# Expanded olfactory system in fishes capable of terrestrial exploration

**DOI:** 10.1101/2022.12.05.518831

**Authors:** Demian Burguera, Francesco Dionigi, Kristina Kverková, Sylke Winkler, Thomas Brown, Martin Pippel, Yicheng Zhang, Maxwell Shafer, Annika L.A. Nichols, Eugene Myers, Pavel Němec, Zuzana Musilova

## Abstract

Smell abilities differ greatly among vertebrate species, as reflected by the exceptional size variability of gene families and brain regions involved in odour detection. However, key environmental factors shaping the molecular and phenotypic evolution of the olfactory sensory system remain mostly unknown. Here, we investigate the association between diverse ecological traits and the number of olfactory chemoreceptors in the genomes of more than two hundred ray-finned fishes. We found independent expansions producing large gene repertoires in nocturnal amphibious fishes, generally able to perform active terrestrial exploration. Furthermore, we reinforced this finding with an additional analysis of a clariid species (*Channallabes apus*), a fish lineage with chemosensory-based aerial orientation. Importantly, we also detected an augmented information-processing capacity in the olfactory bulb of examined nocturnal amphibious species. Overall, we report a convergent magnification of the olfactory system in amphibious fishes potentially enhancing terrestrial orientation, revealing the likelihood of an analogous event in tetrapod ancestors during the water-to-land transition.

## Supplementary Data 1 for "Expanded olfactory system in fishes capable of terrestrial exploration": Abramis_brama.OLF_genes.gff

```
CM040776.1	exonerate:protein2genome:local	exon	12839349	12840278	.	-	.	gene_id "LOCXPOR1.202.HIT1"; transcript_id "LOCXPOR1.202.HIT1.transcript"; gene_name "LOCXPOR1.202.HIT1.OR.2R.310.7tm_1.exons1.CM040776.1.Abramis_brama";
CM040776.1	exonerate:protein2genome:local	exon	12848785	12849711	.	+	.	gene_id "LOCXPOR2.327.HIT1"; transcript_id "LOCXPOR2.327.HIT1.transcript"; gene_name "LOCXPOR2.327.HIT1.OR.2R.309.7tm_1.exons1.CM040776.1.Abramis_brama";
CM040776.1	exonerate:protein2genome:local	exon	12859950	12860882	.	+	.	gene_id "LOCXPOR3.340.HIT1"; transcript_id "LOCXPOR3.340.HIT1.transcript"; gene_name "LOCXPOR3.340.HIT1.OR.2R.311.7tm_1.exons1.CM040776.1.Abramis_brama";
CM040776.1	exonerate:protein2genome:local	exon	12865585	12866517	.	+	.	gene_id "LOCXPOR4.350.HIT1"; transcript_id "LOCXPOR4.350.HIT1.transcript"; gene_name "LOCXPOR4.350.HIT1.OR.2R.311.7tm_1.exons1.CM040776.1.Abramis_brama";
CM040776.1	exonerate:protein2genome:local	exon	21938053	21938988	.	+	.	gene_id "LOCXPOR5.360.HIT1"; transcript_id "LOCXPOR5.360.HIT1.transcript"; gene_name "LOCXPOR5.360.HIT1.OR.2R.312.7tm_4.exons1.CM040776.1.Abramis_brama";
CM040776.1	exonerate:protein2genome:local	exon	21959326	21960276	.	-	.	gene_id "LOCXPOR6.381.HIT1"; transcript_id "LOCXPOR6.381.HIT1.transcript"; gene_name "LOCXPOR6.381.HIT1.OR.2R.317.7tm_4.exons1.CM040776.1.Abramis_brama";
CM040776.1	exonerate:protein2genome:local	exon	22001875	22002819	.	-	.	gene_id "LOCXPOR7.203.HIT1"; transcript_id "LOCXPOR7.203.HIT1.transcript"; gene_name "LOCXPOR7.203.HIT1.OR.2R.315.7tm_4.exons1.CM040776.1.Abramis_brama";
CM040776.1	exonerate:protein2genome:local	exon	22013983	22014918	.	+	.	gene_id "LOCXPOR8.217.HIT1"; transcript_id "LOCXPOR8.217.HIT1.transcript"; gene_name "LOCXPOR8.217.HIT1.OR.2R.312.7tm_4.exons1.CM040776.1.Abramis_brama";
CM040776.1	exonerate:protein2genome:local	exon	22026960	22027934	.	+	.	gene_id "LOCXPOR9.250.HIT1"; transcript_id "LOCXPOR9.250.HIT1.transcript"; gene_name "LOCXPOR9.250.HIT1.OR.2R.325.7tm_4.exons1.CM040776.1.Abramis_brama";
CM040776.1	exonerate:protein2genome:local	exon	22030904	22031842	.	-	.	gene_id "LOCXPOR10.261.HIT1"; transcript_id "LOCXPOR10.261.HIT1.transcript"; gene_name "LOCXPOR10.261.HIT1.OR.2R.313.7tm_4.exons1.CM040776.1.Abramis_brama";
CM040776.1	exonerate:protein2genome:local	exon	22035341	22036291	.	-	.	gene_id "LOCXPOR11.273.HIT1"; transcript_id "LOCXPOR11.273.HIT1.transcript"; gene_name "LOCXPOR11.273.HIT1.OR.2R.317.7tm_4.exons1.CM040776.1.Abramis_brama";
CM040776.1	exonerate:protein2genome:local	exon	22049906	22050877	.	-	.	gene_id "LOCXPOR12.287.HIT1"; transcript_id "LOCXPOR12.287.HIT1.transcript"; gene_name "LOCXPOR12.287.HIT1.OR.2R.324.7tm_4.exons1.CM040776.1.Abramis_brama";
CM040776.1	exonerate:protein2genome:local	exon	22073584	22074561	.	-	.	gene_id "LOCXPOR13.305.HIT1"; transcript_id "LOCXPOR13.305.HIT1.transcript"; gene_name "LOCXPOR13.305.HIT1.OR.2R.326.7tm_4.exons1.CM040776.1.Abramis_brama";
CM040776.1	exonerate:protein2genome:local	exon	22105809	22106786	.	-	.	gene_id "LOCXPOR14.317.HIT1"; transcript_id "LOCXPOR14.317.HIT1.transcript"; gene_name "LOCXPOR14.317.HIT1.OR.2R.326.7tm_4.exons1.CM040776.1.Abramis_brama";
CM040776.1	exonerate:protein2genome:local	exon	22143051	22144019	.	-	.	gene_id "LOCXPOR15.328.HIT1"; transcript_id "LOCXPOR15.328.HIT1.transcript"; gene_name "LOCXPOR15.328.HIT1.OR.2R.323.7tm_4.exons1.CM040776.1.Abramis_brama";
CM040776.1	exonerate:protein2genome:local	exon	22156229	22157179	.	-	.	gene_id "LOCXPOR16.331.HIT1"; transcript_id "LOCXPOR16.331.HIT1.transcript"; gene_name "LOCXPOR16.331.HIT1.OR.2R.317.7tm_4.exons1.CM040776.1.Abramis_brama";
CM040776.1	exonerate:protein2genome:local	exon	22170436	22171386	.	-	.	gene_id "LOCXPOR17.332.HIT1"; transcript_id "LOCXPOR17.332.HIT1.transcript"; gene_name "LOCXPOR17.332.HIT1.OR.2R.317.7tm_4.exons1.CM040776.1.Abramis_brama";
CM040776.1	exonerate:protein2genome:local	exon	22282946	22283884	.	-	.	gene_id "LOCXPOR19.333.HIT1"; transcript_id "LOCXPOR19.333.HIT1.transcript"; gene_name "LOCXPOR19.333.HIT1.OR.2R.313.7tm_4.exons1.CM040776.1.Abramis_brama";
CM040776.1	exonerate:protein2genome:local	exon	22295106	22296056	.	-	.	gene_id "LOCXPOR19.334.HIT1"; transcript_id "LOCXPOR19.334.HIT1.transcript"; gene_name "LOCXPOR19.334.HIT1.OR.2R.317.7tm_4.exons1.CM040776.1.Abramis_brama";
CM040776.1	exonerate:protein2genome:local	exon	22330369	22331346	.	+	.	gene_id "LOCXPOR20.335.HIT1"; transcript_id "LOCXPOR20.335.HIT1.transcript"; gene_name "LOCXPOR20.335.HIT1.OR.2R.326.7tm_4.exons1.CM040776.1.Abramis_brama";
CM040776.1	exonerate:protein2genome:local	exon	22350337	22351296	.	+	.	gene_id "LOCXPOR21.336.HIT1"; transcript_id "LOCXPOR21.336.HIT1.transcript"; gene_name "LOCXPOR21.336.HIT1.OR.2R.320.7tm_4.exons1.CM040776.1.Abramis_brama";
CM040776.1	exonerate:protein2genome:local	exon	22364131	22365069	.	+	.	gene_id "LOCXPOR22.337.HIT1"; transcript_id "LOCXPOR22.337.HIT1.transcript"; gene_name "LOCXPOR22.337.HIT1.OR.2R.313.7tm_4.exons1.CM040776.1.Abramis_brama";
CM040776.1	exonerate:protein2genome:local	exon	22402692	22403618	.	+	.	gene_id "LOCXPOR23.338.HIT1"; transcript_id "LOCXPOR23.338.HIT1.transcript"; gene_name "LOCXPOR23.338.HIT1.OR.2R.309.7tm_4.exons1.CM040776.1.Abramis_brama";
CM040776.1	exonerate:protein2genome:local	exon	22410945	22411871	.	+	.	gene_id "LOCXPOR24.339.HIT1"; transcript_id "LOCXPOR24.339.HIT1.transcript"; gene_name "LOCXPOR24.339.HIT1.OR.2R.309.7tm_4.exons1.CM040776.1.Abramis_brama";
CM040776.1	exonerate:protein2genome:local	exon	22425272	22426231	.	+	.	gene_id "LOCXPOR25.341.HIT1"; transcript_id "LOCXPOR25.341.HIT1.transcript"; gene_name "LOCXPOR25.341.HIT1.OR.2R.320.7tm_4.exons1.CM040776.1.Abramis_brama";
CM040776.1	exonerate:protein2genome:local	exon	31613364	31614269	.	-	.	gene_id "LOCXPOR28.342.HIT1"; transcript_id "LOCXPOR28.342.HIT1.transcript"; gene_name "LOCXPOR28.342.HIT1.OR.2R.302.7tm_4.exons1.CM040776.1.Abramis_brama";
CM040776.1	exonerate:protein2genome:local	exon	31632108	31633022	.	-	.	gene_id "LOCXPOR27.343.HIT1"; transcript_id "LOCXPOR27.343.HIT1.transcript"; gene_name "LOCXPOR27.343.HIT1.OR.2R.305.7tm_4.exons1.CM040776.1.Abramis_brama";
CM040776.1	exonerate:protein2genome:local	exon	31645424	31646329	.	-	.	gene_id "LOCXPOR28.344.HIT1"; transcript_id "LOCXPOR28.344.HIT1.transcript"; gene_name "LOCXPOR28.344.HIT1.OR.2R.302.7tm_4.exons1.CM040776.1.Abramis_brama";
CM040776.1	exonerate:protein2genome:local	exon	31654130	31655044	.	-	.	gene_id "LOCXPOR27.345.HIT1"; transcript_id "LOCXPOR27.345.HIT1.transcript"; gene_name "LOCXPOR27.345.HIT1.OR.2R.305.7tm_4.exons1.CM040776.1.Abramis_brama";
CM040776.1	exonerate:protein2genome:local	exon	31694744	31695649	.	-	.	gene_id "LOCXPOR28.346.HIT1"; transcript_id "LOCXPOR28.346.HIT1.transcript"; gene_name "LOCXPOR28.346.HIT1.OR.2R.302.7tm_4.exons1.CM040776.1.Abramis_brama";
CM040776.1	exonerate:protein2genome:local	exon	31732463	31733377	.	-	.	gene_id "LOCXPOR27.347.HIT1"; transcript_id "LOCXPOR27.347.HIT1.transcript"; gene_name "LOCXPOR27.347.HIT1.OR.2R.305.7tm_4.exons1.CM040776.1.Abramis_brama";
CM040776.1	exonerate:protein2genome:local	exon	31791938	31792882	.	-	.	gene_id "LOCXPOR32.349.HIT1"; transcript_id "LOCXPOR32.349.HIT1.transcript"; gene_name "LOCXPOR32.349.HIT1.OR.2R.315.7tm_4.exons1.CM040776.1.Abramis_brama";
CM040776.1	exonerate:protein2genome:local	exon	31880466	31881380	.	-	.	gene_id "LOCXPOR33.351.HIT1"; transcript_id "LOCXPOR33.351.HIT1.transcript"; gene_name "LOCXPOR33.351.HIT1.OR.2R.305.7tm_4.exons1.CM040776.1.Abramis_brama";
CM040776.1	exonerate:protein2genome:local	exon	31966414	31967328	.	-	.	gene_id "LOCXPOR27.353.HIT1"; transcript_id "LOCXPOR27.353.HIT1.transcript"; gene_name "LOCXPOR27.353.HIT1.OR.2R.305.7tm_4.exons1.CM040776.1.Abramis_brama";
CM040776.1	exonerate:protein2genome:local	exon	31992688	31993593	.	-	.	gene_id "LOCXPOR28.354.HIT1"; transcript_id "LOCXPOR28.354.HIT1.transcript"; gene_name "LOCXPOR28.354.HIT1.OR.2R.302.7tm_4.exons1.CM040776.1.Abramis_brama";
CM040776.1	exonerate:protein2genome:local	exon	32044123	32045037	.	-	.	gene_id "LOCXPOR36.355.HIT1"; transcript_id "LOCXPOR36.355.HIT1.transcript"; gene_name "LOCXPOR36.355.HIT1.OR.2R.305.7tm_4.exons1.CM040776.1.Abramis_brama";
CM040776.1	exonerate:protein2genome:local	exon	32151656	32152600	.	-	.	gene_id "LOCXPOR37.357.HIT1"; transcript_id "LOCXPOR37.357.HIT1.transcript"; gene_name "LOCXPOR37.357.HIT1.OR.2R.315.7tm_4.exons1.CM040776.1.Abramis_brama";
CM040776.1	exonerate:protein2genome:local	exon	32179936	32180838	.	-	.	gene_id "LOCXPOR38.358.HIT1"; transcript_id "LOCXPOR38.358.HIT1.transcript"; gene_name "LOCXPOR38.358.HIT1.OR.2R.301.7tm_4.exons1.CM040776.1.Abramis_brama";
CM040776.1	exonerate:protein2genome:local	exon	32241597	32242541	.	-	.	gene_id "LOCXPOR39.359.HIT1"; transcript_id "LOCXPOR39.359.HIT1.transcript"; gene_name "LOCXPOR39.359.HIT1.OR.2R.315.7tm_4.exons1.CM040776.1.Abramis_brama";
CM040776.1	exonerate:protein2genome:local	exon	32308685	32309608	.	+	.	gene_id "LOCXPOR40.362.HIT1"; transcript_id "LOCXPOR40.362.HIT1.transcript"; gene_name "LOCXPOR40.362.HIT1.OR.2R.308.7tm_4.exons1.CM040776.1.Abramis_brama";
CM040776.1	exonerate:protein2genome:local	exon	32362482	32363396	.	+	.	gene_id "LOCXPOR42.363.HIT1"; transcript_id "LOCXPOR42.363.HIT1.transcript"; gene_name "LOCXPOR42.363.HIT1.OR.2R.305.7tm_4.exons1.CM040776.1.Abramis_brama";
CM040776.1	exonerate:protein2genome:local	exon	32380559	32381473	.	+	.	gene_id "LOCXPOR42.364.HIT1"; transcript_id "LOCXPOR42.364.HIT1.transcript"; gene_name "LOCXPOR42.364.HIT1.OR.2R.305.7tm_4.exons1.CM040776.1.Abramis_brama";
CM040776.1	exonerate:protein2genome:local	exon	32404114	32405052	.	-	.	gene_id "LOCXPOR48.365.HIT1"; transcript_id "LOCXPOR48.365.HIT1.transcript"; gene_name "LOCXPOR48.365.HIT1.OR.2R.313.7tm_4.exons1.CM040776.1.Abramis_brama";
CM040776.1	exonerate:protein2genome:local	exon	32463181	32464095	.	+	.	gene_id "LOCXPOR27.367.HIT1"; transcript_id "LOCXPOR27.367.HIT1.transcript"; gene_name "LOCXPOR27.367.HIT1.OR.2R.305.7tm_4.exons1.CM040776.1.Abramis_brama";
CM040776.1	exonerate:protein2genome:local	exon	32479227	32480135	.	-	.	gene_id "LOCXPOR45.368.HIT1"; transcript_id "LOCXPOR45.368.HIT1.transcript"; gene_name "LOCXPOR45.368.HIT1.OR.2R.303.7tm_4.exons1.CM040776.1.Abramis_brama";
CM040776.1	exonerate:protein2genome:local	exon	32499679	32500593	.	+	.	gene_id "LOCXPOR27.369.HIT1"; transcript_id "LOCXPOR27.369.HIT1.transcript"; gene_name "LOCXPOR27.369.HIT1.OR.2R.305.7tm_4.exons1.CM040776.1.Abramis_brama";
CM040776.1	exonerate:protein2genome:local	exon	32537811	32538722	.	-	.	gene_id "LOCXPOR47.370.HIT1"; transcript_id "LOCXPOR47.370.HIT1.transcript"; gene_name "LOCXPOR47.370.HIT1.OR.2R.304.7tm_4.exons1.CM040776.1.Abramis_brama";
CM040776.1	exonerate:protein2genome:local	exon	32569317	32570261	.	-	.	gene_id "LOCXPOR48.372.HIT1"; transcript_id "LOCXPOR48.372.HIT1.transcript"; gene_name "LOCXPOR48.372.HIT1.OR.2R.315.7tm_4.exons1.CM040776.1.Abramis_brama";
CM040776.1	exonerate:protein2genome:local	exon	32593697	32594641	.	-	.	gene_id "LOCXPOR49.373.HIT1"; transcript_id "LOCXPOR49.373.HIT1.transcript"; gene_name "LOCXPOR49.373.HIT1.OR.2R.315.7tm_4.exons1.CM040776.1.Abramis_brama";
CM040776.1	exonerate:protein2genome:local	exon	32670713	32671654	.	-	.	gene_id "LOCXPOR50.374.HIT1"; transcript_id "LOCXPOR50.374.HIT1.transcript"; gene_name "LOCXPOR50.374.HIT1.OR.2R.314.7tm_4.exons1.CM040776.1.Abramis_brama";
CM040776.1	exonerate:protein2genome:local	exon	32691161	32692105	.	-	.	gene_id "LOCXPOR49.375.HIT1"; transcript_id "LOCXPOR49.375.HIT1.transcript"; gene_name "LOCXPOR49.375.HIT1.OR.2R.315.7tm_4.exons1.CM040776.1.Abramis_brama";
CM040776.1	exonerate:protein2genome:local	exon	32730430	32731374	.	-	.	gene_id "LOCXPOR52.376.HIT1"; transcript_id "LOCXPOR52.376.HIT1.transcript"; gene_name "LOCXPOR52.376.HIT1.OR.2R.315.7tm_4.exons1.CM040776.1.Abramis_brama";
CM040776.1	exonerate:protein2genome:local	exon	32750570	32750878	.	-	.	gene_id "LOCXPOR60.377.HIT1"; transcript_id "LOCXPOR60.377.HIT1.transcript"; gene_name "LOCXPOR60.377.HIT1.OR.2R.302.7tm_4.exons3.CM040776.1.Abramis_brama";
CM040776.1	exonerate:protein2genome:local	exon	32756019	32756032	.	-	.	gene_id "LOCXPOR60.377.HIT1"; transcript_id "LOCXPOR60.377.HIT1.transcript"; gene_name "LOCXPOR60.377.HIT1.OR.2R.302.7tm_4.exons3.CM040776.1.Abramis_brama";
CM040776.1	exonerate:protein2genome:local	exon	32756231	32756813	.	-	.	gene_id "LOCXPOR60.377.HIT1"; transcript_id "LOCXPOR60.377.HIT1.transcript"; gene_name "LOCXPOR60.377.HIT1.OR.2R.302.7tm_4.exons3.CM040776.1.Abramis_brama";
CM040776.1	exonerate:protein2genome:local	exon	32785296	32786204	.	-	.	gene_id "LOCXPOR53.378.HIT1"; transcript_id "LOCXPOR53.378.HIT1.transcript"; gene_name "LOCXPOR53.378.HIT1.OR.2R.303.7tm_4.exons1.CM040776.1.Abramis_brama";
CM040776.1	exonerate:protein2genome:local	exon	32838855	32839763	.	-	.	gene_id "LOCXPOR54.379.HIT1"; transcript_id "LOCXPOR54.379.HIT1.transcript"; gene_name "LOCXPOR54.379.HIT1.OR.2R.303.7tm_4.exons1.CM040776.1.Abramis_brama";
CM040776.1	exonerate:protein2genome:local	exon	32867431	32868357	.	+	.	gene_id "LOCXPOR55.380.HIT1"; transcript_id "LOCXPOR55.380.HIT1.transcript"; gene_name "LOCXPOR55.380.HIT1.OR.2R.309.7tm_4.exons1.CM040776.1.Abramis_brama";
CM040776.1	exonerate:protein2genome:local	exon	32897135	32898037	.	-	.	gene_id "LOCXPOR56.382.HIT1"; transcript_id "LOCXPOR56.382.HIT1.transcript"; gene_name "LOCXPOR56.382.HIT1.OR.2R.301.7tm_4.exons1.CM040776.1.Abramis_brama";
CM040776.1	exonerate:protein2genome:local	exon	32961400	32962314	.	-	.	gene_id "LOCXPOR57.383.HIT1"; transcript_id "LOCXPOR57.383.HIT1.transcript"; gene_name "LOCXPOR57.383.HIT1.OR.2R.305.7tm_4.exons1.CM040776.1.Abramis_brama";
CM040776.1	exonerate:protein2genome:local	exon	32984016	32984930	.	-	.	gene_id "LOCXPOR58.384.HIT1"; transcript_id "LOCXPOR58.384.HIT1.transcript"; gene_name "LOCXPOR58.384.HIT1.OR.2R.305.7tm_4.exons1.CM040776.1.Abramis_brama";
CM040776.1	exonerate:protein2genome:local	exon	33003674	33004618	.	+	.	gene_id "LOCXPOR59.385.HIT1"; transcript_id "LOCXPOR59.385.HIT1.transcript"; gene_name "LOCXPOR59.385.HIT1.OR.2R.315.7tm_4.exons1.CM040776.1.Abramis_brama";
CM040776.1	exonerate:protein2genome:local	exon	33031203	33032117	.	+	.	gene_id "LOCXPOR60.387.HIT1"; transcript_id "LOCXPOR60.387.HIT1.transcript"; gene_name "LOCXPOR60.387.HIT1.OR.2R.305.7tm_4.exons1.CM040776.1.Abramis_brama";
CM040776.1	exonerate:protein2genome:local	exon	33046300	33047286	.	-	.	gene_id "LOCXPOR61.388.HIT1"; transcript_id "LOCXPOR61.388.HIT1.transcript"; gene_name "LOCXPOR61.388.HIT1.OR.2R.329.7tm_4.exons1.CM040776.1.Abramis_brama";
CM040776.1	exonerate:protein2genome:local	exon	33078480	33079394	.	-	.	gene_id "LOCXPOR42.391.HIT1"; transcript_id "LOCXPOR42.391.HIT1.transcript"; gene_name "LOCXPOR42.391.HIT1.OR.2R.305.7tm_4.exons1.CM040776.1.Abramis_brama";
CM040776.1	exonerate:protein2genome:local	exon	33089511	33090437	.	-	.	gene_id "LOCXPOR63.392.HIT1"; transcript_id "LOCXPOR63.392.HIT1.transcript"; gene_name "LOCXPOR63.392.HIT1.OR.2R.309.7tm_4.exons1.CM040776.1.Abramis_brama";
CM040776.1	exonerate:protein2genome:local	exon	33136858	33137802	.	+	.	gene_id "LOCXPOR64.394.HIT1"; transcript_id "LOCXPOR64.394.HIT1.transcript"; gene_name "LOCXPOR64.394.HIT1.OR.2R.315.7tm_4.exons1.CM040776.1.Abramis_brama";
CM040776.1	exonerate:protein2genome:local	exon	33145341	33146276	.	-	.	gene_id "LOCXPOR65.395.HIT1"; transcript_id "LOCXPOR65.395.HIT1.transcript"; gene_name "LOCXPOR65.395.HIT1.OR.2R.312.7tm_4.exons1.CM040776.1.Abramis_brama";
CM040776.1	exonerate:protein2genome:local	exon	33185877	33186290	.	+	.	gene_id "LOCXPOR66.397.HIT1"; transcript_id "LOCXPOR66.397.HIT1.transcript"; gene_name "LOCXPOR66.397.HIT1.OR.2R.303.7tm_4.exons3.CM040776.1.Abramis_brama";
CM040776.1	exonerate:protein2genome:local	exon	33186642	33186645	.	+	.	gene_id "LOCXPOR66.397.HIT1"; transcript_id "LOCXPOR66.397.HIT1.transcript"; gene_name "LOCXPOR66.397.HIT1.OR.2R.303.7tm_4.exons3.CM040776.1.Abramis_brama";
CM040776.1	exonerate:protein2genome:local	exon	33187544	33188034	.	+	.	gene_id "LOCXPOR66.397.HIT1"; transcript_id "LOCXPOR66.397.HIT1.transcript"; gene_name "LOCXPOR66.397.HIT1.OR.2R.303.7tm_4.exons3.CM040776.1.Abramis_brama";
CM040776.1	exonerate:protein2genome:local	exon	33226843	33227757	.	+	.	gene_id "LOCXPOR67.398.HIT1"; transcript_id "LOCXPOR67.398.HIT1.transcript"; gene_name "LOCXPOR67.398.HIT1.OR.2R.305.7tm_4.exons1.CM040776.1.Abramis_brama";
CM040776.1	exonerate:protein2genome:local	exon	33242876	33243778	.	+	.	gene_id "LOCXPOR60.399.HIT1"; transcript_id "LOCXPOR60.399.HIT1.transcript"; gene_name "LOCXPOR60.399.HIT1.OR.2R.301.7tm_4.exons1.CM040776.1.Abramis_brama";
CM040776.1	exonerate:protein2genome:local	exon	33268429	33269415	.	-	.	gene_id "LOCXPOR68.400.HIT1"; transcript_id "LOCXPOR68.400.HIT1.transcript"; gene_name "LOCXPOR68.400.HIT1.OR.2R.329.7tm_4.exons1.CM040776.1.Abramis_brama";
CM040776.1	exonerate:protein2genome:local	exon	33294238	33295149	.	+	.	gene_id "LOCXPOR68.401.HIT1"; transcript_id "LOCXPOR68.401.HIT1.transcript"; gene_name "LOCXPOR68.401.HIT1.OR.2R.304.7tm_4.exons1.CM040776.1.Abramis_brama";
CM040776.1	exonerate:protein2genome:local	exon	33326336	33327283	.	+	.	gene_id "LOCXPOR69.402.HIT1"; transcript_id "LOCXPOR69.402.HIT1.transcript"; gene_name "LOCXPOR69.402.HIT1.OR.2R.316.7tm_4.exons1.CM040776.1.Abramis_brama";
CM040776.1	exonerate:protein2genome:local	exon	33333836	33334732	.	+	.	gene_id "LOCXPOR70.403.HIT1"; transcript_id "LOCXPOR70.403.HIT1.transcript"; gene_name "LOCXPOR70.403.HIT1.OR.2R.299.7tm_4.exons1.CM040776.1.Abramis_brama";
CM040776.1	exonerate:protein2genome:local	exon	33346346	33347284	.	+	.	gene_id "LOCXPOR71.404.HIT1"; transcript_id "LOCXPOR71.404.HIT1.transcript"; gene_name "LOCXPOR71.404.HIT1.OR.2R.313.7tm_4.exons1.CM040776.1.Abramis_brama";
CM040776.1	exonerate:protein2genome:local	exon	33362227	33363201	.	+	.	gene_id "LOCXPOR72.405.HIT1"; transcript_id "LOCXPOR72.405.HIT1.transcript"; gene_name "LOCXPOR72.405.HIT1.OR.2R.325.7tm_4.exons1.CM040776.1.Abramis_brama";
CM040776.1	exonerate:protein2genome:local	exon	33368169	33369110	.	+	.	gene_id "LOCXPOR73.406.HIT1"; transcript_id "LOCXPOR73.406.HIT1.transcript"; gene_name "LOCXPOR73.406.HIT1.OR.2R.314.7tm_4.exons1.CM040776.1.Abramis_brama";
CM040776.1	exonerate:protein2genome:local	exon	33392799	33393740	.	+	.	gene_id "LOCXPOR74.407.HIT1"; transcript_id "LOCXPOR74.407.HIT1.transcript"; gene_name "LOCXPOR74.407.HIT1.OR.2R.314.7tm_4.exons1.CM040776.1.Abramis_brama";
CM040776.1	exonerate:protein2genome:local	exon	33412838	33413788	.	+	.	gene_id "LOCXPOR75.204.HIT1"; transcript_id "LOCXPOR75.204.HIT1.transcript"; gene_name "LOCXPOR75.204.HIT1.OR.2R.317.7tm_4.exons1.CM040776.1.Abramis_brama";
CM040776.1	exonerate:protein2genome:local	exon	33453654	33454604	.	+	.	gene_id "LOCXPOR76.208.HIT1"; transcript_id "LOCXPOR76.208.HIT1.transcript"; gene_name "LOCXPOR76.208.HIT1.OR.2R.317.7tm_4.exons1.CM040776.1.Abramis_brama";
CM040776.1	exonerate:protein2genome:local	exon	33476570	33477520	.	+	.	gene_id "LOCXPOR77.209.HIT1"; transcript_id "LOCXPOR77.209.HIT1.transcript"; gene_name "LOCXPOR77.209.HIT1.OR.2R.317.7tm_4.exons1.CM040776.1.Abramis_brama";
CM040777.1	exonerate:protein2genome:local	exon	35153290	35154186	.	+	.	gene_id "LOCXPOR78.210.HIT1"; transcript_id "LOCXPOR78.210.HIT1.transcript"; gene_name "LOCXPOR78.210.HIT1.OR.2R.299.7tm_1.exons1.CM040777.1.Abramis_brama";
CM040777.1	exonerate:protein2genome:local	exon	35155489	35156385	.	+	.	gene_id "LOCXPOR79.211.HIT1"; transcript_id "LOCXPOR79.211.HIT1.transcript"; gene_name "LOCXPOR79.211.HIT1.OR.2R.299.7tm_1.exons1.CM040777.1.Abramis_brama";
CM040777.1	exonerate:protein2genome:local	exon	35166889	35167818	.	+	.	gene_id "LOCXPOR80.212.HIT1"; transcript_id "LOCXPOR80.212.HIT1.transcript"; gene_name "LOCXPOR80.212.HIT1.OR.2R.310.7tm_1.exons1.CM040777.1.Abramis_brama";
CM040777.1	exonerate:protein2genome:local	exon	35180416	35180619	.	+	.	gene_id "LOCXPOR80.213.HIT1"; transcript_id "LOCXPOR80.213.HIT1.transcript"; gene_name "LOCXPOR80.213.HIT1.OR.2R.290.7tm_4.exons2.CM040777.1.Abramis_brama";
CM040777.1	exonerate:protein2genome:local	exon	35181495	35182160	.	+	.	gene_id "LOCXPOR80.213.HIT1"; transcript_id "LOCXPOR80.213.HIT1.transcript"; gene_name "LOCXPOR80.213.HIT1.OR.2R.290.7tm_4.exons2.CM040777.1.Abramis_brama";
CM040777.1	exonerate:protein2genome:local	exon	35183637	35184557	.	+	.	gene_id "LOCXPOR81.215.HIT1"; transcript_id "LOCXPOR81.215.HIT1.transcript"; gene_name "LOCXPOR81.215.HIT1.OR.2R.307.7tm_4.exons1.CM040777.1.Abramis_brama";
CM040777.1	exonerate:protein2genome:local	exon	35187828	35188868	.	+	.	gene_id "LOCXPOR82.216.HIT1"; transcript_id "LOCXPOR82.216.HIT1.transcript"; gene_name "LOCXPOR82.216.HIT1.OR.2R.347.7tm_1.exons1.CM040777.1.Abramis_brama";
CM040777.1	exonerate:protein2genome:local	exon	35195483	35196520	.	+	.	gene_id "LOCXPOR83.218.HIT1"; transcript_id "LOCXPOR83.218.HIT1.transcript"; gene_name "LOCXPOR83.218.HIT1.OR.2R.346.7tm_1.exons1.CM040777.1.Abramis_brama";
CM040777.1	exonerate:protein2genome:local	exon	35203326	35204366	.	+	.	gene_id "LOCXPOR84.219.HIT1"; transcript_id "LOCXPOR84.219.HIT1.transcript"; gene_name "LOCXPOR84.219.HIT1.OR.2R.347.7tm_1.exons1.CM040777.1.Abramis_brama";
CM040777.1	exonerate:protein2genome:local	exon	35217392	35218321	.	+	.	gene_id "LOCXPOR85.220.HIT1"; transcript_id "LOCXPOR85.220.HIT1.transcript"; gene_name "LOCXPOR85.220.HIT1.OR.2R.310.7tm_1.exons1.CM040777.1.Abramis_brama";
CM040777.1	exonerate:protein2genome:local	exon	35224129	35225070	.	+	.	gene_id "LOCXPOR86.221.HIT1"; transcript_id "LOCXPOR86.221.HIT1.transcript"; gene_name "LOCXPOR86.221.HIT1.OR.2R.314.7tm_1.exons1.CM040777.1.Abramis_brama";
CM040777.1	exonerate:protein2genome:local	exon	35237321	35238241	.	+	.	gene_id "LOCXPOR87.222.HIT1"; transcript_id "LOCXPOR87.222.HIT1.transcript"; gene_name "LOCXPOR87.222.HIT1.OR.2R.307.7tm_1.exons1.CM040777.1.Abramis_brama";
CM040777.1	exonerate:protein2genome:local	exon	35245756	35246673	.	+	.	gene_id "LOCXPOR88.223.HIT1"; transcript_id "LOCXPOR88.223.HIT1.transcript"; gene_name "LOCXPOR88.223.HIT1.OR.2R.306.7tm_1.exons1.CM040777.1.Abramis_brama";
CM040777.1	exonerate:protein2genome:local	exon	35248598	35249515	.	+	.	gene_id "LOCXPOR89.224.HIT1"; transcript_id "LOCXPOR89.224.HIT1.transcript"; gene_name "LOCXPOR89.224.HIT1.OR.2R.306.7tm_1.exons1.CM040777.1.Abramis_brama";
CM040777.1	exonerate:protein2genome:local	exon	35253319	35254236	.	+	.	gene_id "LOCXPOR90.225.HIT1"; transcript_id "LOCXPOR90.225.HIT1.transcript"; gene_name "LOCXPOR90.225.HIT1.OR.2R.306.7tm_1.exons1.CM040777.1.Abramis_brama";
CM040779.1	exonerate:protein2genome:local	exon	13582355	13583278	.	+	.	gene_id "LOCXPOR91.226.HIT1"; transcript_id "LOCXPOR91.226.HIT1.transcript"; gene_name "LOCXPOR91.226.HIT1.OR.2R.308.7tm_4.exons1.CM040779.1.Abramis_brama";
CM040779.1	exonerate:protein2genome:local	exon	13600334	13601269	.	+	.	gene_id "LOCXPOR92.227.HIT1"; transcript_id "LOCXPOR92.227.HIT1.transcript"; gene_name "LOCXPOR92.227.HIT1.OR.2R.312.7tm_4.exons1.CM040779.1.Abramis_brama";
CM040779.1	exonerate:protein2genome:local	exon	13736544	13737473	.	+	.	gene_id "LOCXPOR93.230.HIT1"; transcript_id "LOCXPOR93.230.HIT1.transcript"; gene_name "LOCXPOR93.230.HIT1.OR.2R.310.7tm_4.exons1.CM040779.1.Abramis_brama";
CM040779.1	exonerate:protein2genome:local	exon	13771339	13772274	.	+	.	gene_id "LOCXPOR94.231.HIT1"; transcript_id "LOCXPOR94.231.HIT1.transcript"; gene_name "LOCXPOR94.231.HIT1.OR.2R.312.7tm_4.exons1.CM040779.1.Abramis_brama";
CM040779.1	exonerate:protein2genome:local	exon	13857458	13858312	.	+	.	gene_id "LOCXPOR96.233.HIT1"; transcript_id "LOCXPOR96.233.HIT1.transcript"; gene_name "LOCXPOR96.233.HIT1.OR.2R.285.7tm_4.exons1.CM040779.1.Abramis_brama";
CM040779.1	exonerate:protein2genome:local	exon	13869816	13870754	.	+	.	gene_id "LOCXPOR95.234.HIT1"; transcript_id "LOCXPOR95.234.HIT1.transcript"; gene_name "LOCXPOR95.234.HIT1.OR.2R.313.7tm_4.exons1.CM040779.1.Abramis_brama";
CM040779.1	exonerate:protein2genome:local	exon	13992621	13993547	.	+	.	gene_id "LOCXPOR96.235.HIT1"; transcript_id "LOCXPOR96.235.HIT1.transcript"; gene_name "LOCXPOR96.235.HIT1.OR.2R.309.7tm_4.exons1.CM040779.1.Abramis_brama";
CM040779.1	exonerate:protein2genome:local	exon	14011873	14012799	.	+	.	gene_id "LOCXPOR97.236.HIT1"; transcript_id "LOCXPOR97.236.HIT1.transcript"; gene_name "LOCXPOR97.236.HIT1.OR.2R.309.7tm_4.exons1.CM040779.1.Abramis_brama";
CM040779.1	exonerate:protein2genome:local	exon	14039621	14040532	.	+	.	gene_id "LOCXPOR98.237.HIT1"; transcript_id "LOCXPOR98.237.HIT1.transcript"; gene_name "LOCXPOR98.237.HIT1.OR.2R.304.7tm_4.exons1.CM040779.1.Abramis_brama";
CM040779.1	exonerate:protein2genome:local	exon	14105100	14106026	.	+	.	gene_id "LOCXPOR99.238.HIT1"; transcript_id "LOCXPOR99.238.HIT1.transcript"; gene_name "LOCXPOR99.238.HIT1.OR.2R.309.7tm_4.exons1.CM040779.1.Abramis_brama";
CM040779.1	exonerate:protein2genome:local	exon	14114412	14115338	.	+	.	gene_id "LOCXPOR100.240.HIT1"; transcript_id "LOCXPOR100.240.HIT1.transcript"; gene_name "LOCXPOR100.240.HIT1.OR.2R.309.7tm_4.exons1.CM040779.1.Abramis_brama";
CM040779.1	exonerate:protein2genome:local	exon	14127939	14128850	.	+	.	gene_id "LOCXPOR101.241.HIT1"; transcript_id "LOCXPOR101.241.HIT1.transcript"; gene_name "LOCXPOR101.241.HIT1.OR.2R.304.7tm_4.exons1.CM040779.1.Abramis_brama";
CM040779.1	exonerate:protein2genome:local	exon	14173950	14174888	.	+	.	gene_id "LOCXPOR102.242.HIT1"; transcript_id "LOCXPOR102.242.HIT1.transcript"; gene_name "LOCXPOR102.242.HIT1.OR.2R.313.7tm_4.exons1.CM040779.1.Abramis_brama";
CM040779.1	exonerate:protein2genome:local	exon	14215314	14216252	.	+	.	gene_id "LOCXPOR103.244.HIT1"; transcript_id "LOCXPOR103.244.HIT1.transcript"; gene_name "LOCXPOR103.244.HIT1.OR.2R.313.7tm_4.exons1.CM040779.1.Abramis_brama";
CM040779.1	exonerate:protein2genome:local	exon	14221244	14222182	.	+	.	gene_id "LOCXPOR104.245.HIT1"; transcript_id "LOCXPOR104.245.HIT1.transcript"; gene_name "LOCXPOR104.245.HIT1.OR.2R.313.7tm_4.exons1.CM040779.1.Abramis_brama";
CM040779.1	exonerate:protein2genome:local	exon	14241676	14242587	.	+	.	gene_id "LOCXPOR105.246.HIT1"; transcript_id "LOCXPOR105.246.HIT1.transcript"; gene_name "LOCXPOR105.246.HIT1.OR.2R.304.7tm_4.exons1.CM040779.1.Abramis_brama";
CM040779.1	exonerate:protein2genome:local	exon	14249244	14250182	.	+	.	gene_id "LOCXPOR106.247.HIT1"; transcript_id "LOCXPOR106.247.HIT1.transcript"; gene_name "LOCXPOR106.247.HIT1.OR.2R.313.7tm_4.exons1.CM040779.1.Abramis_brama";
CM040779.1	exonerate:protein2genome:local	exon	14260131	14261063	.	+	.	gene_id "LOCXPOR107.248.HIT1"; transcript_id "LOCXPOR107.248.HIT1.transcript"; gene_name "LOCXPOR107.248.HIT1.OR.2R.311.7tm_4.exons1.CM040779.1.Abramis_brama";
CM040779.1	exonerate:protein2genome:local	exon	14274311	14275249	.	+	.	gene_id "LOCXPOR108.249.HIT1"; transcript_id "LOCXPOR108.249.HIT1.transcript"; gene_name "LOCXPOR108.249.HIT1.OR.2R.313.7tm_4.exons1.CM040779.1.Abramis_brama";
CM040779.1	exonerate:protein2genome:local	exon	14316556	14317503	.	-	.	gene_id "LOCXPOR109.251.HIT1"; transcript_id "LOCXPOR109.251.HIT1.transcript"; gene_name "LOCXPOR109.251.HIT1.OR.2R.316.7tm_4.exons1.CM040779.1.Abramis_brama";
CM040779.1	exonerate:protein2genome:local	exon	14337984	14338931	.	-	.	gene_id "LOCXPOR110.252.HIT1"; transcript_id "LOCXPOR110.252.HIT1.transcript"; gene_name "LOCXPOR110.252.HIT1.OR.2R.316.7tm_4.exons1.CM040779.1.Abramis_brama";
CM040779.1	exonerate:protein2genome:local	exon	18357916	18358881	.	-	.	gene_id "LOCXPOR111.253.HIT1"; transcript_id "LOCXPOR111.253.HIT1.transcript"; gene_name "LOCXPOR111.253.HIT1.OR.2R.322.7tm_1.exons1.CM040779.1.Abramis_brama";
CM040779.1	exonerate:protein2genome:local	exon	18365323	18366291	.	-	.	gene_id "LOCXPOR112.254.HIT1"; transcript_id "LOCXPOR112.254.HIT1.transcript"; gene_name "LOCXPOR112.254.HIT1.OR.2R.323.7tm_1.exons1.CM040779.1.Abramis_brama";
CM040779.1	exonerate:protein2genome:local	exon	18385502	18386470	.	-	.	gene_id "LOCXPOR113.255.HIT1"; transcript_id "LOCXPOR113.255.HIT1.transcript"; gene_name "LOCXPOR113.255.HIT1.OR.2R.323.7tm_1.exons1.CM040779.1.Abramis_brama";
CM040779.1	exonerate:protein2genome:local	exon	20702491	20703456	.	-	.	gene_id "LOCXPOR114.257.HIT1"; transcript_id "LOCXPOR114.257.HIT1.transcript"; gene_name "LOCXPOR114.257.HIT1.OR.2R.322.7tm_4.exons1.CM040779.1.Abramis_brama";
CM040779.1	exonerate:protein2genome:local	exon	20712799	20713725	.	-	.	gene_id "LOCXPOR115.258.HIT1"; transcript_id "LOCXPOR115.258.HIT1.transcript"; gene_name "LOCXPOR115.258.HIT1.OR.2R.309.7tm_4.exons1.CM040779.1.Abramis_brama";
CM040779.1	exonerate:protein2genome:local	exon	20718316	20719275	.	-	.	gene_id "LOCXPOR116.259.HIT1"; transcript_id "LOCXPOR116.259.HIT1.transcript"; gene_name "LOCXPOR116.259.HIT1.OR.2R.320.7tm_4.exons1.CM040779.1.Abramis_brama";
CM040779.1	exonerate:protein2genome:local	exon	20725323	20726249	.	-	.	gene_id "LOCXPOR117.260.HIT1"; transcript_id "LOCXPOR117.260.HIT1.transcript"; gene_name "LOCXPOR117.260.HIT1.OR.2R.309.7tm_4.exons1.CM040779.1.Abramis_brama";
CM040779.1	exonerate:protein2genome:local	exon	20781175	20782095	.	-	.	gene_id "LOCXPOR118.262.HIT1"; transcript_id "LOCXPOR118.262.HIT1.transcript"; gene_name "LOCXPOR118.262.HIT1.OR.2R.307.7tm_4.exons1.CM040779.1.Abramis_brama";
CM040779.1	exonerate:protein2genome:local	exon	20794866	20795789	.	-	.	gene_id "LOCXPOR119.263.HIT1"; transcript_id "LOCXPOR119.263.HIT1.transcript"; gene_name "LOCXPOR119.263.HIT1.OR.2R.308.7tm_4.exons1.CM040779.1.Abramis_brama";
CM040779.1	exonerate:protein2genome:local	exon	20816989	20817912	.	-	.	gene_id "LOCXPOR120.264.HIT1"; transcript_id "LOCXPOR120.264.HIT1.transcript"; gene_name "LOCXPOR120.264.HIT1.OR.2R.308.7tm_4.exons1.CM040779.1.Abramis_brama";
CM040779.1	exonerate:protein2genome:local	exon	20836346	20837260	.	-	.	gene_id "LOCXPOR121.265.HIT1"; transcript_id "LOCXPOR121.265.HIT1.transcript"; gene_name "LOCXPOR121.265.HIT1.OR.2R.305.7tm_4.exons1.CM040779.1.Abramis_brama";
CM040779.1	exonerate:protein2genome:local	exon	20861324	20862250	.	-	.	gene_id "LOCXPOR122.268.HIT1"; transcript_id "LOCXPOR122.268.HIT1.transcript"; gene_name "LOCXPOR122.268.HIT1.OR.2R.309.7tm_4.exons1.CM040779.1.Abramis_brama";
CM040779.1	exonerate:protein2genome:local	exon	20865208	20866125	.	-	.	gene_id "LOCXPOR123.269.HIT1"; transcript_id "LOCXPOR123.269.HIT1.transcript"; gene_name "LOCXPOR123.269.HIT1.OR.2R.306.7tm_4.exons1.CM040779.1.Abramis_brama";
CM040779.1	exonerate:protein2genome:local	exon	20883886	20884806	.	+	.	gene_id "LOCXPOR124.270.HIT1"; transcript_id "LOCXPOR124.270.HIT1.transcript"; gene_name "LOCXPOR124.270.HIT1.OR.2R.307.7tm_4.exons1.CM040779.1.Abramis_brama";
CM040779.1	exonerate:protein2genome:local	exon	20922751	20923704	.	+	.	gene_id "LOCXPOR125.271.HIT1"; transcript_id "LOCXPOR125.271.HIT1.transcript"; gene_name "LOCXPOR125.271.HIT1.OR.2R.318.7tm_1.exons1.CM040779.1.Abramis_brama";
CM040779.1	exonerate:protein2genome:local	exon	20927411	20928334	.	+	.	gene_id "LOCXPOR126.272.HIT1"; transcript_id "LOCXPOR126.272.HIT1.transcript"; gene_name "LOCXPOR126.272.HIT1.OR.2R.308.7tm_1.exons1.CM040779.1.Abramis_brama";
CM040779.1	exonerate:protein2genome:local	exon	20946087	20947040	.	+	.	gene_id "LOCXPOR127.275.HIT1"; transcript_id "LOCXPOR127.275.HIT1.transcript"; gene_name "LOCXPOR127.275.HIT1.OR.2R.318.7tm_1.exons1.CM040779.1.Abramis_brama";
CM040780.1	exonerate:protein2genome:local	exon	24315446	24316309	.	+	.	gene_id "LOCXPOR88.276.HIT1"; transcript_id "LOCXPOR88.276.HIT1.transcript"; gene_name "LOCXPOR88.276.HIT1.OR.2R.288.7tm_1.exons1.CM040780.1.Abramis_brama";
CM040782.1	exonerate:protein2genome:local	exon	17347602	17348549	.	-	.	gene_id "LOCXPOR128.277.HIT1"; transcript_id "LOCXPOR128.277.HIT1.transcript"; gene_name "LOCXPOR128.277.HIT1.OR.2R.316.7tm_1.exons1.CM040782.1.Abramis_brama";
CM040787.1	exonerate:protein2genome:local	exon	1652748	1653686	.	-	.	gene_id "LOCXPOR102.278.HIT1"; transcript_id "LOCXPOR102.278.HIT1.transcript"; gene_name "LOCXPOR102.278.HIT1.OR.2R.313.7tm_4.exons1.CM040787.1.Abramis_brama";
CM040790.1	exonerate:protein2genome:local	exon	18456468	18457427	.	+	.	gene_id "LOCXPOR130.279.HIT1"; transcript_id "LOCXPOR130.279.HIT1.transcript"; gene_name "LOCXPOR130.279.HIT1.OR.2R.320.7tm_4.exons1.CM040790.1.Abramis_brama";
CM040790.1	exonerate:protein2genome:local	exon	18474166	18475131	.	+	.	gene_id "LOCXPOR131.281.HIT1"; transcript_id "LOCXPOR131.281.HIT1.transcript"; gene_name "LOCXPOR131.281.HIT1.OR.2R.322.7tm_4.exons1.CM040790.1.Abramis_brama";
CM040790.1	exonerate:protein2genome:local	exon	18488146	18489111	.	+	.	gene_id "LOCXPOR132.283.HIT1"; transcript_id "LOCXPOR132.283.HIT1.transcript"; gene_name "LOCXPOR132.283.HIT1.OR.2R.322.7tm_4.exons1.CM040790.1.Abramis_brama";
CM040790.1	exonerate:protein2genome:local	exon	18513723	18514688	.	-	.	gene_id "LOCXPOR133.285.HIT1"; transcript_id "LOCXPOR133.285.HIT1.transcript"; gene_name "LOCXPOR133.285.HIT1.OR.2R.322.7tm_4.exons1.CM040790.1.Abramis_brama";
CM040790.1	exonerate:protein2genome:local	exon	18517715	18518686	.	-	.	gene_id "LOCXPOR134.289.HIT1"; transcript_id "LOCXPOR134.289.HIT1.transcript"; gene_name "LOCXPOR134.289.HIT1.OR.2R.324.7tm_4.exons1.CM040790.1.Abramis_brama";
CM040790.1	exonerate:protein2genome:local	exon	18522284	18523258	.	-	.	gene_id "LOCXPOR135.292.HIT1"; transcript_id "LOCXPOR135.292.HIT1.transcript"; gene_name "LOCXPOR135.292.HIT1.OR.2R.325.7tm_4.exons1.CM040790.1.Abramis_brama";
CM040790.1	exonerate:protein2genome:local	exon	18546105	18547085	.	-	.	gene_id "LOCXPOR136.295.HIT1"; transcript_id "LOCXPOR136.295.HIT1.transcript"; gene_name "LOCXPOR136.295.HIT1.OR.2R.327.7tm_4.exons1.CM040790.1.Abramis_brama";
CM040790.1	exonerate:protein2genome:local	exon	18554635	18555636	.	-	.	gene_id "LOCXPOR137.297.HIT1"; transcript_id "LOCXPOR137.297.HIT1.transcript"; gene_name "LOCXPOR137.297.HIT1.OR.2R.334.7tm_4.exons1.CM040790.1.Abramis_brama";
CM040790.1	exonerate:protein2genome:local	exon	18584366	18585346	.	-	.	gene_id "LOCXPOR138.299.HIT1"; transcript_id "LOCXPOR138.299.HIT1.transcript"; gene_name "LOCXPOR138.299.HIT1.OR.2R.327.7tm_4.exons1.CM040790.1.Abramis_brama";
CM040790.1	exonerate:protein2genome:local	exon	18613452	18614411	.	-	.	gene_id "LOCXPOR139.303.HIT1"; transcript_id "LOCXPOR139.303.HIT1.transcript"; gene_name "LOCXPOR139.303.HIT1.OR.2R.320.7tm_4.exons1.CM040790.1.Abramis_brama";
CM040790.1	exonerate:protein2genome:local	exon	18679814	18680764	.	-	.	gene_id "LOCXPOR140.311.HIT1"; transcript_id "LOCXPOR140.311.HIT1.transcript"; gene_name "LOCXPOR140.311.HIT1.OR.2R.317.7tm_4.exons1.CM040790.1.Abramis_brama";
CM040790.1	exonerate:protein2genome:local	exon	18708786	18709736	.	+	.	gene_id "LOCXPOR145.312.HIT1"; transcript_id "LOCXPOR145.312.HIT1.transcript"; gene_name "LOCXPOR145.312.HIT1.OR.2R.313.7tm_4.exons1.CM040790.1.Abramis_brama";
CM040790.1	exonerate:protein2genome:local	exon	18716142	18717092	.	-	.	gene_id "LOCXPOR142.314.HIT1"; transcript_id "LOCXPOR142.314.HIT1.transcript"; gene_name "LOCXPOR142.314.HIT1.OR.2R.317.7tm_4.exons1.CM040790.1.Abramis_brama";
CM040790.1	exonerate:protein2genome:local	exon	18720208	18721158	.	+	.	gene_id "LOCXPOR145.315.HIT1"; transcript_id "LOCXPOR145.315.HIT1.transcript"; gene_name "LOCXPOR145.315.HIT1.OR.2R.317.7tm_4.exons1.CM040790.1.Abramis_brama";
CM040790.1	exonerate:protein2genome:local	exon	18732652	18733602	.	+	.	gene_id "LOCXPOR144.316.HIT1"; transcript_id "LOCXPOR144.316.HIT1.transcript"; gene_name "LOCXPOR144.316.HIT1.OR.2R.317.7tm_4.exons1.CM040790.1.Abramis_brama";
CM040790.1	exonerate:protein2genome:local	exon	18756277	18757227	.	+	.	gene_id "LOCXPOR145.319.HIT1"; transcript_id "LOCXPOR145.319.HIT1.transcript"; gene_name "LOCXPOR145.319.HIT1.OR.2R.317.7tm_4.exons1.CM040790.1.Abramis_brama";
CM040790.1	exonerate:protein2genome:local	exon	18775823	18776779	.	+	.	gene_id "LOCXPOR146.321.HIT1"; transcript_id "LOCXPOR146.321.HIT1.transcript"; gene_name "LOCXPOR146.321.HIT1.OR.2R.319.7tm_4.exons1.CM040790.1.Abramis_brama";
CM040790.1	exonerate:protein2genome:local	exon	18798541	18799515	.	+	.	gene_id "LOCXPOR147.323.HIT1"; transcript_id "LOCXPOR147.323.HIT1.transcript"; gene_name "LOCXPOR147.323.HIT1.OR.2R.325.7tm_4.exons1.CM040790.1.Abramis_brama";
CM040790.1	exonerate:protein2genome:local	exon	18801470	18802423	.	+	.	gene_id "LOCXPOR148.324.HIT1"; transcript_id "LOCXPOR148.324.HIT1.transcript"; gene_name "LOCXPOR148.324.HIT1.OR.2R.318.7tm_4.exons1.CM040790.1.Abramis_brama";
CM040790.1	exonerate:protein2genome:local	exon	18808617	18809570	.	+	.	gene_id "LOCXPOR151.325.HIT1"; transcript_id "LOCXPOR151.325.HIT1.transcript"; gene_name "LOCXPOR151.325.HIT1.OR.2R.318.7tm_4.exons1.CM040790.1.Abramis_brama";
CM040790.1	exonerate:protein2genome:local	exon	18829463	18830419	.	+	.	gene_id "LOCXPOR150.326.HIT1"; transcript_id "LOCXPOR150.326.HIT1.transcript"; gene_name "LOCXPOR150.326.HIT1.OR.2R.319.7tm_4.exons1.CM040790.1.Abramis_brama";
CM040790.1	exonerate:protein2genome:local	exon	18846866	18847819	.	+	.	gene_id "LOCXPOR151.329.HIT1"; transcript_id "LOCXPOR151.329.HIT1.transcript"; gene_name "LOCXPOR151.329.HIT1.OR.2R.318.7tm_4.exons1.CM040790.1.Abramis_brama";
CM040790.1	exonerate:protein2genome:local	exon	18869570	18870523	.	+	.	gene_id "LOCXPOR151.330.HIT1"; transcript_id "LOCXPOR151.330.HIT1.transcript"; gene_name "LOCXPOR151.330.HIT1.OR.2R.318.7tm_4.exons1.CM040790.1.Abramis_brama";
CM040768.1	exonerate:protein2genome:local	exon	48248508	48249395	.	-	.	gene_id "LOCXPSichOR6.1-kappa.319.199.HIT1"; transcript_id "LOCXPSichOR6.1-kappa.319.199.HIT1.transcript"; gene_name "LOCXPSichOR6.1-kappa.319.199.HIT1.OR.1R.296.7tm_1.exons1.CM040768.1.Abramis_brama";
CM040766.1	exonerate:protein2genome:local	exon	68604892	68605554	.	+	.	gene_id "LOCXPTAAR1.186.HIT1"; transcript_id "LOCXPTAAR1.186.HIT1.transcript"; gene_name "LOCXPTAAR1.186.HIT1.TAAR.2R.334.7tm_1.exons3.CM040766.1.Abramis_brama";
CM040766.1	exonerate:protein2genome:local	exon	68605933	68605944	.	+	.	gene_id "LOCXPTAAR1.186.HIT1"; transcript_id "LOCXPTAAR1.186.HIT1.transcript"; gene_name "LOCXPTAAR1.186.HIT1.TAAR.2R.334.7tm_1.exons3.CM040766.1.Abramis_brama";
CM040766.1	exonerate:protein2genome:local	exon	68606151	68606477	.	+	.	gene_id "LOCXPTAAR1.186.HIT1"; transcript_id "LOCXPTAAR1.186.HIT1.transcript"; gene_name "LOCXPTAAR1.186.HIT1.TAAR.2R.334.7tm_1.exons3.CM040766.1.Abramis_brama";
CM040782.1	exonerate:protein2genome:local	exon	419758	420762	.	-	.	gene_id "LOCXPTAAR2.233.HIT1"; transcript_id "LOCXPTAAR2.233.HIT1.transcript"; gene_name "LOCXPTAAR2.233.HIT1.TAAR.2R.335.7tm_1.exons1.CM040782.1.Abramis_brama";
CM040782.1	exonerate:protein2genome:local	exon	590317	591161	.	+	.	gene_id "LOCXPTAAR2.245.HIT1"; transcript_id "LOCXPTAAR2.245.HIT1.transcript"; gene_name "LOCXPTAAR2.245.HIT1.TAAR.2R.335.7tm_1.exons3.CM040782.1.Abramis_brama";
CM040782.1	exonerate:protein2genome:local	exon	592574	592582	.	+	.	gene_id "LOCXPTAAR2.245.HIT1"; transcript_id "LOCXPTAAR2.245.HIT1.transcript"; gene_name "LOCXPTAAR2.245.HIT1.TAAR.2R.335.7tm_1.exons3.CM040782.1.Abramis_brama";
CM040782.1	exonerate:protein2genome:local	exon	592721	592871	.	+	.	gene_id "LOCXPTAAR2.245.HIT1"; transcript_id "LOCXPTAAR2.245.HIT1.transcript"; gene_name "LOCXPTAAR2.245.HIT1.TAAR.2R.335.7tm_1.exons3.CM040782.1.Abramis_brama";
CM040783.1	exonerate:protein2genome:local	exon	30262801	30263832	.	-	.	gene_id "LOCXPTAAR3.132.HIT1"; transcript_id "LOCXPTAAR3.132.HIT1.transcript"; gene_name "LOCXPTAAR3.132.HIT1.TAAR.2R.344.7tm_1.exons1.CM040783.1.Abramis_brama";
CM040783.1	exonerate:protein2genome:local	exon	30268973	30270004	.	-	.	gene_id "LOCXPTAAR4.144.HIT1"; transcript_id "LOCXPTAAR4.144.HIT1.transcript"; gene_name "LOCXPTAAR4.144.HIT1.TAAR.2R.344.7tm_1.exons1.CM040783.1.Abramis_brama";
CM040783.1	exonerate:protein2genome:local	exon	30276872	30277900	.	-	.	gene_id "LOCXPTAAR5.155.HIT1"; transcript_id "LOCXPTAAR5.155.HIT1.transcript"; gene_name "LOCXPTAAR5.155.HIT1.TAAR.2R.343.7tm_1.exons1.CM040783.1.Abramis_brama";
CM040783.1	exonerate:protein2genome:local	exon	30284763	30285746	.	-	.	gene_id "LOCXPTAAR6.167.HIT1"; transcript_id "LOCXPTAAR6.167.HIT1.transcript"; gene_name "LOCXPTAAR6.167.HIT1.TAAR.2R.328.7tm_1.exons1.CM040783.1.Abramis_brama";
CM040783.1	exonerate:protein2genome:local	exon	30293971	30294987	.	-	.	gene_id "LOCXPTAAR7.169.HIT1"; transcript_id "LOCXPTAAR7.169.HIT1.transcript"; gene_name "LOCXPTAAR7.169.HIT1.TAAR.2R.339.7tm_1.exons1.CM040783.1.Abramis_brama";
CM040783.1	exonerate:protein2genome:local	exon	30298146	30299153	.	-	.	gene_id "LOCXPTAAR8.170.HIT1"; transcript_id "LOCXPTAAR8.170.HIT1.transcript"; gene_name "LOCXPTAAR8.170.HIT1.TAAR.2R.336.7tm_1.exons1.CM040783.1.Abramis_brama";
CM040783.1	exonerate:protein2genome:local	exon	30303629	30304633	.	-	.	gene_id "LOCXPTAAR9.171.HIT1"; transcript_id "LOCXPTAAR9.171.HIT1.transcript"; gene_name "LOCXPTAAR9.171.HIT1.TAAR.2R.335.7tm_1.exons1.CM040783.1.Abramis_brama";
CM040783.1	exonerate:protein2genome:local	exon	30315411	30316388	.	+	.	gene_id "LOCXPTAAR10.173.HIT1"; transcript_id "LOCXPTAAR10.173.HIT1.transcript"; gene_name "LOCXPTAAR10.173.HIT1.TAAR.2R.326.7tm_1.exons1.CM040783.1.Abramis_brama";
CM040783.1	exonerate:protein2genome:local	exon	30333127	30334113	.	-	.	gene_id "LOCXPTAAR11.175.HIT1"; transcript_id "LOCXPTAAR11.175.HIT1.transcript"; gene_name "LOCXPTAAR11.175.HIT1.TAAR.2R.329.7tm_1.exons1.CM040783.1.Abramis_brama";
CM040783.1	exonerate:protein2genome:local	exon	30343735	30344721	.	-	.	gene_id "LOCXPTAAR12.176.HIT1"; transcript_id "LOCXPTAAR12.176.HIT1.transcript"; gene_name "LOCXPTAAR12.176.HIT1.TAAR.2R.329.7tm_1.exons1.CM040783.1.Abramis_brama";
CM040783.1	exonerate:protein2genome:local	exon	30350439	30351452	.	-	.	gene_id "LOCXPTAAR13.177.HIT1"; transcript_id "LOCXPTAAR13.177.HIT1.transcript"; gene_name "LOCXPTAAR13.177.HIT1.TAAR.2R.338.7tm_1.exons1.CM040783.1.Abramis_brama";
CM040783.1	exonerate:protein2genome:local	exon	30376784	30377770	.	-	.	gene_id "LOCXPTAAR14.180.HIT1"; transcript_id "LOCXPTAAR14.180.HIT1.transcript"; gene_name "LOCXPTAAR14.180.HIT1.TAAR.2R.329.7tm_1.exons1.CM040783.1.Abramis_brama";
CM040783.1	exonerate:protein2genome:local	exon	30387400	30388407	.	-	.	gene_id "LOCXPTAAR15.181.HIT1"; transcript_id "LOCXPTAAR15.181.HIT1.transcript"; gene_name "LOCXPTAAR15.181.HIT1.TAAR.2R.336.7tm_1.exons1.CM040783.1.Abramis_brama";
CM040783.1	exonerate:protein2genome:local	exon	30393533	30394540	.	-	.	gene_id "LOCXPTAAR16.182.HIT1"; transcript_id "LOCXPTAAR16.182.HIT1.transcript"; gene_name "LOCXPTAAR16.182.HIT1.TAAR.2R.336.7tm_1.exons1.CM040783.1.Abramis_brama";
CM040783.1	exonerate:protein2genome:local	exon	30400794	30401816	.	+	.	gene_id "LOCXPTAAR17.183.HIT1"; transcript_id "LOCXPTAAR17.183.HIT1.transcript"; gene_name "LOCXPTAAR17.183.HIT1.TAAR.2R.341.7tm_1.exons1.CM040783.1.Abramis_brama";
CM040783.1	exonerate:protein2genome:local	exon	30416646	30417668	.	+	.	gene_id "LOCXPTAAR18.184.HIT1"; transcript_id "LOCXPTAAR18.184.HIT1.transcript"; gene_name "LOCXPTAAR18.184.HIT1.TAAR.2R.341.7tm_1.exons1.CM040783.1.Abramis_brama";
CM040783.1	exonerate:protein2genome:local	exon	30424552	30425574	.	+	.	gene_id "LOCXPTAAR19.185.HIT1"; transcript_id "LOCXPTAAR19.185.HIT1.transcript"; gene_name "LOCXPTAAR19.185.HIT1.TAAR.2R.341.7tm_1.exons1.CM040783.1.Abramis_brama";
CM040783.1	exonerate:protein2genome:local	exon	30429943	30430965	.	+	.	gene_id "LOCXPTAAR20.188.HIT1"; transcript_id "LOCXPTAAR20.188.HIT1.transcript"; gene_name "LOCXPTAAR20.188.HIT1.TAAR.2R.341.7tm_1.exons1.CM040783.1.Abramis_brama";
CM040783.1	exonerate:protein2genome:local	exon	30439646	30440668	.	+	.	gene_id "LOCXPTAAR21.189.HIT1"; transcript_id "LOCXPTAAR21.189.HIT1.transcript"; gene_name "LOCXPTAAR21.189.HIT1.TAAR.2R.341.7tm_1.exons1.CM040783.1.Abramis_brama";
CM040783.1	exonerate:protein2genome:local	exon	30443266	30444261	.	+	.	gene_id "LOCXPTAAR22.190.HIT1"; transcript_id "LOCXPTAAR22.190.HIT1.transcript"; gene_name "LOCXPTAAR22.190.HIT1.TAAR.2R.332.7tm_1.exons1.CM040783.1.Abramis_brama";
CM040783.1	exonerate:protein2genome:local	exon	30457247	30458227	.	+	.	gene_id "LOCXPTAAR23.191.HIT1"; transcript_id "LOCXPTAAR23.191.HIT1.transcript"; gene_name "LOCXPTAAR23.191.HIT1.TAAR.2R.327.7tm_1.exons1.CM040783.1.Abramis_brama";
CM040783.1	exonerate:protein2genome:local	exon	30479012	30480007	.	+	.	gene_id "LOCXPTAAR24.192.HIT1"; transcript_id "LOCXPTAAR24.192.HIT1.transcript"; gene_name "LOCXPTAAR24.192.HIT1.TAAR.2R.332.7tm_1.exons1.CM040783.1.Abramis_brama";
CM040783.1	exonerate:protein2genome:local	exon	30500147	30501097	.	+	.	gene_id "LOCXPTAAR25.193.HIT1"; transcript_id "LOCXPTAAR25.193.HIT1.transcript"; gene_name "LOCXPTAAR25.193.HIT1.TAAR.2R.317.7tm_1.exons1.CM040783.1.Abramis_brama";
CM040783.1	exonerate:protein2genome:local	exon	30504133	30505113	.	+	.	gene_id "LOCXPTAAR26.194.HIT1"; transcript_id "LOCXPTAAR26.194.HIT1.transcript"; gene_name "LOCXPTAAR26.194.HIT1.TAAR.2R.327.7tm_1.exons1.CM040783.1.Abramis_brama";
CM040783.1	exonerate:protein2genome:local	exon	30512522	30513499	.	+	.	gene_id "LOCXPTAAR27.195.HIT1"; transcript_id "LOCXPTAAR27.195.HIT1.transcript"; gene_name "LOCXPTAAR27.195.HIT1.TAAR.2R.326.7tm_1.exons1.CM040783.1.Abramis_brama";
CM040783.1	exonerate:protein2genome:local	exon	30520020	30520997	.	+	.	gene_id "LOCXPTAAR28.196.HIT1"; transcript_id "LOCXPTAAR28.196.HIT1.transcript"; gene_name "LOCXPTAAR28.196.HIT1.TAAR.2R.326.7tm_1.exons1.CM040783.1.Abramis_brama";
CM040783.1	exonerate:protein2genome:local	exon	30523028	30524005	.	+	.	gene_id "LOCXPTAAR29.197.HIT1"; transcript_id "LOCXPTAAR29.197.HIT1.transcript"; gene_name "LOCXPTAAR29.197.HIT1.TAAR.2R.326.7tm_1.exons1.CM040783.1.Abramis_brama";
CM040783.1	exonerate:protein2genome:local	exon	30534062	30535039	.	+	.	gene_id "LOCXPTAAR30.199.HIT1"; transcript_id "LOCXPTAAR30.199.HIT1.transcript"; gene_name "LOCXPTAAR30.199.HIT1.TAAR.2R.326.7tm_1.exons1.CM040783.1.Abramis_brama";
CM040783.1	exonerate:protein2genome:local	exon	30538225	30539202	.	+	.	gene_id "LOCXPTAAR31.200.HIT1"; transcript_id "LOCXPTAAR31.200.HIT1.transcript"; gene_name "LOCXPTAAR31.200.HIT1.TAAR.2R.326.7tm_1.exons1.CM040783.1.Abramis_brama";
CM040783.1	exonerate:protein2genome:local	exon	30542479	30543459	.	+	.	gene_id "LOCXPTAAR32.201.HIT1"; transcript_id "LOCXPTAAR32.201.HIT1.transcript"; gene_name "LOCXPTAAR32.201.HIT1.TAAR.2R.327.7tm_1.exons1.CM040783.1.Abramis_brama";
CM040784.1	exonerate:protein2genome:local	exon	1046499	1047464	.	+	.	gene_id "LOCXPTAAR33.204.HIT1"; transcript_id "LOCXPTAAR33.204.HIT1.transcript"; gene_name "LOCXPTAAR33.204.HIT1.TAAR.2R.322.7tm_1.exons1.CM040784.1.Abramis_brama";
CM040784.1	exonerate:protein2genome:local	exon	1057880	1058845	.	+	.	gene_id "LOCXPTAAR34.205.HIT1"; transcript_id "LOCXPTAAR34.205.HIT1.transcript"; gene_name "LOCXPTAAR34.205.HIT1.TAAR.2R.322.7tm_1.exons1.CM040784.1.Abramis_brama";
CM040784.1	exonerate:protein2genome:local	exon	1070380	1071345	.	+	.	gene_id "LOCXPTAAR35.206.HIT1"; transcript_id "LOCXPTAAR35.206.HIT1.transcript"; gene_name "LOCXPTAAR35.206.HIT1.TAAR.2R.322.7tm_1.exons1.CM040784.1.Abramis_brama";
CM040784.1	exonerate:protein2genome:local	exon	1095075	1096040	.	+	.	gene_id "LOCXPTAAR36.207.HIT1"; transcript_id "LOCXPTAAR36.207.HIT1.transcript"; gene_name "LOCXPTAAR36.207.HIT1.TAAR.2R.322.7tm_1.exons1.CM040784.1.Abramis_brama";
CM040784.1	exonerate:protein2genome:local	exon	1109014	1109979	.	+	.	gene_id "LOCXPTAAR37.208.HIT1"; transcript_id "LOCXPTAAR37.208.HIT1.transcript"; gene_name "LOCXPTAAR37.208.HIT1.TAAR.2R.322.7tm_1.exons1.CM040784.1.Abramis_brama";
CM040784.1	exonerate:protein2genome:local	exon	1132132	1133097	.	+	.	gene_id "LOCXPTAAR38.210.HIT1"; transcript_id "LOCXPTAAR38.210.HIT1.transcript"; gene_name "LOCXPTAAR38.210.HIT1.TAAR.2R.322.7tm_1.exons1.CM040784.1.Abramis_brama";
CM040784.1	exonerate:protein2genome:local	exon	1144278	1145243	.	+	.	gene_id "LOCXPTAAR39.211.HIT1"; transcript_id "LOCXPTAAR39.211.HIT1.transcript"; gene_name "LOCXPTAAR39.211.HIT1.TAAR.2R.322.7tm_1.exons1.CM040784.1.Abramis_brama";
CM040790.1	exonerate:protein2genome:local	exon	21300562	21301587	.	-	.	gene_id "LOCXPTAAR40.212.HIT1"; transcript_id "LOCXPTAAR40.212.HIT1.transcript"; gene_name "LOCXPTAAR40.212.HIT1.TAAR.2R.342.7tm_1.exons1.CM040790.1.Abramis_brama";
CM040790.1	exonerate:protein2genome:local	exon	21312588	21313610	.	-	.	gene_id "LOCXPTAAR41.213.HIT1"; transcript_id "LOCXPTAAR41.213.HIT1.transcript"; gene_name "LOCXPTAAR41.213.HIT1.TAAR.2R.341.7tm_1.exons1.CM040790.1.Abramis_brama";
CM040790.1	exonerate:protein2genome:local	exon	21342567	21343592	.	-	.	gene_id "LOCXPTAAR40.214.HIT1"; transcript_id "LOCXPTAAR40.214.HIT1.transcript"; gene_name "LOCXPTAAR40.214.HIT1.TAAR.2R.342.7tm_1.exons1.CM040790.1.Abramis_brama";
CM040790.1	exonerate:protein2genome:local	exon	21354575	21355597	.	-	.	gene_id "LOCXPTAAR43.215.HIT1"; transcript_id "LOCXPTAAR43.215.HIT1.transcript"; gene_name "LOCXPTAAR43.215.HIT1.TAAR.2R.341.7tm_1.exons1.CM040790.1.Abramis_brama";
CM040790.1	exonerate:protein2genome:local	exon	21382045	21383070	.	-	.	gene_id "LOCXPTAAR40.216.HIT1"; transcript_id "LOCXPTAAR40.216.HIT1.transcript"; gene_name "LOCXPTAAR40.216.HIT1.TAAR.2R.342.7tm_1.exons1.CM040790.1.Abramis_brama";
CM040790.1	exonerate:protein2genome:local	exon	21391811	21392836	.	-	.	gene_id "LOCXPTAAR45.217.HIT1"; transcript_id "LOCXPTAAR45.217.HIT1.transcript"; gene_name "LOCXPTAAR45.217.HIT1.TAAR.2R.342.7tm_1.exons1.CM040790.1.Abramis_brama";
CM040790.1	exonerate:protein2genome:local	exon	21402537	21403526	.	-	.	gene_id "LOCXPTAAR46.218.HIT1"; transcript_id "LOCXPTAAR46.218.HIT1.transcript"; gene_name "LOCXPTAAR46.218.HIT1.TAAR.2R.330.7tm_1.exons1.CM040790.1.Abramis_brama";
CM040790.1	exonerate:protein2genome:local	exon	21409744	21410757	.	-	.	gene_id "LOCXPTAAR47.219.HIT1"; transcript_id "LOCXPTAAR47.219.HIT1.transcript"; gene_name "LOCXPTAAR47.219.HIT1.TAAR.2R.338.7tm_1.exons1.CM040790.1.Abramis_brama";
CM040790.1	exonerate:protein2genome:local	exon	21417303	21418334	.	-	.	gene_id "LOCXPTAAR48.221.HIT1"; transcript_id "LOCXPTAAR48.221.HIT1.transcript"; gene_name "LOCXPTAAR48.221.HIT1.TAAR.2R.344.7tm_1.exons1.CM040790.1.Abramis_brama";
CM040790.1	exonerate:protein2genome:local	exon	21478422	21479444	.	-	.	gene_id "LOCXPTAAR49.225.HIT1"; transcript_id "LOCXPTAAR49.225.HIT1.transcript"; gene_name "LOCXPTAAR49.225.HIT1.TAAR.2R.341.7tm_1.exons1.CM040790.1.Abramis_brama";
CM040790.1	exonerate:protein2genome:local	exon	21510725	21511744	.	-	.	gene_id "LOCXPTAAR50.226.HIT1"; transcript_id "LOCXPTAAR50.226.HIT1.transcript"; gene_name "LOCXPTAAR50.226.HIT1.TAAR.2R.340.7tm_1.exons1.CM040790.1.Abramis_brama";
CM040790.1	exonerate:protein2genome:local	exon	21527841	21528863	.	-	.	gene_id "LOCXPTAAR51.227.HIT1"; transcript_id "LOCXPTAAR51.227.HIT1.transcript"; gene_name "LOCXPTAAR51.227.HIT1.TAAR.2R.341.7tm_1.exons1.CM040790.1.Abramis_brama";
CM040790.1	exonerate:protein2genome:local	exon	21539797	21540828	.	+	.	gene_id "LOCXPTAAR52.229.HIT1"; transcript_id "LOCXPTAAR52.229.HIT1.transcript"; gene_name "LOCXPTAAR52.229.HIT1.TAAR.2R.344.7tm_1.exons1.CM040790.1.Abramis_brama";
CM040790.1	exonerate:protein2genome:local	exon	21543337	21544368	.	+	.	gene_id "LOCXPTAAR94.230.HIT1"; transcript_id "LOCXPTAAR94.230.HIT1.transcript"; gene_name "LOCXPTAAR94.230.HIT1.TAAR.2R.344.7tm_1.exons1.CM040790.1.Abramis_brama";
CM040790.1	exonerate:protein2genome:local	exon	21564452	21565486	.	+	.	gene_id "LOCXPTAAR54.235.HIT1"; transcript_id "LOCXPTAAR54.235.HIT1.transcript"; gene_name "LOCXPTAAR54.235.HIT1.TAAR.2R.345.7tm_1.exons1.CM040790.1.Abramis_brama";
CM040790.1	exonerate:protein2genome:local	exon	21570250	21571281	.	+	.	gene_id "LOCXPTAAR94.236.HIT1"; transcript_id "LOCXPTAAR94.236.HIT1.transcript"; gene_name "LOCXPTAAR94.236.HIT1.TAAR.2R.344.7tm_1.exons1.CM040790.1.Abramis_brama";
CM040790.1	exonerate:protein2genome:local	exon	21594299	21595252	.	+	.	gene_id "LOCXPTAAR56.238.HIT1"; transcript_id "LOCXPTAAR56.238.HIT1.transcript"; gene_name "LOCXPTAAR56.238.HIT1.TAAR.2R.318.7tm_1.exons1.CM040790.1.Abramis_brama";
CM040790.1	exonerate:protein2genome:local	exon	21612077	21613093	.	-	.	gene_id "LOCXPTAAR57.239.HIT1"; transcript_id "LOCXPTAAR57.239.HIT1.transcript"; gene_name "LOCXPTAAR57.239.HIT1.TAAR.2R.339.7tm_1.exons1.CM040790.1.Abramis_brama";
CM040790.1	exonerate:protein2genome:local	exon	21634248	21635276	.	-	.	gene_id "LOCXPTAAR40.240.HIT1"; transcript_id "LOCXPTAAR40.240.HIT1.transcript"; gene_name "LOCXPTAAR40.240.HIT1.TAAR.2R.343.7tm_1.exons1.CM040790.1.Abramis_brama";
CM040790.1	exonerate:protein2genome:local	exon	21644061	21645083	.	-	.	gene_id "LOCXPTAAR59.241.HIT1"; transcript_id "LOCXPTAAR59.241.HIT1.transcript"; gene_name "LOCXPTAAR59.241.HIT1.TAAR.2R.341.7tm_1.exons1.CM040790.1.Abramis_brama";
CM040790.1	exonerate:protein2genome:local	exon	21751978	21753000	.	+	.	gene_id "LOCXPTAAR60.243.HIT1"; transcript_id "LOCXPTAAR60.243.HIT1.transcript"; gene_name "LOCXPTAAR60.243.HIT1.TAAR.2R.341.7tm_1.exons1.CM040790.1.Abramis_brama";
CM040790.1	exonerate:protein2genome:local	exon	21779388	21780422	.	-	.	gene_id "LOCXPTAAR61.248.HIT1"; transcript_id "LOCXPTAAR61.248.HIT1.transcript"; gene_name "LOCXPTAAR61.248.HIT1.TAAR.2R.345.7tm_1.exons1.CM040790.1.Abramis_brama";
CM040790.1	exonerate:protein2genome:local	exon	21806312	21807346	.	-	.	gene_id "LOCXPTAAR62.250.HIT1"; transcript_id "LOCXPTAAR62.250.HIT1.transcript"; gene_name "LOCXPTAAR62.250.HIT1.TAAR.2R.345.7tm_1.exons1.CM040790.1.Abramis_brama";
CM040790.1	exonerate:protein2genome:local	exon	21834680	21835645	.	-	.	gene_id "LOCXPTAAR63.251.HIT1"; transcript_id "LOCXPTAAR63.251.HIT1.transcript"; gene_name "LOCXPTAAR63.251.HIT1.TAAR.2R.322.7tm_1.exons1.CM040790.1.Abramis_brama";
CM040790.1	exonerate:protein2genome:local	exon	21838766	21839716	.	-	.	gene_id "LOCXPTAAR64.252.HIT1"; transcript_id "LOCXPTAAR64.252.HIT1.transcript"; gene_name "LOCXPTAAR64.252.HIT1.TAAR.2R.317.7tm_1.exons1.CM040790.1.Abramis_brama";
CM040790.1	exonerate:protein2genome:local	exon	21852095	21853114	.	-	.	gene_id "LOCXPTAAR65.253.HIT1"; transcript_id "LOCXPTAAR65.253.HIT1.transcript"; gene_name "LOCXPTAAR65.253.HIT1.TAAR.2R.340.7tm_1.exons1.CM040790.1.Abramis_brama";
CM040790.1	exonerate:protein2genome:local	exon	21871018	21871983	.	-	.	gene_id "LOCXPTAAR66.254.HIT1"; transcript_id "LOCXPTAAR66.254.HIT1.transcript"; gene_name "LOCXPTAAR66.254.HIT1.TAAR.2R.322.7tm_1.exons1.CM040790.1.Abramis_brama";
CM040790.1	exonerate:protein2genome:local	exon	21891229	21892251	.	-	.	gene_id "LOCXPTAAR67.255.HIT1"; transcript_id "LOCXPTAAR67.255.HIT1.transcript"; gene_name "LOCXPTAAR67.255.HIT1.TAAR.2R.341.7tm_1.exons1.CM040790.1.Abramis_brama";
CM040790.1	exonerate:protein2genome:local	exon	21901965	21902927	.	-	.	gene_id "LOCXPTAAR68.257.HIT1"; transcript_id "LOCXPTAAR68.257.HIT1.transcript"; gene_name "LOCXPTAAR68.257.HIT1.TAAR.2R.321.7tm_1.exons1.CM040790.1.Abramis_brama";
CM040790.1	exonerate:protein2genome:local	exon	21911903	21912868	.	+	.	gene_id "LOCXPTAAR69.258.HIT1"; transcript_id "LOCXPTAAR69.258.HIT1.transcript"; gene_name "LOCXPTAAR69.258.HIT1.TAAR.2R.322.7tm_1.exons1.CM040790.1.Abramis_brama";
CM040790.1	exonerate:protein2genome:local	exon	21921594	21922559	.	-	.	gene_id "LOCXPTAAR70.259.HIT1"; transcript_id "LOCXPTAAR70.259.HIT1.transcript"; gene_name "LOCXPTAAR70.259.HIT1.TAAR.2R.322.7tm_1.exons1.CM040790.1.Abramis_brama";
CM040790.1	exonerate:protein2genome:local	exon	28797655	28798620	.	+	.	gene_id "LOCXPTAAR71.260.HIT1"; transcript_id "LOCXPTAAR71.260.HIT1.transcript"; gene_name "LOCXPTAAR71.260.HIT1.TAAR.2R.322.7tm_1.exons1.CM040790.1.Abramis_brama";
CM040790.1	exonerate:protein2genome:local	exon	29939120	29940085	.	+	.	gene_id "LOCXPTAAR71.263.HIT1"; transcript_id "LOCXPTAAR71.263.HIT1.transcript"; gene_name "LOCXPTAAR71.263.HIT1.TAAR.2R.322.7tm_1.exons1.CM040790.1.Abramis_brama";
CM040790.1	exonerate:protein2genome:local	exon	29954059	29955024	.	-	.	gene_id "LOCXPTAAR73.264.HIT1"; transcript_id "LOCXPTAAR73.264.HIT1.transcript"; gene_name "LOCXPTAAR73.264.HIT1.TAAR.2R.322.7tm_1.exons1.CM040790.1.Abramis_brama";
CM040790.1	exonerate:protein2genome:local	exon	29958767	29959732	.	+	.	gene_id "LOCXPTAAR74.265.HIT1"; transcript_id "LOCXPTAAR74.265.HIT1.transcript"; gene_name "LOCXPTAAR74.265.HIT1.TAAR.2R.322.7tm_1.exons1.CM040790.1.Abramis_brama";
CM040790.1	exonerate:protein2genome:local	exon	29968117	29969082	.	-	.	gene_id "LOCXPTAAR69.266.HIT1"; transcript_id "LOCXPTAAR69.266.HIT1.transcript"; gene_name "LOCXPTAAR69.266.HIT1.TAAR.2R.322.7tm_1.exons1.CM040790.1.Abramis_brama";
CM040790.1	exonerate:protein2genome:local	exon	29977176	29978138	.	+	.	gene_id "LOCXPTAAR68.133.HIT1"; transcript_id "LOCXPTAAR68.133.HIT1.transcript"; gene_name "LOCXPTAAR68.133.HIT1.TAAR.2R.321.7tm_1.exons1.CM040790.1.Abramis_brama";
CM040790.1	exonerate:protein2genome:local	exon	30016587	30017573	.	+	.	gene_id "LOCXPTAAR77.134.HIT1"; transcript_id "LOCXPTAAR77.134.HIT1.transcript"; gene_name "LOCXPTAAR77.134.HIT1.TAAR.2R.329.7tm_1.exons1.CM040790.1.Abramis_brama";
CM040790.1	exonerate:protein2genome:local	exon	30027278	30028300	.	+	.	gene_id "LOCXPTAAR78.135.HIT1"; transcript_id "LOCXPTAAR78.135.HIT1.transcript"; gene_name "LOCXPTAAR78.135.HIT1.TAAR.2R.341.7tm_1.exons1.CM040790.1.Abramis_brama";
CM040790.1	exonerate:protein2genome:local	exon	30047765	30048730	.	+	.	gene_id "LOCXPTAAR66.136.HIT1"; transcript_id "LOCXPTAAR66.136.HIT1.transcript"; gene_name "LOCXPTAAR66.136.HIT1.TAAR.2R.322.7tm_1.exons1.CM040790.1.Abramis_brama";
CM040790.1	exonerate:protein2genome:local	exon	30075532	30076551	.	+	.	gene_id "LOCXPTAAR65.137.HIT1"; transcript_id "LOCXPTAAR65.137.HIT1.transcript"; gene_name "LOCXPTAAR65.137.HIT1.TAAR.2R.340.7tm_1.exons1.CM040790.1.Abramis_brama";
CM040790.1	exonerate:protein2genome:local	exon	30086651	30087601	.	+	.	gene_id "LOCXPTAAR81.138.HIT1"; transcript_id "LOCXPTAAR81.138.HIT1.transcript"; gene_name "LOCXPTAAR81.138.HIT1.TAAR.2R.317.7tm_1.exons1.CM040790.1.Abramis_brama";
CM040790.1	exonerate:protein2genome:local	exon	30089536	30090501	.	+	.	gene_id "LOCXPTAAR82.139.HIT1"; transcript_id "LOCXPTAAR82.139.HIT1.transcript"; gene_name "LOCXPTAAR82.139.HIT1.TAAR.2R.322.7tm_1.exons1.CM040790.1.Abramis_brama";
CM040790.1	exonerate:protein2genome:local	exon	30119944	30120978	.	+	.	gene_id "LOCXPTAAR83.140.HIT1"; transcript_id "LOCXPTAAR83.140.HIT1.transcript"; gene_name "LOCXPTAAR83.140.HIT1.TAAR.2R.345.7tm_1.exons1.CM040790.1.Abramis_brama";
CM040790.1	exonerate:protein2genome:local	exon	30144302	30145336	.	+	.	gene_id "LOCXPTAAR61.143.HIT1"; transcript_id "LOCXPTAAR61.143.HIT1.transcript"; gene_name "LOCXPTAAR61.143.HIT1.TAAR.2R.345.7tm_1.exons1.CM040790.1.Abramis_brama";
CM040790.1	exonerate:protein2genome:local	exon	30200109	30201131	.	-	.	gene_id "LOCXPTAAR85.149.HIT1"; transcript_id "LOCXPTAAR85.149.HIT1.transcript"; gene_name "LOCXPTAAR85.149.HIT1.TAAR.2R.341.7tm_1.exons1.CM040790.1.Abramis_brama";
CM040790.1	exonerate:protein2genome:local	exon	30241414	30242442	.	+	.	gene_id "LOCXPTAAR86.150.HIT1"; transcript_id "LOCXPTAAR86.150.HIT1.transcript"; gene_name "LOCXPTAAR86.150.HIT1.TAAR.2R.343.7tm_1.exons1.CM040790.1.Abramis_brama";
CM040790.1	exonerate:protein2genome:local	exon	30261781	30262818	.	+	.	gene_id "LOCXPTAAR87.151.HIT1"; transcript_id "LOCXPTAAR87.151.HIT1.transcript"; gene_name "LOCXPTAAR87.151.HIT1.TAAR.2R.346.7tm_1.exons1.CM040790.1.Abramis_brama";
CM040790.1	exonerate:protein2genome:local	exon	30270035	30271057	.	+	.	gene_id "LOCXPTAAR88.152.HIT1"; transcript_id "LOCXPTAAR88.152.HIT1.transcript"; gene_name "LOCXPTAAR88.152.HIT1.TAAR.2R.341.7tm_1.exons1.CM040790.1.Abramis_brama";
CM040790.1	exonerate:protein2genome:local	exon	30280865	30281854	.	+	.	gene_id "LOCXPTAAR89.153.HIT1"; transcript_id "LOCXPTAAR89.153.HIT1.transcript"; gene_name "LOCXPTAAR89.153.HIT1.TAAR.2R.330.7tm_1.exons1.CM040790.1.Abramis_brama";
CM040790.1	exonerate:protein2genome:local	exon	30294508	30295524	.	+	.	gene_id "LOCXPTAAR57.154.HIT1"; transcript_id "LOCXPTAAR57.154.HIT1.transcript"; gene_name "LOCXPTAAR57.154.HIT1.TAAR.2R.339.7tm_1.exons1.CM040790.1.Abramis_brama";
CM040790.1	exonerate:protein2genome:local	exon	30318124	30319078	.	-	.	gene_id "LOCXPTAAR56.156.HIT1"; transcript_id "LOCXPTAAR56.156.HIT1.transcript"; gene_name "LOCXPTAAR56.156.HIT1.TAAR.2R.290.7tm_1.exons1.CM040790.1.Abramis_brama";
CM040790.1	exonerate:protein2genome:local	exon	30346086	30347117	.	-	.	gene_id "LOCXPTAAR94.159.HIT1"; transcript_id "LOCXPTAAR94.159.HIT1.transcript"; gene_name "LOCXPTAAR94.159.HIT1.TAAR.2R.344.7tm_1.exons1.CM040790.1.Abramis_brama";
CM040790.1	exonerate:protein2genome:local	exon	30351834	30352868	.	-	.	gene_id "LOCXPTAAR92.160.HIT1"; transcript_id "LOCXPTAAR92.160.HIT1.transcript"; gene_name "LOCXPTAAR92.160.HIT1.TAAR.2R.345.7tm_1.exons1.CM040790.1.Abramis_brama";
CM040790.1	exonerate:protein2genome:local	exon	30360894	30361925	.	-	.	gene_id "LOCXPTAAR94.161.HIT1"; transcript_id "LOCXPTAAR94.161.HIT1.transcript"; gene_name "LOCXPTAAR94.161.HIT1.TAAR.2R.344.7tm_1.exons1.CM040790.1.Abramis_brama";
CM040790.1	exonerate:protein2genome:local	exon	30364467	30365498	.	-	.	gene_id "LOCXPTAAR94.162.HIT1"; transcript_id "LOCXPTAAR94.162.HIT1.transcript"; gene_name "LOCXPTAAR94.162.HIT1.TAAR.2R.344.7tm_1.exons1.CM040790.1.Abramis_brama";
CM040790.1	exonerate:protein2genome:local	exon	30378145	30378437	.	+	.	gene_id "LOCXPTAAR95.165.HIT1"; transcript_id "LOCXPTAAR95.165.HIT1.transcript"; gene_name "LOCXPTAAR95.165.HIT1.TAAR.2R.339.7tm_1.exons3.CM040790.1.Abramis_brama";
CM040790.1	exonerate:protein2genome:local	exon	30379625	30379625	.	+	.	gene_id "LOCXPTAAR95.165.HIT1"; transcript_id "LOCXPTAAR95.165.HIT1.transcript"; gene_name "LOCXPTAAR95.165.HIT1.TAAR.2R.339.7tm_1.exons3.CM040790.1.Abramis_brama";
CM040790.1	exonerate:protein2genome:local	exon	30381351	30382073	.	+	.	gene_id "LOCXPTAAR95.165.HIT1"; transcript_id "LOCXPTAAR95.165.HIT1.transcript"; gene_name "LOCXPTAAR95.165.HIT1.TAAR.2R.339.7tm_1.exons3.CM040790.1.Abramis_brama";
CM040790.1	exonerate:protein2genome:local	exon	30396324	30397343	.	+	.	gene_id "LOCXPTAAR50.166.HIT1"; transcript_id "LOCXPTAAR50.166.HIT1.transcript"; gene_name "LOCXPTAAR50.166.HIT1.TAAR.2R.340.7tm_1.exons1.CM040790.1.Abramis_brama";
CM040790.1	exonerate:protein2genome:local	exon	30420023	30421045	.	+	.	gene_id "LOCXPTAAR97.168.HIT1"; transcript_id "LOCXPTAAR97.168.HIT1.transcript"; gene_name "LOCXPTAAR97.168.HIT1.TAAR.2R.341.7tm_1.exons1.CM040790.1.Abramis_brama";
CM040773.1	exonerate:protein2genome:local	exon	45996916	45997146	.	+	.	gene_id "LOCXPOra1.4.HIT1"; transcript_id "LOCXPOra1.4.HIT1.transcript"; gene_name "LOCXPOra1.4.HIT1.Ora.2R.322.7tm_1.exons4.CM040773.1.Abramis_brama";
CM040773.1	exonerate:protein2genome:local	exon	45998224	45998487	.	+	.	gene_id "LOCXPOra1.4.HIT1"; transcript_id "LOCXPOra1.4.HIT1.transcript"; gene_name "LOCXPOra1.4.HIT1.Ora.2R.322.7tm_1.exons4.CM040773.1.Abramis_brama";
CM040773.1	exonerate:protein2genome:local	exon	45999141	45999395	.	+	.	gene_id "LOCXPOra1.4.HIT1"; transcript_id "LOCXPOra1.4.HIT1.transcript"; gene_name "LOCXPOra1.4.HIT1.Ora.2R.322.7tm_1.exons4.CM040773.1.Abramis_brama";
CM040773.1	exonerate:protein2genome:local	exon	46000645	46000860	.	+	.	gene_id "LOCXPOra1.4.HIT1"; transcript_id "LOCXPOra1.4.HIT1.transcript"; gene_name "LOCXPOra1.4.HIT1.Ora.2R.322.7tm_1.exons4.CM040773.1.Abramis_brama";
CM040773.1	exonerate:protein2genome:local	exon	46003910	46004137	.	+	.	gene_id "LOCXPOra1.5.HIT1"; transcript_id "LOCXPOra1.5.HIT1.transcript"; gene_name "LOCXPOra1.5.HIT1.Ora.2R.316.TAS2R.exons4.CM040773.1.Abramis_brama";
CM040773.1	exonerate:protein2genome:local	exon	46005295	46005558	.	+	.	gene_id "LOCXPOra1.5.HIT1"; transcript_id "LOCXPOra1.5.HIT1.transcript"; gene_name "LOCXPOra1.5.HIT1.Ora.2R.316.TAS2R.exons4.CM040773.1.Abramis_brama";
CM040773.1	exonerate:protein2genome:local	exon	46006276	46006518	.	+	.	gene_id "LOCXPOra1.5.HIT1"; transcript_id "LOCXPOra1.5.HIT1.transcript"; gene_name "LOCXPOra1.5.HIT1.Ora.2R.316.TAS2R.exons4.CM040773.1.Abramis_brama";
CM040773.1	exonerate:protein2genome:local	exon	46007561	46007773	.	+	.	gene_id "LOCXPOra1.5.HIT1"; transcript_id "LOCXPOra1.5.HIT1.transcript"; gene_name "LOCXPOra1.5.HIT1.Ora.2R.316.TAS2R.exons4.CM040773.1.Abramis_brama";
CM040773.1	exonerate:protein2genome:local	exon	46009780	46010781	.	-	.	gene_id "LOCXPOra2.6.HIT1"; transcript_id "LOCXPOra2.6.HIT1.transcript"; gene_name "LOCXPOra2.6.HIT1.Ora.2R.334.TAS2R.exons1.CM040773.1.Abramis_brama";
CM040773.1	exonerate:protein2genome:local	exon	46303705	46304595	.	-	.	gene_id "LOCXPENSAMXP00000025579.1.15.HIT1"; transcript_id "LOCXPENSAMXP00000025579.1.15.HIT1.transcript"; gene_name "LOCXPENSAMXP00000025579.1.15.HIT1.Ora.1R.297.V1R.exons1.CM040773.1.Abramis_brama";
JAKJNB010000036.1	exonerate:protein2genome:local	exon	32355	33209	.	+	.	gene_id "LOCXPENSPNAP00000015903.1.16.HIT1"; transcript_id "LOCXPENSPNAP00000015903.1.16.HIT1.transcript"; gene_name "LOCXPENSPNAP00000015903.1.16.HIT1.Ora.1R.285.V1R.exons1.JAKJNB010000036.1.Abramis_brama";
CM040775.1	exonerate:protein2genome:local	exon	4029692	4029933	.	+	.	gene_id "LOCXPOlfC1.56.HIT1"; transcript_id "LOCXPOlfC1.56.HIT1.transcript"; gene_name "LOCXPOlfC1.56.HIT1.OlfC.2R.913.ANF_receptor.exons6.CM040775.1.Abramis_brama";
CM040775.1	exonerate:protein2genome:local	exon	4032710	4033001	.	+	.	gene_id "LOCXPOlfC1.56.HIT1"; transcript_id "LOCXPOlfC1.56.HIT1.transcript"; gene_name "LOCXPOlfC1.56.HIT1.OlfC.2R.913.ANF_receptor.exons6.CM040775.1.Abramis_brama";
CM040775.1	exonerate:protein2genome:local	exon	4033885	4034694	.	+	.	gene_id "LOCXPOlfC1.56.HIT1"; transcript_id "LOCXPOlfC1.56.HIT1.transcript"; gene_name "LOCXPOlfC1.56.HIT1.OlfC.2R.913.ANF_receptor.exons6.CM040775.1.Abramis_brama";
CM040775.1	exonerate:protein2genome:local	exon	4035222	4035449	.	+	.	gene_id "LOCXPOlfC1.56.HIT1"; transcript_id "LOCXPOlfC1.56.HIT1.transcript"; gene_name "LOCXPOlfC1.56.HIT1.OlfC.2R.913.ANF_receptor.exons6.CM040775.1.Abramis_brama";
CM040775.1	exonerate:protein2genome:local	exon	4036365	4036488	.	+	.	gene_id "LOCXPOlfC1.56.HIT1"; transcript_id "LOCXPOlfC1.56.HIT1.transcript"; gene_name "LOCXPOlfC1.56.HIT1.OlfC.2R.913.ANF_receptor.exons6.CM040775.1.Abramis_brama";
CM040775.1	exonerate:protein2genome:local	exon	4036846	4037888	.	+	.	gene_id "LOCXPOlfC1.56.HIT1"; transcript_id "LOCXPOlfC1.56.HIT1.transcript"; gene_name "LOCXPOlfC1.56.HIT1.OlfC.2R.913.ANF_receptor.exons6.CM040775.1.Abramis_brama";
CM040775.1	exonerate:protein2genome:local	exon	41949237	41949436	.	+	.	gene_id "LOCXPOlfC2.66.HIT1"; transcript_id "LOCXPOlfC2.66.HIT1.transcript"; gene_name "LOCXPOlfC2.66.HIT1.OlfC.2R.836.ANF_receptor.exons6.CM040775.1.Abramis_brama";
CM040775.1	exonerate:protein2genome:local	exon	41949609	41949894	.	+	.	gene_id "LOCXPOlfC2.66.HIT1"; transcript_id "LOCXPOlfC2.66.HIT1.transcript"; gene_name "LOCXPOlfC2.66.HIT1.OlfC.2R.836.ANF_receptor.exons6.CM040775.1.Abramis_brama";
CM040775.1	exonerate:protein2genome:local	exon	41950053	41950835	.	+	.	gene_id "LOCXPOlfC2.66.HIT1"; transcript_id "LOCXPOlfC2.66.HIT1.transcript"; gene_name "LOCXPOlfC2.66.HIT1.OlfC.2R.836.ANF_receptor.exons6.CM040775.1.Abramis_brama";
CM040775.1	exonerate:protein2genome:local	exon	41950930	41951157	.	+	.	gene_id "LOCXPOlfC2.66.HIT1"; transcript_id "LOCXPOlfC2.66.HIT1.transcript"; gene_name "LOCXPOlfC2.66.HIT1.OlfC.2R.836.ANF_receptor.exons6.CM040775.1.Abramis_brama";
CM040775.1	exonerate:protein2genome:local	exon	41951256	41951379	.	+	.	gene_id "LOCXPOlfC2.66.HIT1"; transcript_id "LOCXPOlfC2.66.HIT1.transcript"; gene_name "LOCXPOlfC2.66.HIT1.OlfC.2R.836.ANF_receptor.exons6.CM040775.1.Abramis_brama";
CM040775.1	exonerate:protein2genome:local	exon	41951463	41952349	.	+	.	gene_id "LOCXPOlfC2.66.HIT1"; transcript_id "LOCXPOlfC2.66.HIT1.transcript"; gene_name "LOCXPOlfC2.66.HIT1.OlfC.2R.836.ANF_receptor.exons6.CM040775.1.Abramis_brama";
CM040775.1	exonerate:protein2genome:local	exon	42003036	42003238	.	+	.	gene_id "LOCXPOlfC3.37.HIT1"; transcript_id "LOCXPOlfC3.37.HIT1.transcript"; gene_name "LOCXPOlfC3.37.HIT1.OlfC.2R.853.ANF_receptor.exons6.CM040775.1.Abramis_brama";
CM040775.1	exonerate:protein2genome:local	exon	42003343	42003628	.	+	.	gene_id "LOCXPOlfC3.37.HIT1"; transcript_id "LOCXPOlfC3.37.HIT1.transcript"; gene_name "LOCXPOlfC3.37.HIT1.OlfC.2R.853.ANF_receptor.exons6.CM040775.1.Abramis_brama";
CM040775.1	exonerate:protein2genome:local	exon	42003746	42004576	.	+	.	gene_id "LOCXPOlfC3.37.HIT1"; transcript_id "LOCXPOlfC3.37.HIT1.transcript"; gene_name "LOCXPOlfC3.37.HIT1.OlfC.2R.853.ANF_receptor.exons6.CM040775.1.Abramis_brama";
CM040775.1	exonerate:protein2genome:local	exon	42004679	42004900	.	+	.	gene_id "LOCXPOlfC3.37.HIT1"; transcript_id "LOCXPOlfC3.37.HIT1.transcript"; gene_name "LOCXPOlfC3.37.HIT1.OlfC.2R.853.ANF_receptor.exons6.CM040775.1.Abramis_brama";
CM040775.1	exonerate:protein2genome:local	exon	42006065	42006188	.	+	.	gene_id "LOCXPOlfC3.37.HIT1"; transcript_id "LOCXPOlfC3.37.HIT1.transcript"; gene_name "LOCXPOlfC3.37.HIT1.OlfC.2R.853.ANF_receptor.exons6.CM040775.1.Abramis_brama";
CM040775.1	exonerate:protein2genome:local	exon	42006276	42007168	.	+	.	gene_id "LOCXPOlfC3.37.HIT1"; transcript_id "LOCXPOlfC3.37.HIT1.transcript"; gene_name "LOCXPOlfC3.37.HIT1.OlfC.2R.853.ANF_receptor.exons6.CM040775.1.Abramis_brama";
CM040775.1	exonerate:protein2genome:local	exon	42037088	42037323	.	+	.	gene_id "LOCXPOlfC4.44.HIT1"; transcript_id "LOCXPOlfC4.44.HIT1.transcript"; gene_name "LOCXPOlfC4.44.HIT1.OlfC.2R.869.ANF_receptor.exons6.CM040775.1.Abramis_brama";
CM040775.1	exonerate:protein2genome:local	exon	42037451	42037748	.	+	.	gene_id "LOCXPOlfC4.44.HIT1"; transcript_id "LOCXPOlfC4.44.HIT1.transcript"; gene_name "LOCXPOlfC4.44.HIT1.OlfC.2R.869.ANF_receptor.exons6.CM040775.1.Abramis_brama";
CM040775.1	exonerate:protein2genome:local	exon	42037926	42038759	.	+	.	gene_id "LOCXPOlfC4.44.HIT1"; transcript_id "LOCXPOlfC4.44.HIT1.transcript"; gene_name "LOCXPOlfC4.44.HIT1.OlfC.2R.869.ANF_receptor.exons6.CM040775.1.Abramis_brama";
CM040775.1	exonerate:protein2genome:local	exon	42038937	42039158	.	+	.	gene_id "LOCXPOlfC4.44.HIT1"; transcript_id "LOCXPOlfC4.44.HIT1.transcript"; gene_name "LOCXPOlfC4.44.HIT1.OlfC.2R.869.ANF_receptor.exons6.CM040775.1.Abramis_brama";
CM040775.1	exonerate:protein2genome:local	exon	42039773	42039896	.	+	.	gene_id "LOCXPOlfC4.44.HIT1"; transcript_id "LOCXPOlfC4.44.HIT1.transcript"; gene_name "LOCXPOlfC4.44.HIT1.OlfC.2R.869.ANF_receptor.exons6.CM040775.1.Abramis_brama";
CM040775.1	exonerate:protein2genome:local	exon	42040050	42040942	.	+	.	gene_id "LOCXPOlfC4.44.HIT1"; transcript_id "LOCXPOlfC4.44.HIT1.transcript"; gene_name "LOCXPOlfC4.44.HIT1.OlfC.2R.869.ANF_receptor.exons6.CM040775.1.Abramis_brama";
CM040775.1	exonerate:protein2genome:local	exon	42050296	42051188	.	-	.	gene_id "LOCXPOlfC5.45.HIT1"; transcript_id "LOCXPOlfC5.45.HIT1.transcript"; gene_name "LOCXPOlfC5.45.HIT1.OlfC.2R.866.ANF_receptor.exons6.CM040775.1.Abramis_brama";
CM040775.1	exonerate:protein2genome:local	exon	42051284	42051407	.	-	.	gene_id "LOCXPOlfC5.45.HIT1"; transcript_id "LOCXPOlfC5.45.HIT1.transcript"; gene_name "LOCXPOlfC5.45.HIT1.OlfC.2R.866.ANF_receptor.exons6.CM040775.1.Abramis_brama";
CM040775.1	exonerate:protein2genome:local	exon	42052668	42052889	.	-	.	gene_id "LOCXPOlfC5.45.HIT1"; transcript_id "LOCXPOlfC5.45.HIT1.transcript"; gene_name "LOCXPOlfC5.45.HIT1.OlfC.2R.866.ANF_receptor.exons6.CM040775.1.Abramis_brama";
CM040775.1	exonerate:protein2genome:local	exon	42053114	42053947	.	-	.	gene_id "LOCXPOlfC5.45.HIT1"; transcript_id "LOCXPOlfC5.45.HIT1.transcript"; gene_name "LOCXPOlfC5.45.HIT1.OlfC.2R.866.ANF_receptor.exons6.CM040775.1.Abramis_brama";
CM040775.1	exonerate:protein2genome:local	exon	42054232	42054529	.	-	.	gene_id "LOCXPOlfC5.45.HIT1"; transcript_id "LOCXPOlfC5.45.HIT1.transcript"; gene_name "LOCXPOlfC5.45.HIT1.OlfC.2R.866.ANF_receptor.exons6.CM040775.1.Abramis_brama";
CM040775.1	exonerate:protein2genome:local	exon	42054685	42054911	.	-	.	gene_id "LOCXPOlfC5.45.HIT1"; transcript_id "LOCXPOlfC5.45.HIT1.transcript"; gene_name "LOCXPOlfC5.45.HIT1.OlfC.2R.866.ANF_receptor.exons6.CM040775.1.Abramis_brama";
CM040775.1	exonerate:protein2genome:local	exon	42076354	42076523	.	+	.	gene_id "LOCXPOlfC7.52.HIT1"; transcript_id "LOCXPOlfC7.52.HIT1.transcript"; gene_name "LOCXPOlfC7.52.HIT1.OlfC.2R.838.ANF_receptor.exons6.CM040775.1.Abramis_brama";
CM040775.1	exonerate:protein2genome:local	exon	42076689	42076977	.	+	.	gene_id "LOCXPOlfC7.52.HIT1"; transcript_id "LOCXPOlfC7.52.HIT1.transcript"; gene_name "LOCXPOlfC7.52.HIT1.OlfC.2R.838.ANF_receptor.exons6.CM040775.1.Abramis_brama";
CM040775.1	exonerate:protein2genome:local	exon	42077217	42078032	.	+	.	gene_id "LOCXPOlfC7.52.HIT1"; transcript_id "LOCXPOlfC7.52.HIT1.transcript"; gene_name "LOCXPOlfC7.52.HIT1.OlfC.2R.838.ANF_receptor.exons6.CM040775.1.Abramis_brama";
CM040775.1	exonerate:protein2genome:local	exon	42078134	42078384	.	+	.	gene_id "LOCXPOlfC7.52.HIT1"; transcript_id "LOCXPOlfC7.52.HIT1.transcript"; gene_name "LOCXPOlfC7.52.HIT1.OlfC.2R.838.ANF_receptor.exons6.CM040775.1.Abramis_brama";
CM040775.1	exonerate:protein2genome:local	exon	42078695	42078792	.	+	.	gene_id "LOCXPOlfC7.52.HIT1"; transcript_id "LOCXPOlfC7.52.HIT1.transcript"; gene_name "LOCXPOlfC7.52.HIT1.OlfC.2R.838.ANF_receptor.exons6.CM040775.1.Abramis_brama";
CM040775.1	exonerate:protein2genome:local	exon	42078881	42079770	.	+	.	gene_id "LOCXPOlfC7.52.HIT1"; transcript_id "LOCXPOlfC7.52.HIT1.transcript"; gene_name "LOCXPOlfC7.52.HIT1.OlfC.2R.838.ANF_receptor.exons6.CM040775.1.Abramis_brama";
CM040775.1	exonerate:protein2genome:local	exon	42084052	42084290	.	+	.	gene_id "LOCXPOlfC6.55.HIT1"; transcript_id "LOCXPOlfC6.55.HIT1.transcript"; gene_name "LOCXPOlfC6.55.HIT1.OlfC.2R.859.ANF_receptor.exons6.CM040775.1.Abramis_brama";
CM040775.1	exonerate:protein2genome:local	exon	42084527	42084821	.	+	.	gene_id "LOCXPOlfC6.55.HIT1"; transcript_id "LOCXPOlfC6.55.HIT1.transcript"; gene_name "LOCXPOlfC6.55.HIT1.OlfC.2R.859.ANF_receptor.exons6.CM040775.1.Abramis_brama";
CM040775.1	exonerate:protein2genome:local	exon	42084987	42085772	.	+	.	gene_id "LOCXPOlfC6.55.HIT1"; transcript_id "LOCXPOlfC6.55.HIT1.transcript"; gene_name "LOCXPOlfC6.55.HIT1.OlfC.2R.859.ANF_receptor.exons6.CM040775.1.Abramis_brama";
CM040775.1	exonerate:protein2genome:local	exon	42085971	42086192	.	+	.	gene_id "LOCXPOlfC6.55.HIT1"; transcript_id "LOCXPOlfC6.55.HIT1.transcript"; gene_name "LOCXPOlfC6.55.HIT1.OlfC.2R.859.ANF_receptor.exons6.CM040775.1.Abramis_brama";
CM040775.1	exonerate:protein2genome:local	exon	42086280	42086403	.	+	.	gene_id "LOCXPOlfC6.55.HIT1"; transcript_id "LOCXPOlfC6.55.HIT1.transcript"; gene_name "LOCXPOlfC6.55.HIT1.OlfC.2R.859.ANF_receptor.exons6.CM040775.1.Abramis_brama";
CM040775.1	exonerate:protein2genome:local	exon	42086615	42087525	.	+	.	gene_id "LOCXPOlfC6.55.HIT1"; transcript_id "LOCXPOlfC6.55.HIT1.transcript"; gene_name "LOCXPOlfC6.55.HIT1.OlfC.2R.859.ANF_receptor.exons6.CM040775.1.Abramis_brama";
CM040775.1	exonerate:protein2genome:local	exon	42279064	42279956	.	-	.	gene_id "LOCXPOlfC7.57.HIT1"; transcript_id "LOCXPOlfC7.57.HIT1.transcript"; gene_name "LOCXPOlfC7.57.HIT1.OlfC.2R.854.ANF_receptor.exons6.CM040775.1.Abramis_brama";
CM040775.1	exonerate:protein2genome:local	exon	42280126	42280249	.	-	.	gene_id "LOCXPOlfC7.57.HIT1"; transcript_id "LOCXPOlfC7.57.HIT1.transcript"; gene_name "LOCXPOlfC7.57.HIT1.OlfC.2R.854.ANF_receptor.exons6.CM040775.1.Abramis_brama";
CM040775.1	exonerate:protein2genome:local	exon	42280364	42280591	.	-	.	gene_id "LOCXPOlfC7.57.HIT1"; transcript_id "LOCXPOlfC7.57.HIT1.transcript"; gene_name "LOCXPOlfC7.57.HIT1.OlfC.2R.854.ANF_receptor.exons6.CM040775.1.Abramis_brama";
CM040775.1	exonerate:protein2genome:local	exon	42280680	42281504	.	-	.	gene_id "LOCXPOlfC7.57.HIT1"; transcript_id "LOCXPOlfC7.57.HIT1.transcript"; gene_name "LOCXPOlfC7.57.HIT1.OlfC.2R.854.ANF_receptor.exons6.CM040775.1.Abramis_brama";
CM040775.1	exonerate:protein2genome:local	exon	42281601	42281889	.	-	.	gene_id "LOCXPOlfC7.57.HIT1"; transcript_id "LOCXPOlfC7.57.HIT1.transcript"; gene_name "LOCXPOlfC7.57.HIT1.OlfC.2R.854.ANF_receptor.exons6.CM040775.1.Abramis_brama";
CM040775.1	exonerate:protein2genome:local	exon	42282092	42282294	.	-	.	gene_id "LOCXPOlfC7.57.HIT1"; transcript_id "LOCXPOlfC7.57.HIT1.transcript"; gene_name "LOCXPOlfC7.57.HIT1.OlfC.2R.854.ANF_receptor.exons6.CM040775.1.Abramis_brama";
CM040775.1	exonerate:protein2genome:local	exon	42286297	42287192	.	-	.	gene_id "LOCXPOlfC8.59.HIT1"; transcript_id "LOCXPOlfC8.59.HIT1.transcript"; gene_name "LOCXPOlfC8.59.HIT1.OlfC.2R.834.ANF_receptor.exons6.CM040775.1.Abramis_brama";
CM040775.1	exonerate:protein2genome:local	exon	42287353	42287476	.	-	.	gene_id "LOCXPOlfC8.59.HIT1"; transcript_id "LOCXPOlfC8.59.HIT1.transcript"; gene_name "LOCXPOlfC8.59.HIT1.OlfC.2R.834.ANF_receptor.exons6.CM040775.1.Abramis_brama";
CM040775.1	exonerate:protein2genome:local	exon	42287620	42287847	.	-	.	gene_id "LOCXPOlfC8.59.HIT1"; transcript_id "LOCXPOlfC8.59.HIT1.transcript"; gene_name "LOCXPOlfC8.59.HIT1.OlfC.2R.834.ANF_receptor.exons6.CM040775.1.Abramis_brama";
CM040775.1	exonerate:protein2genome:local	exon	42287961	42288716	.	-	.	gene_id "LOCXPOlfC8.59.HIT1"; transcript_id "LOCXPOlfC8.59.HIT1.transcript"; gene_name "LOCXPOlfC8.59.HIT1.OlfC.2R.834.ANF_receptor.exons6.CM040775.1.Abramis_brama";
CM040775.1	exonerate:protein2genome:local	exon	42288798	42289086	.	-	.	gene_id "LOCXPOlfC8.59.HIT1"; transcript_id "LOCXPOlfC8.59.HIT1.transcript"; gene_name "LOCXPOlfC8.59.HIT1.OlfC.2R.834.ANF_receptor.exons6.CM040775.1.Abramis_brama";
CM040775.1	exonerate:protein2genome:local	exon	42289239	42289447	.	-	.	gene_id "LOCXPOlfC8.59.HIT1"; transcript_id "LOCXPOlfC8.59.HIT1.transcript"; gene_name "LOCXPOlfC8.59.HIT1.OlfC.2R.834.ANF_receptor.exons6.CM040775.1.Abramis_brama";
CM040775.1	exonerate:protein2genome:local	exon	42420071	42420276	.	+	.	gene_id "LOCXPOlfC9.60.HIT1"; transcript_id "LOCXPOlfC9.60.HIT1.transcript"; gene_name "LOCXPOlfC9.60.HIT1.OlfC.2R.855.ANF_receptor.exons6.CM040775.1.Abramis_brama";
CM040775.1	exonerate:protein2genome:local	exon	42420433	42420718	.	+	.	gene_id "LOCXPOlfC9.60.HIT1"; transcript_id "LOCXPOlfC9.60.HIT1.transcript"; gene_name "LOCXPOlfC9.60.HIT1.OlfC.2R.855.ANF_receptor.exons6.CM040775.1.Abramis_brama";
CM040775.1	exonerate:protein2genome:local	exon	42421113	42421925	.	+	.	gene_id "LOCXPOlfC9.60.HIT1"; transcript_id "LOCXPOlfC9.60.HIT1.transcript"; gene_name "LOCXPOlfC9.60.HIT1.OlfC.2R.855.ANF_receptor.exons6.CM040775.1.Abramis_brama";
CM040775.1	exonerate:protein2genome:local	exon	42422019	42422249	.	+	.	gene_id "LOCXPOlfC9.60.HIT1"; transcript_id "LOCXPOlfC9.60.HIT1.transcript"; gene_name "LOCXPOlfC9.60.HIT1.OlfC.2R.855.ANF_receptor.exons6.CM040775.1.Abramis_brama";
CM040775.1	exonerate:protein2genome:local	exon	42422363	42422486	.	+	.	gene_id "LOCXPOlfC9.60.HIT1"; transcript_id "LOCXPOlfC9.60.HIT1.transcript"; gene_name "LOCXPOlfC9.60.HIT1.OlfC.2R.855.ANF_receptor.exons6.CM040775.1.Abramis_brama";
CM040775.1	exonerate:protein2genome:local	exon	42422610	42423514	.	+	.	gene_id "LOCXPOlfC9.60.HIT1"; transcript_id "LOCXPOlfC9.60.HIT1.transcript"; gene_name "LOCXPOlfC9.60.HIT1.OlfC.2R.855.ANF_receptor.exons6.CM040775.1.Abramis_brama";
CM040775.1	exonerate:protein2genome:local	exon	42507449	42507663	.	+	.	gene_id "LOCXPOlfC10.62.HIT1"; transcript_id "LOCXPOlfC10.62.HIT1.transcript"; gene_name "LOCXPOlfC10.62.HIT1.OlfC.2R.854.ANF_receptor.exons6.CM040775.1.Abramis_brama";
CM040775.1	exonerate:protein2genome:local	exon	42507789	42508080	.	+	.	gene_id "LOCXPOlfC10.62.HIT1"; transcript_id "LOCXPOlfC10.62.HIT1.transcript"; gene_name "LOCXPOlfC10.62.HIT1.OlfC.2R.854.ANF_receptor.exons6.CM040775.1.Abramis_brama";
CM040775.1	exonerate:protein2genome:local	exon	42508245	42509036	.	+	.	gene_id "LOCXPOlfC10.62.HIT1"; transcript_id "LOCXPOlfC10.62.HIT1.transcript"; gene_name "LOCXPOlfC10.62.HIT1.OlfC.2R.854.ANF_receptor.exons6.CM040775.1.Abramis_brama";
CM040775.1	exonerate:protein2genome:local	exon	42509267	42509494	.	+	.	gene_id "LOCXPOlfC10.62.HIT1"; transcript_id "LOCXPOlfC10.62.HIT1.transcript"; gene_name "LOCXPOlfC10.62.HIT1.OlfC.2R.854.ANF_receptor.exons6.CM040775.1.Abramis_brama";
CM040775.1	exonerate:protein2genome:local	exon	42509613	42509736	.	+	.	gene_id "LOCXPOlfC10.62.HIT1"; transcript_id "LOCXPOlfC10.62.HIT1.transcript"; gene_name "LOCXPOlfC10.62.HIT1.OlfC.2R.854.ANF_receptor.exons6.CM040775.1.Abramis_brama";
CM040775.1	exonerate:protein2genome:local	exon	42510335	42511245	.	+	.	gene_id "LOCXPOlfC10.62.HIT1"; transcript_id "LOCXPOlfC10.62.HIT1.transcript"; gene_name "LOCXPOlfC10.62.HIT1.OlfC.2R.854.ANF_receptor.exons6.CM040775.1.Abramis_brama";
CM040775.1	exonerate:protein2genome:local	exon	42584229	42584443	.	+	.	gene_id "LOCXPOlfC11.63.HIT1"; transcript_id "LOCXPOlfC11.63.HIT1.transcript"; gene_name "LOCXPOlfC11.63.HIT1.OlfC.2R.861.ANF_receptor.exons6.CM040775.1.Abramis_brama";
CM040775.1	exonerate:protein2genome:local	exon	42584772	42585063	.	+	.	gene_id "LOCXPOlfC11.63.HIT1"; transcript_id "LOCXPOlfC11.63.HIT1.transcript"; gene_name "LOCXPOlfC11.63.HIT1.OlfC.2R.861.ANF_receptor.exons6.CM040775.1.Abramis_brama";
CM040775.1	exonerate:protein2genome:local	exon	42585392	42586204	.	+	.	gene_id "LOCXPOlfC11.63.HIT1"; transcript_id "LOCXPOlfC11.63.HIT1.transcript"; gene_name "LOCXPOlfC11.63.HIT1.OlfC.2R.861.ANF_receptor.exons6.CM040775.1.Abramis_brama";
CM040775.1	exonerate:protein2genome:local	exon	42586347	42586574	.	+	.	gene_id "LOCXPOlfC11.63.HIT1"; transcript_id "LOCXPOlfC11.63.HIT1.transcript"; gene_name "LOCXPOlfC11.63.HIT1.OlfC.2R.861.ANF_receptor.exons6.CM040775.1.Abramis_brama";
CM040775.1	exonerate:protein2genome:local	exon	42586762	42586885	.	+	.	gene_id "LOCXPOlfC11.63.HIT1"; transcript_id "LOCXPOlfC11.63.HIT1.transcript"; gene_name "LOCXPOlfC11.63.HIT1.OlfC.2R.861.ANF_receptor.exons6.CM040775.1.Abramis_brama";
CM040775.1	exonerate:protein2genome:local	exon	42587021	42587931	.	+	.	gene_id "LOCXPOlfC11.63.HIT1"; transcript_id "LOCXPOlfC11.63.HIT1.transcript"; gene_name "LOCXPOlfC11.63.HIT1.OlfC.2R.861.ANF_receptor.exons6.CM040775.1.Abramis_brama";
CM040781.1	exonerate:protein2genome:local	exon	12971799	12972802	.	-	.	gene_id "LOCXPOlfC12.64.HIT1"; transcript_id "LOCXPOlfC12.64.HIT1.transcript"; gene_name "LOCXPOlfC12.64.HIT1.OlfC.2R.873.ANF_receptor.exons7.CM040781.1.Abramis_brama";
CM040781.1	exonerate:protein2genome:local	exon	12973142	12973262	.	-	.	gene_id "LOCXPOlfC12.64.HIT1"; transcript_id "LOCXPOlfC12.64.HIT1.transcript"; gene_name "LOCXPOlfC12.64.HIT1.OlfC.2R.873.ANF_receptor.exons7.CM040781.1.Abramis_brama";
CM040781.1	exonerate:protein2genome:local	exon	12974015	12974212	.	-	.	gene_id "LOCXPOlfC12.64.HIT1"; transcript_id "LOCXPOlfC12.64.HIT1.transcript"; gene_name "LOCXPOlfC12.64.HIT1.OlfC.2R.873.ANF_receptor.exons7.CM040781.1.Abramis_brama";
CM040781.1	exonerate:protein2genome:local	exon	12974299	12975054	.	-	.	gene_id "LOCXPOlfC12.64.HIT1"; transcript_id "LOCXPOlfC12.64.HIT1.transcript"; gene_name "LOCXPOlfC12.64.HIT1.OlfC.2R.873.ANF_receptor.exons7.CM040781.1.Abramis_brama";
CM040781.1	exonerate:protein2genome:local	exon	12975137	12975434	.	-	.	gene_id "LOCXPOlfC12.64.HIT1"; transcript_id "LOCXPOlfC12.64.HIT1.transcript"; gene_name "LOCXPOlfC12.64.HIT1.OlfC.2R.873.ANF_receptor.exons7.CM040781.1.Abramis_brama";
CM040781.1	exonerate:protein2genome:local	exon	12975970	12976180	.	-	.	gene_id "LOCXPOlfC12.64.HIT1"; transcript_id "LOCXPOlfC12.64.HIT1.transcript"; gene_name "LOCXPOlfC12.64.HIT1.OlfC.2R.873.ANF_receptor.exons7.CM040781.1.Abramis_brama";
CM040781.1	exonerate:protein2genome:local	exon	12977200	12977230	.	-	.	gene_id "LOCXPOlfC12.64.HIT1"; transcript_id "LOCXPOlfC12.64.HIT1.transcript"; gene_name "LOCXPOlfC12.64.HIT1.OlfC.2R.873.ANF_receptor.exons7.CM040781.1.Abramis_brama";
CM040783.1	exonerate:protein2genome:local	exon	497379	497560	.	+	.	gene_id "LOCXPOlfC13.65.HIT1"; transcript_id "LOCXPOlfC13.65.HIT1.transcript"; gene_name "LOCXPOlfC13.65.HIT1.OlfC.2R.833.ANF_receptor.exons6.CM040783.1.Abramis_brama";
CM040783.1	exonerate:protein2genome:local	exon	502762	503053	.	+	.	gene_id "LOCXPOlfC13.65.HIT1"; transcript_id "LOCXPOlfC13.65.HIT1.transcript"; gene_name "LOCXPOlfC13.65.HIT1.OlfC.2R.833.ANF_receptor.exons6.CM040783.1.Abramis_brama";
CM040783.1	exonerate:protein2genome:local	exon	505496	506251	.	+	.	gene_id "LOCXPOlfC13.65.HIT1"; transcript_id "LOCXPOlfC13.65.HIT1.transcript"; gene_name "LOCXPOlfC13.65.HIT1.OlfC.2R.833.ANF_receptor.exons6.CM040783.1.Abramis_brama";
CM040783.1	exonerate:protein2genome:local	exon	507101	507304	.	+	.	gene_id "LOCXPOlfC13.65.HIT1"; transcript_id "LOCXPOlfC13.65.HIT1.transcript"; gene_name "LOCXPOlfC13.65.HIT1.OlfC.2R.833.ANF_receptor.exons6.CM040783.1.Abramis_brama";
CM040783.1	exonerate:protein2genome:local	exon	507395	507512	.	+	.	gene_id "LOCXPOlfC13.65.HIT1"; transcript_id "LOCXPOlfC13.65.HIT1.transcript"; gene_name "LOCXPOlfC13.65.HIT1.OlfC.2R.833.ANF_receptor.exons6.CM040783.1.Abramis_brama";
CM040783.1	exonerate:protein2genome:local	exon	508922	509868	.	+	.	gene_id "LOCXPOlfC13.65.HIT1"; transcript_id "LOCXPOlfC13.65.HIT1.transcript"; gene_name "LOCXPOlfC13.65.HIT1.OlfC.2R.833.ANF_receptor.exons6.CM040783.1.Abramis_brama";
CM040775.1	exonerate:protein2genome:local	exon	41953137	41953339	.	+	.	gene_id "LOCXPSalmoOlfC.17.5.613.HIT1"; transcript_id "LOCXPSalmoOlfC.17.5.613.HIT1.transcript"; gene_name "LOCXPSalmoOlfC.17.5.613.HIT1.OlfC.1R.793.ANF_receptor.exons6.CM040775.1.Abramis_brama";
CM040775.1	exonerate:protein2genome:local	exon	41953476	41953764	.	+	.	gene_id "LOCXPSalmoOlfC.17.5.613.HIT1"; transcript_id "LOCXPSalmoOlfC.17.5.613.HIT1.transcript"; gene_name "LOCXPSalmoOlfC.17.5.613.HIT1.OlfC.1R.793.ANF_receptor.exons6.CM040775.1.Abramis_brama";
CM040775.1	exonerate:protein2genome:local	exon	41954356	41955162	.	+	.	gene_id "LOCXPSalmoOlfC.17.5.613.HIT1"; transcript_id "LOCXPSalmoOlfC.17.5.613.HIT1.transcript"; gene_name "LOCXPSalmoOlfC.17.5.613.HIT1.OlfC.1R.793.ANF_receptor.exons6.CM040775.1.Abramis_brama";
CM040775.1	exonerate:protein2genome:local	exon	41955460	41955687	.	+	.	gene_id "LOCXPSalmoOlfC.17.5.613.HIT1"; transcript_id "LOCXPSalmoOlfC.17.5.613.HIT1.transcript"; gene_name "LOCXPSalmoOlfC.17.5.613.HIT1.OlfC.1R.793.ANF_receptor.exons6.CM040775.1.Abramis_brama";
CM040775.1	exonerate:protein2genome:local	exon	41955872	41955995	.	+	.	gene_id "LOCXPSalmoOlfC.17.5.613.HIT1"; transcript_id "LOCXPSalmoOlfC.17.5.613.HIT1.transcript"; gene_name "LOCXPSalmoOlfC.17.5.613.HIT1.OlfC.1R.793.ANF_receptor.exons6.CM040775.1.Abramis_brama";
CM040775.1	exonerate:protein2genome:local	exon	41956393	41957120	.	+	.	gene_id "LOCXPSalmoOlfC.17.5.613.HIT1"; transcript_id "LOCXPSalmoOlfC.17.5.613.HIT1.transcript"; gene_name "LOCXPSalmoOlfC.17.5.613.HIT1.OlfC.1R.793.ANF_receptor.exons6.CM040775.1.Abramis_brama";
CM040785.1	exonerate:protein2genome:local	exon	3838395	3839248	.	-	.	gene_id "LOCXPDreOlfCb1.657.HIT1"; transcript_id "LOCXPDreOlfCb1.657.HIT1.transcript"; gene_name "LOCXPDreOlfCb1.657.HIT1.OlfC.1R.780.ANF_receptor.exons6.CM040785.1.Abramis_brama";
CM040785.1	exonerate:protein2genome:local	exon	3839841	3839958	.	-	.	gene_id "LOCXPDreOlfCb1.657.HIT1"; transcript_id "LOCXPDreOlfCb1.657.HIT1.transcript"; gene_name "LOCXPDreOlfCb1.657.HIT1.OlfC.1R.780.ANF_receptor.exons6.CM040785.1.Abramis_brama";
CM040785.1	exonerate:protein2genome:local	exon	3840164	3840379	.	-	.	gene_id "LOCXPDreOlfCb1.657.HIT1"; transcript_id "LOCXPDreOlfCb1.657.HIT1.transcript"; gene_name "LOCXPDreOlfCb1.657.HIT1.OlfC.1R.780.ANF_receptor.exons6.CM040785.1.Abramis_brama";
CM040785.1	exonerate:protein2genome:local	exon	3840482	3841213	.	-	.	gene_id "LOCXPDreOlfCb1.657.HIT1"; transcript_id "LOCXPDreOlfCb1.657.HIT1.transcript"; gene_name "LOCXPDreOlfCb1.657.HIT1.OlfC.1R.780.ANF_receptor.exons6.CM040785.1.Abramis_brama";
CM040785.1	exonerate:protein2genome:local	exon	3848404	3848692	.	-	.	gene_id "LOCXPDreOlfCb1.657.HIT1"; transcript_id "LOCXPDreOlfCb1.657.HIT1.transcript"; gene_name "LOCXPDreOlfCb1.657.HIT1.OlfC.1R.780.ANF_receptor.exons6.CM040785.1.Abramis_brama";
CM040785.1	exonerate:protein2genome:local	exon	3849663	3849793	.	-	.	gene_id "LOCXPDreOlfCb1.657.HIT1"; transcript_id "LOCXPDreOlfCb1.657.HIT1.transcript"; gene_name "LOCXPDreOlfCb1.657.HIT1.OlfC.1R.780.ANF_receptor.exons6.CM040785.1.Abramis_brama";
```
