## Supplementary Data 1 for "Expanded olfactory system in fishes capable of terrestrial exploration": Acanthochromis_polyacanthus.OLF_genes.gff

```
CM038056.1	exonerate:protein2genome:local	exon	5810954	5811970	.	+	.	gene_id "LOCXPOR1.77.HIT1"; transcript_id "LOCXPOR1.77.HIT1.transcript"; gene_name "LOCXPOR1.77.HIT1.OR.2R.339.7tm_1.exons1.CM038056.1.Acanthochromis_polyacanthus";
CM038058.1	exonerate:protein2genome:local	exon	41497593	41497838	.	-	.	gene_id "LOCXPOR3.88.HIT1"; transcript_id "LOCXPOR3.88.HIT1.transcript"; gene_name "LOCXPOR3.88.HIT1.OR.2R.340.7tm_4.exons4.CM038058.1.Acanthochromis_polyacanthus";
CM038058.1	exonerate:protein2genome:local	exon	41499805	41500230	.	-	.	gene_id "LOCXPOR3.88.HIT1"; transcript_id "LOCXPOR3.88.HIT1.transcript"; gene_name "LOCXPOR3.88.HIT1.OR.2R.340.7tm_4.exons4.CM038058.1.Acanthochromis_polyacanthus";
CM038058.1	exonerate:protein2genome:local	exon	41500658	41500796	.	-	.	gene_id "LOCXPOR3.88.HIT1"; transcript_id "LOCXPOR3.88.HIT1.transcript"; gene_name "LOCXPOR3.88.HIT1.OR.2R.340.7tm_4.exons4.CM038058.1.Acanthochromis_polyacanthus";
CM038058.1	exonerate:protein2genome:local	exon	41502466	41502674	.	-	.	gene_id "LOCXPOR3.88.HIT1"; transcript_id "LOCXPOR3.88.HIT1.transcript"; gene_name "LOCXPOR3.88.HIT1.OR.2R.340.7tm_4.exons4.CM038058.1.Acanthochromis_polyacanthus";
CM038058.1	exonerate:protein2genome:local	exon	41539130	41539903	.	-	.	gene_id "LOCXPOR4.99.HIT1"; transcript_id "LOCXPOR4.99.HIT1.transcript"; gene_name "LOCXPOR4.99.HIT1.OR.2R.310.7tm_4.exons2.CM038058.1.Acanthochromis_polyacanthus";
CM038058.1	exonerate:protein2genome:local	exon	41539994	41540149	.	-	.	gene_id "LOCXPOR4.99.HIT1"; transcript_id "LOCXPOR4.99.HIT1.transcript"; gene_name "LOCXPOR4.99.HIT1.OR.2R.310.7tm_4.exons2.CM038058.1.Acanthochromis_polyacanthus";
CM038058.1	exonerate:protein2genome:local	exon	41547753	41548520	.	-	.	gene_id "LOCXPOR5.110.HIT1"; transcript_id "LOCXPOR5.110.HIT1.transcript"; gene_name "LOCXPOR5.110.HIT1.OR.2R.307..exons2.CM038058.1.Acanthochromis_polyacanthus";
CM038058.1	exonerate:protein2genome:local	exon	41549043	41549195	.	-	.	gene_id "LOCXPOR5.110.HIT1"; transcript_id "LOCXPOR5.110.HIT1.transcript"; gene_name "LOCXPOR5.110.HIT1.OR.2R.307..exons2.CM038058.1.Acanthochromis_polyacanthus";
CM038058.1	exonerate:protein2genome:local	exon	41678611	41679384	.	-	.	gene_id "LOCXPOR6.122.HIT1"; transcript_id "LOCXPOR6.122.HIT1.transcript"; gene_name "LOCXPOR6.122.HIT1.OR.2R.310.7tm_4.exons2.CM038058.1.Acanthochromis_polyacanthus";
CM038058.1	exonerate:protein2genome:local	exon	41679474	41679629	.	-	.	gene_id "LOCXPOR6.122.HIT1"; transcript_id "LOCXPOR6.122.HIT1.transcript"; gene_name "LOCXPOR6.122.HIT1.OR.2R.310.7tm_4.exons2.CM038058.1.Acanthochromis_polyacanthus";
CM038058.1	exonerate:protein2genome:local	exon	41687280	41688047	.	-	.	gene_id "LOCXPOR7.133.HIT1"; transcript_id "LOCXPOR7.133.HIT1.transcript"; gene_name "LOCXPOR7.133.HIT1.OR.2R.307..exons2.CM038058.1.Acanthochromis_polyacanthus";
CM038058.1	exonerate:protein2genome:local	exon	41688570	41688722	.	-	.	gene_id "LOCXPOR7.133.HIT1"; transcript_id "LOCXPOR7.133.HIT1.transcript"; gene_name "LOCXPOR7.133.HIT1.OR.2R.307..exons2.CM038058.1.Acanthochromis_polyacanthus";
CM038058.1	exonerate:protein2genome:local	exon	41725751	41726506	.	-	.	gene_id "LOCXPOR8.144.HIT1"; transcript_id "LOCXPOR8.144.HIT1.transcript"; gene_name "LOCXPOR8.144.HIT1.OR.2R.302.7tm_4.exons2.CM038058.1.Acanthochromis_polyacanthus";
CM038058.1	exonerate:protein2genome:local	exon	41733122	41733271	.	-	.	gene_id "LOCXPOR8.144.HIT1"; transcript_id "LOCXPOR8.144.HIT1.transcript"; gene_name "LOCXPOR8.144.HIT1.OR.2R.302.7tm_4.exons2.CM038058.1.Acanthochromis_polyacanthus";
CM038066.1	exonerate:protein2genome:local	exon	1708113	1709078	.	+	.	gene_id "LOCXPOR10.153.HIT1"; transcript_id "LOCXPOR10.153.HIT1.transcript"; gene_name "LOCXPOR10.153.HIT1.OR.2R.322.7tm_4.exons1.CM038066.1.Acanthochromis_polyacanthus";
CM038066.1	exonerate:protein2genome:local	exon	3158496	3159425	.	+	.	gene_id "LOCXPOR11.78.HIT1"; transcript_id "LOCXPOR11.78.HIT1.transcript"; gene_name "LOCXPOR11.78.HIT1.OR.2R.310.7tm_4.exons1.CM038066.1.Acanthochromis_polyacanthus";
CM038066.1	exonerate:protein2genome:local	exon	3165634	3166539	.	-	.	gene_id "LOCXPOR12.79.HIT1"; transcript_id "LOCXPOR12.79.HIT1.transcript"; gene_name "LOCXPOR12.79.HIT1.OR.2R.302.7tm_4.exons1.CM038066.1.Acanthochromis_polyacanthus";
CM038066.1	exonerate:protein2genome:local	exon	4179181	4180128	.	-	.	gene_id "LOCXPOR14.80.HIT1"; transcript_id "LOCXPOR14.80.HIT1.transcript"; gene_name "LOCXPOR14.80.HIT1.OR.2R.316.DUF348.exons1.CM038066.1.Acanthochromis_polyacanthus";
CM038066.1	exonerate:protein2genome:local	exon	4189492	4190418	.	-	.	gene_id "LOCXPOR15.81.HIT1"; transcript_id "LOCXPOR15.81.HIT1.transcript"; gene_name "LOCXPOR15.81.HIT1.OR.2R.309.7tm_4.exons1.CM038066.1.Acanthochromis_polyacanthus";
CM038066.1	exonerate:protein2genome:local	exon	4193860	4194786	.	-	.	gene_id "LOCXPOR16.82.HIT1"; transcript_id "LOCXPOR16.82.HIT1.transcript"; gene_name "LOCXPOR16.82.HIT1.OR.2R.309.7tm_4.exons1.CM038066.1.Acanthochromis_polyacanthus";
CM038066.1	exonerate:protein2genome:local	exon	4197777	4198703	.	+	.	gene_id "LOCXPOR17.83.HIT1"; transcript_id "LOCXPOR17.83.HIT1.transcript"; gene_name "LOCXPOR17.83.HIT1.OR.2R.309.7tm_4.exons1.CM038066.1.Acanthochromis_polyacanthus";
CM038066.1	exonerate:protein2genome:local	exon	4204002	4204898	.	+	.	gene_id "LOCXPOR18.84.HIT1"; transcript_id "LOCXPOR18.84.HIT1.transcript"; gene_name "LOCXPOR18.84.HIT1.OR.2R.299.7tm_4.exons1.CM038066.1.Acanthochromis_polyacanthus";
CM038066.1	exonerate:protein2genome:local	exon	4208530	4209465	.	-	.	gene_id "LOCXPOR19.85.HIT1"; transcript_id "LOCXPOR19.85.HIT1.transcript"; gene_name "LOCXPOR19.85.HIT1.OR.2R.312.7tm_4.exons1.CM038066.1.Acanthochromis_polyacanthus";
CM038066.1	exonerate:protein2genome:local	exon	4217429	4218343	.	-	.	gene_id "LOCXPOR20.86.HIT1"; transcript_id "LOCXPOR20.86.HIT1.transcript"; gene_name "LOCXPOR20.86.HIT1.OR.2R.305.7tm_4.exons1.CM038066.1.Acanthochromis_polyacanthus";
CM038066.1	exonerate:protein2genome:local	exon	4222371	4223288	.	+	.	gene_id "LOCXPOR21.87.HIT1"; transcript_id "LOCXPOR21.87.HIT1.transcript"; gene_name "LOCXPOR21.87.HIT1.OR.2R.306.7tm_4.exons1.CM038066.1.Acanthochromis_polyacanthus";
CM038066.1	exonerate:protein2genome:local	exon	29919541	29920506	.	-	.	gene_id "LOCXPOR22.89.HIT1"; transcript_id "LOCXPOR22.89.HIT1.transcript"; gene_name "LOCXPOR22.89.HIT1.OR.2R.322.7tm_4.exons1.CM038066.1.Acanthochromis_polyacanthus";
CM038066.1	exonerate:protein2genome:local	exon	29928020	29928982	.	-	.	gene_id "LOCXPOR23.90.HIT1"; transcript_id "LOCXPOR23.90.HIT1.transcript"; gene_name "LOCXPOR23.90.HIT1.OR.2R.321.7tm_4.exons1.CM038066.1.Acanthochromis_polyacanthus";
CM038066.1	exonerate:protein2genome:local	exon	29932060	29933040	.	-	.	gene_id "LOCXPOR24.91.HIT1"; transcript_id "LOCXPOR24.91.HIT1.transcript"; gene_name "LOCXPOR24.91.HIT1.OR.2R.327.7tm_4.exons1.CM038066.1.Acanthochromis_polyacanthus";
CM038066.1	exonerate:protein2genome:local	exon	29940445	29941374	.	+	.	gene_id "LOCXPOR25.92.HIT1"; transcript_id "LOCXPOR25.92.HIT1.transcript"; gene_name "LOCXPOR25.92.HIT1.OR.2R.310.7tm_4.exons1.CM038066.1.Acanthochromis_polyacanthus";
CM038066.1	exonerate:protein2genome:local	exon	29951987	29952916	.	+	.	gene_id "LOCXPOR25.93.HIT1"; transcript_id "LOCXPOR25.93.HIT1.transcript"; gene_name "LOCXPOR25.93.HIT1.OR.2R.310.7tm_4.exons1.CM038066.1.Acanthochromis_polyacanthus";
CM038066.1	exonerate:protein2genome:local	exon	29977759	29978718	.	-	.	gene_id "LOCXPOR27.94.HIT1"; transcript_id "LOCXPOR27.94.HIT1.transcript"; gene_name "LOCXPOR27.94.HIT1.OR.2R.320.7tm_4.exons1.CM038066.1.Acanthochromis_polyacanthus";
CM038066.1	exonerate:protein2genome:local	exon	29982320	29983255	.	-	.	gene_id "LOCXPOR28.95.HIT1"; transcript_id "LOCXPOR28.95.HIT1.transcript"; gene_name "LOCXPOR28.95.HIT1.OR.2R.312.7tm_4.exons1.CM038066.1.Acanthochromis_polyacanthus";
CM038066.1	exonerate:protein2genome:local	exon	29992590	29993510	.	-	.	gene_id "LOCXPOR29.96.HIT1"; transcript_id "LOCXPOR29.96.HIT1.transcript"; gene_name "LOCXPOR29.96.HIT1.OR.2R.307.7tm_4.exons1.CM038066.1.Acanthochromis_polyacanthus";
CM038066.1	exonerate:protein2genome:local	exon	29998168	29999097	.	+	.	gene_id "LOCXPOR30.97.HIT1"; transcript_id "LOCXPOR30.97.HIT1.transcript"; gene_name "LOCXPOR30.97.HIT1.OR.2R.310.7tm_4.exons1.CM038066.1.Acanthochromis_polyacanthus";
CM038066.1	exonerate:protein2genome:local	exon	30979645	30980559	.	+	.	gene_id "LOCXPOR31.98.HIT1"; transcript_id "LOCXPOR31.98.HIT1.transcript"; gene_name "LOCXPOR31.98.HIT1.OR.2R.305.7tm_1.exons1.CM038066.1.Acanthochromis_polyacanthus";
CM038066.1	exonerate:protein2genome:local	exon	30995555	30996517	.	+	.	gene_id "LOCXPOR32.100.HIT1"; transcript_id "LOCXPOR32.100.HIT1.transcript"; gene_name "LOCXPOR32.100.HIT1.OR.2R.321.7tm_1.exons1.CM038066.1.Acanthochromis_polyacanthus";
CM038067.1	exonerate:protein2genome:local	exon	6581584	6582498	.	-	.	gene_id "LOCXPOR33.101.HIT1"; transcript_id "LOCXPOR33.101.HIT1.transcript"; gene_name "LOCXPOR33.101.HIT1.OR.2R.305.7tm_4.exons1.CM038067.1.Acanthochromis_polyacanthus";
CM038067.1	exonerate:protein2genome:local	exon	6591947	6592852	.	+	.	gene_id "LOCXPOR34.102.HIT1"; transcript_id "LOCXPOR34.102.HIT1.transcript"; gene_name "LOCXPOR34.102.HIT1.OR.2R.302.7tm_4.exons1.CM038067.1.Acanthochromis_polyacanthus";
CM038067.1	exonerate:protein2genome:local	exon	6600440	6601363	.	-	.	gene_id "LOCXPOR35.103.HIT1"; transcript_id "LOCXPOR35.103.HIT1.transcript"; gene_name "LOCXPOR35.103.HIT1.OR.2R.308.7tm_4.exons1.CM038067.1.Acanthochromis_polyacanthus";
CM038067.1	exonerate:protein2genome:local	exon	6607867	6608772	.	+	.	gene_id "LOCXPOR36.104.HIT1"; transcript_id "LOCXPOR36.104.HIT1.transcript"; gene_name "LOCXPOR36.104.HIT1.OR.2R.302.7tm_4.exons1.CM038067.1.Acanthochromis_polyacanthus";
CM038067.1	exonerate:protein2genome:local	exon	6640249	6641154	.	+	.	gene_id "LOCXPOR37.105.HIT1"; transcript_id "LOCXPOR37.105.HIT1.transcript"; gene_name "LOCXPOR37.105.HIT1.OR.2R.302.7tm_4.exons1.CM038067.1.Acanthochromis_polyacanthus";
CM038067.1	exonerate:protein2genome:local	exon	6665796	6666719	.	+	.	gene_id "LOCXPOR38.106.HIT1"; transcript_id "LOCXPOR38.106.HIT1.transcript"; gene_name "LOCXPOR38.106.HIT1.OR.2R.308.7tm_4.exons1.CM038067.1.Acanthochromis_polyacanthus";
CM038067.1	exonerate:protein2genome:local	exon	6685555	6686478	.	+	.	gene_id "LOCXPOR39.108.HIT1"; transcript_id "LOCXPOR39.108.HIT1.transcript"; gene_name "LOCXPOR39.108.HIT1.OR.2R.308.7tm_4.exons1.CM038067.1.Acanthochromis_polyacanthus";
CM038067.1	exonerate:protein2genome:local	exon	6694048	6694959	.	+	.	gene_id "LOCXPOR40.109.HIT1"; transcript_id "LOCXPOR40.109.HIT1.transcript"; gene_name "LOCXPOR40.109.HIT1.OR.2R.304.7tm_4.exons1.CM038067.1.Acanthochromis_polyacanthus";
CM038067.1	exonerate:protein2genome:local	exon	6704209	6705120	.	+	.	gene_id "LOCXPOR41.111.HIT1"; transcript_id "LOCXPOR41.111.HIT1.transcript"; gene_name "LOCXPOR41.111.HIT1.OR.2R.304.7tm_4.exons1.CM038067.1.Acanthochromis_polyacanthus";
CM038067.1	exonerate:protein2genome:local	exon	6710326	6711246	.	+	.	gene_id "LOCXPOR43.112.HIT1"; transcript_id "LOCXPOR43.112.HIT1.transcript"; gene_name "LOCXPOR43.112.HIT1.OR.2R.307.7tm_4.exons1.CM038067.1.Acanthochromis_polyacanthus";
CM038067.1	exonerate:protein2genome:local	exon	6727207	6728127	.	+	.	gene_id "LOCXPOR43.113.HIT1"; transcript_id "LOCXPOR43.113.HIT1.transcript"; gene_name "LOCXPOR43.113.HIT1.OR.2R.307.7tm_4.exons1.CM038067.1.Acanthochromis_polyacanthus";
CM038067.1	exonerate:protein2genome:local	exon	6766453	6767367	.	+	.	gene_id "LOCXPOR44.114.HIT1"; transcript_id "LOCXPOR44.114.HIT1.transcript"; gene_name "LOCXPOR44.114.HIT1.OR.2R.305.7tm_4.exons1.CM038067.1.Acanthochromis_polyacanthus";
CM038067.1	exonerate:protein2genome:local	exon	6772935	6773858	.	+	.	gene_id "LOCXPOR45.115.HIT1"; transcript_id "LOCXPOR45.115.HIT1.transcript"; gene_name "LOCXPOR45.115.HIT1.OR.2R.308.7tm_4.exons1.CM038067.1.Acanthochromis_polyacanthus";
CM038067.1	exonerate:protein2genome:local	exon	6778830	6779753	.	+	.	gene_id "LOCXPOR46.116.HIT1"; transcript_id "LOCXPOR46.116.HIT1.transcript"; gene_name "LOCXPOR46.116.HIT1.OR.2R.308.7tm_4.exons1.CM038067.1.Acanthochromis_polyacanthus";
CM038067.1	exonerate:protein2genome:local	exon	6788341	6789261	.	+	.	gene_id "LOCXPOR47.117.HIT1"; transcript_id "LOCXPOR47.117.HIT1.transcript"; gene_name "LOCXPOR47.117.HIT1.OR.2R.307.7tm_4.exons1.CM038067.1.Acanthochromis_polyacanthus";
CM038067.1	exonerate:protein2genome:local	exon	6798903	6799817	.	+	.	gene_id "LOCXPOR48.118.HIT1"; transcript_id "LOCXPOR48.118.HIT1.transcript"; gene_name "LOCXPOR48.118.HIT1.OR.2R.305.7tm_4.exons1.CM038067.1.Acanthochromis_polyacanthus";
CM038067.1	exonerate:protein2genome:local	exon	22372298	22373212	.	-	.	gene_id "LOCXPOR51.119.HIT1"; transcript_id "LOCXPOR51.119.HIT1.transcript"; gene_name "LOCXPOR51.119.HIT1.OR.2R.305.7tm_4.exons1.CM038067.1.Acanthochromis_polyacanthus";
CM038067.1	exonerate:protein2genome:local	exon	22383197	22384120	.	-	.	gene_id "LOCXPOR50.120.HIT1"; transcript_id "LOCXPOR50.120.HIT1.transcript"; gene_name "LOCXPOR50.120.HIT1.OR.2R.308.7tm_4.exons1.CM038067.1.Acanthochromis_polyacanthus";
CM038067.1	exonerate:protein2genome:local	exon	22390938	22391852	.	-	.	gene_id "LOCXPOR51.123.HIT1"; transcript_id "LOCXPOR51.123.HIT1.transcript"; gene_name "LOCXPOR51.123.HIT1.OR.2R.305.7tm_4.exons1.CM038067.1.Acanthochromis_polyacanthus";
CM038067.1	exonerate:protein2genome:local	exon	22397335	22398249	.	-	.	gene_id "LOCXPOR52.124.HIT1"; transcript_id "LOCXPOR52.124.HIT1.transcript"; gene_name "LOCXPOR52.124.HIT1.OR.2R.305.7tm_4.exons1.CM038067.1.Acanthochromis_polyacanthus";
CM038067.1	exonerate:protein2genome:local	exon	22403254	22404168	.	-	.	gene_id "LOCXPOR53.125.HIT1"; transcript_id "LOCXPOR53.125.HIT1.transcript"; gene_name "LOCXPOR53.125.HIT1.OR.2R.305.7tm_4.exons1.CM038067.1.Acanthochromis_polyacanthus";
CM038067.1	exonerate:protein2genome:local	exon	22418505	22419428	.	-	.	gene_id "LOCXPOR54.126.HIT1"; transcript_id "LOCXPOR54.126.HIT1.transcript"; gene_name "LOCXPOR54.126.HIT1.OR.2R.308.7tm_4.exons1.CM038067.1.Acanthochromis_polyacanthus";
CM038067.1	exonerate:protein2genome:local	exon	22424923	22425846	.	-	.	gene_id "LOCXPOR50.127.HIT1"; transcript_id "LOCXPOR50.127.HIT1.transcript"; gene_name "LOCXPOR50.127.HIT1.OR.2R.308.7tm_4.exons1.CM038067.1.Acanthochromis_polyacanthus";
CM038067.1	exonerate:protein2genome:local	exon	22436298	22437224	.	-	.	gene_id "LOCXPOR56.128.HIT1"; transcript_id "LOCXPOR56.128.HIT1.transcript"; gene_name "LOCXPOR56.128.HIT1.OR.2R.309.7tm_4.exons1.CM038067.1.Acanthochromis_polyacanthus";
CM038067.1	exonerate:protein2genome:local	exon	22449708	22450619	.	-	.	gene_id "LOCXPOR57.129.HIT1"; transcript_id "LOCXPOR57.129.HIT1.transcript"; gene_name "LOCXPOR57.129.HIT1.OR.2R.304.7tm_4.exons1.CM038067.1.Acanthochromis_polyacanthus";
CM038067.1	exonerate:protein2genome:local	exon	25721780	25722706	.	-	.	gene_id "LOCXPOR58.130.HIT1"; transcript_id "LOCXPOR58.130.HIT1.transcript"; gene_name "LOCXPOR58.130.HIT1.OR.2R.309.7tm_4.exons1.CM038067.1.Acanthochromis_polyacanthus";
CM038067.1	exonerate:protein2genome:local	exon	25725427	25726350	.	-	.	gene_id "LOCXPOR59.131.HIT1"; transcript_id "LOCXPOR59.131.HIT1.transcript"; gene_name "LOCXPOR59.131.HIT1.OR.2R.308.7tm_4.exons1.CM038067.1.Acanthochromis_polyacanthus";
CM038067.1	exonerate:protein2genome:local	exon	25733963	25734907	.	-	.	gene_id "LOCXPOR60.132.HIT1"; transcript_id "LOCXPOR60.132.HIT1.transcript"; gene_name "LOCXPOR60.132.HIT1.OR.2R.315.7tm_4.exons1.CM038067.1.Acanthochromis_polyacanthus";
CM038067.1	exonerate:protein2genome:local	exon	25744733	25745677	.	-	.	gene_id "LOCXPOR61.134.HIT1"; transcript_id "LOCXPOR61.134.HIT1.transcript"; gene_name "LOCXPOR61.134.HIT1.OR.2R.315.7tm_4.exons1.CM038067.1.Acanthochromis_polyacanthus";
CM038067.1	exonerate:protein2genome:local	exon	25769527	25770447	.	+	.	gene_id "LOCXPOR62.135.HIT1"; transcript_id "LOCXPOR62.135.HIT1.transcript"; gene_name "LOCXPOR62.135.HIT1.OR.2R.307.7tm_4.exons1.CM038067.1.Acanthochromis_polyacanthus";
CM038070.1	exonerate:protein2genome:local	exon	2248133	2249077	.	-	.	gene_id "LOCXPOR63.136.HIT1"; transcript_id "LOCXPOR63.136.HIT1.transcript"; gene_name "LOCXPOR63.136.HIT1.OR.2R.315.7tm_1.exons1.CM038070.1.Acanthochromis_polyacanthus";
CM038070.1	exonerate:protein2genome:local	exon	9894833	9895798	.	-	.	gene_id "LOCXPOR64.137.HIT1"; transcript_id "LOCXPOR64.137.HIT1.transcript"; gene_name "LOCXPOR64.137.HIT1.OR.2R.322.7tm_4.exons1.CM038070.1.Acanthochromis_polyacanthus";
CM038070.1	exonerate:protein2genome:local	exon	15362100	15363023	.	+	.	gene_id "LOCXPOR65.138.HIT1"; transcript_id "LOCXPOR65.138.HIT1.transcript"; gene_name "LOCXPOR65.138.HIT1.OR.2R.308.7tm_4.exons1.CM038070.1.Acanthochromis_polyacanthus";
CM038070.1	exonerate:protein2genome:local	exon	15370622	15371539	.	+	.	gene_id "LOCXPOR66.139.HIT1"; transcript_id "LOCXPOR66.139.HIT1.transcript"; gene_name "LOCXPOR66.139.HIT1.OR.2R.306.7tm_4.exons1.CM038070.1.Acanthochromis_polyacanthus";
CM038070.1	exonerate:protein2genome:local	exon	15376694	15377611	.	+	.	gene_id "LOCXPOR66.140.HIT1"; transcript_id "LOCXPOR66.140.HIT1.transcript"; gene_name "LOCXPOR66.140.HIT1.OR.2R.306.7tm_4.exons1.CM038070.1.Acanthochromis_polyacanthus";
CM038070.1	exonerate:protein2genome:local	exon	16040147	16041061	.	+	.	gene_id "LOCXPOR67.141.HIT1"; transcript_id "LOCXPOR67.141.HIT1.transcript"; gene_name "LOCXPOR67.141.HIT1.OR.2R.305.7tm_1.exons1.CM038070.1.Acanthochromis_polyacanthus";
CM038070.1	exonerate:protein2genome:local	exon	28075677	28076651	.	+	.	gene_id "LOCXPOR69.142.HIT1"; transcript_id "LOCXPOR69.142.HIT1.transcript"; gene_name "LOCXPOR69.142.HIT1.OR.2R.325.7tm_4.exons1.CM038070.1.Acanthochromis_polyacanthus";
CM038070.1	exonerate:protein2genome:local	exon	28082705	28083607	.	+	.	gene_id "LOCXPOR70.143.HIT1"; transcript_id "LOCXPOR70.143.HIT1.transcript"; gene_name "LOCXPOR70.143.HIT1.OR.2R.301.7tm_4.exons1.CM038070.1.Acanthochromis_polyacanthus";
CM038070.1	exonerate:protein2genome:local	exon	28088841	28089764	.	-	.	gene_id "LOCXPOR71.145.HIT1"; transcript_id "LOCXPOR71.145.HIT1.transcript"; gene_name "LOCXPOR71.145.HIT1.OR.2R.308.7tm_4.exons1.CM038070.1.Acanthochromis_polyacanthus";
CM038070.1	exonerate:protein2genome:local	exon	32309907	32310845	.	-	.	gene_id "LOCXPOR75.146.HIT1"; transcript_id "LOCXPOR75.146.HIT1.transcript"; gene_name "LOCXPOR75.146.HIT1.OR.2R.313.7tm_1.exons1.CM038070.1.Acanthochromis_polyacanthus";
CM038070.1	exonerate:protein2genome:local	exon	38506911	38507885	.	-	.	gene_id "LOCXPOR69.149.HIT1"; transcript_id "LOCXPOR69.149.HIT1.transcript"; gene_name "LOCXPOR69.149.HIT1.OR.2R.325.7tm_4.exons1.CM038070.1.Acanthochromis_polyacanthus";
CM038076.1	exonerate:protein2genome:local	exon	17488109	17489053	.	+	.	gene_id "LOCXPOR82.150.HIT1"; transcript_id "LOCXPOR82.150.HIT1.transcript"; gene_name "LOCXPOR82.150.HIT1.OR.2R.315.7tm_1.exons1.CM038076.1.Acanthochromis_polyacanthus";
CM038076.1	exonerate:protein2genome:local	exon	17837344	17838264	.	-	.	gene_id "LOCXPOR83.151.HIT1"; transcript_id "LOCXPOR83.151.HIT1.transcript"; gene_name "LOCXPOR83.151.HIT1.OR.2R.307.7tm_1.exons1.CM038076.1.Acanthochromis_polyacanthus";
CM038058.1	exonerate:protein2genome:local	exon	41518914	41519657	.	-	.	gene_id "LOCXPSichOR4.1-eta.305.164.HIT1"; transcript_id "LOCXPSichOR4.1-eta.305.164.HIT1.transcript"; gene_name "LOCXPSichOR4.1-eta.305.164.HIT1.OR.1R.298.7tm_1.exons2.CM038058.1.Acanthochromis_polyacanthus";
CM038058.1	exonerate:protein2genome:local	exon	41521947	41522096	.	-	.	gene_id "LOCXPSichOR4.1-eta.305.164.HIT1"; transcript_id "LOCXPSichOR4.1-eta.305.164.HIT1.transcript"; gene_name "LOCXPSichOR4.1-eta.305.164.HIT1.OR.1R.298.7tm_1.exons2.CM038058.1.Acanthochromis_polyacanthus";
CM038058.1	exonerate:protein2genome:local	exon	41743129	41743884	.	-	.	gene_id "LOCXPSichOR4.1-eta.305.124.HIT1"; transcript_id "LOCXPSichOR4.1-eta.305.124.HIT1.transcript"; gene_name "LOCXPSichOR4.1-eta.305.124.HIT1.OR.1R.302.7tm_4.exons2.CM038058.1.Acanthochromis_polyacanthus";
CM038058.1	exonerate:protein2genome:local	exon	41749797	41749946	.	-	.	gene_id "LOCXPSichOR4.1-eta.305.124.HIT1"; transcript_id "LOCXPSichOR4.1-eta.305.124.HIT1.transcript"; gene_name "LOCXPSichOR4.1-eta.305.124.HIT1.OR.1R.302.7tm_4.exons2.CM038058.1.Acanthochromis_polyacanthus";
CM038066.1	exonerate:protein2genome:local	exon	3152920	3153810	.	-	.	gene_id "LOCXPLeocOR3.39-delta.329.126.HIT1"; transcript_id "LOCXPLeocOR3.39-delta.329.126.HIT1.transcript"; gene_name "LOCXPLeocOR3.39-delta.329.126.HIT1.OR.1R.297.7tm_4.exons1.CM038066.1.Acanthochromis_polyacanthus";
CM038070.1	exonerate:protein2genome:local	exon	28049228	28049604	.	+	.	gene_id "LOCXPTilORs.I129.314.212.HIT1"; transcript_id "LOCXPTilORs.I129.314.212.HIT1.transcript"; gene_name "LOCXPTilORs.I129.314.212.HIT1.OR.1R.313.7tm_4.exons3.CM038070.1.Acanthochromis_polyacanthus";
CM038070.1	exonerate:protein2genome:local	exon	28050734	28050960	.	+	.	gene_id "LOCXPTilORs.I129.314.212.HIT1"; transcript_id "LOCXPTilORs.I129.314.212.HIT1.transcript"; gene_name "LOCXPTilORs.I129.314.212.HIT1.OR.1R.313.7tm_4.exons3.CM038070.1.Acanthochromis_polyacanthus";
CM038070.1	exonerate:protein2genome:local	exon	28052544	28052878	.	+	.	gene_id "LOCXPTilORs.I129.314.212.HIT1"; transcript_id "LOCXPTilORs.I129.314.212.HIT1.transcript"; gene_name "LOCXPTilORs.I129.314.212.HIT1.OR.1R.313.7tm_4.exons3.CM038070.1.Acanthochromis_polyacanthus";
CM038070.1	exonerate:protein2genome:local	exon	28100735	28101155	.	-	.	gene_id "LOCXPDilaORUN.25-delta.316.217.HIT1"; transcript_id "LOCXPDilaORUN.25-delta.316.217.HIT1.transcript"; gene_name "LOCXPDilaORUN.25-delta.316.217.HIT1.OR.1R.311.7tm_4.exons2.CM038070.1.Acanthochromis_polyacanthus";
CM038070.1	exonerate:protein2genome:local	exon	28101777	28102288	.	-	.	gene_id "LOCXPDilaORUN.25-delta.316.217.HIT1"; transcript_id "LOCXPDilaORUN.25-delta.316.217.HIT1.transcript"; gene_name "LOCXPDilaORUN.25-delta.316.217.HIT1.OR.1R.311.7tm_4.exons2.CM038070.1.Acanthochromis_polyacanthus";
CM038070.1	exonerate:protein2genome:local	exon	28107870	28108284	.	-	.	gene_id "LOCXPSichOR22.22-delta.316.219.HIT1"; transcript_id "LOCXPSichOR22.22-delta.316.219.HIT1.transcript"; gene_name "LOCXPSichOR22.22-delta.316.219.HIT1.OR.1R.309.7tm_4.exons2.CM038070.1.Acanthochromis_polyacanthus";
CM038070.1	exonerate:protein2genome:local	exon	28109119	28109630	.	-	.	gene_id "LOCXPSichOR22.22-delta.316.219.HIT1"; transcript_id "LOCXPSichOR22.22-delta.316.219.HIT1.transcript"; gene_name "LOCXPSichOR22.22-delta.316.219.HIT1.OR.1R.309.7tm_4.exons2.CM038070.1.Acanthochromis_polyacanthus";
CM038070.1	exonerate:protein2genome:local	exon	28362303	28363256	.	+	.	gene_id "LOCXPSichOR22.34-eta.329.220.HIT1"; transcript_id "LOCXPSichOR22.34-eta.329.220.HIT1.transcript"; gene_name "LOCXPSichOR22.34-eta.329.220.HIT1.OR.1R.318.7tm_1.exons1.CM038070.1.Acanthochromis_polyacanthus";
CM038070.1	exonerate:protein2genome:local	exon	38528916	38529250	.	-	.	gene_id "LOCXPTilORs.I129.314.115.HIT1"; transcript_id "LOCXPTilORs.I129.314.115.HIT1.transcript"; gene_name "LOCXPTilORs.I129.314.115.HIT1.OR.1R.313.7tm_4.exons3.CM038070.1.Acanthochromis_polyacanthus";
CM038070.1	exonerate:protein2genome:local	exon	38530832	38531058	.	-	.	gene_id "LOCXPTilORs.I129.314.115.HIT1"; transcript_id "LOCXPTilORs.I129.314.115.HIT1.transcript"; gene_name "LOCXPTilORs.I129.314.115.HIT1.OR.1R.313.7tm_4.exons3.CM038070.1.Acanthochromis_polyacanthus";
CM038070.1	exonerate:protein2genome:local	exon	38532177	38532553	.	-	.	gene_id "LOCXPTilORs.I129.314.115.HIT1"; transcript_id "LOCXPTilORs.I129.314.115.HIT1.transcript"; gene_name "LOCXPTilORs.I129.314.115.HIT1.OR.1R.313.7tm_4.exons3.CM038070.1.Acanthochromis_polyacanthus";
CM038076.1	exonerate:protein2genome:local	exon	17464039	17464941	.	-	.	gene_id "LOCXPSichOR22.34-eta.329.117.HIT1"; transcript_id "LOCXPSichOR22.34-eta.329.117.HIT1.transcript"; gene_name "LOCXPSichOR22.34-eta.329.117.HIT1.OR.1R.301.7tm_1.exons1.CM038076.1.Acanthochromis_polyacanthus";
CM038076.1	exonerate:protein2genome:local	exon	17470775	17471677	.	-	.	gene_id "LOCXPSichOR22.34-eta.329.118.HIT1"; transcript_id "LOCXPSichOR22.34-eta.329.118.HIT1.transcript"; gene_name "LOCXPSichOR22.34-eta.329.118.HIT1.OR.1R.301.7tm_1.exons1.CM038076.1.Acanthochromis_polyacanthus";
CM038076.1	exonerate:protein2genome:local	exon	17477512	17478414	.	-	.	gene_id "LOCXPSichOR22.34-eta.329.119.HIT1"; transcript_id "LOCXPSichOR22.34-eta.329.119.HIT1.transcript"; gene_name "LOCXPSichOR22.34-eta.329.119.HIT1.OR.1R.301.7tm_1.exons1.CM038076.1.Acanthochromis_polyacanthus";
CM038076.1	exonerate:protein2genome:local	exon	17480679	17481581	.	-	.	gene_id "LOCXPSichOR22.34-eta.329.120.HIT1"; transcript_id "LOCXPSichOR22.34-eta.329.120.HIT1.transcript"; gene_name "LOCXPSichOR22.34-eta.329.120.HIT1.OR.1R.301.7tm_1.exons1.CM038076.1.Acanthochromis_polyacanthus";
CM038056.1	exonerate:protein2genome:local	exon	17047465	17048457	.	+	.	gene_id "LOCXPTAAR1.48.HIT1"; transcript_id "LOCXPTAAR1.48.HIT1.transcript"; gene_name "LOCXPTAAR1.48.HIT1.TAAR.2R.331.7tm_1.exons1.CM038056.1.Acanthochromis_polyacanthus";
CM038056.1	exonerate:protein2genome:local	exon	17054726	17055718	.	+	.	gene_id "LOCXPTAAR2.68.HIT1"; transcript_id "LOCXPTAAR2.68.HIT1.transcript"; gene_name "LOCXPTAAR2.68.HIT1.TAAR.2R.331.7tm_1.exons1.CM038056.1.Acanthochromis_polyacanthus";
CM038056.1	exonerate:protein2genome:local	exon	32203530	32204357	.	+	.	gene_id "LOCXPTAAR30.113.HIT1"; transcript_id "LOCXPTAAR30.113.HIT1.transcript"; gene_name "LOCXPTAAR30.113.HIT1.TAAR.2R.276.7tm_1.exons1.CM038056.1.Acanthochromis_polyacanthus";
CM038057.1	exonerate:protein2genome:local	exon	7396168	7397124	.	-	.	gene_id "LOCXPTAAR3.123.HIT1"; transcript_id "LOCXPTAAR3.123.HIT1.transcript"; gene_name "LOCXPTAAR3.123.HIT1.TAAR.2R.319.7tm_1.exons1.CM038057.1.Acanthochromis_polyacanthus";
CM038067.1	exonerate:protein2genome:local	exon	890	1691	.	-	.	gene_id "LOCXPTAAR10.125.HIT1"; transcript_id "LOCXPTAAR10.125.HIT1.transcript"; gene_name "LOCXPTAAR10.125.HIT1.TAAR.2R.323.7tm_1.exons2.CM038067.1.Acanthochromis_polyacanthus";
CM038067.1	exonerate:protein2genome:local	exon	1855	2021	.	-	.	gene_id "LOCXPTAAR10.125.HIT1"; transcript_id "LOCXPTAAR10.125.HIT1.transcript"; gene_name "LOCXPTAAR10.125.HIT1.TAAR.2R.323.7tm_1.exons2.CM038067.1.Acanthochromis_polyacanthus";
CM038067.1	exonerate:protein2genome:local	exon	8076	8889	.	-	.	gene_id "LOCXPTAAR5.127.HIT1"; transcript_id "LOCXPTAAR5.127.HIT1.transcript"; gene_name "LOCXPTAAR5.127.HIT1.TAAR.2R.329.7tm_1.exons2.CM038067.1.Acanthochromis_polyacanthus";
CM038067.1	exonerate:protein2genome:local	exon	9011	9183	.	-	.	gene_id "LOCXPTAAR5.127.HIT1"; transcript_id "LOCXPTAAR5.127.HIT1.transcript"; gene_name "LOCXPTAAR5.127.HIT1.TAAR.2R.329.7tm_1.exons2.CM038067.1.Acanthochromis_polyacanthus";
CM038067.1	exonerate:protein2genome:local	exon	17341	18145	.	-	.	gene_id "LOCXPTAAR6.50.HIT1"; transcript_id "LOCXPTAAR6.50.HIT1.transcript"; gene_name "LOCXPTAAR6.50.HIT1.TAAR.2R.323.7tm_1.exons2.CM038067.1.Acanthochromis_polyacanthus";
CM038067.1	exonerate:protein2genome:local	exon	18299	18462	.	-	.	gene_id "LOCXPTAAR6.50.HIT1"; transcript_id "LOCXPTAAR6.50.HIT1.transcript"; gene_name "LOCXPTAAR6.50.HIT1.TAAR.2R.323.7tm_1.exons2.CM038067.1.Acanthochromis_polyacanthus";
CM038067.1	exonerate:protein2genome:local	exon	3220824	3220990	.	+	.	gene_id "LOCXPTAAR7.51.HIT1"; transcript_id "LOCXPTAAR7.51.HIT1.transcript"; gene_name "LOCXPTAAR7.51.HIT1.TAAR.2R.323.7tm_1.exons2.CM038067.1.Acanthochromis_polyacanthus";
CM038067.1	exonerate:protein2genome:local	exon	3221156	3221957	.	+	.	gene_id "LOCXPTAAR7.51.HIT1"; transcript_id "LOCXPTAAR7.51.HIT1.transcript"; gene_name "LOCXPTAAR7.51.HIT1.TAAR.2R.323.7tm_1.exons2.CM038067.1.Acanthochromis_polyacanthus";
CM038067.1	exonerate:protein2genome:local	exon	3230880	3231046	.	+	.	gene_id "LOCXPTAAR8.53.HIT1"; transcript_id "LOCXPTAAR8.53.HIT1.transcript"; gene_name "LOCXPTAAR8.53.HIT1.TAAR.2R.324.7tm_1.exons2.CM038067.1.Acanthochromis_polyacanthus";
CM038067.1	exonerate:protein2genome:local	exon	3231201	3232005	.	+	.	gene_id "LOCXPTAAR8.53.HIT1"; transcript_id "LOCXPTAAR8.53.HIT1.transcript"; gene_name "LOCXPTAAR8.53.HIT1.TAAR.2R.324.7tm_1.exons2.CM038067.1.Acanthochromis_polyacanthus";
CM038067.1	exonerate:protein2genome:local	exon	3235256	3235419	.	+	.	gene_id "LOCXPTAAR9.55.HIT1"; transcript_id "LOCXPTAAR9.55.HIT1.transcript"; gene_name "LOCXPTAAR9.55.HIT1.TAAR.2R.323.7tm_1.exons2.CM038067.1.Acanthochromis_polyacanthus";
CM038067.1	exonerate:protein2genome:local	exon	3235573	3236377	.	+	.	gene_id "LOCXPTAAR9.55.HIT1"; transcript_id "LOCXPTAAR9.55.HIT1.transcript"; gene_name "LOCXPTAAR9.55.HIT1.TAAR.2R.323.7tm_1.exons2.CM038067.1.Acanthochromis_polyacanthus";
CM038067.1	exonerate:protein2genome:local	exon	3249914	3250080	.	+	.	gene_id "LOCXPTAAR10.60.HIT1"; transcript_id "LOCXPTAAR10.60.HIT1.transcript"; gene_name "LOCXPTAAR10.60.HIT1.TAAR.2R.323.7tm_1.exons2.CM038067.1.Acanthochromis_polyacanthus";
CM038067.1	exonerate:protein2genome:local	exon	3250245	3251046	.	+	.	gene_id "LOCXPTAAR10.60.HIT1"; transcript_id "LOCXPTAAR10.60.HIT1.transcript"; gene_name "LOCXPTAAR10.60.HIT1.TAAR.2R.323.7tm_1.exons2.CM038067.1.Acanthochromis_polyacanthus";
CM038067.1	exonerate:protein2genome:local	exon	3259202	3259374	.	+	.	gene_id "LOCXPTAAR11.63.HIT1"; transcript_id "LOCXPTAAR11.63.HIT1.transcript"; gene_name "LOCXPTAAR11.63.HIT1.TAAR.2R.329.7tm_1.exons2.CM038067.1.Acanthochromis_polyacanthus";
CM038067.1	exonerate:protein2genome:local	exon	3259497	3260310	.	+	.	gene_id "LOCXPTAAR11.63.HIT1"; transcript_id "LOCXPTAAR11.63.HIT1.transcript"; gene_name "LOCXPTAAR11.63.HIT1.TAAR.2R.329.7tm_1.exons2.CM038067.1.Acanthochromis_polyacanthus";
CM038067.1	exonerate:protein2genome:local	exon	3266992	3267158	.	+	.	gene_id "LOCXPTAAR12.65.HIT1"; transcript_id "LOCXPTAAR12.65.HIT1.transcript"; gene_name "LOCXPTAAR12.65.HIT1.TAAR.2R.323.7tm_1.exons2.CM038067.1.Acanthochromis_polyacanthus";
CM038067.1	exonerate:protein2genome:local	exon	3267323	3268124	.	+	.	gene_id "LOCXPTAAR12.65.HIT1"; transcript_id "LOCXPTAAR12.65.HIT1.transcript"; gene_name "LOCXPTAAR12.65.HIT1.TAAR.2R.323.7tm_1.exons2.CM038067.1.Acanthochromis_polyacanthus";
CM038067.1	exonerate:protein2genome:local	exon	3276280	3276452	.	+	.	gene_id "LOCXPTAAR13.67.HIT1"; transcript_id "LOCXPTAAR13.67.HIT1.transcript"; gene_name "LOCXPTAAR13.67.HIT1.TAAR.2R.329.7tm_1.exons2.CM038067.1.Acanthochromis_polyacanthus";
CM038067.1	exonerate:protein2genome:local	exon	3276575	3277388	.	+	.	gene_id "LOCXPTAAR13.67.HIT1"; transcript_id "LOCXPTAAR13.67.HIT1.transcript"; gene_name "LOCXPTAAR13.67.HIT1.TAAR.2R.329.7tm_1.exons2.CM038067.1.Acanthochromis_polyacanthus";
CM038067.1	exonerate:protein2genome:local	exon	3283635	3283798	.	+	.	gene_id "LOCXPTAAR14.70.HIT1"; transcript_id "LOCXPTAAR14.70.HIT1.transcript"; gene_name "LOCXPTAAR14.70.HIT1.TAAR.2R.323.7tm_1.exons2.CM038067.1.Acanthochromis_polyacanthus";
CM038067.1	exonerate:protein2genome:local	exon	3283952	3284756	.	+	.	gene_id "LOCXPTAAR14.70.HIT1"; transcript_id "LOCXPTAAR14.70.HIT1.transcript"; gene_name "LOCXPTAAR14.70.HIT1.TAAR.2R.323.7tm_1.exons2.CM038067.1.Acanthochromis_polyacanthus";
CM038067.1	exonerate:protein2genome:local	exon	3291623	3291795	.	+	.	gene_id "LOCXPTAAR15.72.HIT1"; transcript_id "LOCXPTAAR15.72.HIT1.transcript"; gene_name "LOCXPTAAR15.72.HIT1.TAAR.2R.329.7tm_1.exons2.CM038067.1.Acanthochromis_polyacanthus";
CM038067.1	exonerate:protein2genome:local	exon	3291918	3292731	.	+	.	gene_id "LOCXPTAAR15.72.HIT1"; transcript_id "LOCXPTAAR15.72.HIT1.transcript"; gene_name "LOCXPTAAR15.72.HIT1.TAAR.2R.329.7tm_1.exons2.CM038067.1.Acanthochromis_polyacanthus";
CM038067.1	exonerate:protein2genome:local	exon	3297541	3297701	.	+	.	gene_id "LOCXPTAAR16.74.HIT1"; transcript_id "LOCXPTAAR16.74.HIT1.transcript"; gene_name "LOCXPTAAR16.74.HIT1.TAAR.2R.325.7tm_1.exons2.CM038067.1.Acanthochromis_polyacanthus";
CM038067.1	exonerate:protein2genome:local	exon	3297972	3298785	.	+	.	gene_id "LOCXPTAAR16.74.HIT1"; transcript_id "LOCXPTAAR16.74.HIT1.transcript"; gene_name "LOCXPTAAR16.74.HIT1.TAAR.2R.325.7tm_1.exons2.CM038067.1.Acanthochromis_polyacanthus";
CM038067.1	exonerate:protein2genome:local	exon	3318238	3319051	.	-	.	gene_id "LOCXPTAAR17.76.HIT1"; transcript_id "LOCXPTAAR17.76.HIT1.transcript"; gene_name "LOCXPTAAR17.76.HIT1.TAAR.2R.325.7tm_1.exons2.CM038067.1.Acanthochromis_polyacanthus";
CM038067.1	exonerate:protein2genome:local	exon	3319155	3319315	.	-	.	gene_id "LOCXPTAAR17.76.HIT1"; transcript_id "LOCXPTAAR17.76.HIT1.transcript"; gene_name "LOCXPTAAR17.76.HIT1.TAAR.2R.325.7tm_1.exons2.CM038067.1.Acanthochromis_polyacanthus";
CM038067.1	exonerate:protein2genome:local	exon	3321943	3322770	.	-	.	gene_id "LOCXPTAAR18.78.HIT1"; transcript_id "LOCXPTAAR18.78.HIT1.transcript"; gene_name "LOCXPTAAR18.78.HIT1.TAAR.2R.318.7tm_1.exons2.CM038067.1.Acanthochromis_polyacanthus";
CM038067.1	exonerate:protein2genome:local	exon	3322933	3323058	.	-	.	gene_id "LOCXPTAAR18.78.HIT1"; transcript_id "LOCXPTAAR18.78.HIT1.transcript"; gene_name "LOCXPTAAR18.78.HIT1.TAAR.2R.318.7tm_1.exons2.CM038067.1.Acanthochromis_polyacanthus";
CM038067.1	exonerate:protein2genome:local	exon	3328962	3329102	.	+	.	gene_id "LOCXPTAAR19.80.HIT1"; transcript_id "LOCXPTAAR19.80.HIT1.transcript"; gene_name "LOCXPTAAR19.80.HIT1.TAAR.2R.323.7tm_1.exons2.CM038067.1.Acanthochromis_polyacanthus";
CM038067.1	exonerate:protein2genome:local	exon	3329238	3330065	.	+	.	gene_id "LOCXPTAAR19.80.HIT1"; transcript_id "LOCXPTAAR19.80.HIT1.transcript"; gene_name "LOCXPTAAR19.80.HIT1.TAAR.2R.323.7tm_1.exons2.CM038067.1.Acanthochromis_polyacanthus";
CM038067.1	exonerate:protein2genome:local	exon	3339055	3339180	.	+	.	gene_id "LOCXPTAAR20.82.HIT1"; transcript_id "LOCXPTAAR20.82.HIT1.transcript"; gene_name "LOCXPTAAR20.82.HIT1.TAAR.2R.326.7tm_1.exons2.CM038067.1.Acanthochromis_polyacanthus";
CM038067.1	exonerate:protein2genome:local	exon	3339318	3340169	.	+	.	gene_id "LOCXPTAAR20.82.HIT1"; transcript_id "LOCXPTAAR20.82.HIT1.transcript"; gene_name "LOCXPTAAR20.82.HIT1.TAAR.2R.326.7tm_1.exons2.CM038067.1.Acanthochromis_polyacanthus";
CM038067.1	exonerate:protein2genome:local	exon	3352091	3352260	.	+	.	gene_id "LOCXPTAAR21.84.HIT1"; transcript_id "LOCXPTAAR21.84.HIT1.transcript"; gene_name "LOCXPTAAR21.84.HIT1.TAAR.2R.327.7tm_1.exons2.CM038067.1.Acanthochromis_polyacanthus";
CM038067.1	exonerate:protein2genome:local	exon	3352469	3353279	.	+	.	gene_id "LOCXPTAAR21.84.HIT1"; transcript_id "LOCXPTAAR21.84.HIT1.transcript"; gene_name "LOCXPTAAR21.84.HIT1.TAAR.2R.327.7tm_1.exons2.CM038067.1.Acanthochromis_polyacanthus";
CM038067.1	exonerate:protein2genome:local	exon	8131398	8131550	.	+	.	gene_id "LOCXPTAAR23.88.HIT1"; transcript_id "LOCXPTAAR23.88.HIT1.transcript"; gene_name "LOCXPTAAR23.88.HIT1.TAAR.2R.324.7tm_1.exons3.CM038067.1.Acanthochromis_polyacanthus";
CM038067.1	exonerate:protein2genome:local	exon	8131764	8131777	.	+	.	gene_id "LOCXPTAAR23.88.HIT1"; transcript_id "LOCXPTAAR23.88.HIT1.transcript"; gene_name "LOCXPTAAR23.88.HIT1.TAAR.2R.324.7tm_1.exons3.CM038067.1.Acanthochromis_polyacanthus";
CM038067.1	exonerate:protein2genome:local	exon	8131994	8132798	.	+	.	gene_id "LOCXPTAAR23.88.HIT1"; transcript_id "LOCXPTAAR23.88.HIT1.transcript"; gene_name "LOCXPTAAR23.88.HIT1.TAAR.2R.324.7tm_1.exons3.CM038067.1.Acanthochromis_polyacanthus";
CM038067.1	exonerate:protein2genome:local	exon	8139989	8140147	.	+	.	gene_id "LOCXPTAAR24.91.HIT1"; transcript_id "LOCXPTAAR24.91.HIT1.transcript"; gene_name "LOCXPTAAR24.91.HIT1.TAAR.2R.325.7tm_1.exons3.CM038067.1.Acanthochromis_polyacanthus";
CM038067.1	exonerate:protein2genome:local	exon	8140322	8140335	.	+	.	gene_id "LOCXPTAAR24.91.HIT1"; transcript_id "LOCXPTAAR24.91.HIT1.transcript"; gene_name "LOCXPTAAR24.91.HIT1.TAAR.2R.325.7tm_1.exons3.CM038067.1.Acanthochromis_polyacanthus";
CM038067.1	exonerate:protein2genome:local	exon	8140596	8141397	.	+	.	gene_id "LOCXPTAAR24.91.HIT1"; transcript_id "LOCXPTAAR24.91.HIT1.transcript"; gene_name "LOCXPTAAR24.91.HIT1.TAAR.2R.325.7tm_1.exons3.CM038067.1.Acanthochromis_polyacanthus";
CM038067.1	exonerate:protein2genome:local	exon	8160330	8160488	.	+	.	gene_id "LOCXPTAAR25.94.HIT1"; transcript_id "LOCXPTAAR25.94.HIT1.transcript"; gene_name "LOCXPTAAR25.94.HIT1.TAAR.2R.325.7tm_1.exons3.CM038067.1.Acanthochromis_polyacanthus";
CM038067.1	exonerate:protein2genome:local	exon	8160702	8160715	.	+	.	gene_id "LOCXPTAAR25.94.HIT1"; transcript_id "LOCXPTAAR25.94.HIT1.transcript"; gene_name "LOCXPTAAR25.94.HIT1.TAAR.2R.325.7tm_1.exons3.CM038067.1.Acanthochromis_polyacanthus";
CM038067.1	exonerate:protein2genome:local	exon	8160932	8161733	.	+	.	gene_id "LOCXPTAAR25.94.HIT1"; transcript_id "LOCXPTAAR25.94.HIT1.transcript"; gene_name "LOCXPTAAR25.94.HIT1.TAAR.2R.325.7tm_1.exons3.CM038067.1.Acanthochromis_polyacanthus";
CM038067.1	exonerate:protein2genome:local	exon	8176868	8177040	.	+	.	gene_id "LOCXPTAAR26.97.HIT1"; transcript_id "LOCXPTAAR26.97.HIT1.transcript"; gene_name "LOCXPTAAR26.97.HIT1.TAAR.2R.326.7tm_1.exons2.CM038067.1.Acanthochromis_polyacanthus";
CM038067.1	exonerate:protein2genome:local	exon	8177472	8178276	.	+	.	gene_id "LOCXPTAAR26.97.HIT1"; transcript_id "LOCXPTAAR26.97.HIT1.transcript"; gene_name "LOCXPTAAR26.97.HIT1.TAAR.2R.326.7tm_1.exons2.CM038067.1.Acanthochromis_polyacanthus";
CM038067.1	exonerate:protein2genome:local	exon	8200403	8200555	.	+	.	gene_id "LOCXPTAAR27.100.HIT1"; transcript_id "LOCXPTAAR27.100.HIT1.transcript"; gene_name "LOCXPTAAR27.100.HIT1.TAAR.2R.323.7tm_1.exons3.CM038067.1.Acanthochromis_polyacanthus";
CM038067.1	exonerate:protein2genome:local	exon	8200769	8200782	.	+	.	gene_id "LOCXPTAAR27.100.HIT1"; transcript_id "LOCXPTAAR27.100.HIT1.transcript"; gene_name "LOCXPTAAR27.100.HIT1.TAAR.2R.323.7tm_1.exons3.CM038067.1.Acanthochromis_polyacanthus";
CM038067.1	exonerate:protein2genome:local	exon	8200999	8201800	.	+	.	gene_id "LOCXPTAAR27.100.HIT1"; transcript_id "LOCXPTAAR27.100.HIT1.transcript"; gene_name "LOCXPTAAR27.100.HIT1.TAAR.2R.323.7tm_1.exons3.CM038067.1.Acanthochromis_polyacanthus";
CM038067.1	exonerate:protein2genome:local	exon	8218101	8218259	.	+	.	gene_id "LOCXPTAAR28.103.HIT1"; transcript_id "LOCXPTAAR28.103.HIT1.transcript"; gene_name "LOCXPTAAR28.103.HIT1.TAAR.2R.326.7tm_1.exons3.CM038067.1.Acanthochromis_polyacanthus";
CM038067.1	exonerate:protein2genome:local	exon	8218473	8218486	.	+	.	gene_id "LOCXPTAAR28.103.HIT1"; transcript_id "LOCXPTAAR28.103.HIT1.transcript"; gene_name "LOCXPTAAR28.103.HIT1.TAAR.2R.326.7tm_1.exons3.CM038067.1.Acanthochromis_polyacanthus";
CM038067.1	exonerate:protein2genome:local	exon	8218703	8219507	.	+	.	gene_id "LOCXPTAAR28.103.HIT1"; transcript_id "LOCXPTAAR28.103.HIT1.transcript"; gene_name "LOCXPTAAR28.103.HIT1.TAAR.2R.326.7tm_1.exons3.CM038067.1.Acanthochromis_polyacanthus";
CM038067.1	exonerate:protein2genome:local	exon	8225945	8226091	.	+	.	gene_id "LOCXPTAAR29.107.HIT1"; transcript_id "LOCXPTAAR29.107.HIT1.transcript"; gene_name "LOCXPTAAR29.107.HIT1.TAAR.2R.325.7tm_1.exons3.CM038067.1.Acanthochromis_polyacanthus";
CM038067.1	exonerate:protein2genome:local	exon	8226165	8226190	.	+	.	gene_id "LOCXPTAAR29.107.HIT1"; transcript_id "LOCXPTAAR29.107.HIT1.transcript"; gene_name "LOCXPTAAR29.107.HIT1.TAAR.2R.325.7tm_1.exons3.CM038067.1.Acanthochromis_polyacanthus";
CM038067.1	exonerate:protein2genome:local	exon	8226459	8227260	.	+	.	gene_id "LOCXPTAAR29.107.HIT1"; transcript_id "LOCXPTAAR29.107.HIT1.transcript"; gene_name "LOCXPTAAR29.107.HIT1.TAAR.2R.325.7tm_1.exons3.CM038067.1.Acanthochromis_polyacanthus";
CM038067.1	exonerate:protein2genome:local	exon	8236168	8236314	.	+	.	gene_id "LOCXPTAAR29.109.HIT1"; transcript_id "LOCXPTAAR29.109.HIT1.transcript"; gene_name "LOCXPTAAR29.109.HIT1.TAAR.2R.325.7tm_1.exons3.CM038067.1.Acanthochromis_polyacanthus";
CM038067.1	exonerate:protein2genome:local	exon	8236388	8236413	.	+	.	gene_id "LOCXPTAAR29.109.HIT1"; transcript_id "LOCXPTAAR29.109.HIT1.transcript"; gene_name "LOCXPTAAR29.109.HIT1.TAAR.2R.325.7tm_1.exons3.CM038067.1.Acanthochromis_polyacanthus";
CM038067.1	exonerate:protein2genome:local	exon	8236708	8237509	.	+	.	gene_id "LOCXPTAAR29.109.HIT1"; transcript_id "LOCXPTAAR29.109.HIT1.transcript"; gene_name "LOCXPTAAR29.109.HIT1.TAAR.2R.325.7tm_1.exons3.CM038067.1.Acanthochromis_polyacanthus";
CM038067.1	exonerate:protein2genome:local	exon	8251363	8251521	.	+	.	gene_id "LOCXPTAAR30.111.HIT1"; transcript_id "LOCXPTAAR30.111.HIT1.transcript"; gene_name "LOCXPTAAR30.111.HIT1.TAAR.2R.326.7tm_1.exons3.CM038067.1.Acanthochromis_polyacanthus";
CM038067.1	exonerate:protein2genome:local	exon	8251884	8251897	.	+	.	gene_id "LOCXPTAAR30.111.HIT1"; transcript_id "LOCXPTAAR30.111.HIT1.transcript"; gene_name "LOCXPTAAR30.111.HIT1.TAAR.2R.326.7tm_1.exons3.CM038067.1.Acanthochromis_polyacanthus";
CM038067.1	exonerate:protein2genome:local	exon	8251972	8252776	.	+	.	gene_id "LOCXPTAAR30.111.HIT1"; transcript_id "LOCXPTAAR30.111.HIT1.transcript"; gene_name "LOCXPTAAR30.111.HIT1.TAAR.2R.326.7tm_1.exons3.CM038067.1.Acanthochromis_polyacanthus";
CM038067.1	exonerate:protein2genome:local	exon	8262463	8262609	.	+	.	gene_id "LOCXPTAAR31.112.HIT1"; transcript_id "LOCXPTAAR31.112.HIT1.transcript"; gene_name "LOCXPTAAR31.112.HIT1.TAAR.2R.327.7tm_1.exons3.CM038067.1.Acanthochromis_polyacanthus";
CM038067.1	exonerate:protein2genome:local	exon	8262640	8262668	.	+	.	gene_id "LOCXPTAAR31.112.HIT1"; transcript_id "LOCXPTAAR31.112.HIT1.transcript"; gene_name "LOCXPTAAR31.112.HIT1.TAAR.2R.327.7tm_1.exons3.CM038067.1.Acanthochromis_polyacanthus";
CM038067.1	exonerate:protein2genome:local	exon	8263030	8263834	.	+	.	gene_id "LOCXPTAAR31.112.HIT1"; transcript_id "LOCXPTAAR31.112.HIT1.transcript"; gene_name "LOCXPTAAR31.112.HIT1.TAAR.2R.327.7tm_1.exons3.CM038067.1.Acanthochromis_polyacanthus";
CM038067.1	exonerate:protein2genome:local	exon	8266659	8266817	.	+	.	gene_id "LOCXPTAAR32.115.HIT1"; transcript_id "LOCXPTAAR32.115.HIT1.transcript"; gene_name "LOCXPTAAR32.115.HIT1.TAAR.2R.326.7tm_1.exons3.CM038067.1.Acanthochromis_polyacanthus";
CM038067.1	exonerate:protein2genome:local	exon	8267043	8267056	.	+	.	gene_id "LOCXPTAAR32.115.HIT1"; transcript_id "LOCXPTAAR32.115.HIT1.transcript"; gene_name "LOCXPTAAR32.115.HIT1.TAAR.2R.326.7tm_1.exons3.CM038067.1.Acanthochromis_polyacanthus";
CM038067.1	exonerate:protein2genome:local	exon	8267127	8267931	.	+	.	gene_id "LOCXPTAAR32.115.HIT1"; transcript_id "LOCXPTAAR32.115.HIT1.transcript"; gene_name "LOCXPTAAR32.115.HIT1.TAAR.2R.326.7tm_1.exons3.CM038067.1.Acanthochromis_polyacanthus";
CM038067.1	exonerate:protein2genome:local	exon	8278235	8278393	.	+	.	gene_id "LOCXPTAAR33.116.HIT1"; transcript_id "LOCXPTAAR33.116.HIT1.transcript"; gene_name "LOCXPTAAR33.116.HIT1.TAAR.2R.326.7tm_1.exons3.CM038067.1.Acanthochromis_polyacanthus";
CM038067.1	exonerate:protein2genome:local	exon	8278732	8278745	.	+	.	gene_id "LOCXPTAAR33.116.HIT1"; transcript_id "LOCXPTAAR33.116.HIT1.transcript"; gene_name "LOCXPTAAR33.116.HIT1.TAAR.2R.326.7tm_1.exons3.CM038067.1.Acanthochromis_polyacanthus";
CM038067.1	exonerate:protein2genome:local	exon	8278801	8279605	.	+	.	gene_id "LOCXPTAAR33.116.HIT1"; transcript_id "LOCXPTAAR33.116.HIT1.transcript"; gene_name "LOCXPTAAR33.116.HIT1.TAAR.2R.326.7tm_1.exons3.CM038067.1.Acanthochromis_polyacanthus";
CM038067.1	exonerate:protein2genome:local	exon	8287417	8287563	.	+	.	gene_id "LOCXPTAAR34.117.HIT1"; transcript_id "LOCXPTAAR34.117.HIT1.transcript"; gene_name "LOCXPTAAR34.117.HIT1.TAAR.2R.327.7tm_1.exons2.CM038067.1.Acanthochromis_polyacanthus";
CM038067.1	exonerate:protein2genome:local	exon	8287887	8288720	.	+	.	gene_id "LOCXPTAAR34.117.HIT1"; transcript_id "LOCXPTAAR34.117.HIT1.transcript"; gene_name "LOCXPTAAR34.117.HIT1.TAAR.2R.327.7tm_1.exons2.CM038067.1.Acanthochromis_polyacanthus";
CM038067.1	exonerate:protein2genome:local	exon	8301500	8301658	.	+	.	gene_id "LOCXPTAAR35.120.HIT1"; transcript_id "LOCXPTAAR35.120.HIT1.transcript"; gene_name "LOCXPTAAR35.120.HIT1.TAAR.2R.320.7tm_1.exons3.CM038067.1.Acanthochromis_polyacanthus";
CM038067.1	exonerate:protein2genome:local	exon	8301718	8301725	.	+	.	gene_id "LOCXPTAAR35.120.HIT1"; transcript_id "LOCXPTAAR35.120.HIT1.transcript"; gene_name "LOCXPTAAR35.120.HIT1.TAAR.2R.320.7tm_1.exons3.CM038067.1.Acanthochromis_polyacanthus";
CM038067.1	exonerate:protein2genome:local	exon	8301902	8302694	.	+	.	gene_id "LOCXPTAAR35.120.HIT1"; transcript_id "LOCXPTAAR35.120.HIT1.transcript"; gene_name "LOCXPTAAR35.120.HIT1.TAAR.2R.320.7tm_1.exons3.CM038067.1.Acanthochromis_polyacanthus";
CM038069.1	exonerate:protein2genome:local	exon	38400780	38401766	.	+	.	gene_id "LOCXPTAAR36.122.HIT1"; transcript_id "LOCXPTAAR36.122.HIT1.transcript"; gene_name "LOCXPTAAR36.122.HIT1.TAAR.2R.329.7tm_1.exons1.CM038069.1.Acanthochromis_polyacanthus";
CM038057.1	exonerate:protein2genome:local	exon	16793013	16793837	.	-	.	gene_id "LOCXPTilTARs.A051.57.HIT1"; transcript_id "LOCXPTilTARs.A051.57.HIT1.transcript"; gene_name "LOCXPTilTARs.A051.57.HIT1.TAAR.1R.275.7tm_1.exons1.CM038057.1.Acanthochromis_polyacanthus";
CM038067.1	exonerate:protein2genome:local	exon	5122519	5123329	.	-	.	gene_id "LOCXPTilTARs.A024.83.HIT1"; transcript_id "LOCXPTilTARs.A024.83.HIT1.transcript"; gene_name "LOCXPTilTARs.A024.83.HIT1.TAAR.1R.326.7tm_1.exons2.CM038067.1.Acanthochromis_polyacanthus";
CM038067.1	exonerate:protein2genome:local	exon	5124885	5125051	.	-	.	gene_id "LOCXPTilTARs.A024.83.HIT1"; transcript_id "LOCXPTilTARs.A024.83.HIT1.transcript"; gene_name "LOCXPTilTARs.A024.83.HIT1.TAAR.1R.326.7tm_1.exons2.CM038067.1.Acanthochromis_polyacanthus";
CM038058.1	exonerate:protein2genome:local	exon	35200293	35201228	.	-	.	gene_id "LOCXPOra1.4.HIT1"; transcript_id "LOCXPOra1.4.HIT1.transcript"; gene_name "LOCXPOra1.4.HIT1.Ora.2R.312.V1R.exons1.CM038058.1.Acanthochromis_polyacanthus";
CM038058.1	exonerate:protein2genome:local	exon	35205478	35206428	.	+	.	gene_id "LOCXPOra2.5.HIT1"; transcript_id "LOCXPOra2.5.HIT1.transcript"; gene_name "LOCXPOra2.5.HIT1.Ora.2R.317.V1R.exons1.CM038058.1.Acanthochromis_polyacanthus";
CM038069.1	exonerate:protein2genome:local	exon	5823747	5824667	.	-	.	gene_id "LOCXPOra3.6.HIT1"; transcript_id "LOCXPOra3.6.HIT1.transcript"; gene_name "LOCXPOra3.6.HIT1.Ora.2R.307.7tm_1.exons1.CM038069.1.Acanthochromis_polyacanthus";
CM038066.1	exonerate:protein2genome:local	exon	33829933	33830147	.	+	.	gene_id "LOCXPOlfC1.81.HIT1"; transcript_id "LOCXPOlfC1.81.HIT1.transcript"; gene_name "LOCXPOlfC1.81.HIT1.OlfC.2R.873.ANF_receptor.exons11.CM038066.1.Acanthochromis_polyacanthus";
CM038066.1	exonerate:protein2genome:local	exon	33830257	33830495	.	+	.	gene_id "LOCXPOlfC1.81.HIT1"; transcript_id "LOCXPOlfC1.81.HIT1.transcript"; gene_name "LOCXPOlfC1.81.HIT1.OlfC.2R.873.ANF_receptor.exons11.CM038066.1.Acanthochromis_polyacanthus";
CM038066.1	exonerate:protein2genome:local	exon	33830583	33830674	.	+	.	gene_id "LOCXPOlfC1.81.HIT1"; transcript_id "LOCXPOlfC1.81.HIT1.transcript"; gene_name "LOCXPOlfC1.81.HIT1.OlfC.2R.873.ANF_receptor.exons11.CM038066.1.Acanthochromis_polyacanthus";
CM038066.1	exonerate:protein2genome:local	exon	33830821	33831000	.	+	.	gene_id "LOCXPOlfC1.81.HIT1"; transcript_id "LOCXPOlfC1.81.HIT1.transcript"; gene_name "LOCXPOlfC1.81.HIT1.OlfC.2R.873.ANF_receptor.exons11.CM038066.1.Acanthochromis_polyacanthus";
CM038066.1	exonerate:protein2genome:local	exon	33831099	33831287	.	+	.	gene_id "LOCXPOlfC1.81.HIT1"; transcript_id "LOCXPOlfC1.81.HIT1.transcript"; gene_name "LOCXPOlfC1.81.HIT1.OlfC.2R.873.ANF_receptor.exons11.CM038066.1.Acanthochromis_polyacanthus";
CM038066.1	exonerate:protein2genome:local	exon	33831391	33831864	.	+	.	gene_id "LOCXPOlfC1.81.HIT1"; transcript_id "LOCXPOlfC1.81.HIT1.transcript"; gene_name "LOCXPOlfC1.81.HIT1.OlfC.2R.873.ANF_receptor.exons11.CM038066.1.Acanthochromis_polyacanthus";
CM038066.1	exonerate:protein2genome:local	exon	33831980	33832189	.	+	.	gene_id "LOCXPOlfC1.81.HIT1"; transcript_id "LOCXPOlfC1.81.HIT1.transcript"; gene_name "LOCXPOlfC1.81.HIT1.OlfC.2R.873.ANF_receptor.exons11.CM038066.1.Acanthochromis_polyacanthus";
CM038066.1	exonerate:protein2genome:local	exon	33832285	33832408	.	+	.	gene_id "LOCXPOlfC1.81.HIT1"; transcript_id "LOCXPOlfC1.81.HIT1.transcript"; gene_name "LOCXPOlfC1.81.HIT1.OlfC.2R.873.ANF_receptor.exons11.CM038066.1.Acanthochromis_polyacanthus";
CM038066.1	exonerate:protein2genome:local	exon	33832488	33832681	.	+	.	gene_id "LOCXPOlfC1.81.HIT1"; transcript_id "LOCXPOlfC1.81.HIT1.transcript"; gene_name "LOCXPOlfC1.81.HIT1.OlfC.2R.873.ANF_receptor.exons11.CM038066.1.Acanthochromis_polyacanthus";
CM038066.1	exonerate:protein2genome:local	exon	33832769	33833050	.	+	.	gene_id "LOCXPOlfC1.81.HIT1"; transcript_id "LOCXPOlfC1.81.HIT1.transcript"; gene_name "LOCXPOlfC1.81.HIT1.OlfC.2R.873.ANF_receptor.exons11.CM038066.1.Acanthochromis_polyacanthus";
CM038066.1	exonerate:protein2genome:local	exon	33833313	33833732	.	+	.	gene_id "LOCXPOlfC1.81.HIT1"; transcript_id "LOCXPOlfC1.81.HIT1.transcript"; gene_name "LOCXPOlfC1.81.HIT1.OlfC.2R.873.ANF_receptor.exons11.CM038066.1.Acanthochromis_polyacanthus";
CM038066.1	exonerate:protein2genome:local	exon	33842487	33842752	.	+	.	gene_id "LOCXPOlfC2.83.HIT1"; transcript_id "LOCXPOlfC2.83.HIT1.transcript"; gene_name "LOCXPOlfC2.83.HIT1.OlfC.2R.889.ANF_receptor.exons11.CM038066.1.Acanthochromis_polyacanthus";
CM038066.1	exonerate:protein2genome:local	exon	33843035	33843264	.	+	.	gene_id "LOCXPOlfC2.83.HIT1"; transcript_id "LOCXPOlfC2.83.HIT1.transcript"; gene_name "LOCXPOlfC2.83.HIT1.OlfC.2R.889.ANF_receptor.exons11.CM038066.1.Acanthochromis_polyacanthus";
CM038066.1	exonerate:protein2genome:local	exon	33843435	33843526	.	+	.	gene_id "LOCXPOlfC2.83.HIT1"; transcript_id "LOCXPOlfC2.83.HIT1.transcript"; gene_name "LOCXPOlfC2.83.HIT1.OlfC.2R.889.ANF_receptor.exons11.CM038066.1.Acanthochromis_polyacanthus";
CM038066.1	exonerate:protein2genome:local	exon	33843845	33844024	.	+	.	gene_id "LOCXPOlfC2.83.HIT1"; transcript_id "LOCXPOlfC2.83.HIT1.transcript"; gene_name "LOCXPOlfC2.83.HIT1.OlfC.2R.889.ANF_receptor.exons11.CM038066.1.Acanthochromis_polyacanthus";
CM038066.1	exonerate:protein2genome:local	exon	33844120	33844308	.	+	.	gene_id "LOCXPOlfC2.83.HIT1"; transcript_id "LOCXPOlfC2.83.HIT1.transcript"; gene_name "LOCXPOlfC2.83.HIT1.OlfC.2R.889.ANF_receptor.exons11.CM038066.1.Acanthochromis_polyacanthus";
CM038066.1	exonerate:protein2genome:local	exon	33844425	33844904	.	+	.	gene_id "LOCXPOlfC2.83.HIT1"; transcript_id "LOCXPOlfC2.83.HIT1.transcript"; gene_name "LOCXPOlfC2.83.HIT1.OlfC.2R.889.ANF_receptor.exons11.CM038066.1.Acanthochromis_polyacanthus";
CM038066.1	exonerate:protein2genome:local	exon	33845067	33845276	.	+	.	gene_id "LOCXPOlfC2.83.HIT1"; transcript_id "LOCXPOlfC2.83.HIT1.transcript"; gene_name "LOCXPOlfC2.83.HIT1.OlfC.2R.889.ANF_receptor.exons11.CM038066.1.Acanthochromis_polyacanthus";
CM038066.1	exonerate:protein2genome:local	exon	33845360	33845483	.	+	.	gene_id "LOCXPOlfC2.83.HIT1"; transcript_id "LOCXPOlfC2.83.HIT1.transcript"; gene_name "LOCXPOlfC2.83.HIT1.OlfC.2R.889.ANF_receptor.exons11.CM038066.1.Acanthochromis_polyacanthus";
CM038066.1	exonerate:protein2genome:local	exon	33845639	33845832	.	+	.	gene_id "LOCXPOlfC2.83.HIT1"; transcript_id "LOCXPOlfC2.83.HIT1.transcript"; gene_name "LOCXPOlfC2.83.HIT1.OlfC.2R.889.ANF_receptor.exons11.CM038066.1.Acanthochromis_polyacanthus";
CM038066.1	exonerate:protein2genome:local	exon	33846007	33846288	.	+	.	gene_id "LOCXPOlfC2.83.HIT1"; transcript_id "LOCXPOlfC2.83.HIT1.transcript"; gene_name "LOCXPOlfC2.83.HIT1.OlfC.2R.889.ANF_receptor.exons11.CM038066.1.Acanthochromis_polyacanthus";
CM038066.1	exonerate:protein2genome:local	exon	33846387	33846806	.	+	.	gene_id "LOCXPOlfC2.83.HIT1"; transcript_id "LOCXPOlfC2.83.HIT1.transcript"; gene_name "LOCXPOlfC2.83.HIT1.OlfC.2R.889.ANF_receptor.exons11.CM038066.1.Acanthochromis_polyacanthus";
CM038066.1	exonerate:protein2genome:local	exon	33848944	33849851	.	-	.	gene_id "LOCXPOlfC3.84.HIT1"; transcript_id "LOCXPOlfC3.84.HIT1.transcript"; gene_name "LOCXPOlfC3.84.HIT1.OlfC.2R.853.ANF_receptor.exons9.CM038066.1.Acanthochromis_polyacanthus";
CM038066.1	exonerate:protein2genome:local	exon	33849934	33850057	.	-	.	gene_id "LOCXPOlfC3.84.HIT1"; transcript_id "LOCXPOlfC3.84.HIT1.transcript"; gene_name "LOCXPOlfC3.84.HIT1.OlfC.2R.853.ANF_receptor.exons9.CM038066.1.Acanthochromis_polyacanthus";
CM038066.1	exonerate:protein2genome:local	exon	33850139	33850363	.	-	.	gene_id "LOCXPOlfC3.84.HIT1"; transcript_id "LOCXPOlfC3.84.HIT1.transcript"; gene_name "LOCXPOlfC3.84.HIT1.OlfC.2R.853.ANF_receptor.exons9.CM038066.1.Acanthochromis_polyacanthus";
CM038066.1	exonerate:protein2genome:local	exon	33850725	33851000	.	-	.	gene_id "LOCXPOlfC3.84.HIT1"; transcript_id "LOCXPOlfC3.84.HIT1.transcript"; gene_name "LOCXPOlfC3.84.HIT1.OlfC.2R.853.ANF_receptor.exons9.CM038066.1.Acanthochromis_polyacanthus";
CM038066.1	exonerate:protein2genome:local	exon	33851072	33851281	.	-	.	gene_id "LOCXPOlfC3.84.HIT1"; transcript_id "LOCXPOlfC3.84.HIT1.transcript"; gene_name "LOCXPOlfC3.84.HIT1.OlfC.2R.853.ANF_receptor.exons9.CM038066.1.Acanthochromis_polyacanthus";
CM038066.1	exonerate:protein2genome:local	exon	33851581	33851850	.	-	.	gene_id "LOCXPOlfC3.84.HIT1"; transcript_id "LOCXPOlfC3.84.HIT1.transcript"; gene_name "LOCXPOlfC3.84.HIT1.OlfC.2R.853.ANF_receptor.exons9.CM038066.1.Acanthochromis_polyacanthus";
CM038066.1	exonerate:protein2genome:local	exon	33851953	33852039	.	-	.	gene_id "LOCXPOlfC3.84.HIT1"; transcript_id "LOCXPOlfC3.84.HIT1.transcript"; gene_name "LOCXPOlfC3.84.HIT1.OlfC.2R.853.ANF_receptor.exons9.CM038066.1.Acanthochromis_polyacanthus";
CM038066.1	exonerate:protein2genome:local	exon	33852192	33852486	.	-	.	gene_id "LOCXPOlfC3.84.HIT1"; transcript_id "LOCXPOlfC3.84.HIT1.transcript"; gene_name "LOCXPOlfC3.84.HIT1.OlfC.2R.853.ANF_receptor.exons9.CM038066.1.Acanthochromis_polyacanthus";
CM038066.1	exonerate:protein2genome:local	exon	33852738	33852901	.	-	.	gene_id "LOCXPOlfC3.84.HIT1"; transcript_id "LOCXPOlfC3.84.HIT1.transcript"; gene_name "LOCXPOlfC3.84.HIT1.OlfC.2R.853.ANF_receptor.exons9.CM038066.1.Acanthochromis_polyacanthus";
CM038066.1	exonerate:protein2genome:local	exon	33854541	33855442	.	-	.	gene_id "LOCXPOlfC4.89.HIT1"; transcript_id "LOCXPOlfC4.89.HIT1.transcript"; gene_name "LOCXPOlfC4.89.HIT1.OlfC.2R.852.ANF_receptor.exons9.CM038066.1.Acanthochromis_polyacanthus";
CM038066.1	exonerate:protein2genome:local	exon	33855525	33855648	.	-	.	gene_id "LOCXPOlfC4.89.HIT1"; transcript_id "LOCXPOlfC4.89.HIT1.transcript"; gene_name "LOCXPOlfC4.89.HIT1.OlfC.2R.852.ANF_receptor.exons9.CM038066.1.Acanthochromis_polyacanthus";
CM038066.1	exonerate:protein2genome:local	exon	33855730	33855957	.	-	.	gene_id "LOCXPOlfC4.89.HIT1"; transcript_id "LOCXPOlfC4.89.HIT1.transcript"; gene_name "LOCXPOlfC4.89.HIT1.OlfC.2R.852.ANF_receptor.exons9.CM038066.1.Acanthochromis_polyacanthus";
CM038066.1	exonerate:protein2genome:local	exon	33856305	33856580	.	-	.	gene_id "LOCXPOlfC4.89.HIT1"; transcript_id "LOCXPOlfC4.89.HIT1.transcript"; gene_name "LOCXPOlfC4.89.HIT1.OlfC.2R.852.ANF_receptor.exons9.CM038066.1.Acanthochromis_polyacanthus";
CM038066.1	exonerate:protein2genome:local	exon	33856653	33856862	.	-	.	gene_id "LOCXPOlfC4.89.HIT1"; transcript_id "LOCXPOlfC4.89.HIT1.transcript"; gene_name "LOCXPOlfC4.89.HIT1.OlfC.2R.852.ANF_receptor.exons9.CM038066.1.Acanthochromis_polyacanthus";
CM038066.1	exonerate:protein2genome:local	exon	33857141	33857410	.	-	.	gene_id "LOCXPOlfC4.89.HIT1"; transcript_id "LOCXPOlfC4.89.HIT1.transcript"; gene_name "LOCXPOlfC4.89.HIT1.OlfC.2R.852.ANF_receptor.exons9.CM038066.1.Acanthochromis_polyacanthus";
CM038066.1	exonerate:protein2genome:local	exon	33857535	33857621	.	-	.	gene_id "LOCXPOlfC4.89.HIT1"; transcript_id "LOCXPOlfC4.89.HIT1.transcript"; gene_name "LOCXPOlfC4.89.HIT1.OlfC.2R.852.ANF_receptor.exons9.CM038066.1.Acanthochromis_polyacanthus";
CM038066.1	exonerate:protein2genome:local	exon	33857774	33858068	.	-	.	gene_id "LOCXPOlfC4.89.HIT1"; transcript_id "LOCXPOlfC4.89.HIT1.transcript"; gene_name "LOCXPOlfC4.89.HIT1.OlfC.2R.852.ANF_receptor.exons9.CM038066.1.Acanthochromis_polyacanthus";
CM038066.1	exonerate:protein2genome:local	exon	33858319	33858482	.	-	.	gene_id "LOCXPOlfC4.89.HIT1"; transcript_id "LOCXPOlfC4.89.HIT1.transcript"; gene_name "LOCXPOlfC4.89.HIT1.OlfC.2R.852.ANF_receptor.exons9.CM038066.1.Acanthochromis_polyacanthus";
CM038066.1	exonerate:protein2genome:local	exon	33869611	33870512	.	-	.	gene_id "LOCXPOlfC5.93.HIT1"; transcript_id "LOCXPOlfC5.93.HIT1.transcript"; gene_name "LOCXPOlfC5.93.HIT1.OlfC.2R.852.ANF_receptor.exons9.CM038066.1.Acanthochromis_polyacanthus";
CM038066.1	exonerate:protein2genome:local	exon	33870595	33870718	.	-	.	gene_id "LOCXPOlfC5.93.HIT1"; transcript_id "LOCXPOlfC5.93.HIT1.transcript"; gene_name "LOCXPOlfC5.93.HIT1.OlfC.2R.852.ANF_receptor.exons9.CM038066.1.Acanthochromis_polyacanthus";
CM038066.1	exonerate:protein2genome:local	exon	33870800	33871027	.	-	.	gene_id "LOCXPOlfC5.93.HIT1"; transcript_id "LOCXPOlfC5.93.HIT1.transcript"; gene_name "LOCXPOlfC5.93.HIT1.OlfC.2R.852.ANF_receptor.exons9.CM038066.1.Acanthochromis_polyacanthus";
CM038066.1	exonerate:protein2genome:local	exon	33871380	33871655	.	-	.	gene_id "LOCXPOlfC5.93.HIT1"; transcript_id "LOCXPOlfC5.93.HIT1.transcript"; gene_name "LOCXPOlfC5.93.HIT1.OlfC.2R.852.ANF_receptor.exons9.CM038066.1.Acanthochromis_polyacanthus";
CM038066.1	exonerate:protein2genome:local	exon	33871738	33871947	.	-	.	gene_id "LOCXPOlfC5.93.HIT1"; transcript_id "LOCXPOlfC5.93.HIT1.transcript"; gene_name "LOCXPOlfC5.93.HIT1.OlfC.2R.852.ANF_receptor.exons9.CM038066.1.Acanthochromis_polyacanthus";
CM038066.1	exonerate:protein2genome:local	exon	33872212	33872481	.	-	.	gene_id "LOCXPOlfC5.93.HIT1"; transcript_id "LOCXPOlfC5.93.HIT1.transcript"; gene_name "LOCXPOlfC5.93.HIT1.OlfC.2R.852.ANF_receptor.exons9.CM038066.1.Acanthochromis_polyacanthus";
CM038066.1	exonerate:protein2genome:local	exon	33872584	33872670	.	-	.	gene_id "LOCXPOlfC5.93.HIT1"; transcript_id "LOCXPOlfC5.93.HIT1.transcript"; gene_name "LOCXPOlfC5.93.HIT1.OlfC.2R.852.ANF_receptor.exons9.CM038066.1.Acanthochromis_polyacanthus";
CM038066.1	exonerate:protein2genome:local	exon	33872823	33873117	.	-	.	gene_id "LOCXPOlfC5.93.HIT1"; transcript_id "LOCXPOlfC5.93.HIT1.transcript"; gene_name "LOCXPOlfC5.93.HIT1.OlfC.2R.852.ANF_receptor.exons9.CM038066.1.Acanthochromis_polyacanthus";
CM038066.1	exonerate:protein2genome:local	exon	33873370	33873533	.	-	.	gene_id "LOCXPOlfC5.93.HIT1"; transcript_id "LOCXPOlfC5.93.HIT1.transcript"; gene_name "LOCXPOlfC5.93.HIT1.OlfC.2R.852.ANF_receptor.exons9.CM038066.1.Acanthochromis_polyacanthus";
CM038066.1	exonerate:protein2genome:local	exon	33878912	33879807	.	-	.	gene_id "LOCXPOlfC6.99.HIT1"; transcript_id "LOCXPOlfC6.99.HIT1.transcript"; gene_name "LOCXPOlfC6.99.HIT1.OlfC.2R.856.ANF_receptor.exons9.CM038066.1.Acanthochromis_polyacanthus";
CM038066.1	exonerate:protein2genome:local	exon	33880004	33880127	.	-	.	gene_id "LOCXPOlfC6.99.HIT1"; transcript_id "LOCXPOlfC6.99.HIT1.transcript"; gene_name "LOCXPOlfC6.99.HIT1.OlfC.2R.856.ANF_receptor.exons9.CM038066.1.Acanthochromis_polyacanthus";
CM038066.1	exonerate:protein2genome:local	exon	33880212	33880433	.	-	.	gene_id "LOCXPOlfC6.99.HIT1"; transcript_id "LOCXPOlfC6.99.HIT1.transcript"; gene_name "LOCXPOlfC6.99.HIT1.OlfC.2R.856.ANF_receptor.exons9.CM038066.1.Acanthochromis_polyacanthus";
CM038066.1	exonerate:protein2genome:local	exon	33880675	33880950	.	-	.	gene_id "LOCXPOlfC6.99.HIT1"; transcript_id "LOCXPOlfC6.99.HIT1.transcript"; gene_name "LOCXPOlfC6.99.HIT1.OlfC.2R.856.ANF_receptor.exons9.CM038066.1.Acanthochromis_polyacanthus";
CM038066.1	exonerate:protein2genome:local	exon	33881040	33881240	.	-	.	gene_id "LOCXPOlfC6.99.HIT1"; transcript_id "LOCXPOlfC6.99.HIT1.transcript"; gene_name "LOCXPOlfC6.99.HIT1.OlfC.2R.856.ANF_receptor.exons9.CM038066.1.Acanthochromis_polyacanthus";
CM038066.1	exonerate:protein2genome:local	exon	33881744	33882013	.	-	.	gene_id "LOCXPOlfC6.99.HIT1"; transcript_id "LOCXPOlfC6.99.HIT1.transcript"; gene_name "LOCXPOlfC6.99.HIT1.OlfC.2R.856.ANF_receptor.exons9.CM038066.1.Acanthochromis_polyacanthus";
CM038066.1	exonerate:protein2genome:local	exon	33882218	33882304	.	-	.	gene_id "LOCXPOlfC6.99.HIT1"; transcript_id "LOCXPOlfC6.99.HIT1.transcript"; gene_name "LOCXPOlfC6.99.HIT1.OlfC.2R.856.ANF_receptor.exons9.CM038066.1.Acanthochromis_polyacanthus";
CM038066.1	exonerate:protein2genome:local	exon	33882409	33882703	.	-	.	gene_id "LOCXPOlfC6.99.HIT1"; transcript_id "LOCXPOlfC6.99.HIT1.transcript"; gene_name "LOCXPOlfC6.99.HIT1.OlfC.2R.856.ANF_receptor.exons9.CM038066.1.Acanthochromis_polyacanthus";
CM038066.1	exonerate:protein2genome:local	exon	33882978	33883174	.	-	.	gene_id "LOCXPOlfC6.99.HIT1"; transcript_id "LOCXPOlfC6.99.HIT1.transcript"; gene_name "LOCXPOlfC6.99.HIT1.OlfC.2R.856.ANF_receptor.exons9.CM038066.1.Acanthochromis_polyacanthus";
CM038066.1	exonerate:protein2genome:local	exon	33890998	33891908	.	-	.	gene_id "LOCXPOlfC7.110.HIT1"; transcript_id "LOCXPOlfC7.110.HIT1.transcript"; gene_name "LOCXPOlfC7.110.HIT1.OlfC.2R.882.ANF_receptor.exons9.CM038066.1.Acanthochromis_polyacanthus";
CM038066.1	exonerate:protein2genome:local	exon	33892264	33892387	.	-	.	gene_id "LOCXPOlfC7.110.HIT1"; transcript_id "LOCXPOlfC7.110.HIT1.transcript"; gene_name "LOCXPOlfC7.110.HIT1.OlfC.2R.882.ANF_receptor.exons9.CM038066.1.Acanthochromis_polyacanthus";
CM038066.1	exonerate:protein2genome:local	exon	33892474	33892701	.	-	.	gene_id "LOCXPOlfC7.110.HIT1"; transcript_id "LOCXPOlfC7.110.HIT1.transcript"; gene_name "LOCXPOlfC7.110.HIT1.OlfC.2R.882.ANF_receptor.exons9.CM038066.1.Acanthochromis_polyacanthus";
CM038066.1	exonerate:protein2genome:local	exon	33893078	33893353	.	-	.	gene_id "LOCXPOlfC7.110.HIT1"; transcript_id "LOCXPOlfC7.110.HIT1.transcript"; gene_name "LOCXPOlfC7.110.HIT1.OlfC.2R.882.ANF_receptor.exons9.CM038066.1.Acanthochromis_polyacanthus";
CM038066.1	exonerate:protein2genome:local	exon	33893443	33893649	.	-	.	gene_id "LOCXPOlfC7.110.HIT1"; transcript_id "LOCXPOlfC7.110.HIT1.transcript"; gene_name "LOCXPOlfC7.110.HIT1.OlfC.2R.882.ANF_receptor.exons9.CM038066.1.Acanthochromis_polyacanthus";
CM038066.1	exonerate:protein2genome:local	exon	33893879	33894148	.	-	.	gene_id "LOCXPOlfC7.110.HIT1"; transcript_id "LOCXPOlfC7.110.HIT1.transcript"; gene_name "LOCXPOlfC7.110.HIT1.OlfC.2R.882.ANF_receptor.exons9.CM038066.1.Acanthochromis_polyacanthus";
CM038066.1	exonerate:protein2genome:local	exon	33894377	33894463	.	-	.	gene_id "LOCXPOlfC7.110.HIT1"; transcript_id "LOCXPOlfC7.110.HIT1.transcript"; gene_name "LOCXPOlfC7.110.HIT1.OlfC.2R.882.ANF_receptor.exons9.CM038066.1.Acanthochromis_polyacanthus";
CM038066.1	exonerate:protein2genome:local	exon	33894605	33894899	.	-	.	gene_id "LOCXPOlfC7.110.HIT1"; transcript_id "LOCXPOlfC7.110.HIT1.transcript"; gene_name "LOCXPOlfC7.110.HIT1.OlfC.2R.882.ANF_receptor.exons9.CM038066.1.Acanthochromis_polyacanthus";
CM038066.1	exonerate:protein2genome:local	exon	33894978	33895225	.	-	.	gene_id "LOCXPOlfC7.110.HIT1"; transcript_id "LOCXPOlfC7.110.HIT1.transcript"; gene_name "LOCXPOlfC7.110.HIT1.OlfC.2R.882.ANF_receptor.exons9.CM038066.1.Acanthochromis_polyacanthus";
CM038066.1	exonerate:protein2genome:local	exon	33900515	33901416	.	-	.	gene_id "LOCXPOlfC8.114.HIT1"; transcript_id "LOCXPOlfC8.114.HIT1.transcript"; gene_name "LOCXPOlfC8.114.HIT1.OlfC.2R.858.ANF_receptor.exons9.CM038066.1.Acanthochromis_polyacanthus";
CM038066.1	exonerate:protein2genome:local	exon	33901514	33901637	.	-	.	gene_id "LOCXPOlfC8.114.HIT1"; transcript_id "LOCXPOlfC8.114.HIT1.transcript"; gene_name "LOCXPOlfC8.114.HIT1.OlfC.2R.858.ANF_receptor.exons9.CM038066.1.Acanthochromis_polyacanthus";
CM038066.1	exonerate:protein2genome:local	exon	33901722	33901943	.	-	.	gene_id "LOCXPOlfC8.114.HIT1"; transcript_id "LOCXPOlfC8.114.HIT1.transcript"; gene_name "LOCXPOlfC8.114.HIT1.OlfC.2R.858.ANF_receptor.exons9.CM038066.1.Acanthochromis_polyacanthus";
CM038066.1	exonerate:protein2genome:local	exon	33902181	33902456	.	-	.	gene_id "LOCXPOlfC8.114.HIT1"; transcript_id "LOCXPOlfC8.114.HIT1.transcript"; gene_name "LOCXPOlfC8.114.HIT1.OlfC.2R.858.ANF_receptor.exons9.CM038066.1.Acanthochromis_polyacanthus";
CM038066.1	exonerate:protein2genome:local	exon	33902546	33902746	.	-	.	gene_id "LOCXPOlfC8.114.HIT1"; transcript_id "LOCXPOlfC8.114.HIT1.transcript"; gene_name "LOCXPOlfC8.114.HIT1.OlfC.2R.858.ANF_receptor.exons9.CM038066.1.Acanthochromis_polyacanthus";
CM038066.1	exonerate:protein2genome:local	exon	33903217	33903486	.	-	.	gene_id "LOCXPOlfC8.114.HIT1"; transcript_id "LOCXPOlfC8.114.HIT1.transcript"; gene_name "LOCXPOlfC8.114.HIT1.OlfC.2R.858.ANF_receptor.exons9.CM038066.1.Acanthochromis_polyacanthus";
CM038066.1	exonerate:protein2genome:local	exon	33903691	33903777	.	-	.	gene_id "LOCXPOlfC8.114.HIT1"; transcript_id "LOCXPOlfC8.114.HIT1.transcript"; gene_name "LOCXPOlfC8.114.HIT1.OlfC.2R.858.ANF_receptor.exons9.CM038066.1.Acanthochromis_polyacanthus";
CM038066.1	exonerate:protein2genome:local	exon	33903875	33904169	.	-	.	gene_id "LOCXPOlfC8.114.HIT1"; transcript_id "LOCXPOlfC8.114.HIT1.transcript"; gene_name "LOCXPOlfC8.114.HIT1.OlfC.2R.858.ANF_receptor.exons9.CM038066.1.Acanthochromis_polyacanthus";
CM038066.1	exonerate:protein2genome:local	exon	33904443	33904639	.	-	.	gene_id "LOCXPOlfC8.114.HIT1"; transcript_id "LOCXPOlfC8.114.HIT1.transcript"; gene_name "LOCXPOlfC8.114.HIT1.OlfC.2R.858.ANF_receptor.exons9.CM038066.1.Acanthochromis_polyacanthus";
CM038066.1	exonerate:protein2genome:local	exon	33905543	33906453	.	-	.	gene_id "LOCXPOlfC9.120.HIT1"; transcript_id "LOCXPOlfC9.120.HIT1.transcript"; gene_name "LOCXPOlfC9.120.HIT1.OlfC.2R.882.ANF_receptor.exons9.CM038066.1.Acanthochromis_polyacanthus";
CM038066.1	exonerate:protein2genome:local	exon	33906809	33906932	.	-	.	gene_id "LOCXPOlfC9.120.HIT1"; transcript_id "LOCXPOlfC9.120.HIT1.transcript"; gene_name "LOCXPOlfC9.120.HIT1.OlfC.2R.882.ANF_receptor.exons9.CM038066.1.Acanthochromis_polyacanthus";
CM038066.1	exonerate:protein2genome:local	exon	33907019	33907246	.	-	.	gene_id "LOCXPOlfC9.120.HIT1"; transcript_id "LOCXPOlfC9.120.HIT1.transcript"; gene_name "LOCXPOlfC9.120.HIT1.OlfC.2R.882.ANF_receptor.exons9.CM038066.1.Acanthochromis_polyacanthus";
CM038066.1	exonerate:protein2genome:local	exon	33907623	33907898	.	-	.	gene_id "LOCXPOlfC9.120.HIT1"; transcript_id "LOCXPOlfC9.120.HIT1.transcript"; gene_name "LOCXPOlfC9.120.HIT1.OlfC.2R.882.ANF_receptor.exons9.CM038066.1.Acanthochromis_polyacanthus";
CM038066.1	exonerate:protein2genome:local	exon	33907988	33908194	.	-	.	gene_id "LOCXPOlfC9.120.HIT1"; transcript_id "LOCXPOlfC9.120.HIT1.transcript"; gene_name "LOCXPOlfC9.120.HIT1.OlfC.2R.882.ANF_receptor.exons9.CM038066.1.Acanthochromis_polyacanthus";
CM038066.1	exonerate:protein2genome:local	exon	33908423	33908692	.	-	.	gene_id "LOCXPOlfC9.120.HIT1"; transcript_id "LOCXPOlfC9.120.HIT1.transcript"; gene_name "LOCXPOlfC9.120.HIT1.OlfC.2R.882.ANF_receptor.exons9.CM038066.1.Acanthochromis_polyacanthus";
CM038066.1	exonerate:protein2genome:local	exon	33908921	33909007	.	-	.	gene_id "LOCXPOlfC9.120.HIT1"; transcript_id "LOCXPOlfC9.120.HIT1.transcript"; gene_name "LOCXPOlfC9.120.HIT1.OlfC.2R.882.ANF_receptor.exons9.CM038066.1.Acanthochromis_polyacanthus";
CM038066.1	exonerate:protein2genome:local	exon	33909149	33909443	.	-	.	gene_id "LOCXPOlfC9.120.HIT1"; transcript_id "LOCXPOlfC9.120.HIT1.transcript"; gene_name "LOCXPOlfC9.120.HIT1.OlfC.2R.882.ANF_receptor.exons9.CM038066.1.Acanthochromis_polyacanthus";
CM038066.1	exonerate:protein2genome:local	exon	33909522	33909769	.	-	.	gene_id "LOCXPOlfC9.120.HIT1"; transcript_id "LOCXPOlfC9.120.HIT1.transcript"; gene_name "LOCXPOlfC9.120.HIT1.OlfC.2R.882.ANF_receptor.exons9.CM038066.1.Acanthochromis_polyacanthus";
CM038066.1	exonerate:protein2genome:local	exon	33915221	33915381	.	+	.	gene_id "LOCXPOlfC10.123.HIT1"; transcript_id "LOCXPOlfC10.123.HIT1.transcript"; gene_name "LOCXPOlfC10.123.HIT1.OlfC.2R.832.ANF_receptor.exons8.CM038066.1.Acanthochromis_polyacanthus";
CM038066.1	exonerate:protein2genome:local	exon	33915764	33916058	.	+	.	gene_id "LOCXPOlfC10.123.HIT1"; transcript_id "LOCXPOlfC10.123.HIT1.transcript"; gene_name "LOCXPOlfC10.123.HIT1.OlfC.2R.832.ANF_receptor.exons8.CM038066.1.Acanthochromis_polyacanthus";
CM038066.1	exonerate:protein2genome:local	exon	33916150	33916439	.	+	.	gene_id "LOCXPOlfC10.123.HIT1"; transcript_id "LOCXPOlfC10.123.HIT1.transcript"; gene_name "LOCXPOlfC10.123.HIT1.OlfC.2R.832.ANF_receptor.exons8.CM038066.1.Acanthochromis_polyacanthus";
CM038066.1	exonerate:protein2genome:local	exon	33916793	33917088	.	+	.	gene_id "LOCXPOlfC10.123.HIT1"; transcript_id "LOCXPOlfC10.123.HIT1.transcript"; gene_name "LOCXPOlfC10.123.HIT1.OlfC.2R.832.ANF_receptor.exons8.CM038066.1.Acanthochromis_polyacanthus";
CM038066.1	exonerate:protein2genome:local	exon	33917606	33917811	.	+	.	gene_id "LOCXPOlfC10.123.HIT1"; transcript_id "LOCXPOlfC10.123.HIT1.transcript"; gene_name "LOCXPOlfC10.123.HIT1.OlfC.2R.832.ANF_receptor.exons8.CM038066.1.Acanthochromis_polyacanthus";
CM038066.1	exonerate:protein2genome:local	exon	33917919	33918140	.	+	.	gene_id "LOCXPOlfC10.123.HIT1"; transcript_id "LOCXPOlfC10.123.HIT1.transcript"; gene_name "LOCXPOlfC10.123.HIT1.OlfC.2R.832.ANF_receptor.exons8.CM038066.1.Acanthochromis_polyacanthus";
CM038066.1	exonerate:protein2genome:local	exon	33918231	33918354	.	+	.	gene_id "LOCXPOlfC10.123.HIT1"; transcript_id "LOCXPOlfC10.123.HIT1.transcript"; gene_name "LOCXPOlfC10.123.HIT1.OlfC.2R.832.ANF_receptor.exons8.CM038066.1.Acanthochromis_polyacanthus";
CM038066.1	exonerate:protein2genome:local	exon	33918439	33919340	.	+	.	gene_id "LOCXPOlfC10.123.HIT1"; transcript_id "LOCXPOlfC10.123.HIT1.transcript"; gene_name "LOCXPOlfC10.123.HIT1.OlfC.2R.832.ANF_receptor.exons8.CM038066.1.Acanthochromis_polyacanthus";
CM038066.1	exonerate:protein2genome:local	exon	33933327	33933439	.	+	.	gene_id "LOCXPOlfC15.133.HIT1"; transcript_id "LOCXPOlfC15.133.HIT1.transcript"; gene_name "LOCXPOlfC15.133.HIT1.OlfC.2R.824.ANF_receptor.exons13.CM038066.1.Acanthochromis_polyacanthus";
CM038066.1	exonerate:protein2genome:local	exon	33933648	33933804	.	+	.	gene_id "LOCXPOlfC15.133.HIT1"; transcript_id "LOCXPOlfC15.133.HIT1.transcript"; gene_name "LOCXPOlfC15.133.HIT1.OlfC.2R.824.ANF_receptor.exons13.CM038066.1.Acanthochromis_polyacanthus";
CM038066.1	exonerate:protein2genome:local	exon	33934012	33934143	.	+	.	gene_id "LOCXPOlfC15.133.HIT1"; transcript_id "LOCXPOlfC15.133.HIT1.transcript"; gene_name "LOCXPOlfC15.133.HIT1.OlfC.2R.824.ANF_receptor.exons13.CM038066.1.Acanthochromis_polyacanthus";
CM038066.1	exonerate:protein2genome:local	exon	33934327	33934479	.	+	.	gene_id "LOCXPOlfC15.133.HIT1"; transcript_id "LOCXPOlfC15.133.HIT1.transcript"; gene_name "LOCXPOlfC15.133.HIT1.OlfC.2R.824.ANF_receptor.exons13.CM038066.1.Acanthochromis_polyacanthus";
CM038066.1	exonerate:protein2genome:local	exon	33934568	33934768	.	+	.	gene_id "LOCXPOlfC15.133.HIT1"; transcript_id "LOCXPOlfC15.133.HIT1.transcript"; gene_name "LOCXPOlfC15.133.HIT1.OlfC.2R.824.ANF_receptor.exons13.CM038066.1.Acanthochromis_polyacanthus";
CM038066.1	exonerate:protein2genome:local	exon	33934841	33935066	.	+	.	gene_id "LOCXPOlfC15.133.HIT1"; transcript_id "LOCXPOlfC15.133.HIT1.transcript"; gene_name "LOCXPOlfC15.133.HIT1.OlfC.2R.824.ANF_receptor.exons13.CM038066.1.Acanthochromis_polyacanthus";
CM038066.1	exonerate:protein2genome:local	exon	33935199	33935437	.	+	.	gene_id "LOCXPOlfC15.133.HIT1"; transcript_id "LOCXPOlfC15.133.HIT1.transcript"; gene_name "LOCXPOlfC15.133.HIT1.OlfC.2R.824.ANF_receptor.exons13.CM038066.1.Acanthochromis_polyacanthus";
CM038066.1	exonerate:protein2genome:local	exon	33935536	33935666	.	+	.	gene_id "LOCXPOlfC15.133.HIT1"; transcript_id "LOCXPOlfC15.133.HIT1.transcript"; gene_name "LOCXPOlfC15.133.HIT1.OlfC.2R.824.ANF_receptor.exons13.CM038066.1.Acanthochromis_polyacanthus";
CM038066.1	exonerate:protein2genome:local	exon	33935776	33935872	.	+	.	gene_id "LOCXPOlfC15.133.HIT1"; transcript_id "LOCXPOlfC15.133.HIT1.transcript"; gene_name "LOCXPOlfC15.133.HIT1.OlfC.2R.824.ANF_receptor.exons13.CM038066.1.Acanthochromis_polyacanthus";
CM038066.1	exonerate:protein2genome:local	exon	33935971	33936094	.	+	.	gene_id "LOCXPOlfC15.133.HIT1"; transcript_id "LOCXPOlfC15.133.HIT1.transcript"; gene_name "LOCXPOlfC15.133.HIT1.OlfC.2R.824.ANF_receptor.exons13.CM038066.1.Acanthochromis_polyacanthus";
CM038066.1	exonerate:protein2genome:local	exon	33936201	33936673	.	+	.	gene_id "LOCXPOlfC15.133.HIT1"; transcript_id "LOCXPOlfC15.133.HIT1.transcript"; gene_name "LOCXPOlfC15.133.HIT1.OlfC.2R.824.ANF_receptor.exons13.CM038066.1.Acanthochromis_polyacanthus";
CM038066.1	exonerate:protein2genome:local	exon	33936765	33936845	.	+	.	gene_id "LOCXPOlfC15.133.HIT1"; transcript_id "LOCXPOlfC15.133.HIT1.transcript"; gene_name "LOCXPOlfC15.133.HIT1.OlfC.2R.824.ANF_receptor.exons13.CM038066.1.Acanthochromis_polyacanthus";
CM038066.1	exonerate:protein2genome:local	exon	33937009	33937353	.	+	.	gene_id "LOCXPOlfC15.133.HIT1"; transcript_id "LOCXPOlfC15.133.HIT1.transcript"; gene_name "LOCXPOlfC15.133.HIT1.OlfC.2R.824.ANF_receptor.exons13.CM038066.1.Acanthochromis_polyacanthus";
CM038066.1	exonerate:protein2genome:local	exon	33938853	33939751	.	-	.	gene_id "LOCXPOlfC11.137.HIT1"; transcript_id "LOCXPOlfC11.137.HIT1.transcript"; gene_name "LOCXPOlfC11.137.HIT1.OlfC.2R.867.ANF_receptor.exons8.CM038066.1.Acanthochromis_polyacanthus";
CM038066.1	exonerate:protein2genome:local	exon	33939857	33939971	.	-	.	gene_id "LOCXPOlfC11.137.HIT1"; transcript_id "LOCXPOlfC11.137.HIT1.transcript"; gene_name "LOCXPOlfC11.137.HIT1.OlfC.2R.867.ANF_receptor.exons8.CM038066.1.Acanthochromis_polyacanthus";
CM038066.1	exonerate:protein2genome:local	exon	33940991	33941233	.	-	.	gene_id "LOCXPOlfC11.137.HIT1"; transcript_id "LOCXPOlfC11.137.HIT1.transcript"; gene_name "LOCXPOlfC11.137.HIT1.OlfC.2R.867.ANF_receptor.exons8.CM038066.1.Acanthochromis_polyacanthus";
CM038066.1	exonerate:protein2genome:local	exon	33941318	33941851	.	-	.	gene_id "LOCXPOlfC11.137.HIT1"; transcript_id "LOCXPOlfC11.137.HIT1.transcript"; gene_name "LOCXPOlfC11.137.HIT1.OlfC.2R.867.ANF_receptor.exons8.CM038066.1.Acanthochromis_polyacanthus";
CM038066.1	exonerate:protein2genome:local	exon	33942339	33942530	.	-	.	gene_id "LOCXPOlfC11.137.HIT1"; transcript_id "LOCXPOlfC11.137.HIT1.transcript"; gene_name "LOCXPOlfC11.137.HIT1.OlfC.2R.867.ANF_receptor.exons8.CM038066.1.Acanthochromis_polyacanthus";
CM038066.1	exonerate:protein2genome:local	exon	33943251	33943337	.	-	.	gene_id "LOCXPOlfC11.137.HIT1"; transcript_id "LOCXPOlfC11.137.HIT1.transcript"; gene_name "LOCXPOlfC11.137.HIT1.OlfC.2R.867.ANF_receptor.exons8.CM038066.1.Acanthochromis_polyacanthus";
CM038066.1	exonerate:protein2genome:local	exon	33943427	33943715	.	-	.	gene_id "LOCXPOlfC11.137.HIT1"; transcript_id "LOCXPOlfC11.137.HIT1.transcript"; gene_name "LOCXPOlfC11.137.HIT1.OlfC.2R.867.ANF_receptor.exons8.CM038066.1.Acanthochromis_polyacanthus";
CM038066.1	exonerate:protein2genome:local	exon	33944925	33945166	.	-	.	gene_id "LOCXPOlfC11.137.HIT1"; transcript_id "LOCXPOlfC11.137.HIT1.transcript"; gene_name "LOCXPOlfC11.137.HIT1.OlfC.2R.867.ANF_receptor.exons8.CM038066.1.Acanthochromis_polyacanthus";
CM038066.1	exonerate:protein2genome:local	exon	33952294	33952517	.	+	.	gene_id "LOCXPOlfC12.141.HIT1"; transcript_id "LOCXPOlfC12.141.HIT1.transcript"; gene_name "LOCXPOlfC12.141.HIT1.OlfC.2R.872.ANF_receptor.exons8.CM038066.1.Acanthochromis_polyacanthus";
CM038066.1	exonerate:protein2genome:local	exon	33952631	33952943	.	+	.	gene_id "LOCXPOlfC12.141.HIT1"; transcript_id "LOCXPOlfC12.141.HIT1.transcript"; gene_name "LOCXPOlfC12.141.HIT1.OlfC.2R.872.ANF_receptor.exons8.CM038066.1.Acanthochromis_polyacanthus";
CM038066.1	exonerate:protein2genome:local	exon	33953477	33953764	.	+	.	gene_id "LOCXPOlfC12.141.HIT1"; transcript_id "LOCXPOlfC12.141.HIT1.transcript"; gene_name "LOCXPOlfC12.141.HIT1.OlfC.2R.872.ANF_receptor.exons8.CM038066.1.Acanthochromis_polyacanthus";
CM038066.1	exonerate:protein2genome:local	exon	33954287	33954838	.	+	.	gene_id "LOCXPOlfC12.141.HIT1"; transcript_id "LOCXPOlfC12.141.HIT1.transcript"; gene_name "LOCXPOlfC12.141.HIT1.OlfC.2R.872.ANF_receptor.exons8.CM038066.1.Acanthochromis_polyacanthus";
CM038066.1	exonerate:protein2genome:local	exon	33954927	33955148	.	+	.	gene_id "LOCXPOlfC12.141.HIT1"; transcript_id "LOCXPOlfC12.141.HIT1.transcript"; gene_name "LOCXPOlfC12.141.HIT1.OlfC.2R.872.ANF_receptor.exons8.CM038066.1.Acanthochromis_polyacanthus";
CM038066.1	exonerate:protein2genome:local	exon	33955793	33955916	.	+	.	gene_id "LOCXPOlfC12.141.HIT1"; transcript_id "LOCXPOlfC12.141.HIT1.transcript"; gene_name "LOCXPOlfC12.141.HIT1.OlfC.2R.872.ANF_receptor.exons8.CM038066.1.Acanthochromis_polyacanthus";
CM038066.1	exonerate:protein2genome:local	exon	33956002	33956474	.	+	.	gene_id "LOCXPOlfC12.141.HIT1"; transcript_id "LOCXPOlfC12.141.HIT1.transcript"; gene_name "LOCXPOlfC12.141.HIT1.OlfC.2R.872.ANF_receptor.exons8.CM038066.1.Acanthochromis_polyacanthus";
CM038066.1	exonerate:protein2genome:local	exon	33956557	33956976	.	+	.	gene_id "LOCXPOlfC12.141.HIT1"; transcript_id "LOCXPOlfC12.141.HIT1.transcript"; gene_name "LOCXPOlfC12.141.HIT1.OlfC.2R.872.ANF_receptor.exons8.CM038066.1.Acanthochromis_polyacanthus";
CM038066.1	exonerate:protein2genome:local	exon	33960402	33961306	.	-	.	gene_id "LOCXPOlfC13.144.HIT1"; transcript_id "LOCXPOlfC13.144.HIT1.transcript"; gene_name "LOCXPOlfC13.144.HIT1.OlfC.2R.854.ANF_receptor.exons6.CM038066.1.Acanthochromis_polyacanthus";
CM038066.1	exonerate:protein2genome:local	exon	33961545	33961668	.	-	.	gene_id "LOCXPOlfC13.144.HIT1"; transcript_id "LOCXPOlfC13.144.HIT1.transcript"; gene_name "LOCXPOlfC13.144.HIT1.OlfC.2R.854.ANF_receptor.exons6.CM038066.1.Acanthochromis_polyacanthus";
CM038066.1	exonerate:protein2genome:local	exon	33961787	33962008	.	-	.	gene_id "LOCXPOlfC13.144.HIT1"; transcript_id "LOCXPOlfC13.144.HIT1.transcript"; gene_name "LOCXPOlfC13.144.HIT1.OlfC.2R.854.ANF_receptor.exons6.CM038066.1.Acanthochromis_polyacanthus";
CM038066.1	exonerate:protein2genome:local	exon	33962089	33962913	.	-	.	gene_id "LOCXPOlfC13.144.HIT1"; transcript_id "LOCXPOlfC13.144.HIT1.transcript"; gene_name "LOCXPOlfC13.144.HIT1.OlfC.2R.854.ANF_receptor.exons6.CM038066.1.Acanthochromis_polyacanthus";
CM038066.1	exonerate:protein2genome:local	exon	33963018	33963303	.	-	.	gene_id "LOCXPOlfC13.144.HIT1"; transcript_id "LOCXPOlfC13.144.HIT1.transcript"; gene_name "LOCXPOlfC13.144.HIT1.OlfC.2R.854.ANF_receptor.exons6.CM038066.1.Acanthochromis_polyacanthus";
CM038066.1	exonerate:protein2genome:local	exon	33963425	33963624	.	-	.	gene_id "LOCXPOlfC13.144.HIT1"; transcript_id "LOCXPOlfC13.144.HIT1.transcript"; gene_name "LOCXPOlfC13.144.HIT1.OlfC.2R.854.ANF_receptor.exons6.CM038066.1.Acanthochromis_polyacanthus";
CM038066.1	exonerate:protein2genome:local	exon	33968683	33969587	.	-	.	gene_id "LOCXPOlfC14.147.HIT1"; transcript_id "LOCXPOlfC14.147.HIT1.transcript"; gene_name "LOCXPOlfC14.147.HIT1.OlfC.2R.850.ANF_receptor.exons6.CM038066.1.Acanthochromis_polyacanthus";
CM038066.1	exonerate:protein2genome:local	exon	33969826	33969949	.	-	.	gene_id "LOCXPOlfC14.147.HIT1"; transcript_id "LOCXPOlfC14.147.HIT1.transcript"; gene_name "LOCXPOlfC14.147.HIT1.OlfC.2R.850.ANF_receptor.exons6.CM038066.1.Acanthochromis_polyacanthus";
CM038066.1	exonerate:protein2genome:local	exon	33970070	33970291	.	-	.	gene_id "LOCXPOlfC14.147.HIT1"; transcript_id "LOCXPOlfC14.147.HIT1.transcript"; gene_name "LOCXPOlfC14.147.HIT1.OlfC.2R.850.ANF_receptor.exons6.CM038066.1.Acanthochromis_polyacanthus";
CM038066.1	exonerate:protein2genome:local	exon	33970397	33971209	.	-	.	gene_id "LOCXPOlfC14.147.HIT1"; transcript_id "LOCXPOlfC14.147.HIT1.transcript"; gene_name "LOCXPOlfC14.147.HIT1.OlfC.2R.850.ANF_receptor.exons6.CM038066.1.Acanthochromis_polyacanthus";
CM038066.1	exonerate:protein2genome:local	exon	33971316	33971601	.	-	.	gene_id "LOCXPOlfC14.147.HIT1"; transcript_id "LOCXPOlfC14.147.HIT1.transcript"; gene_name "LOCXPOlfC14.147.HIT1.OlfC.2R.850.ANF_receptor.exons6.CM038066.1.Acanthochromis_polyacanthus";
CM038066.1	exonerate:protein2genome:local	exon	33971718	33971917	.	-	.	gene_id "LOCXPOlfC14.147.HIT1"; transcript_id "LOCXPOlfC14.147.HIT1.transcript"; gene_name "LOCXPOlfC14.147.HIT1.OlfC.2R.850.ANF_receptor.exons6.CM038066.1.Acanthochromis_polyacanthus";
CM038066.1	exonerate:protein2genome:local	exon	33997404	33998308	.	-	.	gene_id "LOCXPOlfC15.162.HIT1"; transcript_id "LOCXPOlfC15.162.HIT1.transcript"; gene_name "LOCXPOlfC15.162.HIT1.OlfC.2R.854.ANF_receptor.exons6.CM038066.1.Acanthochromis_polyacanthus";
CM038066.1	exonerate:protein2genome:local	exon	33998543	33998666	.	-	.	gene_id "LOCXPOlfC15.162.HIT1"; transcript_id "LOCXPOlfC15.162.HIT1.transcript"; gene_name "LOCXPOlfC15.162.HIT1.OlfC.2R.854.ANF_receptor.exons6.CM038066.1.Acanthochromis_polyacanthus";
CM038066.1	exonerate:protein2genome:local	exon	33998785	33999006	.	-	.	gene_id "LOCXPOlfC15.162.HIT1"; transcript_id "LOCXPOlfC15.162.HIT1.transcript"; gene_name "LOCXPOlfC15.162.HIT1.OlfC.2R.854.ANF_receptor.exons6.CM038066.1.Acanthochromis_polyacanthus";
CM038066.1	exonerate:protein2genome:local	exon	33999112	33999936	.	-	.	gene_id "LOCXPOlfC15.162.HIT1"; transcript_id "LOCXPOlfC15.162.HIT1.transcript"; gene_name "LOCXPOlfC15.162.HIT1.OlfC.2R.854.ANF_receptor.exons6.CM038066.1.Acanthochromis_polyacanthus";
CM038066.1	exonerate:protein2genome:local	exon	34000043	34000328	.	-	.	gene_id "LOCXPOlfC15.162.HIT1"; transcript_id "LOCXPOlfC15.162.HIT1.transcript"; gene_name "LOCXPOlfC15.162.HIT1.OlfC.2R.854.ANF_receptor.exons6.CM038066.1.Acanthochromis_polyacanthus";
CM038066.1	exonerate:protein2genome:local	exon	34000450	34000649	.	-	.	gene_id "LOCXPOlfC15.162.HIT1"; transcript_id "LOCXPOlfC15.162.HIT1.transcript"; gene_name "LOCXPOlfC15.162.HIT1.OlfC.2R.854.ANF_receptor.exons6.CM038066.1.Acanthochromis_polyacanthus";
CM038066.1	exonerate:protein2genome:local	exon	34002514	34003418	.	-	.	gene_id "LOCXPOlfC16.165.HIT1"; transcript_id "LOCXPOlfC16.165.HIT1.transcript"; gene_name "LOCXPOlfC16.165.HIT1.OlfC.2R.854.ANF_receptor.exons6.CM038066.1.Acanthochromis_polyacanthus";
CM038066.1	exonerate:protein2genome:local	exon	34005293	34005416	.	-	.	gene_id "LOCXPOlfC16.165.HIT1"; transcript_id "LOCXPOlfC16.165.HIT1.transcript"; gene_name "LOCXPOlfC16.165.HIT1.OlfC.2R.854.ANF_receptor.exons6.CM038066.1.Acanthochromis_polyacanthus";
CM038066.1	exonerate:protein2genome:local	exon	34005535	34005756	.	-	.	gene_id "LOCXPOlfC16.165.HIT1"; transcript_id "LOCXPOlfC16.165.HIT1.transcript"; gene_name "LOCXPOlfC16.165.HIT1.OlfC.2R.854.ANF_receptor.exons6.CM038066.1.Acanthochromis_polyacanthus";
CM038066.1	exonerate:protein2genome:local	exon	34005862	34006686	.	-	.	gene_id "LOCXPOlfC16.165.HIT1"; transcript_id "LOCXPOlfC16.165.HIT1.transcript"; gene_name "LOCXPOlfC16.165.HIT1.OlfC.2R.854.ANF_receptor.exons6.CM038066.1.Acanthochromis_polyacanthus";
CM038066.1	exonerate:protein2genome:local	exon	34006793	34007078	.	-	.	gene_id "LOCXPOlfC16.165.HIT1"; transcript_id "LOCXPOlfC16.165.HIT1.transcript"; gene_name "LOCXPOlfC16.165.HIT1.OlfC.2R.854.ANF_receptor.exons6.CM038066.1.Acanthochromis_polyacanthus";
CM038066.1	exonerate:protein2genome:local	exon	34007197	34007396	.	-	.	gene_id "LOCXPOlfC16.165.HIT1"; transcript_id "LOCXPOlfC16.165.HIT1.transcript"; gene_name "LOCXPOlfC16.165.HIT1.OlfC.2R.854.ANF_receptor.exons6.CM038066.1.Acanthochromis_polyacanthus";
CM038066.1	exonerate:protein2genome:local	exon	34009262	34010166	.	-	.	gene_id "LOCXPOlfC17.168.HIT1"; transcript_id "LOCXPOlfC17.168.HIT1.transcript"; gene_name "LOCXPOlfC17.168.HIT1.OlfC.2R.854.ANF_receptor.exons6.CM038066.1.Acanthochromis_polyacanthus";
CM038066.1	exonerate:protein2genome:local	exon	34011464	34011587	.	-	.	gene_id "LOCXPOlfC17.168.HIT1"; transcript_id "LOCXPOlfC17.168.HIT1.transcript"; gene_name "LOCXPOlfC17.168.HIT1.OlfC.2R.854.ANF_receptor.exons6.CM038066.1.Acanthochromis_polyacanthus";
CM038066.1	exonerate:protein2genome:local	exon	34011706	34011927	.	-	.	gene_id "LOCXPOlfC17.168.HIT1"; transcript_id "LOCXPOlfC17.168.HIT1.transcript"; gene_name "LOCXPOlfC17.168.HIT1.OlfC.2R.854.ANF_receptor.exons6.CM038066.1.Acanthochromis_polyacanthus";
CM038066.1	exonerate:protein2genome:local	exon	34012033	34012857	.	-	.	gene_id "LOCXPOlfC17.168.HIT1"; transcript_id "LOCXPOlfC17.168.HIT1.transcript"; gene_name "LOCXPOlfC17.168.HIT1.OlfC.2R.854.ANF_receptor.exons6.CM038066.1.Acanthochromis_polyacanthus";
CM038066.1	exonerate:protein2genome:local	exon	34012964	34013249	.	-	.	gene_id "LOCXPOlfC17.168.HIT1"; transcript_id "LOCXPOlfC17.168.HIT1.transcript"; gene_name "LOCXPOlfC17.168.HIT1.OlfC.2R.854.ANF_receptor.exons6.CM038066.1.Acanthochromis_polyacanthus";
CM038066.1	exonerate:protein2genome:local	exon	34013386	34013585	.	-	.	gene_id "LOCXPOlfC17.168.HIT1"; transcript_id "LOCXPOlfC17.168.HIT1.transcript"; gene_name "LOCXPOlfC17.168.HIT1.OlfC.2R.854.ANF_receptor.exons6.CM038066.1.Acanthochromis_polyacanthus";
CM038066.1	exonerate:protein2genome:local	exon	34021814	34022718	.	-	.	gene_id "LOCXPOlfC18.171.HIT1"; transcript_id "LOCXPOlfC18.171.HIT1.transcript"; gene_name "LOCXPOlfC18.171.HIT1.OlfC.2R.855.ANF_receptor.exons6.CM038066.1.Acanthochromis_polyacanthus";
CM038066.1	exonerate:protein2genome:local	exon	34022955	34023078	.	-	.	gene_id "LOCXPOlfC18.171.HIT1"; transcript_id "LOCXPOlfC18.171.HIT1.transcript"; gene_name "LOCXPOlfC18.171.HIT1.OlfC.2R.855.ANF_receptor.exons6.CM038066.1.Acanthochromis_polyacanthus";
CM038066.1	exonerate:protein2genome:local	exon	34023197	34023418	.	-	.	gene_id "LOCXPOlfC18.171.HIT1"; transcript_id "LOCXPOlfC18.171.HIT1.transcript"; gene_name "LOCXPOlfC18.171.HIT1.OlfC.2R.855.ANF_receptor.exons6.CM038066.1.Acanthochromis_polyacanthus";
CM038066.1	exonerate:protein2genome:local	exon	34023524	34024348	.	-	.	gene_id "LOCXPOlfC18.171.HIT1"; transcript_id "LOCXPOlfC18.171.HIT1.transcript"; gene_name "LOCXPOlfC18.171.HIT1.OlfC.2R.855.ANF_receptor.exons6.CM038066.1.Acanthochromis_polyacanthus";
CM038066.1	exonerate:protein2genome:local	exon	34024456	34024741	.	-	.	gene_id "LOCXPOlfC18.171.HIT1"; transcript_id "LOCXPOlfC18.171.HIT1.transcript"; gene_name "LOCXPOlfC18.171.HIT1.OlfC.2R.855.ANF_receptor.exons6.CM038066.1.Acanthochromis_polyacanthus";
CM038066.1	exonerate:protein2genome:local	exon	34024853	34025055	.	-	.	gene_id "LOCXPOlfC18.171.HIT1"; transcript_id "LOCXPOlfC18.171.HIT1.transcript"; gene_name "LOCXPOlfC18.171.HIT1.OlfC.2R.855.ANF_receptor.exons6.CM038066.1.Acanthochromis_polyacanthus";
CM038066.1	exonerate:protein2genome:local	exon	34027453	34028363	.	-	.	gene_id "LOCXPOlfC21.172.HIT1"; transcript_id "LOCXPOlfC21.172.HIT1.transcript"; gene_name "LOCXPOlfC21.172.HIT1.OlfC.2R.828.ANF_receptor.exons6.CM038066.1.Acanthochromis_polyacanthus";
CM038066.1	exonerate:protein2genome:local	exon	34028449	34028572	.	-	.	gene_id "LOCXPOlfC21.172.HIT1"; transcript_id "LOCXPOlfC21.172.HIT1.transcript"; gene_name "LOCXPOlfC21.172.HIT1.OlfC.2R.828.ANF_receptor.exons6.CM038066.1.Acanthochromis_polyacanthus";
CM038066.1	exonerate:protein2genome:local	exon	34028662	34028892	.	-	.	gene_id "LOCXPOlfC21.172.HIT1"; transcript_id "LOCXPOlfC21.172.HIT1.transcript"; gene_name "LOCXPOlfC21.172.HIT1.OlfC.2R.828.ANF_receptor.exons6.CM038066.1.Acanthochromis_polyacanthus";
CM038066.1	exonerate:protein2genome:local	exon	34029010	34029813	.	-	.	gene_id "LOCXPOlfC21.172.HIT1"; transcript_id "LOCXPOlfC21.172.HIT1.transcript"; gene_name "LOCXPOlfC21.172.HIT1.OlfC.2R.828.ANF_receptor.exons6.CM038066.1.Acanthochromis_polyacanthus";
CM038066.1	exonerate:protein2genome:local	exon	34029898	34030168	.	-	.	gene_id "LOCXPOlfC21.172.HIT1"; transcript_id "LOCXPOlfC21.172.HIT1.transcript"; gene_name "LOCXPOlfC21.172.HIT1.OlfC.2R.828.ANF_receptor.exons6.CM038066.1.Acanthochromis_polyacanthus";
CM038066.1	exonerate:protein2genome:local	exon	34030289	34030431	.	-	.	gene_id "LOCXPOlfC21.172.HIT1"; transcript_id "LOCXPOlfC21.172.HIT1.transcript"; gene_name "LOCXPOlfC21.172.HIT1.OlfC.2R.828.ANF_receptor.exons6.CM038066.1.Acanthochromis_polyacanthus";
CM038066.1	exonerate:protein2genome:local	exon	34040816	34041708	.	-	.	gene_id "LOCXPOlfC21.174.HIT1"; transcript_id "LOCXPOlfC21.174.HIT1.transcript"; gene_name "LOCXPOlfC21.174.HIT1.OlfC.2R.844.ANF_receptor.exons6.CM038066.1.Acanthochromis_polyacanthus";
CM038066.1	exonerate:protein2genome:local	exon	34041841	34041964	.	-	.	gene_id "LOCXPOlfC21.174.HIT1"; transcript_id "LOCXPOlfC21.174.HIT1.transcript"; gene_name "LOCXPOlfC21.174.HIT1.OlfC.2R.844.ANF_receptor.exons6.CM038066.1.Acanthochromis_polyacanthus";
CM038066.1	exonerate:protein2genome:local	exon	34042104	34042331	.	-	.	gene_id "LOCXPOlfC21.174.HIT1"; transcript_id "LOCXPOlfC21.174.HIT1.transcript"; gene_name "LOCXPOlfC21.174.HIT1.OlfC.2R.844.ANF_receptor.exons6.CM038066.1.Acanthochromis_polyacanthus";
CM038066.1	exonerate:protein2genome:local	exon	34042415	34043227	.	-	.	gene_id "LOCXPOlfC21.174.HIT1"; transcript_id "LOCXPOlfC21.174.HIT1.transcript"; gene_name "LOCXPOlfC21.174.HIT1.OlfC.2R.844.ANF_receptor.exons6.CM038066.1.Acanthochromis_polyacanthus";
CM038066.1	exonerate:protein2genome:local	exon	34043358	34043646	.	-	.	gene_id "LOCXPOlfC21.174.HIT1"; transcript_id "LOCXPOlfC21.174.HIT1.transcript"; gene_name "LOCXPOlfC21.174.HIT1.OlfC.2R.844.ANF_receptor.exons6.CM038066.1.Acanthochromis_polyacanthus";
CM038066.1	exonerate:protein2genome:local	exon	34043747	34043931	.	-	.	gene_id "LOCXPOlfC21.174.HIT1"; transcript_id "LOCXPOlfC21.174.HIT1.transcript"; gene_name "LOCXPOlfC21.174.HIT1.OlfC.2R.844.ANF_receptor.exons6.CM038066.1.Acanthochromis_polyacanthus";
CM038066.1	exonerate:protein2genome:local	exon	34044823	34045724	.	-	.	gene_id "LOCXPOlfC20.183.HIT1"; transcript_id "LOCXPOlfC20.183.HIT1.transcript"; gene_name "LOCXPOlfC20.183.HIT1.OlfC.2R.771.ANF_receptor.exons6.CM038066.1.Acanthochromis_polyacanthus";
CM038066.1	exonerate:protein2genome:local	exon	34046397	34046520	.	-	.	gene_id "LOCXPOlfC20.183.HIT1"; transcript_id "LOCXPOlfC20.183.HIT1.transcript"; gene_name "LOCXPOlfC20.183.HIT1.OlfC.2R.771.ANF_receptor.exons6.CM038066.1.Acanthochromis_polyacanthus";
CM038066.1	exonerate:protein2genome:local	exon	34046667	34046894	.	-	.	gene_id "LOCXPOlfC20.183.HIT1"; transcript_id "LOCXPOlfC20.183.HIT1.transcript"; gene_name "LOCXPOlfC20.183.HIT1.OlfC.2R.771.ANF_receptor.exons6.CM038066.1.Acanthochromis_polyacanthus";
CM038066.1	exonerate:protein2genome:local	exon	34047022	34047816	.	-	.	gene_id "LOCXPOlfC20.183.HIT1"; transcript_id "LOCXPOlfC20.183.HIT1.transcript"; gene_name "LOCXPOlfC20.183.HIT1.OlfC.2R.771.ANF_receptor.exons6.CM038066.1.Acanthochromis_polyacanthus";
CM038066.1	exonerate:protein2genome:local	exon	34047979	34048276	.	-	.	gene_id "LOCXPOlfC20.183.HIT1"; transcript_id "LOCXPOlfC20.183.HIT1.transcript"; gene_name "LOCXPOlfC20.183.HIT1.OlfC.2R.771.ANF_receptor.exons6.CM038066.1.Acanthochromis_polyacanthus";
CM038066.1	exonerate:protein2genome:local	exon	34048416	34048647	.	-	.	gene_id "LOCXPOlfC20.183.HIT1"; transcript_id "LOCXPOlfC20.183.HIT1.transcript"; gene_name "LOCXPOlfC20.183.HIT1.OlfC.2R.771.ANF_receptor.exons6.CM038066.1.Acanthochromis_polyacanthus";
CM038066.1	exonerate:protein2genome:local	exon	34049202	34049974	.	-	.	gene_id "LOCXPOlfC19.185.HIT1"; transcript_id "LOCXPOlfC19.185.HIT1.transcript"; gene_name "LOCXPOlfC19.185.HIT1.OlfC.2R.817.ANF_receptor.exons6.CM038066.1.Acanthochromis_polyacanthus";
CM038066.1	exonerate:protein2genome:local	exon	34051904	34052027	.	-	.	gene_id "LOCXPOlfC19.185.HIT1"; transcript_id "LOCXPOlfC19.185.HIT1.transcript"; gene_name "LOCXPOlfC19.185.HIT1.OlfC.2R.817.ANF_receptor.exons6.CM038066.1.Acanthochromis_polyacanthus";
CM038066.1	exonerate:protein2genome:local	exon	34052174	34052401	.	-	.	gene_id "LOCXPOlfC19.185.HIT1"; transcript_id "LOCXPOlfC19.185.HIT1.transcript"; gene_name "LOCXPOlfC19.185.HIT1.OlfC.2R.817.ANF_receptor.exons6.CM038066.1.Acanthochromis_polyacanthus";
CM038066.1	exonerate:protein2genome:local	exon	34052529	34053323	.	-	.	gene_id "LOCXPOlfC19.185.HIT1"; transcript_id "LOCXPOlfC19.185.HIT1.transcript"; gene_name "LOCXPOlfC19.185.HIT1.OlfC.2R.817.ANF_receptor.exons6.CM038066.1.Acanthochromis_polyacanthus";
CM038066.1	exonerate:protein2genome:local	exon	34053488	34053785	.	-	.	gene_id "LOCXPOlfC19.185.HIT1"; transcript_id "LOCXPOlfC19.185.HIT1.transcript"; gene_name "LOCXPOlfC19.185.HIT1.OlfC.2R.817.ANF_receptor.exons6.CM038066.1.Acanthochromis_polyacanthus";
CM038066.1	exonerate:protein2genome:local	exon	34053925	34054157	.	-	.	gene_id "LOCXPOlfC19.185.HIT1"; transcript_id "LOCXPOlfC19.185.HIT1.transcript"; gene_name "LOCXPOlfC19.185.HIT1.OlfC.2R.817.ANF_receptor.exons6.CM038066.1.Acanthochromis_polyacanthus";
CM038066.1	exonerate:protein2genome:local	exon	34054594	34055495	.	-	.	gene_id "LOCXPOlfC20.189.HIT1"; transcript_id "LOCXPOlfC20.189.HIT1.transcript"; gene_name "LOCXPOlfC20.189.HIT1.OlfC.2R.860.ANF_receptor.exons6.CM038066.1.Acanthochromis_polyacanthus";
CM038066.1	exonerate:protein2genome:local	exon	34056507	34056630	.	-	.	gene_id "LOCXPOlfC20.189.HIT1"; transcript_id "LOCXPOlfC20.189.HIT1.transcript"; gene_name "LOCXPOlfC20.189.HIT1.OlfC.2R.860.ANF_receptor.exons6.CM038066.1.Acanthochromis_polyacanthus";
CM038066.1	exonerate:protein2genome:local	exon	34056778	34057005	.	-	.	gene_id "LOCXPOlfC20.189.HIT1"; transcript_id "LOCXPOlfC20.189.HIT1.transcript"; gene_name "LOCXPOlfC20.189.HIT1.OlfC.2R.860.ANF_receptor.exons6.CM038066.1.Acanthochromis_polyacanthus";
CM038066.1	exonerate:protein2genome:local	exon	34057133	34057927	.	-	.	gene_id "LOCXPOlfC20.189.HIT1"; transcript_id "LOCXPOlfC20.189.HIT1.transcript"; gene_name "LOCXPOlfC20.189.HIT1.OlfC.2R.860.ANF_receptor.exons6.CM038066.1.Acanthochromis_polyacanthus";
CM038066.1	exonerate:protein2genome:local	exon	34058090	34058387	.	-	.	gene_id "LOCXPOlfC20.189.HIT1"; transcript_id "LOCXPOlfC20.189.HIT1.transcript"; gene_name "LOCXPOlfC20.189.HIT1.OlfC.2R.860.ANF_receptor.exons6.CM038066.1.Acanthochromis_polyacanthus";
CM038066.1	exonerate:protein2genome:local	exon	34058486	34058718	.	-	.	gene_id "LOCXPOlfC20.189.HIT1"; transcript_id "LOCXPOlfC20.189.HIT1.transcript"; gene_name "LOCXPOlfC20.189.HIT1.OlfC.2R.860.ANF_receptor.exons6.CM038066.1.Acanthochromis_polyacanthus";
CM038066.1	exonerate:protein2genome:local	exon	34060737	34061647	.	-	.	gene_id "LOCXPOlfC21.192.HIT1"; transcript_id "LOCXPOlfC21.192.HIT1.transcript"; gene_name "LOCXPOlfC21.192.HIT1.OlfC.2R.859.ANF_receptor.exons6.CM038066.1.Acanthochromis_polyacanthus";
CM038066.1	exonerate:protein2genome:local	exon	34061780	34061903	.	-	.	gene_id "LOCXPOlfC21.192.HIT1"; transcript_id "LOCXPOlfC21.192.HIT1.transcript"; gene_name "LOCXPOlfC21.192.HIT1.OlfC.2R.859.ANF_receptor.exons6.CM038066.1.Acanthochromis_polyacanthus";
CM038066.1	exonerate:protein2genome:local	exon	34062063	34062293	.	-	.	gene_id "LOCXPOlfC21.192.HIT1"; transcript_id "LOCXPOlfC21.192.HIT1.transcript"; gene_name "LOCXPOlfC21.192.HIT1.OlfC.2R.859.ANF_receptor.exons6.CM038066.1.Acanthochromis_polyacanthus";
CM038066.1	exonerate:protein2genome:local	exon	34062383	34063201	.	-	.	gene_id "LOCXPOlfC21.192.HIT1"; transcript_id "LOCXPOlfC21.192.HIT1.transcript"; gene_name "LOCXPOlfC21.192.HIT1.OlfC.2R.859.ANF_receptor.exons6.CM038066.1.Acanthochromis_polyacanthus";
CM038066.1	exonerate:protein2genome:local	exon	34063286	34063571	.	-	.	gene_id "LOCXPOlfC21.192.HIT1"; transcript_id "LOCXPOlfC21.192.HIT1.transcript"; gene_name "LOCXPOlfC21.192.HIT1.OlfC.2R.859.ANF_receptor.exons6.CM038066.1.Acanthochromis_polyacanthus";
CM038066.1	exonerate:protein2genome:local	exon	34063710	34063915	.	-	.	gene_id "LOCXPOlfC21.192.HIT1"; transcript_id "LOCXPOlfC21.192.HIT1.transcript"; gene_name "LOCXPOlfC21.192.HIT1.OlfC.2R.859.ANF_receptor.exons6.CM038066.1.Acanthochromis_polyacanthus";
CM038066.1	exonerate:protein2genome:local	exon	34066234	34067123	.	-	.	gene_id "LOCXPOlfC22.194.HIT1"; transcript_id "LOCXPOlfC22.194.HIT1.transcript"; gene_name "LOCXPOlfC22.194.HIT1.OlfC.2R.845.ANF_receptor.exons6.CM038066.1.Acanthochromis_polyacanthus";
CM038066.1	exonerate:protein2genome:local	exon	34067260	34067383	.	-	.	gene_id "LOCXPOlfC22.194.HIT1"; transcript_id "LOCXPOlfC22.194.HIT1.transcript"; gene_name "LOCXPOlfC22.194.HIT1.OlfC.2R.845.ANF_receptor.exons6.CM038066.1.Acanthochromis_polyacanthus";
CM038066.1	exonerate:protein2genome:local	exon	34067876	34068103	.	-	.	gene_id "LOCXPOlfC22.194.HIT1"; transcript_id "LOCXPOlfC22.194.HIT1.transcript"; gene_name "LOCXPOlfC22.194.HIT1.OlfC.2R.845.ANF_receptor.exons6.CM038066.1.Acanthochromis_polyacanthus";
CM038066.1	exonerate:protein2genome:local	exon	34068196	34069002	.	-	.	gene_id "LOCXPOlfC22.194.HIT1"; transcript_id "LOCXPOlfC22.194.HIT1.transcript"; gene_name "LOCXPOlfC22.194.HIT1.OlfC.2R.845.ANF_receptor.exons6.CM038066.1.Acanthochromis_polyacanthus";
CM038066.1	exonerate:protein2genome:local	exon	34069155	34069443	.	-	.	gene_id "LOCXPOlfC22.194.HIT1"; transcript_id "LOCXPOlfC22.194.HIT1.transcript"; gene_name "LOCXPOlfC22.194.HIT1.OlfC.2R.845.ANF_receptor.exons6.CM038066.1.Acanthochromis_polyacanthus";
CM038066.1	exonerate:protein2genome:local	exon	34069523	34069719	.	-	.	gene_id "LOCXPOlfC22.194.HIT1"; transcript_id "LOCXPOlfC22.194.HIT1.transcript"; gene_name "LOCXPOlfC22.194.HIT1.OlfC.2R.845.ANF_receptor.exons6.CM038066.1.Acanthochromis_polyacanthus";
CM038066.1	exonerate:protein2genome:local	exon	34071370	34072262	.	-	.	gene_id "LOCXPOlfC23.195.HIT1"; transcript_id "LOCXPOlfC23.195.HIT1.transcript"; gene_name "LOCXPOlfC23.195.HIT1.OlfC.2R.838.ANF_receptor.exons6.CM038066.1.Acanthochromis_polyacanthus";
CM038066.1	exonerate:protein2genome:local	exon	34072463	34072586	.	-	.	gene_id "LOCXPOlfC23.195.HIT1"; transcript_id "LOCXPOlfC23.195.HIT1.transcript"; gene_name "LOCXPOlfC23.195.HIT1.OlfC.2R.838.ANF_receptor.exons6.CM038066.1.Acanthochromis_polyacanthus";
CM038066.1	exonerate:protein2genome:local	exon	34072671	34072898	.	-	.	gene_id "LOCXPOlfC23.195.HIT1"; transcript_id "LOCXPOlfC23.195.HIT1.transcript"; gene_name "LOCXPOlfC23.195.HIT1.OlfC.2R.838.ANF_receptor.exons6.CM038066.1.Acanthochromis_polyacanthus";
CM038066.1	exonerate:protein2genome:local	exon	34072972	34073727	.	-	.	gene_id "LOCXPOlfC23.195.HIT1"; transcript_id "LOCXPOlfC23.195.HIT1.transcript"; gene_name "LOCXPOlfC23.195.HIT1.OlfC.2R.838.ANF_receptor.exons6.CM038066.1.Acanthochromis_polyacanthus";
CM038066.1	exonerate:protein2genome:local	exon	34073818	34074106	.	-	.	gene_id "LOCXPOlfC23.195.HIT1"; transcript_id "LOCXPOlfC23.195.HIT1.transcript"; gene_name "LOCXPOlfC23.195.HIT1.OlfC.2R.838.ANF_receptor.exons6.CM038066.1.Acanthochromis_polyacanthus";
CM038066.1	exonerate:protein2genome:local	exon	34074278	34074501	.	-	.	gene_id "LOCXPOlfC23.195.HIT1"; transcript_id "LOCXPOlfC23.195.HIT1.transcript"; gene_name "LOCXPOlfC23.195.HIT1.OlfC.2R.838.ANF_receptor.exons6.CM038066.1.Acanthochromis_polyacanthus";
CM038066.1	exonerate:protein2genome:local	exon	34091801	34092033	.	+	.	gene_id "LOCXPOlfC24.199.HIT1"; transcript_id "LOCXPOlfC24.199.HIT1.transcript"; gene_name "LOCXPOlfC24.199.HIT1.OlfC.2R.882.ANF_receptor.exons10.CM038066.1.Acanthochromis_polyacanthus";
CM038066.1	exonerate:protein2genome:local	exon	34092150	34092453	.	+	.	gene_id "LOCXPOlfC24.199.HIT1"; transcript_id "LOCXPOlfC24.199.HIT1.transcript"; gene_name "LOCXPOlfC24.199.HIT1.OlfC.2R.882.ANF_receptor.exons10.CM038066.1.Acanthochromis_polyacanthus";
CM038066.1	exonerate:protein2genome:local	exon	34092672	34092758	.	+	.	gene_id "LOCXPOlfC24.199.HIT1"; transcript_id "LOCXPOlfC24.199.HIT1.transcript"; gene_name "LOCXPOlfC24.199.HIT1.OlfC.2R.882.ANF_receptor.exons10.CM038066.1.Acanthochromis_polyacanthus";
CM038066.1	exonerate:protein2genome:local	exon	34092881	34092988	.	+	.	gene_id "LOCXPOlfC24.199.HIT1"; transcript_id "LOCXPOlfC24.199.HIT1.transcript"; gene_name "LOCXPOlfC24.199.HIT1.OlfC.2R.882.ANF_receptor.exons10.CM038066.1.Acanthochromis_polyacanthus";
CM038066.1	exonerate:protein2genome:local	exon	34093115	34093294	.	+	.	gene_id "LOCXPOlfC24.199.HIT1"; transcript_id "LOCXPOlfC24.199.HIT1.transcript"; gene_name "LOCXPOlfC24.199.HIT1.OlfC.2R.882.ANF_receptor.exons10.CM038066.1.Acanthochromis_polyacanthus";
CM038066.1	exonerate:protein2genome:local	exon	34093460	34093930	.	+	.	gene_id "LOCXPOlfC24.199.HIT1"; transcript_id "LOCXPOlfC24.199.HIT1.transcript"; gene_name "LOCXPOlfC24.199.HIT1.OlfC.2R.882.ANF_receptor.exons10.CM038066.1.Acanthochromis_polyacanthus";
CM038066.1	exonerate:protein2genome:local	exon	34094018	34094248	.	+	.	gene_id "LOCXPOlfC24.199.HIT1"; transcript_id "LOCXPOlfC24.199.HIT1.transcript"; gene_name "LOCXPOlfC24.199.HIT1.OlfC.2R.882.ANF_receptor.exons10.CM038066.1.Acanthochromis_polyacanthus";
CM038066.1	exonerate:protein2genome:local	exon	34094353	34094476	.	+	.	gene_id "LOCXPOlfC24.199.HIT1"; transcript_id "LOCXPOlfC24.199.HIT1.transcript"; gene_name "LOCXPOlfC24.199.HIT1.OlfC.2R.882.ANF_receptor.exons10.CM038066.1.Acanthochromis_polyacanthus";
CM038066.1	exonerate:protein2genome:local	exon	34094586	34095058	.	+	.	gene_id "LOCXPOlfC24.199.HIT1"; transcript_id "LOCXPOlfC24.199.HIT1.transcript"; gene_name "LOCXPOlfC24.199.HIT1.OlfC.2R.882.ANF_receptor.exons10.CM038066.1.Acanthochromis_polyacanthus";
CM038066.1	exonerate:protein2genome:local	exon	34095159	34095593	.	+	.	gene_id "LOCXPOlfC24.199.HIT1"; transcript_id "LOCXPOlfC24.199.HIT1.transcript"; gene_name "LOCXPOlfC24.199.HIT1.OlfC.2R.882.ANF_receptor.exons10.CM038066.1.Acanthochromis_polyacanthus";
CM038069.1	exonerate:protein2genome:local	exon	30735138	30736030	.	-	.	gene_id "LOCXPOlfC25.201.HIT1"; transcript_id "LOCXPOlfC25.201.HIT1.transcript"; gene_name "LOCXPOlfC25.201.HIT1.OlfC.2R.801.ANF_receptor.exons7.CM038069.1.Acanthochromis_polyacanthus";
CM038069.1	exonerate:protein2genome:local	exon	30736277	30736385	.	-	.	gene_id "LOCXPOlfC25.201.HIT1"; transcript_id "LOCXPOlfC25.201.HIT1.transcript"; gene_name "LOCXPOlfC25.201.HIT1.OlfC.2R.801.ANF_receptor.exons7.CM038069.1.Acanthochromis_polyacanthus";
CM038069.1	exonerate:protein2genome:local	exon	30736674	30736889	.	-	.	gene_id "LOCXPOlfC25.201.HIT1"; transcript_id "LOCXPOlfC25.201.HIT1.transcript"; gene_name "LOCXPOlfC25.201.HIT1.OlfC.2R.801.ANF_receptor.exons7.CM038069.1.Acanthochromis_polyacanthus";
CM038069.1	exonerate:protein2genome:local	exon	30736984	30737146	.	-	.	gene_id "LOCXPOlfC25.201.HIT1"; transcript_id "LOCXPOlfC25.201.HIT1.transcript"; gene_name "LOCXPOlfC25.201.HIT1.OlfC.2R.801.ANF_receptor.exons7.CM038069.1.Acanthochromis_polyacanthus";
CM038069.1	exonerate:protein2genome:local	exon	30737222	30737820	.	-	.	gene_id "LOCXPOlfC25.201.HIT1"; transcript_id "LOCXPOlfC25.201.HIT1.transcript"; gene_name "LOCXPOlfC25.201.HIT1.OlfC.2R.801.ANF_receptor.exons7.CM038069.1.Acanthochromis_polyacanthus";
CM038069.1	exonerate:protein2genome:local	exon	30738620	30738911	.	-	.	gene_id "LOCXPOlfC25.201.HIT1"; transcript_id "LOCXPOlfC25.201.HIT1.transcript"; gene_name "LOCXPOlfC25.201.HIT1.OlfC.2R.801.ANF_receptor.exons7.CM038069.1.Acanthochromis_polyacanthus";
CM038069.1	exonerate:protein2genome:local	exon	30739714	30739844	.	-	.	gene_id "LOCXPOlfC25.201.HIT1"; transcript_id "LOCXPOlfC25.201.HIT1.transcript"; gene_name "LOCXPOlfC25.201.HIT1.OlfC.2R.801.ANF_receptor.exons7.CM038069.1.Acanthochromis_polyacanthus";
CM038066.1	exonerate:protein2genome:local	exon	15270705	15270915	.	+	.	gene_id "LOCXPDreOlfCc1.574.HIT1"; transcript_id "LOCXPDreOlfCc1.574.HIT1.transcript"; gene_name "LOCXPDreOlfCc1.574.HIT1.OlfC.1R.722.ANF_receptor.exons16.CM038066.1.Acanthochromis_polyacanthus";
CM038066.1	exonerate:protein2genome:local	exon	15271411	15271702	.	+	.	gene_id "LOCXPDreOlfCc1.574.HIT1"; transcript_id "LOCXPDreOlfCc1.574.HIT1.transcript"; gene_name "LOCXPDreOlfCc1.574.HIT1.OlfC.1R.722.ANF_receptor.exons16.CM038066.1.Acanthochromis_polyacanthus";
CM038066.1	exonerate:protein2genome:local	exon	15271789	15272031	.	+	.	gene_id "LOCXPDreOlfCc1.574.HIT1"; transcript_id "LOCXPDreOlfCc1.574.HIT1.transcript"; gene_name "LOCXPDreOlfCc1.574.HIT1.OlfC.1R.722.ANF_receptor.exons16.CM038066.1.Acanthochromis_polyacanthus";
CM038066.1	exonerate:protein2genome:local	exon	15272118	15272309	.	+	.	gene_id "LOCXPDreOlfCc1.574.HIT1"; transcript_id "LOCXPDreOlfCc1.574.HIT1.transcript"; gene_name "LOCXPDreOlfCc1.574.HIT1.OlfC.1R.722.ANF_receptor.exons16.CM038066.1.Acanthochromis_polyacanthus";
CM038066.1	exonerate:protein2genome:local	exon	15272463	15272588	.	+	.	gene_id "LOCXPDreOlfCc1.574.HIT1"; transcript_id "LOCXPDreOlfCc1.574.HIT1.transcript"; gene_name "LOCXPDreOlfCc1.574.HIT1.OlfC.1R.722.ANF_receptor.exons16.CM038066.1.Acanthochromis_polyacanthus";
CM038066.1	exonerate:protein2genome:local	exon	15272819	15272856	.	+	.	gene_id "LOCXPDreOlfCc1.574.HIT1"; transcript_id "LOCXPDreOlfCc1.574.HIT1.transcript"; gene_name "LOCXPDreOlfCc1.574.HIT1.OlfC.1R.722.ANF_receptor.exons16.CM038066.1.Acanthochromis_polyacanthus";
CM038066.1	exonerate:protein2genome:local	exon	15272911	15273003	.	+	.	gene_id "LOCXPDreOlfCc1.574.HIT1"; transcript_id "LOCXPDreOlfCc1.574.HIT1.transcript"; gene_name "LOCXPDreOlfCc1.574.HIT1.OlfC.1R.722.ANF_receptor.exons16.CM038066.1.Acanthochromis_polyacanthus";
CM038066.1	exonerate:protein2genome:local	exon	15273885	15274005	.	+	.	gene_id "LOCXPDreOlfCc1.574.HIT1"; transcript_id "LOCXPDreOlfCc1.574.HIT1.transcript"; gene_name "LOCXPDreOlfCc1.574.HIT1.OlfC.1R.722.ANF_receptor.exons16.CM038066.1.Acanthochromis_polyacanthus";
CM038066.1	exonerate:protein2genome:local	exon	15274087	15274314	.	+	.	gene_id "LOCXPDreOlfCc1.574.HIT1"; transcript_id "LOCXPDreOlfCc1.574.HIT1.transcript"; gene_name "LOCXPDreOlfCc1.574.HIT1.OlfC.1R.722.ANF_receptor.exons16.CM038066.1.Acanthochromis_polyacanthus";
CM038066.1	exonerate:protein2genome:local	exon	15274428	15274551	.	+	.	gene_id "LOCXPDreOlfCc1.574.HIT1"; transcript_id "LOCXPDreOlfCc1.574.HIT1.transcript"; gene_name "LOCXPDreOlfCc1.574.HIT1.OlfC.1R.722.ANF_receptor.exons16.CM038066.1.Acanthochromis_polyacanthus";
CM038066.1	exonerate:protein2genome:local	exon	15275661	15275821	.	+	.	gene_id "LOCXPDreOlfCc1.574.HIT1"; transcript_id "LOCXPDreOlfCc1.574.HIT1.transcript"; gene_name "LOCXPDreOlfCc1.574.HIT1.OlfC.1R.722.ANF_receptor.exons16.CM038066.1.Acanthochromis_polyacanthus";
CM038066.1	exonerate:protein2genome:local	exon	15275905	15276100	.	+	.	gene_id "LOCXPDreOlfCc1.574.HIT1"; transcript_id "LOCXPDreOlfCc1.574.HIT1.transcript"; gene_name "LOCXPDreOlfCc1.574.HIT1.OlfC.1R.722.ANF_receptor.exons16.CM038066.1.Acanthochromis_polyacanthus";
CM038066.1	exonerate:protein2genome:local	exon	15276209	15276336	.	+	.	gene_id "LOCXPDreOlfCc1.574.HIT1"; transcript_id "LOCXPDreOlfCc1.574.HIT1.transcript"; gene_name "LOCXPDreOlfCc1.574.HIT1.OlfC.1R.722.ANF_receptor.exons16.CM038066.1.Acanthochromis_polyacanthus";
CM038066.1	exonerate:protein2genome:local	exon	15276369	15276447	.	+	.	gene_id "LOCXPDreOlfCc1.574.HIT1"; transcript_id "LOCXPDreOlfCc1.574.HIT1.transcript"; gene_name "LOCXPDreOlfCc1.574.HIT1.OlfC.1R.722.ANF_receptor.exons16.CM038066.1.Acanthochromis_polyacanthus";
CM038066.1	exonerate:protein2genome:local	exon	15276683	15276882	.	+	.	gene_id "LOCXPDreOlfCc1.574.HIT1"; transcript_id "LOCXPDreOlfCc1.574.HIT1.transcript"; gene_name "LOCXPDreOlfCc1.574.HIT1.OlfC.1R.722.ANF_receptor.exons16.CM038066.1.Acanthochromis_polyacanthus";
CM038066.1	exonerate:protein2genome:local	exon	15277230	15277518	.	+	.	gene_id "LOCXPDreOlfCc1.574.HIT1"; transcript_id "LOCXPDreOlfCc1.574.HIT1.transcript"; gene_name "LOCXPDreOlfCc1.574.HIT1.OlfC.1R.722.ANF_receptor.exons16.CM038066.1.Acanthochromis_polyacanthus";
```
