## Supplementary Data 1 for "Expanded olfactory system in fishes capable of terrestrial exploration": Acanthopagrus_latus.OLF_genes.gff

```
LR884461.1	exonerate:protein2genome:local	exon	367368	368306	.	-	.	gene_id "LOCXPOR1.220.HIT1"; transcript_id "LOCXPOR1.220.HIT1.transcript"; gene_name "LOCXPOR1.220.HIT1.OR.2R.292.7tm_4.exons1.LR884461.1.Acanthopagrus_latusv2";
LR884461.1	exonerate:protein2genome:local	exon	373607	374512	.	+	.	gene_id "LOCXPOR2.368.HIT1"; transcript_id "LOCXPOR2.368.HIT1.transcript"; gene_name "LOCXPOR2.368.HIT1.OR.2R.302.7tm_4.exons1.LR884461.1.Acanthopagrus_latusv2";
LR884461.1	exonerate:protein2genome:local	exon	380244	381152	.	-	.	gene_id "LOCXPOR3.406.HIT1"; transcript_id "LOCXPOR3.406.HIT1.transcript"; gene_name "LOCXPOR3.406.HIT1.OR.2R.303.7tm_4.exons1.LR884461.1.Acanthopagrus_latusv2";
LR884461.1	exonerate:protein2genome:local	exon	383156	384061	.	+	.	gene_id "LOCXPOR4.417.HIT1"; transcript_id "LOCXPOR4.417.HIT1.transcript"; gene_name "LOCXPOR4.417.HIT1.OR.2R.302.7tm_4.exons1.LR884461.1.Acanthopagrus_latusv2";
LR884461.1	exonerate:protein2genome:local	exon	387100	388026	.	-	.	gene_id "LOCXPOR6.428.HIT1"; transcript_id "LOCXPOR6.428.HIT1.transcript"; gene_name "LOCXPOR6.428.HIT1.OR.2R.309.7tm_4.exons1.LR884461.1.Acanthopagrus_latusv2";
LR884461.1	exonerate:protein2genome:local	exon	397926	398852	.	+	.	gene_id "LOCXPOR6.439.HIT1"; transcript_id "LOCXPOR6.439.HIT1.transcript"; gene_name "LOCXPOR6.439.HIT1.OR.2R.309.7tm_4.exons1.LR884461.1.Acanthopagrus_latusv2";
LR884461.1	exonerate:protein2genome:local	exon	403753	404697	.	-	.	gene_id "LOCXPOR7.449.HIT1"; transcript_id "LOCXPOR7.449.HIT1.transcript"; gene_name "LOCXPOR7.449.HIT1.OR.2R.315.7tm_4.exons1.LR884461.1.Acanthopagrus_latusv2";
LR884461.1	exonerate:protein2genome:local	exon	407390	408319	.	+	.	gene_id "LOCXPOR8.463.HIT1"; transcript_id "LOCXPOR8.463.HIT1.transcript"; gene_name "LOCXPOR8.463.HIT1.OR.2R.310.7tm_4.exons1.LR884461.1.Acanthopagrus_latusv2";
LR884461.1	exonerate:protein2genome:local	exon	418624	419553	.	+	.	gene_id "LOCXPOR9.477.HIT1"; transcript_id "LOCXPOR9.477.HIT1.transcript"; gene_name "LOCXPOR9.477.HIT1.OR.2R.310.7tm_4.exons1.LR884461.1.Acanthopagrus_latusv2";
LR884461.1	exonerate:protein2genome:local	exon	515914	516849	.	+	.	gene_id "LOCXPOR10.222.HIT1"; transcript_id "LOCXPOR10.222.HIT1.transcript"; gene_name "LOCXPOR10.222.HIT1.OR.2R.312.7tm_4.exons1.LR884461.1.Acanthopagrus_latusv2";
LR884461.1	exonerate:protein2genome:local	exon	519415	520350	.	+	.	gene_id "LOCXPOR11.237.HIT1"; transcript_id "LOCXPOR11.237.HIT1.transcript"; gene_name "LOCXPOR11.237.HIT1.OR.2R.312.7tm_4.exons1.LR884461.1.Acanthopagrus_latusv2";
LR884461.1	exonerate:protein2genome:local	exon	523656	524591	.	-	.	gene_id "LOCXPOR12.247.HIT1"; transcript_id "LOCXPOR12.247.HIT1.transcript"; gene_name "LOCXPOR12.247.HIT1.OR.2R.312.7tm_4.exons1.LR884461.1.Acanthopagrus_latusv2";
LR884461.1	exonerate:protein2genome:local	exon	526570	527496	.	+	.	gene_id "LOCXPOR13.265.HIT1"; transcript_id "LOCXPOR13.265.HIT1.transcript"; gene_name "LOCXPOR13.265.HIT1.OR.2R.309.7tm_4.exons1.LR884461.1.Acanthopagrus_latusv2";
LR884461.1	exonerate:protein2genome:local	exon	539174	540085	.	+	.	gene_id "LOCXPOR14.284.HIT1"; transcript_id "LOCXPOR14.284.HIT1.transcript"; gene_name "LOCXPOR14.284.HIT1.OR.2R.304.7tm_4.exons1.LR884461.1.Acanthopagrus_latusv2";
LR884461.1	exonerate:protein2genome:local	exon	543593	544504	.	+	.	gene_id "LOCXPOR15.304.HIT1"; transcript_id "LOCXPOR15.304.HIT1.transcript"; gene_name "LOCXPOR15.304.HIT1.OR.2R.304.7tm_4.exons1.LR884461.1.Acanthopagrus_latusv2";
LR884461.1	exonerate:protein2genome:local	exon	549747	550667	.	-	.	gene_id "LOCXPOR16.318.HIT1"; transcript_id "LOCXPOR16.318.HIT1.transcript"; gene_name "LOCXPOR16.318.HIT1.OR.2R.307.7tm_4.exons1.LR884461.1.Acanthopagrus_latusv2";
LR884461.1	exonerate:protein2genome:local	exon	552970	553893	.	-	.	gene_id "LOCXPOR17.330.HIT1"; transcript_id "LOCXPOR17.330.HIT1.transcript"; gene_name "LOCXPOR17.330.HIT1.OR.2R.308.7tm_4.exons1.LR884461.1.Acanthopagrus_latusv2";
LR884461.1	exonerate:protein2genome:local	exon	557048	557968	.	+	.	gene_id "LOCXPOR18.342.HIT1"; transcript_id "LOCXPOR18.342.HIT1.transcript"; gene_name "LOCXPOR18.342.HIT1.OR.2R.307.7tm_4.exons1.LR884461.1.Acanthopagrus_latusv2";
LR884461.1	exonerate:protein2genome:local	exon	561809	562729	.	+	.	gene_id "LOCXPOR18.357.HIT1"; transcript_id "LOCXPOR18.357.HIT1.transcript"; gene_name "LOCXPOR18.357.HIT1.OR.2R.307.7tm_4.exons1.LR884461.1.Acanthopagrus_latusv2";
LR884461.1	exonerate:protein2genome:local	exon	567073	568002	.	-	.	gene_id "LOCXPOR20.381.HIT1"; transcript_id "LOCXPOR20.381.HIT1.transcript"; gene_name "LOCXPOR20.381.HIT1.OR.2R.310.7tm_4.exons1.LR884461.1.Acanthopagrus_latusv2";
LR884461.1	exonerate:protein2genome:local	exon	579386	580342	.	-	.	gene_id "LOCXPOR21.393.HIT1"; transcript_id "LOCXPOR21.393.HIT1.transcript"; gene_name "LOCXPOR21.393.HIT1.OR.2R.319.7tm_4.exons1.LR884461.1.Acanthopagrus_latusv2";
LR884461.1	exonerate:protein2genome:local	exon	587079	588005	.	+	.	gene_id "LOCXPOR22.395.HIT1"; transcript_id "LOCXPOR22.395.HIT1.transcript"; gene_name "LOCXPOR22.395.HIT1.OR.2R.309.7tm_4.exons1.LR884461.1.Acanthopagrus_latusv2";
LR884461.1	exonerate:protein2genome:local	exon	598339	599262	.	-	.	gene_id "LOCXPOR23.397.HIT1"; transcript_id "LOCXPOR23.397.HIT1.transcript"; gene_name "LOCXPOR23.397.HIT1.OR.2R.308.7tm_4.exons1.LR884461.1.Acanthopagrus_latusv2";
LR884461.1	exonerate:protein2genome:local	exon	603799	604737	.	-	.	gene_id "LOCXPOR24.399.HIT1"; transcript_id "LOCXPOR24.399.HIT1.transcript"; gene_name "LOCXPOR24.399.HIT1.OR.2R.313.7tm_4.exons1.LR884461.1.Acanthopagrus_latusv2";
LR884461.1	exonerate:protein2genome:local	exon	611268	612170	.	+	.	gene_id "LOCXPOR25.401.HIT1"; transcript_id "LOCXPOR25.401.HIT1.transcript"; gene_name "LOCXPOR25.401.HIT1.OR.2R.301.7tm_4.exons1.LR884461.1.Acanthopagrus_latusv2";
LR884461.1	exonerate:protein2genome:local	exon	619613	620524	.	-	.	gene_id "LOCXPOR14.403.HIT1"; transcript_id "LOCXPOR14.403.HIT1.transcript"; gene_name "LOCXPOR14.403.HIT1.OR.2R.304.7tm_4.exons1.LR884461.1.Acanthopagrus_latusv2";
LR884461.1	exonerate:protein2genome:local	exon	631427	632377	.	+	.	gene_id "LOCXPOR27.404.HIT1"; transcript_id "LOCXPOR27.404.HIT1.transcript"; gene_name "LOCXPOR27.404.HIT1.OR.2R.317.7tm_4.exons1.LR884461.1.Acanthopagrus_latusv2";
LR884461.1	exonerate:protein2genome:local	exon	641983	642900	.	+	.	gene_id "LOCXPOR28.405.HIT1"; transcript_id "LOCXPOR28.405.HIT1.transcript"; gene_name "LOCXPOR28.405.HIT1.OR.2R.306.7tm_4.exons1.LR884461.1.Acanthopagrus_latusv2";
LR884461.1	exonerate:protein2genome:local	exon	650340	651257	.	+	.	gene_id "LOCXPOR29.407.HIT1"; transcript_id "LOCXPOR29.407.HIT1.transcript"; gene_name "LOCXPOR29.407.HIT1.OR.2R.306.7tm_4.exons1.LR884461.1.Acanthopagrus_latusv2";
LR884461.1	exonerate:protein2genome:local	exon	656216	657166	.	+	.	gene_id "LOCXPOR30.408.HIT1"; transcript_id "LOCXPOR30.408.HIT1.transcript"; gene_name "LOCXPOR30.408.HIT1.OR.2R.317.7tm_4.exons1.LR884461.1.Acanthopagrus_latusv2";
LR884461.1	exonerate:protein2genome:local	exon	663389	664306	.	+	.	gene_id "LOCXPOR31.409.HIT1"; transcript_id "LOCXPOR31.409.HIT1.transcript"; gene_name "LOCXPOR31.409.HIT1.OR.2R.306.7tm_4.exons1.LR884461.1.Acanthopagrus_latusv2";
LR884461.1	exonerate:protein2genome:local	exon	676982	677974	.	+	.	gene_id "LOCXPOR32.410.HIT1"; transcript_id "LOCXPOR32.410.HIT1.transcript"; gene_name "LOCXPOR32.410.HIT1.OR.2R.331.7tm_4.exons1.LR884461.1.Acanthopagrus_latusv2";
LR884461.1	exonerate:protein2genome:local	exon	7401011	7401985	.	-	.	gene_id "LOCXPOR33.411.HIT1"; transcript_id "LOCXPOR33.411.HIT1.transcript"; gene_name "LOCXPOR33.411.HIT1.OR.2R.325.7tm_4.exons1.LR884461.1.Acanthopagrus_latusv2";
LR884461.1	exonerate:protein2genome:local	exon	7404949	7405905	.	-	.	gene_id "LOCXPOR34.412.HIT1"; transcript_id "LOCXPOR34.412.HIT1.transcript"; gene_name "LOCXPOR34.412.HIT1.OR.2R.319.7tm_4.exons1.LR884461.1.Acanthopagrus_latusv2";
LR884461.1	exonerate:protein2genome:local	exon	7408391	7409353	.	-	.	gene_id "LOCXPOR35.413.HIT1"; transcript_id "LOCXPOR35.413.HIT1.transcript"; gene_name "LOCXPOR35.413.HIT1.OR.2R.321.7tm_4.exons1.LR884461.1.Acanthopagrus_latusv2";
LR884461.1	exonerate:protein2genome:local	exon	7411815	7412774	.	-	.	gene_id "LOCXPOR36.414.HIT1"; transcript_id "LOCXPOR36.414.HIT1.transcript"; gene_name "LOCXPOR36.414.HIT1.OR.2R.320.7tm_4.exons1.LR884461.1.Acanthopagrus_latusv2";
LR884461.1	exonerate:protein2genome:local	exon	7416578	7417495	.	+	.	gene_id "LOCXPOR37.415.HIT1"; transcript_id "LOCXPOR37.415.HIT1.transcript"; gene_name "LOCXPOR37.415.HIT1.OR.2R.306.7tm_4.exons1.LR884461.1.Acanthopagrus_latusv2";
LR884461.1	exonerate:protein2genome:local	exon	7418742	7419659	.	+	.	gene_id "LOCXPOR38.416.HIT1"; transcript_id "LOCXPOR38.416.HIT1.transcript"; gene_name "LOCXPOR38.416.HIT1.OR.2R.306.7tm_4.exons1.LR884461.1.Acanthopagrus_latusv2";
LR884461.1	exonerate:protein2genome:local	exon	7430376	7431338	.	-	.	gene_id "LOCXPOR39.418.HIT1"; transcript_id "LOCXPOR39.418.HIT1.transcript"; gene_name "LOCXPOR39.418.HIT1.OR.2R.321.7tm_4.exons1.LR884461.1.Acanthopagrus_latusv2";
LR884461.1	exonerate:protein2genome:local	exon	7438008	7438937	.	-	.	gene_id "LOCXPOR40.419.HIT1"; transcript_id "LOCXPOR40.419.HIT1.transcript"; gene_name "LOCXPOR40.419.HIT1.OR.2R.310.7tm_4.exons1.LR884461.1.Acanthopagrus_latusv2";
LR884461.1	exonerate:protein2genome:local	exon	7440822	7441751	.	-	.	gene_id "LOCXPOR41.420.HIT1"; transcript_id "LOCXPOR41.420.HIT1.transcript"; gene_name "LOCXPOR41.420.HIT1.OR.2R.310.7tm_4.exons1.LR884461.1.Acanthopagrus_latusv2";
LR884461.1	exonerate:protein2genome:local	exon	7447050	7447973	.	-	.	gene_id "LOCXPOR42.421.HIT1"; transcript_id "LOCXPOR42.421.HIT1.transcript"; gene_name "LOCXPOR42.421.HIT1.OR.2R.308.7tm_4.exons1.LR884461.1.Acanthopagrus_latusv2";
LR884461.1	exonerate:protein2genome:local	exon	7449630	7450559	.	-	.	gene_id "LOCXPOR43.422.HIT1"; transcript_id "LOCXPOR43.422.HIT1.transcript"; gene_name "LOCXPOR43.422.HIT1.OR.2R.310.7tm_4.exons1.LR884461.1.Acanthopagrus_latusv2";
LR884461.1	exonerate:protein2genome:local	exon	7452354	7453283	.	-	.	gene_id "LOCXPOR44.423.HIT1"; transcript_id "LOCXPOR44.423.HIT1.transcript"; gene_name "LOCXPOR44.423.HIT1.OR.2R.310.7tm_4.exons1.LR884461.1.Acanthopagrus_latusv2";
LR884461.1	exonerate:protein2genome:local	exon	7460850	7461773	.	-	.	gene_id "LOCXPOR45.426.HIT1"; transcript_id "LOCXPOR45.426.HIT1.transcript"; gene_name "LOCXPOR45.426.HIT1.OR.2R.308.7tm_4.exons1.LR884461.1.Acanthopagrus_latusv2";
LR884461.1	exonerate:protein2genome:local	exon	7464403	7465314	.	-	.	gene_id "LOCXPOR46.427.HIT1"; transcript_id "LOCXPOR46.427.HIT1.transcript"; gene_name "LOCXPOR46.427.HIT1.OR.2R.304.7tm_4.exons1.LR884461.1.Acanthopagrus_latusv2";
LR884461.1	exonerate:protein2genome:local	exon	7469443	7470366	.	+	.	gene_id "LOCXPOR47.429.HIT1"; transcript_id "LOCXPOR47.429.HIT1.transcript"; gene_name "LOCXPOR47.429.HIT1.OR.2R.308.7tm_4.exons1.LR884461.1.Acanthopagrus_latusv2";
LR884461.1	exonerate:protein2genome:local	exon	8341640	8342554	.	+	.	gene_id "LOCXPOR48.430.HIT1"; transcript_id "LOCXPOR48.430.HIT1.transcript"; gene_name "LOCXPOR48.430.HIT1.OR.2R.305.7tm_1.exons1.LR884461.1.Acanthopagrus_latusv2";
LR884461.1	exonerate:protein2genome:local	exon	8344954	8345856	.	+	.	gene_id "LOCXPOR51.431.HIT1"; transcript_id "LOCXPOR51.431.HIT1.transcript"; gene_name "LOCXPOR51.431.HIT1.OR.2R.301.7tm_1.exons1.LR884461.1.Acanthopagrus_latusv2";
LR884461.1	exonerate:protein2genome:local	exon	8349189	8350103	.	+	.	gene_id "LOCXPOR49.432.HIT1"; transcript_id "LOCXPOR49.432.HIT1.transcript"; gene_name "LOCXPOR49.432.HIT1.OR.2R.305.7tm_1.exons1.LR884461.1.Acanthopagrus_latusv2";
LR884461.1	exonerate:protein2genome:local	exon	8351497	8352393	.	+	.	gene_id "LOCXPOR51.433.HIT1"; transcript_id "LOCXPOR51.433.HIT1.transcript"; gene_name "LOCXPOR51.433.HIT1.OR.2R.299.7tm_1.exons1.LR884461.1.Acanthopagrus_latusv2";
LR884461.1	exonerate:protein2genome:local	exon	8359256	8360170	.	+	.	gene_id "LOCXPOR50.434.HIT1"; transcript_id "LOCXPOR50.434.HIT1.transcript"; gene_name "LOCXPOR50.434.HIT1.OR.2R.305.7tm_1.exons1.LR884461.1.Acanthopagrus_latusv2";
LR884461.1	exonerate:protein2genome:local	exon	8361562	8362458	.	+	.	gene_id "LOCXPOR51.435.HIT1"; transcript_id "LOCXPOR51.435.HIT1.transcript"; gene_name "LOCXPOR51.435.HIT1.OR.2R.299.7tm_1.exons1.LR884461.1.Acanthopagrus_latusv2";
LR884461.1	exonerate:protein2genome:local	exon	8364589	8365491	.	+	.	gene_id "LOCXPOR51.436.HIT1"; transcript_id "LOCXPOR51.436.HIT1.transcript"; gene_name "LOCXPOR51.436.HIT1.OR.2R.301.7tm_1.exons1.LR884461.1.Acanthopagrus_latusv2";
LR884461.1	exonerate:protein2genome:local	exon	8367645	8368547	.	+	.	gene_id "LOCXPOR51.437.HIT1"; transcript_id "LOCXPOR51.437.HIT1.transcript"; gene_name "LOCXPOR51.437.HIT1.OR.2R.301.7tm_1.exons1.LR884461.1.Acanthopagrus_latusv2";
LR884461.1	exonerate:protein2genome:local	exon	8370315	8371217	.	+	.	gene_id "LOCXPOR51.438.HIT1"; transcript_id "LOCXPOR51.438.HIT1.transcript"; gene_name "LOCXPOR51.438.HIT1.OR.2R.301.7tm_1.exons1.LR884461.1.Acanthopagrus_latusv2";
LR884461.1	exonerate:protein2genome:local	exon	8374706	8375608	.	+	.	gene_id "LOCXPOR51.440.HIT1"; transcript_id "LOCXPOR51.440.HIT1.transcript"; gene_name "LOCXPOR51.440.HIT1.OR.2R.301.7tm_1.exons1.LR884461.1.Acanthopagrus_latusv2";
LR884461.1	exonerate:protein2genome:local	exon	8378303	8379205	.	+	.	gene_id "LOCXPOR51.441.HIT1"; transcript_id "LOCXPOR51.441.HIT1.transcript"; gene_name "LOCXPOR51.441.HIT1.OR.2R.301.7tm_1.exons1.LR884461.1.Acanthopagrus_latusv2";
LR884461.1	exonerate:protein2genome:local	exon	8380291	8381193	.	+	.	gene_id "LOCXPOR51.442.HIT1"; transcript_id "LOCXPOR51.442.HIT1.transcript"; gene_name "LOCXPOR51.442.HIT1.OR.2R.301.7tm_1.exons1.LR884461.1.Acanthopagrus_latusv2";
LR884461.1	exonerate:protein2genome:local	exon	8389450	8390376	.	+	.	gene_id "LOCXPOR52.443.HIT1"; transcript_id "LOCXPOR52.443.HIT1.transcript"; gene_name "LOCXPOR52.443.HIT1.OR.2R.309.7tm_1.exons1.LR884461.1.Acanthopagrus_latusv2";
LR884461.1	exonerate:protein2genome:local	exon	8396612	8397526	.	+	.	gene_id "LOCXPOR53.444.HIT1"; transcript_id "LOCXPOR53.444.HIT1.transcript"; gene_name "LOCXPOR53.444.HIT1.OR.2R.305.7tm_1.exons1.LR884461.1.Acanthopagrus_latusv2";
LR884461.1	exonerate:protein2genome:local	exon	8403954	8404868	.	+	.	gene_id "LOCXPOR54.445.HIT1"; transcript_id "LOCXPOR54.445.HIT1.transcript"; gene_name "LOCXPOR54.445.HIT1.OR.2R.305.7tm_1.exons1.LR884461.1.Acanthopagrus_latusv2";
LR884461.1	exonerate:protein2genome:local	exon	8408596	8409510	.	+	.	gene_id "LOCXPOR55.446.HIT1"; transcript_id "LOCXPOR55.446.HIT1.transcript"; gene_name "LOCXPOR55.446.HIT1.OR.2R.305.7tm_1.exons1.LR884461.1.Acanthopagrus_latusv2";
LR884461.1	exonerate:protein2genome:local	exon	8420229	8421176	.	+	.	gene_id "LOCXPOR56.448.HIT1"; transcript_id "LOCXPOR56.448.HIT1.transcript"; gene_name "LOCXPOR56.448.HIT1.OR.2R.316.7tm_1.exons1.LR884461.1.Acanthopagrus_latusv2";
LR884465.1	exonerate:protein2genome:local	exon	2418873	2419238	.	-	.	gene_id "LOCXPOR57.450.HIT1"; transcript_id "LOCXPOR57.450.HIT1.transcript"; gene_name "LOCXPOR57.450.HIT1.OR.2R.299.7tm_1.exons4.LR884465.1.Acanthopagrus_latusv2";
LR884465.1	exonerate:protein2genome:local	exon	2419348	2419612	.	-	.	gene_id "LOCXPOR57.450.HIT1"; transcript_id "LOCXPOR57.450.HIT1.transcript"; gene_name "LOCXPOR57.450.HIT1.OR.2R.299.7tm_1.exons4.LR884465.1.Acanthopagrus_latusv2";
LR884465.1	exonerate:protein2genome:local	exon	2421793	2421933	.	-	.	gene_id "LOCXPOR57.450.HIT1"; transcript_id "LOCXPOR57.450.HIT1.transcript"; gene_name "LOCXPOR57.450.HIT1.OR.2R.299.7tm_1.exons4.LR884465.1.Acanthopagrus_latusv2";
LR884465.1	exonerate:protein2genome:local	exon	2422062	2422186	.	-	.	gene_id "LOCXPOR57.450.HIT1"; transcript_id "LOCXPOR57.450.HIT1.transcript"; gene_name "LOCXPOR57.450.HIT1.OR.2R.299.7tm_1.exons4.LR884465.1.Acanthopagrus_latusv2";
LR884465.1	exonerate:protein2genome:local	exon	2428381	2428746	.	-	.	gene_id "LOCXPOR57.451.HIT1"; transcript_id "LOCXPOR57.451.HIT1.transcript"; gene_name "LOCXPOR57.451.HIT1.OR.2R.299.7tm_1.exons4.LR884465.1.Acanthopagrus_latusv2";
LR884465.1	exonerate:protein2genome:local	exon	2428856	2429120	.	-	.	gene_id "LOCXPOR57.451.HIT1"; transcript_id "LOCXPOR57.451.HIT1.transcript"; gene_name "LOCXPOR57.451.HIT1.OR.2R.299.7tm_1.exons4.LR884465.1.Acanthopagrus_latusv2";
LR884465.1	exonerate:protein2genome:local	exon	2430528	2430668	.	-	.	gene_id "LOCXPOR57.451.HIT1"; transcript_id "LOCXPOR57.451.HIT1.transcript"; gene_name "LOCXPOR57.451.HIT1.OR.2R.299.7tm_1.exons4.LR884465.1.Acanthopagrus_latusv2";
LR884465.1	exonerate:protein2genome:local	exon	2430789	2430913	.	-	.	gene_id "LOCXPOR57.451.HIT1"; transcript_id "LOCXPOR57.451.HIT1.transcript"; gene_name "LOCXPOR57.451.HIT1.OR.2R.299.7tm_1.exons4.LR884465.1.Acanthopagrus_latusv2";
LR884465.1	exonerate:protein2genome:local	exon	2432486	2432851	.	-	.	gene_id "LOCXPOR57.453.HIT1"; transcript_id "LOCXPOR57.453.HIT1.transcript"; gene_name "LOCXPOR57.453.HIT1.OR.2R.299.7tm_1.exons4.LR884465.1.Acanthopagrus_latusv2";
LR884465.1	exonerate:protein2genome:local	exon	2432961	2433225	.	-	.	gene_id "LOCXPOR57.453.HIT1"; transcript_id "LOCXPOR57.453.HIT1.transcript"; gene_name "LOCXPOR57.453.HIT1.OR.2R.299.7tm_1.exons4.LR884465.1.Acanthopagrus_latusv2";
LR884465.1	exonerate:protein2genome:local	exon	2434755	2434895	.	-	.	gene_id "LOCXPOR57.453.HIT1"; transcript_id "LOCXPOR57.453.HIT1.transcript"; gene_name "LOCXPOR57.453.HIT1.OR.2R.299.7tm_1.exons4.LR884465.1.Acanthopagrus_latusv2";
LR884465.1	exonerate:protein2genome:local	exon	2435016	2435140	.	-	.	gene_id "LOCXPOR57.453.HIT1"; transcript_id "LOCXPOR57.453.HIT1.transcript"; gene_name "LOCXPOR57.453.HIT1.OR.2R.299.7tm_1.exons4.LR884465.1.Acanthopagrus_latusv2";
LR884465.1	exonerate:protein2genome:local	exon	2436777	2437142	.	-	.	gene_id "LOCXPOR57.455.HIT1"; transcript_id "LOCXPOR57.455.HIT1.transcript"; gene_name "LOCXPOR57.455.HIT1.OR.2R.299.7tm_1.exons4.LR884465.1.Acanthopagrus_latusv2";
LR884465.1	exonerate:protein2genome:local	exon	2437252	2437516	.	-	.	gene_id "LOCXPOR57.455.HIT1"; transcript_id "LOCXPOR57.455.HIT1.transcript"; gene_name "LOCXPOR57.455.HIT1.OR.2R.299.7tm_1.exons4.LR884465.1.Acanthopagrus_latusv2";
LR884465.1	exonerate:protein2genome:local	exon	2439033	2439173	.	-	.	gene_id "LOCXPOR57.455.HIT1"; transcript_id "LOCXPOR57.455.HIT1.transcript"; gene_name "LOCXPOR57.455.HIT1.OR.2R.299.7tm_1.exons4.LR884465.1.Acanthopagrus_latusv2";
LR884465.1	exonerate:protein2genome:local	exon	2439294	2439418	.	-	.	gene_id "LOCXPOR57.455.HIT1"; transcript_id "LOCXPOR57.455.HIT1.transcript"; gene_name "LOCXPOR57.455.HIT1.OR.2R.299.7tm_1.exons4.LR884465.1.Acanthopagrus_latusv2";
LR884465.1	exonerate:protein2genome:local	exon	2441027	2441392	.	-	.	gene_id "LOCXPOR57.457.HIT1"; transcript_id "LOCXPOR57.457.HIT1.transcript"; gene_name "LOCXPOR57.457.HIT1.OR.2R.299.7tm_1.exons4.LR884465.1.Acanthopagrus_latusv2";
LR884465.1	exonerate:protein2genome:local	exon	2441502	2441766	.	-	.	gene_id "LOCXPOR57.457.HIT1"; transcript_id "LOCXPOR57.457.HIT1.transcript"; gene_name "LOCXPOR57.457.HIT1.OR.2R.299.7tm_1.exons4.LR884465.1.Acanthopagrus_latusv2";
LR884465.1	exonerate:protein2genome:local	exon	2443277	2443417	.	-	.	gene_id "LOCXPOR57.457.HIT1"; transcript_id "LOCXPOR57.457.HIT1.transcript"; gene_name "LOCXPOR57.457.HIT1.OR.2R.299.7tm_1.exons4.LR884465.1.Acanthopagrus_latusv2";
LR884465.1	exonerate:protein2genome:local	exon	2443538	2443662	.	-	.	gene_id "LOCXPOR57.457.HIT1"; transcript_id "LOCXPOR57.457.HIT1.transcript"; gene_name "LOCXPOR57.457.HIT1.OR.2R.299.7tm_1.exons4.LR884465.1.Acanthopagrus_latusv2";
LR884465.1	exonerate:protein2genome:local	exon	2445966	2446220	.	-	.	gene_id "LOCXPOR58.458.HIT1"; transcript_id "LOCXPOR58.458.HIT1.transcript"; gene_name "LOCXPOR58.458.HIT1.OR.2R.344.ScdA_N.exons4.LR884465.1.Acanthopagrus_latusv2";
LR884465.1	exonerate:protein2genome:local	exon	2446866	2447291	.	-	.	gene_id "LOCXPOR58.458.HIT1"; transcript_id "LOCXPOR58.458.HIT1.transcript"; gene_name "LOCXPOR58.458.HIT1.OR.2R.344.ScdA_N.exons4.LR884465.1.Acanthopagrus_latusv2";
LR884465.1	exonerate:protein2genome:local	exon	2447685	2447823	.	-	.	gene_id "LOCXPOR58.458.HIT1"; transcript_id "LOCXPOR58.458.HIT1.transcript"; gene_name "LOCXPOR58.458.HIT1.OR.2R.344.ScdA_N.exons4.LR884465.1.Acanthopagrus_latusv2";
LR884465.1	exonerate:protein2genome:local	exon	2448218	2448429	.	-	.	gene_id "LOCXPOR58.458.HIT1"; transcript_id "LOCXPOR58.458.HIT1.transcript"; gene_name "LOCXPOR58.458.HIT1.OR.2R.344.ScdA_N.exons4.LR884465.1.Acanthopagrus_latusv2";
LR884465.1	exonerate:protein2genome:local	exon	2450978	2451772	.	-	.	gene_id "LOCXPOR59.459.HIT1"; transcript_id "LOCXPOR59.459.HIT1.transcript"; gene_name "LOCXPOR59.459.HIT1.OR.2R.305.7tm_1.exons2.LR884465.1.Acanthopagrus_latusv2";
LR884465.1	exonerate:protein2genome:local	exon	2452647	2452766	.	-	.	gene_id "LOCXPOR59.459.HIT1"; transcript_id "LOCXPOR59.459.HIT1.transcript"; gene_name "LOCXPOR59.459.HIT1.OR.2R.305.7tm_1.exons2.LR884465.1.Acanthopagrus_latusv2";
LR884465.1	exonerate:protein2genome:local	exon	2455820	2456572	.	-	.	gene_id "LOCXPOR60.460.HIT1"; transcript_id "LOCXPOR60.460.HIT1.transcript"; gene_name "LOCXPOR60.460.HIT1.OR.2R.300.7tm_1.exons2.LR884465.1.Acanthopagrus_latusv2";
LR884465.1	exonerate:protein2genome:local	exon	2457521	2457667	.	-	.	gene_id "LOCXPOR60.460.HIT1"; transcript_id "LOCXPOR60.460.HIT1.transcript"; gene_name "LOCXPOR60.460.HIT1.OR.2R.300.7tm_1.exons2.LR884465.1.Acanthopagrus_latusv2";
LR884465.1	exonerate:protein2genome:local	exon	2460091	2460840	.	-	.	gene_id "LOCXPOR61.462.HIT1"; transcript_id "LOCXPOR61.462.HIT1.transcript"; gene_name "LOCXPOR61.462.HIT1.OR.2R.298.7tm_1.exons2.LR884465.1.Acanthopagrus_latusv2";
LR884465.1	exonerate:protein2genome:local	exon	2460993	2461136	.	-	.	gene_id "LOCXPOR61.462.HIT1"; transcript_id "LOCXPOR61.462.HIT1.transcript"; gene_name "LOCXPOR61.462.HIT1.OR.2R.298.7tm_1.exons2.LR884465.1.Acanthopagrus_latusv2";
LR884465.1	exonerate:protein2genome:local	exon	2465650	2466402	.	-	.	gene_id "LOCXPOR61.464.HIT1"; transcript_id "LOCXPOR61.464.HIT1.transcript"; gene_name "LOCXPOR61.464.HIT1.OR.2R.299.7tm_1.exons2.LR884465.1.Acanthopagrus_latusv2";
LR884465.1	exonerate:protein2genome:local	exon	2466555	2466698	.	-	.	gene_id "LOCXPOR61.464.HIT1"; transcript_id "LOCXPOR61.464.HIT1.transcript"; gene_name "LOCXPOR61.464.HIT1.OR.2R.299.7tm_1.exons2.LR884465.1.Acanthopagrus_latusv2";
LR884465.1	exonerate:protein2genome:local	exon	2471514	2472284	.	-	.	gene_id "LOCXPOR62.466.HIT1"; transcript_id "LOCXPOR62.466.HIT1.transcript"; gene_name "LOCXPOR62.466.HIT1.OR.2R.309.7tm_1.exons2.LR884465.1.Acanthopagrus_latusv2";
LR884465.1	exonerate:protein2genome:local	exon	2473249	2473404	.	-	.	gene_id "LOCXPOR62.466.HIT1"; transcript_id "LOCXPOR62.466.HIT1.transcript"; gene_name "LOCXPOR62.466.HIT1.OR.2R.309.7tm_1.exons2.LR884465.1.Acanthopagrus_latusv2";
LR884465.1	exonerate:protein2genome:local	exon	2474434	2475192	.	-	.	gene_id "LOCXPOR63.468.HIT1"; transcript_id "LOCXPOR63.468.HIT1.transcript"; gene_name "LOCXPOR63.468.HIT1.OR.2R.303.7tm_1.exons2.LR884465.1.Acanthopagrus_latusv2";
LR884465.1	exonerate:protein2genome:local	exon	2475456	2475605	.	-	.	gene_id "LOCXPOR63.468.HIT1"; transcript_id "LOCXPOR63.468.HIT1.transcript"; gene_name "LOCXPOR63.468.HIT1.OR.2R.303.7tm_1.exons2.LR884465.1.Acanthopagrus_latusv2";
LR884465.1	exonerate:protein2genome:local	exon	2478449	2479210	.	-	.	gene_id "LOCXPOR64.469.HIT1"; transcript_id "LOCXPOR64.469.HIT1.transcript"; gene_name "LOCXPOR64.469.HIT1.OR.2R.304.7tm_1.exons2.LR884465.1.Acanthopagrus_latusv2";
LR884465.1	exonerate:protein2genome:local	exon	2479474	2479623	.	-	.	gene_id "LOCXPOR64.469.HIT1"; transcript_id "LOCXPOR64.469.HIT1.transcript"; gene_name "LOCXPOR64.469.HIT1.OR.2R.304.7tm_1.exons2.LR884465.1.Acanthopagrus_latusv2";
LR884465.1	exonerate:protein2genome:local	exon	2492810	2493601	.	-	.	gene_id "LOCXPOR66.471.HIT1"; transcript_id "LOCXPOR66.471.HIT1.transcript"; gene_name "LOCXPOR66.471.HIT1.OR.2R.294.7tm_4.exons2.LR884465.1.Acanthopagrus_latusv2";
LR884465.1	exonerate:protein2genome:local	exon	2494014	2494103	.	-	.	gene_id "LOCXPOR66.471.HIT1"; transcript_id "LOCXPOR66.471.HIT1.transcript"; gene_name "LOCXPOR66.471.HIT1.OR.2R.294.7tm_4.exons2.LR884465.1.Acanthopagrus_latusv2";
LR884465.1	exonerate:protein2genome:local	exon	2498282	2499040	.	-	.	gene_id "LOCXPOR67.474.HIT1"; transcript_id "LOCXPOR67.474.HIT1.transcript"; gene_name "LOCXPOR67.474.HIT1.OR.2R.303.7tm_1.exons2.LR884465.1.Acanthopagrus_latusv2";
LR884465.1	exonerate:protein2genome:local	exon	2500376	2500525	.	-	.	gene_id "LOCXPOR67.474.HIT1"; transcript_id "LOCXPOR67.474.HIT1.transcript"; gene_name "LOCXPOR67.474.HIT1.OR.2R.303.7tm_1.exons2.LR884465.1.Acanthopagrus_latusv2";
LR884466.1	exonerate:protein2genome:local	exon	26578245	26579174	.	-	.	gene_id "LOCXPOR68.476.HIT1"; transcript_id "LOCXPOR68.476.HIT1.transcript"; gene_name "LOCXPOR68.476.HIT1.OR.2R.310.7tm_1.exons1.LR884466.1.Acanthopagrus_latusv2";
LR884468.1	exonerate:protein2genome:local	exon	20557584	20558501	.	-	.	gene_id "LOCXPOR69.479.HIT1"; transcript_id "LOCXPOR69.479.HIT1.transcript"; gene_name "LOCXPOR69.479.HIT1.OR.2R.306.7tm_4.exons1.LR884468.1.Acanthopagrus_latusv2";
LR884468.1	exonerate:protein2genome:local	exon	20561157	20562080	.	-	.	gene_id "LOCXPOR70.481.HIT1"; transcript_id "LOCXPOR70.481.HIT1.transcript"; gene_name "LOCXPOR70.481.HIT1.OR.2R.308.7tm_4.exons1.LR884468.1.Acanthopagrus_latusv2";
LR884468.1	exonerate:protein2genome:local	exon	20564378	20565301	.	-	.	gene_id "LOCXPOR71.483.HIT1"; transcript_id "LOCXPOR71.483.HIT1.transcript"; gene_name "LOCXPOR71.483.HIT1.OR.2R.308.7tm_4.exons1.LR884468.1.Acanthopagrus_latusv2";
LR884468.1	exonerate:protein2genome:local	exon	20568371	20569297	.	-	.	gene_id "LOCXPOR72.484.HIT1"; transcript_id "LOCXPOR72.484.HIT1.transcript"; gene_name "LOCXPOR72.484.HIT1.OR.2R.309.7tm_4.exons1.LR884468.1.Acanthopagrus_latusv2";
LR884468.1	exonerate:protein2genome:local	exon	20571100	20572020	.	-	.	gene_id "LOCXPOR73.486.HIT1"; transcript_id "LOCXPOR73.486.HIT1.transcript"; gene_name "LOCXPOR73.486.HIT1.OR.2R.307.7tm_4.exons1.LR884468.1.Acanthopagrus_latusv2";
LR884468.1	exonerate:protein2genome:local	exon	20575311	20576237	.	-	.	gene_id "LOCXPOR74.488.HIT1"; transcript_id "LOCXPOR74.488.HIT1.transcript"; gene_name "LOCXPOR74.488.HIT1.OR.2R.309.7tm_4.exons1.LR884468.1.Acanthopagrus_latusv2";
LR884468.1	exonerate:protein2genome:local	exon	20577766	20578686	.	-	.	gene_id "LOCXPOR75.490.HIT1"; transcript_id "LOCXPOR75.490.HIT1.transcript"; gene_name "LOCXPOR75.490.HIT1.OR.2R.307.7tm_4.exons1.LR884468.1.Acanthopagrus_latusv2";
LR884468.1	exonerate:protein2genome:local	exon	20583361	20584287	.	-	.	gene_id "LOCXPOR76.492.HIT1"; transcript_id "LOCXPOR76.492.HIT1.transcript"; gene_name "LOCXPOR76.492.HIT1.OR.2R.309.7tm_4.exons1.LR884468.1.Acanthopagrus_latusv2";
LR884468.1	exonerate:protein2genome:local	exon	20586679	20587596	.	-	.	gene_id "LOCXPOR77.494.HIT1"; transcript_id "LOCXPOR77.494.HIT1.transcript"; gene_name "LOCXPOR77.494.HIT1.OR.2R.306.7tm_4.exons1.LR884468.1.Acanthopagrus_latusv2";
LR884468.1	exonerate:protein2genome:local	exon	20589483	20590397	.	-	.	gene_id "LOCXPOR78.224.HIT1"; transcript_id "LOCXPOR78.224.HIT1.transcript"; gene_name "LOCXPOR78.224.HIT1.OR.2R.305.7tm_4.exons1.LR884468.1.Acanthopagrus_latusv2";
LR884468.1	exonerate:protein2genome:local	exon	20592738	20593661	.	-	.	gene_id "LOCXPOR79.226.HIT1"; transcript_id "LOCXPOR79.226.HIT1.transcript"; gene_name "LOCXPOR79.226.HIT1.OR.2R.308.7tm_4.exons1.LR884468.1.Acanthopagrus_latusv2";
LR884468.1	exonerate:protein2genome:local	exon	20600183	20601106	.	+	.	gene_id "LOCXPOR80.227.HIT1"; transcript_id "LOCXPOR80.227.HIT1.transcript"; gene_name "LOCXPOR80.227.HIT1.OR.2R.308.7tm_4.exons1.LR884468.1.Acanthopagrus_latusv2";
LR884468.1	exonerate:protein2genome:local	exon	20603573	20604517	.	+	.	gene_id "LOCXPOR81.228.HIT1"; transcript_id "LOCXPOR81.228.HIT1.transcript"; gene_name "LOCXPOR81.228.HIT1.OR.2R.315.7tm_4.exons1.LR884468.1.Acanthopagrus_latusv2";
LR884468.1	exonerate:protein2genome:local	exon	20611132	20612085	.	+	.	gene_id "LOCXPOR82.229.HIT1"; transcript_id "LOCXPOR82.229.HIT1.transcript"; gene_name "LOCXPOR82.229.HIT1.OR.2R.318.7tm_4.exons1.LR884468.1.Acanthopagrus_latusv2";
LR884468.1	exonerate:protein2genome:local	exon	20614798	20615709	.	+	.	gene_id "LOCXPOR83.231.HIT1"; transcript_id "LOCXPOR83.231.HIT1.transcript"; gene_name "LOCXPOR83.231.HIT1.OR.2R.304.7tm_4.exons1.LR884468.1.Acanthopagrus_latusv2";
LR884468.1	exonerate:protein2genome:local	exon	20619059	20619961	.	+	.	gene_id "LOCXPOR87.232.HIT1"; transcript_id "LOCXPOR87.232.HIT1.transcript"; gene_name "LOCXPOR87.232.HIT1.OR.2R.301.7tm_4.exons1.LR884468.1.Acanthopagrus_latusv2";
LR884468.1	exonerate:protein2genome:local	exon	20622061	20622975	.	+	.	gene_id "LOCXPOR87.233.HIT1"; transcript_id "LOCXPOR87.233.HIT1.transcript"; gene_name "LOCXPOR87.233.HIT1.OR.2R.305.7tm_4.exons1.LR884468.1.Acanthopagrus_latusv2";
LR884468.1	exonerate:protein2genome:local	exon	20625384	20626298	.	+	.	gene_id "LOCXPOR86.234.HIT1"; transcript_id "LOCXPOR86.234.HIT1.transcript"; gene_name "LOCXPOR86.234.HIT1.OR.2R.305.7tm_4.exons1.LR884468.1.Acanthopagrus_latusv2";
LR884468.1	exonerate:protein2genome:local	exon	20628651	20629565	.	+	.	gene_id "LOCXPOR87.235.HIT1"; transcript_id "LOCXPOR87.235.HIT1.transcript"; gene_name "LOCXPOR87.235.HIT1.OR.2R.305.7tm_4.exons1.LR884468.1.Acanthopagrus_latusv2";
LR884468.1	exonerate:protein2genome:local	exon	20631616	20632530	.	+	.	gene_id "LOCXPOR88.238.HIT1"; transcript_id "LOCXPOR88.238.HIT1.transcript"; gene_name "LOCXPOR88.238.HIT1.OR.2R.305.7tm_4.exons1.LR884468.1.Acanthopagrus_latusv2";
LR884468.1	exonerate:protein2genome:local	exon	20635057	20635962	.	+	.	gene_id "LOCXPOR89.239.HIT1"; transcript_id "LOCXPOR89.239.HIT1.transcript"; gene_name "LOCXPOR89.239.HIT1.OR.2R.302.7tm_4.exons1.LR884468.1.Acanthopagrus_latusv2";
LR884468.1	exonerate:protein2genome:local	exon	20637859	20638761	.	+	.	gene_id "LOCXPOR90.240.HIT1"; transcript_id "LOCXPOR90.240.HIT1.transcript"; gene_name "LOCXPOR90.240.HIT1.OR.2R.301.7tm_4.exons1.LR884468.1.Acanthopagrus_latusv2";
LR884468.1	exonerate:protein2genome:local	exon	20643697	20644602	.	+	.	gene_id "LOCXPOR91.241.HIT1"; transcript_id "LOCXPOR91.241.HIT1.transcript"; gene_name "LOCXPOR91.241.HIT1.OR.2R.302.7tm_4.exons1.LR884468.1.Acanthopagrus_latusv2";
LR884468.1	exonerate:protein2genome:local	exon	20650639	20651565	.	+	.	gene_id "LOCXPOR92.242.HIT1"; transcript_id "LOCXPOR92.242.HIT1.transcript"; gene_name "LOCXPOR92.242.HIT1.OR.2R.309.7tm_4.exons1.LR884468.1.Acanthopagrus_latusv2";
LR884468.1	exonerate:protein2genome:local	exon	20654736	20655662	.	+	.	gene_id "LOCXPOR93.243.HIT1"; transcript_id "LOCXPOR93.243.HIT1.transcript"; gene_name "LOCXPOR93.243.HIT1.OR.2R.309.7tm_4.exons1.LR884468.1.Acanthopagrus_latusv2";
LR884468.1	exonerate:protein2genome:local	exon	20660443	20661369	.	+	.	gene_id "LOCXPOR94.244.HIT1"; transcript_id "LOCXPOR94.244.HIT1.transcript"; gene_name "LOCXPOR94.244.HIT1.OR.2R.309.7tm_4.exons1.LR884468.1.Acanthopagrus_latusv2";
LR884468.1	exonerate:protein2genome:local	exon	20664703	20665629	.	+	.	gene_id "LOCXPOR95.245.HIT1"; transcript_id "LOCXPOR95.245.HIT1.transcript"; gene_name "LOCXPOR95.245.HIT1.OR.2R.309.7tm_4.exons1.LR884468.1.Acanthopagrus_latusv2";
LR884468.1	exonerate:protein2genome:local	exon	20667830	20668741	.	+	.	gene_id "LOCXPOR96.246.HIT1"; transcript_id "LOCXPOR96.246.HIT1.transcript"; gene_name "LOCXPOR96.246.HIT1.OR.2R.304.7tm_4.exons1.LR884468.1.Acanthopagrus_latusv2";
LR884468.1	exonerate:protein2genome:local	exon	23570689	23571594	.	+	.	gene_id "LOCXPOR97.248.HIT1"; transcript_id "LOCXPOR97.248.HIT1.transcript"; gene_name "LOCXPOR97.248.HIT1.OR.2R.302.7tm_4.exons1.LR884468.1.Acanthopagrus_latusv2";
LR884468.1	exonerate:protein2genome:local	exon	23574429	23575334	.	+	.	gene_id "LOCXPOR98.249.HIT1"; transcript_id "LOCXPOR98.249.HIT1.transcript"; gene_name "LOCXPOR98.249.HIT1.OR.2R.302.7tm_4.exons1.LR884468.1.Acanthopagrus_latusv2";
LR884468.1	exonerate:protein2genome:local	exon	23576843	23577769	.	+	.	gene_id "LOCXPOR99.250.HIT1"; transcript_id "LOCXPOR99.250.HIT1.transcript"; gene_name "LOCXPOR99.250.HIT1.OR.2R.309.7tm_4.exons1.LR884468.1.Acanthopagrus_latusv2";
LR884468.1	exonerate:protein2genome:local	exon	23582606	23583532	.	+	.	gene_id "LOCXPOR100.252.HIT1"; transcript_id "LOCXPOR100.252.HIT1.transcript"; gene_name "LOCXPOR100.252.HIT1.OR.2R.309.7tm_4.exons1.LR884468.1.Acanthopagrus_latusv2";
LR884468.1	exonerate:protein2genome:local	exon	23585971	23586891	.	+	.	gene_id "LOCXPOR101.254.HIT1"; transcript_id "LOCXPOR101.254.HIT1.transcript"; gene_name "LOCXPOR101.254.HIT1.OR.2R.307.7tm_4.exons1.LR884468.1.Acanthopagrus_latusv2";
LR884468.1	exonerate:protein2genome:local	exon	23589844	23590773	.	+	.	gene_id "LOCXPOR102.256.HIT1"; transcript_id "LOCXPOR102.256.HIT1.transcript"; gene_name "LOCXPOR102.256.HIT1.OR.2R.310.7tm_4.exons1.LR884468.1.Acanthopagrus_latusv2";
LR884468.1	exonerate:protein2genome:local	exon	23592824	23593750	.	+	.	gene_id "LOCXPOR103.258.HIT1"; transcript_id "LOCXPOR103.258.HIT1.transcript"; gene_name "LOCXPOR103.258.HIT1.OR.2R.309.7tm_4.exons1.LR884468.1.Acanthopagrus_latusv2";
LR884468.1	exonerate:protein2genome:local	exon	23595368	23596297	.	+	.	gene_id "LOCXPOR104.260.HIT1"; transcript_id "LOCXPOR104.260.HIT1.transcript"; gene_name "LOCXPOR104.260.HIT1.OR.2R.310.7tm_4.exons1.LR884468.1.Acanthopagrus_latusv2";
LR884468.1	exonerate:protein2genome:local	exon	23598037	23598966	.	+	.	gene_id "LOCXPOR105.262.HIT1"; transcript_id "LOCXPOR105.262.HIT1.transcript"; gene_name "LOCXPOR105.262.HIT1.OR.2R.310.7tm_4.exons1.LR884468.1.Acanthopagrus_latusv2";
LR884468.1	exonerate:protein2genome:local	exon	23600854	23601777	.	+	.	gene_id "LOCXPOR106.264.HIT1"; transcript_id "LOCXPOR106.264.HIT1.transcript"; gene_name "LOCXPOR106.264.HIT1.OR.2R.308.7tm_4.exons1.LR884468.1.Acanthopagrus_latusv2";
LR884468.1	exonerate:protein2genome:local	exon	23604247	23605170	.	+	.	gene_id "LOCXPOR107.267.HIT1"; transcript_id "LOCXPOR107.267.HIT1.transcript"; gene_name "LOCXPOR107.267.HIT1.OR.2R.308.7tm_4.exons1.LR884468.1.Acanthopagrus_latusv2";
LR884468.1	exonerate:protein2genome:local	exon	23612503	23613429	.	+	.	gene_id "LOCXPOR108.269.HIT1"; transcript_id "LOCXPOR108.269.HIT1.transcript"; gene_name "LOCXPOR108.269.HIT1.OR.2R.309.7tm_4.exons1.LR884468.1.Acanthopagrus_latusv2";
LR884468.1	exonerate:protein2genome:local	exon	23619335	23620261	.	+	.	gene_id "LOCXPOR109.271.HIT1"; transcript_id "LOCXPOR109.271.HIT1.transcript"; gene_name "LOCXPOR109.271.HIT1.OR.2R.309.7tm_4.exons1.LR884468.1.Acanthopagrus_latusv2";
LR884468.1	exonerate:protein2genome:local	exon	23625650	23626570	.	+	.	gene_id "LOCXPOR110.273.HIT1"; transcript_id "LOCXPOR110.273.HIT1.transcript"; gene_name "LOCXPOR110.273.HIT1.OR.2R.307.7tm_4.exons1.LR884468.1.Acanthopagrus_latusv2";
LR884468.1	exonerate:protein2genome:local	exon	23631782	23632702	.	+	.	gene_id "LOCXPOR111.275.HIT1"; transcript_id "LOCXPOR111.275.HIT1.transcript"; gene_name "LOCXPOR111.275.HIT1.OR.2R.307.7tm_4.exons1.LR884468.1.Acanthopagrus_latusv2";
LR884468.1	exonerate:protein2genome:local	exon	23634790	23635719	.	+	.	gene_id "LOCXPOR112.277.HIT1"; transcript_id "LOCXPOR112.277.HIT1.transcript"; gene_name "LOCXPOR112.277.HIT1.OR.2R.310.7tm_4.exons1.LR884468.1.Acanthopagrus_latusv2";
LR884468.1	exonerate:protein2genome:local	exon	23640100	23641026	.	+	.	gene_id "LOCXPOR113.279.HIT1"; transcript_id "LOCXPOR113.279.HIT1.transcript"; gene_name "LOCXPOR113.279.HIT1.OR.2R.309.7tm_4.exons1.LR884468.1.Acanthopagrus_latusv2";
LR884468.1	exonerate:protein2genome:local	exon	23643511	23644437	.	+	.	gene_id "LOCXPOR114.281.HIT1"; transcript_id "LOCXPOR114.281.HIT1.transcript"; gene_name "LOCXPOR114.281.HIT1.OR.2R.309.7tm_4.exons1.LR884468.1.Acanthopagrus_latusv2";
LR884468.1	exonerate:protein2genome:local	exon	23647566	23648492	.	+	.	gene_id "LOCXPOR115.283.HIT1"; transcript_id "LOCXPOR115.283.HIT1.transcript"; gene_name "LOCXPOR115.283.HIT1.OR.2R.309.7tm_4.exons1.LR884468.1.Acanthopagrus_latusv2";
LR884468.1	exonerate:protein2genome:local	exon	23652205	23653125	.	+	.	gene_id "LOCXPOR116.286.HIT1"; transcript_id "LOCXPOR116.286.HIT1.transcript"; gene_name "LOCXPOR116.286.HIT1.OR.2R.307.7tm_4.exons1.LR884468.1.Acanthopagrus_latusv2";
LR884468.1	exonerate:protein2genome:local	exon	23661842	23662762	.	+	.	gene_id "LOCXPOR117.288.HIT1"; transcript_id "LOCXPOR117.288.HIT1.transcript"; gene_name "LOCXPOR117.288.HIT1.OR.2R.307.7tm_4.exons1.LR884468.1.Acanthopagrus_latusv2";
LR884468.1	exonerate:protein2genome:local	exon	23669893	23670822	.	+	.	gene_id "LOCXPOR118.295.HIT1"; transcript_id "LOCXPOR118.295.HIT1.transcript"; gene_name "LOCXPOR118.295.HIT1.OR.2R.310.7tm_4.exons1.LR884468.1.Acanthopagrus_latusv2";
LR884468.1	exonerate:protein2genome:local	exon	23675097	23676026	.	+	.	gene_id "LOCXPOR119.297.HIT1"; transcript_id "LOCXPOR119.297.HIT1.transcript"; gene_name "LOCXPOR119.297.HIT1.OR.2R.310.7tm_4.exons1.LR884468.1.Acanthopagrus_latusv2";
LR884468.1	exonerate:protein2genome:local	exon	23676838	23677758	.	+	.	gene_id "LOCXPOR120.299.HIT1"; transcript_id "LOCXPOR120.299.HIT1.transcript"; gene_name "LOCXPOR120.299.HIT1.OR.2R.307.7tm_4.exons1.LR884468.1.Acanthopagrus_latusv2";
LR884468.1	exonerate:protein2genome:local	exon	23681790	23682713	.	+	.	gene_id "LOCXPOR121.301.HIT1"; transcript_id "LOCXPOR121.301.HIT1.transcript"; gene_name "LOCXPOR121.301.HIT1.OR.2R.308.7tm_4.exons1.LR884468.1.Acanthopagrus_latusv2";
LR884468.1	exonerate:protein2genome:local	exon	23684162	23685085	.	+	.	gene_id "LOCXPOR122.303.HIT1"; transcript_id "LOCXPOR122.303.HIT1.transcript"; gene_name "LOCXPOR122.303.HIT1.OR.2R.308.7tm_4.exons1.LR884468.1.Acanthopagrus_latusv2";
LR884468.1	exonerate:protein2genome:local	exon	23689468	23690388	.	+	.	gene_id "LOCXPOR123.306.HIT1"; transcript_id "LOCXPOR123.306.HIT1.transcript"; gene_name "LOCXPOR123.306.HIT1.OR.2R.307.7tm_4.exons1.LR884468.1.Acanthopagrus_latusv2";
LR884468.1	exonerate:protein2genome:local	exon	23692010	23692933	.	+	.	gene_id "LOCXPOR124.308.HIT1"; transcript_id "LOCXPOR124.308.HIT1.transcript"; gene_name "LOCXPOR124.308.HIT1.OR.2R.308.7tm_4.exons1.LR884468.1.Acanthopagrus_latusv2";
LR884468.1	exonerate:protein2genome:local	exon	23697851	23698771	.	+	.	gene_id "LOCXPOR125.310.HIT1"; transcript_id "LOCXPOR125.310.HIT1.transcript"; gene_name "LOCXPOR125.310.HIT1.OR.2R.307.7tm_4.exons1.LR884468.1.Acanthopagrus_latusv2";
LR884468.1	exonerate:protein2genome:local	exon	30375917	30376840	.	-	.	gene_id "LOCXPOR126.311.HIT1"; transcript_id "LOCXPOR126.311.HIT1.transcript"; gene_name "LOCXPOR126.311.HIT1.OR.2R.308.7tm_4.exons1.LR884468.1.Acanthopagrus_latusv2";
LR884468.1	exonerate:protein2genome:local	exon	30383692	30384615	.	-	.	gene_id "LOCXPOR127.312.HIT1"; transcript_id "LOCXPOR127.312.HIT1.transcript"; gene_name "LOCXPOR127.312.HIT1.OR.2R.308.7tm_4.exons1.LR884468.1.Acanthopagrus_latusv2";
LR884468.1	exonerate:protein2genome:local	exon	30387643	30388545	.	-	.	gene_id "LOCXPOR128.313.HIT1"; transcript_id "LOCXPOR128.313.HIT1.transcript"; gene_name "LOCXPOR128.313.HIT1.OR.2R.301.7tm_4.exons1.LR884468.1.Acanthopagrus_latusv2";
LR884468.1	exonerate:protein2genome:local	exon	30400540	30401454	.	-	.	gene_id "LOCXPOR129.314.HIT1"; transcript_id "LOCXPOR129.314.HIT1.transcript"; gene_name "LOCXPOR129.314.HIT1.OR.2R.305.7tm_4.exons1.LR884468.1.Acanthopagrus_latusv2";
LR884468.1	exonerate:protein2genome:local	exon	30406756	30407670	.	-	.	gene_id "LOCXPOR130.315.HIT1"; transcript_id "LOCXPOR130.315.HIT1.transcript"; gene_name "LOCXPOR130.315.HIT1.OR.2R.305.7tm_4.exons1.LR884468.1.Acanthopagrus_latusv2";
LR884468.1	exonerate:protein2genome:local	exon	30433426	30434349	.	-	.	gene_id "LOCXPOR131.316.HIT1"; transcript_id "LOCXPOR131.316.HIT1.transcript"; gene_name "LOCXPOR131.316.HIT1.OR.2R.308.7tm_4.exons1.LR884468.1.Acanthopagrus_latusv2";
LR884468.1	exonerate:protein2genome:local	exon	30437412	30438335	.	-	.	gene_id "LOCXPOR132.317.HIT1"; transcript_id "LOCXPOR132.317.HIT1.transcript"; gene_name "LOCXPOR132.317.HIT1.OR.2R.308.7tm_4.exons1.LR884468.1.Acanthopagrus_latusv2";
LR884468.1	exonerate:protein2genome:local	exon	30447498	30448421	.	-	.	gene_id "LOCXPOR133.319.HIT1"; transcript_id "LOCXPOR133.319.HIT1.transcript"; gene_name "LOCXPOR133.319.HIT1.OR.2R.308.7tm_4.exons1.LR884468.1.Acanthopagrus_latusv2";
LR884468.1	exonerate:protein2genome:local	exon	30453631	30454554	.	-	.	gene_id "LOCXPOR134.320.HIT1"; transcript_id "LOCXPOR134.320.HIT1.transcript"; gene_name "LOCXPOR134.320.HIT1.OR.2R.308.7tm_4.exons1.LR884468.1.Acanthopagrus_latusv2";
LR884468.1	exonerate:protein2genome:local	exon	30470284	30471207	.	-	.	gene_id "LOCXPOR135.321.HIT1"; transcript_id "LOCXPOR135.321.HIT1.transcript"; gene_name "LOCXPOR135.321.HIT1.OR.2R.308.7tm_4.exons1.LR884468.1.Acanthopagrus_latusv2";
LR884468.1	exonerate:protein2genome:local	exon	30485962	30486867	.	+	.	gene_id "LOCXPOR136.322.HIT1"; transcript_id "LOCXPOR136.322.HIT1.transcript"; gene_name "LOCXPOR136.322.HIT1.OR.2R.302.7tm_4.exons1.LR884468.1.Acanthopagrus_latusv2";
LR884469.1	exonerate:protein2genome:local	exon	9844211	9845116	.	+	.	gene_id "LOCXPOR137.323.HIT1"; transcript_id "LOCXPOR137.323.HIT1.transcript"; gene_name "LOCXPOR137.323.HIT1.OR.2R.302.7tm_1.exons1.LR884469.1.Acanthopagrus_latusv2";
LR884472.1	exonerate:protein2genome:local	exon	3741887	3742879	.	+	.	gene_id "LOCXPOR139.324.HIT1"; transcript_id "LOCXPOR139.324.HIT1.transcript"; gene_name "LOCXPOR139.324.HIT1.OR.2R.331.7tm_4.exons1.LR884472.1.Acanthopagrus_latusv2";
LR884472.1	exonerate:protein2genome:local	exon	3747683	3748663	.	+	.	gene_id "LOCXPOR140.325.HIT1"; transcript_id "LOCXPOR140.325.HIT1.transcript"; gene_name "LOCXPOR140.325.HIT1.OR.2R.327.7tm_4.exons1.LR884472.1.Acanthopagrus_latusv2";
LR884472.1	exonerate:protein2genome:local	exon	3751656	3752648	.	+	.	gene_id "LOCXPOR141.326.HIT1"; transcript_id "LOCXPOR141.326.HIT1.transcript"; gene_name "LOCXPOR141.326.HIT1.OR.2R.331.7tm_4.exons1.LR884472.1.Acanthopagrus_latusv2";
LR884472.1	exonerate:protein2genome:local	exon	3753846	3754829	.	+	.	gene_id "LOCXPOR142.327.HIT1"; transcript_id "LOCXPOR142.327.HIT1.transcript"; gene_name "LOCXPOR142.327.HIT1.OR.2R.328.7tm_4.exons1.LR884472.1.Acanthopagrus_latusv2";
LR884472.1	exonerate:protein2genome:local	exon	3760407	3761354	.	-	.	gene_id "LOCXPOR143.331.HIT1"; transcript_id "LOCXPOR143.331.HIT1.transcript"; gene_name "LOCXPOR143.331.HIT1.OR.2R.316.7tm_4.exons1.LR884472.1.Acanthopagrus_latusv2";
LR884472.1	exonerate:protein2genome:local	exon	3763482	3764462	.	-	.	gene_id "LOCXPOR144.332.HIT1"; transcript_id "LOCXPOR144.332.HIT1.transcript"; gene_name "LOCXPOR144.332.HIT1.OR.2R.327.7tm_4.exons1.LR884472.1.Acanthopagrus_latusv2";
LR884472.1	exonerate:protein2genome:local	exon	3766933	3767913	.	-	.	gene_id "LOCXPOR145.333.HIT1"; transcript_id "LOCXPOR145.333.HIT1.transcript"; gene_name "LOCXPOR145.333.HIT1.OR.2R.327.7tm_4.exons1.LR884472.1.Acanthopagrus_latusv2";
LR884472.1	exonerate:protein2genome:local	exon	3775586	3776545	.	+	.	gene_id "LOCXPOR146.334.HIT1"; transcript_id "LOCXPOR146.334.HIT1.transcript"; gene_name "LOCXPOR146.334.HIT1.OR.2R.320.7tm_4.exons1.LR884472.1.Acanthopagrus_latusv2";
LR884472.1	exonerate:protein2genome:local	exon	3778509	3779468	.	+	.	gene_id "LOCXPOR147.335.HIT1"; transcript_id "LOCXPOR147.335.HIT1.transcript"; gene_name "LOCXPOR147.335.HIT1.OR.2R.320.7tm_4.exons1.LR884472.1.Acanthopagrus_latusv2";
LR884472.1	exonerate:protein2genome:local	exon	3785066	3786025	.	+	.	gene_id "LOCXPOR148.336.HIT1"; transcript_id "LOCXPOR148.336.HIT1.transcript"; gene_name "LOCXPOR148.336.HIT1.OR.2R.320.7tm_4.exons1.LR884472.1.Acanthopagrus_latusv2";
LR884472.1	exonerate:protein2genome:local	exon	3786907	3787866	.	+	.	gene_id "LOCXPOR149.337.HIT1"; transcript_id "LOCXPOR149.337.HIT1.transcript"; gene_name "LOCXPOR149.337.HIT1.OR.2R.320.7tm_4.exons1.LR884472.1.Acanthopagrus_latusv2";
LR884472.1	exonerate:protein2genome:local	exon	3796201	3797151	.	+	.	gene_id "LOCXPOR150.338.HIT1"; transcript_id "LOCXPOR150.338.HIT1.transcript"; gene_name "LOCXPOR150.338.HIT1.OR.2R.317.7tm_4.exons1.LR884472.1.Acanthopagrus_latusv2";
LR884472.1	exonerate:protein2genome:local	exon	7117509	7118426	.	-	.	gene_id "LOCXPOR151.340.HIT1"; transcript_id "LOCXPOR151.340.HIT1.transcript"; gene_name "LOCXPOR151.340.HIT1.OR.2R.306.7tm_4.exons1.LR884472.1.Acanthopagrus_latusv2";
LR884472.1	exonerate:protein2genome:local	exon	7122229	7123152	.	-	.	gene_id "LOCXPOR152.344.HIT1"; transcript_id "LOCXPOR152.344.HIT1.transcript"; gene_name "LOCXPOR152.344.HIT1.OR.2R.308.7tm_4.exons1.LR884472.1.Acanthopagrus_latusv2";
LR884472.1	exonerate:protein2genome:local	exon	26193969	26194345	.	+	.	gene_id "LOCXPOR153.345.HIT1"; transcript_id "LOCXPOR153.345.HIT1.transcript"; gene_name "LOCXPOR153.345.HIT1.OR.2R.319.7tm_4.exons3.LR884472.1.Acanthopagrus_latusv2";
LR884472.1	exonerate:protein2genome:local	exon	26196017	26196243	.	+	.	gene_id "LOCXPOR153.345.HIT1"; transcript_id "LOCXPOR153.345.HIT1.transcript"; gene_name "LOCXPOR153.345.HIT1.OR.2R.319.7tm_4.exons3.LR884472.1.Acanthopagrus_latusv2";
LR884472.1	exonerate:protein2genome:local	exon	26197277	26197629	.	+	.	gene_id "LOCXPOR153.345.HIT1"; transcript_id "LOCXPOR153.345.HIT1.transcript"; gene_name "LOCXPOR153.345.HIT1.OR.2R.319.7tm_4.exons3.LR884472.1.Acanthopagrus_latusv2";
LR884472.1	exonerate:protein2genome:local	exon	26200189	26200565	.	+	.	gene_id "LOCXPOR154.349.HIT1"; transcript_id "LOCXPOR154.349.HIT1.transcript"; gene_name "LOCXPOR154.349.HIT1.OR.2R.319.7tm_4.exons3.LR884472.1.Acanthopagrus_latusv2";
LR884472.1	exonerate:protein2genome:local	exon	26201885	26202111	.	+	.	gene_id "LOCXPOR154.349.HIT1"; transcript_id "LOCXPOR154.349.HIT1.transcript"; gene_name "LOCXPOR154.349.HIT1.OR.2R.319.7tm_4.exons3.LR884472.1.Acanthopagrus_latusv2";
LR884472.1	exonerate:protein2genome:local	exon	26203187	26203539	.	+	.	gene_id "LOCXPOR154.349.HIT1"; transcript_id "LOCXPOR154.349.HIT1.transcript"; gene_name "LOCXPOR154.349.HIT1.OR.2R.319.7tm_4.exons3.LR884472.1.Acanthopagrus_latusv2";
LR884472.1	exonerate:protein2genome:local	exon	26205092	26206018	.	+	.	gene_id "LOCXPOR155.350.HIT1"; transcript_id "LOCXPOR155.350.HIT1.transcript"; gene_name "LOCXPOR155.350.HIT1.OR.2R.309.7tm_4.exons1.LR884472.1.Acanthopagrus_latusv2";
LR884472.1	exonerate:protein2genome:local	exon	26247750	26248670	.	+	.	gene_id "LOCXPOR158.351.HIT1"; transcript_id "LOCXPOR158.351.HIT1.transcript"; gene_name "LOCXPOR158.351.HIT1.OR.2R.307.7tm_4.exons1.LR884472.1.Acanthopagrus_latusv2";
LR884472.1	exonerate:protein2genome:local	exon	26252003	26252923	.	+	.	gene_id "LOCXPOR158.352.HIT1"; transcript_id "LOCXPOR158.352.HIT1.transcript"; gene_name "LOCXPOR158.352.HIT1.OR.2R.307.7tm_4.exons1.LR884472.1.Acanthopagrus_latusv2";
LR884472.1	exonerate:protein2genome:local	exon	26260605	26261525	.	+	.	gene_id "LOCXPOR158.353.HIT1"; transcript_id "LOCXPOR158.353.HIT1.transcript"; gene_name "LOCXPOR158.353.HIT1.OR.2R.307.7tm_4.exons1.LR884472.1.Acanthopagrus_latusv2";
LR884472.1	exonerate:protein2genome:local	exon	26264488	26265402	.	+	.	gene_id "LOCXPOR159.354.HIT1"; transcript_id "LOCXPOR159.354.HIT1.transcript"; gene_name "LOCXPOR159.354.HIT1.OR.2R.305.7tm_4.exons1.LR884472.1.Acanthopagrus_latusv2";
LR884472.1	exonerate:protein2genome:local	exon	26269084	26270001	.	+	.	gene_id "LOCXPOR158.355.HIT1"; transcript_id "LOCXPOR158.355.HIT1.transcript"; gene_name "LOCXPOR158.355.HIT1.OR.2R.306.7tm_4.exons1.LR884472.1.Acanthopagrus_latusv2";
LR884472.1	exonerate:protein2genome:local	exon	26274958	26275860	.	+	.	gene_id "LOCXPOR161.358.HIT1"; transcript_id "LOCXPOR161.358.HIT1.transcript"; gene_name "LOCXPOR161.358.HIT1.OR.2R.301.7tm_4.exons1.LR884472.1.Acanthopagrus_latusv2";
LR884472.1	exonerate:protein2genome:local	exon	26281017	26281919	.	+	.	gene_id "LOCXPOR162.359.HIT1"; transcript_id "LOCXPOR162.359.HIT1.transcript"; gene_name "LOCXPOR162.359.HIT1.OR.2R.301.7tm_4.exons1.LR884472.1.Acanthopagrus_latusv2";
LR884472.1	exonerate:protein2genome:local	exon	26284310	26285212	.	+	.	gene_id "LOCXPOR163.360.HIT1"; transcript_id "LOCXPOR163.360.HIT1.transcript"; gene_name "LOCXPOR163.360.HIT1.OR.2R.301.7tm_4.exons1.LR884472.1.Acanthopagrus_latusv2";
LR884472.1	exonerate:protein2genome:local	exon	26288145	26289080	.	+	.	gene_id "LOCXPOR165.361.HIT1"; transcript_id "LOCXPOR165.361.HIT1.transcript"; gene_name "LOCXPOR165.361.HIT1.OR.2R.312.7tm_4.exons1.LR884472.1.Acanthopagrus_latusv2";
LR884472.1	exonerate:protein2genome:local	exon	26294567	26295529	.	+	.	gene_id "LOCXPOR165.362.HIT1"; transcript_id "LOCXPOR165.362.HIT1.transcript"; gene_name "LOCXPOR165.362.HIT1.OR.2R.321.7tm_4.exons1.LR884472.1.Acanthopagrus_latusv2";
LR884472.1	exonerate:protein2genome:local	exon	26298447	26299394	.	-	.	gene_id "LOCXPOR166.363.HIT1"; transcript_id "LOCXPOR166.363.HIT1.transcript"; gene_name "LOCXPOR166.363.HIT1.OR.2R.316.7tm_4.exons1.LR884472.1.Acanthopagrus_latusv2";
LR884472.1	exonerate:protein2genome:local	exon	26303740	26304669	.	-	.	gene_id "LOCXPOR167.364.HIT1"; transcript_id "LOCXPOR167.364.HIT1.transcript"; gene_name "LOCXPOR167.364.HIT1.OR.2R.310.7tm_4.exons1.LR884472.1.Acanthopagrus_latusv2";
LR884472.1	exonerate:protein2genome:local	exon	26307538	26308467	.	-	.	gene_id "LOCXPOR168.365.HIT1"; transcript_id "LOCXPOR168.365.HIT1.transcript"; gene_name "LOCXPOR168.365.HIT1.OR.2R.310.7tm_4.exons1.LR884472.1.Acanthopagrus_latusv2";
LR884472.1	exonerate:protein2genome:local	exon	26311909	26312847	.	-	.	gene_id "LOCXPOR169.366.HIT1"; transcript_id "LOCXPOR169.366.HIT1.transcript"; gene_name "LOCXPOR169.366.HIT1.OR.2R.313.7tm_4.exons1.LR884472.1.Acanthopagrus_latusv2";
LR884472.1	exonerate:protein2genome:local	exon	26315402	26316337	.	-	.	gene_id "LOCXPOR170.367.HIT1"; transcript_id "LOCXPOR170.367.HIT1.transcript"; gene_name "LOCXPOR170.367.HIT1.OR.2R.312.7tm_4.exons1.LR884472.1.Acanthopagrus_latusv2";
LR884472.1	exonerate:protein2genome:local	exon	26483852	26484766	.	-	.	gene_id "LOCXPOR171.370.HIT1"; transcript_id "LOCXPOR171.370.HIT1.transcript"; gene_name "LOCXPOR171.370.HIT1.OR.2R.305.7tm_1.exons1.LR884472.1.Acanthopagrus_latusv2";
LR884472.1	exonerate:protein2genome:local	exon	26486611	26487576	.	-	.	gene_id "LOCXPOR172.371.HIT1"; transcript_id "LOCXPOR172.371.HIT1.transcript"; gene_name "LOCXPOR172.371.HIT1.OR.2R.322.7tm_1.exons1.LR884472.1.Acanthopagrus_latusv2";
LR884472.1	exonerate:protein2genome:local	exon	26491108	26492058	.	-	.	gene_id "LOCXPOR173.372.HIT1"; transcript_id "LOCXPOR173.372.HIT1.transcript"; gene_name "LOCXPOR173.372.HIT1.OR.2R.317.7tm_1.exons1.LR884472.1.Acanthopagrus_latusv2";
LR884472.1	exonerate:protein2genome:local	exon	26499484	26500500	.	+	.	gene_id "LOCXPOR180.373.HIT1"; transcript_id "LOCXPOR180.373.HIT1.transcript"; gene_name "LOCXPOR180.373.HIT1.OR.2R.339.7tm_1.exons1.LR884472.1.Acanthopagrus_latusv2";
LR884472.1	exonerate:protein2genome:local	exon	26508329	26509345	.	+	.	gene_id "LOCXPOR175.374.HIT1"; transcript_id "LOCXPOR175.374.HIT1.transcript"; gene_name "LOCXPOR175.374.HIT1.OR.2R.339.7tm_1.exons1.LR884472.1.Acanthopagrus_latusv2";
LR884472.1	exonerate:protein2genome:local	exon	26514124	26515107	.	+	.	gene_id "LOCXPOR176.375.HIT1"; transcript_id "LOCXPOR176.375.HIT1.transcript"; gene_name "LOCXPOR176.375.HIT1.OR.2R.328.7tm_1.exons1.LR884472.1.Acanthopagrus_latusv2";
LR884472.1	exonerate:protein2genome:local	exon	26517832	26518848	.	+	.	gene_id "LOCXPOR180.376.HIT1"; transcript_id "LOCXPOR180.376.HIT1.transcript"; gene_name "LOCXPOR180.376.HIT1.OR.2R.339.7tm_1.exons1.LR884472.1.Acanthopagrus_latusv2";
LR884472.1	exonerate:protein2genome:local	exon	26526327	26527343	.	+	.	gene_id "LOCXPOR175.377.HIT1"; transcript_id "LOCXPOR175.377.HIT1.transcript"; gene_name "LOCXPOR175.377.HIT1.OR.2R.339.7tm_1.exons1.LR884472.1.Acanthopagrus_latusv2";
LR884472.1	exonerate:protein2genome:local	exon	26532257	26533240	.	+	.	gene_id "LOCXPOR176.378.HIT1"; transcript_id "LOCXPOR176.378.HIT1.transcript"; gene_name "LOCXPOR176.378.HIT1.OR.2R.328.7tm_1.exons1.LR884472.1.Acanthopagrus_latusv2";
LR884472.1	exonerate:protein2genome:local	exon	26535967	26536983	.	+	.	gene_id "LOCXPOR180.379.HIT1"; transcript_id "LOCXPOR180.379.HIT1.transcript"; gene_name "LOCXPOR180.379.HIT1.OR.2R.339.7tm_1.exons1.LR884472.1.Acanthopagrus_latusv2";
LR884472.1	exonerate:protein2genome:local	exon	26544297	26545313	.	+	.	gene_id "LOCXPOR180.382.HIT1"; transcript_id "LOCXPOR180.382.HIT1.transcript"; gene_name "LOCXPOR180.382.HIT1.OR.2R.336.7tm_1.exons1.LR884472.1.Acanthopagrus_latusv2";
LR884472.1	exonerate:protein2genome:local	exon	26549268	26550251	.	+	.	gene_id "LOCXPOR182.383.HIT1"; transcript_id "LOCXPOR182.383.HIT1.transcript"; gene_name "LOCXPOR182.383.HIT1.OR.2R.328.7tm_1.exons1.LR884472.1.Acanthopagrus_latusv2";
LR884472.1	exonerate:protein2genome:local	exon	26553819	26554772	.	+	.	gene_id "LOCXPOR183.384.HIT1"; transcript_id "LOCXPOR183.384.HIT1.transcript"; gene_name "LOCXPOR183.384.HIT1.OR.2R.318.7tm_1.exons1.LR884472.1.Acanthopagrus_latusv2";
LR884472.1	exonerate:protein2genome:local	exon	26561515	26562438	.	+	.	gene_id "LOCXPOR184.385.HIT1"; transcript_id "LOCXPOR184.385.HIT1.transcript"; gene_name "LOCXPOR184.385.HIT1.OR.2R.308.7tm_1.exons1.LR884472.1.Acanthopagrus_latusv2";
LR884472.1	exonerate:protein2genome:local	exon	26573789	26574724	.	+	.	gene_id "LOCXPOR185.386.HIT1"; transcript_id "LOCXPOR185.386.HIT1.transcript"; gene_name "LOCXPOR185.386.HIT1.OR.2R.312.7tm_1.exons1.LR884472.1.Acanthopagrus_latusv2";
LR884472.1	exonerate:protein2genome:local	exon	26580909	26581811	.	+	.	gene_id "LOCXPOR186.387.HIT1"; transcript_id "LOCXPOR186.387.HIT1.transcript"; gene_name "LOCXPOR186.387.HIT1.OR.2R.301.7tm_1.exons1.LR884472.1.Acanthopagrus_latusv2";
LR884472.1	exonerate:protein2genome:local	exon	26587231	26588169	.	+	.	gene_id "LOCXPOR187.388.HIT1"; transcript_id "LOCXPOR187.388.HIT1.transcript"; gene_name "LOCXPOR187.388.HIT1.OR.2R.313.7tm_1.exons1.LR884472.1.Acanthopagrus_latusv2";
LR884472.1	exonerate:protein2genome:local	exon	26596738	26597679	.	+	.	gene_id "LOCXPOR188.389.HIT1"; transcript_id "LOCXPOR188.389.HIT1.transcript"; gene_name "LOCXPOR188.389.HIT1.OR.2R.314.7tm_1.exons1.LR884472.1.Acanthopagrus_latusv2";
LR884472.1	exonerate:protein2genome:local	exon	26603895	26604836	.	+	.	gene_id "LOCXPOR189.390.HIT1"; transcript_id "LOCXPOR189.390.HIT1.transcript"; gene_name "LOCXPOR189.390.HIT1.OR.2R.314.7tm_1.exons1.LR884472.1.Acanthopagrus_latusv2";
LR884472.1	exonerate:protein2genome:local	exon	26610379	26611320	.	+	.	gene_id "LOCXPOR190.391.HIT1"; transcript_id "LOCXPOR190.391.HIT1.transcript"; gene_name "LOCXPOR190.391.HIT1.OR.2R.314.7tm_1.exons1.LR884472.1.Acanthopagrus_latusv2";
LR884465.1	exonerate:protein2genome:local	exon	2483182	2483946	.	-	.	gene_id "LOCXPSichOR4.1-eta.305.439.HIT1"; transcript_id "LOCXPSichOR4.1-eta.305.439.HIT1.transcript"; gene_name "LOCXPSichOR4.1-eta.305.439.HIT1.OR.1R.305.7tm_1.exons2.LR884465.1.Acanthopagrus_latusv2";
LR884465.1	exonerate:protein2genome:local	exon	2485326	2485475	.	-	.	gene_id "LOCXPSichOR4.1-eta.305.439.HIT1"; transcript_id "LOCXPSichOR4.1-eta.305.439.HIT1.transcript"; gene_name "LOCXPSichOR4.1-eta.305.439.HIT1.OR.1R.305.7tm_1.exons2.LR884465.1.Acanthopagrus_latusv2";
LR884472.1	exonerate:protein2genome:local	exon	6522519	6523409	.	-	.	gene_id "LOCXPDilaOR14.1-eta.309.306.HIT1"; transcript_id "LOCXPDilaOR14.1-eta.309.306.HIT1.transcript"; gene_name "LOCXPDilaOR14.1-eta.309.306.HIT1.OR.1R.297.7tm_1.exons1.LR884472.1.Acanthopagrus_latusv2";
LR884460.1	exonerate:protein2genome:local	exon	13941738	13941997	.	-	.	gene_id "LOCXPTAAR49.77.HIT1"; transcript_id "LOCXPTAAR49.77.HIT1.transcript"; gene_name "LOCXPTAAR49.77.HIT1.TAAR.2R.291.7tm_1.exons2.LR884460.1.Acanthopagrus_latusv2";
LR884460.1	exonerate:protein2genome:local	exon	13942037	13942649	.	-	.	gene_id "LOCXPTAAR49.77.HIT1"; transcript_id "LOCXPTAAR49.77.HIT1.transcript"; gene_name "LOCXPTAAR49.77.HIT1.TAAR.2R.291.7tm_1.exons2.LR884460.1.Acanthopagrus_latusv2";
LR884460.1	exonerate:protein2genome:local	exon	21250845	21251834	.	-	.	gene_id "LOCXPTAAR1.102.HIT1"; transcript_id "LOCXPTAAR1.102.HIT1.transcript"; gene_name "LOCXPTAAR1.102.HIT1.TAAR.2R.330.7tm_1.exons1.LR884460.1.Acanthopagrus_latusv2";
LR884468.1	exonerate:protein2genome:local	exon	3654917	3655729	.	-	.	gene_id "LOCXPTAAR2.121.HIT1"; transcript_id "LOCXPTAAR2.121.HIT1.transcript"; gene_name "LOCXPTAAR2.121.HIT1.TAAR.2R.328.7tm_1.exons3.LR884468.1.Acanthopagrus_latusv2";
LR884468.1	exonerate:protein2genome:local	exon	3655864	3655887	.	-	.	gene_id "LOCXPTAAR2.121.HIT1"; transcript_id "LOCXPTAAR2.121.HIT1.transcript"; gene_name "LOCXPTAAR2.121.HIT1.TAAR.2R.328.7tm_1.exons3.LR884468.1.Acanthopagrus_latusv2";
LR884468.1	exonerate:protein2genome:local	exon	3655969	3656115	.	-	.	gene_id "LOCXPTAAR2.121.HIT1"; transcript_id "LOCXPTAAR2.121.HIT1.transcript"; gene_name "LOCXPTAAR2.121.HIT1.TAAR.2R.328.7tm_1.exons3.LR884468.1.Acanthopagrus_latusv2";
LR884468.1	exonerate:protein2genome:local	exon	3662477	3663281	.	-	.	gene_id "LOCXPTAAR3.141.HIT1"; transcript_id "LOCXPTAAR3.141.HIT1.transcript"; gene_name "LOCXPTAAR3.141.HIT1.TAAR.2R.323.7tm_1.exons2.LR884468.1.Acanthopagrus_latusv2";
LR884468.1	exonerate:protein2genome:local	exon	3663448	3663611	.	-	.	gene_id "LOCXPTAAR3.141.HIT1"; transcript_id "LOCXPTAAR3.141.HIT1.transcript"; gene_name "LOCXPTAAR3.141.HIT1.TAAR.2R.323.7tm_1.exons2.LR884468.1.Acanthopagrus_latusv2";
LR884468.1	exonerate:protein2genome:local	exon	3671551	3671714	.	+	.	gene_id "LOCXPTAAR4.153.HIT1"; transcript_id "LOCXPTAAR4.153.HIT1.transcript"; gene_name "LOCXPTAAR4.153.HIT1.TAAR.2R.321.7tm_1.exons2.LR884468.1.Acanthopagrus_latusv2";
LR884468.1	exonerate:protein2genome:local	exon	3671866	3672664	.	+	.	gene_id "LOCXPTAAR4.153.HIT1"; transcript_id "LOCXPTAAR4.153.HIT1.transcript"; gene_name "LOCXPTAAR4.153.HIT1.TAAR.2R.321.7tm_1.exons2.LR884468.1.Acanthopagrus_latusv2";
LR884468.1	exonerate:protein2genome:local	exon	3683546	3684350	.	-	.	gene_id "LOCXPTAAR5.165.HIT1"; transcript_id "LOCXPTAAR5.165.HIT1.transcript"; gene_name "LOCXPTAAR5.165.HIT1.TAAR.2R.323.7tm_1.exons2.LR884468.1.Acanthopagrus_latusv2";
LR884468.1	exonerate:protein2genome:local	exon	3684510	3684673	.	-	.	gene_id "LOCXPTAAR5.165.HIT1"; transcript_id "LOCXPTAAR5.165.HIT1.transcript"; gene_name "LOCXPTAAR5.165.HIT1.TAAR.2R.323.7tm_1.exons2.LR884468.1.Acanthopagrus_latusv2";
LR884468.1	exonerate:protein2genome:local	exon	3692551	3693349	.	-	.	gene_id "LOCXPTAAR6.182.HIT1"; transcript_id "LOCXPTAAR6.182.HIT1.transcript"; gene_name "LOCXPTAAR6.182.HIT1.TAAR.2R.321.7tm_1.exons2.LR884468.1.Acanthopagrus_latusv2";
LR884468.1	exonerate:protein2genome:local	exon	3693500	3693663	.	-	.	gene_id "LOCXPTAAR6.182.HIT1"; transcript_id "LOCXPTAAR6.182.HIT1.transcript"; gene_name "LOCXPTAAR6.182.HIT1.TAAR.2R.321.7tm_1.exons2.LR884468.1.Acanthopagrus_latusv2";
LR884468.1	exonerate:protein2genome:local	exon	3700968	3701766	.	-	.	gene_id "LOCXPTAAR7.192.HIT1"; transcript_id "LOCXPTAAR7.192.HIT1.transcript"; gene_name "LOCXPTAAR7.192.HIT1.TAAR.2R.321.7tm_1.exons2.LR884468.1.Acanthopagrus_latusv2";
LR884468.1	exonerate:protein2genome:local	exon	3701917	3702080	.	-	.	gene_id "LOCXPTAAR7.192.HIT1"; transcript_id "LOCXPTAAR7.192.HIT1.transcript"; gene_name "LOCXPTAAR7.192.HIT1.TAAR.2R.321.7tm_1.exons2.LR884468.1.Acanthopagrus_latusv2";
LR884468.1	exonerate:protein2genome:local	exon	3744059	3744863	.	-	.	gene_id "LOCXPTAAR3.193.HIT1"; transcript_id "LOCXPTAAR3.193.HIT1.transcript"; gene_name "LOCXPTAAR3.193.HIT1.TAAR.2R.322.7tm_1.exons2.LR884468.1.Acanthopagrus_latusv2";
LR884468.1	exonerate:protein2genome:local	exon	3745026	3745186	.	-	.	gene_id "LOCXPTAAR3.193.HIT1"; transcript_id "LOCXPTAAR3.193.HIT1.transcript"; gene_name "LOCXPTAAR3.193.HIT1.TAAR.2R.322.7tm_1.exons2.LR884468.1.Acanthopagrus_latusv2";
LR884468.1	exonerate:protein2genome:local	exon	3748549	3748715	.	+	.	gene_id "LOCXPTAAR9.79.HIT1"; transcript_id "LOCXPTAAR9.79.HIT1.transcript"; gene_name "LOCXPTAAR9.79.HIT1.TAAR.2R.324.7tm_1.exons2.LR884468.1.Acanthopagrus_latusv2";
LR884468.1	exonerate:protein2genome:local	exon	3748841	3749645	.	+	.	gene_id "LOCXPTAAR9.79.HIT1"; transcript_id "LOCXPTAAR9.79.HIT1.transcript"; gene_name "LOCXPTAAR9.79.HIT1.TAAR.2R.324.7tm_1.exons2.LR884468.1.Acanthopagrus_latusv2";
LR884468.1	exonerate:protein2genome:local	exon	3759838	3760645	.	-	.	gene_id "LOCXPTAAR10.82.HIT1"; transcript_id "LOCXPTAAR10.82.HIT1.transcript"; gene_name "LOCXPTAAR10.82.HIT1.TAAR.2R.324.7tm_1.exons2.LR884468.1.Acanthopagrus_latusv2";
LR884468.1	exonerate:protein2genome:local	exon	3760805	3760968	.	-	.	gene_id "LOCXPTAAR10.82.HIT1"; transcript_id "LOCXPTAAR10.82.HIT1.transcript"; gene_name "LOCXPTAAR10.82.HIT1.TAAR.2R.324.7tm_1.exons2.LR884468.1.Acanthopagrus_latusv2";
LR884468.1	exonerate:protein2genome:local	exon	3767289	3768093	.	-	.	gene_id "LOCXPTAAR11.84.HIT1"; transcript_id "LOCXPTAAR11.84.HIT1.transcript"; gene_name "LOCXPTAAR11.84.HIT1.TAAR.2R.323.7tm_1.exons2.LR884468.1.Acanthopagrus_latusv2";
LR884468.1	exonerate:protein2genome:local	exon	3768269	3768432	.	-	.	gene_id "LOCXPTAAR11.84.HIT1"; transcript_id "LOCXPTAAR11.84.HIT1.transcript"; gene_name "LOCXPTAAR11.84.HIT1.TAAR.2R.323.7tm_1.exons2.LR884468.1.Acanthopagrus_latusv2";
LR884468.1	exonerate:protein2genome:local	exon	3782322	3783126	.	-	.	gene_id "LOCXPTAAR12.87.HIT1"; transcript_id "LOCXPTAAR12.87.HIT1.transcript"; gene_name "LOCXPTAAR12.87.HIT1.TAAR.2R.323.7tm_1.exons2.LR884468.1.Acanthopagrus_latusv2";
LR884468.1	exonerate:protein2genome:local	exon	3783308	3783471	.	-	.	gene_id "LOCXPTAAR12.87.HIT1"; transcript_id "LOCXPTAAR12.87.HIT1.transcript"; gene_name "LOCXPTAAR12.87.HIT1.TAAR.2R.323.7tm_1.exons2.LR884468.1.Acanthopagrus_latusv2";
LR884468.1	exonerate:protein2genome:local	exon	3797998	3798778	.	-	.	gene_id "LOCXPTAAR13.89.HIT1"; transcript_id "LOCXPTAAR13.89.HIT1.transcript"; gene_name "LOCXPTAAR13.89.HIT1.TAAR.2R.315.7tm_1.exons2.LR884468.1.Acanthopagrus_latusv2";
LR884468.1	exonerate:protein2genome:local	exon	3798942	3799105	.	-	.	gene_id "LOCXPTAAR13.89.HIT1"; transcript_id "LOCXPTAAR13.89.HIT1.transcript"; gene_name "LOCXPTAAR13.89.HIT1.TAAR.2R.315.7tm_1.exons2.LR884468.1.Acanthopagrus_latusv2";
LR884468.1	exonerate:protein2genome:local	exon	3818765	3818928	.	+	.	gene_id "LOCXPTAAR14.96.HIT1"; transcript_id "LOCXPTAAR14.96.HIT1.transcript"; gene_name "LOCXPTAAR14.96.HIT1.TAAR.2R.326.7tm_1.exons2.LR884468.1.Acanthopagrus_latusv2";
LR884468.1	exonerate:protein2genome:local	exon	3819143	3819956	.	+	.	gene_id "LOCXPTAAR14.96.HIT1"; transcript_id "LOCXPTAAR14.96.HIT1.transcript"; gene_name "LOCXPTAAR14.96.HIT1.TAAR.2R.326.7tm_1.exons2.LR884468.1.Acanthopagrus_latusv2";
LR884468.1	exonerate:protein2genome:local	exon	3840319	3840491	.	+	.	gene_id "LOCXPTAAR15.99.HIT1"; transcript_id "LOCXPTAAR15.99.HIT1.transcript"; gene_name "LOCXPTAAR15.99.HIT1.TAAR.2R.328.7tm_1.exons2.LR884468.1.Acanthopagrus_latusv2";
LR884468.1	exonerate:protein2genome:local	exon	3840638	3841448	.	+	.	gene_id "LOCXPTAAR15.99.HIT1"; transcript_id "LOCXPTAAR15.99.HIT1.transcript"; gene_name "LOCXPTAAR15.99.HIT1.TAAR.2R.328.7tm_1.exons2.LR884468.1.Acanthopagrus_latusv2";
LR884468.1	exonerate:protein2genome:local	exon	3857666	3858460	.	-	.	gene_id "LOCXPTAAR16.101.HIT1"; transcript_id "LOCXPTAAR16.101.HIT1.transcript"; gene_name "LOCXPTAAR16.101.HIT1.TAAR.2R.320.7tm_1.exons3.LR884468.1.Acanthopagrus_latusv2";
LR884468.1	exonerate:protein2genome:local	exon	3858503	3858532	.	-	.	gene_id "LOCXPTAAR16.101.HIT1"; transcript_id "LOCXPTAAR16.101.HIT1.transcript"; gene_name "LOCXPTAAR16.101.HIT1.TAAR.2R.320.7tm_1.exons3.LR884468.1.Acanthopagrus_latusv2";
LR884468.1	exonerate:protein2genome:local	exon	3858576	3858710	.	-	.	gene_id "LOCXPTAAR16.101.HIT1"; transcript_id "LOCXPTAAR16.101.HIT1.transcript"; gene_name "LOCXPTAAR16.101.HIT1.TAAR.2R.320.7tm_1.exons3.LR884468.1.Acanthopagrus_latusv2";
LR884468.1	exonerate:protein2genome:local	exon	3876048	3876220	.	+	.	gene_id "LOCXPTAAR15.104.HIT1"; transcript_id "LOCXPTAAR15.104.HIT1.transcript"; gene_name "LOCXPTAAR15.104.HIT1.TAAR.2R.329.7tm_1.exons2.LR884468.1.Acanthopagrus_latusv2";
LR884468.1	exonerate:protein2genome:local	exon	3876374	3877187	.	+	.	gene_id "LOCXPTAAR15.104.HIT1"; transcript_id "LOCXPTAAR15.104.HIT1.transcript"; gene_name "LOCXPTAAR15.104.HIT1.TAAR.2R.329.7tm_1.exons2.LR884468.1.Acanthopagrus_latusv2";
LR884468.1	exonerate:protein2genome:local	exon	3880486	3880649	.	+	.	gene_id "LOCXPTAAR17.107.HIT1"; transcript_id "LOCXPTAAR17.107.HIT1.transcript"; gene_name "LOCXPTAAR17.107.HIT1.TAAR.2R.325.7tm_1.exons2.LR884468.1.Acanthopagrus_latusv2";
LR884468.1	exonerate:protein2genome:local	exon	3880796	3881606	.	+	.	gene_id "LOCXPTAAR17.107.HIT1"; transcript_id "LOCXPTAAR17.107.HIT1.transcript"; gene_name "LOCXPTAAR17.107.HIT1.TAAR.2R.325.7tm_1.exons2.LR884468.1.Acanthopagrus_latusv2";
LR884468.1	exonerate:protein2genome:local	exon	3915704	3916498	.	-	.	gene_id "LOCXPTAAR16.113.HIT1"; transcript_id "LOCXPTAAR16.113.HIT1.transcript"; gene_name "LOCXPTAAR16.113.HIT1.TAAR.2R.320.7tm_1.exons3.LR884468.1.Acanthopagrus_latusv2";
LR884468.1	exonerate:protein2genome:local	exon	3916541	3916571	.	-	.	gene_id "LOCXPTAAR16.113.HIT1"; transcript_id "LOCXPTAAR16.113.HIT1.transcript"; gene_name "LOCXPTAAR16.113.HIT1.TAAR.2R.320.7tm_1.exons3.LR884468.1.Acanthopagrus_latusv2";
LR884468.1	exonerate:protein2genome:local	exon	3916619	3916753	.	-	.	gene_id "LOCXPTAAR16.113.HIT1"; transcript_id "LOCXPTAAR16.113.HIT1.transcript"; gene_name "LOCXPTAAR16.113.HIT1.TAAR.2R.320.7tm_1.exons3.LR884468.1.Acanthopagrus_latusv2";
LR884468.1	exonerate:protein2genome:local	exon	3954633	3955427	.	-	.	gene_id "LOCXPTAAR16.115.HIT1"; transcript_id "LOCXPTAAR16.115.HIT1.transcript"; gene_name "LOCXPTAAR16.115.HIT1.TAAR.2R.320.7tm_1.exons3.LR884468.1.Acanthopagrus_latusv2";
LR884468.1	exonerate:protein2genome:local	exon	3955470	3955499	.	-	.	gene_id "LOCXPTAAR16.115.HIT1"; transcript_id "LOCXPTAAR16.115.HIT1.transcript"; gene_name "LOCXPTAAR16.115.HIT1.TAAR.2R.320.7tm_1.exons3.LR884468.1.Acanthopagrus_latusv2";
LR884468.1	exonerate:protein2genome:local	exon	3955543	3955677	.	-	.	gene_id "LOCXPTAAR16.115.HIT1"; transcript_id "LOCXPTAAR16.115.HIT1.transcript"; gene_name "LOCXPTAAR16.115.HIT1.TAAR.2R.320.7tm_1.exons3.LR884468.1.Acanthopagrus_latusv2";
LR884468.1	exonerate:protein2genome:local	exon	3991646	3992440	.	-	.	gene_id "LOCXPTAAR16.120.HIT1"; transcript_id "LOCXPTAAR16.120.HIT1.transcript"; gene_name "LOCXPTAAR16.120.HIT1.TAAR.2R.320.7tm_1.exons3.LR884468.1.Acanthopagrus_latusv2";
LR884468.1	exonerate:protein2genome:local	exon	3992483	3992512	.	-	.	gene_id "LOCXPTAAR16.120.HIT1"; transcript_id "LOCXPTAAR16.120.HIT1.transcript"; gene_name "LOCXPTAAR16.120.HIT1.TAAR.2R.320.7tm_1.exons3.LR884468.1.Acanthopagrus_latusv2";
LR884468.1	exonerate:protein2genome:local	exon	3992556	3992690	.	-	.	gene_id "LOCXPTAAR16.120.HIT1"; transcript_id "LOCXPTAAR16.120.HIT1.transcript"; gene_name "LOCXPTAAR16.120.HIT1.TAAR.2R.320.7tm_1.exons3.LR884468.1.Acanthopagrus_latusv2";
LR884468.1	exonerate:protein2genome:local	exon	4008947	4009119	.	+	.	gene_id "LOCXPTAAR19.123.HIT1"; transcript_id "LOCXPTAAR19.123.HIT1.transcript"; gene_name "LOCXPTAAR19.123.HIT1.TAAR.2R.330.7tm_1.exons2.LR884468.1.Acanthopagrus_latusv2";
LR884468.1	exonerate:protein2genome:local	exon	4009530	4010346	.	+	.	gene_id "LOCXPTAAR19.123.HIT1"; transcript_id "LOCXPTAAR19.123.HIT1.transcript"; gene_name "LOCXPTAAR19.123.HIT1.TAAR.2R.330.7tm_1.exons2.LR884468.1.Acanthopagrus_latusv2";
LR884468.1	exonerate:protein2genome:local	exon	4022511	4022683	.	+	.	gene_id "LOCXPTAAR20.127.HIT1"; transcript_id "LOCXPTAAR20.127.HIT1.transcript"; gene_name "LOCXPTAAR20.127.HIT1.TAAR.2R.330.7tm_1.exons2.LR884468.1.Acanthopagrus_latusv2";
LR884468.1	exonerate:protein2genome:local	exon	4023185	4024001	.	+	.	gene_id "LOCXPTAAR20.127.HIT1"; transcript_id "LOCXPTAAR20.127.HIT1.transcript"; gene_name "LOCXPTAAR20.127.HIT1.TAAR.2R.330.7tm_1.exons2.LR884468.1.Acanthopagrus_latusv2";
LR884468.1	exonerate:protein2genome:local	exon	4027142	4027937	.	-	.	gene_id "LOCXPTAAR16.129.HIT1"; transcript_id "LOCXPTAAR16.129.HIT1.transcript"; gene_name "LOCXPTAAR16.129.HIT1.TAAR.2R.320.7tm_1.exons3.LR884468.1.Acanthopagrus_latusv2";
LR884468.1	exonerate:protein2genome:local	exon	4027986	4028016	.	-	.	gene_id "LOCXPTAAR16.129.HIT1"; transcript_id "LOCXPTAAR16.129.HIT1.transcript"; gene_name "LOCXPTAAR16.129.HIT1.TAAR.2R.320.7tm_1.exons3.LR884468.1.Acanthopagrus_latusv2";
LR884468.1	exonerate:protein2genome:local	exon	4028060	4028194	.	-	.	gene_id "LOCXPTAAR16.129.HIT1"; transcript_id "LOCXPTAAR16.129.HIT1.transcript"; gene_name "LOCXPTAAR16.129.HIT1.TAAR.2R.320.7tm_1.exons3.LR884468.1.Acanthopagrus_latusv2";
LR884468.1	exonerate:protein2genome:local	exon	4037869	4038057	.	+	.	gene_id "LOCXPTAAR21.131.HIT1"; transcript_id "LOCXPTAAR21.131.HIT1.transcript"; gene_name "LOCXPTAAR21.131.HIT1.TAAR.2R.334.7tm_1.exons2.LR884468.1.Acanthopagrus_latusv2";
LR884468.1	exonerate:protein2genome:local	exon	4038505	4039317	.	+	.	gene_id "LOCXPTAAR21.131.HIT1"; transcript_id "LOCXPTAAR21.131.HIT1.transcript"; gene_name "LOCXPTAAR21.131.HIT1.TAAR.2R.334.7tm_1.exons2.LR884468.1.Acanthopagrus_latusv2";
LR884468.1	exonerate:protein2genome:local	exon	4046742	4047555	.	-	.	gene_id "LOCXPTAAR22.133.HIT1"; transcript_id "LOCXPTAAR22.133.HIT1.transcript"; gene_name "LOCXPTAAR22.133.HIT1.TAAR.2R.319.7tm_1.exons3.LR884468.1.Acanthopagrus_latusv2";
LR884468.1	exonerate:protein2genome:local	exon	4047901	4047944	.	-	.	gene_id "LOCXPTAAR22.133.HIT1"; transcript_id "LOCXPTAAR22.133.HIT1.transcript"; gene_name "LOCXPTAAR22.133.HIT1.TAAR.2R.319.7tm_1.exons3.LR884468.1.Acanthopagrus_latusv2";
LR884468.1	exonerate:protein2genome:local	exon	4048041	4048139	.	-	.	gene_id "LOCXPTAAR22.133.HIT1"; transcript_id "LOCXPTAAR22.133.HIT1.transcript"; gene_name "LOCXPTAAR22.133.HIT1.TAAR.2R.319.7tm_1.exons3.LR884468.1.Acanthopagrus_latusv2";
LR884468.1	exonerate:protein2genome:local	exon	4051802	4052618	.	-	.	gene_id "LOCXPTAAR2.134.HIT1"; transcript_id "LOCXPTAAR2.134.HIT1.transcript"; gene_name "LOCXPTAAR2.134.HIT1.TAAR.2R.327.7tm_1.exons3.LR884468.1.Acanthopagrus_latusv2";
LR884468.1	exonerate:protein2genome:local	exon	4052696	4052715	.	-	.	gene_id "LOCXPTAAR2.134.HIT1"; transcript_id "LOCXPTAAR2.134.HIT1.transcript"; gene_name "LOCXPTAAR2.134.HIT1.TAAR.2R.327.7tm_1.exons3.LR884468.1.Acanthopagrus_latusv2";
LR884468.1	exonerate:protein2genome:local	exon	4052941	4053084	.	-	.	gene_id "LOCXPTAAR2.134.HIT1"; transcript_id "LOCXPTAAR2.134.HIT1.transcript"; gene_name "LOCXPTAAR2.134.HIT1.TAAR.2R.327.7tm_1.exons3.LR884468.1.Acanthopagrus_latusv2";
LR884468.1	exonerate:protein2genome:local	exon	30128628	30128779	.	+	.	gene_id "LOCXPTAAR23.137.HIT1"; transcript_id "LOCXPTAAR23.137.HIT1.transcript"; gene_name "LOCXPTAAR23.137.HIT1.TAAR.2R.313.7tm_1.exons2.LR884468.1.Acanthopagrus_latusv2";
LR884468.1	exonerate:protein2genome:local	exon	30129180	30129966	.	+	.	gene_id "LOCXPTAAR23.137.HIT1"; transcript_id "LOCXPTAAR23.137.HIT1.transcript"; gene_name "LOCXPTAAR23.137.HIT1.TAAR.2R.313.7tm_1.exons2.LR884468.1.Acanthopagrus_latusv2";
LR884469.1	exonerate:protein2genome:local	exon	1444551	1445570	.	-	.	gene_id "LOCXPTAAR24.138.HIT1"; transcript_id "LOCXPTAAR24.138.HIT1.transcript"; gene_name "LOCXPTAAR24.138.HIT1.TAAR.2R.340.7tm_1.exons1.LR884469.1.Acanthopagrus_latusv2";
LR884469.1	exonerate:protein2genome:local	exon	1453939	1454919	.	-	.	gene_id "LOCXPTAAR25.140.HIT1"; transcript_id "LOCXPTAAR25.140.HIT1.transcript"; gene_name "LOCXPTAAR25.140.HIT1.TAAR.2R.327.7tm_1.exons1.LR884469.1.Acanthopagrus_latusv2";
LR884469.1	exonerate:protein2genome:local	exon	1459865	1460845	.	-	.	gene_id "LOCXPTAAR25.142.HIT1"; transcript_id "LOCXPTAAR25.142.HIT1.transcript"; gene_name "LOCXPTAAR25.142.HIT1.TAAR.2R.327.7tm_1.exons1.LR884469.1.Acanthopagrus_latusv2";
LR884469.1	exonerate:protein2genome:local	exon	1463541	1464521	.	-	.	gene_id "LOCXPTAAR27.143.HIT1"; transcript_id "LOCXPTAAR27.143.HIT1.transcript"; gene_name "LOCXPTAAR27.143.HIT1.TAAR.2R.327.7tm_1.exons1.LR884469.1.Acanthopagrus_latusv2";
LR884469.1	exonerate:protein2genome:local	exon	1466273	1467250	.	-	.	gene_id "LOCXPTAAR28.144.HIT1"; transcript_id "LOCXPTAAR28.144.HIT1.transcript"; gene_name "LOCXPTAAR28.144.HIT1.TAAR.2R.326.7tm_1.exons1.LR884469.1.Acanthopagrus_latusv2";
LR884469.1	exonerate:protein2genome:local	exon	1469870	1470853	.	-	.	gene_id "LOCXPTAAR29.145.HIT1"; transcript_id "LOCXPTAAR29.145.HIT1.transcript"; gene_name "LOCXPTAAR29.145.HIT1.TAAR.2R.328.7tm_1.exons1.LR884469.1.Acanthopagrus_latusv2";
LR884469.1	exonerate:protein2genome:local	exon	1473509	1474483	.	-	.	gene_id "LOCXPTAAR30.146.HIT1"; transcript_id "LOCXPTAAR30.146.HIT1.transcript"; gene_name "LOCXPTAAR30.146.HIT1.TAAR.2R.325.7tm_1.exons1.LR884469.1.Acanthopagrus_latusv2";
LR884469.1	exonerate:protein2genome:local	exon	1476593	1477576	.	-	.	gene_id "LOCXPTAAR31.147.HIT1"; transcript_id "LOCXPTAAR31.147.HIT1.transcript"; gene_name "LOCXPTAAR31.147.HIT1.TAAR.2R.328.7tm_1.exons1.LR884469.1.Acanthopagrus_latusv2";
LR884469.1	exonerate:protein2genome:local	exon	1481824	1482798	.	-	.	gene_id "LOCXPTAAR32.148.HIT1"; transcript_id "LOCXPTAAR32.148.HIT1.transcript"; gene_name "LOCXPTAAR32.148.HIT1.TAAR.2R.325.7tm_1.exons1.LR884469.1.Acanthopagrus_latusv2";
LR884469.1	exonerate:protein2genome:local	exon	1483889	1484869	.	-	.	gene_id "LOCXPTAAR33.149.HIT1"; transcript_id "LOCXPTAAR33.149.HIT1.transcript"; gene_name "LOCXPTAAR33.149.HIT1.TAAR.2R.327.7tm_1.exons1.LR884469.1.Acanthopagrus_latusv2";
LR884469.1	exonerate:protein2genome:local	exon	1486880	1487854	.	-	.	gene_id "LOCXPTAAR34.150.HIT1"; transcript_id "LOCXPTAAR34.150.HIT1.transcript"; gene_name "LOCXPTAAR34.150.HIT1.TAAR.2R.325.7tm_1.exons1.LR884469.1.Acanthopagrus_latusv2";
LR884469.1	exonerate:protein2genome:local	exon	1496727	1497707	.	-	.	gene_id "LOCXPTAAR35.151.HIT1"; transcript_id "LOCXPTAAR35.151.HIT1.transcript"; gene_name "LOCXPTAAR35.151.HIT1.TAAR.2R.327.7tm_1.exons1.LR884469.1.Acanthopagrus_latusv2";
LR884469.1	exonerate:protein2genome:local	exon	1509337	1510311	.	-	.	gene_id "LOCXPTAAR36.156.HIT1"; transcript_id "LOCXPTAAR36.156.HIT1.transcript"; gene_name "LOCXPTAAR36.156.HIT1.TAAR.2R.325.7tm_1.exons1.LR884469.1.Acanthopagrus_latusv2";
LR884469.1	exonerate:protein2genome:local	exon	1512783	1513760	.	-	.	gene_id "LOCXPTAAR37.157.HIT1"; transcript_id "LOCXPTAAR37.157.HIT1.transcript"; gene_name "LOCXPTAAR37.157.HIT1.TAAR.2R.326.7tm_1.exons1.LR884469.1.Acanthopagrus_latusv2";
LR884469.1	exonerate:protein2genome:local	exon	1518435	1519415	.	-	.	gene_id "LOCXPTAAR38.158.HIT1"; transcript_id "LOCXPTAAR38.158.HIT1.transcript"; gene_name "LOCXPTAAR38.158.HIT1.TAAR.2R.327.7tm_1.exons1.LR884469.1.Acanthopagrus_latusv2";
LR884469.1	exonerate:protein2genome:local	exon	1524853	1525833	.	-	.	gene_id "LOCXPTAAR39.160.HIT1"; transcript_id "LOCXPTAAR39.160.HIT1.transcript"; gene_name "LOCXPTAAR39.160.HIT1.TAAR.2R.327.7tm_1.exons1.LR884469.1.Acanthopagrus_latusv2";
LR884469.1	exonerate:protein2genome:local	exon	1531425	1532405	.	-	.	gene_id "LOCXPTAAR35.161.HIT1"; transcript_id "LOCXPTAAR35.161.HIT1.transcript"; gene_name "LOCXPTAAR35.161.HIT1.TAAR.2R.327.7tm_1.exons1.LR884469.1.Acanthopagrus_latusv2";
LR884469.1	exonerate:protein2genome:local	exon	1541750	1542727	.	-	.	gene_id "LOCXPTAAR41.162.HIT1"; transcript_id "LOCXPTAAR41.162.HIT1.transcript"; gene_name "LOCXPTAAR41.162.HIT1.TAAR.2R.326.7tm_1.exons1.LR884469.1.Acanthopagrus_latusv2";
LR884469.1	exonerate:protein2genome:local	exon	1549971	1550951	.	-	.	gene_id "LOCXPTAAR42.163.HIT1"; transcript_id "LOCXPTAAR42.163.HIT1.transcript"; gene_name "LOCXPTAAR42.163.HIT1.TAAR.2R.327.7tm_1.exons1.LR884469.1.Acanthopagrus_latusv2";
LR884469.1	exonerate:protein2genome:local	exon	1562020	1562997	.	-	.	gene_id "LOCXPTAAR43.164.HIT1"; transcript_id "LOCXPTAAR43.164.HIT1.transcript"; gene_name "LOCXPTAAR43.164.HIT1.TAAR.2R.326.7tm_1.exons1.LR884469.1.Acanthopagrus_latusv2";
LR884469.1	exonerate:protein2genome:local	exon	1565901	1566884	.	-	.	gene_id "LOCXPTAAR44.166.HIT1"; transcript_id "LOCXPTAAR44.166.HIT1.transcript"; gene_name "LOCXPTAAR44.166.HIT1.TAAR.2R.328.7tm_1.exons1.LR884469.1.Acanthopagrus_latusv2";
LR884469.1	exonerate:protein2genome:local	exon	1570443	1571426	.	-	.	gene_id "LOCXPTAAR45.167.HIT1"; transcript_id "LOCXPTAAR45.167.HIT1.transcript"; gene_name "LOCXPTAAR45.167.HIT1.TAAR.2R.328.7tm_1.exons1.LR884469.1.Acanthopagrus_latusv2";
LR884469.1	exonerate:protein2genome:local	exon	1573935	1574918	.	-	.	gene_id "LOCXPTAAR46.168.HIT1"; transcript_id "LOCXPTAAR46.168.HIT1.transcript"; gene_name "LOCXPTAAR46.168.HIT1.TAAR.2R.328.7tm_1.exons1.LR884469.1.Acanthopagrus_latusv2";
LR884469.1	exonerate:protein2genome:local	exon	1578366	1579343	.	-	.	gene_id "LOCXPTAAR47.169.HIT1"; transcript_id "LOCXPTAAR47.169.HIT1.transcript"; gene_name "LOCXPTAAR47.169.HIT1.TAAR.2R.326.7tm_1.exons1.LR884469.1.Acanthopagrus_latusv2";
LR884469.1	exonerate:protein2genome:local	exon	1581948	1582946	.	-	.	gene_id "LOCXPTAAR48.170.HIT1"; transcript_id "LOCXPTAAR48.170.HIT1.transcript"; gene_name "LOCXPTAAR48.170.HIT1.TAAR.2R.333.7tm_1.exons1.LR884469.1.Acanthopagrus_latusv2";
LR884469.1	exonerate:protein2genome:local	exon	1584473	1585462	.	-	.	gene_id "LOCXPTAAR49.171.HIT1"; transcript_id "LOCXPTAAR49.171.HIT1.transcript"; gene_name "LOCXPTAAR49.171.HIT1.TAAR.2R.330.7tm_1.exons1.LR884469.1.Acanthopagrus_latusv2";
LR884470.1	exonerate:protein2genome:local	exon	25247366	25247464	.	+	.	gene_id "LOCXPTAAR50.173.HIT1"; transcript_id "LOCXPTAAR50.173.HIT1.transcript"; gene_name "LOCXPTAAR50.173.HIT1.TAAR.2R.309.7tm_1.exons2.LR884470.1.Acanthopagrus_latusv2";
LR884470.1	exonerate:protein2genome:local	exon	25247786	25248613	.	+	.	gene_id "LOCXPTAAR50.173.HIT1"; transcript_id "LOCXPTAAR50.173.HIT1.transcript"; gene_name "LOCXPTAAR50.173.HIT1.TAAR.2R.309.7tm_1.exons2.LR884470.1.Acanthopagrus_latusv2";
LR884470.1	exonerate:protein2genome:local	exon	25259251	25259349	.	+	.	gene_id "LOCXPTAAR50.175.HIT1"; transcript_id "LOCXPTAAR50.175.HIT1.transcript"; gene_name "LOCXPTAAR50.175.HIT1.TAAR.2R.309.7tm_1.exons2.LR884470.1.Acanthopagrus_latusv2";
LR884470.1	exonerate:protein2genome:local	exon	25259688	25260515	.	+	.	gene_id "LOCXPTAAR50.175.HIT1"; transcript_id "LOCXPTAAR50.175.HIT1.transcript"; gene_name "LOCXPTAAR50.175.HIT1.TAAR.2R.309.7tm_1.exons2.LR884470.1.Acanthopagrus_latusv2";
LR884470.1	exonerate:protein2genome:local	exon	25278086	25278184	.	+	.	gene_id "LOCXPTAAR50.181.HIT1"; transcript_id "LOCXPTAAR50.181.HIT1.transcript"; gene_name "LOCXPTAAR50.181.HIT1.TAAR.2R.309.7tm_1.exons2.LR884470.1.Acanthopagrus_latusv2";
LR884470.1	exonerate:protein2genome:local	exon	25278523	25279350	.	+	.	gene_id "LOCXPTAAR50.181.HIT1"; transcript_id "LOCXPTAAR50.181.HIT1.transcript"; gene_name "LOCXPTAAR50.181.HIT1.TAAR.2R.309.7tm_1.exons2.LR884470.1.Acanthopagrus_latusv2";
LR884481.1	exonerate:protein2genome:local	exon	2886515	2887483	.	+	.	gene_id "LOCXPTAAR51.185.HIT1"; transcript_id "LOCXPTAAR51.185.HIT1.transcript"; gene_name "LOCXPTAAR51.185.HIT1.TAAR.2R.323.7tm_1.exons1.LR884481.1.Acanthopagrus_latusv2";
LR884481.1	exonerate:protein2genome:local	exon	2908072	2909070	.	+	.	gene_id "LOCXPTAAR52.186.HIT1"; transcript_id "LOCXPTAAR52.186.HIT1.transcript"; gene_name "LOCXPTAAR52.186.HIT1.TAAR.2R.333.7tm_1.exons1.LR884481.1.Acanthopagrus_latusv2";
LR884481.1	exonerate:protein2genome:local	exon	2935695	2936648	.	+	.	gene_id "LOCXPTAAR53.187.HIT1"; transcript_id "LOCXPTAAR53.187.HIT1.transcript"; gene_name "LOCXPTAAR53.187.HIT1.TAAR.2R.318.7tm_1.exons1.LR884481.1.Acanthopagrus_latusv2";
LR884483.1	exonerate:protein2genome:local	exon	9692110	9693096	.	-	.	gene_id "LOCXPTAAR54.189.HIT1"; transcript_id "LOCXPTAAR54.189.HIT1.transcript"; gene_name "LOCXPTAAR54.189.HIT1.TAAR.2R.329.7tm_1.exons1.LR884483.1.Acanthopagrus_latusv2";
LR884483.1	exonerate:protein2genome:local	exon	9694581	9695567	.	-	.	gene_id "LOCXPTAAR54.191.HIT1"; transcript_id "LOCXPTAAR54.191.HIT1.transcript"; gene_name "LOCXPTAAR54.191.HIT1.TAAR.2R.329.7tm_1.exons1.LR884483.1.Acanthopagrus_latusv2";
LR884468.1	exonerate:protein2genome:local	exon	3905598	3905770	.	+	.	gene_id "LOCXPTilTARf.A018.115.HIT1"; transcript_id "LOCXPTilTARf.A018.115.HIT1.transcript"; gene_name "LOCXPTilTARf.A018.115.HIT1.TAAR.1R.330.7tm_1.exons2.LR884468.1.Acanthopagrus_latusv2";
LR884468.1	exonerate:protein2genome:local	exon	3906266	3907082	.	+	.	gene_id "LOCXPTilTARf.A018.115.HIT1"; transcript_id "LOCXPTilTARf.A018.115.HIT1.transcript"; gene_name "LOCXPTilTARf.A018.115.HIT1.TAAR.1R.330.7tm_1.exons2.LR884468.1.Acanthopagrus_latusv2";
LR884465.1	exonerate:protein2genome:local	exon	7338832	7339770	.	-	.	gene_id "LOCXPOra1.5.HIT1"; transcript_id "LOCXPOra1.5.HIT1.transcript"; gene_name "LOCXPOra1.5.HIT1.Ora.2R.313.V1R.exons1.LR884465.1.Acanthopagrus_latusv2";
LR884465.1	exonerate:protein2genome:local	exon	7345175	7346074	.	+	.	gene_id "LOCXPOra2.6.HIT1"; transcript_id "LOCXPOra2.6.HIT1.transcript"; gene_name "LOCXPOra2.6.HIT1.Ora.2R.300.V1R.exons1.LR884465.1.Acanthopagrus_latusv2";
LR884465.1	exonerate:protein2genome:local	exon	16732676	16732762	.	+	.	gene_id "LOCXPOra3.7.HIT1"; transcript_id "LOCXPOra3.7.HIT1.transcript"; gene_name "LOCXPOra3.7.HIT1.Ora.2R.309.7tm_1.exons2.LR884465.1.Acanthopagrus_latusv2";
LR884465.1	exonerate:protein2genome:local	exon	16732862	16733800	.	+	.	gene_id "LOCXPOra3.7.HIT1"; transcript_id "LOCXPOra3.7.HIT1.transcript"; gene_name "LOCXPOra3.7.HIT1.Ora.2R.309.7tm_1.exons2.LR884465.1.Acanthopagrus_latusv2";
LR884481.1	exonerate:protein2genome:local	exon	21145077	21145991	.	+	.	gene_id "LOCXPOra6.8.HIT1"; transcript_id "LOCXPOra6.8.HIT1.transcript"; gene_name "LOCXPOra6.8.HIT1.Ora.2R.305.7tm_1.exons1.LR884481.1.Acanthopagrus_latusv2";
LR884465.1	exonerate:protein2genome:local	exon	16734913	16735122	.	-	.	gene_id "LOCXPENSAOCP00000004179.1.12.HIT1"; transcript_id "LOCXPENSAOCP00000004179.1.12.HIT1.transcript"; gene_name "LOCXPENSAOCP00000004179.1.12.HIT1.Ora.1R.332.TAS2R.exons4.LR884465.1.Acanthopagrus_latusv2";
LR884465.1	exonerate:protein2genome:local	exon	16735396	16735641	.	-	.	gene_id "LOCXPENSAOCP00000004179.1.12.HIT1"; transcript_id "LOCXPENSAOCP00000004179.1.12.HIT1.transcript"; gene_name "LOCXPENSAOCP00000004179.1.12.HIT1.Ora.1R.332.TAS2R.exons4.LR884465.1.Acanthopagrus_latusv2";
LR884465.1	exonerate:protein2genome:local	exon	16736533	16736796	.	-	.	gene_id "LOCXPENSAOCP00000004179.1.12.HIT1"; transcript_id "LOCXPENSAOCP00000004179.1.12.HIT1.transcript"; gene_name "LOCXPENSAOCP00000004179.1.12.HIT1.Ora.1R.332.TAS2R.exons4.LR884465.1.Acanthopagrus_latusv2";
LR884465.1	exonerate:protein2genome:local	exon	16737030	16737305	.	-	.	gene_id "LOCXPENSAOCP00000004179.1.12.HIT1"; transcript_id "LOCXPENSAOCP00000004179.1.12.HIT1.transcript"; gene_name "LOCXPENSAOCP00000004179.1.12.HIT1.Ora.1R.332.TAS2R.exons4.LR884465.1.Acanthopagrus_latusv2";
LR884461.1	exonerate:protein2genome:local	exon	10819643	10819872	.	+	.	gene_id "LOCXPOlfC1.235.HIT1"; transcript_id "LOCXPOlfC1.235.HIT1.transcript"; gene_name "LOCXPOlfC1.235.HIT1.OlfC.2R.871.ANF_receptor.exons11.LR884461.1.Acanthopagrus_latusv2";
LR884461.1	exonerate:protein2genome:local	exon	10820290	10820593	.	+	.	gene_id "LOCXPOlfC1.235.HIT1"; transcript_id "LOCXPOlfC1.235.HIT1.transcript"; gene_name "LOCXPOlfC1.235.HIT1.OlfC.2R.871.ANF_receptor.exons11.LR884461.1.Acanthopagrus_latusv2";
LR884461.1	exonerate:protein2genome:local	exon	10820819	10820998	.	+	.	gene_id "LOCXPOlfC1.235.HIT1"; transcript_id "LOCXPOlfC1.235.HIT1.transcript"; gene_name "LOCXPOlfC1.235.HIT1.OlfC.2R.871.ANF_receptor.exons11.LR884461.1.Acanthopagrus_latusv2";
LR884461.1	exonerate:protein2genome:local	exon	10821109	10821297	.	+	.	gene_id "LOCXPOlfC1.235.HIT1"; transcript_id "LOCXPOlfC1.235.HIT1.transcript"; gene_name "LOCXPOlfC1.235.HIT1.OlfC.2R.871.ANF_receptor.exons11.LR884461.1.Acanthopagrus_latusv2";
LR884461.1	exonerate:protein2genome:local	exon	10821403	10821608	.	+	.	gene_id "LOCXPOlfC1.235.HIT1"; transcript_id "LOCXPOlfC1.235.HIT1.transcript"; gene_name "LOCXPOlfC1.235.HIT1.OlfC.2R.871.ANF_receptor.exons11.LR884461.1.Acanthopagrus_latusv2";
LR884461.1	exonerate:protein2genome:local	exon	10821678	10821951	.	+	.	gene_id "LOCXPOlfC1.235.HIT1"; transcript_id "LOCXPOlfC1.235.HIT1.transcript"; gene_name "LOCXPOlfC1.235.HIT1.OlfC.2R.871.ANF_receptor.exons11.LR884461.1.Acanthopagrus_latusv2";
LR884461.1	exonerate:protein2genome:local	exon	10822064	10822273	.	+	.	gene_id "LOCXPOlfC1.235.HIT1"; transcript_id "LOCXPOlfC1.235.HIT1.transcript"; gene_name "LOCXPOlfC1.235.HIT1.OlfC.2R.871.ANF_receptor.exons11.LR884461.1.Acanthopagrus_latusv2";
LR884461.1	exonerate:protein2genome:local	exon	10822348	10822471	.	+	.	gene_id "LOCXPOlfC1.235.HIT1"; transcript_id "LOCXPOlfC1.235.HIT1.transcript"; gene_name "LOCXPOlfC1.235.HIT1.OlfC.2R.871.ANF_receptor.exons11.LR884461.1.Acanthopagrus_latusv2";
LR884461.1	exonerate:protein2genome:local	exon	10822562	10822755	.	+	.	gene_id "LOCXPOlfC1.235.HIT1"; transcript_id "LOCXPOlfC1.235.HIT1.transcript"; gene_name "LOCXPOlfC1.235.HIT1.OlfC.2R.871.ANF_receptor.exons11.LR884461.1.Acanthopagrus_latusv2";
LR884461.1	exonerate:protein2genome:local	exon	10822869	10823150	.	+	.	gene_id "LOCXPOlfC1.235.HIT1"; transcript_id "LOCXPOlfC1.235.HIT1.transcript"; gene_name "LOCXPOlfC1.235.HIT1.OlfC.2R.871.ANF_receptor.exons11.LR884461.1.Acanthopagrus_latusv2";
LR884461.1	exonerate:protein2genome:local	exon	10823248	10823667	.	+	.	gene_id "LOCXPOlfC1.235.HIT1"; transcript_id "LOCXPOlfC1.235.HIT1.transcript"; gene_name "LOCXPOlfC1.235.HIT1.OlfC.2R.871.ANF_receptor.exons11.LR884461.1.Acanthopagrus_latusv2";
LR884461.1	exonerate:protein2genome:local	exon	10825096	10825515	.	-	.	gene_id "LOCXPOlfC2.638.HIT1"; transcript_id "LOCXPOlfC2.638.HIT1.transcript"; gene_name "LOCXPOlfC2.638.HIT1.OlfC.2R.880.ANF_receptor.exons12.LR884461.1.Acanthopagrus_latusv2";
LR884461.1	exonerate:protein2genome:local	exon	10825617	10825898	.	-	.	gene_id "LOCXPOlfC2.638.HIT1"; transcript_id "LOCXPOlfC2.638.HIT1.transcript"; gene_name "LOCXPOlfC2.638.HIT1.OlfC.2R.880.ANF_receptor.exons12.LR884461.1.Acanthopagrus_latusv2";
LR884461.1	exonerate:protein2genome:local	exon	10825988	10826181	.	-	.	gene_id "LOCXPOlfC2.638.HIT1"; transcript_id "LOCXPOlfC2.638.HIT1.transcript"; gene_name "LOCXPOlfC2.638.HIT1.OlfC.2R.880.ANF_receptor.exons12.LR884461.1.Acanthopagrus_latusv2";
LR884461.1	exonerate:protein2genome:local	exon	10826257	10826380	.	-	.	gene_id "LOCXPOlfC2.638.HIT1"; transcript_id "LOCXPOlfC2.638.HIT1.transcript"; gene_name "LOCXPOlfC2.638.HIT1.OlfC.2R.880.ANF_receptor.exons12.LR884461.1.Acanthopagrus_latusv2";
LR884461.1	exonerate:protein2genome:local	exon	10826455	10826664	.	-	.	gene_id "LOCXPOlfC2.638.HIT1"; transcript_id "LOCXPOlfC2.638.HIT1.transcript"; gene_name "LOCXPOlfC2.638.HIT1.OlfC.2R.880.ANF_receptor.exons12.LR884461.1.Acanthopagrus_latusv2";
LR884461.1	exonerate:protein2genome:local	exon	10826774	10827047	.	-	.	gene_id "LOCXPOlfC2.638.HIT1"; transcript_id "LOCXPOlfC2.638.HIT1.transcript"; gene_name "LOCXPOlfC2.638.HIT1.OlfC.2R.880.ANF_receptor.exons12.LR884461.1.Acanthopagrus_latusv2";
LR884461.1	exonerate:protein2genome:local	exon	10827117	10827322	.	-	.	gene_id "LOCXPOlfC2.638.HIT1"; transcript_id "LOCXPOlfC2.638.HIT1.transcript"; gene_name "LOCXPOlfC2.638.HIT1.OlfC.2R.880.ANF_receptor.exons12.LR884461.1.Acanthopagrus_latusv2";
LR884461.1	exonerate:protein2genome:local	exon	10827428	10827616	.	-	.	gene_id "LOCXPOlfC2.638.HIT1"; transcript_id "LOCXPOlfC2.638.HIT1.transcript"; gene_name "LOCXPOlfC2.638.HIT1.OlfC.2R.880.ANF_receptor.exons12.LR884461.1.Acanthopagrus_latusv2";
LR884461.1	exonerate:protein2genome:local	exon	10827736	10827915	.	-	.	gene_id "LOCXPOlfC2.638.HIT1"; transcript_id "LOCXPOlfC2.638.HIT1.transcript"; gene_name "LOCXPOlfC2.638.HIT1.OlfC.2R.880.ANF_receptor.exons12.LR884461.1.Acanthopagrus_latusv2";
LR884461.1	exonerate:protein2genome:local	exon	10828666	10828757	.	-	.	gene_id "LOCXPOlfC2.638.HIT1"; transcript_id "LOCXPOlfC2.638.HIT1.transcript"; gene_name "LOCXPOlfC2.638.HIT1.OlfC.2R.880.ANF_receptor.exons12.LR884461.1.Acanthopagrus_latusv2";
LR884461.1	exonerate:protein2genome:local	exon	10828841	10829079	.	-	.	gene_id "LOCXPOlfC2.638.HIT1"; transcript_id "LOCXPOlfC2.638.HIT1.transcript"; gene_name "LOCXPOlfC2.638.HIT1.OlfC.2R.880.ANF_receptor.exons12.LR884461.1.Acanthopagrus_latusv2";
LR884461.1	exonerate:protein2genome:local	exon	10829472	10829701	.	-	.	gene_id "LOCXPOlfC2.638.HIT1"; transcript_id "LOCXPOlfC2.638.HIT1.transcript"; gene_name "LOCXPOlfC2.638.HIT1.OlfC.2R.880.ANF_receptor.exons12.LR884461.1.Acanthopagrus_latusv2";
LR884461.1	exonerate:protein2genome:local	exon	10838497	10838723	.	+	.	gene_id "LOCXPOlfC3.760.HIT1"; transcript_id "LOCXPOlfC3.760.HIT1.transcript"; gene_name "LOCXPOlfC3.760.HIT1.OlfC.2R.880.ANF_receptor.exons12.LR884461.1.Acanthopagrus_latusv2";
LR884461.1	exonerate:protein2genome:local	exon	10839037	10839275	.	+	.	gene_id "LOCXPOlfC3.760.HIT1"; transcript_id "LOCXPOlfC3.760.HIT1.transcript"; gene_name "LOCXPOlfC3.760.HIT1.OlfC.2R.880.ANF_receptor.exons12.LR884461.1.Acanthopagrus_latusv2";
LR884461.1	exonerate:protein2genome:local	exon	10839395	10839483	.	+	.	gene_id "LOCXPOlfC3.760.HIT1"; transcript_id "LOCXPOlfC3.760.HIT1.transcript"; gene_name "LOCXPOlfC3.760.HIT1.OlfC.2R.880.ANF_receptor.exons12.LR884461.1.Acanthopagrus_latusv2";
LR884461.1	exonerate:protein2genome:local	exon	10839645	10839824	.	+	.	gene_id "LOCXPOlfC3.760.HIT1"; transcript_id "LOCXPOlfC3.760.HIT1.transcript"; gene_name "LOCXPOlfC3.760.HIT1.OlfC.2R.880.ANF_receptor.exons12.LR884461.1.Acanthopagrus_latusv2";
LR884461.1	exonerate:protein2genome:local	exon	10839934	10840122	.	+	.	gene_id "LOCXPOlfC3.760.HIT1"; transcript_id "LOCXPOlfC3.760.HIT1.transcript"; gene_name "LOCXPOlfC3.760.HIT1.OlfC.2R.880.ANF_receptor.exons12.LR884461.1.Acanthopagrus_latusv2";
LR884461.1	exonerate:protein2genome:local	exon	10840258	10840463	.	+	.	gene_id "LOCXPOlfC3.760.HIT1"; transcript_id "LOCXPOlfC3.760.HIT1.transcript"; gene_name "LOCXPOlfC3.760.HIT1.OlfC.2R.880.ANF_receptor.exons12.LR884461.1.Acanthopagrus_latusv2";
LR884461.1	exonerate:protein2genome:local	exon	10840533	10840812	.	+	.	gene_id "LOCXPOlfC3.760.HIT1"; transcript_id "LOCXPOlfC3.760.HIT1.transcript"; gene_name "LOCXPOlfC3.760.HIT1.OlfC.2R.880.ANF_receptor.exons12.LR884461.1.Acanthopagrus_latusv2";
LR884461.1	exonerate:protein2genome:local	exon	10840920	10841129	.	+	.	gene_id "LOCXPOlfC3.760.HIT1"; transcript_id "LOCXPOlfC3.760.HIT1.transcript"; gene_name "LOCXPOlfC3.760.HIT1.OlfC.2R.880.ANF_receptor.exons12.LR884461.1.Acanthopagrus_latusv2";
LR884461.1	exonerate:protein2genome:local	exon	10841204	10841327	.	+	.	gene_id "LOCXPOlfC3.760.HIT1"; transcript_id "LOCXPOlfC3.760.HIT1.transcript"; gene_name "LOCXPOlfC3.760.HIT1.OlfC.2R.880.ANF_receptor.exons12.LR884461.1.Acanthopagrus_latusv2";
LR884461.1	exonerate:protein2genome:local	exon	10841426	10841619	.	+	.	gene_id "LOCXPOlfC3.760.HIT1"; transcript_id "LOCXPOlfC3.760.HIT1.transcript"; gene_name "LOCXPOlfC3.760.HIT1.OlfC.2R.880.ANF_receptor.exons12.LR884461.1.Acanthopagrus_latusv2";
LR884461.1	exonerate:protein2genome:local	exon	10841726	10842007	.	+	.	gene_id "LOCXPOlfC3.760.HIT1"; transcript_id "LOCXPOlfC3.760.HIT1.transcript"; gene_name "LOCXPOlfC3.760.HIT1.OlfC.2R.880.ANF_receptor.exons12.LR884461.1.Acanthopagrus_latusv2";
LR884461.1	exonerate:protein2genome:local	exon	10842105	10842524	.	+	.	gene_id "LOCXPOlfC3.760.HIT1"; transcript_id "LOCXPOlfC3.760.HIT1.transcript"; gene_name "LOCXPOlfC3.760.HIT1.OlfC.2R.880.ANF_receptor.exons12.LR884461.1.Acanthopagrus_latusv2";
LR884461.1	exonerate:protein2genome:local	exon	10846543	10846772	.	+	.	gene_id "LOCXPOlfC4.818.HIT1"; transcript_id "LOCXPOlfC4.818.HIT1.transcript"; gene_name "LOCXPOlfC4.818.HIT1.OlfC.2R.881.ANF_receptor.exons12.LR884461.1.Acanthopagrus_latusv2";
LR884461.1	exonerate:protein2genome:local	exon	10847057	10847295	.	+	.	gene_id "LOCXPOlfC4.818.HIT1"; transcript_id "LOCXPOlfC4.818.HIT1.transcript"; gene_name "LOCXPOlfC4.818.HIT1.OlfC.2R.881.ANF_receptor.exons12.LR884461.1.Acanthopagrus_latusv2";
LR884461.1	exonerate:protein2genome:local	exon	10847416	10847507	.	+	.	gene_id "LOCXPOlfC4.818.HIT1"; transcript_id "LOCXPOlfC4.818.HIT1.transcript"; gene_name "LOCXPOlfC4.818.HIT1.OlfC.2R.881.ANF_receptor.exons12.LR884461.1.Acanthopagrus_latusv2";
LR884461.1	exonerate:protein2genome:local	exon	10847661	10847840	.	+	.	gene_id "LOCXPOlfC4.818.HIT1"; transcript_id "LOCXPOlfC4.818.HIT1.transcript"; gene_name "LOCXPOlfC4.818.HIT1.OlfC.2R.881.ANF_receptor.exons12.LR884461.1.Acanthopagrus_latusv2";
LR884461.1	exonerate:protein2genome:local	exon	10847960	10848148	.	+	.	gene_id "LOCXPOlfC4.818.HIT1"; transcript_id "LOCXPOlfC4.818.HIT1.transcript"; gene_name "LOCXPOlfC4.818.HIT1.OlfC.2R.881.ANF_receptor.exons12.LR884461.1.Acanthopagrus_latusv2";
LR884461.1	exonerate:protein2genome:local	exon	10848273	10848520	.	+	.	gene_id "LOCXPOlfC4.818.HIT1"; transcript_id "LOCXPOlfC4.818.HIT1.transcript"; gene_name "LOCXPOlfC4.818.HIT1.OlfC.2R.881.ANF_receptor.exons12.LR884461.1.Acanthopagrus_latusv2";
LR884461.1	exonerate:protein2genome:local	exon	10848587	10848821	.	+	.	gene_id "LOCXPOlfC4.818.HIT1"; transcript_id "LOCXPOlfC4.818.HIT1.transcript"; gene_name "LOCXPOlfC4.818.HIT1.OlfC.2R.881.ANF_receptor.exons12.LR884461.1.Acanthopagrus_latusv2";
LR884461.1	exonerate:protein2genome:local	exon	10848941	10849150	.	+	.	gene_id "LOCXPOlfC4.818.HIT1"; transcript_id "LOCXPOlfC4.818.HIT1.transcript"; gene_name "LOCXPOlfC4.818.HIT1.OlfC.2R.881.ANF_receptor.exons12.LR884461.1.Acanthopagrus_latusv2";
LR884461.1	exonerate:protein2genome:local	exon	10849231	10849354	.	+	.	gene_id "LOCXPOlfC4.818.HIT1"; transcript_id "LOCXPOlfC4.818.HIT1.transcript"; gene_name "LOCXPOlfC4.818.HIT1.OlfC.2R.881.ANF_receptor.exons12.LR884461.1.Acanthopagrus_latusv2";
LR884461.1	exonerate:protein2genome:local	exon	10849445	10849638	.	+	.	gene_id "LOCXPOlfC4.818.HIT1"; transcript_id "LOCXPOlfC4.818.HIT1.transcript"; gene_name "LOCXPOlfC4.818.HIT1.OlfC.2R.881.ANF_receptor.exons12.LR884461.1.Acanthopagrus_latusv2";
LR884461.1	exonerate:protein2genome:local	exon	10849757	10850038	.	+	.	gene_id "LOCXPOlfC4.818.HIT1"; transcript_id "LOCXPOlfC4.818.HIT1.transcript"; gene_name "LOCXPOlfC4.818.HIT1.OlfC.2R.881.ANF_receptor.exons12.LR884461.1.Acanthopagrus_latusv2";
LR884461.1	exonerate:protein2genome:local	exon	10850136	10850555	.	+	.	gene_id "LOCXPOlfC4.818.HIT1"; transcript_id "LOCXPOlfC4.818.HIT1.transcript"; gene_name "LOCXPOlfC4.818.HIT1.OlfC.2R.881.ANF_receptor.exons12.LR884461.1.Acanthopagrus_latusv2";
LR884461.1	exonerate:protein2genome:local	exon	10855294	10855511	.	+	.	gene_id "LOCXPOlfC5.236.HIT1"; transcript_id "LOCXPOlfC5.236.HIT1.transcript"; gene_name "LOCXPOlfC5.236.HIT1.OlfC.2R.873.ANF_receptor.exons12.LR884461.1.Acanthopagrus_latusv2";
LR884461.1	exonerate:protein2genome:local	exon	10855786	10856018	.	+	.	gene_id "LOCXPOlfC5.236.HIT1"; transcript_id "LOCXPOlfC5.236.HIT1.transcript"; gene_name "LOCXPOlfC5.236.HIT1.OlfC.2R.873.ANF_receptor.exons12.LR884461.1.Acanthopagrus_latusv2";
LR884461.1	exonerate:protein2genome:local	exon	10856122	10856213	.	+	.	gene_id "LOCXPOlfC5.236.HIT1"; transcript_id "LOCXPOlfC5.236.HIT1.transcript"; gene_name "LOCXPOlfC5.236.HIT1.OlfC.2R.873.ANF_receptor.exons12.LR884461.1.Acanthopagrus_latusv2";
LR884461.1	exonerate:protein2genome:local	exon	10856377	10856556	.	+	.	gene_id "LOCXPOlfC5.236.HIT1"; transcript_id "LOCXPOlfC5.236.HIT1.transcript"; gene_name "LOCXPOlfC5.236.HIT1.OlfC.2R.873.ANF_receptor.exons12.LR884461.1.Acanthopagrus_latusv2";
LR884461.1	exonerate:protein2genome:local	exon	10856676	10856864	.	+	.	gene_id "LOCXPOlfC5.236.HIT1"; transcript_id "LOCXPOlfC5.236.HIT1.transcript"; gene_name "LOCXPOlfC5.236.HIT1.OlfC.2R.873.ANF_receptor.exons12.LR884461.1.Acanthopagrus_latusv2";
LR884461.1	exonerate:protein2genome:local	exon	10856989	10857236	.	+	.	gene_id "LOCXPOlfC5.236.HIT1"; transcript_id "LOCXPOlfC5.236.HIT1.transcript"; gene_name "LOCXPOlfC5.236.HIT1.OlfC.2R.873.ANF_receptor.exons12.LR884461.1.Acanthopagrus_latusv2";
LR884461.1	exonerate:protein2genome:local	exon	10857315	10857543	.	+	.	gene_id "LOCXPOlfC5.236.HIT1"; transcript_id "LOCXPOlfC5.236.HIT1.transcript"; gene_name "LOCXPOlfC5.236.HIT1.OlfC.2R.873.ANF_receptor.exons12.LR884461.1.Acanthopagrus_latusv2";
LR884461.1	exonerate:protein2genome:local	exon	10857669	10857878	.	+	.	gene_id "LOCXPOlfC5.236.HIT1"; transcript_id "LOCXPOlfC5.236.HIT1.transcript"; gene_name "LOCXPOlfC5.236.HIT1.OlfC.2R.873.ANF_receptor.exons12.LR884461.1.Acanthopagrus_latusv2";
LR884461.1	exonerate:protein2genome:local	exon	10857953	10858076	.	+	.	gene_id "LOCXPOlfC5.236.HIT1"; transcript_id "LOCXPOlfC5.236.HIT1.transcript"; gene_name "LOCXPOlfC5.236.HIT1.OlfC.2R.873.ANF_receptor.exons12.LR884461.1.Acanthopagrus_latusv2";
LR884461.1	exonerate:protein2genome:local	exon	10858167	10858360	.	+	.	gene_id "LOCXPOlfC5.236.HIT1"; transcript_id "LOCXPOlfC5.236.HIT1.transcript"; gene_name "LOCXPOlfC5.236.HIT1.OlfC.2R.873.ANF_receptor.exons12.LR884461.1.Acanthopagrus_latusv2";
LR884461.1	exonerate:protein2genome:local	exon	10858482	10858763	.	+	.	gene_id "LOCXPOlfC5.236.HIT1"; transcript_id "LOCXPOlfC5.236.HIT1.transcript"; gene_name "LOCXPOlfC5.236.HIT1.OlfC.2R.873.ANF_receptor.exons12.LR884461.1.Acanthopagrus_latusv2";
LR884461.1	exonerate:protein2genome:local	exon	10858841	10859260	.	+	.	gene_id "LOCXPOlfC5.236.HIT1"; transcript_id "LOCXPOlfC5.236.HIT1.transcript"; gene_name "LOCXPOlfC5.236.HIT1.OlfC.2R.873.ANF_receptor.exons12.LR884461.1.Acanthopagrus_latusv2";
LR884461.1	exonerate:protein2genome:local	exon	10860855	10861084	.	+	.	gene_id "LOCXPOlfC6.286.HIT1"; transcript_id "LOCXPOlfC6.286.HIT1.transcript"; gene_name "LOCXPOlfC6.286.HIT1.OlfC.2R.880.ANF_receptor.exons12.LR884461.1.Acanthopagrus_latusv2";
LR884461.1	exonerate:protein2genome:local	exon	10861319	10861557	.	+	.	gene_id "LOCXPOlfC6.286.HIT1"; transcript_id "LOCXPOlfC6.286.HIT1.transcript"; gene_name "LOCXPOlfC6.286.HIT1.OlfC.2R.880.ANF_receptor.exons12.LR884461.1.Acanthopagrus_latusv2";
LR884461.1	exonerate:protein2genome:local	exon	10861676	10861767	.	+	.	gene_id "LOCXPOlfC6.286.HIT1"; transcript_id "LOCXPOlfC6.286.HIT1.transcript"; gene_name "LOCXPOlfC6.286.HIT1.OlfC.2R.880.ANF_receptor.exons12.LR884461.1.Acanthopagrus_latusv2";
LR884461.1	exonerate:protein2genome:local	exon	10861925	10862104	.	+	.	gene_id "LOCXPOlfC6.286.HIT1"; transcript_id "LOCXPOlfC6.286.HIT1.transcript"; gene_name "LOCXPOlfC6.286.HIT1.OlfC.2R.880.ANF_receptor.exons12.LR884461.1.Acanthopagrus_latusv2";
LR884461.1	exonerate:protein2genome:local	exon	10862236	10862424	.	+	.	gene_id "LOCXPOlfC6.286.HIT1"; transcript_id "LOCXPOlfC6.286.HIT1.transcript"; gene_name "LOCXPOlfC6.286.HIT1.OlfC.2R.880.ANF_receptor.exons12.LR884461.1.Acanthopagrus_latusv2";
LR884461.1	exonerate:protein2genome:local	exon	10862541	10862746	.	+	.	gene_id "LOCXPOlfC6.286.HIT1"; transcript_id "LOCXPOlfC6.286.HIT1.transcript"; gene_name "LOCXPOlfC6.286.HIT1.OlfC.2R.880.ANF_receptor.exons12.LR884461.1.Acanthopagrus_latusv2";
LR884461.1	exonerate:protein2genome:local	exon	10862816	10863089	.	+	.	gene_id "LOCXPOlfC6.286.HIT1"; transcript_id "LOCXPOlfC6.286.HIT1.transcript"; gene_name "LOCXPOlfC6.286.HIT1.OlfC.2R.880.ANF_receptor.exons12.LR884461.1.Acanthopagrus_latusv2";
LR884461.1	exonerate:protein2genome:local	exon	10863524	10863733	.	+	.	gene_id "LOCXPOlfC6.286.HIT1"; transcript_id "LOCXPOlfC6.286.HIT1.transcript"; gene_name "LOCXPOlfC6.286.HIT1.OlfC.2R.880.ANF_receptor.exons12.LR884461.1.Acanthopagrus_latusv2";
LR884461.1	exonerate:protein2genome:local	exon	10863808	10863931	.	+	.	gene_id "LOCXPOlfC6.286.HIT1"; transcript_id "LOCXPOlfC6.286.HIT1.transcript"; gene_name "LOCXPOlfC6.286.HIT1.OlfC.2R.880.ANF_receptor.exons12.LR884461.1.Acanthopagrus_latusv2";
LR884461.1	exonerate:protein2genome:local	exon	10864022	10864215	.	+	.	gene_id "LOCXPOlfC6.286.HIT1"; transcript_id "LOCXPOlfC6.286.HIT1.transcript"; gene_name "LOCXPOlfC6.286.HIT1.OlfC.2R.880.ANF_receptor.exons12.LR884461.1.Acanthopagrus_latusv2";
LR884461.1	exonerate:protein2genome:local	exon	10864312	10864593	.	+	.	gene_id "LOCXPOlfC6.286.HIT1"; transcript_id "LOCXPOlfC6.286.HIT1.transcript"; gene_name "LOCXPOlfC6.286.HIT1.OlfC.2R.880.ANF_receptor.exons12.LR884461.1.Acanthopagrus_latusv2";
LR884461.1	exonerate:protein2genome:local	exon	10864697	10865116	.	+	.	gene_id "LOCXPOlfC6.286.HIT1"; transcript_id "LOCXPOlfC6.286.HIT1.transcript"; gene_name "LOCXPOlfC6.286.HIT1.OlfC.2R.880.ANF_receptor.exons12.LR884461.1.Acanthopagrus_latusv2";
LR884461.1	exonerate:protein2genome:local	exon	10869757	10869788	.	+	.	gene_id "LOCXPOlfC7.381.HIT1"; transcript_id "LOCXPOlfC7.381.HIT1.transcript"; gene_name "LOCXPOlfC7.381.HIT1.OlfC.2R.809.ANF_receptor.exons11.LR884461.1.Acanthopagrus_latusv2";
LR884461.1	exonerate:protein2genome:local	exon	10869997	10870238	.	+	.	gene_id "LOCXPOlfC7.381.HIT1"; transcript_id "LOCXPOlfC7.381.HIT1.transcript"; gene_name "LOCXPOlfC7.381.HIT1.OlfC.2R.809.ANF_receptor.exons11.LR884461.1.Acanthopagrus_latusv2";
LR884461.1	exonerate:protein2genome:local	exon	10870406	10870497	.	+	.	gene_id "LOCXPOlfC7.381.HIT1"; transcript_id "LOCXPOlfC7.381.HIT1.transcript"; gene_name "LOCXPOlfC7.381.HIT1.OlfC.2R.809.ANF_receptor.exons11.LR884461.1.Acanthopagrus_latusv2";
LR884461.1	exonerate:protein2genome:local	exon	10871251	10871430	.	+	.	gene_id "LOCXPOlfC7.381.HIT1"; transcript_id "LOCXPOlfC7.381.HIT1.transcript"; gene_name "LOCXPOlfC7.381.HIT1.OlfC.2R.809.ANF_receptor.exons11.LR884461.1.Acanthopagrus_latusv2";
LR884461.1	exonerate:protein2genome:local	exon	10871541	10871729	.	+	.	gene_id "LOCXPOlfC7.381.HIT1"; transcript_id "LOCXPOlfC7.381.HIT1.transcript"; gene_name "LOCXPOlfC7.381.HIT1.OlfC.2R.809.ANF_receptor.exons11.LR884461.1.Acanthopagrus_latusv2";
LR884461.1	exonerate:protein2genome:local	exon	10871833	10872294	.	+	.	gene_id "LOCXPOlfC7.381.HIT1"; transcript_id "LOCXPOlfC7.381.HIT1.transcript"; gene_name "LOCXPOlfC7.381.HIT1.OlfC.2R.809.ANF_receptor.exons11.LR884461.1.Acanthopagrus_latusv2";
LR884461.1	exonerate:protein2genome:local	exon	10872459	10872668	.	+	.	gene_id "LOCXPOlfC7.381.HIT1"; transcript_id "LOCXPOlfC7.381.HIT1.transcript"; gene_name "LOCXPOlfC7.381.HIT1.OlfC.2R.809.ANF_receptor.exons11.LR884461.1.Acanthopagrus_latusv2";
LR884461.1	exonerate:protein2genome:local	exon	10872754	10872877	.	+	.	gene_id "LOCXPOlfC7.381.HIT1"; transcript_id "LOCXPOlfC7.381.HIT1.transcript"; gene_name "LOCXPOlfC7.381.HIT1.OlfC.2R.809.ANF_receptor.exons11.LR884461.1.Acanthopagrus_latusv2";
LR884461.1	exonerate:protein2genome:local	exon	10873940	10874133	.	+	.	gene_id "LOCXPOlfC7.381.HIT1"; transcript_id "LOCXPOlfC7.381.HIT1.transcript"; gene_name "LOCXPOlfC7.381.HIT1.OlfC.2R.809.ANF_receptor.exons11.LR884461.1.Acanthopagrus_latusv2";
LR884461.1	exonerate:protein2genome:local	exon	10874317	10874598	.	+	.	gene_id "LOCXPOlfC7.381.HIT1"; transcript_id "LOCXPOlfC7.381.HIT1.transcript"; gene_name "LOCXPOlfC7.381.HIT1.OlfC.2R.809.ANF_receptor.exons11.LR884461.1.Acanthopagrus_latusv2";
LR884461.1	exonerate:protein2genome:local	exon	10874708	10875127	.	+	.	gene_id "LOCXPOlfC7.381.HIT1"; transcript_id "LOCXPOlfC7.381.HIT1.transcript"; gene_name "LOCXPOlfC7.381.HIT1.OlfC.2R.809.ANF_receptor.exons11.LR884461.1.Acanthopagrus_latusv2";
LR884461.1	exonerate:protein2genome:local	exon	10877597	10877862	.	+	.	gene_id "LOCXPOlfC8.439.HIT1"; transcript_id "LOCXPOlfC8.439.HIT1.transcript"; gene_name "LOCXPOlfC8.439.HIT1.OlfC.2R.911.ANF_receptor.exons11.LR884461.1.Acanthopagrus_latusv2";
LR884461.1	exonerate:protein2genome:local	exon	10878027	10878214	.	+	.	gene_id "LOCXPOlfC8.439.HIT1"; transcript_id "LOCXPOlfC8.439.HIT1.transcript"; gene_name "LOCXPOlfC8.439.HIT1.OlfC.2R.911.ANF_receptor.exons11.LR884461.1.Acanthopagrus_latusv2";
LR884461.1	exonerate:protein2genome:local	exon	10878318	10878463	.	+	.	gene_id "LOCXPOlfC8.439.HIT1"; transcript_id "LOCXPOlfC8.439.HIT1.transcript"; gene_name "LOCXPOlfC8.439.HIT1.OlfC.2R.911.ANF_receptor.exons11.LR884461.1.Acanthopagrus_latusv2";
LR884461.1	exonerate:protein2genome:local	exon	10878689	10878868	.	+	.	gene_id "LOCXPOlfC8.439.HIT1"; transcript_id "LOCXPOlfC8.439.HIT1.transcript"; gene_name "LOCXPOlfC8.439.HIT1.OlfC.2R.911.ANF_receptor.exons11.LR884461.1.Acanthopagrus_latusv2";
LR884461.1	exonerate:protein2genome:local	exon	10878990	10879178	.	+	.	gene_id "LOCXPOlfC8.439.HIT1"; transcript_id "LOCXPOlfC8.439.HIT1.transcript"; gene_name "LOCXPOlfC8.439.HIT1.OlfC.2R.911.ANF_receptor.exons11.LR884461.1.Acanthopagrus_latusv2";
LR884461.1	exonerate:protein2genome:local	exon	10879312	10879845	.	+	.	gene_id "LOCXPOlfC8.439.HIT1"; transcript_id "LOCXPOlfC8.439.HIT1.transcript"; gene_name "LOCXPOlfC8.439.HIT1.OlfC.2R.911.ANF_receptor.exons11.LR884461.1.Acanthopagrus_latusv2";
LR884461.1	exonerate:protein2genome:local	exon	10879974	10880183	.	+	.	gene_id "LOCXPOlfC8.439.HIT1"; transcript_id "LOCXPOlfC8.439.HIT1.transcript"; gene_name "LOCXPOlfC8.439.HIT1.OlfC.2R.911.ANF_receptor.exons11.LR884461.1.Acanthopagrus_latusv2";
LR884461.1	exonerate:protein2genome:local	exon	10880285	10880408	.	+	.	gene_id "LOCXPOlfC8.439.HIT1"; transcript_id "LOCXPOlfC8.439.HIT1.transcript"; gene_name "LOCXPOlfC8.439.HIT1.OlfC.2R.911.ANF_receptor.exons11.LR884461.1.Acanthopagrus_latusv2";
LR884461.1	exonerate:protein2genome:local	exon	10880559	10880752	.	+	.	gene_id "LOCXPOlfC8.439.HIT1"; transcript_id "LOCXPOlfC8.439.HIT1.transcript"; gene_name "LOCXPOlfC8.439.HIT1.OlfC.2R.911.ANF_receptor.exons11.LR884461.1.Acanthopagrus_latusv2";
LR884461.1	exonerate:protein2genome:local	exon	10880997	10881278	.	+	.	gene_id "LOCXPOlfC8.439.HIT1"; transcript_id "LOCXPOlfC8.439.HIT1.transcript"; gene_name "LOCXPOlfC8.439.HIT1.OlfC.2R.911.ANF_receptor.exons11.LR884461.1.Acanthopagrus_latusv2";
LR884461.1	exonerate:protein2genome:local	exon	10881361	10881780	.	+	.	gene_id "LOCXPOlfC8.439.HIT1"; transcript_id "LOCXPOlfC8.439.HIT1.transcript"; gene_name "LOCXPOlfC8.439.HIT1.OlfC.2R.911.ANF_receptor.exons11.LR884461.1.Acanthopagrus_latusv2";
LR884461.1	exonerate:protein2genome:local	exon	10883672	10884570	.	-	.	gene_id "LOCXPOlfC9.525.HIT1"; transcript_id "LOCXPOlfC9.525.HIT1.transcript"; gene_name "LOCXPOlfC9.525.HIT1.OlfC.2R.865.ANF_receptor.exons9.LR884461.1.Acanthopagrus_latusv2";
LR884461.1	exonerate:protein2genome:local	exon	10884642	10884765	.	-	.	gene_id "LOCXPOlfC9.525.HIT1"; transcript_id "LOCXPOlfC9.525.HIT1.transcript"; gene_name "LOCXPOlfC9.525.HIT1.OlfC.2R.865.ANF_receptor.exons9.LR884461.1.Acanthopagrus_latusv2";
LR884461.1	exonerate:protein2genome:local	exon	10884858	10885085	.	-	.	gene_id "LOCXPOlfC9.525.HIT1"; transcript_id "LOCXPOlfC9.525.HIT1.transcript"; gene_name "LOCXPOlfC9.525.HIT1.OlfC.2R.865.ANF_receptor.exons9.LR884461.1.Acanthopagrus_latusv2";
LR884461.1	exonerate:protein2genome:local	exon	10885701	10885976	.	-	.	gene_id "LOCXPOlfC9.525.HIT1"; transcript_id "LOCXPOlfC9.525.HIT1.transcript"; gene_name "LOCXPOlfC9.525.HIT1.OlfC.2R.865.ANF_receptor.exons9.LR884461.1.Acanthopagrus_latusv2";
LR884461.1	exonerate:protein2genome:local	exon	10886064	10886267	.	-	.	gene_id "LOCXPOlfC9.525.HIT1"; transcript_id "LOCXPOlfC9.525.HIT1.transcript"; gene_name "LOCXPOlfC9.525.HIT1.OlfC.2R.865.ANF_receptor.exons9.LR884461.1.Acanthopagrus_latusv2";
LR884461.1	exonerate:protein2genome:local	exon	10886502	10886771	.	-	.	gene_id "LOCXPOlfC9.525.HIT1"; transcript_id "LOCXPOlfC9.525.HIT1.transcript"; gene_name "LOCXPOlfC9.525.HIT1.OlfC.2R.865.ANF_receptor.exons9.LR884461.1.Acanthopagrus_latusv2";
LR884461.1	exonerate:protein2genome:local	exon	10886951	10887037	.	-	.	gene_id "LOCXPOlfC9.525.HIT1"; transcript_id "LOCXPOlfC9.525.HIT1.transcript"; gene_name "LOCXPOlfC9.525.HIT1.OlfC.2R.865.ANF_receptor.exons9.LR884461.1.Acanthopagrus_latusv2";
LR884461.1	exonerate:protein2genome:local	exon	10887195	10887489	.	-	.	gene_id "LOCXPOlfC9.525.HIT1"; transcript_id "LOCXPOlfC9.525.HIT1.transcript"; gene_name "LOCXPOlfC9.525.HIT1.OlfC.2R.865.ANF_receptor.exons9.LR884461.1.Acanthopagrus_latusv2";
LR884461.1	exonerate:protein2genome:local	exon	10887760	10887971	.	-	.	gene_id "LOCXPOlfC9.525.HIT1"; transcript_id "LOCXPOlfC9.525.HIT1.transcript"; gene_name "LOCXPOlfC9.525.HIT1.OlfC.2R.865.ANF_receptor.exons9.LR884461.1.Acanthopagrus_latusv2";
LR884461.1	exonerate:protein2genome:local	exon	10890787	10891685	.	-	.	gene_id "LOCXPOlfC10.561.HIT1"; transcript_id "LOCXPOlfC10.561.HIT1.transcript"; gene_name "LOCXPOlfC10.561.HIT1.OlfC.2R.865.ANF_receptor.exons9.LR884461.1.Acanthopagrus_latusv2";
LR884461.1	exonerate:protein2genome:local	exon	10891757	10891880	.	-	.	gene_id "LOCXPOlfC10.561.HIT1"; transcript_id "LOCXPOlfC10.561.HIT1.transcript"; gene_name "LOCXPOlfC10.561.HIT1.OlfC.2R.865.ANF_receptor.exons9.LR884461.1.Acanthopagrus_latusv2";
LR884461.1	exonerate:protein2genome:local	exon	10891973	10892200	.	-	.	gene_id "LOCXPOlfC10.561.HIT1"; transcript_id "LOCXPOlfC10.561.HIT1.transcript"; gene_name "LOCXPOlfC10.561.HIT1.OlfC.2R.865.ANF_receptor.exons9.LR884461.1.Acanthopagrus_latusv2";
LR884461.1	exonerate:protein2genome:local	exon	10892816	10893091	.	-	.	gene_id "LOCXPOlfC10.561.HIT1"; transcript_id "LOCXPOlfC10.561.HIT1.transcript"; gene_name "LOCXPOlfC10.561.HIT1.OlfC.2R.865.ANF_receptor.exons9.LR884461.1.Acanthopagrus_latusv2";
LR884461.1	exonerate:protein2genome:local	exon	10893179	10893382	.	-	.	gene_id "LOCXPOlfC10.561.HIT1"; transcript_id "LOCXPOlfC10.561.HIT1.transcript"; gene_name "LOCXPOlfC10.561.HIT1.OlfC.2R.865.ANF_receptor.exons9.LR884461.1.Acanthopagrus_latusv2";
LR884461.1	exonerate:protein2genome:local	exon	10893617	10893886	.	-	.	gene_id "LOCXPOlfC10.561.HIT1"; transcript_id "LOCXPOlfC10.561.HIT1.transcript"; gene_name "LOCXPOlfC10.561.HIT1.OlfC.2R.865.ANF_receptor.exons9.LR884461.1.Acanthopagrus_latusv2";
LR884461.1	exonerate:protein2genome:local	exon	10894065	10894151	.	-	.	gene_id "LOCXPOlfC10.561.HIT1"; transcript_id "LOCXPOlfC10.561.HIT1.transcript"; gene_name "LOCXPOlfC10.561.HIT1.OlfC.2R.865.ANF_receptor.exons9.LR884461.1.Acanthopagrus_latusv2";
LR884461.1	exonerate:protein2genome:local	exon	10894309	10894603	.	-	.	gene_id "LOCXPOlfC10.561.HIT1"; transcript_id "LOCXPOlfC10.561.HIT1.transcript"; gene_name "LOCXPOlfC10.561.HIT1.OlfC.2R.865.ANF_receptor.exons9.LR884461.1.Acanthopagrus_latusv2";
LR884461.1	exonerate:protein2genome:local	exon	10894875	10895086	.	-	.	gene_id "LOCXPOlfC10.561.HIT1"; transcript_id "LOCXPOlfC10.561.HIT1.transcript"; gene_name "LOCXPOlfC10.561.HIT1.OlfC.2R.865.ANF_receptor.exons9.LR884461.1.Acanthopagrus_latusv2";
LR884461.1	exonerate:protein2genome:local	exon	10898004	10898902	.	-	.	gene_id "LOCXPOlfC11.584.HIT1"; transcript_id "LOCXPOlfC11.584.HIT1.transcript"; gene_name "LOCXPOlfC11.584.HIT1.OlfC.2R.868.ANF_receptor.exons9.LR884461.1.Acanthopagrus_latusv2";
LR884461.1	exonerate:protein2genome:local	exon	10898986	10899109	.	-	.	gene_id "LOCXPOlfC11.584.HIT1"; transcript_id "LOCXPOlfC11.584.HIT1.transcript"; gene_name "LOCXPOlfC11.584.HIT1.OlfC.2R.868.ANF_receptor.exons9.LR884461.1.Acanthopagrus_latusv2";
LR884461.1	exonerate:protein2genome:local	exon	10899202	10899429	.	-	.	gene_id "LOCXPOlfC11.584.HIT1"; transcript_id "LOCXPOlfC11.584.HIT1.transcript"; gene_name "LOCXPOlfC11.584.HIT1.OlfC.2R.868.ANF_receptor.exons9.LR884461.1.Acanthopagrus_latusv2";
LR884461.1	exonerate:protein2genome:local	exon	10899861	10900136	.	-	.	gene_id "LOCXPOlfC11.584.HIT1"; transcript_id "LOCXPOlfC11.584.HIT1.transcript"; gene_name "LOCXPOlfC11.584.HIT1.OlfC.2R.868.ANF_receptor.exons9.LR884461.1.Acanthopagrus_latusv2";
LR884461.1	exonerate:protein2genome:local	exon	10900333	10900539	.	-	.	gene_id "LOCXPOlfC11.584.HIT1"; transcript_id "LOCXPOlfC11.584.HIT1.transcript"; gene_name "LOCXPOlfC11.584.HIT1.OlfC.2R.868.ANF_receptor.exons9.LR884461.1.Acanthopagrus_latusv2";
LR884461.1	exonerate:protein2genome:local	exon	10900900	10901169	.	-	.	gene_id "LOCXPOlfC11.584.HIT1"; transcript_id "LOCXPOlfC11.584.HIT1.transcript"; gene_name "LOCXPOlfC11.584.HIT1.OlfC.2R.868.ANF_receptor.exons9.LR884461.1.Acanthopagrus_latusv2";
LR884461.1	exonerate:protein2genome:local	exon	10901332	10901418	.	-	.	gene_id "LOCXPOlfC11.584.HIT1"; transcript_id "LOCXPOlfC11.584.HIT1.transcript"; gene_name "LOCXPOlfC11.584.HIT1.OlfC.2R.868.ANF_receptor.exons9.LR884461.1.Acanthopagrus_latusv2";
LR884461.1	exonerate:protein2genome:local	exon	10901575	10901869	.	-	.	gene_id "LOCXPOlfC11.584.HIT1"; transcript_id "LOCXPOlfC11.584.HIT1.transcript"; gene_name "LOCXPOlfC11.584.HIT1.OlfC.2R.868.ANF_receptor.exons9.LR884461.1.Acanthopagrus_latusv2";
LR884461.1	exonerate:protein2genome:local	exon	10902140	10902357	.	-	.	gene_id "LOCXPOlfC11.584.HIT1"; transcript_id "LOCXPOlfC11.584.HIT1.transcript"; gene_name "LOCXPOlfC11.584.HIT1.OlfC.2R.868.ANF_receptor.exons9.LR884461.1.Acanthopagrus_latusv2";
LR884461.1	exonerate:protein2genome:local	exon	10904856	10905751	.	-	.	gene_id "LOCXPOlfC12.590.HIT1"; transcript_id "LOCXPOlfC12.590.HIT1.transcript"; gene_name "LOCXPOlfC12.590.HIT1.OlfC.2R.865.ANF_receptor.exons9.LR884461.1.Acanthopagrus_latusv2";
LR884461.1	exonerate:protein2genome:local	exon	10905867	10905990	.	-	.	gene_id "LOCXPOlfC12.590.HIT1"; transcript_id "LOCXPOlfC12.590.HIT1.transcript"; gene_name "LOCXPOlfC12.590.HIT1.OlfC.2R.865.ANF_receptor.exons9.LR884461.1.Acanthopagrus_latusv2";
LR884461.1	exonerate:protein2genome:local	exon	10906083	10906310	.	-	.	gene_id "LOCXPOlfC12.590.HIT1"; transcript_id "LOCXPOlfC12.590.HIT1.transcript"; gene_name "LOCXPOlfC12.590.HIT1.OlfC.2R.865.ANF_receptor.exons9.LR884461.1.Acanthopagrus_latusv2";
LR884461.1	exonerate:protein2genome:local	exon	10906736	10907011	.	-	.	gene_id "LOCXPOlfC12.590.HIT1"; transcript_id "LOCXPOlfC12.590.HIT1.transcript"; gene_name "LOCXPOlfC12.590.HIT1.OlfC.2R.865.ANF_receptor.exons9.LR884461.1.Acanthopagrus_latusv2";
LR884461.1	exonerate:protein2genome:local	exon	10907099	10907305	.	-	.	gene_id "LOCXPOlfC12.590.HIT1"; transcript_id "LOCXPOlfC12.590.HIT1.transcript"; gene_name "LOCXPOlfC12.590.HIT1.OlfC.2R.865.ANF_receptor.exons9.LR884461.1.Acanthopagrus_latusv2";
LR884461.1	exonerate:protein2genome:local	exon	10907587	10907856	.	-	.	gene_id "LOCXPOlfC12.590.HIT1"; transcript_id "LOCXPOlfC12.590.HIT1.transcript"; gene_name "LOCXPOlfC12.590.HIT1.OlfC.2R.865.ANF_receptor.exons9.LR884461.1.Acanthopagrus_latusv2";
LR884461.1	exonerate:protein2genome:local	exon	10908024	10908110	.	-	.	gene_id "LOCXPOlfC12.590.HIT1"; transcript_id "LOCXPOlfC12.590.HIT1.transcript"; gene_name "LOCXPOlfC12.590.HIT1.OlfC.2R.865.ANF_receptor.exons9.LR884461.1.Acanthopagrus_latusv2";
LR884461.1	exonerate:protein2genome:local	exon	10908267	10908561	.	-	.	gene_id "LOCXPOlfC12.590.HIT1"; transcript_id "LOCXPOlfC12.590.HIT1.transcript"; gene_name "LOCXPOlfC12.590.HIT1.OlfC.2R.865.ANF_receptor.exons9.LR884461.1.Acanthopagrus_latusv2";
LR884461.1	exonerate:protein2genome:local	exon	10908831	10909042	.	-	.	gene_id "LOCXPOlfC12.590.HIT1"; transcript_id "LOCXPOlfC12.590.HIT1.transcript"; gene_name "LOCXPOlfC12.590.HIT1.OlfC.2R.865.ANF_receptor.exons9.LR884461.1.Acanthopagrus_latusv2";
LR884461.1	exonerate:protein2genome:local	exon	10914189	10915084	.	-	.	gene_id "LOCXPOlfC13.594.HIT1"; transcript_id "LOCXPOlfC13.594.HIT1.transcript"; gene_name "LOCXPOlfC13.594.HIT1.OlfC.2R.866.ANF_receptor.exons9.LR884461.1.Acanthopagrus_latusv2";
LR884461.1	exonerate:protein2genome:local	exon	10915168	10915291	.	-	.	gene_id "LOCXPOlfC13.594.HIT1"; transcript_id "LOCXPOlfC13.594.HIT1.transcript"; gene_name "LOCXPOlfC13.594.HIT1.OlfC.2R.866.ANF_receptor.exons9.LR884461.1.Acanthopagrus_latusv2";
LR884461.1	exonerate:protein2genome:local	exon	10915369	10915596	.	-	.	gene_id "LOCXPOlfC13.594.HIT1"; transcript_id "LOCXPOlfC13.594.HIT1.transcript"; gene_name "LOCXPOlfC13.594.HIT1.OlfC.2R.866.ANF_receptor.exons9.LR884461.1.Acanthopagrus_latusv2";
LR884461.1	exonerate:protein2genome:local	exon	10916003	10916278	.	-	.	gene_id "LOCXPOlfC13.594.HIT1"; transcript_id "LOCXPOlfC13.594.HIT1.transcript"; gene_name "LOCXPOlfC13.594.HIT1.OlfC.2R.866.ANF_receptor.exons9.LR884461.1.Acanthopagrus_latusv2";
LR884461.1	exonerate:protein2genome:local	exon	10916363	10916569	.	-	.	gene_id "LOCXPOlfC13.594.HIT1"; transcript_id "LOCXPOlfC13.594.HIT1.transcript"; gene_name "LOCXPOlfC13.594.HIT1.OlfC.2R.866.ANF_receptor.exons9.LR884461.1.Acanthopagrus_latusv2";
LR884461.1	exonerate:protein2genome:local	exon	10916894	10917163	.	-	.	gene_id "LOCXPOlfC13.594.HIT1"; transcript_id "LOCXPOlfC13.594.HIT1.transcript"; gene_name "LOCXPOlfC13.594.HIT1.OlfC.2R.866.ANF_receptor.exons9.LR884461.1.Acanthopagrus_latusv2";
LR884461.1	exonerate:protein2genome:local	exon	10917360	10917446	.	-	.	gene_id "LOCXPOlfC13.594.HIT1"; transcript_id "LOCXPOlfC13.594.HIT1.transcript"; gene_name "LOCXPOlfC13.594.HIT1.OlfC.2R.866.ANF_receptor.exons9.LR884461.1.Acanthopagrus_latusv2";
LR884461.1	exonerate:protein2genome:local	exon	10917602	10917896	.	-	.	gene_id "LOCXPOlfC13.594.HIT1"; transcript_id "LOCXPOlfC13.594.HIT1.transcript"; gene_name "LOCXPOlfC13.594.HIT1.OlfC.2R.866.ANF_receptor.exons9.LR884461.1.Acanthopagrus_latusv2";
LR884461.1	exonerate:protein2genome:local	exon	10917973	10918187	.	-	.	gene_id "LOCXPOlfC13.594.HIT1"; transcript_id "LOCXPOlfC13.594.HIT1.transcript"; gene_name "LOCXPOlfC13.594.HIT1.OlfC.2R.866.ANF_receptor.exons9.LR884461.1.Acanthopagrus_latusv2";
LR884461.1	exonerate:protein2genome:local	exon	10922636	10923543	.	-	.	gene_id "LOCXPOlfC14.601.HIT1"; transcript_id "LOCXPOlfC14.601.HIT1.transcript"; gene_name "LOCXPOlfC14.601.HIT1.OlfC.2R.871.ANF_receptor.exons9.LR884461.1.Acanthopagrus_latusv2";
LR884461.1	exonerate:protein2genome:local	exon	10923624	10923747	.	-	.	gene_id "LOCXPOlfC14.601.HIT1"; transcript_id "LOCXPOlfC14.601.HIT1.transcript"; gene_name "LOCXPOlfC14.601.HIT1.OlfC.2R.871.ANF_receptor.exons9.LR884461.1.Acanthopagrus_latusv2";
LR884461.1	exonerate:protein2genome:local	exon	10923840	10924052	.	-	.	gene_id "LOCXPOlfC14.601.HIT1"; transcript_id "LOCXPOlfC14.601.HIT1.transcript"; gene_name "LOCXPOlfC14.601.HIT1.OlfC.2R.871.ANF_receptor.exons9.LR884461.1.Acanthopagrus_latusv2";
LR884461.1	exonerate:protein2genome:local	exon	10924501	10924776	.	-	.	gene_id "LOCXPOlfC14.601.HIT1"; transcript_id "LOCXPOlfC14.601.HIT1.transcript"; gene_name "LOCXPOlfC14.601.HIT1.OlfC.2R.871.ANF_receptor.exons9.LR884461.1.Acanthopagrus_latusv2";
LR884461.1	exonerate:protein2genome:local	exon	10924864	10925070	.	-	.	gene_id "LOCXPOlfC14.601.HIT1"; transcript_id "LOCXPOlfC14.601.HIT1.transcript"; gene_name "LOCXPOlfC14.601.HIT1.OlfC.2R.871.ANF_receptor.exons9.LR884461.1.Acanthopagrus_latusv2";
LR884461.1	exonerate:protein2genome:local	exon	10925417	10925686	.	-	.	gene_id "LOCXPOlfC14.601.HIT1"; transcript_id "LOCXPOlfC14.601.HIT1.transcript"; gene_name "LOCXPOlfC14.601.HIT1.OlfC.2R.871.ANF_receptor.exons9.LR884461.1.Acanthopagrus_latusv2";
LR884461.1	exonerate:protein2genome:local	exon	10925889	10925975	.	-	.	gene_id "LOCXPOlfC14.601.HIT1"; transcript_id "LOCXPOlfC14.601.HIT1.transcript"; gene_name "LOCXPOlfC14.601.HIT1.OlfC.2R.871.ANF_receptor.exons9.LR884461.1.Acanthopagrus_latusv2";
LR884461.1	exonerate:protein2genome:local	exon	10926133	10926427	.	-	.	gene_id "LOCXPOlfC14.601.HIT1"; transcript_id "LOCXPOlfC14.601.HIT1.transcript"; gene_name "LOCXPOlfC14.601.HIT1.OlfC.2R.871.ANF_receptor.exons9.LR884461.1.Acanthopagrus_latusv2";
LR884461.1	exonerate:protein2genome:local	exon	10926653	10926885	.	-	.	gene_id "LOCXPOlfC14.601.HIT1"; transcript_id "LOCXPOlfC14.601.HIT1.transcript"; gene_name "LOCXPOlfC14.601.HIT1.OlfC.2R.871.ANF_receptor.exons9.LR884461.1.Acanthopagrus_latusv2";
LR884461.1	exonerate:protein2genome:local	exon	10930045	10930946	.	-	.	gene_id "LOCXPOlfC15.610.HIT1"; transcript_id "LOCXPOlfC15.610.HIT1.transcript"; gene_name "LOCXPOlfC15.610.HIT1.OlfC.2R.868.ANF_receptor.exons9.LR884461.1.Acanthopagrus_latusv2";
LR884461.1	exonerate:protein2genome:local	exon	10931030	10931153	.	-	.	gene_id "LOCXPOlfC15.610.HIT1"; transcript_id "LOCXPOlfC15.610.HIT1.transcript"; gene_name "LOCXPOlfC15.610.HIT1.OlfC.2R.868.ANF_receptor.exons9.LR884461.1.Acanthopagrus_latusv2";
LR884461.1	exonerate:protein2genome:local	exon	10931237	10931464	.	-	.	gene_id "LOCXPOlfC15.610.HIT1"; transcript_id "LOCXPOlfC15.610.HIT1.transcript"; gene_name "LOCXPOlfC15.610.HIT1.OlfC.2R.868.ANF_receptor.exons9.LR884461.1.Acanthopagrus_latusv2";
LR884461.1	exonerate:protein2genome:local	exon	10931897	10932172	.	-	.	gene_id "LOCXPOlfC15.610.HIT1"; transcript_id "LOCXPOlfC15.610.HIT1.transcript"; gene_name "LOCXPOlfC15.610.HIT1.OlfC.2R.868.ANF_receptor.exons9.LR884461.1.Acanthopagrus_latusv2";
LR884461.1	exonerate:protein2genome:local	exon	10932260	10932466	.	-	.	gene_id "LOCXPOlfC15.610.HIT1"; transcript_id "LOCXPOlfC15.610.HIT1.transcript"; gene_name "LOCXPOlfC15.610.HIT1.OlfC.2R.868.ANF_receptor.exons9.LR884461.1.Acanthopagrus_latusv2";
LR884461.1	exonerate:protein2genome:local	exon	10932831	10933100	.	-	.	gene_id "LOCXPOlfC15.610.HIT1"; transcript_id "LOCXPOlfC15.610.HIT1.transcript"; gene_name "LOCXPOlfC15.610.HIT1.OlfC.2R.868.ANF_receptor.exons9.LR884461.1.Acanthopagrus_latusv2";
LR884461.1	exonerate:protein2genome:local	exon	10933299	10933385	.	-	.	gene_id "LOCXPOlfC15.610.HIT1"; transcript_id "LOCXPOlfC15.610.HIT1.transcript"; gene_name "LOCXPOlfC15.610.HIT1.OlfC.2R.868.ANF_receptor.exons9.LR884461.1.Acanthopagrus_latusv2";
LR884461.1	exonerate:protein2genome:local	exon	10933542	10933836	.	-	.	gene_id "LOCXPOlfC15.610.HIT1"; transcript_id "LOCXPOlfC15.610.HIT1.transcript"; gene_name "LOCXPOlfC15.610.HIT1.OlfC.2R.868.ANF_receptor.exons9.LR884461.1.Acanthopagrus_latusv2";
LR884461.1	exonerate:protein2genome:local	exon	10934069	10934283	.	-	.	gene_id "LOCXPOlfC15.610.HIT1"; transcript_id "LOCXPOlfC15.610.HIT1.transcript"; gene_name "LOCXPOlfC15.610.HIT1.OlfC.2R.868.ANF_receptor.exons9.LR884461.1.Acanthopagrus_latusv2";
LR884461.1	exonerate:protein2genome:local	exon	10940663	10941570	.	-	.	gene_id "LOCXPOlfC16.617.HIT1"; transcript_id "LOCXPOlfC16.617.HIT1.transcript"; gene_name "LOCXPOlfC16.617.HIT1.OlfC.2R.872.ANF_receptor.exons9.LR884461.1.Acanthopagrus_latusv2";
LR884461.1	exonerate:protein2genome:local	exon	10941656	10941779	.	-	.	gene_id "LOCXPOlfC16.617.HIT1"; transcript_id "LOCXPOlfC16.617.HIT1.transcript"; gene_name "LOCXPOlfC16.617.HIT1.OlfC.2R.872.ANF_receptor.exons9.LR884461.1.Acanthopagrus_latusv2";
LR884461.1	exonerate:protein2genome:local	exon	10941878	10942105	.	-	.	gene_id "LOCXPOlfC16.617.HIT1"; transcript_id "LOCXPOlfC16.617.HIT1.transcript"; gene_name "LOCXPOlfC16.617.HIT1.OlfC.2R.872.ANF_receptor.exons9.LR884461.1.Acanthopagrus_latusv2";
LR884461.1	exonerate:protein2genome:local	exon	10942552	10942827	.	-	.	gene_id "LOCXPOlfC16.617.HIT1"; transcript_id "LOCXPOlfC16.617.HIT1.transcript"; gene_name "LOCXPOlfC16.617.HIT1.OlfC.2R.872.ANF_receptor.exons9.LR884461.1.Acanthopagrus_latusv2";
LR884461.1	exonerate:protein2genome:local	exon	10942915	10943121	.	-	.	gene_id "LOCXPOlfC16.617.HIT1"; transcript_id "LOCXPOlfC16.617.HIT1.transcript"; gene_name "LOCXPOlfC16.617.HIT1.OlfC.2R.872.ANF_receptor.exons9.LR884461.1.Acanthopagrus_latusv2";
LR884461.1	exonerate:protein2genome:local	exon	10943467	10943736	.	-	.	gene_id "LOCXPOlfC16.617.HIT1"; transcript_id "LOCXPOlfC16.617.HIT1.transcript"; gene_name "LOCXPOlfC16.617.HIT1.OlfC.2R.872.ANF_receptor.exons9.LR884461.1.Acanthopagrus_latusv2";
LR884461.1	exonerate:protein2genome:local	exon	10943965	10944051	.	-	.	gene_id "LOCXPOlfC16.617.HIT1"; transcript_id "LOCXPOlfC16.617.HIT1.transcript"; gene_name "LOCXPOlfC16.617.HIT1.OlfC.2R.872.ANF_receptor.exons9.LR884461.1.Acanthopagrus_latusv2";
LR884461.1	exonerate:protein2genome:local	exon	10944209	10944503	.	-	.	gene_id "LOCXPOlfC16.617.HIT1"; transcript_id "LOCXPOlfC16.617.HIT1.transcript"; gene_name "LOCXPOlfC16.617.HIT1.OlfC.2R.872.ANF_receptor.exons9.LR884461.1.Acanthopagrus_latusv2";
LR884461.1	exonerate:protein2genome:local	exon	10944720	10944940	.	-	.	gene_id "LOCXPOlfC16.617.HIT1"; transcript_id "LOCXPOlfC16.617.HIT1.transcript"; gene_name "LOCXPOlfC16.617.HIT1.OlfC.2R.872.ANF_receptor.exons9.LR884461.1.Acanthopagrus_latusv2";
LR884461.1	exonerate:protein2genome:local	exon	10948486	10949381	.	-	.	gene_id "LOCXPOlfC17.621.HIT1"; transcript_id "LOCXPOlfC17.621.HIT1.transcript"; gene_name "LOCXPOlfC17.621.HIT1.OlfC.2R.866.ANF_receptor.exons9.LR884461.1.Acanthopagrus_latusv2";
LR884461.1	exonerate:protein2genome:local	exon	10949464	10949587	.	-	.	gene_id "LOCXPOlfC17.621.HIT1"; transcript_id "LOCXPOlfC17.621.HIT1.transcript"; gene_name "LOCXPOlfC17.621.HIT1.OlfC.2R.866.ANF_receptor.exons9.LR884461.1.Acanthopagrus_latusv2";
LR884461.1	exonerate:protein2genome:local	exon	10949671	10949898	.	-	.	gene_id "LOCXPOlfC17.621.HIT1"; transcript_id "LOCXPOlfC17.621.HIT1.transcript"; gene_name "LOCXPOlfC17.621.HIT1.OlfC.2R.866.ANF_receptor.exons9.LR884461.1.Acanthopagrus_latusv2";
LR884461.1	exonerate:protein2genome:local	exon	10950356	10950631	.	-	.	gene_id "LOCXPOlfC17.621.HIT1"; transcript_id "LOCXPOlfC17.621.HIT1.transcript"; gene_name "LOCXPOlfC17.621.HIT1.OlfC.2R.866.ANF_receptor.exons9.LR884461.1.Acanthopagrus_latusv2";
LR884461.1	exonerate:protein2genome:local	exon	10950719	10950925	.	-	.	gene_id "LOCXPOlfC17.621.HIT1"; transcript_id "LOCXPOlfC17.621.HIT1.transcript"; gene_name "LOCXPOlfC17.621.HIT1.OlfC.2R.866.ANF_receptor.exons9.LR884461.1.Acanthopagrus_latusv2";
LR884461.1	exonerate:protein2genome:local	exon	10951264	10951533	.	-	.	gene_id "LOCXPOlfC17.621.HIT1"; transcript_id "LOCXPOlfC17.621.HIT1.transcript"; gene_name "LOCXPOlfC17.621.HIT1.OlfC.2R.866.ANF_receptor.exons9.LR884461.1.Acanthopagrus_latusv2";
LR884461.1	exonerate:protein2genome:local	exon	10951990	10952076	.	-	.	gene_id "LOCXPOlfC17.621.HIT1"; transcript_id "LOCXPOlfC17.621.HIT1.transcript"; gene_name "LOCXPOlfC17.621.HIT1.OlfC.2R.866.ANF_receptor.exons9.LR884461.1.Acanthopagrus_latusv2";
LR884461.1	exonerate:protein2genome:local	exon	10952189	10952483	.	-	.	gene_id "LOCXPOlfC17.621.HIT1"; transcript_id "LOCXPOlfC17.621.HIT1.transcript"; gene_name "LOCXPOlfC17.621.HIT1.OlfC.2R.866.ANF_receptor.exons9.LR884461.1.Acanthopagrus_latusv2";
LR884461.1	exonerate:protein2genome:local	exon	10952714	10952928	.	-	.	gene_id "LOCXPOlfC17.621.HIT1"; transcript_id "LOCXPOlfC17.621.HIT1.transcript"; gene_name "LOCXPOlfC17.621.HIT1.OlfC.2R.866.ANF_receptor.exons9.LR884461.1.Acanthopagrus_latusv2";
LR884461.1	exonerate:protein2genome:local	exon	10957153	10958060	.	-	.	gene_id "LOCXPOlfC18.625.HIT1"; transcript_id "LOCXPOlfC18.625.HIT1.transcript"; gene_name "LOCXPOlfC18.625.HIT1.OlfC.2R.881.ANF_receptor.exons9.LR884461.1.Acanthopagrus_latusv2";
LR884461.1	exonerate:protein2genome:local	exon	10958144	10958254	.	-	.	gene_id "LOCXPOlfC18.625.HIT1"; transcript_id "LOCXPOlfC18.625.HIT1.transcript"; gene_name "LOCXPOlfC18.625.HIT1.OlfC.2R.881.ANF_receptor.exons9.LR884461.1.Acanthopagrus_latusv2";
LR884461.1	exonerate:protein2genome:local	exon	10958314	10958587	.	-	.	gene_id "LOCXPOlfC18.625.HIT1"; transcript_id "LOCXPOlfC18.625.HIT1.transcript"; gene_name "LOCXPOlfC18.625.HIT1.OlfC.2R.881.ANF_receptor.exons9.LR884461.1.Acanthopagrus_latusv2";
LR884461.1	exonerate:protein2genome:local	exon	10958986	10959261	.	-	.	gene_id "LOCXPOlfC18.625.HIT1"; transcript_id "LOCXPOlfC18.625.HIT1.transcript"; gene_name "LOCXPOlfC18.625.HIT1.OlfC.2R.881.ANF_receptor.exons9.LR884461.1.Acanthopagrus_latusv2";
LR884461.1	exonerate:protein2genome:local	exon	10959349	10959555	.	-	.	gene_id "LOCXPOlfC18.625.HIT1"; transcript_id "LOCXPOlfC18.625.HIT1.transcript"; gene_name "LOCXPOlfC18.625.HIT1.OlfC.2R.881.ANF_receptor.exons9.LR884461.1.Acanthopagrus_latusv2";
LR884461.1	exonerate:protein2genome:local	exon	10959858	10960127	.	-	.	gene_id "LOCXPOlfC18.625.HIT1"; transcript_id "LOCXPOlfC18.625.HIT1.transcript"; gene_name "LOCXPOlfC18.625.HIT1.OlfC.2R.881.ANF_receptor.exons9.LR884461.1.Acanthopagrus_latusv2";
LR884461.1	exonerate:protein2genome:local	exon	10960329	10960415	.	-	.	gene_id "LOCXPOlfC18.625.HIT1"; transcript_id "LOCXPOlfC18.625.HIT1.transcript"; gene_name "LOCXPOlfC18.625.HIT1.OlfC.2R.881.ANF_receptor.exons9.LR884461.1.Acanthopagrus_latusv2";
LR884461.1	exonerate:protein2genome:local	exon	10960545	10960839	.	-	.	gene_id "LOCXPOlfC18.625.HIT1"; transcript_id "LOCXPOlfC18.625.HIT1.transcript"; gene_name "LOCXPOlfC18.625.HIT1.OlfC.2R.881.ANF_receptor.exons9.LR884461.1.Acanthopagrus_latusv2";
LR884461.1	exonerate:protein2genome:local	exon	10961071	10961285	.	-	.	gene_id "LOCXPOlfC18.625.HIT1"; transcript_id "LOCXPOlfC18.625.HIT1.transcript"; gene_name "LOCXPOlfC18.625.HIT1.OlfC.2R.881.ANF_receptor.exons9.LR884461.1.Acanthopagrus_latusv2";
LR884461.1	exonerate:protein2genome:local	exon	10963752	10964653	.	-	.	gene_id "LOCXPOlfC19.631.HIT1"; transcript_id "LOCXPOlfC19.631.HIT1.transcript"; gene_name "LOCXPOlfC19.631.HIT1.OlfC.2R.870.ANF_receptor.exons9.LR884461.1.Acanthopagrus_latusv2";
LR884461.1	exonerate:protein2genome:local	exon	10964737	10964860	.	-	.	gene_id "LOCXPOlfC19.631.HIT1"; transcript_id "LOCXPOlfC19.631.HIT1.transcript"; gene_name "LOCXPOlfC19.631.HIT1.OlfC.2R.870.ANF_receptor.exons9.LR884461.1.Acanthopagrus_latusv2";
LR884461.1	exonerate:protein2genome:local	exon	10964953	10965180	.	-	.	gene_id "LOCXPOlfC19.631.HIT1"; transcript_id "LOCXPOlfC19.631.HIT1.transcript"; gene_name "LOCXPOlfC19.631.HIT1.OlfC.2R.870.ANF_receptor.exons9.LR884461.1.Acanthopagrus_latusv2";
LR884461.1	exonerate:protein2genome:local	exon	10965519	10965794	.	-	.	gene_id "LOCXPOlfC19.631.HIT1"; transcript_id "LOCXPOlfC19.631.HIT1.transcript"; gene_name "LOCXPOlfC19.631.HIT1.OlfC.2R.870.ANF_receptor.exons9.LR884461.1.Acanthopagrus_latusv2";
LR884461.1	exonerate:protein2genome:local	exon	10965885	10966091	.	-	.	gene_id "LOCXPOlfC19.631.HIT1"; transcript_id "LOCXPOlfC19.631.HIT1.transcript"; gene_name "LOCXPOlfC19.631.HIT1.OlfC.2R.870.ANF_receptor.exons9.LR884461.1.Acanthopagrus_latusv2";
LR884461.1	exonerate:protein2genome:local	exon	10966454	10966723	.	-	.	gene_id "LOCXPOlfC19.631.HIT1"; transcript_id "LOCXPOlfC19.631.HIT1.transcript"; gene_name "LOCXPOlfC19.631.HIT1.OlfC.2R.870.ANF_receptor.exons9.LR884461.1.Acanthopagrus_latusv2";
LR884461.1	exonerate:protein2genome:local	exon	10966921	10967007	.	-	.	gene_id "LOCXPOlfC19.631.HIT1"; transcript_id "LOCXPOlfC19.631.HIT1.transcript"; gene_name "LOCXPOlfC19.631.HIT1.OlfC.2R.870.ANF_receptor.exons9.LR884461.1.Acanthopagrus_latusv2";
LR884461.1	exonerate:protein2genome:local	exon	10967165	10967459	.	-	.	gene_id "LOCXPOlfC19.631.HIT1"; transcript_id "LOCXPOlfC19.631.HIT1.transcript"; gene_name "LOCXPOlfC19.631.HIT1.OlfC.2R.870.ANF_receptor.exons9.LR884461.1.Acanthopagrus_latusv2";
LR884461.1	exonerate:protein2genome:local	exon	10967689	10967909	.	-	.	gene_id "LOCXPOlfC19.631.HIT1"; transcript_id "LOCXPOlfC19.631.HIT1.transcript"; gene_name "LOCXPOlfC19.631.HIT1.OlfC.2R.870.ANF_receptor.exons9.LR884461.1.Acanthopagrus_latusv2";
LR884461.1	exonerate:protein2genome:local	exon	10972097	10972998	.	-	.	gene_id "LOCXPOlfC20.636.HIT1"; transcript_id "LOCXPOlfC20.636.HIT1.transcript"; gene_name "LOCXPOlfC20.636.HIT1.OlfC.2R.867.ANF_receptor.exons9.LR884461.1.Acanthopagrus_latusv2";
LR884461.1	exonerate:protein2genome:local	exon	10973082	10973205	.	-	.	gene_id "LOCXPOlfC20.636.HIT1"; transcript_id "LOCXPOlfC20.636.HIT1.transcript"; gene_name "LOCXPOlfC20.636.HIT1.OlfC.2R.867.ANF_receptor.exons9.LR884461.1.Acanthopagrus_latusv2";
LR884461.1	exonerate:protein2genome:local	exon	10973303	10973530	.	-	.	gene_id "LOCXPOlfC20.636.HIT1"; transcript_id "LOCXPOlfC20.636.HIT1.transcript"; gene_name "LOCXPOlfC20.636.HIT1.OlfC.2R.867.ANF_receptor.exons9.LR884461.1.Acanthopagrus_latusv2";
LR884461.1	exonerate:protein2genome:local	exon	10974281	10974556	.	-	.	gene_id "LOCXPOlfC20.636.HIT1"; transcript_id "LOCXPOlfC20.636.HIT1.transcript"; gene_name "LOCXPOlfC20.636.HIT1.OlfC.2R.867.ANF_receptor.exons9.LR884461.1.Acanthopagrus_latusv2";
LR884461.1	exonerate:protein2genome:local	exon	10974644	10974850	.	-	.	gene_id "LOCXPOlfC20.636.HIT1"; transcript_id "LOCXPOlfC20.636.HIT1.transcript"; gene_name "LOCXPOlfC20.636.HIT1.OlfC.2R.867.ANF_receptor.exons9.LR884461.1.Acanthopagrus_latusv2";
LR884461.1	exonerate:protein2genome:local	exon	10975233	10975502	.	-	.	gene_id "LOCXPOlfC20.636.HIT1"; transcript_id "LOCXPOlfC20.636.HIT1.transcript"; gene_name "LOCXPOlfC20.636.HIT1.OlfC.2R.867.ANF_receptor.exons9.LR884461.1.Acanthopagrus_latusv2";
LR884461.1	exonerate:protein2genome:local	exon	10975707	10975793	.	-	.	gene_id "LOCXPOlfC20.636.HIT1"; transcript_id "LOCXPOlfC20.636.HIT1.transcript"; gene_name "LOCXPOlfC20.636.HIT1.OlfC.2R.867.ANF_receptor.exons9.LR884461.1.Acanthopagrus_latusv2";
LR884461.1	exonerate:protein2genome:local	exon	10975951	10976245	.	-	.	gene_id "LOCXPOlfC20.636.HIT1"; transcript_id "LOCXPOlfC20.636.HIT1.transcript"; gene_name "LOCXPOlfC20.636.HIT1.OlfC.2R.867.ANF_receptor.exons9.LR884461.1.Acanthopagrus_latusv2";
LR884461.1	exonerate:protein2genome:local	exon	10976395	10976606	.	-	.	gene_id "LOCXPOlfC20.636.HIT1"; transcript_id "LOCXPOlfC20.636.HIT1.transcript"; gene_name "LOCXPOlfC20.636.HIT1.OlfC.2R.867.ANF_receptor.exons9.LR884461.1.Acanthopagrus_latusv2";
LR884461.1	exonerate:protein2genome:local	exon	10985943	10986838	.	-	.	gene_id "LOCXPOlfC21.650.HIT1"; transcript_id "LOCXPOlfC21.650.HIT1.transcript"; gene_name "LOCXPOlfC21.650.HIT1.OlfC.2R.873.ANF_receptor.exons9.LR884461.1.Acanthopagrus_latusv2";
LR884461.1	exonerate:protein2genome:local	exon	10986910	10987033	.	-	.	gene_id "LOCXPOlfC21.650.HIT1"; transcript_id "LOCXPOlfC21.650.HIT1.transcript"; gene_name "LOCXPOlfC21.650.HIT1.OlfC.2R.873.ANF_receptor.exons9.LR884461.1.Acanthopagrus_latusv2";
LR884461.1	exonerate:protein2genome:local	exon	10987125	10987352	.	-	.	gene_id "LOCXPOlfC21.650.HIT1"; transcript_id "LOCXPOlfC21.650.HIT1.transcript"; gene_name "LOCXPOlfC21.650.HIT1.OlfC.2R.873.ANF_receptor.exons9.LR884461.1.Acanthopagrus_latusv2";
LR884461.1	exonerate:protein2genome:local	exon	10987637	10987912	.	-	.	gene_id "LOCXPOlfC21.650.HIT1"; transcript_id "LOCXPOlfC21.650.HIT1.transcript"; gene_name "LOCXPOlfC21.650.HIT1.OlfC.2R.873.ANF_receptor.exons9.LR884461.1.Acanthopagrus_latusv2";
LR884461.1	exonerate:protein2genome:local	exon	10988023	10988229	.	-	.	gene_id "LOCXPOlfC21.650.HIT1"; transcript_id "LOCXPOlfC21.650.HIT1.transcript"; gene_name "LOCXPOlfC21.650.HIT1.OlfC.2R.873.ANF_receptor.exons9.LR884461.1.Acanthopagrus_latusv2";
LR884461.1	exonerate:protein2genome:local	exon	10988572	10988841	.	-	.	gene_id "LOCXPOlfC21.650.HIT1"; transcript_id "LOCXPOlfC21.650.HIT1.transcript"; gene_name "LOCXPOlfC21.650.HIT1.OlfC.2R.873.ANF_receptor.exons9.LR884461.1.Acanthopagrus_latusv2";
LR884461.1	exonerate:protein2genome:local	exon	10989155	10989241	.	-	.	gene_id "LOCXPOlfC21.650.HIT1"; transcript_id "LOCXPOlfC21.650.HIT1.transcript"; gene_name "LOCXPOlfC21.650.HIT1.OlfC.2R.873.ANF_receptor.exons9.LR884461.1.Acanthopagrus_latusv2";
LR884461.1	exonerate:protein2genome:local	exon	10989416	10989710	.	-	.	gene_id "LOCXPOlfC21.650.HIT1"; transcript_id "LOCXPOlfC21.650.HIT1.transcript"; gene_name "LOCXPOlfC21.650.HIT1.OlfC.2R.873.ANF_receptor.exons9.LR884461.1.Acanthopagrus_latusv2";
LR884461.1	exonerate:protein2genome:local	exon	10989972	10990207	.	-	.	gene_id "LOCXPOlfC21.650.HIT1"; transcript_id "LOCXPOlfC21.650.HIT1.transcript"; gene_name "LOCXPOlfC21.650.HIT1.OlfC.2R.873.ANF_receptor.exons9.LR884461.1.Acanthopagrus_latusv2";
LR884461.1	exonerate:protein2genome:local	exon	10994395	10995302	.	-	.	gene_id "LOCXPOlfC22.656.HIT1"; transcript_id "LOCXPOlfC22.656.HIT1.transcript"; gene_name "LOCXPOlfC22.656.HIT1.OlfC.2R.865.ANF_receptor.exons9.LR884461.1.Acanthopagrus_latusv2";
LR884461.1	exonerate:protein2genome:local	exon	10995374	10995497	.	-	.	gene_id "LOCXPOlfC22.656.HIT1"; transcript_id "LOCXPOlfC22.656.HIT1.transcript"; gene_name "LOCXPOlfC22.656.HIT1.OlfC.2R.865.ANF_receptor.exons9.LR884461.1.Acanthopagrus_latusv2";
LR884461.1	exonerate:protein2genome:local	exon	10995584	10995811	.	-	.	gene_id "LOCXPOlfC22.656.HIT1"; transcript_id "LOCXPOlfC22.656.HIT1.transcript"; gene_name "LOCXPOlfC22.656.HIT1.OlfC.2R.865.ANF_receptor.exons9.LR884461.1.Acanthopagrus_latusv2";
LR884461.1	exonerate:protein2genome:local	exon	10996018	10996293	.	-	.	gene_id "LOCXPOlfC22.656.HIT1"; transcript_id "LOCXPOlfC22.656.HIT1.transcript"; gene_name "LOCXPOlfC22.656.HIT1.OlfC.2R.865.ANF_receptor.exons9.LR884461.1.Acanthopagrus_latusv2";
LR884461.1	exonerate:protein2genome:local	exon	10996383	10996589	.	-	.	gene_id "LOCXPOlfC22.656.HIT1"; transcript_id "LOCXPOlfC22.656.HIT1.transcript"; gene_name "LOCXPOlfC22.656.HIT1.OlfC.2R.865.ANF_receptor.exons9.LR884461.1.Acanthopagrus_latusv2";
LR884461.1	exonerate:protein2genome:local	exon	10996847	10997116	.	-	.	gene_id "LOCXPOlfC22.656.HIT1"; transcript_id "LOCXPOlfC22.656.HIT1.transcript"; gene_name "LOCXPOlfC22.656.HIT1.OlfC.2R.865.ANF_receptor.exons9.LR884461.1.Acanthopagrus_latusv2";
LR884461.1	exonerate:protein2genome:local	exon	10997480	10997566	.	-	.	gene_id "LOCXPOlfC22.656.HIT1"; transcript_id "LOCXPOlfC22.656.HIT1.transcript"; gene_name "LOCXPOlfC22.656.HIT1.OlfC.2R.865.ANF_receptor.exons9.LR884461.1.Acanthopagrus_latusv2";
LR884461.1	exonerate:protein2genome:local	exon	10997729	10998023	.	-	.	gene_id "LOCXPOlfC22.656.HIT1"; transcript_id "LOCXPOlfC22.656.HIT1.transcript"; gene_name "LOCXPOlfC22.656.HIT1.OlfC.2R.865.ANF_receptor.exons9.LR884461.1.Acanthopagrus_latusv2";
LR884461.1	exonerate:protein2genome:local	exon	10998243	10998442	.	-	.	gene_id "LOCXPOlfC22.656.HIT1"; transcript_id "LOCXPOlfC22.656.HIT1.transcript"; gene_name "LOCXPOlfC22.656.HIT1.OlfC.2R.865.ANF_receptor.exons9.LR884461.1.Acanthopagrus_latusv2";
LR884461.1	exonerate:protein2genome:local	exon	10999603	11000498	.	-	.	gene_id "LOCXPOlfC23.663.HIT1"; transcript_id "LOCXPOlfC23.663.HIT1.transcript"; gene_name "LOCXPOlfC23.663.HIT1.OlfC.2R.865.ANF_receptor.exons9.LR884461.1.Acanthopagrus_latusv2";
LR884461.1	exonerate:protein2genome:local	exon	11000582	11000705	.	-	.	gene_id "LOCXPOlfC23.663.HIT1"; transcript_id "LOCXPOlfC23.663.HIT1.transcript"; gene_name "LOCXPOlfC23.663.HIT1.OlfC.2R.865.ANF_receptor.exons9.LR884461.1.Acanthopagrus_latusv2";
LR884461.1	exonerate:protein2genome:local	exon	11000798	11001025	.	-	.	gene_id "LOCXPOlfC23.663.HIT1"; transcript_id "LOCXPOlfC23.663.HIT1.transcript"; gene_name "LOCXPOlfC23.663.HIT1.OlfC.2R.865.ANF_receptor.exons9.LR884461.1.Acanthopagrus_latusv2";
LR884461.1	exonerate:protein2genome:local	exon	11001570	11001845	.	-	.	gene_id "LOCXPOlfC23.663.HIT1"; transcript_id "LOCXPOlfC23.663.HIT1.transcript"; gene_name "LOCXPOlfC23.663.HIT1.OlfC.2R.865.ANF_receptor.exons9.LR884461.1.Acanthopagrus_latusv2";
LR884461.1	exonerate:protein2genome:local	exon	11001924	11002130	.	-	.	gene_id "LOCXPOlfC23.663.HIT1"; transcript_id "LOCXPOlfC23.663.HIT1.transcript"; gene_name "LOCXPOlfC23.663.HIT1.OlfC.2R.865.ANF_receptor.exons9.LR884461.1.Acanthopagrus_latusv2";
LR884461.1	exonerate:protein2genome:local	exon	11002412	11002681	.	-	.	gene_id "LOCXPOlfC23.663.HIT1"; transcript_id "LOCXPOlfC23.663.HIT1.transcript"; gene_name "LOCXPOlfC23.663.HIT1.OlfC.2R.865.ANF_receptor.exons9.LR884461.1.Acanthopagrus_latusv2";
LR884461.1	exonerate:protein2genome:local	exon	11002826	11002912	.	-	.	gene_id "LOCXPOlfC23.663.HIT1"; transcript_id "LOCXPOlfC23.663.HIT1.transcript"; gene_name "LOCXPOlfC23.663.HIT1.OlfC.2R.865.ANF_receptor.exons9.LR884461.1.Acanthopagrus_latusv2";
LR884461.1	exonerate:protein2genome:local	exon	11003265	11003559	.	-	.	gene_id "LOCXPOlfC23.663.HIT1"; transcript_id "LOCXPOlfC23.663.HIT1.transcript"; gene_name "LOCXPOlfC23.663.HIT1.OlfC.2R.865.ANF_receptor.exons9.LR884461.1.Acanthopagrus_latusv2";
LR884461.1	exonerate:protein2genome:local	exon	11003856	11004067	.	-	.	gene_id "LOCXPOlfC23.663.HIT1"; transcript_id "LOCXPOlfC23.663.HIT1.transcript"; gene_name "LOCXPOlfC23.663.HIT1.OlfC.2R.865.ANF_receptor.exons9.LR884461.1.Acanthopagrus_latusv2";
LR884461.1	exonerate:protein2genome:local	exon	11009272	11010167	.	-	.	gene_id "LOCXPOlfC24.669.HIT1"; transcript_id "LOCXPOlfC24.669.HIT1.transcript"; gene_name "LOCXPOlfC24.669.HIT1.OlfC.2R.865.ANF_receptor.exons9.LR884461.1.Acanthopagrus_latusv2";
LR884461.1	exonerate:protein2genome:local	exon	11010239	11010362	.	-	.	gene_id "LOCXPOlfC24.669.HIT1"; transcript_id "LOCXPOlfC24.669.HIT1.transcript"; gene_name "LOCXPOlfC24.669.HIT1.OlfC.2R.865.ANF_receptor.exons9.LR884461.1.Acanthopagrus_latusv2";
LR884461.1	exonerate:protein2genome:local	exon	11010463	11010690	.	-	.	gene_id "LOCXPOlfC24.669.HIT1"; transcript_id "LOCXPOlfC24.669.HIT1.transcript"; gene_name "LOCXPOlfC24.669.HIT1.OlfC.2R.865.ANF_receptor.exons9.LR884461.1.Acanthopagrus_latusv2";
LR884461.1	exonerate:protein2genome:local	exon	11011766	11012041	.	-	.	gene_id "LOCXPOlfC24.669.HIT1"; transcript_id "LOCXPOlfC24.669.HIT1.transcript"; gene_name "LOCXPOlfC24.669.HIT1.OlfC.2R.865.ANF_receptor.exons9.LR884461.1.Acanthopagrus_latusv2";
LR884461.1	exonerate:protein2genome:local	exon	11012127	11012333	.	-	.	gene_id "LOCXPOlfC24.669.HIT1"; transcript_id "LOCXPOlfC24.669.HIT1.transcript"; gene_name "LOCXPOlfC24.669.HIT1.OlfC.2R.865.ANF_receptor.exons9.LR884461.1.Acanthopagrus_latusv2";
LR884461.1	exonerate:protein2genome:local	exon	11012524	11012793	.	-	.	gene_id "LOCXPOlfC24.669.HIT1"; transcript_id "LOCXPOlfC24.669.HIT1.transcript"; gene_name "LOCXPOlfC24.669.HIT1.OlfC.2R.865.ANF_receptor.exons9.LR884461.1.Acanthopagrus_latusv2";
LR884461.1	exonerate:protein2genome:local	exon	11012984	11013070	.	-	.	gene_id "LOCXPOlfC24.669.HIT1"; transcript_id "LOCXPOlfC24.669.HIT1.transcript"; gene_name "LOCXPOlfC24.669.HIT1.OlfC.2R.865.ANF_receptor.exons9.LR884461.1.Acanthopagrus_latusv2";
LR884461.1	exonerate:protein2genome:local	exon	11013220	11013514	.	-	.	gene_id "LOCXPOlfC24.669.HIT1"; transcript_id "LOCXPOlfC24.669.HIT1.transcript"; gene_name "LOCXPOlfC24.669.HIT1.OlfC.2R.865.ANF_receptor.exons9.LR884461.1.Acanthopagrus_latusv2";
LR884461.1	exonerate:protein2genome:local	exon	11013632	11013843	.	-	.	gene_id "LOCXPOlfC24.669.HIT1"; transcript_id "LOCXPOlfC24.669.HIT1.transcript"; gene_name "LOCXPOlfC24.669.HIT1.OlfC.2R.865.ANF_receptor.exons9.LR884461.1.Acanthopagrus_latusv2";
LR884461.1	exonerate:protein2genome:local	exon	11017105	11018012	.	-	.	gene_id "LOCXPOlfC25.675.HIT1"; transcript_id "LOCXPOlfC25.675.HIT1.transcript"; gene_name "LOCXPOlfC25.675.HIT1.OlfC.2R.871.ANF_receptor.exons9.LR884461.1.Acanthopagrus_latusv2";
LR884461.1	exonerate:protein2genome:local	exon	11018097	11018220	.	-	.	gene_id "LOCXPOlfC25.675.HIT1"; transcript_id "LOCXPOlfC25.675.HIT1.transcript"; gene_name "LOCXPOlfC25.675.HIT1.OlfC.2R.871.ANF_receptor.exons9.LR884461.1.Acanthopagrus_latusv2";
LR884461.1	exonerate:protein2genome:local	exon	11018313	11018540	.	-	.	gene_id "LOCXPOlfC25.675.HIT1"; transcript_id "LOCXPOlfC25.675.HIT1.transcript"; gene_name "LOCXPOlfC25.675.HIT1.OlfC.2R.871.ANF_receptor.exons9.LR884461.1.Acanthopagrus_latusv2";
LR884461.1	exonerate:protein2genome:local	exon	11019305	11019580	.	-	.	gene_id "LOCXPOlfC25.675.HIT1"; transcript_id "LOCXPOlfC25.675.HIT1.transcript"; gene_name "LOCXPOlfC25.675.HIT1.OlfC.2R.871.ANF_receptor.exons9.LR884461.1.Acanthopagrus_latusv2";
LR884461.1	exonerate:protein2genome:local	exon	11019679	11019885	.	-	.	gene_id "LOCXPOlfC25.675.HIT1"; transcript_id "LOCXPOlfC25.675.HIT1.transcript"; gene_name "LOCXPOlfC25.675.HIT1.OlfC.2R.871.ANF_receptor.exons9.LR884461.1.Acanthopagrus_latusv2";
LR884461.1	exonerate:protein2genome:local	exon	11020250	11020519	.	-	.	gene_id "LOCXPOlfC25.675.HIT1"; transcript_id "LOCXPOlfC25.675.HIT1.transcript"; gene_name "LOCXPOlfC25.675.HIT1.OlfC.2R.871.ANF_receptor.exons9.LR884461.1.Acanthopagrus_latusv2";
LR884461.1	exonerate:protein2genome:local	exon	11020700	11020786	.	-	.	gene_id "LOCXPOlfC25.675.HIT1"; transcript_id "LOCXPOlfC25.675.HIT1.transcript"; gene_name "LOCXPOlfC25.675.HIT1.OlfC.2R.871.ANF_receptor.exons9.LR884461.1.Acanthopagrus_latusv2";
LR884461.1	exonerate:protein2genome:local	exon	11020927	11021221	.	-	.	gene_id "LOCXPOlfC25.675.HIT1"; transcript_id "LOCXPOlfC25.675.HIT1.transcript"; gene_name "LOCXPOlfC25.675.HIT1.OlfC.2R.871.ANF_receptor.exons9.LR884461.1.Acanthopagrus_latusv2";
LR884461.1	exonerate:protein2genome:local	exon	11021464	11021681	.	-	.	gene_id "LOCXPOlfC25.675.HIT1"; transcript_id "LOCXPOlfC25.675.HIT1.transcript"; gene_name "LOCXPOlfC25.675.HIT1.OlfC.2R.871.ANF_receptor.exons9.LR884461.1.Acanthopagrus_latusv2";
LR884461.1	exonerate:protein2genome:local	exon	11025600	11026507	.	-	.	gene_id "LOCXPOlfC26.678.HIT1"; transcript_id "LOCXPOlfC26.678.HIT1.transcript"; gene_name "LOCXPOlfC26.678.HIT1.OlfC.2R.872.ANF_receptor.exons9.LR884461.1.Acanthopagrus_latusv2";
LR884461.1	exonerate:protein2genome:local	exon	11026595	11026718	.	-	.	gene_id "LOCXPOlfC26.678.HIT1"; transcript_id "LOCXPOlfC26.678.HIT1.transcript"; gene_name "LOCXPOlfC26.678.HIT1.OlfC.2R.872.ANF_receptor.exons9.LR884461.1.Acanthopagrus_latusv2";
LR884461.1	exonerate:protein2genome:local	exon	11027452	11027679	.	-	.	gene_id "LOCXPOlfC26.678.HIT1"; transcript_id "LOCXPOlfC26.678.HIT1.transcript"; gene_name "LOCXPOlfC26.678.HIT1.OlfC.2R.872.ANF_receptor.exons9.LR884461.1.Acanthopagrus_latusv2";
LR884461.1	exonerate:protein2genome:local	exon	11027883	11028158	.	-	.	gene_id "LOCXPOlfC26.678.HIT1"; transcript_id "LOCXPOlfC26.678.HIT1.transcript"; gene_name "LOCXPOlfC26.678.HIT1.OlfC.2R.872.ANF_receptor.exons9.LR884461.1.Acanthopagrus_latusv2";
LR884461.1	exonerate:protein2genome:local	exon	11028260	11028466	.	-	.	gene_id "LOCXPOlfC26.678.HIT1"; transcript_id "LOCXPOlfC26.678.HIT1.transcript"; gene_name "LOCXPOlfC26.678.HIT1.OlfC.2R.872.ANF_receptor.exons9.LR884461.1.Acanthopagrus_latusv2";
LR884461.1	exonerate:protein2genome:local	exon	11028721	11028990	.	-	.	gene_id "LOCXPOlfC26.678.HIT1"; transcript_id "LOCXPOlfC26.678.HIT1.transcript"; gene_name "LOCXPOlfC26.678.HIT1.OlfC.2R.872.ANF_receptor.exons9.LR884461.1.Acanthopagrus_latusv2";
LR884461.1	exonerate:protein2genome:local	exon	11029188	11029274	.	-	.	gene_id "LOCXPOlfC26.678.HIT1"; transcript_id "LOCXPOlfC26.678.HIT1.transcript"; gene_name "LOCXPOlfC26.678.HIT1.OlfC.2R.872.ANF_receptor.exons9.LR884461.1.Acanthopagrus_latusv2";
LR884461.1	exonerate:protein2genome:local	exon	11029434	11029728	.	-	.	gene_id "LOCXPOlfC26.678.HIT1"; transcript_id "LOCXPOlfC26.678.HIT1.transcript"; gene_name "LOCXPOlfC26.678.HIT1.OlfC.2R.872.ANF_receptor.exons9.LR884461.1.Acanthopagrus_latusv2";
LR884461.1	exonerate:protein2genome:local	exon	11030121	11030341	.	-	.	gene_id "LOCXPOlfC26.678.HIT1"; transcript_id "LOCXPOlfC26.678.HIT1.transcript"; gene_name "LOCXPOlfC26.678.HIT1.OlfC.2R.872.ANF_receptor.exons9.LR884461.1.Acanthopagrus_latusv2";
LR884461.1	exonerate:protein2genome:local	exon	11033935	11034827	.	-	.	gene_id "LOCXPOlfC27.688.HIT1"; transcript_id "LOCXPOlfC27.688.HIT1.transcript"; gene_name "LOCXPOlfC27.688.HIT1.OlfC.2R.863.ANF_receptor.exons9.LR884461.1.Acanthopagrus_latusv2";
LR884461.1	exonerate:protein2genome:local	exon	11034899	11035022	.	-	.	gene_id "LOCXPOlfC27.688.HIT1"; transcript_id "LOCXPOlfC27.688.HIT1.transcript"; gene_name "LOCXPOlfC27.688.HIT1.OlfC.2R.863.ANF_receptor.exons9.LR884461.1.Acanthopagrus_latusv2";
LR884461.1	exonerate:protein2genome:local	exon	11035113	11035340	.	-	.	gene_id "LOCXPOlfC27.688.HIT1"; transcript_id "LOCXPOlfC27.688.HIT1.transcript"; gene_name "LOCXPOlfC27.688.HIT1.OlfC.2R.863.ANF_receptor.exons9.LR884461.1.Acanthopagrus_latusv2";
LR884461.1	exonerate:protein2genome:local	exon	11035837	11036112	.	-	.	gene_id "LOCXPOlfC27.688.HIT1"; transcript_id "LOCXPOlfC27.688.HIT1.transcript"; gene_name "LOCXPOlfC27.688.HIT1.OlfC.2R.863.ANF_receptor.exons9.LR884461.1.Acanthopagrus_latusv2";
LR884461.1	exonerate:protein2genome:local	exon	11036204	11036410	.	-	.	gene_id "LOCXPOlfC27.688.HIT1"; transcript_id "LOCXPOlfC27.688.HIT1.transcript"; gene_name "LOCXPOlfC27.688.HIT1.OlfC.2R.863.ANF_receptor.exons9.LR884461.1.Acanthopagrus_latusv2";
LR884461.1	exonerate:protein2genome:local	exon	11036734	11037003	.	-	.	gene_id "LOCXPOlfC27.688.HIT1"; transcript_id "LOCXPOlfC27.688.HIT1.transcript"; gene_name "LOCXPOlfC27.688.HIT1.OlfC.2R.863.ANF_receptor.exons9.LR884461.1.Acanthopagrus_latusv2";
LR884461.1	exonerate:protein2genome:local	exon	11037211	11037297	.	-	.	gene_id "LOCXPOlfC27.688.HIT1"; transcript_id "LOCXPOlfC27.688.HIT1.transcript"; gene_name "LOCXPOlfC27.688.HIT1.OlfC.2R.863.ANF_receptor.exons9.LR884461.1.Acanthopagrus_latusv2";
LR884461.1	exonerate:protein2genome:local	exon	11037425	11037719	.	-	.	gene_id "LOCXPOlfC27.688.HIT1"; transcript_id "LOCXPOlfC27.688.HIT1.transcript"; gene_name "LOCXPOlfC27.688.HIT1.OlfC.2R.863.ANF_receptor.exons9.LR884461.1.Acanthopagrus_latusv2";
LR884461.1	exonerate:protein2genome:local	exon	11037997	11038205	.	-	.	gene_id "LOCXPOlfC27.688.HIT1"; transcript_id "LOCXPOlfC27.688.HIT1.transcript"; gene_name "LOCXPOlfC27.688.HIT1.OlfC.2R.863.ANF_receptor.exons9.LR884461.1.Acanthopagrus_latusv2";
LR884461.1	exonerate:protein2genome:local	exon	11040414	11041321	.	-	.	gene_id "LOCXPOlfC28.694.HIT1"; transcript_id "LOCXPOlfC28.694.HIT1.transcript"; gene_name "LOCXPOlfC28.694.HIT1.OlfC.2R.868.ANF_receptor.exons9.LR884461.1.Acanthopagrus_latusv2";
LR884461.1	exonerate:protein2genome:local	exon	11041395	11041515	.	-	.	gene_id "LOCXPOlfC28.694.HIT1"; transcript_id "LOCXPOlfC28.694.HIT1.transcript"; gene_name "LOCXPOlfC28.694.HIT1.OlfC.2R.868.ANF_receptor.exons9.LR884461.1.Acanthopagrus_latusv2";
LR884461.1	exonerate:protein2genome:local	exon	11041602	11041829	.	-	.	gene_id "LOCXPOlfC28.694.HIT1"; transcript_id "LOCXPOlfC28.694.HIT1.transcript"; gene_name "LOCXPOlfC28.694.HIT1.OlfC.2R.868.ANF_receptor.exons9.LR884461.1.Acanthopagrus_latusv2";
LR884461.1	exonerate:protein2genome:local	exon	11042396	11042671	.	-	.	gene_id "LOCXPOlfC28.694.HIT1"; transcript_id "LOCXPOlfC28.694.HIT1.transcript"; gene_name "LOCXPOlfC28.694.HIT1.OlfC.2R.868.ANF_receptor.exons9.LR884461.1.Acanthopagrus_latusv2";
LR884461.1	exonerate:protein2genome:local	exon	11042767	11042973	.	-	.	gene_id "LOCXPOlfC28.694.HIT1"; transcript_id "LOCXPOlfC28.694.HIT1.transcript"; gene_name "LOCXPOlfC28.694.HIT1.OlfC.2R.868.ANF_receptor.exons9.LR884461.1.Acanthopagrus_latusv2";
LR884461.1	exonerate:protein2genome:local	exon	11043302	11043571	.	-	.	gene_id "LOCXPOlfC28.694.HIT1"; transcript_id "LOCXPOlfC28.694.HIT1.transcript"; gene_name "LOCXPOlfC28.694.HIT1.OlfC.2R.868.ANF_receptor.exons9.LR884461.1.Acanthopagrus_latusv2";
LR884461.1	exonerate:protein2genome:local	exon	11043821	11043907	.	-	.	gene_id "LOCXPOlfC28.694.HIT1"; transcript_id "LOCXPOlfC28.694.HIT1.transcript"; gene_name "LOCXPOlfC28.694.HIT1.OlfC.2R.868.ANF_receptor.exons9.LR884461.1.Acanthopagrus_latusv2";
LR884461.1	exonerate:protein2genome:local	exon	11044069	11044363	.	-	.	gene_id "LOCXPOlfC28.694.HIT1"; transcript_id "LOCXPOlfC28.694.HIT1.transcript"; gene_name "LOCXPOlfC28.694.HIT1.OlfC.2R.868.ANF_receptor.exons9.LR884461.1.Acanthopagrus_latusv2";
LR884461.1	exonerate:protein2genome:local	exon	11044624	11044835	.	-	.	gene_id "LOCXPOlfC28.694.HIT1"; transcript_id "LOCXPOlfC28.694.HIT1.transcript"; gene_name "LOCXPOlfC28.694.HIT1.OlfC.2R.868.ANF_receptor.exons9.LR884461.1.Acanthopagrus_latusv2";
LR884461.1	exonerate:protein2genome:local	exon	11046206	11047107	.	-	.	gene_id "LOCXPOlfC29.705.HIT1"; transcript_id "LOCXPOlfC29.705.HIT1.transcript"; gene_name "LOCXPOlfC29.705.HIT1.OlfC.2R.876.ANF_receptor.exons9.LR884461.1.Acanthopagrus_latusv2";
LR884461.1	exonerate:protein2genome:local	exon	11047178	11047301	.	-	.	gene_id "LOCXPOlfC29.705.HIT1"; transcript_id "LOCXPOlfC29.705.HIT1.transcript"; gene_name "LOCXPOlfC29.705.HIT1.OlfC.2R.876.ANF_receptor.exons9.LR884461.1.Acanthopagrus_latusv2";
LR884461.1	exonerate:protein2genome:local	exon	11047404	11047631	.	-	.	gene_id "LOCXPOlfC29.705.HIT1"; transcript_id "LOCXPOlfC29.705.HIT1.transcript"; gene_name "LOCXPOlfC29.705.HIT1.OlfC.2R.876.ANF_receptor.exons9.LR884461.1.Acanthopagrus_latusv2";
LR884461.1	exonerate:protein2genome:local	exon	11048034	11048303	.	-	.	gene_id "LOCXPOlfC29.705.HIT1"; transcript_id "LOCXPOlfC29.705.HIT1.transcript"; gene_name "LOCXPOlfC29.705.HIT1.OlfC.2R.876.ANF_receptor.exons9.LR884461.1.Acanthopagrus_latusv2";
LR884461.1	exonerate:protein2genome:local	exon	11048390	11048596	.	-	.	gene_id "LOCXPOlfC29.705.HIT1"; transcript_id "LOCXPOlfC29.705.HIT1.transcript"; gene_name "LOCXPOlfC29.705.HIT1.OlfC.2R.876.ANF_receptor.exons9.LR884461.1.Acanthopagrus_latusv2";
LR884461.1	exonerate:protein2genome:local	exon	11049043	11049312	.	-	.	gene_id "LOCXPOlfC29.705.HIT1"; transcript_id "LOCXPOlfC29.705.HIT1.transcript"; gene_name "LOCXPOlfC29.705.HIT1.OlfC.2R.876.ANF_receptor.exons9.LR884461.1.Acanthopagrus_latusv2";
LR884461.1	exonerate:protein2genome:local	exon	11049674	11049760	.	-	.	gene_id "LOCXPOlfC29.705.HIT1"; transcript_id "LOCXPOlfC29.705.HIT1.transcript"; gene_name "LOCXPOlfC29.705.HIT1.OlfC.2R.876.ANF_receptor.exons9.LR884461.1.Acanthopagrus_latusv2";
LR884461.1	exonerate:protein2genome:local	exon	11049931	11050225	.	-	.	gene_id "LOCXPOlfC29.705.HIT1"; transcript_id "LOCXPOlfC29.705.HIT1.transcript"; gene_name "LOCXPOlfC29.705.HIT1.OlfC.2R.876.ANF_receptor.exons9.LR884461.1.Acanthopagrus_latusv2";
LR884461.1	exonerate:protein2genome:local	exon	11050664	11050908	.	-	.	gene_id "LOCXPOlfC29.705.HIT1"; transcript_id "LOCXPOlfC29.705.HIT1.transcript"; gene_name "LOCXPOlfC29.705.HIT1.OlfC.2R.876.ANF_receptor.exons9.LR884461.1.Acanthopagrus_latusv2";
LR884461.1	exonerate:protein2genome:local	exon	11054434	11055335	.	-	.	gene_id "LOCXPOlfC30.711.HIT1"; transcript_id "LOCXPOlfC30.711.HIT1.transcript"; gene_name "LOCXPOlfC30.711.HIT1.OlfC.2R.876.ANF_receptor.exons9.LR884461.1.Acanthopagrus_latusv2";
LR884461.1	exonerate:protein2genome:local	exon	11055719	11055842	.	-	.	gene_id "LOCXPOlfC30.711.HIT1"; transcript_id "LOCXPOlfC30.711.HIT1.transcript"; gene_name "LOCXPOlfC30.711.HIT1.OlfC.2R.876.ANF_receptor.exons9.LR884461.1.Acanthopagrus_latusv2";
LR884461.1	exonerate:protein2genome:local	exon	11055930	11056157	.	-	.	gene_id "LOCXPOlfC30.711.HIT1"; transcript_id "LOCXPOlfC30.711.HIT1.transcript"; gene_name "LOCXPOlfC30.711.HIT1.OlfC.2R.876.ANF_receptor.exons9.LR884461.1.Acanthopagrus_latusv2";
LR884461.1	exonerate:protein2genome:local	exon	11056430	11056699	.	-	.	gene_id "LOCXPOlfC30.711.HIT1"; transcript_id "LOCXPOlfC30.711.HIT1.transcript"; gene_name "LOCXPOlfC30.711.HIT1.OlfC.2R.876.ANF_receptor.exons9.LR884461.1.Acanthopagrus_latusv2";
LR884461.1	exonerate:protein2genome:local	exon	11056816	11057019	.	-	.	gene_id "LOCXPOlfC30.711.HIT1"; transcript_id "LOCXPOlfC30.711.HIT1.transcript"; gene_name "LOCXPOlfC30.711.HIT1.OlfC.2R.876.ANF_receptor.exons9.LR884461.1.Acanthopagrus_latusv2";
LR884461.1	exonerate:protein2genome:local	exon	11057346	11057615	.	-	.	gene_id "LOCXPOlfC30.711.HIT1"; transcript_id "LOCXPOlfC30.711.HIT1.transcript"; gene_name "LOCXPOlfC30.711.HIT1.OlfC.2R.876.ANF_receptor.exons9.LR884461.1.Acanthopagrus_latusv2";
LR884461.1	exonerate:protein2genome:local	exon	11057848	11057934	.	-	.	gene_id "LOCXPOlfC30.711.HIT1"; transcript_id "LOCXPOlfC30.711.HIT1.transcript"; gene_name "LOCXPOlfC30.711.HIT1.OlfC.2R.876.ANF_receptor.exons9.LR884461.1.Acanthopagrus_latusv2";
LR884461.1	exonerate:protein2genome:local	exon	11058091	11058385	.	-	.	gene_id "LOCXPOlfC30.711.HIT1"; transcript_id "LOCXPOlfC30.711.HIT1.transcript"; gene_name "LOCXPOlfC30.711.HIT1.OlfC.2R.876.ANF_receptor.exons9.LR884461.1.Acanthopagrus_latusv2";
LR884461.1	exonerate:protein2genome:local	exon	11058712	11058959	.	-	.	gene_id "LOCXPOlfC30.711.HIT1"; transcript_id "LOCXPOlfC30.711.HIT1.transcript"; gene_name "LOCXPOlfC30.711.HIT1.OlfC.2R.876.ANF_receptor.exons9.LR884461.1.Acanthopagrus_latusv2";
LR884461.1	exonerate:protein2genome:local	exon	11061278	11062185	.	-	.	gene_id "LOCXPOlfC31.717.HIT1"; transcript_id "LOCXPOlfC31.717.HIT1.transcript"; gene_name "LOCXPOlfC31.717.HIT1.OlfC.2R.879.ANF_receptor.exons9.LR884461.1.Acanthopagrus_latusv2";
LR884461.1	exonerate:protein2genome:local	exon	11062281	11062404	.	-	.	gene_id "LOCXPOlfC31.717.HIT1"; transcript_id "LOCXPOlfC31.717.HIT1.transcript"; gene_name "LOCXPOlfC31.717.HIT1.OlfC.2R.879.ANF_receptor.exons9.LR884461.1.Acanthopagrus_latusv2";
LR884461.1	exonerate:protein2genome:local	exon	11062492	11062719	.	-	.	gene_id "LOCXPOlfC31.717.HIT1"; transcript_id "LOCXPOlfC31.717.HIT1.transcript"; gene_name "LOCXPOlfC31.717.HIT1.OlfC.2R.879.ANF_receptor.exons9.LR884461.1.Acanthopagrus_latusv2";
LR884461.1	exonerate:protein2genome:local	exon	11062800	11063069	.	-	.	gene_id "LOCXPOlfC31.717.HIT1"; transcript_id "LOCXPOlfC31.717.HIT1.transcript"; gene_name "LOCXPOlfC31.717.HIT1.OlfC.2R.879.ANF_receptor.exons9.LR884461.1.Acanthopagrus_latusv2";
LR884461.1	exonerate:protein2genome:local	exon	11063158	11063364	.	-	.	gene_id "LOCXPOlfC31.717.HIT1"; transcript_id "LOCXPOlfC31.717.HIT1.transcript"; gene_name "LOCXPOlfC31.717.HIT1.OlfC.2R.879.ANF_receptor.exons9.LR884461.1.Acanthopagrus_latusv2";
LR884461.1	exonerate:protein2genome:local	exon	11063896	11064165	.	-	.	gene_id "LOCXPOlfC31.717.HIT1"; transcript_id "LOCXPOlfC31.717.HIT1.transcript"; gene_name "LOCXPOlfC31.717.HIT1.OlfC.2R.879.ANF_receptor.exons9.LR884461.1.Acanthopagrus_latusv2";
LR884461.1	exonerate:protein2genome:local	exon	11064413	11064499	.	-	.	gene_id "LOCXPOlfC31.717.HIT1"; transcript_id "LOCXPOlfC31.717.HIT1.transcript"; gene_name "LOCXPOlfC31.717.HIT1.OlfC.2R.879.ANF_receptor.exons9.LR884461.1.Acanthopagrus_latusv2";
LR884461.1	exonerate:protein2genome:local	exon	11064639	11064933	.	-	.	gene_id "LOCXPOlfC31.717.HIT1"; transcript_id "LOCXPOlfC31.717.HIT1.transcript"; gene_name "LOCXPOlfC31.717.HIT1.OlfC.2R.879.ANF_receptor.exons9.LR884461.1.Acanthopagrus_latusv2";
LR884461.1	exonerate:protein2genome:local	exon	11065171	11065418	.	-	.	gene_id "LOCXPOlfC31.717.HIT1"; transcript_id "LOCXPOlfC31.717.HIT1.transcript"; gene_name "LOCXPOlfC31.717.HIT1.OlfC.2R.879.ANF_receptor.exons9.LR884461.1.Acanthopagrus_latusv2";
LR884461.1	exonerate:protein2genome:local	exon	11068856	11069751	.	-	.	gene_id "LOCXPOlfC32.725.HIT1"; transcript_id "LOCXPOlfC32.725.HIT1.transcript"; gene_name "LOCXPOlfC32.725.HIT1.OlfC.2R.875.ANF_receptor.exons9.LR884461.1.Acanthopagrus_latusv2";
LR884461.1	exonerate:protein2genome:local	exon	11069837	11069960	.	-	.	gene_id "LOCXPOlfC32.725.HIT1"; transcript_id "LOCXPOlfC32.725.HIT1.transcript"; gene_name "LOCXPOlfC32.725.HIT1.OlfC.2R.875.ANF_receptor.exons9.LR884461.1.Acanthopagrus_latusv2";
LR884461.1	exonerate:protein2genome:local	exon	11070057	11070284	.	-	.	gene_id "LOCXPOlfC32.725.HIT1"; transcript_id "LOCXPOlfC32.725.HIT1.transcript"; gene_name "LOCXPOlfC32.725.HIT1.OlfC.2R.875.ANF_receptor.exons9.LR884461.1.Acanthopagrus_latusv2";
LR884461.1	exonerate:protein2genome:local	exon	11070365	11070634	.	-	.	gene_id "LOCXPOlfC32.725.HIT1"; transcript_id "LOCXPOlfC32.725.HIT1.transcript"; gene_name "LOCXPOlfC32.725.HIT1.OlfC.2R.875.ANF_receptor.exons9.LR884461.1.Acanthopagrus_latusv2";
LR884461.1	exonerate:protein2genome:local	exon	11070720	11070926	.	-	.	gene_id "LOCXPOlfC32.725.HIT1"; transcript_id "LOCXPOlfC32.725.HIT1.transcript"; gene_name "LOCXPOlfC32.725.HIT1.OlfC.2R.875.ANF_receptor.exons9.LR884461.1.Acanthopagrus_latusv2";
LR884461.1	exonerate:protein2genome:local	exon	11071489	11071758	.	-	.	gene_id "LOCXPOlfC32.725.HIT1"; transcript_id "LOCXPOlfC32.725.HIT1.transcript"; gene_name "LOCXPOlfC32.725.HIT1.OlfC.2R.875.ANF_receptor.exons9.LR884461.1.Acanthopagrus_latusv2";
LR884461.1	exonerate:protein2genome:local	exon	11072011	11072097	.	-	.	gene_id "LOCXPOlfC32.725.HIT1"; transcript_id "LOCXPOlfC32.725.HIT1.transcript"; gene_name "LOCXPOlfC32.725.HIT1.OlfC.2R.875.ANF_receptor.exons9.LR884461.1.Acanthopagrus_latusv2";
LR884461.1	exonerate:protein2genome:local	exon	11072237	11072531	.	-	.	gene_id "LOCXPOlfC32.725.HIT1"; transcript_id "LOCXPOlfC32.725.HIT1.transcript"; gene_name "LOCXPOlfC32.725.HIT1.OlfC.2R.875.ANF_receptor.exons9.LR884461.1.Acanthopagrus_latusv2";
LR884461.1	exonerate:protein2genome:local	exon	11072771	11073018	.	-	.	gene_id "LOCXPOlfC32.725.HIT1"; transcript_id "LOCXPOlfC32.725.HIT1.transcript"; gene_name "LOCXPOlfC32.725.HIT1.OlfC.2R.875.ANF_receptor.exons9.LR884461.1.Acanthopagrus_latusv2";
LR884461.1	exonerate:protein2genome:local	exon	11078761	11079671	.	-	.	gene_id "LOCXPOlfC33.735.HIT1"; transcript_id "LOCXPOlfC33.735.HIT1.transcript"; gene_name "LOCXPOlfC33.735.HIT1.OlfC.2R.875.ANF_receptor.exons9.LR884461.1.Acanthopagrus_latusv2";
LR884461.1	exonerate:protein2genome:local	exon	11079758	11079881	.	-	.	gene_id "LOCXPOlfC33.735.HIT1"; transcript_id "LOCXPOlfC33.735.HIT1.transcript"; gene_name "LOCXPOlfC33.735.HIT1.OlfC.2R.875.ANF_receptor.exons9.LR884461.1.Acanthopagrus_latusv2";
LR884461.1	exonerate:protein2genome:local	exon	11079979	11080206	.	-	.	gene_id "LOCXPOlfC33.735.HIT1"; transcript_id "LOCXPOlfC33.735.HIT1.transcript"; gene_name "LOCXPOlfC33.735.HIT1.OlfC.2R.875.ANF_receptor.exons9.LR884461.1.Acanthopagrus_latusv2";
LR884461.1	exonerate:protein2genome:local	exon	11080424	11080693	.	-	.	gene_id "LOCXPOlfC33.735.HIT1"; transcript_id "LOCXPOlfC33.735.HIT1.transcript"; gene_name "LOCXPOlfC33.735.HIT1.OlfC.2R.875.ANF_receptor.exons9.LR884461.1.Acanthopagrus_latusv2";
LR884461.1	exonerate:protein2genome:local	exon	11080830	11081027	.	-	.	gene_id "LOCXPOlfC33.735.HIT1"; transcript_id "LOCXPOlfC33.735.HIT1.transcript"; gene_name "LOCXPOlfC33.735.HIT1.OlfC.2R.875.ANF_receptor.exons9.LR884461.1.Acanthopagrus_latusv2";
LR884461.1	exonerate:protein2genome:local	exon	11081299	11081568	.	-	.	gene_id "LOCXPOlfC33.735.HIT1"; transcript_id "LOCXPOlfC33.735.HIT1.transcript"; gene_name "LOCXPOlfC33.735.HIT1.OlfC.2R.875.ANF_receptor.exons9.LR884461.1.Acanthopagrus_latusv2";
LR884461.1	exonerate:protein2genome:local	exon	11081814	11081900	.	-	.	gene_id "LOCXPOlfC33.735.HIT1"; transcript_id "LOCXPOlfC33.735.HIT1.transcript"; gene_name "LOCXPOlfC33.735.HIT1.OlfC.2R.875.ANF_receptor.exons9.LR884461.1.Acanthopagrus_latusv2";
LR884461.1	exonerate:protein2genome:local	exon	11082046	11082340	.	-	.	gene_id "LOCXPOlfC33.735.HIT1"; transcript_id "LOCXPOlfC33.735.HIT1.transcript"; gene_name "LOCXPOlfC33.735.HIT1.OlfC.2R.875.ANF_receptor.exons9.LR884461.1.Acanthopagrus_latusv2";
LR884461.1	exonerate:protein2genome:local	exon	11082659	11082900	.	-	.	gene_id "LOCXPOlfC33.735.HIT1"; transcript_id "LOCXPOlfC33.735.HIT1.transcript"; gene_name "LOCXPOlfC33.735.HIT1.OlfC.2R.875.ANF_receptor.exons9.LR884461.1.Acanthopagrus_latusv2";
LR884461.1	exonerate:protein2genome:local	exon	11083534	11084435	.	-	.	gene_id "LOCXPOlfC34.742.HIT1"; transcript_id "LOCXPOlfC34.742.HIT1.transcript"; gene_name "LOCXPOlfC34.742.HIT1.OlfC.2R.865.ANF_receptor.exons9.LR884461.1.Acanthopagrus_latusv2";
LR884461.1	exonerate:protein2genome:local	exon	11084522	11084645	.	-	.	gene_id "LOCXPOlfC34.742.HIT1"; transcript_id "LOCXPOlfC34.742.HIT1.transcript"; gene_name "LOCXPOlfC34.742.HIT1.OlfC.2R.865.ANF_receptor.exons9.LR884461.1.Acanthopagrus_latusv2";
LR884461.1	exonerate:protein2genome:local	exon	11084743	11084970	.	-	.	gene_id "LOCXPOlfC34.742.HIT1"; transcript_id "LOCXPOlfC34.742.HIT1.transcript"; gene_name "LOCXPOlfC34.742.HIT1.OlfC.2R.865.ANF_receptor.exons9.LR884461.1.Acanthopagrus_latusv2";
LR884461.1	exonerate:protein2genome:local	exon	11085188	11085457	.	-	.	gene_id "LOCXPOlfC34.742.HIT1"; transcript_id "LOCXPOlfC34.742.HIT1.transcript"; gene_name "LOCXPOlfC34.742.HIT1.OlfC.2R.865.ANF_receptor.exons9.LR884461.1.Acanthopagrus_latusv2";
LR884461.1	exonerate:protein2genome:local	exon	11085585	11085782	.	-	.	gene_id "LOCXPOlfC34.742.HIT1"; transcript_id "LOCXPOlfC34.742.HIT1.transcript"; gene_name "LOCXPOlfC34.742.HIT1.OlfC.2R.865.ANF_receptor.exons9.LR884461.1.Acanthopagrus_latusv2";
LR884461.1	exonerate:protein2genome:local	exon	11086054	11086323	.	-	.	gene_id "LOCXPOlfC34.742.HIT1"; transcript_id "LOCXPOlfC34.742.HIT1.transcript"; gene_name "LOCXPOlfC34.742.HIT1.OlfC.2R.865.ANF_receptor.exons9.LR884461.1.Acanthopagrus_latusv2";
LR884461.1	exonerate:protein2genome:local	exon	11086571	11086657	.	-	.	gene_id "LOCXPOlfC34.742.HIT1"; transcript_id "LOCXPOlfC34.742.HIT1.transcript"; gene_name "LOCXPOlfC34.742.HIT1.OlfC.2R.865.ANF_receptor.exons9.LR884461.1.Acanthopagrus_latusv2";
LR884461.1	exonerate:protein2genome:local	exon	11086803	11087097	.	-	.	gene_id "LOCXPOlfC34.742.HIT1"; transcript_id "LOCXPOlfC34.742.HIT1.transcript"; gene_name "LOCXPOlfC34.742.HIT1.OlfC.2R.865.ANF_receptor.exons9.LR884461.1.Acanthopagrus_latusv2";
LR884461.1	exonerate:protein2genome:local	exon	11087414	11087634	.	-	.	gene_id "LOCXPOlfC34.742.HIT1"; transcript_id "LOCXPOlfC34.742.HIT1.transcript"; gene_name "LOCXPOlfC34.742.HIT1.OlfC.2R.865.ANF_receptor.exons9.LR884461.1.Acanthopagrus_latusv2";
LR884461.1	exonerate:protein2genome:local	exon	11088280	11089181	.	-	.	gene_id "LOCXPOlfC35.753.HIT1"; transcript_id "LOCXPOlfC35.753.HIT1.transcript"; gene_name "LOCXPOlfC35.753.HIT1.OlfC.2R.860.ANF_receptor.exons9.LR884461.1.Acanthopagrus_latusv2";
LR884461.1	exonerate:protein2genome:local	exon	11089267	11089390	.	-	.	gene_id "LOCXPOlfC35.753.HIT1"; transcript_id "LOCXPOlfC35.753.HIT1.transcript"; gene_name "LOCXPOlfC35.753.HIT1.OlfC.2R.860.ANF_receptor.exons9.LR884461.1.Acanthopagrus_latusv2";
LR884461.1	exonerate:protein2genome:local	exon	11089487	11089714	.	-	.	gene_id "LOCXPOlfC35.753.HIT1"; transcript_id "LOCXPOlfC35.753.HIT1.transcript"; gene_name "LOCXPOlfC35.753.HIT1.OlfC.2R.860.ANF_receptor.exons9.LR884461.1.Acanthopagrus_latusv2";
LR884461.1	exonerate:protein2genome:local	exon	11089989	11090264	.	-	.	gene_id "LOCXPOlfC35.753.HIT1"; transcript_id "LOCXPOlfC35.753.HIT1.transcript"; gene_name "LOCXPOlfC35.753.HIT1.OlfC.2R.860.ANF_receptor.exons9.LR884461.1.Acanthopagrus_latusv2";
LR884461.1	exonerate:protein2genome:local	exon	11090367	11090564	.	-	.	gene_id "LOCXPOlfC35.753.HIT1"; transcript_id "LOCXPOlfC35.753.HIT1.transcript"; gene_name "LOCXPOlfC35.753.HIT1.OlfC.2R.860.ANF_receptor.exons9.LR884461.1.Acanthopagrus_latusv2";
LR884461.1	exonerate:protein2genome:local	exon	11090926	11091195	.	-	.	gene_id "LOCXPOlfC35.753.HIT1"; transcript_id "LOCXPOlfC35.753.HIT1.transcript"; gene_name "LOCXPOlfC35.753.HIT1.OlfC.2R.860.ANF_receptor.exons9.LR884461.1.Acanthopagrus_latusv2";
LR884461.1	exonerate:protein2genome:local	exon	11091430	11091516	.	-	.	gene_id "LOCXPOlfC35.753.HIT1"; transcript_id "LOCXPOlfC35.753.HIT1.transcript"; gene_name "LOCXPOlfC35.753.HIT1.OlfC.2R.860.ANF_receptor.exons9.LR884461.1.Acanthopagrus_latusv2";
LR884461.1	exonerate:protein2genome:local	exon	11091655	11091949	.	-	.	gene_id "LOCXPOlfC35.753.HIT1"; transcript_id "LOCXPOlfC35.753.HIT1.transcript"; gene_name "LOCXPOlfC35.753.HIT1.OlfC.2R.860.ANF_receptor.exons9.LR884461.1.Acanthopagrus_latusv2";
LR884461.1	exonerate:protein2genome:local	exon	11092205	11092404	.	-	.	gene_id "LOCXPOlfC35.753.HIT1"; transcript_id "LOCXPOlfC35.753.HIT1.transcript"; gene_name "LOCXPOlfC35.753.HIT1.OlfC.2R.860.ANF_receptor.exons9.LR884461.1.Acanthopagrus_latusv2";
LR884461.1	exonerate:protein2genome:local	exon	11094054	11094964	.	-	.	gene_id "LOCXPOlfC36.759.HIT1"; transcript_id "LOCXPOlfC36.759.HIT1.transcript"; gene_name "LOCXPOlfC36.759.HIT1.OlfC.2R.877.ANF_receptor.exons9.LR884461.1.Acanthopagrus_latusv2";
LR884461.1	exonerate:protein2genome:local	exon	11095224	11095339	.	-	.	gene_id "LOCXPOlfC36.759.HIT1"; transcript_id "LOCXPOlfC36.759.HIT1.transcript"; gene_name "LOCXPOlfC36.759.HIT1.OlfC.2R.877.ANF_receptor.exons9.LR884461.1.Acanthopagrus_latusv2";
LR884461.1	exonerate:protein2genome:local	exon	11095436	11095677	.	-	.	gene_id "LOCXPOlfC36.759.HIT1"; transcript_id "LOCXPOlfC36.759.HIT1.transcript"; gene_name "LOCXPOlfC36.759.HIT1.OlfC.2R.877.ANF_receptor.exons9.LR884461.1.Acanthopagrus_latusv2";
LR884461.1	exonerate:protein2genome:local	exon	11096698	11096973	.	-	.	gene_id "LOCXPOlfC36.759.HIT1"; transcript_id "LOCXPOlfC36.759.HIT1.transcript"; gene_name "LOCXPOlfC36.759.HIT1.OlfC.2R.877.ANF_receptor.exons9.LR884461.1.Acanthopagrus_latusv2";
LR884461.1	exonerate:protein2genome:local	exon	11097065	11097271	.	-	.	gene_id "LOCXPOlfC36.759.HIT1"; transcript_id "LOCXPOlfC36.759.HIT1.transcript"; gene_name "LOCXPOlfC36.759.HIT1.OlfC.2R.877.ANF_receptor.exons9.LR884461.1.Acanthopagrus_latusv2";
LR884461.1	exonerate:protein2genome:local	exon	11097814	11098083	.	-	.	gene_id "LOCXPOlfC36.759.HIT1"; transcript_id "LOCXPOlfC36.759.HIT1.transcript"; gene_name "LOCXPOlfC36.759.HIT1.OlfC.2R.877.ANF_receptor.exons9.LR884461.1.Acanthopagrus_latusv2";
LR884461.1	exonerate:protein2genome:local	exon	11098307	11098393	.	-	.	gene_id "LOCXPOlfC36.759.HIT1"; transcript_id "LOCXPOlfC36.759.HIT1.transcript"; gene_name "LOCXPOlfC36.759.HIT1.OlfC.2R.877.ANF_receptor.exons9.LR884461.1.Acanthopagrus_latusv2";
LR884461.1	exonerate:protein2genome:local	exon	11098546	11098840	.	-	.	gene_id "LOCXPOlfC36.759.HIT1"; transcript_id "LOCXPOlfC36.759.HIT1.transcript"; gene_name "LOCXPOlfC36.759.HIT1.OlfC.2R.877.ANF_receptor.exons9.LR884461.1.Acanthopagrus_latusv2";
LR884461.1	exonerate:protein2genome:local	exon	11098924	11099150	.	-	.	gene_id "LOCXPOlfC36.759.HIT1"; transcript_id "LOCXPOlfC36.759.HIT1.transcript"; gene_name "LOCXPOlfC36.759.HIT1.OlfC.2R.877.ANF_receptor.exons9.LR884461.1.Acanthopagrus_latusv2";
LR884461.1	exonerate:protein2genome:local	exon	11100729	11101639	.	-	.	gene_id "LOCXPOlfC37.767.HIT1"; transcript_id "LOCXPOlfC37.767.HIT1.transcript"; gene_name "LOCXPOlfC37.767.HIT1.OlfC.2R.885.ANF_receptor.exons9.LR884461.1.Acanthopagrus_latusv2";
LR884461.1	exonerate:protein2genome:local	exon	11101913	11102036	.	-	.	gene_id "LOCXPOlfC37.767.HIT1"; transcript_id "LOCXPOlfC37.767.HIT1.transcript"; gene_name "LOCXPOlfC37.767.HIT1.OlfC.2R.885.ANF_receptor.exons9.LR884461.1.Acanthopagrus_latusv2";
LR884461.1	exonerate:protein2genome:local	exon	11102130	11102366	.	-	.	gene_id "LOCXPOlfC37.767.HIT1"; transcript_id "LOCXPOlfC37.767.HIT1.transcript"; gene_name "LOCXPOlfC37.767.HIT1.OlfC.2R.885.ANF_receptor.exons9.LR884461.1.Acanthopagrus_latusv2";
LR884461.1	exonerate:protein2genome:local	exon	11102461	11102736	.	-	.	gene_id "LOCXPOlfC37.767.HIT1"; transcript_id "LOCXPOlfC37.767.HIT1.transcript"; gene_name "LOCXPOlfC37.767.HIT1.OlfC.2R.885.ANF_receptor.exons9.LR884461.1.Acanthopagrus_latusv2";
LR884461.1	exonerate:protein2genome:local	exon	11102820	11103026	.	-	.	gene_id "LOCXPOlfC37.767.HIT1"; transcript_id "LOCXPOlfC37.767.HIT1.transcript"; gene_name "LOCXPOlfC37.767.HIT1.OlfC.2R.885.ANF_receptor.exons9.LR884461.1.Acanthopagrus_latusv2";
LR884461.1	exonerate:protein2genome:local	exon	11103368	11103637	.	-	.	gene_id "LOCXPOlfC37.767.HIT1"; transcript_id "LOCXPOlfC37.767.HIT1.transcript"; gene_name "LOCXPOlfC37.767.HIT1.OlfC.2R.885.ANF_receptor.exons9.LR884461.1.Acanthopagrus_latusv2";
LR884461.1	exonerate:protein2genome:local	exon	11103823	11103909	.	-	.	gene_id "LOCXPOlfC37.767.HIT1"; transcript_id "LOCXPOlfC37.767.HIT1.transcript"; gene_name "LOCXPOlfC37.767.HIT1.OlfC.2R.885.ANF_receptor.exons9.LR884461.1.Acanthopagrus_latusv2";
LR884461.1	exonerate:protein2genome:local	exon	11104153	11104447	.	-	.	gene_id "LOCXPOlfC37.767.HIT1"; transcript_id "LOCXPOlfC37.767.HIT1.transcript"; gene_name "LOCXPOlfC37.767.HIT1.OlfC.2R.885.ANF_receptor.exons9.LR884461.1.Acanthopagrus_latusv2";
LR884461.1	exonerate:protein2genome:local	exon	11104542	11104789	.	-	.	gene_id "LOCXPOlfC37.767.HIT1"; transcript_id "LOCXPOlfC37.767.HIT1.transcript"; gene_name "LOCXPOlfC37.767.HIT1.OlfC.2R.885.ANF_receptor.exons9.LR884461.1.Acanthopagrus_latusv2";
LR884461.1	exonerate:protein2genome:local	exon	11109209	11110119	.	-	.	gene_id "LOCXPOlfC38.771.HIT1"; transcript_id "LOCXPOlfC38.771.HIT1.transcript"; gene_name "LOCXPOlfC38.771.HIT1.OlfC.2R.885.ANF_receptor.exons9.LR884461.1.Acanthopagrus_latusv2";
LR884461.1	exonerate:protein2genome:local	exon	11110399	11110522	.	-	.	gene_id "LOCXPOlfC38.771.HIT1"; transcript_id "LOCXPOlfC38.771.HIT1.transcript"; gene_name "LOCXPOlfC38.771.HIT1.OlfC.2R.885.ANF_receptor.exons9.LR884461.1.Acanthopagrus_latusv2";
LR884461.1	exonerate:protein2genome:local	exon	11110616	11110852	.	-	.	gene_id "LOCXPOlfC38.771.HIT1"; transcript_id "LOCXPOlfC38.771.HIT1.transcript"; gene_name "LOCXPOlfC38.771.HIT1.OlfC.2R.885.ANF_receptor.exons9.LR884461.1.Acanthopagrus_latusv2";
LR884461.1	exonerate:protein2genome:local	exon	11110947	11111222	.	-	.	gene_id "LOCXPOlfC38.771.HIT1"; transcript_id "LOCXPOlfC38.771.HIT1.transcript"; gene_name "LOCXPOlfC38.771.HIT1.OlfC.2R.885.ANF_receptor.exons9.LR884461.1.Acanthopagrus_latusv2";
LR884461.1	exonerate:protein2genome:local	exon	11111306	11111512	.	-	.	gene_id "LOCXPOlfC38.771.HIT1"; transcript_id "LOCXPOlfC38.771.HIT1.transcript"; gene_name "LOCXPOlfC38.771.HIT1.OlfC.2R.885.ANF_receptor.exons9.LR884461.1.Acanthopagrus_latusv2";
LR884461.1	exonerate:protein2genome:local	exon	11111744	11112013	.	-	.	gene_id "LOCXPOlfC38.771.HIT1"; transcript_id "LOCXPOlfC38.771.HIT1.transcript"; gene_name "LOCXPOlfC38.771.HIT1.OlfC.2R.885.ANF_receptor.exons9.LR884461.1.Acanthopagrus_latusv2";
LR884461.1	exonerate:protein2genome:local	exon	11112199	11112285	.	-	.	gene_id "LOCXPOlfC38.771.HIT1"; transcript_id "LOCXPOlfC38.771.HIT1.transcript"; gene_name "LOCXPOlfC38.771.HIT1.OlfC.2R.885.ANF_receptor.exons9.LR884461.1.Acanthopagrus_latusv2";
LR884461.1	exonerate:protein2genome:local	exon	11112523	11112817	.	-	.	gene_id "LOCXPOlfC38.771.HIT1"; transcript_id "LOCXPOlfC38.771.HIT1.transcript"; gene_name "LOCXPOlfC38.771.HIT1.OlfC.2R.885.ANF_receptor.exons9.LR884461.1.Acanthopagrus_latusv2";
LR884461.1	exonerate:protein2genome:local	exon	11112912	11113159	.	-	.	gene_id "LOCXPOlfC38.771.HIT1"; transcript_id "LOCXPOlfC38.771.HIT1.transcript"; gene_name "LOCXPOlfC38.771.HIT1.OlfC.2R.885.ANF_receptor.exons9.LR884461.1.Acanthopagrus_latusv2";
LR884461.1	exonerate:protein2genome:local	exon	11115058	11115341	.	+	.	gene_id "LOCXPOlfC39.777.HIT1"; transcript_id "LOCXPOlfC39.777.HIT1.transcript"; gene_name "LOCXPOlfC39.777.HIT1.OlfC.2R.871.ANF_receptor.exons8.LR884461.1.Acanthopagrus_latusv2";
LR884461.1	exonerate:protein2genome:local	exon	11115816	11116110	.	+	.	gene_id "LOCXPOlfC39.777.HIT1"; transcript_id "LOCXPOlfC39.777.HIT1.transcript"; gene_name "LOCXPOlfC39.777.HIT1.OlfC.2R.871.ANF_receptor.exons8.LR884461.1.Acanthopagrus_latusv2";
LR884461.1	exonerate:protein2genome:local	exon	11116207	11116496	.	+	.	gene_id "LOCXPOlfC39.777.HIT1"; transcript_id "LOCXPOlfC39.777.HIT1.transcript"; gene_name "LOCXPOlfC39.777.HIT1.OlfC.2R.871.ANF_receptor.exons8.LR884461.1.Acanthopagrus_latusv2";
LR884461.1	exonerate:protein2genome:local	exon	11116854	11117149	.	+	.	gene_id "LOCXPOlfC39.777.HIT1"; transcript_id "LOCXPOlfC39.777.HIT1.transcript"; gene_name "LOCXPOlfC39.777.HIT1.OlfC.2R.871.ANF_receptor.exons8.LR884461.1.Acanthopagrus_latusv2";
LR884461.1	exonerate:protein2genome:local	exon	11118300	11118505	.	+	.	gene_id "LOCXPOlfC39.777.HIT1"; transcript_id "LOCXPOlfC39.777.HIT1.transcript"; gene_name "LOCXPOlfC39.777.HIT1.OlfC.2R.871.ANF_receptor.exons8.LR884461.1.Acanthopagrus_latusv2";
LR884461.1	exonerate:protein2genome:local	exon	11118667	11118888	.	+	.	gene_id "LOCXPOlfC39.777.HIT1"; transcript_id "LOCXPOlfC39.777.HIT1.transcript"; gene_name "LOCXPOlfC39.777.HIT1.OlfC.2R.871.ANF_receptor.exons8.LR884461.1.Acanthopagrus_latusv2";
LR884461.1	exonerate:protein2genome:local	exon	11119260	11119383	.	+	.	gene_id "LOCXPOlfC39.777.HIT1"; transcript_id "LOCXPOlfC39.777.HIT1.transcript"; gene_name "LOCXPOlfC39.777.HIT1.OlfC.2R.871.ANF_receptor.exons8.LR884461.1.Acanthopagrus_latusv2";
LR884461.1	exonerate:protein2genome:local	exon	11119468	11120363	.	+	.	gene_id "LOCXPOlfC39.777.HIT1"; transcript_id "LOCXPOlfC39.777.HIT1.transcript"; gene_name "LOCXPOlfC39.777.HIT1.OlfC.2R.871.ANF_receptor.exons8.LR884461.1.Acanthopagrus_latusv2";
LR884461.1	exonerate:protein2genome:local	exon	11120916	11121199	.	+	.	gene_id "LOCXPOlfC40.785.HIT1"; transcript_id "LOCXPOlfC40.785.HIT1.transcript"; gene_name "LOCXPOlfC40.785.HIT1.OlfC.2R.874.ANF_receptor.exons8.LR884461.1.Acanthopagrus_latusv2";
LR884461.1	exonerate:protein2genome:local	exon	11121495	11121789	.	+	.	gene_id "LOCXPOlfC40.785.HIT1"; transcript_id "LOCXPOlfC40.785.HIT1.transcript"; gene_name "LOCXPOlfC40.785.HIT1.OlfC.2R.874.ANF_receptor.exons8.LR884461.1.Acanthopagrus_latusv2";
LR884461.1	exonerate:protein2genome:local	exon	11121887	11122176	.	+	.	gene_id "LOCXPOlfC40.785.HIT1"; transcript_id "LOCXPOlfC40.785.HIT1.transcript"; gene_name "LOCXPOlfC40.785.HIT1.OlfC.2R.874.ANF_receptor.exons8.LR884461.1.Acanthopagrus_latusv2";
LR884461.1	exonerate:protein2genome:local	exon	11122480	11122775	.	+	.	gene_id "LOCXPOlfC40.785.HIT1"; transcript_id "LOCXPOlfC40.785.HIT1.transcript"; gene_name "LOCXPOlfC40.785.HIT1.OlfC.2R.874.ANF_receptor.exons8.LR884461.1.Acanthopagrus_latusv2";
LR884461.1	exonerate:protein2genome:local	exon	11123794	11124002	.	+	.	gene_id "LOCXPOlfC40.785.HIT1"; transcript_id "LOCXPOlfC40.785.HIT1.transcript"; gene_name "LOCXPOlfC40.785.HIT1.OlfC.2R.874.ANF_receptor.exons8.LR884461.1.Acanthopagrus_latusv2";
LR884461.1	exonerate:protein2genome:local	exon	11124123	11124344	.	+	.	gene_id "LOCXPOlfC40.785.HIT1"; transcript_id "LOCXPOlfC40.785.HIT1.transcript"; gene_name "LOCXPOlfC40.785.HIT1.OlfC.2R.874.ANF_receptor.exons8.LR884461.1.Acanthopagrus_latusv2";
LR884461.1	exonerate:protein2genome:local	exon	11124998	11125121	.	+	.	gene_id "LOCXPOlfC40.785.HIT1"; transcript_id "LOCXPOlfC40.785.HIT1.transcript"; gene_name "LOCXPOlfC40.785.HIT1.OlfC.2R.874.ANF_receptor.exons8.LR884461.1.Acanthopagrus_latusv2";
LR884461.1	exonerate:protein2genome:local	exon	11125229	11126130	.	+	.	gene_id "LOCXPOlfC40.785.HIT1"; transcript_id "LOCXPOlfC40.785.HIT1.transcript"; gene_name "LOCXPOlfC40.785.HIT1.OlfC.2R.874.ANF_receptor.exons8.LR884461.1.Acanthopagrus_latusv2";
LR884461.1	exonerate:protein2genome:local	exon	11152334	11152630	.	+	.	gene_id "LOCXPOlfC41.822.HIT1"; transcript_id "LOCXPOlfC41.822.HIT1.transcript"; gene_name "LOCXPOlfC41.822.HIT1.OlfC.2R.777.ANF_receptor.exons7.LR884461.1.Acanthopagrus_latusv2";
LR884461.1	exonerate:protein2genome:local	exon	11152718	11153007	.	+	.	gene_id "LOCXPOlfC41.822.HIT1"; transcript_id "LOCXPOlfC41.822.HIT1.transcript"; gene_name "LOCXPOlfC41.822.HIT1.OlfC.2R.777.ANF_receptor.exons7.LR884461.1.Acanthopagrus_latusv2";
LR884461.1	exonerate:protein2genome:local	exon	11153460	11153755	.	+	.	gene_id "LOCXPOlfC41.822.HIT1"; transcript_id "LOCXPOlfC41.822.HIT1.transcript"; gene_name "LOCXPOlfC41.822.HIT1.OlfC.2R.777.ANF_receptor.exons7.LR884461.1.Acanthopagrus_latusv2";
LR884461.1	exonerate:protein2genome:local	exon	11155118	11155317	.	+	.	gene_id "LOCXPOlfC41.822.HIT1"; transcript_id "LOCXPOlfC41.822.HIT1.transcript"; gene_name "LOCXPOlfC41.822.HIT1.OlfC.2R.777.ANF_receptor.exons7.LR884461.1.Acanthopagrus_latusv2";
LR884461.1	exonerate:protein2genome:local	exon	11155434	11155655	.	+	.	gene_id "LOCXPOlfC41.822.HIT1"; transcript_id "LOCXPOlfC41.822.HIT1.transcript"; gene_name "LOCXPOlfC41.822.HIT1.OlfC.2R.777.ANF_receptor.exons7.LR884461.1.Acanthopagrus_latusv2";
LR884461.1	exonerate:protein2genome:local	exon	11157338	11157461	.	+	.	gene_id "LOCXPOlfC41.822.HIT1"; transcript_id "LOCXPOlfC41.822.HIT1.transcript"; gene_name "LOCXPOlfC41.822.HIT1.OlfC.2R.777.ANF_receptor.exons7.LR884461.1.Acanthopagrus_latusv2";
LR884461.1	exonerate:protein2genome:local	exon	11157550	11158451	.	+	.	gene_id "LOCXPOlfC41.822.HIT1"; transcript_id "LOCXPOlfC41.822.HIT1.transcript"; gene_name "LOCXPOlfC41.822.HIT1.OlfC.2R.777.ANF_receptor.exons7.LR884461.1.Acanthopagrus_latusv2";
LR884461.1	exonerate:protein2genome:local	exon	11161851	11162053	.	+	.	gene_id "LOCXPOlfC42.830.HIT1"; transcript_id "LOCXPOlfC42.830.HIT1.transcript"; gene_name "LOCXPOlfC42.830.HIT1.OlfC.2R.846.ANF_receptor.exons8.LR884461.1.Acanthopagrus_latusv2";
LR884461.1	exonerate:protein2genome:local	exon	11162421	11162715	.	+	.	gene_id "LOCXPOlfC42.830.HIT1"; transcript_id "LOCXPOlfC42.830.HIT1.transcript"; gene_name "LOCXPOlfC42.830.HIT1.OlfC.2R.846.ANF_receptor.exons8.LR884461.1.Acanthopagrus_latusv2";
LR884461.1	exonerate:protein2genome:local	exon	11162817	11163106	.	+	.	gene_id "LOCXPOlfC42.830.HIT1"; transcript_id "LOCXPOlfC42.830.HIT1.transcript"; gene_name "LOCXPOlfC42.830.HIT1.OlfC.2R.846.ANF_receptor.exons8.LR884461.1.Acanthopagrus_latusv2";
LR884461.1	exonerate:protein2genome:local	exon	11163370	11163665	.	+	.	gene_id "LOCXPOlfC42.830.HIT1"; transcript_id "LOCXPOlfC42.830.HIT1.transcript"; gene_name "LOCXPOlfC42.830.HIT1.OlfC.2R.846.ANF_receptor.exons8.LR884461.1.Acanthopagrus_latusv2";
LR884461.1	exonerate:protein2genome:local	exon	11164375	11164580	.	+	.	gene_id "LOCXPOlfC42.830.HIT1"; transcript_id "LOCXPOlfC42.830.HIT1.transcript"; gene_name "LOCXPOlfC42.830.HIT1.OlfC.2R.846.ANF_receptor.exons8.LR884461.1.Acanthopagrus_latusv2";
LR884461.1	exonerate:protein2genome:local	exon	11164703	11164924	.	+	.	gene_id "LOCXPOlfC42.830.HIT1"; transcript_id "LOCXPOlfC42.830.HIT1.transcript"; gene_name "LOCXPOlfC42.830.HIT1.OlfC.2R.846.ANF_receptor.exons8.LR884461.1.Acanthopagrus_latusv2";
LR884461.1	exonerate:protein2genome:local	exon	11165377	11165500	.	+	.	gene_id "LOCXPOlfC42.830.HIT1"; transcript_id "LOCXPOlfC42.830.HIT1.transcript"; gene_name "LOCXPOlfC42.830.HIT1.OlfC.2R.846.ANF_receptor.exons8.LR884461.1.Acanthopagrus_latusv2";
LR884461.1	exonerate:protein2genome:local	exon	11165593	11166494	.	+	.	gene_id "LOCXPOlfC42.830.HIT1"; transcript_id "LOCXPOlfC42.830.HIT1.transcript"; gene_name "LOCXPOlfC42.830.HIT1.OlfC.2R.846.ANF_receptor.exons8.LR884461.1.Acanthopagrus_latusv2";
LR884461.1	exonerate:protein2genome:local	exon	11168153	11168436	.	+	.	gene_id "LOCXPOlfC43.833.HIT1"; transcript_id "LOCXPOlfC43.833.HIT1.transcript"; gene_name "LOCXPOlfC43.833.HIT1.OlfC.2R.871.ANF_receptor.exons8.LR884461.1.Acanthopagrus_latusv2";
LR884461.1	exonerate:protein2genome:local	exon	11168927	11169221	.	+	.	gene_id "LOCXPOlfC43.833.HIT1"; transcript_id "LOCXPOlfC43.833.HIT1.transcript"; gene_name "LOCXPOlfC43.833.HIT1.OlfC.2R.871.ANF_receptor.exons8.LR884461.1.Acanthopagrus_latusv2";
LR884461.1	exonerate:protein2genome:local	exon	11169320	11169609	.	+	.	gene_id "LOCXPOlfC43.833.HIT1"; transcript_id "LOCXPOlfC43.833.HIT1.transcript"; gene_name "LOCXPOlfC43.833.HIT1.OlfC.2R.871.ANF_receptor.exons8.LR884461.1.Acanthopagrus_latusv2";
LR884461.1	exonerate:protein2genome:local	exon	11169878	11170173	.	+	.	gene_id "LOCXPOlfC43.833.HIT1"; transcript_id "LOCXPOlfC43.833.HIT1.transcript"; gene_name "LOCXPOlfC43.833.HIT1.OlfC.2R.871.ANF_receptor.exons8.LR884461.1.Acanthopagrus_latusv2";
LR884461.1	exonerate:protein2genome:local	exon	11170849	11171054	.	+	.	gene_id "LOCXPOlfC43.833.HIT1"; transcript_id "LOCXPOlfC43.833.HIT1.transcript"; gene_name "LOCXPOlfC43.833.HIT1.OlfC.2R.871.ANF_receptor.exons8.LR884461.1.Acanthopagrus_latusv2";
LR884461.1	exonerate:protein2genome:local	exon	11171338	11171559	.	+	.	gene_id "LOCXPOlfC43.833.HIT1"; transcript_id "LOCXPOlfC43.833.HIT1.transcript"; gene_name "LOCXPOlfC43.833.HIT1.OlfC.2R.871.ANF_receptor.exons8.LR884461.1.Acanthopagrus_latusv2";
LR884461.1	exonerate:protein2genome:local	exon	11173636	11173759	.	+	.	gene_id "LOCXPOlfC43.833.HIT1"; transcript_id "LOCXPOlfC43.833.HIT1.transcript"; gene_name "LOCXPOlfC43.833.HIT1.OlfC.2R.871.ANF_receptor.exons8.LR884461.1.Acanthopagrus_latusv2";
LR884461.1	exonerate:protein2genome:local	exon	11173835	11174730	.	+	.	gene_id "LOCXPOlfC43.833.HIT1"; transcript_id "LOCXPOlfC43.833.HIT1.transcript"; gene_name "LOCXPOlfC43.833.HIT1.OlfC.2R.871.ANF_receptor.exons8.LR884461.1.Acanthopagrus_latusv2";
LR884461.1	exonerate:protein2genome:local	exon	11175340	11175509	.	+	.	gene_id "LOCXPOlfC53.844.HIT1"; transcript_id "LOCXPOlfC53.844.HIT1.transcript"; gene_name "LOCXPOlfC53.844.HIT1.OlfC.2R.835.ANF_receptor.exons8.LR884461.1.Acanthopagrus_latusv2";
LR884461.1	exonerate:protein2genome:local	exon	11175798	11176092	.	+	.	gene_id "LOCXPOlfC53.844.HIT1"; transcript_id "LOCXPOlfC53.844.HIT1.transcript"; gene_name "LOCXPOlfC53.844.HIT1.OlfC.2R.835.ANF_receptor.exons8.LR884461.1.Acanthopagrus_latusv2";
LR884461.1	exonerate:protein2genome:local	exon	11176196	11176485	.	+	.	gene_id "LOCXPOlfC53.844.HIT1"; transcript_id "LOCXPOlfC53.844.HIT1.transcript"; gene_name "LOCXPOlfC53.844.HIT1.OlfC.2R.835.ANF_receptor.exons8.LR884461.1.Acanthopagrus_latusv2";
LR884461.1	exonerate:protein2genome:local	exon	11176764	11177059	.	+	.	gene_id "LOCXPOlfC53.844.HIT1"; transcript_id "LOCXPOlfC53.844.HIT1.transcript"; gene_name "LOCXPOlfC53.844.HIT1.OlfC.2R.835.ANF_receptor.exons8.LR884461.1.Acanthopagrus_latusv2";
LR884461.1	exonerate:protein2genome:local	exon	11177830	11178035	.	+	.	gene_id "LOCXPOlfC53.844.HIT1"; transcript_id "LOCXPOlfC53.844.HIT1.transcript"; gene_name "LOCXPOlfC53.844.HIT1.OlfC.2R.835.ANF_receptor.exons8.LR884461.1.Acanthopagrus_latusv2";
LR884461.1	exonerate:protein2genome:local	exon	11178147	11178368	.	+	.	gene_id "LOCXPOlfC53.844.HIT1"; transcript_id "LOCXPOlfC53.844.HIT1.transcript"; gene_name "LOCXPOlfC53.844.HIT1.OlfC.2R.835.ANF_receptor.exons8.LR884461.1.Acanthopagrus_latusv2";
LR884461.1	exonerate:protein2genome:local	exon	11181446	11181569	.	+	.	gene_id "LOCXPOlfC53.844.HIT1"; transcript_id "LOCXPOlfC53.844.HIT1.transcript"; gene_name "LOCXPOlfC53.844.HIT1.OlfC.2R.835.ANF_receptor.exons8.LR884461.1.Acanthopagrus_latusv2";
LR884461.1	exonerate:protein2genome:local	exon	11181673	11182574	.	+	.	gene_id "LOCXPOlfC53.844.HIT1"; transcript_id "LOCXPOlfC53.844.HIT1.transcript"; gene_name "LOCXPOlfC53.844.HIT1.OlfC.2R.835.ANF_receptor.exons8.LR884461.1.Acanthopagrus_latusv2";
LR884461.1	exonerate:protein2genome:local	exon	11184351	11184634	.	+	.	gene_id "LOCXPOlfC44.853.HIT1"; transcript_id "LOCXPOlfC44.853.HIT1.transcript"; gene_name "LOCXPOlfC44.853.HIT1.OlfC.2R.873.ANF_receptor.exons8.LR884461.1.Acanthopagrus_latusv2";
LR884461.1	exonerate:protein2genome:local	exon	11185009	11185303	.	+	.	gene_id "LOCXPOlfC44.853.HIT1"; transcript_id "LOCXPOlfC44.853.HIT1.transcript"; gene_name "LOCXPOlfC44.853.HIT1.OlfC.2R.873.ANF_receptor.exons8.LR884461.1.Acanthopagrus_latusv2";
LR884461.1	exonerate:protein2genome:local	exon	11185404	11185693	.	+	.	gene_id "LOCXPOlfC44.853.HIT1"; transcript_id "LOCXPOlfC44.853.HIT1.transcript"; gene_name "LOCXPOlfC44.853.HIT1.OlfC.2R.873.ANF_receptor.exons8.LR884461.1.Acanthopagrus_latusv2";
LR884461.1	exonerate:protein2genome:local	exon	11185953	11186248	.	+	.	gene_id "LOCXPOlfC44.853.HIT1"; transcript_id "LOCXPOlfC44.853.HIT1.transcript"; gene_name "LOCXPOlfC44.853.HIT1.OlfC.2R.873.ANF_receptor.exons8.LR884461.1.Acanthopagrus_latusv2";
LR884461.1	exonerate:protein2genome:local	exon	11186835	11187040	.	+	.	gene_id "LOCXPOlfC44.853.HIT1"; transcript_id "LOCXPOlfC44.853.HIT1.transcript"; gene_name "LOCXPOlfC44.853.HIT1.OlfC.2R.873.ANF_receptor.exons8.LR884461.1.Acanthopagrus_latusv2";
LR884461.1	exonerate:protein2genome:local	exon	11187165	11187386	.	+	.	gene_id "LOCXPOlfC44.853.HIT1"; transcript_id "LOCXPOlfC44.853.HIT1.transcript"; gene_name "LOCXPOlfC44.853.HIT1.OlfC.2R.873.ANF_receptor.exons8.LR884461.1.Acanthopagrus_latusv2";
LR884461.1	exonerate:protein2genome:local	exon	11188597	11188720	.	+	.	gene_id "LOCXPOlfC44.853.HIT1"; transcript_id "LOCXPOlfC44.853.HIT1.transcript"; gene_name "LOCXPOlfC44.853.HIT1.OlfC.2R.873.ANF_receptor.exons8.LR884461.1.Acanthopagrus_latusv2";
LR884461.1	exonerate:protein2genome:local	exon	11188797	11189698	.	+	.	gene_id "LOCXPOlfC44.853.HIT1"; transcript_id "LOCXPOlfC44.853.HIT1.transcript"; gene_name "LOCXPOlfC44.853.HIT1.OlfC.2R.873.ANF_receptor.exons8.LR884461.1.Acanthopagrus_latusv2";
LR884461.1	exonerate:protein2genome:local	exon	11191921	11192231	.	+	.	gene_id "LOCXPOlfC45.239.HIT1"; transcript_id "LOCXPOlfC45.239.HIT1.transcript"; gene_name "LOCXPOlfC45.239.HIT1.OlfC.2R.879.ANF_receptor.exons8.LR884461.1.Acanthopagrus_latusv2";
LR884461.1	exonerate:protein2genome:local	exon	11192731	11193025	.	+	.	gene_id "LOCXPOlfC45.239.HIT1"; transcript_id "LOCXPOlfC45.239.HIT1.transcript"; gene_name "LOCXPOlfC45.239.HIT1.OlfC.2R.879.ANF_receptor.exons8.LR884461.1.Acanthopagrus_latusv2";
LR884461.1	exonerate:protein2genome:local	exon	11193113	11193402	.	+	.	gene_id "LOCXPOlfC45.239.HIT1"; transcript_id "LOCXPOlfC45.239.HIT1.transcript"; gene_name "LOCXPOlfC45.239.HIT1.OlfC.2R.879.ANF_receptor.exons8.LR884461.1.Acanthopagrus_latusv2";
LR884461.1	exonerate:protein2genome:local	exon	11193701	11193996	.	+	.	gene_id "LOCXPOlfC45.239.HIT1"; transcript_id "LOCXPOlfC45.239.HIT1.transcript"; gene_name "LOCXPOlfC45.239.HIT1.OlfC.2R.879.ANF_receptor.exons8.LR884461.1.Acanthopagrus_latusv2";
LR884461.1	exonerate:protein2genome:local	exon	11194404	11194609	.	+	.	gene_id "LOCXPOlfC45.239.HIT1"; transcript_id "LOCXPOlfC45.239.HIT1.transcript"; gene_name "LOCXPOlfC45.239.HIT1.OlfC.2R.879.ANF_receptor.exons8.LR884461.1.Acanthopagrus_latusv2";
LR884461.1	exonerate:protein2genome:local	exon	11194727	11194948	.	+	.	gene_id "LOCXPOlfC45.239.HIT1"; transcript_id "LOCXPOlfC45.239.HIT1.transcript"; gene_name "LOCXPOlfC45.239.HIT1.OlfC.2R.879.ANF_receptor.exons8.LR884461.1.Acanthopagrus_latusv2";
LR884461.1	exonerate:protein2genome:local	exon	11195448	11195571	.	+	.	gene_id "LOCXPOlfC45.239.HIT1"; transcript_id "LOCXPOlfC45.239.HIT1.transcript"; gene_name "LOCXPOlfC45.239.HIT1.OlfC.2R.879.ANF_receptor.exons8.LR884461.1.Acanthopagrus_latusv2";
LR884461.1	exonerate:protein2genome:local	exon	11195648	11196540	.	+	.	gene_id "LOCXPOlfC45.239.HIT1"; transcript_id "LOCXPOlfC45.239.HIT1.transcript"; gene_name "LOCXPOlfC45.239.HIT1.OlfC.2R.879.ANF_receptor.exons8.LR884461.1.Acanthopagrus_latusv2";
LR884461.1	exonerate:protein2genome:local	exon	11200044	11200354	.	+	.	gene_id "LOCXPOlfC46.242.HIT1"; transcript_id "LOCXPOlfC46.242.HIT1.transcript"; gene_name "LOCXPOlfC46.242.HIT1.OlfC.2R.882.ANF_receptor.exons8.LR884461.1.Acanthopagrus_latusv2";
LR884461.1	exonerate:protein2genome:local	exon	11200840	11201134	.	+	.	gene_id "LOCXPOlfC46.242.HIT1"; transcript_id "LOCXPOlfC46.242.HIT1.transcript"; gene_name "LOCXPOlfC46.242.HIT1.OlfC.2R.882.ANF_receptor.exons8.LR884461.1.Acanthopagrus_latusv2";
LR884461.1	exonerate:protein2genome:local	exon	11201238	11201527	.	+	.	gene_id "LOCXPOlfC46.242.HIT1"; transcript_id "LOCXPOlfC46.242.HIT1.transcript"; gene_name "LOCXPOlfC46.242.HIT1.OlfC.2R.882.ANF_receptor.exons8.LR884461.1.Acanthopagrus_latusv2";
LR884461.1	exonerate:protein2genome:local	exon	11201831	11202126	.	+	.	gene_id "LOCXPOlfC46.242.HIT1"; transcript_id "LOCXPOlfC46.242.HIT1.transcript"; gene_name "LOCXPOlfC46.242.HIT1.OlfC.2R.882.ANF_receptor.exons8.LR884461.1.Acanthopagrus_latusv2";
LR884461.1	exonerate:protein2genome:local	exon	11202673	11202878	.	+	.	gene_id "LOCXPOlfC46.242.HIT1"; transcript_id "LOCXPOlfC46.242.HIT1.transcript"; gene_name "LOCXPOlfC46.242.HIT1.OlfC.2R.882.ANF_receptor.exons8.LR884461.1.Acanthopagrus_latusv2";
LR884461.1	exonerate:protein2genome:local	exon	11202995	11203216	.	+	.	gene_id "LOCXPOlfC46.242.HIT1"; transcript_id "LOCXPOlfC46.242.HIT1.transcript"; gene_name "LOCXPOlfC46.242.HIT1.OlfC.2R.882.ANF_receptor.exons8.LR884461.1.Acanthopagrus_latusv2";
LR884461.1	exonerate:protein2genome:local	exon	11203721	11203844	.	+	.	gene_id "LOCXPOlfC46.242.HIT1"; transcript_id "LOCXPOlfC46.242.HIT1.transcript"; gene_name "LOCXPOlfC46.242.HIT1.OlfC.2R.882.ANF_receptor.exons8.LR884461.1.Acanthopagrus_latusv2";
LR884461.1	exonerate:protein2genome:local	exon	11203922	11204823	.	+	.	gene_id "LOCXPOlfC46.242.HIT1"; transcript_id "LOCXPOlfC46.242.HIT1.transcript"; gene_name "LOCXPOlfC46.242.HIT1.OlfC.2R.882.ANF_receptor.exons8.LR884461.1.Acanthopagrus_latusv2";
LR884461.1	exonerate:protein2genome:local	exon	11207863	11208764	.	-	.	gene_id "LOCXPOlfC47.247.HIT1"; transcript_id "LOCXPOlfC47.247.HIT1.transcript"; gene_name "LOCXPOlfC47.247.HIT1.OlfC.2R.840.ANF_receptor.exons8.LR884461.1.Acanthopagrus_latusv2";
LR884461.1	exonerate:protein2genome:local	exon	11208869	11208992	.	-	.	gene_id "LOCXPOlfC47.247.HIT1"; transcript_id "LOCXPOlfC47.247.HIT1.transcript"; gene_name "LOCXPOlfC47.247.HIT1.OlfC.2R.840.ANF_receptor.exons8.LR884461.1.Acanthopagrus_latusv2";
LR884461.1	exonerate:protein2genome:local	exon	11209329	11209550	.	-	.	gene_id "LOCXPOlfC47.247.HIT1"; transcript_id "LOCXPOlfC47.247.HIT1.transcript"; gene_name "LOCXPOlfC47.247.HIT1.OlfC.2R.840.ANF_receptor.exons8.LR884461.1.Acanthopagrus_latusv2";
LR884461.1	exonerate:protein2genome:local	exon	11209687	11209892	.	-	.	gene_id "LOCXPOlfC47.247.HIT1"; transcript_id "LOCXPOlfC47.247.HIT1.transcript"; gene_name "LOCXPOlfC47.247.HIT1.OlfC.2R.840.ANF_receptor.exons8.LR884461.1.Acanthopagrus_latusv2";
LR884461.1	exonerate:protein2genome:local	exon	11210513	11210808	.	-	.	gene_id "LOCXPOlfC47.247.HIT1"; transcript_id "LOCXPOlfC47.247.HIT1.transcript"; gene_name "LOCXPOlfC47.247.HIT1.OlfC.2R.840.ANF_receptor.exons8.LR884461.1.Acanthopagrus_latusv2";
LR884461.1	exonerate:protein2genome:local	exon	11211118	11211407	.	-	.	gene_id "LOCXPOlfC47.247.HIT1"; transcript_id "LOCXPOlfC47.247.HIT1.transcript"; gene_name "LOCXPOlfC47.247.HIT1.OlfC.2R.840.ANF_receptor.exons8.LR884461.1.Acanthopagrus_latusv2";
LR884461.1	exonerate:protein2genome:local	exon	11211619	11211913	.	-	.	gene_id "LOCXPOlfC47.247.HIT1"; transcript_id "LOCXPOlfC47.247.HIT1.transcript"; gene_name "LOCXPOlfC47.247.HIT1.OlfC.2R.840.ANF_receptor.exons8.LR884461.1.Acanthopagrus_latusv2";
LR884461.1	exonerate:protein2genome:local	exon	11212266	11212450	.	-	.	gene_id "LOCXPOlfC47.247.HIT1"; transcript_id "LOCXPOlfC47.247.HIT1.transcript"; gene_name "LOCXPOlfC47.247.HIT1.OlfC.2R.840.ANF_receptor.exons8.LR884461.1.Acanthopagrus_latusv2";
LR884461.1	exonerate:protein2genome:local	exon	11214978	11215879	.	-	.	gene_id "LOCXPOlfC48.251.HIT1"; transcript_id "LOCXPOlfC48.251.HIT1.transcript"; gene_name "LOCXPOlfC48.251.HIT1.OlfC.2R.840.ANF_receptor.exons8.LR884461.1.Acanthopagrus_latusv2";
LR884461.1	exonerate:protein2genome:local	exon	11215956	11216079	.	-	.	gene_id "LOCXPOlfC48.251.HIT1"; transcript_id "LOCXPOlfC48.251.HIT1.transcript"; gene_name "LOCXPOlfC48.251.HIT1.OlfC.2R.840.ANF_receptor.exons8.LR884461.1.Acanthopagrus_latusv2";
LR884461.1	exonerate:protein2genome:local	exon	11216609	11216830	.	-	.	gene_id "LOCXPOlfC48.251.HIT1"; transcript_id "LOCXPOlfC48.251.HIT1.transcript"; gene_name "LOCXPOlfC48.251.HIT1.OlfC.2R.840.ANF_receptor.exons8.LR884461.1.Acanthopagrus_latusv2";
LR884461.1	exonerate:protein2genome:local	exon	11216914	11217119	.	-	.	gene_id "LOCXPOlfC48.251.HIT1"; transcript_id "LOCXPOlfC48.251.HIT1.transcript"; gene_name "LOCXPOlfC48.251.HIT1.OlfC.2R.840.ANF_receptor.exons8.LR884461.1.Acanthopagrus_latusv2";
LR884461.1	exonerate:protein2genome:local	exon	11217424	11217719	.	-	.	gene_id "LOCXPOlfC48.251.HIT1"; transcript_id "LOCXPOlfC48.251.HIT1.transcript"; gene_name "LOCXPOlfC48.251.HIT1.OlfC.2R.840.ANF_receptor.exons8.LR884461.1.Acanthopagrus_latusv2";
LR884461.1	exonerate:protein2genome:local	exon	11218178	11218467	.	-	.	gene_id "LOCXPOlfC48.251.HIT1"; transcript_id "LOCXPOlfC48.251.HIT1.transcript"; gene_name "LOCXPOlfC48.251.HIT1.OlfC.2R.840.ANF_receptor.exons8.LR884461.1.Acanthopagrus_latusv2";
LR884461.1	exonerate:protein2genome:local	exon	11218556	11218850	.	-	.	gene_id "LOCXPOlfC48.251.HIT1"; transcript_id "LOCXPOlfC48.251.HIT1.transcript"; gene_name "LOCXPOlfC48.251.HIT1.OlfC.2R.840.ANF_receptor.exons8.LR884461.1.Acanthopagrus_latusv2";
LR884461.1	exonerate:protein2genome:local	exon	11219276	11219460	.	-	.	gene_id "LOCXPOlfC48.251.HIT1"; transcript_id "LOCXPOlfC48.251.HIT1.transcript"; gene_name "LOCXPOlfC48.251.HIT1.OlfC.2R.840.ANF_receptor.exons8.LR884461.1.Acanthopagrus_latusv2";
LR884461.1	exonerate:protein2genome:local	exon	11222444	11223345	.	-	.	gene_id "LOCXPOlfC49.255.HIT1"; transcript_id "LOCXPOlfC49.255.HIT1.transcript"; gene_name "LOCXPOlfC49.255.HIT1.OlfC.2R.836.ANF_receptor.exons8.LR884461.1.Acanthopagrus_latusv2";
LR884461.1	exonerate:protein2genome:local	exon	11223432	11223555	.	-	.	gene_id "LOCXPOlfC49.255.HIT1"; transcript_id "LOCXPOlfC49.255.HIT1.transcript"; gene_name "LOCXPOlfC49.255.HIT1.OlfC.2R.836.ANF_receptor.exons8.LR884461.1.Acanthopagrus_latusv2";
LR884461.1	exonerate:protein2genome:local	exon	11223942	11224163	.	-	.	gene_id "LOCXPOlfC49.255.HIT1"; transcript_id "LOCXPOlfC49.255.HIT1.transcript"; gene_name "LOCXPOlfC49.255.HIT1.OlfC.2R.836.ANF_receptor.exons8.LR884461.1.Acanthopagrus_latusv2";
LR884461.1	exonerate:protein2genome:local	exon	11224291	11224496	.	-	.	gene_id "LOCXPOlfC49.255.HIT1"; transcript_id "LOCXPOlfC49.255.HIT1.transcript"; gene_name "LOCXPOlfC49.255.HIT1.OlfC.2R.836.ANF_receptor.exons8.LR884461.1.Acanthopagrus_latusv2";
LR884461.1	exonerate:protein2genome:local	exon	11225596	11225891	.	-	.	gene_id "LOCXPOlfC49.255.HIT1"; transcript_id "LOCXPOlfC49.255.HIT1.transcript"; gene_name "LOCXPOlfC49.255.HIT1.OlfC.2R.836.ANF_receptor.exons8.LR884461.1.Acanthopagrus_latusv2";
LR884461.1	exonerate:protein2genome:local	exon	11226198	11226487	.	-	.	gene_id "LOCXPOlfC49.255.HIT1"; transcript_id "LOCXPOlfC49.255.HIT1.transcript"; gene_name "LOCXPOlfC49.255.HIT1.OlfC.2R.836.ANF_receptor.exons8.LR884461.1.Acanthopagrus_latusv2";
LR884461.1	exonerate:protein2genome:local	exon	11226585	11226879	.	-	.	gene_id "LOCXPOlfC49.255.HIT1"; transcript_id "LOCXPOlfC49.255.HIT1.transcript"; gene_name "LOCXPOlfC49.255.HIT1.OlfC.2R.836.ANF_receptor.exons8.LR884461.1.Acanthopagrus_latusv2";
LR884461.1	exonerate:protein2genome:local	exon	11227255	11227427	.	-	.	gene_id "LOCXPOlfC49.255.HIT1"; transcript_id "LOCXPOlfC49.255.HIT1.transcript"; gene_name "LOCXPOlfC49.255.HIT1.OlfC.2R.836.ANF_receptor.exons8.LR884461.1.Acanthopagrus_latusv2";
LR884461.1	exonerate:protein2genome:local	exon	11231719	11232620	.	-	.	gene_id "LOCXPOlfC50.258.HIT1"; transcript_id "LOCXPOlfC50.258.HIT1.transcript"; gene_name "LOCXPOlfC50.258.HIT1.OlfC.2R.882.ANF_receptor.exons8.LR884461.1.Acanthopagrus_latusv2";
LR884461.1	exonerate:protein2genome:local	exon	11232712	11232835	.	-	.	gene_id "LOCXPOlfC50.258.HIT1"; transcript_id "LOCXPOlfC50.258.HIT1.transcript"; gene_name "LOCXPOlfC50.258.HIT1.OlfC.2R.882.ANF_receptor.exons8.LR884461.1.Acanthopagrus_latusv2";
LR884461.1	exonerate:protein2genome:local	exon	11233048	11233269	.	-	.	gene_id "LOCXPOlfC50.258.HIT1"; transcript_id "LOCXPOlfC50.258.HIT1.transcript"; gene_name "LOCXPOlfC50.258.HIT1.OlfC.2R.882.ANF_receptor.exons8.LR884461.1.Acanthopagrus_latusv2";
LR884461.1	exonerate:protein2genome:local	exon	11233473	11233678	.	-	.	gene_id "LOCXPOlfC50.258.HIT1"; transcript_id "LOCXPOlfC50.258.HIT1.transcript"; gene_name "LOCXPOlfC50.258.HIT1.OlfC.2R.882.ANF_receptor.exons8.LR884461.1.Acanthopagrus_latusv2";
LR884461.1	exonerate:protein2genome:local	exon	11233968	11234263	.	-	.	gene_id "LOCXPOlfC50.258.HIT1"; transcript_id "LOCXPOlfC50.258.HIT1.transcript"; gene_name "LOCXPOlfC50.258.HIT1.OlfC.2R.882.ANF_receptor.exons8.LR884461.1.Acanthopagrus_latusv2";
LR884461.1	exonerate:protein2genome:local	exon	11234572	11234861	.	-	.	gene_id "LOCXPOlfC50.258.HIT1"; transcript_id "LOCXPOlfC50.258.HIT1.transcript"; gene_name "LOCXPOlfC50.258.HIT1.OlfC.2R.882.ANF_receptor.exons8.LR884461.1.Acanthopagrus_latusv2";
LR884461.1	exonerate:protein2genome:local	exon	11234971	11235265	.	-	.	gene_id "LOCXPOlfC50.258.HIT1"; transcript_id "LOCXPOlfC50.258.HIT1.transcript"; gene_name "LOCXPOlfC50.258.HIT1.OlfC.2R.882.ANF_receptor.exons8.LR884461.1.Acanthopagrus_latusv2";
LR884461.1	exonerate:protein2genome:local	exon	11235696	11236006	.	-	.	gene_id "LOCXPOlfC50.258.HIT1"; transcript_id "LOCXPOlfC50.258.HIT1.transcript"; gene_name "LOCXPOlfC50.258.HIT1.OlfC.2R.882.ANF_receptor.exons8.LR884461.1.Acanthopagrus_latusv2";
LR884461.1	exonerate:protein2genome:local	exon	11240923	11241824	.	-	.	gene_id "LOCXPOlfC51.267.HIT1"; transcript_id "LOCXPOlfC51.267.HIT1.transcript"; gene_name "LOCXPOlfC51.267.HIT1.OlfC.2R.876.ANF_receptor.exons8.LR884461.1.Acanthopagrus_latusv2";
LR884461.1	exonerate:protein2genome:local	exon	11241922	11242045	.	-	.	gene_id "LOCXPOlfC51.267.HIT1"; transcript_id "LOCXPOlfC51.267.HIT1.transcript"; gene_name "LOCXPOlfC51.267.HIT1.OlfC.2R.876.ANF_receptor.exons8.LR884461.1.Acanthopagrus_latusv2";
LR884461.1	exonerate:protein2genome:local	exon	11243916	11244137	.	-	.	gene_id "LOCXPOlfC51.267.HIT1"; transcript_id "LOCXPOlfC51.267.HIT1.transcript"; gene_name "LOCXPOlfC51.267.HIT1.OlfC.2R.876.ANF_receptor.exons8.LR884461.1.Acanthopagrus_latusv2";
LR884461.1	exonerate:protein2genome:local	exon	11244225	11244430	.	-	.	gene_id "LOCXPOlfC51.267.HIT1"; transcript_id "LOCXPOlfC51.267.HIT1.transcript"; gene_name "LOCXPOlfC51.267.HIT1.OlfC.2R.876.ANF_receptor.exons8.LR884461.1.Acanthopagrus_latusv2";
LR884461.1	exonerate:protein2genome:local	exon	11244741	11245036	.	-	.	gene_id "LOCXPOlfC51.267.HIT1"; transcript_id "LOCXPOlfC51.267.HIT1.transcript"; gene_name "LOCXPOlfC51.267.HIT1.OlfC.2R.876.ANF_receptor.exons8.LR884461.1.Acanthopagrus_latusv2";
LR884461.1	exonerate:protein2genome:local	exon	11245205	11245494	.	-	.	gene_id "LOCXPOlfC51.267.HIT1"; transcript_id "LOCXPOlfC51.267.HIT1.transcript"; gene_name "LOCXPOlfC51.267.HIT1.OlfC.2R.876.ANF_receptor.exons8.LR884461.1.Acanthopagrus_latusv2";
LR884461.1	exonerate:protein2genome:local	exon	11245590	11245884	.	-	.	gene_id "LOCXPOlfC51.267.HIT1"; transcript_id "LOCXPOlfC51.267.HIT1.transcript"; gene_name "LOCXPOlfC51.267.HIT1.OlfC.2R.876.ANF_receptor.exons8.LR884461.1.Acanthopagrus_latusv2";
LR884461.1	exonerate:protein2genome:local	exon	11246332	11246624	.	-	.	gene_id "LOCXPOlfC51.267.HIT1"; transcript_id "LOCXPOlfC51.267.HIT1.transcript"; gene_name "LOCXPOlfC51.267.HIT1.OlfC.2R.876.ANF_receptor.exons8.LR884461.1.Acanthopagrus_latusv2";
LR884461.1	exonerate:protein2genome:local	exon	11247275	11248176	.	-	.	gene_id "LOCXPOlfC51.275.HIT1"; transcript_id "LOCXPOlfC51.275.HIT1.transcript"; gene_name "LOCXPOlfC51.275.HIT1.OlfC.2R.876.ANF_receptor.exons8.LR884461.1.Acanthopagrus_latusv2";
LR884461.1	exonerate:protein2genome:local	exon	11248273	11248396	.	-	.	gene_id "LOCXPOlfC51.275.HIT1"; transcript_id "LOCXPOlfC51.275.HIT1.transcript"; gene_name "LOCXPOlfC51.275.HIT1.OlfC.2R.876.ANF_receptor.exons8.LR884461.1.Acanthopagrus_latusv2";
LR884461.1	exonerate:protein2genome:local	exon	11250260	11250481	.	-	.	gene_id "LOCXPOlfC51.275.HIT1"; transcript_id "LOCXPOlfC51.275.HIT1.transcript"; gene_name "LOCXPOlfC51.275.HIT1.OlfC.2R.876.ANF_receptor.exons8.LR884461.1.Acanthopagrus_latusv2";
LR884461.1	exonerate:protein2genome:local	exon	11250569	11250774	.	-	.	gene_id "LOCXPOlfC51.275.HIT1"; transcript_id "LOCXPOlfC51.275.HIT1.transcript"; gene_name "LOCXPOlfC51.275.HIT1.OlfC.2R.876.ANF_receptor.exons8.LR884461.1.Acanthopagrus_latusv2";
LR884461.1	exonerate:protein2genome:local	exon	11251085	11251380	.	-	.	gene_id "LOCXPOlfC51.275.HIT1"; transcript_id "LOCXPOlfC51.275.HIT1.transcript"; gene_name "LOCXPOlfC51.275.HIT1.OlfC.2R.876.ANF_receptor.exons8.LR884461.1.Acanthopagrus_latusv2";
LR884461.1	exonerate:protein2genome:local	exon	11251541	11251830	.	-	.	gene_id "LOCXPOlfC51.275.HIT1"; transcript_id "LOCXPOlfC51.275.HIT1.transcript"; gene_name "LOCXPOlfC51.275.HIT1.OlfC.2R.876.ANF_receptor.exons8.LR884461.1.Acanthopagrus_latusv2";
LR884461.1	exonerate:protein2genome:local	exon	11251926	11252220	.	-	.	gene_id "LOCXPOlfC51.275.HIT1"; transcript_id "LOCXPOlfC51.275.HIT1.transcript"; gene_name "LOCXPOlfC51.275.HIT1.OlfC.2R.876.ANF_receptor.exons8.LR884461.1.Acanthopagrus_latusv2";
LR884461.1	exonerate:protein2genome:local	exon	11252636	11252928	.	-	.	gene_id "LOCXPOlfC51.275.HIT1"; transcript_id "LOCXPOlfC51.275.HIT1.transcript"; gene_name "LOCXPOlfC51.275.HIT1.OlfC.2R.876.ANF_receptor.exons8.LR884461.1.Acanthopagrus_latusv2";
LR884461.1	exonerate:protein2genome:local	exon	11259836	11260731	.	-	.	gene_id "LOCXPOlfC54.292.HIT1"; transcript_id "LOCXPOlfC54.292.HIT1.transcript"; gene_name "LOCXPOlfC54.292.HIT1.OlfC.2R.844.ANF_receptor.exons8.LR884461.1.Acanthopagrus_latusv2";
LR884461.1	exonerate:protein2genome:local	exon	11260832	11260955	.	-	.	gene_id "LOCXPOlfC54.292.HIT1"; transcript_id "LOCXPOlfC54.292.HIT1.transcript"; gene_name "LOCXPOlfC54.292.HIT1.OlfC.2R.844.ANF_receptor.exons8.LR884461.1.Acanthopagrus_latusv2";
LR884461.1	exonerate:protein2genome:local	exon	11262792	11263013	.	-	.	gene_id "LOCXPOlfC54.292.HIT1"; transcript_id "LOCXPOlfC54.292.HIT1.transcript"; gene_name "LOCXPOlfC54.292.HIT1.OlfC.2R.844.ANF_receptor.exons8.LR884461.1.Acanthopagrus_latusv2";
LR884461.1	exonerate:protein2genome:local	exon	11263107	11263312	.	-	.	gene_id "LOCXPOlfC54.292.HIT1"; transcript_id "LOCXPOlfC54.292.HIT1.transcript"; gene_name "LOCXPOlfC54.292.HIT1.OlfC.2R.844.ANF_receptor.exons8.LR884461.1.Acanthopagrus_latusv2";
LR884461.1	exonerate:protein2genome:local	exon	11263624	11263919	.	-	.	gene_id "LOCXPOlfC54.292.HIT1"; transcript_id "LOCXPOlfC54.292.HIT1.transcript"; gene_name "LOCXPOlfC54.292.HIT1.OlfC.2R.844.ANF_receptor.exons8.LR884461.1.Acanthopagrus_latusv2";
LR884461.1	exonerate:protein2genome:local	exon	11264161	11264450	.	-	.	gene_id "LOCXPOlfC54.292.HIT1"; transcript_id "LOCXPOlfC54.292.HIT1.transcript"; gene_name "LOCXPOlfC54.292.HIT1.OlfC.2R.844.ANF_receptor.exons8.LR884461.1.Acanthopagrus_latusv2";
LR884461.1	exonerate:protein2genome:local	exon	11264545	11264839	.	-	.	gene_id "LOCXPOlfC54.292.HIT1"; transcript_id "LOCXPOlfC54.292.HIT1.transcript"; gene_name "LOCXPOlfC54.292.HIT1.OlfC.2R.844.ANF_receptor.exons8.LR884461.1.Acanthopagrus_latusv2";
LR884461.1	exonerate:protein2genome:local	exon	11265345	11265547	.	-	.	gene_id "LOCXPOlfC54.292.HIT1"; transcript_id "LOCXPOlfC54.292.HIT1.transcript"; gene_name "LOCXPOlfC54.292.HIT1.OlfC.2R.844.ANF_receptor.exons8.LR884461.1.Acanthopagrus_latusv2";
LR884461.1	exonerate:protein2genome:local	exon	11266279	11267174	.	-	.	gene_id "LOCXPOlfC55.298.HIT1"; transcript_id "LOCXPOlfC55.298.HIT1.transcript"; gene_name "LOCXPOlfC55.298.HIT1.OlfC.2R.880.ANF_receptor.exons8.LR884461.1.Acanthopagrus_latusv2";
LR884461.1	exonerate:protein2genome:local	exon	11267260	11267383	.	-	.	gene_id "LOCXPOlfC55.298.HIT1"; transcript_id "LOCXPOlfC55.298.HIT1.transcript"; gene_name "LOCXPOlfC55.298.HIT1.OlfC.2R.880.ANF_receptor.exons8.LR884461.1.Acanthopagrus_latusv2";
LR884461.1	exonerate:protein2genome:local	exon	11268050	11268271	.	-	.	gene_id "LOCXPOlfC55.298.HIT1"; transcript_id "LOCXPOlfC55.298.HIT1.transcript"; gene_name "LOCXPOlfC55.298.HIT1.OlfC.2R.880.ANF_receptor.exons8.LR884461.1.Acanthopagrus_latusv2";
LR884461.1	exonerate:protein2genome:local	exon	11268383	11268574	.	-	.	gene_id "LOCXPOlfC55.298.HIT1"; transcript_id "LOCXPOlfC55.298.HIT1.transcript"; gene_name "LOCXPOlfC55.298.HIT1.OlfC.2R.880.ANF_receptor.exons8.LR884461.1.Acanthopagrus_latusv2";
LR884461.1	exonerate:protein2genome:local	exon	11269033	11269342	.	-	.	gene_id "LOCXPOlfC55.298.HIT1"; transcript_id "LOCXPOlfC55.298.HIT1.transcript"; gene_name "LOCXPOlfC55.298.HIT1.OlfC.2R.880.ANF_receptor.exons8.LR884461.1.Acanthopagrus_latusv2";
LR884461.1	exonerate:protein2genome:local	exon	11269603	11269892	.	-	.	gene_id "LOCXPOlfC55.298.HIT1"; transcript_id "LOCXPOlfC55.298.HIT1.transcript"; gene_name "LOCXPOlfC55.298.HIT1.OlfC.2R.880.ANF_receptor.exons8.LR884461.1.Acanthopagrus_latusv2";
LR884461.1	exonerate:protein2genome:local	exon	11269984	11270278	.	-	.	gene_id "LOCXPOlfC55.298.HIT1"; transcript_id "LOCXPOlfC55.298.HIT1.transcript"; gene_name "LOCXPOlfC55.298.HIT1.OlfC.2R.880.ANF_receptor.exons8.LR884461.1.Acanthopagrus_latusv2";
LR884461.1	exonerate:protein2genome:local	exon	11270644	11270954	.	-	.	gene_id "LOCXPOlfC55.298.HIT1"; transcript_id "LOCXPOlfC55.298.HIT1.transcript"; gene_name "LOCXPOlfC55.298.HIT1.OlfC.2R.880.ANF_receptor.exons8.LR884461.1.Acanthopagrus_latusv2";
LR884461.1	exonerate:protein2genome:local	exon	11272276	11272436	.	+	.	gene_id "LOCXPOlfC56.300.HIT1"; transcript_id "LOCXPOlfC56.300.HIT1.transcript"; gene_name "LOCXPOlfC56.300.HIT1.OlfC.2R.830.ANF_receptor.exons8.LR884461.1.Acanthopagrus_latusv2";
LR884461.1	exonerate:protein2genome:local	exon	11272831	11273125	.	+	.	gene_id "LOCXPOlfC56.300.HIT1"; transcript_id "LOCXPOlfC56.300.HIT1.transcript"; gene_name "LOCXPOlfC56.300.HIT1.OlfC.2R.830.ANF_receptor.exons8.LR884461.1.Acanthopagrus_latusv2";
LR884461.1	exonerate:protein2genome:local	exon	11273238	11273527	.	+	.	gene_id "LOCXPOlfC56.300.HIT1"; transcript_id "LOCXPOlfC56.300.HIT1.transcript"; gene_name "LOCXPOlfC56.300.HIT1.OlfC.2R.830.ANF_receptor.exons8.LR884461.1.Acanthopagrus_latusv2";
LR884461.1	exonerate:protein2genome:local	exon	11273605	11273900	.	+	.	gene_id "LOCXPOlfC56.300.HIT1"; transcript_id "LOCXPOlfC56.300.HIT1.transcript"; gene_name "LOCXPOlfC56.300.HIT1.OlfC.2R.830.ANF_receptor.exons8.LR884461.1.Acanthopagrus_latusv2";
LR884461.1	exonerate:protein2genome:local	exon	11274183	11274388	.	+	.	gene_id "LOCXPOlfC56.300.HIT1"; transcript_id "LOCXPOlfC56.300.HIT1.transcript"; gene_name "LOCXPOlfC56.300.HIT1.OlfC.2R.830.ANF_receptor.exons8.LR884461.1.Acanthopagrus_latusv2";
LR884461.1	exonerate:protein2genome:local	exon	11275354	11275575	.	+	.	gene_id "LOCXPOlfC56.300.HIT1"; transcript_id "LOCXPOlfC56.300.HIT1.transcript"; gene_name "LOCXPOlfC56.300.HIT1.OlfC.2R.830.ANF_receptor.exons8.LR884461.1.Acanthopagrus_latusv2";
LR884461.1	exonerate:protein2genome:local	exon	11276454	11276577	.	+	.	gene_id "LOCXPOlfC56.300.HIT1"; transcript_id "LOCXPOlfC56.300.HIT1.transcript"; gene_name "LOCXPOlfC56.300.HIT1.OlfC.2R.830.ANF_receptor.exons8.LR884461.1.Acanthopagrus_latusv2";
LR884461.1	exonerate:protein2genome:local	exon	11276657	11277552	.	+	.	gene_id "LOCXPOlfC56.300.HIT1"; transcript_id "LOCXPOlfC56.300.HIT1.transcript"; gene_name "LOCXPOlfC56.300.HIT1.OlfC.2R.830.ANF_receptor.exons8.LR884461.1.Acanthopagrus_latusv2";
LR884461.1	exonerate:protein2genome:local	exon	11285374	11285534	.	+	.	gene_id "LOCXPOlfC57.303.HIT1"; transcript_id "LOCXPOlfC57.303.HIT1.transcript"; gene_name "LOCXPOlfC57.303.HIT1.OlfC.2R.824.ANF_receptor.exons8.LR884461.1.Acanthopagrus_latusv2";
LR884461.1	exonerate:protein2genome:local	exon	11286377	11286671	.	+	.	gene_id "LOCXPOlfC57.303.HIT1"; transcript_id "LOCXPOlfC57.303.HIT1.transcript"; gene_name "LOCXPOlfC57.303.HIT1.OlfC.2R.824.ANF_receptor.exons8.LR884461.1.Acanthopagrus_latusv2";
LR884461.1	exonerate:protein2genome:local	exon	11286775	11287064	.	+	.	gene_id "LOCXPOlfC57.303.HIT1"; transcript_id "LOCXPOlfC57.303.HIT1.transcript"; gene_name "LOCXPOlfC57.303.HIT1.OlfC.2R.824.ANF_receptor.exons8.LR884461.1.Acanthopagrus_latusv2";
LR884461.1	exonerate:protein2genome:local	exon	11287661	11287950	.	+	.	gene_id "LOCXPOlfC57.303.HIT1"; transcript_id "LOCXPOlfC57.303.HIT1.transcript"; gene_name "LOCXPOlfC57.303.HIT1.OlfC.2R.824.ANF_receptor.exons8.LR884461.1.Acanthopagrus_latusv2";
LR884461.1	exonerate:protein2genome:local	exon	11288385	11288578	.	+	.	gene_id "LOCXPOlfC57.303.HIT1"; transcript_id "LOCXPOlfC57.303.HIT1.transcript"; gene_name "LOCXPOlfC57.303.HIT1.OlfC.2R.824.ANF_receptor.exons8.LR884461.1.Acanthopagrus_latusv2";
LR884461.1	exonerate:protein2genome:local	exon	11288718	11288939	.	+	.	gene_id "LOCXPOlfC57.303.HIT1"; transcript_id "LOCXPOlfC57.303.HIT1.transcript"; gene_name "LOCXPOlfC57.303.HIT1.OlfC.2R.824.ANF_receptor.exons8.LR884461.1.Acanthopagrus_latusv2";
LR884461.1	exonerate:protein2genome:local	exon	11290368	11290491	.	+	.	gene_id "LOCXPOlfC57.303.HIT1"; transcript_id "LOCXPOlfC57.303.HIT1.transcript"; gene_name "LOCXPOlfC57.303.HIT1.OlfC.2R.824.ANF_receptor.exons8.LR884461.1.Acanthopagrus_latusv2";
LR884461.1	exonerate:protein2genome:local	exon	11290601	11291496	.	+	.	gene_id "LOCXPOlfC57.303.HIT1"; transcript_id "LOCXPOlfC57.303.HIT1.transcript"; gene_name "LOCXPOlfC57.303.HIT1.OlfC.2R.824.ANF_receptor.exons8.LR884461.1.Acanthopagrus_latusv2";
LR884461.1	exonerate:protein2genome:local	exon	11292279	11292439	.	+	.	gene_id "LOCXPOlfC58.308.HIT1"; transcript_id "LOCXPOlfC58.308.HIT1.transcript"; gene_name "LOCXPOlfC58.308.HIT1.OlfC.2R.829.ANF_receptor.exons8.LR884461.1.Acanthopagrus_latusv2";
LR884461.1	exonerate:protein2genome:local	exon	11292888	11293182	.	+	.	gene_id "LOCXPOlfC58.308.HIT1"; transcript_id "LOCXPOlfC58.308.HIT1.transcript"; gene_name "LOCXPOlfC58.308.HIT1.OlfC.2R.829.ANF_receptor.exons8.LR884461.1.Acanthopagrus_latusv2";
LR884461.1	exonerate:protein2genome:local	exon	11293283	11293572	.	+	.	gene_id "LOCXPOlfC58.308.HIT1"; transcript_id "LOCXPOlfC58.308.HIT1.transcript"; gene_name "LOCXPOlfC58.308.HIT1.OlfC.2R.829.ANF_receptor.exons8.LR884461.1.Acanthopagrus_latusv2";
LR884461.1	exonerate:protein2genome:local	exon	11294089	11294384	.	+	.	gene_id "LOCXPOlfC58.308.HIT1"; transcript_id "LOCXPOlfC58.308.HIT1.transcript"; gene_name "LOCXPOlfC58.308.HIT1.OlfC.2R.829.ANF_receptor.exons8.LR884461.1.Acanthopagrus_latusv2";
LR884461.1	exonerate:protein2genome:local	exon	11295544	11295746	.	+	.	gene_id "LOCXPOlfC58.308.HIT1"; transcript_id "LOCXPOlfC58.308.HIT1.transcript"; gene_name "LOCXPOlfC58.308.HIT1.OlfC.2R.829.ANF_receptor.exons8.LR884461.1.Acanthopagrus_latusv2";
LR884461.1	exonerate:protein2genome:local	exon	11295890	11296111	.	+	.	gene_id "LOCXPOlfC58.308.HIT1"; transcript_id "LOCXPOlfC58.308.HIT1.transcript"; gene_name "LOCXPOlfC58.308.HIT1.OlfC.2R.829.ANF_receptor.exons8.LR884461.1.Acanthopagrus_latusv2";
LR884461.1	exonerate:protein2genome:local	exon	11299174	11299297	.	+	.	gene_id "LOCXPOlfC58.308.HIT1"; transcript_id "LOCXPOlfC58.308.HIT1.transcript"; gene_name "LOCXPOlfC58.308.HIT1.OlfC.2R.829.ANF_receptor.exons8.LR884461.1.Acanthopagrus_latusv2";
LR884461.1	exonerate:protein2genome:local	exon	11299397	11300292	.	+	.	gene_id "LOCXPOlfC58.308.HIT1"; transcript_id "LOCXPOlfC58.308.HIT1.transcript"; gene_name "LOCXPOlfC58.308.HIT1.OlfC.2R.829.ANF_receptor.exons8.LR884461.1.Acanthopagrus_latusv2";
LR884461.1	exonerate:protein2genome:local	exon	11301963	11302147	.	+	.	gene_id "LOCXPOlfC59.312.HIT1"; transcript_id "LOCXPOlfC59.312.HIT1.transcript"; gene_name "LOCXPOlfC59.312.HIT1.OlfC.2R.838.ANF_receptor.exons8.LR884461.1.Acanthopagrus_latusv2";
LR884461.1	exonerate:protein2genome:local	exon	11302597	11302891	.	+	.	gene_id "LOCXPOlfC59.312.HIT1"; transcript_id "LOCXPOlfC59.312.HIT1.transcript"; gene_name "LOCXPOlfC59.312.HIT1.OlfC.2R.838.ANF_receptor.exons8.LR884461.1.Acanthopagrus_latusv2";
LR884461.1	exonerate:protein2genome:local	exon	11303169	11303458	.	+	.	gene_id "LOCXPOlfC59.312.HIT1"; transcript_id "LOCXPOlfC59.312.HIT1.transcript"; gene_name "LOCXPOlfC59.312.HIT1.OlfC.2R.838.ANF_receptor.exons8.LR884461.1.Acanthopagrus_latusv2";
LR884461.1	exonerate:protein2genome:local	exon	11303878	11304173	.	+	.	gene_id "LOCXPOlfC59.312.HIT1"; transcript_id "LOCXPOlfC59.312.HIT1.transcript"; gene_name "LOCXPOlfC59.312.HIT1.OlfC.2R.838.ANF_receptor.exons8.LR884461.1.Acanthopagrus_latusv2";
LR884461.1	exonerate:protein2genome:local	exon	11304514	11304719	.	+	.	gene_id "LOCXPOlfC59.312.HIT1"; transcript_id "LOCXPOlfC59.312.HIT1.transcript"; gene_name "LOCXPOlfC59.312.HIT1.OlfC.2R.838.ANF_receptor.exons8.LR884461.1.Acanthopagrus_latusv2";
LR884461.1	exonerate:protein2genome:local	exon	11304815	11305036	.	+	.	gene_id "LOCXPOlfC59.312.HIT1"; transcript_id "LOCXPOlfC59.312.HIT1.transcript"; gene_name "LOCXPOlfC59.312.HIT1.OlfC.2R.838.ANF_receptor.exons8.LR884461.1.Acanthopagrus_latusv2";
LR884461.1	exonerate:protein2genome:local	exon	11306053	11306176	.	+	.	gene_id "LOCXPOlfC59.312.HIT1"; transcript_id "LOCXPOlfC59.312.HIT1.transcript"; gene_name "LOCXPOlfC59.312.HIT1.OlfC.2R.838.ANF_receptor.exons8.LR884461.1.Acanthopagrus_latusv2";
LR884461.1	exonerate:protein2genome:local	exon	11306252	11307147	.	+	.	gene_id "LOCXPOlfC59.312.HIT1"; transcript_id "LOCXPOlfC59.312.HIT1.transcript"; gene_name "LOCXPOlfC59.312.HIT1.OlfC.2R.838.ANF_receptor.exons8.LR884461.1.Acanthopagrus_latusv2";
LR884461.1	exonerate:protein2genome:local	exon	11308478	11308662	.	+	.	gene_id "LOCXPOlfC60.313.HIT1"; transcript_id "LOCXPOlfC60.313.HIT1.transcript"; gene_name "LOCXPOlfC60.313.HIT1.OlfC.2R.840.ANF_receptor.exons8.LR884461.1.Acanthopagrus_latusv2";
LR884461.1	exonerate:protein2genome:local	exon	11309032	11309326	.	+	.	gene_id "LOCXPOlfC60.313.HIT1"; transcript_id "LOCXPOlfC60.313.HIT1.transcript"; gene_name "LOCXPOlfC60.313.HIT1.OlfC.2R.840.ANF_receptor.exons8.LR884461.1.Acanthopagrus_latusv2";
LR884461.1	exonerate:protein2genome:local	exon	11309443	11309732	.	+	.	gene_id "LOCXPOlfC60.313.HIT1"; transcript_id "LOCXPOlfC60.313.HIT1.transcript"; gene_name "LOCXPOlfC60.313.HIT1.OlfC.2R.840.ANF_receptor.exons8.LR884461.1.Acanthopagrus_latusv2";
LR884461.1	exonerate:protein2genome:local	exon	11309935	11310230	.	+	.	gene_id "LOCXPOlfC60.313.HIT1"; transcript_id "LOCXPOlfC60.313.HIT1.transcript"; gene_name "LOCXPOlfC60.313.HIT1.OlfC.2R.840.ANF_receptor.exons8.LR884461.1.Acanthopagrus_latusv2";
LR884461.1	exonerate:protein2genome:local	exon	11310580	11310785	.	+	.	gene_id "LOCXPOlfC60.313.HIT1"; transcript_id "LOCXPOlfC60.313.HIT1.transcript"; gene_name "LOCXPOlfC60.313.HIT1.OlfC.2R.840.ANF_receptor.exons8.LR884461.1.Acanthopagrus_latusv2";
LR884461.1	exonerate:protein2genome:local	exon	11310905	11311126	.	+	.	gene_id "LOCXPOlfC60.313.HIT1"; transcript_id "LOCXPOlfC60.313.HIT1.transcript"; gene_name "LOCXPOlfC60.313.HIT1.OlfC.2R.840.ANF_receptor.exons8.LR884461.1.Acanthopagrus_latusv2";
LR884461.1	exonerate:protein2genome:local	exon	11313194	11313317	.	+	.	gene_id "LOCXPOlfC60.313.HIT1"; transcript_id "LOCXPOlfC60.313.HIT1.transcript"; gene_name "LOCXPOlfC60.313.HIT1.OlfC.2R.840.ANF_receptor.exons8.LR884461.1.Acanthopagrus_latusv2";
LR884461.1	exonerate:protein2genome:local	exon	11313393	11314294	.	+	.	gene_id "LOCXPOlfC60.313.HIT1"; transcript_id "LOCXPOlfC60.313.HIT1.transcript"; gene_name "LOCXPOlfC60.313.HIT1.OlfC.2R.840.ANF_receptor.exons8.LR884461.1.Acanthopagrus_latusv2";
LR884461.1	exonerate:protein2genome:local	exon	11315554	11316452	.	-	.	gene_id "LOCXPOlfC61.321.HIT1"; transcript_id "LOCXPOlfC61.321.HIT1.transcript"; gene_name "LOCXPOlfC61.321.HIT1.OlfC.2R.863.ANF_receptor.exons9.LR884461.1.Acanthopagrus_latusv2";
LR884461.1	exonerate:protein2genome:local	exon	11318026	11318149	.	-	.	gene_id "LOCXPOlfC61.321.HIT1"; transcript_id "LOCXPOlfC61.321.HIT1.transcript"; gene_name "LOCXPOlfC61.321.HIT1.OlfC.2R.863.ANF_receptor.exons9.LR884461.1.Acanthopagrus_latusv2";
LR884461.1	exonerate:protein2genome:local	exon	11318242	11318469	.	-	.	gene_id "LOCXPOlfC61.321.HIT1"; transcript_id "LOCXPOlfC61.321.HIT1.transcript"; gene_name "LOCXPOlfC61.321.HIT1.OlfC.2R.863.ANF_receptor.exons9.LR884461.1.Acanthopagrus_latusv2";
LR884461.1	exonerate:protein2genome:local	exon	11318687	11318962	.	-	.	gene_id "LOCXPOlfC61.321.HIT1"; transcript_id "LOCXPOlfC61.321.HIT1.transcript"; gene_name "LOCXPOlfC61.321.HIT1.OlfC.2R.863.ANF_receptor.exons9.LR884461.1.Acanthopagrus_latusv2";
LR884461.1	exonerate:protein2genome:local	exon	11319051	11319257	.	-	.	gene_id "LOCXPOlfC61.321.HIT1"; transcript_id "LOCXPOlfC61.321.HIT1.transcript"; gene_name "LOCXPOlfC61.321.HIT1.OlfC.2R.863.ANF_receptor.exons9.LR884461.1.Acanthopagrus_latusv2";
LR884461.1	exonerate:protein2genome:local	exon	11319488	11319757	.	-	.	gene_id "LOCXPOlfC61.321.HIT1"; transcript_id "LOCXPOlfC61.321.HIT1.transcript"; gene_name "LOCXPOlfC61.321.HIT1.OlfC.2R.863.ANF_receptor.exons9.LR884461.1.Acanthopagrus_latusv2";
LR884461.1	exonerate:protein2genome:local	exon	11319976	11320062	.	-	.	gene_id "LOCXPOlfC61.321.HIT1"; transcript_id "LOCXPOlfC61.321.HIT1.transcript"; gene_name "LOCXPOlfC61.321.HIT1.OlfC.2R.863.ANF_receptor.exons9.LR884461.1.Acanthopagrus_latusv2";
LR884461.1	exonerate:protein2genome:local	exon	11320221	11320515	.	-	.	gene_id "LOCXPOlfC61.321.HIT1"; transcript_id "LOCXPOlfC61.321.HIT1.transcript"; gene_name "LOCXPOlfC61.321.HIT1.OlfC.2R.863.ANF_receptor.exons9.LR884461.1.Acanthopagrus_latusv2";
LR884461.1	exonerate:protein2genome:local	exon	11320616	11320818	.	-	.	gene_id "LOCXPOlfC61.321.HIT1"; transcript_id "LOCXPOlfC61.321.HIT1.transcript"; gene_name "LOCXPOlfC61.321.HIT1.OlfC.2R.863.ANF_receptor.exons9.LR884461.1.Acanthopagrus_latusv2";
LR884461.1	exonerate:protein2genome:local	exon	11322622	11322830	.	+	.	gene_id "LOCXPOlfC62.324.HIT1"; transcript_id "LOCXPOlfC62.324.HIT1.transcript"; gene_name "LOCXPOlfC62.324.HIT1.OlfC.2R.869.ANF_receptor.exons13.LR884461.1.Acanthopagrus_latusv2";
LR884461.1	exonerate:protein2genome:local	exon	11323005	11323191	.	+	.	gene_id "LOCXPOlfC62.324.HIT1"; transcript_id "LOCXPOlfC62.324.HIT1.transcript"; gene_name "LOCXPOlfC62.324.HIT1.OlfC.2R.869.ANF_receptor.exons13.LR884461.1.Acanthopagrus_latusv2";
LR884461.1	exonerate:protein2genome:local	exon	11323390	11323506	.	+	.	gene_id "LOCXPOlfC62.324.HIT1"; transcript_id "LOCXPOlfC62.324.HIT1.transcript"; gene_name "LOCXPOlfC62.324.HIT1.OlfC.2R.869.ANF_receptor.exons13.LR884461.1.Acanthopagrus_latusv2";
LR884461.1	exonerate:protein2genome:local	exon	11323644	11323796	.	+	.	gene_id "LOCXPOlfC62.324.HIT1"; transcript_id "LOCXPOlfC62.324.HIT1.transcript"; gene_name "LOCXPOlfC62.324.HIT1.OlfC.2R.869.ANF_receptor.exons13.LR884461.1.Acanthopagrus_latusv2";
LR884461.1	exonerate:protein2genome:local	exon	11323878	11324078	.	+	.	gene_id "LOCXPOlfC62.324.HIT1"; transcript_id "LOCXPOlfC62.324.HIT1.transcript"; gene_name "LOCXPOlfC62.324.HIT1.OlfC.2R.869.ANF_receptor.exons13.LR884461.1.Acanthopagrus_latusv2";
LR884461.1	exonerate:protein2genome:local	exon	11324207	11324442	.	+	.	gene_id "LOCXPOlfC62.324.HIT1"; transcript_id "LOCXPOlfC62.324.HIT1.transcript"; gene_name "LOCXPOlfC62.324.HIT1.OlfC.2R.869.ANF_receptor.exons13.LR884461.1.Acanthopagrus_latusv2";
LR884461.1	exonerate:protein2genome:local	exon	11324563	11324806	.	+	.	gene_id "LOCXPOlfC62.324.HIT1"; transcript_id "LOCXPOlfC62.324.HIT1.transcript"; gene_name "LOCXPOlfC62.324.HIT1.OlfC.2R.869.ANF_receptor.exons13.LR884461.1.Acanthopagrus_latusv2";
LR884461.1	exonerate:protein2genome:local	exon	11324932	11325062	.	+	.	gene_id "LOCXPOlfC62.324.HIT1"; transcript_id "LOCXPOlfC62.324.HIT1.transcript"; gene_name "LOCXPOlfC62.324.HIT1.OlfC.2R.869.ANF_receptor.exons13.LR884461.1.Acanthopagrus_latusv2";
LR884461.1	exonerate:protein2genome:local	exon	11325217	11325313	.	+	.	gene_id "LOCXPOlfC62.324.HIT1"; transcript_id "LOCXPOlfC62.324.HIT1.transcript"; gene_name "LOCXPOlfC62.324.HIT1.OlfC.2R.869.ANF_receptor.exons13.LR884461.1.Acanthopagrus_latusv2";
LR884461.1	exonerate:protein2genome:local	exon	11325510	11325633	.	+	.	gene_id "LOCXPOlfC62.324.HIT1"; transcript_id "LOCXPOlfC62.324.HIT1.transcript"; gene_name "LOCXPOlfC62.324.HIT1.OlfC.2R.869.ANF_receptor.exons13.LR884461.1.Acanthopagrus_latusv2";
LR884461.1	exonerate:protein2genome:local	exon	11325812	11326284	.	+	.	gene_id "LOCXPOlfC62.324.HIT1"; transcript_id "LOCXPOlfC62.324.HIT1.transcript"; gene_name "LOCXPOlfC62.324.HIT1.OlfC.2R.869.ANF_receptor.exons13.LR884461.1.Acanthopagrus_latusv2";
LR884461.1	exonerate:protein2genome:local	exon	11326380	11326460	.	+	.	gene_id "LOCXPOlfC62.324.HIT1"; transcript_id "LOCXPOlfC62.324.HIT1.transcript"; gene_name "LOCXPOlfC62.324.HIT1.OlfC.2R.869.ANF_receptor.exons13.LR884461.1.Acanthopagrus_latusv2";
LR884461.1	exonerate:protein2genome:local	exon	11326554	11326907	.	+	.	gene_id "LOCXPOlfC62.324.HIT1"; transcript_id "LOCXPOlfC62.324.HIT1.transcript"; gene_name "LOCXPOlfC62.324.HIT1.OlfC.2R.869.ANF_receptor.exons13.LR884461.1.Acanthopagrus_latusv2";
LR884461.1	exonerate:protein2genome:local	exon	11328393	11328746	.	-	.	gene_id "LOCXPOlfC63.332.HIT1"; transcript_id "LOCXPOlfC63.332.HIT1.transcript"; gene_name "LOCXPOlfC63.332.HIT1.OlfC.2R.872.ANF_receptor.exons13.LR884461.1.Acanthopagrus_latusv2";
LR884461.1	exonerate:protein2genome:local	exon	11328840	11328920	.	-	.	gene_id "LOCXPOlfC63.332.HIT1"; transcript_id "LOCXPOlfC63.332.HIT1.transcript"; gene_name "LOCXPOlfC63.332.HIT1.OlfC.2R.872.ANF_receptor.exons13.LR884461.1.Acanthopagrus_latusv2";
LR884461.1	exonerate:protein2genome:local	exon	11329019	11329491	.	-	.	gene_id "LOCXPOlfC63.332.HIT1"; transcript_id "LOCXPOlfC63.332.HIT1.transcript"; gene_name "LOCXPOlfC63.332.HIT1.OlfC.2R.872.ANF_receptor.exons13.LR884461.1.Acanthopagrus_latusv2";
LR884461.1	exonerate:protein2genome:local	exon	11329653	11329776	.	-	.	gene_id "LOCXPOlfC63.332.HIT1"; transcript_id "LOCXPOlfC63.332.HIT1.transcript"; gene_name "LOCXPOlfC63.332.HIT1.OlfC.2R.872.ANF_receptor.exons13.LR884461.1.Acanthopagrus_latusv2";
LR884461.1	exonerate:protein2genome:local	exon	11329947	11330043	.	-	.	gene_id "LOCXPOlfC63.332.HIT1"; transcript_id "LOCXPOlfC63.332.HIT1.transcript"; gene_name "LOCXPOlfC63.332.HIT1.OlfC.2R.872.ANF_receptor.exons13.LR884461.1.Acanthopagrus_latusv2";
LR884461.1	exonerate:protein2genome:local	exon	11330173	11330303	.	-	.	gene_id "LOCXPOlfC63.332.HIT1"; transcript_id "LOCXPOlfC63.332.HIT1.transcript"; gene_name "LOCXPOlfC63.332.HIT1.OlfC.2R.872.ANF_receptor.exons13.LR884461.1.Acanthopagrus_latusv2";
LR884461.1	exonerate:protein2genome:local	exon	11330429	11330672	.	-	.	gene_id "LOCXPOlfC63.332.HIT1"; transcript_id "LOCXPOlfC63.332.HIT1.transcript"; gene_name "LOCXPOlfC63.332.HIT1.OlfC.2R.872.ANF_receptor.exons13.LR884461.1.Acanthopagrus_latusv2";
LR884461.1	exonerate:protein2genome:local	exon	11330808	11331043	.	-	.	gene_id "LOCXPOlfC63.332.HIT1"; transcript_id "LOCXPOlfC63.332.HIT1.transcript"; gene_name "LOCXPOlfC63.332.HIT1.OlfC.2R.872.ANF_receptor.exons13.LR884461.1.Acanthopagrus_latusv2";
LR884461.1	exonerate:protein2genome:local	exon	11331184	11331384	.	-	.	gene_id "LOCXPOlfC63.332.HIT1"; transcript_id "LOCXPOlfC63.332.HIT1.transcript"; gene_name "LOCXPOlfC63.332.HIT1.OlfC.2R.872.ANF_receptor.exons13.LR884461.1.Acanthopagrus_latusv2";
LR884461.1	exonerate:protein2genome:local	exon	11331488	11331640	.	-	.	gene_id "LOCXPOlfC63.332.HIT1"; transcript_id "LOCXPOlfC63.332.HIT1.transcript"; gene_name "LOCXPOlfC63.332.HIT1.OlfC.2R.872.ANF_receptor.exons13.LR884461.1.Acanthopagrus_latusv2";
LR884461.1	exonerate:protein2genome:local	exon	11331829	11331966	.	-	.	gene_id "LOCXPOlfC63.332.HIT1"; transcript_id "LOCXPOlfC63.332.HIT1.transcript"; gene_name "LOCXPOlfC63.332.HIT1.OlfC.2R.872.ANF_receptor.exons13.LR884461.1.Acanthopagrus_latusv2";
LR884461.1	exonerate:protein2genome:local	exon	11332141	11332315	.	-	.	gene_id "LOCXPOlfC63.332.HIT1"; transcript_id "LOCXPOlfC63.332.HIT1.transcript"; gene_name "LOCXPOlfC63.332.HIT1.OlfC.2R.872.ANF_receptor.exons13.LR884461.1.Acanthopagrus_latusv2";
LR884461.1	exonerate:protein2genome:local	exon	11332534	11332742	.	-	.	gene_id "LOCXPOlfC63.332.HIT1"; transcript_id "LOCXPOlfC63.332.HIT1.transcript"; gene_name "LOCXPOlfC63.332.HIT1.OlfC.2R.872.ANF_receptor.exons13.LR884461.1.Acanthopagrus_latusv2";
LR884461.1	exonerate:protein2genome:local	exon	11335070	11335968	.	-	.	gene_id "LOCXPOlfC64.334.HIT1"; transcript_id "LOCXPOlfC64.334.HIT1.transcript"; gene_name "LOCXPOlfC64.334.HIT1.OlfC.2R.856.ANF_receptor.exons8.LR884461.1.Acanthopagrus_latusv2";
LR884461.1	exonerate:protein2genome:local	exon	11336091	11336207	.	-	.	gene_id "LOCXPOlfC64.334.HIT1"; transcript_id "LOCXPOlfC64.334.HIT1.transcript"; gene_name "LOCXPOlfC64.334.HIT1.OlfC.2R.856.ANF_receptor.exons8.LR884461.1.Acanthopagrus_latusv2";
LR884461.1	exonerate:protein2genome:local	exon	11336655	11336895	.	-	.	gene_id "LOCXPOlfC64.334.HIT1"; transcript_id "LOCXPOlfC64.334.HIT1.transcript"; gene_name "LOCXPOlfC64.334.HIT1.OlfC.2R.856.ANF_receptor.exons8.LR884461.1.Acanthopagrus_latusv2";
LR884461.1	exonerate:protein2genome:local	exon	11336975	11337508	.	-	.	gene_id "LOCXPOlfC64.334.HIT1"; transcript_id "LOCXPOlfC64.334.HIT1.transcript"; gene_name "LOCXPOlfC64.334.HIT1.OlfC.2R.856.ANF_receptor.exons8.LR884461.1.Acanthopagrus_latusv2";
LR884461.1	exonerate:protein2genome:local	exon	11337771	11337962	.	-	.	gene_id "LOCXPOlfC64.334.HIT1"; transcript_id "LOCXPOlfC64.334.HIT1.transcript"; gene_name "LOCXPOlfC64.334.HIT1.OlfC.2R.856.ANF_receptor.exons8.LR884461.1.Acanthopagrus_latusv2";
LR884461.1	exonerate:protein2genome:local	exon	11338164	11338250	.	-	.	gene_id "LOCXPOlfC64.334.HIT1"; transcript_id "LOCXPOlfC64.334.HIT1.transcript"; gene_name "LOCXPOlfC64.334.HIT1.OlfC.2R.856.ANF_receptor.exons8.LR884461.1.Acanthopagrus_latusv2";
LR884461.1	exonerate:protein2genome:local	exon	11339158	11339446	.	-	.	gene_id "LOCXPOlfC64.334.HIT1"; transcript_id "LOCXPOlfC64.334.HIT1.transcript"; gene_name "LOCXPOlfC64.334.HIT1.OlfC.2R.856.ANF_receptor.exons8.LR884461.1.Acanthopagrus_latusv2";
LR884461.1	exonerate:protein2genome:local	exon	11340080	11340288	.	-	.	gene_id "LOCXPOlfC64.334.HIT1"; transcript_id "LOCXPOlfC64.334.HIT1.transcript"; gene_name "LOCXPOlfC64.334.HIT1.OlfC.2R.856.ANF_receptor.exons8.LR884461.1.Acanthopagrus_latusv2";
LR884461.1	exonerate:protein2genome:local	exon	11341238	11341461	.	+	.	gene_id "LOCXPOlfC65.338.HIT1"; transcript_id "LOCXPOlfC65.338.HIT1.transcript"; gene_name "LOCXPOlfC65.338.HIT1.OlfC.2R.884.ANF_receptor.exons8.LR884461.1.Acanthopagrus_latusv2";
LR884461.1	exonerate:protein2genome:local	exon	11341592	11341940	.	+	.	gene_id "LOCXPOlfC65.338.HIT1"; transcript_id "LOCXPOlfC65.338.HIT1.transcript"; gene_name "LOCXPOlfC65.338.HIT1.OlfC.2R.884.ANF_receptor.exons8.LR884461.1.Acanthopagrus_latusv2";
LR884461.1	exonerate:protein2genome:local	exon	11342531	11342818	.	+	.	gene_id "LOCXPOlfC65.338.HIT1"; transcript_id "LOCXPOlfC65.338.HIT1.transcript"; gene_name "LOCXPOlfC65.338.HIT1.OlfC.2R.884.ANF_receptor.exons8.LR884461.1.Acanthopagrus_latusv2";
LR884461.1	exonerate:protein2genome:local	exon	11343425	11343976	.	+	.	gene_id "LOCXPOlfC65.338.HIT1"; transcript_id "LOCXPOlfC65.338.HIT1.transcript"; gene_name "LOCXPOlfC65.338.HIT1.OlfC.2R.884.ANF_receptor.exons8.LR884461.1.Acanthopagrus_latusv2";
LR884461.1	exonerate:protein2genome:local	exon	11344064	11344285	.	+	.	gene_id "LOCXPOlfC65.338.HIT1"; transcript_id "LOCXPOlfC65.338.HIT1.transcript"; gene_name "LOCXPOlfC65.338.HIT1.OlfC.2R.884.ANF_receptor.exons8.LR884461.1.Acanthopagrus_latusv2";
LR884461.1	exonerate:protein2genome:local	exon	11344627	11344750	.	+	.	gene_id "LOCXPOlfC65.338.HIT1"; transcript_id "LOCXPOlfC65.338.HIT1.transcript"; gene_name "LOCXPOlfC65.338.HIT1.OlfC.2R.884.ANF_receptor.exons8.LR884461.1.Acanthopagrus_latusv2";
LR884461.1	exonerate:protein2genome:local	exon	11345517	11345989	.	+	.	gene_id "LOCXPOlfC65.338.HIT1"; transcript_id "LOCXPOlfC65.338.HIT1.transcript"; gene_name "LOCXPOlfC65.338.HIT1.OlfC.2R.884.ANF_receptor.exons8.LR884461.1.Acanthopagrus_latusv2";
LR884461.1	exonerate:protein2genome:local	exon	11346064	11346483	.	+	.	gene_id "LOCXPOlfC65.338.HIT1"; transcript_id "LOCXPOlfC65.338.HIT1.transcript"; gene_name "LOCXPOlfC65.338.HIT1.OlfC.2R.884.ANF_receptor.exons8.LR884461.1.Acanthopagrus_latusv2";
LR884461.1	exonerate:protein2genome:local	exon	11350153	11350376	.	+	.	gene_id "LOCXPOlfC66.341.HIT1"; transcript_id "LOCXPOlfC66.341.HIT1.transcript"; gene_name "LOCXPOlfC66.341.HIT1.OlfC.2R.884.ANF_receptor.exons8.LR884461.1.Acanthopagrus_latusv2";
LR884461.1	exonerate:protein2genome:local	exon	11350518	11350866	.	+	.	gene_id "LOCXPOlfC66.341.HIT1"; transcript_id "LOCXPOlfC66.341.HIT1.transcript"; gene_name "LOCXPOlfC66.341.HIT1.OlfC.2R.884.ANF_receptor.exons8.LR884461.1.Acanthopagrus_latusv2";
LR884461.1	exonerate:protein2genome:local	exon	11351386	11351673	.	+	.	gene_id "LOCXPOlfC66.341.HIT1"; transcript_id "LOCXPOlfC66.341.HIT1.transcript"; gene_name "LOCXPOlfC66.341.HIT1.OlfC.2R.884.ANF_receptor.exons8.LR884461.1.Acanthopagrus_latusv2";
LR884461.1	exonerate:protein2genome:local	exon	11352291	11352842	.	+	.	gene_id "LOCXPOlfC66.341.HIT1"; transcript_id "LOCXPOlfC66.341.HIT1.transcript"; gene_name "LOCXPOlfC66.341.HIT1.OlfC.2R.884.ANF_receptor.exons8.LR884461.1.Acanthopagrus_latusv2";
LR884461.1	exonerate:protein2genome:local	exon	11352929	11353150	.	+	.	gene_id "LOCXPOlfC66.341.HIT1"; transcript_id "LOCXPOlfC66.341.HIT1.transcript"; gene_name "LOCXPOlfC66.341.HIT1.OlfC.2R.884.ANF_receptor.exons8.LR884461.1.Acanthopagrus_latusv2";
LR884461.1	exonerate:protein2genome:local	exon	11353437	11353560	.	+	.	gene_id "LOCXPOlfC66.341.HIT1"; transcript_id "LOCXPOlfC66.341.HIT1.transcript"; gene_name "LOCXPOlfC66.341.HIT1.OlfC.2R.884.ANF_receptor.exons8.LR884461.1.Acanthopagrus_latusv2";
LR884461.1	exonerate:protein2genome:local	exon	11354404	11354876	.	+	.	gene_id "LOCXPOlfC66.341.HIT1"; transcript_id "LOCXPOlfC66.341.HIT1.transcript"; gene_name "LOCXPOlfC66.341.HIT1.OlfC.2R.884.ANF_receptor.exons8.LR884461.1.Acanthopagrus_latusv2";
LR884461.1	exonerate:protein2genome:local	exon	11354952	11355371	.	+	.	gene_id "LOCXPOlfC66.341.HIT1"; transcript_id "LOCXPOlfC66.341.HIT1.transcript"; gene_name "LOCXPOlfC66.341.HIT1.OlfC.2R.884.ANF_receptor.exons8.LR884461.1.Acanthopagrus_latusv2";
LR884461.1	exonerate:protein2genome:local	exon	11362936	11363846	.	-	.	gene_id "LOCXPOlfC67.349.HIT1"; transcript_id "LOCXPOlfC67.349.HIT1.transcript"; gene_name "LOCXPOlfC67.349.HIT1.OlfC.2R.856.ANF_receptor.exons6.LR884461.1.Acanthopagrus_latusv2";
LR884461.1	exonerate:protein2genome:local	exon	11364047	11364170	.	-	.	gene_id "LOCXPOlfC67.349.HIT1"; transcript_id "LOCXPOlfC67.349.HIT1.transcript"; gene_name "LOCXPOlfC67.349.HIT1.OlfC.2R.856.ANF_receptor.exons6.LR884461.1.Acanthopagrus_latusv2";
LR884461.1	exonerate:protein2genome:local	exon	11364294	11364515	.	-	.	gene_id "LOCXPOlfC67.349.HIT1"; transcript_id "LOCXPOlfC67.349.HIT1.transcript"; gene_name "LOCXPOlfC67.349.HIT1.OlfC.2R.856.ANF_receptor.exons6.LR884461.1.Acanthopagrus_latusv2";
LR884461.1	exonerate:protein2genome:local	exon	11364630	11365454	.	-	.	gene_id "LOCXPOlfC67.349.HIT1"; transcript_id "LOCXPOlfC67.349.HIT1.transcript"; gene_name "LOCXPOlfC67.349.HIT1.OlfC.2R.856.ANF_receptor.exons6.LR884461.1.Acanthopagrus_latusv2";
LR884461.1	exonerate:protein2genome:local	exon	11365565	11365850	.	-	.	gene_id "LOCXPOlfC67.349.HIT1"; transcript_id "LOCXPOlfC67.349.HIT1.transcript"; gene_name "LOCXPOlfC67.349.HIT1.OlfC.2R.856.ANF_receptor.exons6.LR884461.1.Acanthopagrus_latusv2";
LR884461.1	exonerate:protein2genome:local	exon	11365947	11366146	.	-	.	gene_id "LOCXPOlfC67.349.HIT1"; transcript_id "LOCXPOlfC67.349.HIT1.transcript"; gene_name "LOCXPOlfC67.349.HIT1.OlfC.2R.856.ANF_receptor.exons6.LR884461.1.Acanthopagrus_latusv2";
LR884461.1	exonerate:protein2genome:local	exon	11367463	11368373	.	-	.	gene_id "LOCXPOlfC68.352.HIT1"; transcript_id "LOCXPOlfC68.352.HIT1.transcript"; gene_name "LOCXPOlfC68.352.HIT1.OlfC.2R.855.ANF_receptor.exons6.LR884461.1.Acanthopagrus_latusv2";
LR884461.1	exonerate:protein2genome:local	exon	11368574	11368697	.	-	.	gene_id "LOCXPOlfC68.352.HIT1"; transcript_id "LOCXPOlfC68.352.HIT1.transcript"; gene_name "LOCXPOlfC68.352.HIT1.OlfC.2R.855.ANF_receptor.exons6.LR884461.1.Acanthopagrus_latusv2";
LR884461.1	exonerate:protein2genome:local	exon	11368828	11369049	.	-	.	gene_id "LOCXPOlfC68.352.HIT1"; transcript_id "LOCXPOlfC68.352.HIT1.transcript"; gene_name "LOCXPOlfC68.352.HIT1.OlfC.2R.855.ANF_receptor.exons6.LR884461.1.Acanthopagrus_latusv2";
LR884461.1	exonerate:protein2genome:local	exon	11369174	11369998	.	-	.	gene_id "LOCXPOlfC68.352.HIT1"; transcript_id "LOCXPOlfC68.352.HIT1.transcript"; gene_name "LOCXPOlfC68.352.HIT1.OlfC.2R.855.ANF_receptor.exons6.LR884461.1.Acanthopagrus_latusv2";
LR884461.1	exonerate:protein2genome:local	exon	11370110	11370395	.	-	.	gene_id "LOCXPOlfC68.352.HIT1"; transcript_id "LOCXPOlfC68.352.HIT1.transcript"; gene_name "LOCXPOlfC68.352.HIT1.OlfC.2R.855.ANF_receptor.exons6.LR884461.1.Acanthopagrus_latusv2";
LR884461.1	exonerate:protein2genome:local	exon	11370492	11370688	.	-	.	gene_id "LOCXPOlfC68.352.HIT1"; transcript_id "LOCXPOlfC68.352.HIT1.transcript"; gene_name "LOCXPOlfC68.352.HIT1.OlfC.2R.855.ANF_receptor.exons6.LR884461.1.Acanthopagrus_latusv2";
LR884461.1	exonerate:protein2genome:local	exon	11374106	11375016	.	-	.	gene_id "LOCXPOlfC69.358.HIT1"; transcript_id "LOCXPOlfC69.358.HIT1.transcript"; gene_name "LOCXPOlfC69.358.HIT1.OlfC.2R.827.ANF_receptor.exons6.LR884461.1.Acanthopagrus_latusv2";
LR884461.1	exonerate:protein2genome:local	exon	11375132	11375255	.	-	.	gene_id "LOCXPOlfC69.358.HIT1"; transcript_id "LOCXPOlfC69.358.HIT1.transcript"; gene_name "LOCXPOlfC69.358.HIT1.OlfC.2R.827.ANF_receptor.exons6.LR884461.1.Acanthopagrus_latusv2";
LR884461.1	exonerate:protein2genome:local	exon	11375348	11375578	.	-	.	gene_id "LOCXPOlfC69.358.HIT1"; transcript_id "LOCXPOlfC69.358.HIT1.transcript"; gene_name "LOCXPOlfC69.358.HIT1.OlfC.2R.827.ANF_receptor.exons6.LR884461.1.Acanthopagrus_latusv2";
LR884461.1	exonerate:protein2genome:local	exon	11375733	11376530	.	-	.	gene_id "LOCXPOlfC69.358.HIT1"; transcript_id "LOCXPOlfC69.358.HIT1.transcript"; gene_name "LOCXPOlfC69.358.HIT1.OlfC.2R.827.ANF_receptor.exons6.LR884461.1.Acanthopagrus_latusv2";
LR884461.1	exonerate:protein2genome:local	exon	11376664	11376934	.	-	.	gene_id "LOCXPOlfC69.358.HIT1"; transcript_id "LOCXPOlfC69.358.HIT1.transcript"; gene_name "LOCXPOlfC69.358.HIT1.OlfC.2R.827.ANF_receptor.exons6.LR884461.1.Acanthopagrus_latusv2";
LR884461.1	exonerate:protein2genome:local	exon	11377043	11377188	.	-	.	gene_id "LOCXPOlfC69.358.HIT1"; transcript_id "LOCXPOlfC69.358.HIT1.transcript"; gene_name "LOCXPOlfC69.358.HIT1.OlfC.2R.827.ANF_receptor.exons6.LR884461.1.Acanthopagrus_latusv2";
LR884461.1	exonerate:protein2genome:local	exon	11381637	11382541	.	-	.	gene_id "LOCXPOlfC69.363.HIT1"; transcript_id "LOCXPOlfC69.363.HIT1.transcript"; gene_name "LOCXPOlfC69.363.HIT1.OlfC.2R.825.ANF_receptor.exons6.LR884461.1.Acanthopagrus_latusv2";
LR884461.1	exonerate:protein2genome:local	exon	11382657	11382780	.	-	.	gene_id "LOCXPOlfC69.363.HIT1"; transcript_id "LOCXPOlfC69.363.HIT1.transcript"; gene_name "LOCXPOlfC69.363.HIT1.OlfC.2R.825.ANF_receptor.exons6.LR884461.1.Acanthopagrus_latusv2";
LR884461.1	exonerate:protein2genome:local	exon	11383056	11383286	.	-	.	gene_id "LOCXPOlfC69.363.HIT1"; transcript_id "LOCXPOlfC69.363.HIT1.transcript"; gene_name "LOCXPOlfC69.363.HIT1.OlfC.2R.825.ANF_receptor.exons6.LR884461.1.Acanthopagrus_latusv2";
LR884461.1	exonerate:protein2genome:local	exon	11383441	11384238	.	-	.	gene_id "LOCXPOlfC69.363.HIT1"; transcript_id "LOCXPOlfC69.363.HIT1.transcript"; gene_name "LOCXPOlfC69.363.HIT1.OlfC.2R.825.ANF_receptor.exons6.LR884461.1.Acanthopagrus_latusv2";
LR884461.1	exonerate:protein2genome:local	exon	11384376	11384646	.	-	.	gene_id "LOCXPOlfC69.363.HIT1"; transcript_id "LOCXPOlfC69.363.HIT1.transcript"; gene_name "LOCXPOlfC69.363.HIT1.OlfC.2R.825.ANF_receptor.exons6.LR884461.1.Acanthopagrus_latusv2";
LR884461.1	exonerate:protein2genome:local	exon	11384755	11384900	.	-	.	gene_id "LOCXPOlfC69.363.HIT1"; transcript_id "LOCXPOlfC69.363.HIT1.transcript"; gene_name "LOCXPOlfC69.363.HIT1.OlfC.2R.825.ANF_receptor.exons6.LR884461.1.Acanthopagrus_latusv2";
LR884461.1	exonerate:protein2genome:local	exon	11388883	11389790	.	-	.	gene_id "LOCXPOlfC70.367.HIT1"; transcript_id "LOCXPOlfC70.367.HIT1.transcript"; gene_name "LOCXPOlfC70.367.HIT1.OlfC.2R.847.ANF_receptor.exons6.LR884461.1.Acanthopagrus_latusv2";
LR884461.1	exonerate:protein2genome:local	exon	11389938	11390061	.	-	.	gene_id "LOCXPOlfC70.367.HIT1"; transcript_id "LOCXPOlfC70.367.HIT1.transcript"; gene_name "LOCXPOlfC70.367.HIT1.OlfC.2R.847.ANF_receptor.exons6.LR884461.1.Acanthopagrus_latusv2";
LR884461.1	exonerate:protein2genome:local	exon	11390365	11390595	.	-	.	gene_id "LOCXPOlfC70.367.HIT1"; transcript_id "LOCXPOlfC70.367.HIT1.transcript"; gene_name "LOCXPOlfC70.367.HIT1.OlfC.2R.847.ANF_receptor.exons6.LR884461.1.Acanthopagrus_latusv2";
LR884461.1	exonerate:protein2genome:local	exon	11390789	11391592	.	-	.	gene_id "LOCXPOlfC70.367.HIT1"; transcript_id "LOCXPOlfC70.367.HIT1.transcript"; gene_name "LOCXPOlfC70.367.HIT1.OlfC.2R.847.ANF_receptor.exons6.LR884461.1.Acanthopagrus_latusv2";
LR884461.1	exonerate:protein2genome:local	exon	11391737	11392007	.	-	.	gene_id "LOCXPOlfC70.367.HIT1"; transcript_id "LOCXPOlfC70.367.HIT1.transcript"; gene_name "LOCXPOlfC70.367.HIT1.OlfC.2R.847.ANF_receptor.exons6.LR884461.1.Acanthopagrus_latusv2";
LR884461.1	exonerate:protein2genome:local	exon	11392158	11392360	.	-	.	gene_id "LOCXPOlfC70.367.HIT1"; transcript_id "LOCXPOlfC70.367.HIT1.transcript"; gene_name "LOCXPOlfC70.367.HIT1.OlfC.2R.847.ANF_receptor.exons6.LR884461.1.Acanthopagrus_latusv2";
LR884461.1	exonerate:protein2genome:local	exon	11396440	11397344	.	-	.	gene_id "LOCXPOlfC70.371.HIT1"; transcript_id "LOCXPOlfC70.371.HIT1.transcript"; gene_name "LOCXPOlfC70.371.HIT1.OlfC.2R.848.ANF_receptor.exons6.LR884461.1.Acanthopagrus_latusv2";
LR884461.1	exonerate:protein2genome:local	exon	11397491	11397614	.	-	.	gene_id "LOCXPOlfC70.371.HIT1"; transcript_id "LOCXPOlfC70.371.HIT1.transcript"; gene_name "LOCXPOlfC70.371.HIT1.OlfC.2R.848.ANF_receptor.exons6.LR884461.1.Acanthopagrus_latusv2";
LR884461.1	exonerate:protein2genome:local	exon	11397915	11398145	.	-	.	gene_id "LOCXPOlfC70.371.HIT1"; transcript_id "LOCXPOlfC70.371.HIT1.transcript"; gene_name "LOCXPOlfC70.371.HIT1.OlfC.2R.848.ANF_receptor.exons6.LR884461.1.Acanthopagrus_latusv2";
LR884461.1	exonerate:protein2genome:local	exon	11398314	11399123	.	-	.	gene_id "LOCXPOlfC70.371.HIT1"; transcript_id "LOCXPOlfC70.371.HIT1.transcript"; gene_name "LOCXPOlfC70.371.HIT1.OlfC.2R.848.ANF_receptor.exons6.LR884461.1.Acanthopagrus_latusv2";
LR884461.1	exonerate:protein2genome:local	exon	11399313	11399583	.	-	.	gene_id "LOCXPOlfC70.371.HIT1"; transcript_id "LOCXPOlfC70.371.HIT1.transcript"; gene_name "LOCXPOlfC70.371.HIT1.OlfC.2R.848.ANF_receptor.exons6.LR884461.1.Acanthopagrus_latusv2";
LR884461.1	exonerate:protein2genome:local	exon	11399769	11399971	.	-	.	gene_id "LOCXPOlfC70.371.HIT1"; transcript_id "LOCXPOlfC70.371.HIT1.transcript"; gene_name "LOCXPOlfC70.371.HIT1.OlfC.2R.848.ANF_receptor.exons6.LR884461.1.Acanthopagrus_latusv2";
LR884461.1	exonerate:protein2genome:local	exon	11402150	11403039	.	-	.	gene_id "LOCXPOlfC71.375.HIT1"; transcript_id "LOCXPOlfC71.375.HIT1.transcript"; gene_name "LOCXPOlfC71.375.HIT1.OlfC.2R.861.ANF_receptor.exons8.LR884461.1.Acanthopagrus_latusv2";
LR884461.1	exonerate:protein2genome:local	exon	11403126	11403249	.	-	.	gene_id "LOCXPOlfC71.375.HIT1"; transcript_id "LOCXPOlfC71.375.HIT1.transcript"; gene_name "LOCXPOlfC71.375.HIT1.OlfC.2R.861.ANF_receptor.exons8.LR884461.1.Acanthopagrus_latusv2";
LR884461.1	exonerate:protein2genome:local	exon	11404179	11404418	.	-	.	gene_id "LOCXPOlfC71.375.HIT1"; transcript_id "LOCXPOlfC71.375.HIT1.transcript"; gene_name "LOCXPOlfC71.375.HIT1.OlfC.2R.861.ANF_receptor.exons8.LR884461.1.Acanthopagrus_latusv2";
LR884461.1	exonerate:protein2genome:local	exon	11404512	11405045	.	-	.	gene_id "LOCXPOlfC71.375.HIT1"; transcript_id "LOCXPOlfC71.375.HIT1.transcript"; gene_name "LOCXPOlfC71.375.HIT1.OlfC.2R.861.ANF_receptor.exons8.LR884461.1.Acanthopagrus_latusv2";
LR884461.1	exonerate:protein2genome:local	exon	11405383	11405574	.	-	.	gene_id "LOCXPOlfC71.375.HIT1"; transcript_id "LOCXPOlfC71.375.HIT1.transcript"; gene_name "LOCXPOlfC71.375.HIT1.OlfC.2R.861.ANF_receptor.exons8.LR884461.1.Acanthopagrus_latusv2";
LR884461.1	exonerate:protein2genome:local	exon	11405801	11405887	.	-	.	gene_id "LOCXPOlfC71.375.HIT1"; transcript_id "LOCXPOlfC71.375.HIT1.transcript"; gene_name "LOCXPOlfC71.375.HIT1.OlfC.2R.861.ANF_receptor.exons8.LR884461.1.Acanthopagrus_latusv2";
LR884461.1	exonerate:protein2genome:local	exon	11405982	11406270	.	-	.	gene_id "LOCXPOlfC71.375.HIT1"; transcript_id "LOCXPOlfC71.375.HIT1.transcript"; gene_name "LOCXPOlfC71.375.HIT1.OlfC.2R.861.ANF_receptor.exons8.LR884461.1.Acanthopagrus_latusv2";
LR884461.1	exonerate:protein2genome:local	exon	11407538	11407764	.	-	.	gene_id "LOCXPOlfC71.375.HIT1"; transcript_id "LOCXPOlfC71.375.HIT1.transcript"; gene_name "LOCXPOlfC71.375.HIT1.OlfC.2R.861.ANF_receptor.exons8.LR884461.1.Acanthopagrus_latusv2";
LR884461.1	exonerate:protein2genome:local	exon	11410253	11411142	.	-	.	gene_id "LOCXPOlfC72.378.HIT1"; transcript_id "LOCXPOlfC72.378.HIT1.transcript"; gene_name "LOCXPOlfC72.378.HIT1.OlfC.2R.862.ANF_receptor.exons8.LR884461.1.Acanthopagrus_latusv2";
LR884461.1	exonerate:protein2genome:local	exon	11411224	11411340	.	-	.	gene_id "LOCXPOlfC72.378.HIT1"; transcript_id "LOCXPOlfC72.378.HIT1.transcript"; gene_name "LOCXPOlfC72.378.HIT1.OlfC.2R.862.ANF_receptor.exons8.LR884461.1.Acanthopagrus_latusv2";
LR884461.1	exonerate:protein2genome:local	exon	11411822	11412062	.	-	.	gene_id "LOCXPOlfC72.378.HIT1"; transcript_id "LOCXPOlfC72.378.HIT1.transcript"; gene_name "LOCXPOlfC72.378.HIT1.OlfC.2R.862.ANF_receptor.exons8.LR884461.1.Acanthopagrus_latusv2";
LR884461.1	exonerate:protein2genome:local	exon	11412155	11412688	.	-	.	gene_id "LOCXPOlfC72.378.HIT1"; transcript_id "LOCXPOlfC72.378.HIT1.transcript"; gene_name "LOCXPOlfC72.378.HIT1.OlfC.2R.862.ANF_receptor.exons8.LR884461.1.Acanthopagrus_latusv2";
LR884461.1	exonerate:protein2genome:local	exon	11413193	11413384	.	-	.	gene_id "LOCXPOlfC72.378.HIT1"; transcript_id "LOCXPOlfC72.378.HIT1.transcript"; gene_name "LOCXPOlfC72.378.HIT1.OlfC.2R.862.ANF_receptor.exons8.LR884461.1.Acanthopagrus_latusv2";
LR884461.1	exonerate:protein2genome:local	exon	11413665	11413751	.	-	.	gene_id "LOCXPOlfC72.378.HIT1"; transcript_id "LOCXPOlfC72.378.HIT1.transcript"; gene_name "LOCXPOlfC72.378.HIT1.OlfC.2R.862.ANF_receptor.exons8.LR884461.1.Acanthopagrus_latusv2";
LR884461.1	exonerate:protein2genome:local	exon	11413833	11414121	.	-	.	gene_id "LOCXPOlfC72.378.HIT1"; transcript_id "LOCXPOlfC72.378.HIT1.transcript"; gene_name "LOCXPOlfC72.378.HIT1.OlfC.2R.862.ANF_receptor.exons8.LR884461.1.Acanthopagrus_latusv2";
LR884461.1	exonerate:protein2genome:local	exon	11415158	11415393	.	-	.	gene_id "LOCXPOlfC72.378.HIT1"; transcript_id "LOCXPOlfC72.378.HIT1.transcript"; gene_name "LOCXPOlfC72.378.HIT1.OlfC.2R.862.ANF_receptor.exons8.LR884461.1.Acanthopagrus_latusv2";
LR884461.1	exonerate:protein2genome:local	exon	11418443	11419335	.	-	.	gene_id "LOCXPOlfC73.380.HIT1"; transcript_id "LOCXPOlfC73.380.HIT1.transcript"; gene_name "LOCXPOlfC73.380.HIT1.OlfC.2R.822.ANF_receptor.exons6.LR884461.1.Acanthopagrus_latusv2";
LR884461.1	exonerate:protein2genome:local	exon	11419602	11419725	.	-	.	gene_id "LOCXPOlfC73.380.HIT1"; transcript_id "LOCXPOlfC73.380.HIT1.transcript"; gene_name "LOCXPOlfC73.380.HIT1.OlfC.2R.822.ANF_receptor.exons6.LR884461.1.Acanthopagrus_latusv2";
LR884461.1	exonerate:protein2genome:local	exon	11419996	11420226	.	-	.	gene_id "LOCXPOlfC73.380.HIT1"; transcript_id "LOCXPOlfC73.380.HIT1.transcript"; gene_name "LOCXPOlfC73.380.HIT1.OlfC.2R.822.ANF_receptor.exons6.LR884461.1.Acanthopagrus_latusv2";
LR884461.1	exonerate:protein2genome:local	exon	11420383	11421186	.	-	.	gene_id "LOCXPOlfC73.380.HIT1"; transcript_id "LOCXPOlfC73.380.HIT1.transcript"; gene_name "LOCXPOlfC73.380.HIT1.OlfC.2R.822.ANF_receptor.exons6.LR884461.1.Acanthopagrus_latusv2";
LR884461.1	exonerate:protein2genome:local	exon	11421305	11421575	.	-	.	gene_id "LOCXPOlfC73.380.HIT1"; transcript_id "LOCXPOlfC73.380.HIT1.transcript"; gene_name "LOCXPOlfC73.380.HIT1.OlfC.2R.822.ANF_receptor.exons6.LR884461.1.Acanthopagrus_latusv2";
LR884461.1	exonerate:protein2genome:local	exon	11421729	11421871	.	-	.	gene_id "LOCXPOlfC73.380.HIT1"; transcript_id "LOCXPOlfC73.380.HIT1.transcript"; gene_name "LOCXPOlfC73.380.HIT1.OlfC.2R.822.ANF_receptor.exons6.LR884461.1.Acanthopagrus_latusv2";
LR884461.1	exonerate:protein2genome:local	exon	11423409	11424307	.	-	.	gene_id "LOCXPOlfC74.388.HIT1"; transcript_id "LOCXPOlfC74.388.HIT1.transcript"; gene_name "LOCXPOlfC74.388.HIT1.OlfC.2R.869.ANF_receptor.exons8.LR884461.1.Acanthopagrus_latusv2";
LR884461.1	exonerate:protein2genome:local	exon	11424416	11424530	.	-	.	gene_id "LOCXPOlfC74.388.HIT1"; transcript_id "LOCXPOlfC74.388.HIT1.transcript"; gene_name "LOCXPOlfC74.388.HIT1.OlfC.2R.869.ANF_receptor.exons8.LR884461.1.Acanthopagrus_latusv2";
LR884461.1	exonerate:protein2genome:local	exon	11425076	11425318	.	-	.	gene_id "LOCXPOlfC74.388.HIT1"; transcript_id "LOCXPOlfC74.388.HIT1.transcript"; gene_name "LOCXPOlfC74.388.HIT1.OlfC.2R.869.ANF_receptor.exons8.LR884461.1.Acanthopagrus_latusv2";
LR884461.1	exonerate:protein2genome:local	exon	11425404	11425937	.	-	.	gene_id "LOCXPOlfC74.388.HIT1"; transcript_id "LOCXPOlfC74.388.HIT1.transcript"; gene_name "LOCXPOlfC74.388.HIT1.OlfC.2R.869.ANF_receptor.exons8.LR884461.1.Acanthopagrus_latusv2";
LR884461.1	exonerate:protein2genome:local	exon	11426354	11426545	.	-	.	gene_id "LOCXPOlfC74.388.HIT1"; transcript_id "LOCXPOlfC74.388.HIT1.transcript"; gene_name "LOCXPOlfC74.388.HIT1.OlfC.2R.869.ANF_receptor.exons8.LR884461.1.Acanthopagrus_latusv2";
LR884461.1	exonerate:protein2genome:local	exon	11426659	11426745	.	-	.	gene_id "LOCXPOlfC74.388.HIT1"; transcript_id "LOCXPOlfC74.388.HIT1.transcript"; gene_name "LOCXPOlfC74.388.HIT1.OlfC.2R.869.ANF_receptor.exons8.LR884461.1.Acanthopagrus_latusv2";
LR884461.1	exonerate:protein2genome:local	exon	11426845	11427133	.	-	.	gene_id "LOCXPOlfC74.388.HIT1"; transcript_id "LOCXPOlfC74.388.HIT1.transcript"; gene_name "LOCXPOlfC74.388.HIT1.OlfC.2R.869.ANF_receptor.exons8.LR884461.1.Acanthopagrus_latusv2";
LR884461.1	exonerate:protein2genome:local	exon	11427696	11427943	.	-	.	gene_id "LOCXPOlfC74.388.HIT1"; transcript_id "LOCXPOlfC74.388.HIT1.transcript"; gene_name "LOCXPOlfC74.388.HIT1.OlfC.2R.869.ANF_receptor.exons8.LR884461.1.Acanthopagrus_latusv2";
LR884461.1	exonerate:protein2genome:local	exon	11428961	11429184	.	+	.	gene_id "LOCXPOlfC75.391.HIT1"; transcript_id "LOCXPOlfC75.391.HIT1.transcript"; gene_name "LOCXPOlfC75.391.HIT1.OlfC.2R.882.ANF_receptor.exons8.LR884461.1.Acanthopagrus_latusv2";
LR884461.1	exonerate:protein2genome:local	exon	11429329	11429671	.	+	.	gene_id "LOCXPOlfC75.391.HIT1"; transcript_id "LOCXPOlfC75.391.HIT1.transcript"; gene_name "LOCXPOlfC75.391.HIT1.OlfC.2R.882.ANF_receptor.exons8.LR884461.1.Acanthopagrus_latusv2";
LR884461.1	exonerate:protein2genome:local	exon	11430055	11430342	.	+	.	gene_id "LOCXPOlfC75.391.HIT1"; transcript_id "LOCXPOlfC75.391.HIT1.transcript"; gene_name "LOCXPOlfC75.391.HIT1.OlfC.2R.882.ANF_receptor.exons8.LR884461.1.Acanthopagrus_latusv2";
LR884461.1	exonerate:protein2genome:local	exon	11431576	11432127	.	+	.	gene_id "LOCXPOlfC75.391.HIT1"; transcript_id "LOCXPOlfC75.391.HIT1.transcript"; gene_name "LOCXPOlfC75.391.HIT1.OlfC.2R.882.ANF_receptor.exons8.LR884461.1.Acanthopagrus_latusv2";
LR884461.1	exonerate:protein2genome:local	exon	11432235	11432456	.	+	.	gene_id "LOCXPOlfC75.391.HIT1"; transcript_id "LOCXPOlfC75.391.HIT1.transcript"; gene_name "LOCXPOlfC75.391.HIT1.OlfC.2R.882.ANF_receptor.exons8.LR884461.1.Acanthopagrus_latusv2";
LR884461.1	exonerate:protein2genome:local	exon	11432903	11433026	.	+	.	gene_id "LOCXPOlfC75.391.HIT1"; transcript_id "LOCXPOlfC75.391.HIT1.transcript"; gene_name "LOCXPOlfC75.391.HIT1.OlfC.2R.882.ANF_receptor.exons8.LR884461.1.Acanthopagrus_latusv2";
LR884461.1	exonerate:protein2genome:local	exon	11433108	11433580	.	+	.	gene_id "LOCXPOlfC75.391.HIT1"; transcript_id "LOCXPOlfC75.391.HIT1.transcript"; gene_name "LOCXPOlfC75.391.HIT1.OlfC.2R.882.ANF_receptor.exons8.LR884461.1.Acanthopagrus_latusv2";
LR884461.1	exonerate:protein2genome:local	exon	11433663	11434082	.	+	.	gene_id "LOCXPOlfC75.391.HIT1"; transcript_id "LOCXPOlfC75.391.HIT1.transcript"; gene_name "LOCXPOlfC75.391.HIT1.OlfC.2R.882.ANF_receptor.exons8.LR884461.1.Acanthopagrus_latusv2";
LR884461.1	exonerate:protein2genome:local	exon	11435419	11436308	.	-	.	gene_id "LOCXPOlfC76.395.HIT1"; transcript_id "LOCXPOlfC76.395.HIT1.transcript"; gene_name "LOCXPOlfC76.395.HIT1.OlfC.2R.849.ANF_receptor.exons6.LR884461.1.Acanthopagrus_latusv2";
LR884461.1	exonerate:protein2genome:local	exon	11436498	11436621	.	-	.	gene_id "LOCXPOlfC76.395.HIT1"; transcript_id "LOCXPOlfC76.395.HIT1.transcript"; gene_name "LOCXPOlfC76.395.HIT1.OlfC.2R.849.ANF_receptor.exons6.LR884461.1.Acanthopagrus_latusv2";
LR884461.1	exonerate:protein2genome:local	exon	11436723	11436944	.	-	.	gene_id "LOCXPOlfC76.395.HIT1"; transcript_id "LOCXPOlfC76.395.HIT1.transcript"; gene_name "LOCXPOlfC76.395.HIT1.OlfC.2R.849.ANF_receptor.exons6.LR884461.1.Acanthopagrus_latusv2";
LR884461.1	exonerate:protein2genome:local	exon	11437077	11437901	.	-	.	gene_id "LOCXPOlfC76.395.HIT1"; transcript_id "LOCXPOlfC76.395.HIT1.transcript"; gene_name "LOCXPOlfC76.395.HIT1.OlfC.2R.849.ANF_receptor.exons6.LR884461.1.Acanthopagrus_latusv2";
LR884461.1	exonerate:protein2genome:local	exon	11438013	11438298	.	-	.	gene_id "LOCXPOlfC76.395.HIT1"; transcript_id "LOCXPOlfC76.395.HIT1.transcript"; gene_name "LOCXPOlfC76.395.HIT1.OlfC.2R.849.ANF_receptor.exons6.LR884461.1.Acanthopagrus_latusv2";
LR884461.1	exonerate:protein2genome:local	exon	11438424	11438623	.	-	.	gene_id "LOCXPOlfC76.395.HIT1"; transcript_id "LOCXPOlfC76.395.HIT1.transcript"; gene_name "LOCXPOlfC76.395.HIT1.OlfC.2R.849.ANF_receptor.exons6.LR884461.1.Acanthopagrus_latusv2";
LR884461.1	exonerate:protein2genome:local	exon	11441905	11442815	.	-	.	gene_id "LOCXPOlfC77.397.HIT1"; transcript_id "LOCXPOlfC77.397.HIT1.transcript"; gene_name "LOCXPOlfC77.397.HIT1.OlfC.2R.826.ANF_receptor.exons6.LR884461.1.Acanthopagrus_latusv2";
LR884461.1	exonerate:protein2genome:local	exon	11442995	11443118	.	-	.	gene_id "LOCXPOlfC77.397.HIT1"; transcript_id "LOCXPOlfC77.397.HIT1.transcript"; gene_name "LOCXPOlfC77.397.HIT1.OlfC.2R.826.ANF_receptor.exons6.LR884461.1.Acanthopagrus_latusv2";
LR884461.1	exonerate:protein2genome:local	exon	11443287	11443517	.	-	.	gene_id "LOCXPOlfC77.397.HIT1"; transcript_id "LOCXPOlfC77.397.HIT1.transcript"; gene_name "LOCXPOlfC77.397.HIT1.OlfC.2R.826.ANF_receptor.exons6.LR884461.1.Acanthopagrus_latusv2";
LR884461.1	exonerate:protein2genome:local	exon	11443665	11444459	.	-	.	gene_id "LOCXPOlfC77.397.HIT1"; transcript_id "LOCXPOlfC77.397.HIT1.transcript"; gene_name "LOCXPOlfC77.397.HIT1.OlfC.2R.826.ANF_receptor.exons6.LR884461.1.Acanthopagrus_latusv2";
LR884461.1	exonerate:protein2genome:local	exon	11444581	11444851	.	-	.	gene_id "LOCXPOlfC77.397.HIT1"; transcript_id "LOCXPOlfC77.397.HIT1.transcript"; gene_name "LOCXPOlfC77.397.HIT1.OlfC.2R.826.ANF_receptor.exons6.LR884461.1.Acanthopagrus_latusv2";
LR884461.1	exonerate:protein2genome:local	exon	11444995	11445140	.	-	.	gene_id "LOCXPOlfC77.397.HIT1"; transcript_id "LOCXPOlfC77.397.HIT1.transcript"; gene_name "LOCXPOlfC77.397.HIT1.OlfC.2R.826.ANF_receptor.exons6.LR884461.1.Acanthopagrus_latusv2";
LR884461.1	exonerate:protein2genome:local	exon	11452035	11452789	.	-	.	gene_id "LOCXPOlfC78.399.HIT1"; transcript_id "LOCXPOlfC78.399.HIT1.transcript"; gene_name "LOCXPOlfC78.399.HIT1.OlfC.2R.802.ANF_receptor.exons6.LR884461.1.Acanthopagrus_latusv2";
LR884461.1	exonerate:protein2genome:local	exon	11453078	11453201	.	-	.	gene_id "LOCXPOlfC78.399.HIT1"; transcript_id "LOCXPOlfC78.399.HIT1.transcript"; gene_name "LOCXPOlfC78.399.HIT1.OlfC.2R.802.ANF_receptor.exons6.LR884461.1.Acanthopagrus_latusv2";
LR884461.1	exonerate:protein2genome:local	exon	11453401	11453628	.	-	.	gene_id "LOCXPOlfC78.399.HIT1"; transcript_id "LOCXPOlfC78.399.HIT1.transcript"; gene_name "LOCXPOlfC78.399.HIT1.OlfC.2R.802.ANF_receptor.exons6.LR884461.1.Acanthopagrus_latusv2";
LR884461.1	exonerate:protein2genome:local	exon	11453722	11454531	.	-	.	gene_id "LOCXPOlfC78.399.HIT1"; transcript_id "LOCXPOlfC78.399.HIT1.transcript"; gene_name "LOCXPOlfC78.399.HIT1.OlfC.2R.802.ANF_receptor.exons6.LR884461.1.Acanthopagrus_latusv2";
LR884461.1	exonerate:protein2genome:local	exon	11454637	11454925	.	-	.	gene_id "LOCXPOlfC78.399.HIT1"; transcript_id "LOCXPOlfC78.399.HIT1.transcript"; gene_name "LOCXPOlfC78.399.HIT1.OlfC.2R.802.ANF_receptor.exons6.LR884461.1.Acanthopagrus_latusv2";
LR884461.1	exonerate:protein2genome:local	exon	11455026	11455225	.	-	.	gene_id "LOCXPOlfC78.399.HIT1"; transcript_id "LOCXPOlfC78.399.HIT1.transcript"; gene_name "LOCXPOlfC78.399.HIT1.OlfC.2R.802.ANF_receptor.exons6.LR884461.1.Acanthopagrus_latusv2";
LR884461.1	exonerate:protein2genome:local	exon	11458781	11459538	.	-	.	gene_id "LOCXPOlfC78.408.HIT1"; transcript_id "LOCXPOlfC78.408.HIT1.transcript"; gene_name "LOCXPOlfC78.408.HIT1.OlfC.2R.800.ANF_receptor.exons6.LR884461.1.Acanthopagrus_latusv2";
LR884461.1	exonerate:protein2genome:local	exon	11459846	11459957	.	-	.	gene_id "LOCXPOlfC78.408.HIT1"; transcript_id "LOCXPOlfC78.408.HIT1.transcript"; gene_name "LOCXPOlfC78.408.HIT1.OlfC.2R.800.ANF_receptor.exons6.LR884461.1.Acanthopagrus_latusv2";
LR884461.1	exonerate:protein2genome:local	exon	11460098	11460325	.	-	.	gene_id "LOCXPOlfC78.408.HIT1"; transcript_id "LOCXPOlfC78.408.HIT1.transcript"; gene_name "LOCXPOlfC78.408.HIT1.OlfC.2R.800.ANF_receptor.exons6.LR884461.1.Acanthopagrus_latusv2";
LR884461.1	exonerate:protein2genome:local	exon	11460429	11461241	.	-	.	gene_id "LOCXPOlfC78.408.HIT1"; transcript_id "LOCXPOlfC78.408.HIT1.transcript"; gene_name "LOCXPOlfC78.408.HIT1.OlfC.2R.800.ANF_receptor.exons6.LR884461.1.Acanthopagrus_latusv2";
LR884461.1	exonerate:protein2genome:local	exon	11461429	11461717	.	-	.	gene_id "LOCXPOlfC78.408.HIT1"; transcript_id "LOCXPOlfC78.408.HIT1.transcript"; gene_name "LOCXPOlfC78.408.HIT1.OlfC.2R.800.ANF_receptor.exons6.LR884461.1.Acanthopagrus_latusv2";
LR884461.1	exonerate:protein2genome:local	exon	11461830	11462029	.	-	.	gene_id "LOCXPOlfC78.408.HIT1"; transcript_id "LOCXPOlfC78.408.HIT1.transcript"; gene_name "LOCXPOlfC78.408.HIT1.OlfC.2R.800.ANF_receptor.exons6.LR884461.1.Acanthopagrus_latusv2";
LR884461.1	exonerate:protein2genome:local	exon	11462548	11463455	.	-	.	gene_id "LOCXPOlfC79.411.HIT1"; transcript_id "LOCXPOlfC79.411.HIT1.transcript"; gene_name "LOCXPOlfC79.411.HIT1.OlfC.2R.868.ANF_receptor.exons6.LR884461.1.Acanthopagrus_latusv2";
LR884461.1	exonerate:protein2genome:local	exon	11464963	11465086	.	-	.	gene_id "LOCXPOlfC79.411.HIT1"; transcript_id "LOCXPOlfC79.411.HIT1.transcript"; gene_name "LOCXPOlfC79.411.HIT1.OlfC.2R.868.ANF_receptor.exons6.LR884461.1.Acanthopagrus_latusv2";
LR884461.1	exonerate:protein2genome:local	exon	11465267	11465494	.	-	.	gene_id "LOCXPOlfC79.411.HIT1"; transcript_id "LOCXPOlfC79.411.HIT1.transcript"; gene_name "LOCXPOlfC79.411.HIT1.OlfC.2R.868.ANF_receptor.exons6.LR884461.1.Acanthopagrus_latusv2";
LR884461.1	exonerate:protein2genome:local	exon	11465660	11466454	.	-	.	gene_id "LOCXPOlfC79.411.HIT1"; transcript_id "LOCXPOlfC79.411.HIT1.transcript"; gene_name "LOCXPOlfC79.411.HIT1.OlfC.2R.868.ANF_receptor.exons6.LR884461.1.Acanthopagrus_latusv2";
LR884461.1	exonerate:protein2genome:local	exon	11466593	11466890	.	-	.	gene_id "LOCXPOlfC79.411.HIT1"; transcript_id "LOCXPOlfC79.411.HIT1.transcript"; gene_name "LOCXPOlfC79.411.HIT1.OlfC.2R.868.ANF_receptor.exons6.LR884461.1.Acanthopagrus_latusv2";
LR884461.1	exonerate:protein2genome:local	exon	11467355	11467605	.	-	.	gene_id "LOCXPOlfC79.411.HIT1"; transcript_id "LOCXPOlfC79.411.HIT1.transcript"; gene_name "LOCXPOlfC79.411.HIT1.OlfC.2R.868.ANF_receptor.exons6.LR884461.1.Acanthopagrus_latusv2";
LR884461.1	exonerate:protein2genome:local	exon	11469464	11470359	.	-	.	gene_id "LOCXPOlfC80.413.HIT1"; transcript_id "LOCXPOlfC80.413.HIT1.transcript"; gene_name "LOCXPOlfC80.413.HIT1.OlfC.2R.858.ANF_receptor.exons6.LR884461.1.Acanthopagrus_latusv2";
LR884461.1	exonerate:protein2genome:local	exon	11470891	11471014	.	-	.	gene_id "LOCXPOlfC80.413.HIT1"; transcript_id "LOCXPOlfC80.413.HIT1.transcript"; gene_name "LOCXPOlfC80.413.HIT1.OlfC.2R.858.ANF_receptor.exons6.LR884461.1.Acanthopagrus_latusv2";
LR884461.1	exonerate:protein2genome:local	exon	11471344	11471571	.	-	.	gene_id "LOCXPOlfC80.413.HIT1"; transcript_id "LOCXPOlfC80.413.HIT1.transcript"; gene_name "LOCXPOlfC80.413.HIT1.OlfC.2R.858.ANF_receptor.exons6.LR884461.1.Acanthopagrus_latusv2";
LR884461.1	exonerate:protein2genome:local	exon	11471672	11472466	.	-	.	gene_id "LOCXPOlfC80.413.HIT1"; transcript_id "LOCXPOlfC80.413.HIT1.transcript"; gene_name "LOCXPOlfC80.413.HIT1.OlfC.2R.858.ANF_receptor.exons6.LR884461.1.Acanthopagrus_latusv2";
LR884461.1	exonerate:protein2genome:local	exon	11472625	11472922	.	-	.	gene_id "LOCXPOlfC80.413.HIT1"; transcript_id "LOCXPOlfC80.413.HIT1.transcript"; gene_name "LOCXPOlfC80.413.HIT1.OlfC.2R.858.ANF_receptor.exons6.LR884461.1.Acanthopagrus_latusv2";
LR884461.1	exonerate:protein2genome:local	exon	11473136	11473368	.	-	.	gene_id "LOCXPOlfC80.413.HIT1"; transcript_id "LOCXPOlfC80.413.HIT1.transcript"; gene_name "LOCXPOlfC80.413.HIT1.OlfC.2R.858.ANF_receptor.exons6.LR884461.1.Acanthopagrus_latusv2";
LR884461.1	exonerate:protein2genome:local	exon	11474792	11475699	.	-	.	gene_id "LOCXPOlfC81.419.HIT1"; transcript_id "LOCXPOlfC81.419.HIT1.transcript"; gene_name "LOCXPOlfC81.419.HIT1.OlfC.2R.866.ANF_receptor.exons6.LR884461.1.Acanthopagrus_latusv2";
LR884461.1	exonerate:protein2genome:local	exon	11476852	11476975	.	-	.	gene_id "LOCXPOlfC81.419.HIT1"; transcript_id "LOCXPOlfC81.419.HIT1.transcript"; gene_name "LOCXPOlfC81.419.HIT1.OlfC.2R.866.ANF_receptor.exons6.LR884461.1.Acanthopagrus_latusv2";
LR884461.1	exonerate:protein2genome:local	exon	11477202	11477429	.	-	.	gene_id "LOCXPOlfC81.419.HIT1"; transcript_id "LOCXPOlfC81.419.HIT1.transcript"; gene_name "LOCXPOlfC81.419.HIT1.OlfC.2R.866.ANF_receptor.exons6.LR884461.1.Acanthopagrus_latusv2";
LR884461.1	exonerate:protein2genome:local	exon	11477579	11478373	.	-	.	gene_id "LOCXPOlfC81.419.HIT1"; transcript_id "LOCXPOlfC81.419.HIT1.transcript"; gene_name "LOCXPOlfC81.419.HIT1.OlfC.2R.866.ANF_receptor.exons6.LR884461.1.Acanthopagrus_latusv2";
LR884461.1	exonerate:protein2genome:local	exon	11478539	11478833	.	-	.	gene_id "LOCXPOlfC81.419.HIT1"; transcript_id "LOCXPOlfC81.419.HIT1.transcript"; gene_name "LOCXPOlfC81.419.HIT1.OlfC.2R.866.ANF_receptor.exons6.LR884461.1.Acanthopagrus_latusv2";
LR884461.1	exonerate:protein2genome:local	exon	11479033	11479280	.	-	.	gene_id "LOCXPOlfC81.419.HIT1"; transcript_id "LOCXPOlfC81.419.HIT1.transcript"; gene_name "LOCXPOlfC81.419.HIT1.OlfC.2R.866.ANF_receptor.exons6.LR884461.1.Acanthopagrus_latusv2";
LR884461.1	exonerate:protein2genome:local	exon	11480040	11480935	.	-	.	gene_id "LOCXPOlfC82.421.HIT1"; transcript_id "LOCXPOlfC82.421.HIT1.transcript"; gene_name "LOCXPOlfC82.421.HIT1.OlfC.2R.858.ANF_receptor.exons6.LR884461.1.Acanthopagrus_latusv2";
LR884461.1	exonerate:protein2genome:local	exon	11481563	11481686	.	-	.	gene_id "LOCXPOlfC82.421.HIT1"; transcript_id "LOCXPOlfC82.421.HIT1.transcript"; gene_name "LOCXPOlfC82.421.HIT1.OlfC.2R.858.ANF_receptor.exons6.LR884461.1.Acanthopagrus_latusv2";
LR884461.1	exonerate:protein2genome:local	exon	11481922	11482149	.	-	.	gene_id "LOCXPOlfC82.421.HIT1"; transcript_id "LOCXPOlfC82.421.HIT1.transcript"; gene_name "LOCXPOlfC82.421.HIT1.OlfC.2R.858.ANF_receptor.exons6.LR884461.1.Acanthopagrus_latusv2";
LR884461.1	exonerate:protein2genome:local	exon	11482304	11483098	.	-	.	gene_id "LOCXPOlfC82.421.HIT1"; transcript_id "LOCXPOlfC82.421.HIT1.transcript"; gene_name "LOCXPOlfC82.421.HIT1.OlfC.2R.858.ANF_receptor.exons6.LR884461.1.Acanthopagrus_latusv2";
LR884461.1	exonerate:protein2genome:local	exon	11483362	11483659	.	-	.	gene_id "LOCXPOlfC82.421.HIT1"; transcript_id "LOCXPOlfC82.421.HIT1.transcript"; gene_name "LOCXPOlfC82.421.HIT1.OlfC.2R.858.ANF_receptor.exons6.LR884461.1.Acanthopagrus_latusv2";
LR884461.1	exonerate:protein2genome:local	exon	11483852	11484084	.	-	.	gene_id "LOCXPOlfC82.421.HIT1"; transcript_id "LOCXPOlfC82.421.HIT1.transcript"; gene_name "LOCXPOlfC82.421.HIT1.OlfC.2R.858.ANF_receptor.exons6.LR884461.1.Acanthopagrus_latusv2";
LR884461.1	exonerate:protein2genome:local	exon	11487181	11488082	.	-	.	gene_id "LOCXPOlfC83.426.HIT1"; transcript_id "LOCXPOlfC83.426.HIT1.transcript"; gene_name "LOCXPOlfC83.426.HIT1.OlfC.2R.860.ANF_receptor.exons6.LR884461.1.Acanthopagrus_latusv2";
LR884461.1	exonerate:protein2genome:local	exon	11488698	11488821	.	-	.	gene_id "LOCXPOlfC83.426.HIT1"; transcript_id "LOCXPOlfC83.426.HIT1.transcript"; gene_name "LOCXPOlfC83.426.HIT1.OlfC.2R.860.ANF_receptor.exons6.LR884461.1.Acanthopagrus_latusv2";
LR884461.1	exonerate:protein2genome:local	exon	11488994	11489221	.	-	.	gene_id "LOCXPOlfC83.426.HIT1"; transcript_id "LOCXPOlfC83.426.HIT1.transcript"; gene_name "LOCXPOlfC83.426.HIT1.OlfC.2R.860.ANF_receptor.exons6.LR884461.1.Acanthopagrus_latusv2";
LR884461.1	exonerate:protein2genome:local	exon	11489394	11490188	.	-	.	gene_id "LOCXPOlfC83.426.HIT1"; transcript_id "LOCXPOlfC83.426.HIT1.transcript"; gene_name "LOCXPOlfC83.426.HIT1.OlfC.2R.860.ANF_receptor.exons6.LR884461.1.Acanthopagrus_latusv2";
LR884461.1	exonerate:protein2genome:local	exon	11490332	11490629	.	-	.	gene_id "LOCXPOlfC83.426.HIT1"; transcript_id "LOCXPOlfC83.426.HIT1.transcript"; gene_name "LOCXPOlfC83.426.HIT1.OlfC.2R.860.ANF_receptor.exons6.LR884461.1.Acanthopagrus_latusv2";
LR884461.1	exonerate:protein2genome:local	exon	11490844	11491076	.	-	.	gene_id "LOCXPOlfC83.426.HIT1"; transcript_id "LOCXPOlfC83.426.HIT1.transcript"; gene_name "LOCXPOlfC83.426.HIT1.OlfC.2R.860.ANF_receptor.exons6.LR884461.1.Acanthopagrus_latusv2";
LR884461.1	exonerate:protein2genome:local	exon	11495751	11496655	.	-	.	gene_id "LOCXPOlfC84.429.HIT1"; transcript_id "LOCXPOlfC84.429.HIT1.transcript"; gene_name "LOCXPOlfC84.429.HIT1.OlfC.2R.865.ANF_receptor.exons6.LR884461.1.Acanthopagrus_latusv2";
LR884461.1	exonerate:protein2genome:local	exon	11497206	11497329	.	-	.	gene_id "LOCXPOlfC84.429.HIT1"; transcript_id "LOCXPOlfC84.429.HIT1.transcript"; gene_name "LOCXPOlfC84.429.HIT1.OlfC.2R.865.ANF_receptor.exons6.LR884461.1.Acanthopagrus_latusv2";
LR884461.1	exonerate:protein2genome:local	exon	11497976	11498203	.	-	.	gene_id "LOCXPOlfC84.429.HIT1"; transcript_id "LOCXPOlfC84.429.HIT1.transcript"; gene_name "LOCXPOlfC84.429.HIT1.OlfC.2R.865.ANF_receptor.exons6.LR884461.1.Acanthopagrus_latusv2";
LR884461.1	exonerate:protein2genome:local	exon	11498376	11499170	.	-	.	gene_id "LOCXPOlfC84.429.HIT1"; transcript_id "LOCXPOlfC84.429.HIT1.transcript"; gene_name "LOCXPOlfC84.429.HIT1.OlfC.2R.865.ANF_receptor.exons6.LR884461.1.Acanthopagrus_latusv2";
LR884461.1	exonerate:protein2genome:local	exon	11499341	11499635	.	-	.	gene_id "LOCXPOlfC84.429.HIT1"; transcript_id "LOCXPOlfC84.429.HIT1.transcript"; gene_name "LOCXPOlfC84.429.HIT1.OlfC.2R.865.ANF_receptor.exons6.LR884461.1.Acanthopagrus_latusv2";
LR884461.1	exonerate:protein2genome:local	exon	11499860	11500107	.	-	.	gene_id "LOCXPOlfC84.429.HIT1"; transcript_id "LOCXPOlfC84.429.HIT1.transcript"; gene_name "LOCXPOlfC84.429.HIT1.OlfC.2R.865.ANF_receptor.exons6.LR884461.1.Acanthopagrus_latusv2";
LR884461.1	exonerate:protein2genome:local	exon	11500948	11501843	.	-	.	gene_id "LOCXPOlfC85.433.HIT1"; transcript_id "LOCXPOlfC85.433.HIT1.transcript"; gene_name "LOCXPOlfC85.433.HIT1.OlfC.2R.858.ANF_receptor.exons6.LR884461.1.Acanthopagrus_latusv2";
LR884461.1	exonerate:protein2genome:local	exon	11502446	11502569	.	-	.	gene_id "LOCXPOlfC85.433.HIT1"; transcript_id "LOCXPOlfC85.433.HIT1.transcript"; gene_name "LOCXPOlfC85.433.HIT1.OlfC.2R.858.ANF_receptor.exons6.LR884461.1.Acanthopagrus_latusv2";
LR884461.1	exonerate:protein2genome:local	exon	11502735	11502962	.	-	.	gene_id "LOCXPOlfC85.433.HIT1"; transcript_id "LOCXPOlfC85.433.HIT1.transcript"; gene_name "LOCXPOlfC85.433.HIT1.OlfC.2R.858.ANF_receptor.exons6.LR884461.1.Acanthopagrus_latusv2";
LR884461.1	exonerate:protein2genome:local	exon	11503118	11503912	.	-	.	gene_id "LOCXPOlfC85.433.HIT1"; transcript_id "LOCXPOlfC85.433.HIT1.transcript"; gene_name "LOCXPOlfC85.433.HIT1.OlfC.2R.858.ANF_receptor.exons6.LR884461.1.Acanthopagrus_latusv2";
LR884461.1	exonerate:protein2genome:local	exon	11504046	11504343	.	-	.	gene_id "LOCXPOlfC85.433.HIT1"; transcript_id "LOCXPOlfC85.433.HIT1.transcript"; gene_name "LOCXPOlfC85.433.HIT1.OlfC.2R.858.ANF_receptor.exons6.LR884461.1.Acanthopagrus_latusv2";
LR884461.1	exonerate:protein2genome:local	exon	11504561	11504793	.	-	.	gene_id "LOCXPOlfC85.433.HIT1"; transcript_id "LOCXPOlfC85.433.HIT1.transcript"; gene_name "LOCXPOlfC85.433.HIT1.OlfC.2R.858.ANF_receptor.exons6.LR884461.1.Acanthopagrus_latusv2";
LR884461.1	exonerate:protein2genome:local	exon	11509164	11510062	.	-	.	gene_id "LOCXPOlfC86.438.HIT1"; transcript_id "LOCXPOlfC86.438.HIT1.transcript"; gene_name "LOCXPOlfC86.438.HIT1.OlfC.2R.858.ANF_receptor.exons6.LR884461.1.Acanthopagrus_latusv2";
LR884461.1	exonerate:protein2genome:local	exon	11510692	11510815	.	-	.	gene_id "LOCXPOlfC86.438.HIT1"; transcript_id "LOCXPOlfC86.438.HIT1.transcript"; gene_name "LOCXPOlfC86.438.HIT1.OlfC.2R.858.ANF_receptor.exons6.LR884461.1.Acanthopagrus_latusv2";
LR884461.1	exonerate:protein2genome:local	exon	11510917	11511144	.	-	.	gene_id "LOCXPOlfC86.438.HIT1"; transcript_id "LOCXPOlfC86.438.HIT1.transcript"; gene_name "LOCXPOlfC86.438.HIT1.OlfC.2R.858.ANF_receptor.exons6.LR884461.1.Acanthopagrus_latusv2";
LR884461.1	exonerate:protein2genome:local	exon	11511313	11512107	.	-	.	gene_id "LOCXPOlfC86.438.HIT1"; transcript_id "LOCXPOlfC86.438.HIT1.transcript"; gene_name "LOCXPOlfC86.438.HIT1.OlfC.2R.858.ANF_receptor.exons6.LR884461.1.Acanthopagrus_latusv2";
LR884461.1	exonerate:protein2genome:local	exon	11512273	11512570	.	-	.	gene_id "LOCXPOlfC86.438.HIT1"; transcript_id "LOCXPOlfC86.438.HIT1.transcript"; gene_name "LOCXPOlfC86.438.HIT1.OlfC.2R.858.ANF_receptor.exons6.LR884461.1.Acanthopagrus_latusv2";
LR884461.1	exonerate:protein2genome:local	exon	11512788	11513017	.	-	.	gene_id "LOCXPOlfC86.438.HIT1"; transcript_id "LOCXPOlfC86.438.HIT1.transcript"; gene_name "LOCXPOlfC86.438.HIT1.OlfC.2R.858.ANF_receptor.exons6.LR884461.1.Acanthopagrus_latusv2";
LR884461.1	exonerate:protein2genome:local	exon	11518312	11519213	.	-	.	gene_id "LOCXPOlfC87.441.HIT1"; transcript_id "LOCXPOlfC87.441.HIT1.transcript"; gene_name "LOCXPOlfC87.441.HIT1.OlfC.2R.860.ANF_receptor.exons6.LR884461.1.Acanthopagrus_latusv2";
LR884461.1	exonerate:protein2genome:local	exon	11520115	11520238	.	-	.	gene_id "LOCXPOlfC87.441.HIT1"; transcript_id "LOCXPOlfC87.441.HIT1.transcript"; gene_name "LOCXPOlfC87.441.HIT1.OlfC.2R.860.ANF_receptor.exons6.LR884461.1.Acanthopagrus_latusv2";
LR884461.1	exonerate:protein2genome:local	exon	11520334	11520561	.	-	.	gene_id "LOCXPOlfC87.441.HIT1"; transcript_id "LOCXPOlfC87.441.HIT1.transcript"; gene_name "LOCXPOlfC87.441.HIT1.OlfC.2R.860.ANF_receptor.exons6.LR884461.1.Acanthopagrus_latusv2";
LR884461.1	exonerate:protein2genome:local	exon	11520707	11521501	.	-	.	gene_id "LOCXPOlfC87.441.HIT1"; transcript_id "LOCXPOlfC87.441.HIT1.transcript"; gene_name "LOCXPOlfC87.441.HIT1.OlfC.2R.860.ANF_receptor.exons6.LR884461.1.Acanthopagrus_latusv2";
LR884461.1	exonerate:protein2genome:local	exon	11521699	11521996	.	-	.	gene_id "LOCXPOlfC87.441.HIT1"; transcript_id "LOCXPOlfC87.441.HIT1.transcript"; gene_name "LOCXPOlfC87.441.HIT1.OlfC.2R.860.ANF_receptor.exons6.LR884461.1.Acanthopagrus_latusv2";
LR884461.1	exonerate:protein2genome:local	exon	11522212	11522444	.	-	.	gene_id "LOCXPOlfC87.441.HIT1"; transcript_id "LOCXPOlfC87.441.HIT1.transcript"; gene_name "LOCXPOlfC87.441.HIT1.OlfC.2R.860.ANF_receptor.exons6.LR884461.1.Acanthopagrus_latusv2";
LR884461.1	exonerate:protein2genome:local	exon	11524017	11524912	.	-	.	gene_id "LOCXPOlfC88.443.HIT1"; transcript_id "LOCXPOlfC88.443.HIT1.transcript"; gene_name "LOCXPOlfC88.443.HIT1.OlfC.2R.856.ANF_receptor.exons6.LR884461.1.Acanthopagrus_latusv2";
LR884461.1	exonerate:protein2genome:local	exon	11526014	11526137	.	-	.	gene_id "LOCXPOlfC88.443.HIT1"; transcript_id "LOCXPOlfC88.443.HIT1.transcript"; gene_name "LOCXPOlfC88.443.HIT1.OlfC.2R.856.ANF_receptor.exons6.LR884461.1.Acanthopagrus_latusv2";
LR884461.1	exonerate:protein2genome:local	exon	11526337	11526564	.	-	.	gene_id "LOCXPOlfC88.443.HIT1"; transcript_id "LOCXPOlfC88.443.HIT1.transcript"; gene_name "LOCXPOlfC88.443.HIT1.OlfC.2R.856.ANF_receptor.exons6.LR884461.1.Acanthopagrus_latusv2";
LR884461.1	exonerate:protein2genome:local	exon	11526718	11527512	.	-	.	gene_id "LOCXPOlfC88.443.HIT1"; transcript_id "LOCXPOlfC88.443.HIT1.transcript"; gene_name "LOCXPOlfC88.443.HIT1.OlfC.2R.856.ANF_receptor.exons6.LR884461.1.Acanthopagrus_latusv2";
LR884461.1	exonerate:protein2genome:local	exon	11527677	11527974	.	-	.	gene_id "LOCXPOlfC88.443.HIT1"; transcript_id "LOCXPOlfC88.443.HIT1.transcript"; gene_name "LOCXPOlfC88.443.HIT1.OlfC.2R.856.ANF_receptor.exons6.LR884461.1.Acanthopagrus_latusv2";
LR884461.1	exonerate:protein2genome:local	exon	11528215	11528441	.	-	.	gene_id "LOCXPOlfC88.443.HIT1"; transcript_id "LOCXPOlfC88.443.HIT1.transcript"; gene_name "LOCXPOlfC88.443.HIT1.OlfC.2R.856.ANF_receptor.exons6.LR884461.1.Acanthopagrus_latusv2";
LR884461.1	exonerate:protein2genome:local	exon	11529351	11530243	.	-	.	gene_id "LOCXPOlfC89.450.HIT1"; transcript_id "LOCXPOlfC89.450.HIT1.transcript"; gene_name "LOCXPOlfC89.450.HIT1.OlfC.2R.855.ANF_receptor.exons6.LR884461.1.Acanthopagrus_latusv2";
LR884461.1	exonerate:protein2genome:local	exon	11531241	11531364	.	-	.	gene_id "LOCXPOlfC89.450.HIT1"; transcript_id "LOCXPOlfC89.450.HIT1.transcript"; gene_name "LOCXPOlfC89.450.HIT1.OlfC.2R.855.ANF_receptor.exons6.LR884461.1.Acanthopagrus_latusv2";
LR884461.1	exonerate:protein2genome:local	exon	11531561	11531788	.	-	.	gene_id "LOCXPOlfC89.450.HIT1"; transcript_id "LOCXPOlfC89.450.HIT1.transcript"; gene_name "LOCXPOlfC89.450.HIT1.OlfC.2R.855.ANF_receptor.exons6.LR884461.1.Acanthopagrus_latusv2";
LR884461.1	exonerate:protein2genome:local	exon	11531943	11532737	.	-	.	gene_id "LOCXPOlfC89.450.HIT1"; transcript_id "LOCXPOlfC89.450.HIT1.transcript"; gene_name "LOCXPOlfC89.450.HIT1.OlfC.2R.855.ANF_receptor.exons6.LR884461.1.Acanthopagrus_latusv2";
LR884461.1	exonerate:protein2genome:local	exon	11532901	11533198	.	-	.	gene_id "LOCXPOlfC89.450.HIT1"; transcript_id "LOCXPOlfC89.450.HIT1.transcript"; gene_name "LOCXPOlfC89.450.HIT1.OlfC.2R.855.ANF_receptor.exons6.LR884461.1.Acanthopagrus_latusv2";
LR884461.1	exonerate:protein2genome:local	exon	11533409	11533635	.	-	.	gene_id "LOCXPOlfC89.450.HIT1"; transcript_id "LOCXPOlfC89.450.HIT1.transcript"; gene_name "LOCXPOlfC89.450.HIT1.OlfC.2R.855.ANF_receptor.exons6.LR884461.1.Acanthopagrus_latusv2";
LR884461.1	exonerate:protein2genome:local	exon	11534574	11535466	.	-	.	gene_id "LOCXPOlfC90.460.HIT1"; transcript_id "LOCXPOlfC90.460.HIT1.transcript"; gene_name "LOCXPOlfC90.460.HIT1.OlfC.2R.855.ANF_receptor.exons6.LR884461.1.Acanthopagrus_latusv2";
LR884461.1	exonerate:protein2genome:local	exon	11536462	11536585	.	-	.	gene_id "LOCXPOlfC90.460.HIT1"; transcript_id "LOCXPOlfC90.460.HIT1.transcript"; gene_name "LOCXPOlfC90.460.HIT1.OlfC.2R.855.ANF_receptor.exons6.LR884461.1.Acanthopagrus_latusv2";
LR884461.1	exonerate:protein2genome:local	exon	11536782	11537009	.	-	.	gene_id "LOCXPOlfC90.460.HIT1"; transcript_id "LOCXPOlfC90.460.HIT1.transcript"; gene_name "LOCXPOlfC90.460.HIT1.OlfC.2R.855.ANF_receptor.exons6.LR884461.1.Acanthopagrus_latusv2";
LR884461.1	exonerate:protein2genome:local	exon	11537163	11537957	.	-	.	gene_id "LOCXPOlfC90.460.HIT1"; transcript_id "LOCXPOlfC90.460.HIT1.transcript"; gene_name "LOCXPOlfC90.460.HIT1.OlfC.2R.855.ANF_receptor.exons6.LR884461.1.Acanthopagrus_latusv2";
LR884461.1	exonerate:protein2genome:local	exon	11538121	11538418	.	-	.	gene_id "LOCXPOlfC90.460.HIT1"; transcript_id "LOCXPOlfC90.460.HIT1.transcript"; gene_name "LOCXPOlfC90.460.HIT1.OlfC.2R.855.ANF_receptor.exons6.LR884461.1.Acanthopagrus_latusv2";
LR884461.1	exonerate:protein2genome:local	exon	11538627	11538853	.	-	.	gene_id "LOCXPOlfC90.460.HIT1"; transcript_id "LOCXPOlfC90.460.HIT1.transcript"; gene_name "LOCXPOlfC90.460.HIT1.OlfC.2R.855.ANF_receptor.exons6.LR884461.1.Acanthopagrus_latusv2";
LR884461.1	exonerate:protein2genome:local	exon	11539822	11540714	.	-	.	gene_id "LOCXPOlfC91.463.HIT1"; transcript_id "LOCXPOlfC91.463.HIT1.transcript"; gene_name "LOCXPOlfC91.463.HIT1.OlfC.2R.857.ANF_receptor.exons6.LR884461.1.Acanthopagrus_latusv2";
LR884461.1	exonerate:protein2genome:local	exon	11544868	11544991	.	-	.	gene_id "LOCXPOlfC91.463.HIT1"; transcript_id "LOCXPOlfC91.463.HIT1.transcript"; gene_name "LOCXPOlfC91.463.HIT1.OlfC.2R.857.ANF_receptor.exons6.LR884461.1.Acanthopagrus_latusv2";
LR884461.1	exonerate:protein2genome:local	exon	11545168	11545395	.	-	.	gene_id "LOCXPOlfC91.463.HIT1"; transcript_id "LOCXPOlfC91.463.HIT1.transcript"; gene_name "LOCXPOlfC91.463.HIT1.OlfC.2R.857.ANF_receptor.exons6.LR884461.1.Acanthopagrus_latusv2";
LR884461.1	exonerate:protein2genome:local	exon	11545612	11546406	.	-	.	gene_id "LOCXPOlfC91.463.HIT1"; transcript_id "LOCXPOlfC91.463.HIT1.transcript"; gene_name "LOCXPOlfC91.463.HIT1.OlfC.2R.857.ANF_receptor.exons6.LR884461.1.Acanthopagrus_latusv2";
LR884461.1	exonerate:protein2genome:local	exon	11546553	11546850	.	-	.	gene_id "LOCXPOlfC91.463.HIT1"; transcript_id "LOCXPOlfC91.463.HIT1.transcript"; gene_name "LOCXPOlfC91.463.HIT1.OlfC.2R.857.ANF_receptor.exons6.LR884461.1.Acanthopagrus_latusv2";
LR884461.1	exonerate:protein2genome:local	exon	11547164	11547396	.	-	.	gene_id "LOCXPOlfC91.463.HIT1"; transcript_id "LOCXPOlfC91.463.HIT1.transcript"; gene_name "LOCXPOlfC91.463.HIT1.OlfC.2R.857.ANF_receptor.exons6.LR884461.1.Acanthopagrus_latusv2";
LR884461.1	exonerate:protein2genome:local	exon	11552162	11553063	.	-	.	gene_id "LOCXPOlfC92.467.HIT1"; transcript_id "LOCXPOlfC92.467.HIT1.transcript"; gene_name "LOCXPOlfC92.467.HIT1.OlfC.2R.860.ANF_receptor.exons6.LR884461.1.Acanthopagrus_latusv2";
LR884461.1	exonerate:protein2genome:local	exon	11553407	11553530	.	-	.	gene_id "LOCXPOlfC92.467.HIT1"; transcript_id "LOCXPOlfC92.467.HIT1.transcript"; gene_name "LOCXPOlfC92.467.HIT1.OlfC.2R.860.ANF_receptor.exons6.LR884461.1.Acanthopagrus_latusv2";
LR884461.1	exonerate:protein2genome:local	exon	11553792	11554019	.	-	.	gene_id "LOCXPOlfC92.467.HIT1"; transcript_id "LOCXPOlfC92.467.HIT1.transcript"; gene_name "LOCXPOlfC92.467.HIT1.OlfC.2R.860.ANF_receptor.exons6.LR884461.1.Acanthopagrus_latusv2";
LR884461.1	exonerate:protein2genome:local	exon	11554192	11554986	.	-	.	gene_id "LOCXPOlfC92.467.HIT1"; transcript_id "LOCXPOlfC92.467.HIT1.transcript"; gene_name "LOCXPOlfC92.467.HIT1.OlfC.2R.860.ANF_receptor.exons6.LR884461.1.Acanthopagrus_latusv2";
LR884461.1	exonerate:protein2genome:local	exon	11555211	11555508	.	-	.	gene_id "LOCXPOlfC92.467.HIT1"; transcript_id "LOCXPOlfC92.467.HIT1.transcript"; gene_name "LOCXPOlfC92.467.HIT1.OlfC.2R.860.ANF_receptor.exons6.LR884461.1.Acanthopagrus_latusv2";
LR884461.1	exonerate:protein2genome:local	exon	11555737	11555969	.	-	.	gene_id "LOCXPOlfC92.467.HIT1"; transcript_id "LOCXPOlfC92.467.HIT1.transcript"; gene_name "LOCXPOlfC92.467.HIT1.OlfC.2R.860.ANF_receptor.exons6.LR884461.1.Acanthopagrus_latusv2";
LR884461.1	exonerate:protein2genome:local	exon	11558312	11559210	.	-	.	gene_id "LOCXPOlfC93.470.HIT1"; transcript_id "LOCXPOlfC93.470.HIT1.transcript"; gene_name "LOCXPOlfC93.470.HIT1.OlfC.2R.857.ANF_receptor.exons6.LR884461.1.Acanthopagrus_latusv2";
LR884461.1	exonerate:protein2genome:local	exon	11561384	11561507	.	-	.	gene_id "LOCXPOlfC93.470.HIT1"; transcript_id "LOCXPOlfC93.470.HIT1.transcript"; gene_name "LOCXPOlfC93.470.HIT1.OlfC.2R.857.ANF_receptor.exons6.LR884461.1.Acanthopagrus_latusv2";
LR884461.1	exonerate:protein2genome:local	exon	11561689	11561916	.	-	.	gene_id "LOCXPOlfC93.470.HIT1"; transcript_id "LOCXPOlfC93.470.HIT1.transcript"; gene_name "LOCXPOlfC93.470.HIT1.OlfC.2R.857.ANF_receptor.exons6.LR884461.1.Acanthopagrus_latusv2";
LR884461.1	exonerate:protein2genome:local	exon	11562027	11562818	.	-	.	gene_id "LOCXPOlfC93.470.HIT1"; transcript_id "LOCXPOlfC93.470.HIT1.transcript"; gene_name "LOCXPOlfC93.470.HIT1.OlfC.2R.857.ANF_receptor.exons6.LR884461.1.Acanthopagrus_latusv2";
LR884461.1	exonerate:protein2genome:local	exon	11562958	11563246	.	-	.	gene_id "LOCXPOlfC93.470.HIT1"; transcript_id "LOCXPOlfC93.470.HIT1.transcript"; gene_name "LOCXPOlfC93.470.HIT1.OlfC.2R.857.ANF_receptor.exons6.LR884461.1.Acanthopagrus_latusv2";
LR884461.1	exonerate:protein2genome:local	exon	11563499	11563737	.	-	.	gene_id "LOCXPOlfC93.470.HIT1"; transcript_id "LOCXPOlfC93.470.HIT1.transcript"; gene_name "LOCXPOlfC93.470.HIT1.OlfC.2R.857.ANF_receptor.exons6.LR884461.1.Acanthopagrus_latusv2";
LR884461.1	exonerate:protein2genome:local	exon	11566741	11567642	.	-	.	gene_id "LOCXPOlfC94.476.HIT1"; transcript_id "LOCXPOlfC94.476.HIT1.transcript"; gene_name "LOCXPOlfC94.476.HIT1.OlfC.2R.857.ANF_receptor.exons6.LR884461.1.Acanthopagrus_latusv2";
LR884461.1	exonerate:protein2genome:local	exon	11568809	11568932	.	-	.	gene_id "LOCXPOlfC94.476.HIT1"; transcript_id "LOCXPOlfC94.476.HIT1.transcript"; gene_name "LOCXPOlfC94.476.HIT1.OlfC.2R.857.ANF_receptor.exons6.LR884461.1.Acanthopagrus_latusv2";
LR884461.1	exonerate:protein2genome:local	exon	11569090	11569317	.	-	.	gene_id "LOCXPOlfC94.476.HIT1"; transcript_id "LOCXPOlfC94.476.HIT1.transcript"; gene_name "LOCXPOlfC94.476.HIT1.OlfC.2R.857.ANF_receptor.exons6.LR884461.1.Acanthopagrus_latusv2";
LR884461.1	exonerate:protein2genome:local	exon	11569412	11570206	.	-	.	gene_id "LOCXPOlfC94.476.HIT1"; transcript_id "LOCXPOlfC94.476.HIT1.transcript"; gene_name "LOCXPOlfC94.476.HIT1.OlfC.2R.857.ANF_receptor.exons6.LR884461.1.Acanthopagrus_latusv2";
LR884461.1	exonerate:protein2genome:local	exon	11570360	11570648	.	-	.	gene_id "LOCXPOlfC94.476.HIT1"; transcript_id "LOCXPOlfC94.476.HIT1.transcript"; gene_name "LOCXPOlfC94.476.HIT1.OlfC.2R.857.ANF_receptor.exons6.LR884461.1.Acanthopagrus_latusv2";
LR884461.1	exonerate:protein2genome:local	exon	11570757	11570989	.	-	.	gene_id "LOCXPOlfC94.476.HIT1"; transcript_id "LOCXPOlfC94.476.HIT1.transcript"; gene_name "LOCXPOlfC94.476.HIT1.OlfC.2R.857.ANF_receptor.exons6.LR884461.1.Acanthopagrus_latusv2";
LR884461.1	exonerate:protein2genome:local	exon	11576006	11576901	.	-	.	gene_id "LOCXPOlfC95.479.HIT1"; transcript_id "LOCXPOlfC95.479.HIT1.transcript"; gene_name "LOCXPOlfC95.479.HIT1.OlfC.2R.855.ANF_receptor.exons6.LR884461.1.Acanthopagrus_latusv2";
LR884461.1	exonerate:protein2genome:local	exon	11578057	11578180	.	-	.	gene_id "LOCXPOlfC95.479.HIT1"; transcript_id "LOCXPOlfC95.479.HIT1.transcript"; gene_name "LOCXPOlfC95.479.HIT1.OlfC.2R.855.ANF_receptor.exons6.LR884461.1.Acanthopagrus_latusv2";
LR884461.1	exonerate:protein2genome:local	exon	11578265	11578492	.	-	.	gene_id "LOCXPOlfC95.479.HIT1"; transcript_id "LOCXPOlfC95.479.HIT1.transcript"; gene_name "LOCXPOlfC95.479.HIT1.OlfC.2R.855.ANF_receptor.exons6.LR884461.1.Acanthopagrus_latusv2";
LR884461.1	exonerate:protein2genome:local	exon	11578604	11579398	.	-	.	gene_id "LOCXPOlfC95.479.HIT1"; transcript_id "LOCXPOlfC95.479.HIT1.transcript"; gene_name "LOCXPOlfC95.479.HIT1.OlfC.2R.855.ANF_receptor.exons6.LR884461.1.Acanthopagrus_latusv2";
LR884461.1	exonerate:protein2genome:local	exon	11579553	11579841	.	-	.	gene_id "LOCXPOlfC95.479.HIT1"; transcript_id "LOCXPOlfC95.479.HIT1.transcript"; gene_name "LOCXPOlfC95.479.HIT1.OlfC.2R.855.ANF_receptor.exons6.LR884461.1.Acanthopagrus_latusv2";
LR884461.1	exonerate:protein2genome:local	exon	11580032	11580264	.	-	.	gene_id "LOCXPOlfC95.479.HIT1"; transcript_id "LOCXPOlfC95.479.HIT1.transcript"; gene_name "LOCXPOlfC95.479.HIT1.OlfC.2R.855.ANF_receptor.exons6.LR884461.1.Acanthopagrus_latusv2";
LR884461.1	exonerate:protein2genome:local	exon	11582413	11583320	.	-	.	gene_id "LOCXPOlfC96.483.HIT1"; transcript_id "LOCXPOlfC96.483.HIT1.transcript"; gene_name "LOCXPOlfC96.483.HIT1.OlfC.2R.859.ANF_receptor.exons6.LR884461.1.Acanthopagrus_latusv2";
LR884461.1	exonerate:protein2genome:local	exon	11584660	11584783	.	-	.	gene_id "LOCXPOlfC96.483.HIT1"; transcript_id "LOCXPOlfC96.483.HIT1.transcript"; gene_name "LOCXPOlfC96.483.HIT1.OlfC.2R.859.ANF_receptor.exons6.LR884461.1.Acanthopagrus_latusv2";
LR884461.1	exonerate:protein2genome:local	exon	11584867	11585094	.	-	.	gene_id "LOCXPOlfC96.483.HIT1"; transcript_id "LOCXPOlfC96.483.HIT1.transcript"; gene_name "LOCXPOlfC96.483.HIT1.OlfC.2R.859.ANF_receptor.exons6.LR884461.1.Acanthopagrus_latusv2";
LR884461.1	exonerate:protein2genome:local	exon	11585239	11586033	.	-	.	gene_id "LOCXPOlfC96.483.HIT1"; transcript_id "LOCXPOlfC96.483.HIT1.transcript"; gene_name "LOCXPOlfC96.483.HIT1.OlfC.2R.859.ANF_receptor.exons6.LR884461.1.Acanthopagrus_latusv2";
LR884461.1	exonerate:protein2genome:local	exon	11586190	11586478	.	-	.	gene_id "LOCXPOlfC96.483.HIT1"; transcript_id "LOCXPOlfC96.483.HIT1.transcript"; gene_name "LOCXPOlfC96.483.HIT1.OlfC.2R.859.ANF_receptor.exons6.LR884461.1.Acanthopagrus_latusv2";
LR884461.1	exonerate:protein2genome:local	exon	11586680	11586912	.	-	.	gene_id "LOCXPOlfC96.483.HIT1"; transcript_id "LOCXPOlfC96.483.HIT1.transcript"; gene_name "LOCXPOlfC96.483.HIT1.OlfC.2R.859.ANF_receptor.exons6.LR884461.1.Acanthopagrus_latusv2";
LR884461.1	exonerate:protein2genome:local	exon	11589379	11590280	.	-	.	gene_id "LOCXPOlfC97.488.HIT1"; transcript_id "LOCXPOlfC97.488.HIT1.transcript"; gene_name "LOCXPOlfC97.488.HIT1.OlfC.2R.847.ANF_receptor.exons6.LR884461.1.Acanthopagrus_latusv2";
LR884461.1	exonerate:protein2genome:local	exon	11592754	11592877	.	-	.	gene_id "LOCXPOlfC97.488.HIT1"; transcript_id "LOCXPOlfC97.488.HIT1.transcript"; gene_name "LOCXPOlfC97.488.HIT1.OlfC.2R.847.ANF_receptor.exons6.LR884461.1.Acanthopagrus_latusv2";
LR884461.1	exonerate:protein2genome:local	exon	11593009	11593236	.	-	.	gene_id "LOCXPOlfC97.488.HIT1"; transcript_id "LOCXPOlfC97.488.HIT1.transcript"; gene_name "LOCXPOlfC97.488.HIT1.OlfC.2R.847.ANF_receptor.exons6.LR884461.1.Acanthopagrus_latusv2";
LR884461.1	exonerate:protein2genome:local	exon	11593401	11594186	.	-	.	gene_id "LOCXPOlfC97.488.HIT1"; transcript_id "LOCXPOlfC97.488.HIT1.transcript"; gene_name "LOCXPOlfC97.488.HIT1.OlfC.2R.847.ANF_receptor.exons6.LR884461.1.Acanthopagrus_latusv2";
LR884461.1	exonerate:protein2genome:local	exon	11594355	11594646	.	-	.	gene_id "LOCXPOlfC97.488.HIT1"; transcript_id "LOCXPOlfC97.488.HIT1.transcript"; gene_name "LOCXPOlfC97.488.HIT1.OlfC.2R.847.ANF_receptor.exons6.LR884461.1.Acanthopagrus_latusv2";
LR884461.1	exonerate:protein2genome:local	exon	11594841	11595049	.	-	.	gene_id "LOCXPOlfC97.488.HIT1"; transcript_id "LOCXPOlfC97.488.HIT1.transcript"; gene_name "LOCXPOlfC97.488.HIT1.OlfC.2R.847.ANF_receptor.exons6.LR884461.1.Acanthopagrus_latusv2";
LR884461.1	exonerate:protein2genome:local	exon	11606456	11607363	.	-	.	gene_id "LOCXPOlfC98.499.HIT1"; transcript_id "LOCXPOlfC98.499.HIT1.transcript"; gene_name "LOCXPOlfC98.499.HIT1.OlfC.2R.854.ANF_receptor.exons6.LR884461.1.Acanthopagrus_latusv2";
LR884461.1	exonerate:protein2genome:local	exon	11608273	11608396	.	-	.	gene_id "LOCXPOlfC98.499.HIT1"; transcript_id "LOCXPOlfC98.499.HIT1.transcript"; gene_name "LOCXPOlfC98.499.HIT1.OlfC.2R.854.ANF_receptor.exons6.LR884461.1.Acanthopagrus_latusv2";
LR884461.1	exonerate:protein2genome:local	exon	11608584	11608811	.	-	.	gene_id "LOCXPOlfC98.499.HIT1"; transcript_id "LOCXPOlfC98.499.HIT1.transcript"; gene_name "LOCXPOlfC98.499.HIT1.OlfC.2R.854.ANF_receptor.exons6.LR884461.1.Acanthopagrus_latusv2";
LR884461.1	exonerate:protein2genome:local	exon	11608962	11609756	.	-	.	gene_id "LOCXPOlfC98.499.HIT1"; transcript_id "LOCXPOlfC98.499.HIT1.transcript"; gene_name "LOCXPOlfC98.499.HIT1.OlfC.2R.854.ANF_receptor.exons6.LR884461.1.Acanthopagrus_latusv2";
LR884461.1	exonerate:protein2genome:local	exon	11609911	11610208	.	-	.	gene_id "LOCXPOlfC98.499.HIT1"; transcript_id "LOCXPOlfC98.499.HIT1.transcript"; gene_name "LOCXPOlfC98.499.HIT1.OlfC.2R.854.ANF_receptor.exons6.LR884461.1.Acanthopagrus_latusv2";
LR884461.1	exonerate:protein2genome:local	exon	11610426	11610634	.	-	.	gene_id "LOCXPOlfC98.499.HIT1"; transcript_id "LOCXPOlfC98.499.HIT1.transcript"; gene_name "LOCXPOlfC98.499.HIT1.OlfC.2R.854.ANF_receptor.exons6.LR884461.1.Acanthopagrus_latusv2";
LR884461.1	exonerate:protein2genome:local	exon	11612643	11613550	.	-	.	gene_id "LOCXPOlfC99.503.HIT1"; transcript_id "LOCXPOlfC99.503.HIT1.transcript"; gene_name "LOCXPOlfC99.503.HIT1.OlfC.2R.862.ANF_receptor.exons6.LR884461.1.Acanthopagrus_latusv2";
LR884461.1	exonerate:protein2genome:local	exon	11613897	11614020	.	-	.	gene_id "LOCXPOlfC99.503.HIT1"; transcript_id "LOCXPOlfC99.503.HIT1.transcript"; gene_name "LOCXPOlfC99.503.HIT1.OlfC.2R.862.ANF_receptor.exons6.LR884461.1.Acanthopagrus_latusv2";
LR884461.1	exonerate:protein2genome:local	exon	11614201	11614428	.	-	.	gene_id "LOCXPOlfC99.503.HIT1"; transcript_id "LOCXPOlfC99.503.HIT1.transcript"; gene_name "LOCXPOlfC99.503.HIT1.OlfC.2R.862.ANF_receptor.exons6.LR884461.1.Acanthopagrus_latusv2";
LR884461.1	exonerate:protein2genome:local	exon	11614595	11615389	.	-	.	gene_id "LOCXPOlfC99.503.HIT1"; transcript_id "LOCXPOlfC99.503.HIT1.transcript"; gene_name "LOCXPOlfC99.503.HIT1.OlfC.2R.862.ANF_receptor.exons6.LR884461.1.Acanthopagrus_latusv2";
LR884461.1	exonerate:protein2genome:local	exon	11615534	11615831	.	-	.	gene_id "LOCXPOlfC99.503.HIT1"; transcript_id "LOCXPOlfC99.503.HIT1.transcript"; gene_name "LOCXPOlfC99.503.HIT1.OlfC.2R.862.ANF_receptor.exons6.LR884461.1.Acanthopagrus_latusv2";
LR884461.1	exonerate:protein2genome:local	exon	11616051	11616283	.	-	.	gene_id "LOCXPOlfC99.503.HIT1"; transcript_id "LOCXPOlfC99.503.HIT1.transcript"; gene_name "LOCXPOlfC99.503.HIT1.OlfC.2R.862.ANF_receptor.exons6.LR884461.1.Acanthopagrus_latusv2";
LR884461.1	exonerate:protein2genome:local	exon	11620012	11620907	.	-	.	gene_id "LOCXPOlfC100.508.HIT1"; transcript_id "LOCXPOlfC100.508.HIT1.transcript"; gene_name "LOCXPOlfC100.508.HIT1.OlfC.2R.858.ANF_receptor.exons6.LR884461.1.Acanthopagrus_latusv2";
LR884461.1	exonerate:protein2genome:local	exon	11622328	11622451	.	-	.	gene_id "LOCXPOlfC100.508.HIT1"; transcript_id "LOCXPOlfC100.508.HIT1.transcript"; gene_name "LOCXPOlfC100.508.HIT1.OlfC.2R.858.ANF_receptor.exons6.LR884461.1.Acanthopagrus_latusv2";
LR884461.1	exonerate:protein2genome:local	exon	11622596	11622823	.	-	.	gene_id "LOCXPOlfC100.508.HIT1"; transcript_id "LOCXPOlfC100.508.HIT1.transcript"; gene_name "LOCXPOlfC100.508.HIT1.OlfC.2R.858.ANF_receptor.exons6.LR884461.1.Acanthopagrus_latusv2";
LR884461.1	exonerate:protein2genome:local	exon	11622945	11623739	.	-	.	gene_id "LOCXPOlfC100.508.HIT1"; transcript_id "LOCXPOlfC100.508.HIT1.transcript"; gene_name "LOCXPOlfC100.508.HIT1.OlfC.2R.858.ANF_receptor.exons6.LR884461.1.Acanthopagrus_latusv2";
LR884461.1	exonerate:protein2genome:local	exon	11623866	11624163	.	-	.	gene_id "LOCXPOlfC100.508.HIT1"; transcript_id "LOCXPOlfC100.508.HIT1.transcript"; gene_name "LOCXPOlfC100.508.HIT1.OlfC.2R.858.ANF_receptor.exons6.LR884461.1.Acanthopagrus_latusv2";
LR884461.1	exonerate:protein2genome:local	exon	11624385	11624617	.	-	.	gene_id "LOCXPOlfC100.508.HIT1"; transcript_id "LOCXPOlfC100.508.HIT1.transcript"; gene_name "LOCXPOlfC100.508.HIT1.OlfC.2R.858.ANF_receptor.exons6.LR884461.1.Acanthopagrus_latusv2";
LR884461.1	exonerate:protein2genome:local	exon	11638273	11639174	.	-	.	gene_id "LOCXPOlfC101.537.HIT1"; transcript_id "LOCXPOlfC101.537.HIT1.transcript"; gene_name "LOCXPOlfC101.537.HIT1.OlfC.2R.862.ANF_receptor.exons6.LR884461.1.Acanthopagrus_latusv2";
LR884461.1	exonerate:protein2genome:local	exon	11640368	11640491	.	-	.	gene_id "LOCXPOlfC101.537.HIT1"; transcript_id "LOCXPOlfC101.537.HIT1.transcript"; gene_name "LOCXPOlfC101.537.HIT1.OlfC.2R.862.ANF_receptor.exons6.LR884461.1.Acanthopagrus_latusv2";
LR884461.1	exonerate:protein2genome:local	exon	11640651	11640878	.	-	.	gene_id "LOCXPOlfC101.537.HIT1"; transcript_id "LOCXPOlfC101.537.HIT1.transcript"; gene_name "LOCXPOlfC101.537.HIT1.OlfC.2R.862.ANF_receptor.exons6.LR884461.1.Acanthopagrus_latusv2";
LR884461.1	exonerate:protein2genome:local	exon	11641053	11641847	.	-	.	gene_id "LOCXPOlfC101.537.HIT1"; transcript_id "LOCXPOlfC101.537.HIT1.transcript"; gene_name "LOCXPOlfC101.537.HIT1.OlfC.2R.862.ANF_receptor.exons6.LR884461.1.Acanthopagrus_latusv2";
LR884461.1	exonerate:protein2genome:local	exon	11642005	11642302	.	-	.	gene_id "LOCXPOlfC101.537.HIT1"; transcript_id "LOCXPOlfC101.537.HIT1.transcript"; gene_name "LOCXPOlfC101.537.HIT1.OlfC.2R.862.ANF_receptor.exons6.LR884461.1.Acanthopagrus_latusv2";
LR884461.1	exonerate:protein2genome:local	exon	11642467	11642705	.	-	.	gene_id "LOCXPOlfC101.537.HIT1"; transcript_id "LOCXPOlfC101.537.HIT1.transcript"; gene_name "LOCXPOlfC101.537.HIT1.OlfC.2R.862.ANF_receptor.exons6.LR884461.1.Acanthopagrus_latusv2";
LR884461.1	exonerate:protein2genome:local	exon	11651519	11652414	.	-	.	gene_id "LOCXPOlfC102.540.HIT1"; transcript_id "LOCXPOlfC102.540.HIT1.transcript"; gene_name "LOCXPOlfC102.540.HIT1.OlfC.2R.858.ANF_receptor.exons6.LR884461.1.Acanthopagrus_latusv2";
LR884461.1	exonerate:protein2genome:local	exon	11653150	11653273	.	-	.	gene_id "LOCXPOlfC102.540.HIT1"; transcript_id "LOCXPOlfC102.540.HIT1.transcript"; gene_name "LOCXPOlfC102.540.HIT1.OlfC.2R.858.ANF_receptor.exons6.LR884461.1.Acanthopagrus_latusv2";
LR884461.1	exonerate:protein2genome:local	exon	11653367	11653594	.	-	.	gene_id "LOCXPOlfC102.540.HIT1"; transcript_id "LOCXPOlfC102.540.HIT1.transcript"; gene_name "LOCXPOlfC102.540.HIT1.OlfC.2R.858.ANF_receptor.exons6.LR884461.1.Acanthopagrus_latusv2";
LR884461.1	exonerate:protein2genome:local	exon	11653749	11654543	.	-	.	gene_id "LOCXPOlfC102.540.HIT1"; transcript_id "LOCXPOlfC102.540.HIT1.transcript"; gene_name "LOCXPOlfC102.540.HIT1.OlfC.2R.858.ANF_receptor.exons6.LR884461.1.Acanthopagrus_latusv2";
LR884461.1	exonerate:protein2genome:local	exon	11654698	11654995	.	-	.	gene_id "LOCXPOlfC102.540.HIT1"; transcript_id "LOCXPOlfC102.540.HIT1.transcript"; gene_name "LOCXPOlfC102.540.HIT1.OlfC.2R.858.ANF_receptor.exons6.LR884461.1.Acanthopagrus_latusv2";
LR884461.1	exonerate:protein2genome:local	exon	11655199	11655431	.	-	.	gene_id "LOCXPOlfC102.540.HIT1"; transcript_id "LOCXPOlfC102.540.HIT1.transcript"; gene_name "LOCXPOlfC102.540.HIT1.OlfC.2R.858.ANF_receptor.exons6.LR884461.1.Acanthopagrus_latusv2";
LR884461.1	exonerate:protein2genome:local	exon	11656027	11656922	.	-	.	gene_id "LOCXPOlfC103.546.HIT1"; transcript_id "LOCXPOlfC103.546.HIT1.transcript"; gene_name "LOCXPOlfC103.546.HIT1.OlfC.2R.857.ANF_receptor.exons6.LR884461.1.Acanthopagrus_latusv2";
LR884461.1	exonerate:protein2genome:local	exon	11657728	11657851	.	-	.	gene_id "LOCXPOlfC103.546.HIT1"; transcript_id "LOCXPOlfC103.546.HIT1.transcript"; gene_name "LOCXPOlfC103.546.HIT1.OlfC.2R.857.ANF_receptor.exons6.LR884461.1.Acanthopagrus_latusv2";
LR884461.1	exonerate:protein2genome:local	exon	11657937	11658164	.	-	.	gene_id "LOCXPOlfC103.546.HIT1"; transcript_id "LOCXPOlfC103.546.HIT1.transcript"; gene_name "LOCXPOlfC103.546.HIT1.OlfC.2R.857.ANF_receptor.exons6.LR884461.1.Acanthopagrus_latusv2";
LR884461.1	exonerate:protein2genome:local	exon	11658301	11659092	.	-	.	gene_id "LOCXPOlfC103.546.HIT1"; transcript_id "LOCXPOlfC103.546.HIT1.transcript"; gene_name "LOCXPOlfC103.546.HIT1.OlfC.2R.857.ANF_receptor.exons6.LR884461.1.Acanthopagrus_latusv2";
LR884461.1	exonerate:protein2genome:local	exon	11659210	11659507	.	-	.	gene_id "LOCXPOlfC103.546.HIT1"; transcript_id "LOCXPOlfC103.546.HIT1.transcript"; gene_name "LOCXPOlfC103.546.HIT1.OlfC.2R.857.ANF_receptor.exons6.LR884461.1.Acanthopagrus_latusv2";
LR884461.1	exonerate:protein2genome:local	exon	11659706	11659938	.	-	.	gene_id "LOCXPOlfC103.546.HIT1"; transcript_id "LOCXPOlfC103.546.HIT1.transcript"; gene_name "LOCXPOlfC103.546.HIT1.OlfC.2R.857.ANF_receptor.exons6.LR884461.1.Acanthopagrus_latusv2";
LR884461.1	exonerate:protein2genome:local	exon	11661387	11662282	.	-	.	gene_id "LOCXPOlfC104.554.HIT1"; transcript_id "LOCXPOlfC104.554.HIT1.transcript"; gene_name "LOCXPOlfC104.554.HIT1.OlfC.2R.858.ANF_receptor.exons6.LR884461.1.Acanthopagrus_latusv2";
LR884461.1	exonerate:protein2genome:local	exon	11665106	11665229	.	-	.	gene_id "LOCXPOlfC104.554.HIT1"; transcript_id "LOCXPOlfC104.554.HIT1.transcript"; gene_name "LOCXPOlfC104.554.HIT1.OlfC.2R.858.ANF_receptor.exons6.LR884461.1.Acanthopagrus_latusv2";
LR884461.1	exonerate:protein2genome:local	exon	11665376	11665603	.	-	.	gene_id "LOCXPOlfC104.554.HIT1"; transcript_id "LOCXPOlfC104.554.HIT1.transcript"; gene_name "LOCXPOlfC104.554.HIT1.OlfC.2R.858.ANF_receptor.exons6.LR884461.1.Acanthopagrus_latusv2";
LR884461.1	exonerate:protein2genome:local	exon	11665761	11666555	.	-	.	gene_id "LOCXPOlfC104.554.HIT1"; transcript_id "LOCXPOlfC104.554.HIT1.transcript"; gene_name "LOCXPOlfC104.554.HIT1.OlfC.2R.858.ANF_receptor.exons6.LR884461.1.Acanthopagrus_latusv2";
LR884461.1	exonerate:protein2genome:local	exon	11666729	11667026	.	-	.	gene_id "LOCXPOlfC104.554.HIT1"; transcript_id "LOCXPOlfC104.554.HIT1.transcript"; gene_name "LOCXPOlfC104.554.HIT1.OlfC.2R.858.ANF_receptor.exons6.LR884461.1.Acanthopagrus_latusv2";
LR884461.1	exonerate:protein2genome:local	exon	11667519	11667751	.	-	.	gene_id "LOCXPOlfC104.554.HIT1"; transcript_id "LOCXPOlfC104.554.HIT1.transcript"; gene_name "LOCXPOlfC104.554.HIT1.OlfC.2R.858.ANF_receptor.exons6.LR884461.1.Acanthopagrus_latusv2";
LR884461.1	exonerate:protein2genome:local	exon	11668778	11669688	.	-	.	gene_id "LOCXPOlfC105.558.HIT1"; transcript_id "LOCXPOlfC105.558.HIT1.transcript"; gene_name "LOCXPOlfC105.558.HIT1.OlfC.2R.861.ANF_receptor.exons6.LR884461.1.Acanthopagrus_latusv2";
LR884461.1	exonerate:protein2genome:local	exon	11669821	11669944	.	-	.	gene_id "LOCXPOlfC105.558.HIT1"; transcript_id "LOCXPOlfC105.558.HIT1.transcript"; gene_name "LOCXPOlfC105.558.HIT1.OlfC.2R.861.ANF_receptor.exons6.LR884461.1.Acanthopagrus_latusv2";
LR884461.1	exonerate:protein2genome:local	exon	11670153	11670383	.	-	.	gene_id "LOCXPOlfC105.558.HIT1"; transcript_id "LOCXPOlfC105.558.HIT1.transcript"; gene_name "LOCXPOlfC105.558.HIT1.OlfC.2R.861.ANF_receptor.exons6.LR884461.1.Acanthopagrus_latusv2";
LR884461.1	exonerate:protein2genome:local	exon	11670471	11671295	.	-	.	gene_id "LOCXPOlfC105.558.HIT1"; transcript_id "LOCXPOlfC105.558.HIT1.transcript"; gene_name "LOCXPOlfC105.558.HIT1.OlfC.2R.861.ANF_receptor.exons6.LR884461.1.Acanthopagrus_latusv2";
LR884461.1	exonerate:protein2genome:local	exon	11671418	11671703	.	-	.	gene_id "LOCXPOlfC105.558.HIT1"; transcript_id "LOCXPOlfC105.558.HIT1.transcript"; gene_name "LOCXPOlfC105.558.HIT1.OlfC.2R.861.ANF_receptor.exons6.LR884461.1.Acanthopagrus_latusv2";
LR884461.1	exonerate:protein2genome:local	exon	11671863	11672068	.	-	.	gene_id "LOCXPOlfC105.558.HIT1"; transcript_id "LOCXPOlfC105.558.HIT1.transcript"; gene_name "LOCXPOlfC105.558.HIT1.OlfC.2R.861.ANF_receptor.exons6.LR884461.1.Acanthopagrus_latusv2";
LR884461.1	exonerate:protein2genome:local	exon	11672725	11673614	.	-	.	gene_id "LOCXPOlfC106.565.HIT1"; transcript_id "LOCXPOlfC106.565.HIT1.transcript"; gene_name "LOCXPOlfC106.565.HIT1.OlfC.2R.853.ANF_receptor.exons6.LR884461.1.Acanthopagrus_latusv2";
LR884461.1	exonerate:protein2genome:local	exon	11673807	11673930	.	-	.	gene_id "LOCXPOlfC106.565.HIT1"; transcript_id "LOCXPOlfC106.565.HIT1.transcript"; gene_name "LOCXPOlfC106.565.HIT1.OlfC.2R.853.ANF_receptor.exons6.LR884461.1.Acanthopagrus_latusv2";
LR884461.1	exonerate:protein2genome:local	exon	11674275	11674502	.	-	.	gene_id "LOCXPOlfC106.565.HIT1"; transcript_id "LOCXPOlfC106.565.HIT1.transcript"; gene_name "LOCXPOlfC106.565.HIT1.OlfC.2R.853.ANF_receptor.exons6.LR884461.1.Acanthopagrus_latusv2";
LR884461.1	exonerate:protein2genome:local	exon	11674579	11675385	.	-	.	gene_id "LOCXPOlfC106.565.HIT1"; transcript_id "LOCXPOlfC106.565.HIT1.transcript"; gene_name "LOCXPOlfC106.565.HIT1.OlfC.2R.853.ANF_receptor.exons6.LR884461.1.Acanthopagrus_latusv2";
LR884461.1	exonerate:protein2genome:local	exon	11675499	11675787	.	-	.	gene_id "LOCXPOlfC106.565.HIT1"; transcript_id "LOCXPOlfC106.565.HIT1.transcript"; gene_name "LOCXPOlfC106.565.HIT1.OlfC.2R.853.ANF_receptor.exons6.LR884461.1.Acanthopagrus_latusv2";
LR884461.1	exonerate:protein2genome:local	exon	11675879	11676099	.	-	.	gene_id "LOCXPOlfC106.565.HIT1"; transcript_id "LOCXPOlfC106.565.HIT1.transcript"; gene_name "LOCXPOlfC106.565.HIT1.OlfC.2R.853.ANF_receptor.exons6.LR884461.1.Acanthopagrus_latusv2";
LR884461.1	exonerate:protein2genome:local	exon	11677816	11678717	.	-	.	gene_id "LOCXPOlfC107.566.HIT1"; transcript_id "LOCXPOlfC107.566.HIT1.transcript"; gene_name "LOCXPOlfC107.566.HIT1.OlfC.2R.805.ANF_receptor.exons6.LR884461.1.Acanthopagrus_latusv2";
LR884461.1	exonerate:protein2genome:local	exon	11678878	11679001	.	-	.	gene_id "LOCXPOlfC107.566.HIT1"; transcript_id "LOCXPOlfC107.566.HIT1.transcript"; gene_name "LOCXPOlfC107.566.HIT1.OlfC.2R.805.ANF_receptor.exons6.LR884461.1.Acanthopagrus_latusv2";
LR884461.1	exonerate:protein2genome:local	exon	11679170	11679352	.	-	.	gene_id "LOCXPOlfC107.566.HIT1"; transcript_id "LOCXPOlfC107.566.HIT1.transcript"; gene_name "LOCXPOlfC107.566.HIT1.OlfC.2R.805.ANF_receptor.exons6.LR884461.1.Acanthopagrus_latusv2";
LR884461.1	exonerate:protein2genome:local	exon	11679475	11680215	.	-	.	gene_id "LOCXPOlfC107.566.HIT1"; transcript_id "LOCXPOlfC107.566.HIT1.transcript"; gene_name "LOCXPOlfC107.566.HIT1.OlfC.2R.805.ANF_receptor.exons6.LR884461.1.Acanthopagrus_latusv2";
LR884461.1	exonerate:protein2genome:local	exon	11680299	11680587	.	-	.	gene_id "LOCXPOlfC107.566.HIT1"; transcript_id "LOCXPOlfC107.566.HIT1.transcript"; gene_name "LOCXPOlfC107.566.HIT1.OlfC.2R.805.ANF_receptor.exons6.LR884461.1.Acanthopagrus_latusv2";
LR884461.1	exonerate:protein2genome:local	exon	11680663	11680838	.	-	.	gene_id "LOCXPOlfC107.566.HIT1"; transcript_id "LOCXPOlfC107.566.HIT1.transcript"; gene_name "LOCXPOlfC107.566.HIT1.OlfC.2R.805.ANF_receptor.exons6.LR884461.1.Acanthopagrus_latusv2";
LR884461.1	exonerate:protein2genome:local	exon	11685542	11686443	.	-	.	gene_id "LOCXPOlfC107.567.HIT1"; transcript_id "LOCXPOlfC107.567.HIT1.transcript"; gene_name "LOCXPOlfC107.567.HIT1.OlfC.2R.812.ANF_receptor.exons6.LR884461.1.Acanthopagrus_latusv2";
LR884461.1	exonerate:protein2genome:local	exon	11686598	11686721	.	-	.	gene_id "LOCXPOlfC107.567.HIT1"; transcript_id "LOCXPOlfC107.567.HIT1.transcript"; gene_name "LOCXPOlfC107.567.HIT1.OlfC.2R.812.ANF_receptor.exons6.LR884461.1.Acanthopagrus_latusv2";
LR884461.1	exonerate:protein2genome:local	exon	11686849	11687046	.	-	.	gene_id "LOCXPOlfC107.567.HIT1"; transcript_id "LOCXPOlfC107.567.HIT1.transcript"; gene_name "LOCXPOlfC107.567.HIT1.OlfC.2R.812.ANF_receptor.exons6.LR884461.1.Acanthopagrus_latusv2";
LR884461.1	exonerate:protein2genome:local	exon	11687170	11687910	.	-	.	gene_id "LOCXPOlfC107.567.HIT1"; transcript_id "LOCXPOlfC107.567.HIT1.transcript"; gene_name "LOCXPOlfC107.567.HIT1.OlfC.2R.812.ANF_receptor.exons6.LR884461.1.Acanthopagrus_latusv2";
LR884461.1	exonerate:protein2genome:local	exon	11687997	11688285	.	-	.	gene_id "LOCXPOlfC107.567.HIT1"; transcript_id "LOCXPOlfC107.567.HIT1.transcript"; gene_name "LOCXPOlfC107.567.HIT1.OlfC.2R.812.ANF_receptor.exons6.LR884461.1.Acanthopagrus_latusv2";
LR884461.1	exonerate:protein2genome:local	exon	11688371	11688552	.	-	.	gene_id "LOCXPOlfC107.567.HIT1"; transcript_id "LOCXPOlfC107.567.HIT1.transcript"; gene_name "LOCXPOlfC107.567.HIT1.OlfC.2R.812.ANF_receptor.exons6.LR884461.1.Acanthopagrus_latusv2";
LR884461.1	exonerate:protein2genome:local	exon	11702298	11702542	.	+	.	gene_id "LOCXPOlfC108.576.HIT1"; transcript_id "LOCXPOlfC108.576.HIT1.transcript"; gene_name "LOCXPOlfC108.576.HIT1.OlfC.2R.886.ANF_receptor.exons11.LR884461.1.Acanthopagrus_latusv2";
LR884461.1	exonerate:protein2genome:local	exon	11703063	11703357	.	+	.	gene_id "LOCXPOlfC108.576.HIT1"; transcript_id "LOCXPOlfC108.576.HIT1.transcript"; gene_name "LOCXPOlfC108.576.HIT1.OlfC.2R.886.ANF_receptor.exons11.LR884461.1.Acanthopagrus_latusv2";
LR884461.1	exonerate:protein2genome:local	exon	11703615	11703623	.	+	.	gene_id "LOCXPOlfC108.576.HIT1"; transcript_id "LOCXPOlfC108.576.HIT1.transcript"; gene_name "LOCXPOlfC108.576.HIT1.OlfC.2R.886.ANF_receptor.exons11.LR884461.1.Acanthopagrus_latusv2";
LR884461.1	exonerate:protein2genome:local	exon	11704141	11704227	.	+	.	gene_id "LOCXPOlfC108.576.HIT1"; transcript_id "LOCXPOlfC108.576.HIT1.transcript"; gene_name "LOCXPOlfC108.576.HIT1.OlfC.2R.886.ANF_receptor.exons11.LR884461.1.Acanthopagrus_latusv2";
LR884461.1	exonerate:protein2genome:local	exon	11704349	11704456	.	+	.	gene_id "LOCXPOlfC108.576.HIT1"; transcript_id "LOCXPOlfC108.576.HIT1.transcript"; gene_name "LOCXPOlfC108.576.HIT1.OlfC.2R.886.ANF_receptor.exons11.LR884461.1.Acanthopagrus_latusv2";
LR884461.1	exonerate:protein2genome:local	exon	11704574	11704740	.	+	.	gene_id "LOCXPOlfC108.576.HIT1"; transcript_id "LOCXPOlfC108.576.HIT1.transcript"; gene_name "LOCXPOlfC108.576.HIT1.OlfC.2R.886.ANF_receptor.exons11.LR884461.1.Acanthopagrus_latusv2";
LR884461.1	exonerate:protein2genome:local	exon	11704853	11705330	.	+	.	gene_id "LOCXPOlfC108.576.HIT1"; transcript_id "LOCXPOlfC108.576.HIT1.transcript"; gene_name "LOCXPOlfC108.576.HIT1.OlfC.2R.886.ANF_receptor.exons11.LR884461.1.Acanthopagrus_latusv2";
LR884461.1	exonerate:protein2genome:local	exon	11705440	11705670	.	+	.	gene_id "LOCXPOlfC108.576.HIT1"; transcript_id "LOCXPOlfC108.576.HIT1.transcript"; gene_name "LOCXPOlfC108.576.HIT1.OlfC.2R.886.ANF_receptor.exons11.LR884461.1.Acanthopagrus_latusv2";
LR884461.1	exonerate:protein2genome:local	exon	11705785	11705908	.	+	.	gene_id "LOCXPOlfC108.576.HIT1"; transcript_id "LOCXPOlfC108.576.HIT1.transcript"; gene_name "LOCXPOlfC108.576.HIT1.OlfC.2R.886.ANF_receptor.exons11.LR884461.1.Acanthopagrus_latusv2";
LR884461.1	exonerate:protein2genome:local	exon	11706001	11706473	.	+	.	gene_id "LOCXPOlfC108.576.HIT1"; transcript_id "LOCXPOlfC108.576.HIT1.transcript"; gene_name "LOCXPOlfC108.576.HIT1.OlfC.2R.886.ANF_receptor.exons11.LR884461.1.Acanthopagrus_latusv2";
LR884461.1	exonerate:protein2genome:local	exon	11706561	11707001	.	+	.	gene_id "LOCXPOlfC108.576.HIT1"; transcript_id "LOCXPOlfC108.576.HIT1.transcript"; gene_name "LOCXPOlfC108.576.HIT1.OlfC.2R.886.ANF_receptor.exons11.LR884461.1.Acanthopagrus_latusv2";
LR884461.1	exonerate:protein2genome:local	exon	11253579	11254480	.	-	.	gene_id "LOCXPHaplo4.3aa.414.HIT1"; transcript_id "LOCXPHaplo4.3aa.414.HIT1.transcript"; gene_name "LOCXPHaplo4.3aa.414.HIT1.OlfC.1R.846.ANF_receptor.exons8.LR884461.1.Acanthopagrus_latusv2";
LR884461.1	exonerate:protein2genome:local	exon	11254577	11254700	.	-	.	gene_id "LOCXPHaplo4.3aa.414.HIT1"; transcript_id "LOCXPHaplo4.3aa.414.HIT1.transcript"; gene_name "LOCXPHaplo4.3aa.414.HIT1.OlfC.1R.846.ANF_receptor.exons8.LR884461.1.Acanthopagrus_latusv2";
LR884461.1	exonerate:protein2genome:local	exon	11256568	11256789	.	-	.	gene_id "LOCXPHaplo4.3aa.414.HIT1"; transcript_id "LOCXPHaplo4.3aa.414.HIT1.transcript"; gene_name "LOCXPHaplo4.3aa.414.HIT1.OlfC.1R.846.ANF_receptor.exons8.LR884461.1.Acanthopagrus_latusv2";
LR884461.1	exonerate:protein2genome:local	exon	11256877	11257082	.	-	.	gene_id "LOCXPHaplo4.3aa.414.HIT1"; transcript_id "LOCXPHaplo4.3aa.414.HIT1.transcript"; gene_name "LOCXPHaplo4.3aa.414.HIT1.OlfC.1R.846.ANF_receptor.exons8.LR884461.1.Acanthopagrus_latusv2";
LR884461.1	exonerate:protein2genome:local	exon	11257393	11257688	.	-	.	gene_id "LOCXPHaplo4.3aa.414.HIT1"; transcript_id "LOCXPHaplo4.3aa.414.HIT1.transcript"; gene_name "LOCXPHaplo4.3aa.414.HIT1.OlfC.1R.846.ANF_receptor.exons8.LR884461.1.Acanthopagrus_latusv2";
LR884461.1	exonerate:protein2genome:local	exon	11257863	11258152	.	-	.	gene_id "LOCXPHaplo4.3aa.414.HIT1"; transcript_id "LOCXPHaplo4.3aa.414.HIT1.transcript"; gene_name "LOCXPHaplo4.3aa.414.HIT1.OlfC.1R.846.ANF_receptor.exons8.LR884461.1.Acanthopagrus_latusv2";
LR884461.1	exonerate:protein2genome:local	exon	11258249	11258543	.	-	.	gene_id "LOCXPHaplo4.3aa.414.HIT1"; transcript_id "LOCXPHaplo4.3aa.414.HIT1.transcript"; gene_name "LOCXPHaplo4.3aa.414.HIT1.OlfC.1R.846.ANF_receptor.exons8.LR884461.1.Acanthopagrus_latusv2";
LR884461.1	exonerate:protein2genome:local	exon	11258884	11259086	.	-	.	gene_id "LOCXPHaplo4.3aa.414.HIT1"; transcript_id "LOCXPHaplo4.3aa.414.HIT1.transcript"; gene_name "LOCXPHaplo4.3aa.414.HIT1.OlfC.1R.846.ANF_receptor.exons8.LR884461.1.Acanthopagrus_latusv2";
LR884461.1	exonerate:protein2genome:local	exon	20814028	20814331	.	-	.	gene_id "LOCXPDreOlfCc1.733.HIT1"; transcript_id "LOCXPDreOlfCc1.733.HIT1.transcript"; gene_name "LOCXPDreOlfCc1.733.HIT1.OlfC.1R.721.ANF_receptor.exons15.LR884461.1.Acanthopagrus_latusv2";
LR884461.1	exonerate:protein2genome:local	exon	20814760	20814959	.	-	.	gene_id "LOCXPDreOlfCc1.733.HIT1"; transcript_id "LOCXPDreOlfCc1.733.HIT1.transcript"; gene_name "LOCXPDreOlfCc1.733.HIT1.OlfC.1R.721.ANF_receptor.exons15.LR884461.1.Acanthopagrus_latusv2";
LR884461.1	exonerate:protein2genome:local	exon	20815034	20815109	.	-	.	gene_id "LOCXPDreOlfCc1.733.HIT1"; transcript_id "LOCXPDreOlfCc1.733.HIT1.transcript"; gene_name "LOCXPDreOlfCc1.733.HIT1.OlfC.1R.721.ANF_receptor.exons15.LR884461.1.Acanthopagrus_latusv2";
LR884461.1	exonerate:protein2genome:local	exon	20815154	20815281	.	-	.	gene_id "LOCXPDreOlfCc1.733.HIT1"; transcript_id "LOCXPDreOlfCc1.733.HIT1.transcript"; gene_name "LOCXPDreOlfCc1.733.HIT1.OlfC.1R.721.ANF_receptor.exons15.LR884461.1.Acanthopagrus_latusv2";
LR884461.1	exonerate:protein2genome:local	exon	20815384	20815579	.	-	.	gene_id "LOCXPDreOlfCc1.733.HIT1"; transcript_id "LOCXPDreOlfCc1.733.HIT1.transcript"; gene_name "LOCXPDreOlfCc1.733.HIT1.OlfC.1R.721.ANF_receptor.exons15.LR884461.1.Acanthopagrus_latusv2";
LR884461.1	exonerate:protein2genome:local	exon	20815662	20815822	.	-	.	gene_id "LOCXPDreOlfCc1.733.HIT1"; transcript_id "LOCXPDreOlfCc1.733.HIT1.transcript"; gene_name "LOCXPDreOlfCc1.733.HIT1.OlfC.1R.721.ANF_receptor.exons15.LR884461.1.Acanthopagrus_latusv2";
LR884461.1	exonerate:protein2genome:local	exon	20816642	20816765	.	-	.	gene_id "LOCXPDreOlfCc1.733.HIT1"; transcript_id "LOCXPDreOlfCc1.733.HIT1.transcript"; gene_name "LOCXPDreOlfCc1.733.HIT1.OlfC.1R.721.ANF_receptor.exons15.LR884461.1.Acanthopagrus_latusv2";
LR884461.1	exonerate:protein2genome:local	exon	20816879	20817106	.	-	.	gene_id "LOCXPDreOlfCc1.733.HIT1"; transcript_id "LOCXPDreOlfCc1.733.HIT1.transcript"; gene_name "LOCXPDreOlfCc1.733.HIT1.OlfC.1R.721.ANF_receptor.exons15.LR884461.1.Acanthopagrus_latusv2";
LR884461.1	exonerate:protein2genome:local	exon	20817185	20817305	.	-	.	gene_id "LOCXPDreOlfCc1.733.HIT1"; transcript_id "LOCXPDreOlfCc1.733.HIT1.transcript"; gene_name "LOCXPDreOlfCc1.733.HIT1.OlfC.1R.721.ANF_receptor.exons15.LR884461.1.Acanthopagrus_latusv2";
LR884461.1	exonerate:protein2genome:local	exon	20818370	20818494	.	-	.	gene_id "LOCXPDreOlfCc1.733.HIT1"; transcript_id "LOCXPDreOlfCc1.733.HIT1.transcript"; gene_name "LOCXPDreOlfCc1.733.HIT1.OlfC.1R.721.ANF_receptor.exons15.LR884461.1.Acanthopagrus_latusv2";
LR884461.1	exonerate:protein2genome:local	exon	20818734	20818859	.	-	.	gene_id "LOCXPDreOlfCc1.733.HIT1"; transcript_id "LOCXPDreOlfCc1.733.HIT1.transcript"; gene_name "LOCXPDreOlfCc1.733.HIT1.OlfC.1R.721.ANF_receptor.exons15.LR884461.1.Acanthopagrus_latusv2";
LR884461.1	exonerate:protein2genome:local	exon	20818997	20819188	.	-	.	gene_id "LOCXPDreOlfCc1.733.HIT1"; transcript_id "LOCXPDreOlfCc1.733.HIT1.transcript"; gene_name "LOCXPDreOlfCc1.733.HIT1.OlfC.1R.721.ANF_receptor.exons15.LR884461.1.Acanthopagrus_latusv2";
LR884461.1	exonerate:protein2genome:local	exon	20819269	20819511	.	-	.	gene_id "LOCXPDreOlfCc1.733.HIT1"; transcript_id "LOCXPDreOlfCc1.733.HIT1.transcript"; gene_name "LOCXPDreOlfCc1.733.HIT1.OlfC.1R.721.ANF_receptor.exons15.LR884461.1.Acanthopagrus_latusv2";
LR884461.1	exonerate:protein2genome:local	exon	20819604	20819895	.	-	.	gene_id "LOCXPDreOlfCc1.733.HIT1"; transcript_id "LOCXPDreOlfCc1.733.HIT1.transcript"; gene_name "LOCXPDreOlfCc1.733.HIT1.OlfC.1R.721.ANF_receptor.exons15.LR884461.1.Acanthopagrus_latusv2";
LR884461.1	exonerate:protein2genome:local	exon	20820376	20820590	.	-	.	gene_id "LOCXPDreOlfCc1.733.HIT1"; transcript_id "LOCXPDreOlfCc1.733.HIT1.transcript"; gene_name "LOCXPDreOlfCc1.733.HIT1.OlfC.1R.721.ANF_receptor.exons15.LR884461.1.Acanthopagrus_latusv2";
```
