## Supplementary Data 1 for "Expanded olfactory system in fishes capable of terrestrial exploration": Acipenser_ruthenus.OLF_genes.gff

```
CM021251.1	exonerate:protein2genome:local	exon	46568909	46569850	.	+	.	gene_id "LOCXPOR1.263.HIT1"; transcript_id "LOCXPOR1.263.HIT1.transcript"; gene_name "LOCXPOR1.263.HIT1.OR.2R.314.7tm_1.exons1.CM021251.1.Acipenser_ruthenus";
CM021258.1	exonerate:protein2genome:local	exon	889297	890145	.	+	.	gene_id "LOCXPOR66.372.HIT1"; transcript_id "LOCXPOR66.372.HIT1.transcript"; gene_name "LOCXPOR66.372.HIT1.OR.2R.283.7tm_1.exons1.CM021258.1.Acipenser_ruthenus";
CM021258.1	exonerate:protein2genome:local	exon	892577	893473	.	-	.	gene_id "LOCXPOR65.465.HIT1"; transcript_id "LOCXPOR65.465.HIT1.transcript"; gene_name "LOCXPOR65.465.HIT1.OR.2R.299.7tm_1.exons1.CM021258.1.Acipenser_ruthenus";
CM021258.1	exonerate:protein2genome:local	exon	905854	906750	.	-	.	gene_id "LOCXPOR66.503.HIT1"; transcript_id "LOCXPOR66.503.HIT1.transcript"; gene_name "LOCXPOR66.503.HIT1.OR.2R.299.7tm_1.exons1.CM021258.1.Acipenser_ruthenus";
CM021258.1	exonerate:protein2genome:local	exon	4088627	4089559	.	-	.	gene_id "LOCXPOR2.515.HIT1"; transcript_id "LOCXPOR2.515.HIT1.transcript"; gene_name "LOCXPOR2.515.HIT1.OR.2R.311.7tm_4.exons1.CM021258.1.Acipenser_ruthenus";
CM021258.1	exonerate:protein2genome:local	exon	6343765	6344679	.	+	.	gene_id "LOCXPOR3.526.HIT1"; transcript_id "LOCXPOR3.526.HIT1.transcript"; gene_name "LOCXPOR3.526.HIT1.OR.2R.305.7tm_1.exons1.CM021258.1.Acipenser_ruthenus";
CM021258.1	exonerate:protein2genome:local	exon	6348116	6348970	.	+	.	gene_id "LOCXPOR136.538.HIT1"; transcript_id "LOCXPOR136.538.HIT1.transcript"; gene_name "LOCXPOR136.538.HIT1.OR.2R.285.7tm_1.exons1.CM021258.1.Acipenser_ruthenus";
CM021258.1	exonerate:protein2genome:local	exon	6352794	6353723	.	+	.	gene_id "LOCXPOR4.264.HIT1"; transcript_id "LOCXPOR4.264.HIT1.transcript"; gene_name "LOCXPOR4.264.HIT1.OR.2R.310.7tm_1.exons1.CM021258.1.Acipenser_ruthenus";
CM021258.1	exonerate:protein2genome:local	exon	7071433	7072335	.	+	.	gene_id "LOCXPOR5.275.HIT1"; transcript_id "LOCXPOR5.275.HIT1.transcript"; gene_name "LOCXPOR5.275.HIT1.OR.2R.301.7tm_4.exons1.CM021258.1.Acipenser_ruthenus";
CM021258.1	exonerate:protein2genome:local	exon	7079622	7080524	.	+	.	gene_id "LOCXPOR6.286.HIT1"; transcript_id "LOCXPOR6.286.HIT1.transcript"; gene_name "LOCXPOR6.286.HIT1.OR.2R.301.7tm_4.exons1.CM021258.1.Acipenser_ruthenus";
CM021258.1	exonerate:protein2genome:local	exon	7090491	7091393	.	+	.	gene_id "LOCXPOR7.297.HIT1"; transcript_id "LOCXPOR7.297.HIT1.transcript"; gene_name "LOCXPOR7.297.HIT1.OR.2R.301.7tm_4.exons1.CM021258.1.Acipenser_ruthenus";
CM021258.1	exonerate:protein2genome:local	exon	7094994	7095950	.	+	.	gene_id "LOCXPOR8.309.HIT1"; transcript_id "LOCXPOR8.309.HIT1.transcript"; gene_name "LOCXPOR8.309.HIT1.OR.2R.319.7tm_4.exons1.CM021258.1.Acipenser_ruthenus";
CM021258.1	exonerate:protein2genome:local	exon	7105534	7106484	.	-	.	gene_id "LOCXPOR9.323.HIT1"; transcript_id "LOCXPOR9.323.HIT1.transcript"; gene_name "LOCXPOR9.323.HIT1.OR.2R.317.7tm_4.exons1.CM021258.1.Acipenser_ruthenus";
CM021258.1	exonerate:protein2genome:local	exon	7109194	7110201	.	-	.	gene_id "LOCXPOR130.335.HIT1"; transcript_id "LOCXPOR130.335.HIT1.transcript"; gene_name "LOCXPOR130.335.HIT1.OR.2R.336.7tm_4.exons1.CM021258.1.Acipenser_ruthenus";
CM021258.1	exonerate:protein2genome:local	exon	7119883	7120890	.	-	.	gene_id "LOCXPOR11.345.HIT1"; transcript_id "LOCXPOR11.345.HIT1.transcript"; gene_name "LOCXPOR11.345.HIT1.OR.2R.336.7tm_4.exons1.CM021258.1.Acipenser_ruthenus";
CM021258.1	exonerate:protein2genome:local	exon	7130160	7131167	.	-	.	gene_id "LOCXPOR12.356.HIT1"; transcript_id "LOCXPOR12.356.HIT1.transcript"; gene_name "LOCXPOR12.356.HIT1.OR.2R.336.7tm_4.exons1.CM021258.1.Acipenser_ruthenus";
CM021258.1	exonerate:protein2genome:local	exon	7150039	7150956	.	+	.	gene_id "LOCXPOR127.366.HIT1"; transcript_id "LOCXPOR127.366.HIT1.transcript"; gene_name "LOCXPOR127.366.HIT1.OR.2R.306.7tm_4.exons1.CM021258.1.Acipenser_ruthenus";
CM021258.1	exonerate:protein2genome:local	exon	7157282	7158217	.	-	.	gene_id "LOCXPOR14.373.HIT1"; transcript_id "LOCXPOR14.373.HIT1.transcript"; gene_name "LOCXPOR14.373.HIT1.OR.2R.312.7tm_4.exons1.CM021258.1.Acipenser_ruthenus";
CM021258.1	exonerate:protein2genome:local	exon	7166672	7167604	.	-	.	gene_id "LOCXPOR15.387.HIT1"; transcript_id "LOCXPOR15.387.HIT1.transcript"; gene_name "LOCXPOR15.387.HIT1.OR.2R.311.7tm_4.exons1.CM021258.1.Acipenser_ruthenus";
CM021258.1	exonerate:protein2genome:local	exon	7173967	7174881	.	-	.	gene_id "LOCXPOR111.409.HIT1"; transcript_id "LOCXPOR111.409.HIT1.transcript"; gene_name "LOCXPOR111.409.HIT1.OR.2R.305.7tm_4.exons1.CM021258.1.Acipenser_ruthenus";
CM021258.1	exonerate:protein2genome:local	exon	7189742	7190659	.	-	.	gene_id "LOCXPOR17.463.HIT1"; transcript_id "LOCXPOR17.463.HIT1.transcript"; gene_name "LOCXPOR17.463.HIT1.OR.2R.306.7tm_4.exons1.CM021258.1.Acipenser_ruthenus";
CM021258.1	exonerate:protein2genome:local	exon	7206765	7207679	.	-	.	gene_id "LOCXPOR122.464.HIT1"; transcript_id "LOCXPOR122.464.HIT1.transcript"; gene_name "LOCXPOR122.464.HIT1.OR.2R.305.7tm_4.exons1.CM021258.1.Acipenser_ruthenus";
CM021258.1	exonerate:protein2genome:local	exon	7216079	7216996	.	-	.	gene_id "LOCXPOR111.466.HIT1"; transcript_id "LOCXPOR111.466.HIT1.transcript"; gene_name "LOCXPOR111.466.HIT1.OR.2R.306.7tm_4.exons1.CM021258.1.Acipenser_ruthenus";
CM021258.1	exonerate:protein2genome:local	exon	7229089	7230006	.	-	.	gene_id "LOCXPOR20.468.HIT1"; transcript_id "LOCXPOR20.468.HIT1.transcript"; gene_name "LOCXPOR20.468.HIT1.OR.2R.306.7tm_4.exons1.CM021258.1.Acipenser_ruthenus";
CM021258.1	exonerate:protein2genome:local	exon	7241187	7242104	.	-	.	gene_id "LOCXPOR21.471.HIT1"; transcript_id "LOCXPOR21.471.HIT1.transcript"; gene_name "LOCXPOR21.471.HIT1.OR.2R.306.7tm_4.exons1.CM021258.1.Acipenser_ruthenus";
CM021258.1	exonerate:protein2genome:local	exon	7250538	7251440	.	-	.	gene_id "LOCXPOR22.473.HIT1"; transcript_id "LOCXPOR22.473.HIT1.transcript"; gene_name "LOCXPOR22.473.HIT1.OR.2R.301.7tm_4.exons1.CM021258.1.Acipenser_ruthenus";
CM021258.1	exonerate:protein2genome:local	exon	7261897	7262799	.	-	.	gene_id "LOCXPOR23.479.HIT1"; transcript_id "LOCXPOR23.479.HIT1.transcript"; gene_name "LOCXPOR23.479.HIT1.OR.2R.301.7tm_4.exons1.CM021258.1.Acipenser_ruthenus";
CM021258.1	exonerate:protein2genome:local	exon	7275955	7276872	.	-	.	gene_id "LOCXPOR24.482.HIT1"; transcript_id "LOCXPOR24.482.HIT1.transcript"; gene_name "LOCXPOR24.482.HIT1.OR.2R.306.7tm_4.exons1.CM021258.1.Acipenser_ruthenus";
CM021258.1	exonerate:protein2genome:local	exon	7288102	7289019	.	-	.	gene_id "LOCXPOR115.483.HIT1"; transcript_id "LOCXPOR115.483.HIT1.transcript"; gene_name "LOCXPOR115.483.HIT1.OR.2R.306.7tm_4.exons1.CM021258.1.Acipenser_ruthenus";
CM021258.1	exonerate:protein2genome:local	exon	7294434	7295351	.	-	.	gene_id "LOCXPOR26.485.HIT1"; transcript_id "LOCXPOR26.485.HIT1.transcript"; gene_name "LOCXPOR26.485.HIT1.OR.2R.306.7tm_4.exons1.CM021258.1.Acipenser_ruthenus";
CM021258.1	exonerate:protein2genome:local	exon	7304624	7305541	.	-	.	gene_id "LOCXPOR20.487.HIT1"; transcript_id "LOCXPOR20.487.HIT1.transcript"; gene_name "LOCXPOR20.487.HIT1.OR.2R.306.7tm_4.exons1.CM021258.1.Acipenser_ruthenus";
CM021258.1	exonerate:protein2genome:local	exon	7309973	7310875	.	-	.	gene_id "LOCXPOR28.489.HIT1"; transcript_id "LOCXPOR28.489.HIT1.transcript"; gene_name "LOCXPOR28.489.HIT1.OR.2R.301.7tm_4.exons1.CM021258.1.Acipenser_ruthenus";
CM021258.1	exonerate:protein2genome:local	exon	7319295	7320212	.	-	.	gene_id "LOCXPOR111.490.HIT1"; transcript_id "LOCXPOR111.490.HIT1.transcript"; gene_name "LOCXPOR111.490.HIT1.OR.2R.306.7tm_4.exons1.CM021258.1.Acipenser_ruthenus";
CM021258.1	exonerate:protein2genome:local	exon	7350765	7351691	.	-	.	gene_id "LOCXPOR30.491.HIT1"; transcript_id "LOCXPOR30.491.HIT1.transcript"; gene_name "LOCXPOR30.491.HIT1.OR.2R.309.7tm_4.exons1.CM021258.1.Acipenser_ruthenus";
CM021258.1	exonerate:protein2genome:local	exon	7397074	7398000	.	+	.	gene_id "LOCXPOR109.493.HIT1"; transcript_id "LOCXPOR109.493.HIT1.transcript"; gene_name "LOCXPOR109.493.HIT1.OR.2R.309.7tm_4.exons1.CM021258.1.Acipenser_ruthenus";
CM021258.1	exonerate:protein2genome:local	exon	7410708	7411619	.	+	.	gene_id "LOCXPOR108.497.HIT1"; transcript_id "LOCXPOR108.497.HIT1.transcript"; gene_name "LOCXPOR108.497.HIT1.OR.2R.304.7tm_4.exons1.CM021258.1.Acipenser_ruthenus";
CM021258.1	exonerate:protein2genome:local	exon	7431430	7432353	.	+	.	gene_id "LOCXPOR33.500.HIT1"; transcript_id "LOCXPOR33.500.HIT1.transcript"; gene_name "LOCXPOR33.500.HIT1.OR.2R.308.7tm_4.exons1.CM021258.1.Acipenser_ruthenus";
CM021258.1	exonerate:protein2genome:local	exon	7441246	7442163	.	+	.	gene_id "LOCXPOR34.501.HIT1"; transcript_id "LOCXPOR34.501.HIT1.transcript"; gene_name "LOCXPOR34.501.HIT1.OR.2R.306.7tm_4.exons1.CM021258.1.Acipenser_ruthenus";
CM021258.1	exonerate:protein2genome:local	exon	7451328	7452245	.	+	.	gene_id "LOCXPOR104.502.HIT1"; transcript_id "LOCXPOR104.502.HIT1.transcript"; gene_name "LOCXPOR104.502.HIT1.OR.2R.306.7tm_4.exons1.CM021258.1.Acipenser_ruthenus";
CM021258.1	exonerate:protein2genome:local	exon	7463220	7464137	.	+	.	gene_id "LOCXPOR104.504.HIT1"; transcript_id "LOCXPOR104.504.HIT1.transcript"; gene_name "LOCXPOR104.504.HIT1.OR.2R.306.7tm_4.exons1.CM021258.1.Acipenser_ruthenus";
CM021258.1	exonerate:protein2genome:local	exon	7479953	7480849	.	+	.	gene_id "LOCXPOR37.507.HIT1"; transcript_id "LOCXPOR37.507.HIT1.transcript"; gene_name "LOCXPOR37.507.HIT1.OR.2R.299.7tm_4.exons1.CM021258.1.Acipenser_ruthenus";
CM021258.1	exonerate:protein2genome:local	exon	7518853	7519770	.	+	.	gene_id "LOCXPOR38.509.HIT1"; transcript_id "LOCXPOR38.509.HIT1.transcript"; gene_name "LOCXPOR38.509.HIT1.OR.2R.306.7tm_4.exons1.CM021258.1.Acipenser_ruthenus";
CM021258.1	exonerate:protein2genome:local	exon	7528976	7529891	.	+	.	gene_id "LOCXPOR150.511.HIT1"; transcript_id "LOCXPOR150.511.HIT1.transcript"; gene_name "LOCXPOR150.511.HIT1.OR.2R.291.7tm_4.exons1.CM021258.1.Acipenser_ruthenus";
CM021258.1	exonerate:protein2genome:local	exon	7538625	7539542	.	+	.	gene_id "LOCXPOR39.512.HIT1"; transcript_id "LOCXPOR39.512.HIT1.transcript"; gene_name "LOCXPOR39.512.HIT1.OR.2R.306.7tm_4.exons1.CM021258.1.Acipenser_ruthenus";
CM021258.1	exonerate:protein2genome:local	exon	7563345	7564259	.	+	.	gene_id "LOCXPOR40.514.HIT1"; transcript_id "LOCXPOR40.514.HIT1.transcript"; gene_name "LOCXPOR40.514.HIT1.OR.2R.305.7tm_4.exons1.CM021258.1.Acipenser_ruthenus";
CM021258.1	exonerate:protein2genome:local	exon	12954646	12955587	.	-	.	gene_id "LOCXPOR41.516.HIT1"; transcript_id "LOCXPOR41.516.HIT1.transcript"; gene_name "LOCXPOR41.516.HIT1.OR.2R.314.7tm_4.exons1.CM021258.1.Acipenser_ruthenus";
CM021258.1	exonerate:protein2genome:local	exon	12966960	12967901	.	-	.	gene_id "LOCXPOR42.517.HIT1"; transcript_id "LOCXPOR42.517.HIT1.transcript"; gene_name "LOCXPOR42.517.HIT1.OR.2R.314.7tm_4.exons1.CM021258.1.Acipenser_ruthenus";
CM021258.1	exonerate:protein2genome:local	exon	12977841	12978803	.	+	.	gene_id "LOCXPOR43.518.HIT1"; transcript_id "LOCXPOR43.518.HIT1.transcript"; gene_name "LOCXPOR43.518.HIT1.OR.2R.321.7tm_4.exons1.CM021258.1.Acipenser_ruthenus";
CM021258.1	exonerate:protein2genome:local	exon	12988278	12989240	.	+	.	gene_id "LOCXPOR44.519.HIT1"; transcript_id "LOCXPOR44.519.HIT1.transcript"; gene_name "LOCXPOR44.519.HIT1.OR.2R.321.7tm_4.exons1.CM021258.1.Acipenser_ruthenus";
CM021258.1	exonerate:protein2genome:local	exon	12995661	12996599	.	+	.	gene_id "LOCXPOR45.520.HIT1"; transcript_id "LOCXPOR45.520.HIT1.transcript"; gene_name "LOCXPOR45.520.HIT1.OR.2R.313.7tm_4.exons1.CM021258.1.Acipenser_ruthenus";
CM021258.1	exonerate:protein2genome:local	exon	13014864	13015808	.	-	.	gene_id "LOCXPOR46.521.HIT1"; transcript_id "LOCXPOR46.521.HIT1.transcript"; gene_name "LOCXPOR46.521.HIT1.OR.2R.315.7tm_4.exons1.CM021258.1.Acipenser_ruthenus";
CM021258.1	exonerate:protein2genome:local	exon	13035145	13036113	.	+	.	gene_id "LOCXPOR47.524.HIT1"; transcript_id "LOCXPOR47.524.HIT1.transcript"; gene_name "LOCXPOR47.524.HIT1.OR.2R.323.7tm_4.exons1.CM021258.1.Acipenser_ruthenus";
CM021258.1	exonerate:protein2genome:local	exon	13053651	13054538	.	-	.	gene_id "LOCXPOR73.525.HIT1"; transcript_id "LOCXPOR73.525.HIT1.transcript"; gene_name "LOCXPOR73.525.HIT1.OR.2R.296.7tm_4.exons1.CM021258.1.Acipenser_ruthenus";
CM021258.1	exonerate:protein2genome:local	exon	13061197	13062111	.	-	.	gene_id "LOCXPOR73.527.HIT1"; transcript_id "LOCXPOR73.527.HIT1.transcript"; gene_name "LOCXPOR73.527.HIT1.OR.2R.305.7tm_4.exons1.CM021258.1.Acipenser_ruthenus";
CM021258.1	exonerate:protein2genome:local	exon	13068175	13069089	.	-	.	gene_id "LOCXPOR73.528.HIT1"; transcript_id "LOCXPOR73.528.HIT1.transcript"; gene_name "LOCXPOR73.528.HIT1.OR.2R.305.7tm_4.exons1.CM021258.1.Acipenser_ruthenus";
CM021258.1	exonerate:protein2genome:local	exon	13087613	13088566	.	-	.	gene_id "LOCXPOR48.529.HIT1"; transcript_id "LOCXPOR48.529.HIT1.transcript"; gene_name "LOCXPOR48.529.HIT1.OR.2R.318.7tm_4.exons1.CM021258.1.Acipenser_ruthenus";
CM021258.1	exonerate:protein2genome:local	exon	13114114	13115046	.	-	.	gene_id "LOCXPOR49.530.HIT1"; transcript_id "LOCXPOR49.530.HIT1.transcript"; gene_name "LOCXPOR49.530.HIT1.OR.2R.311.7tm_4.exons1.CM021258.1.Acipenser_ruthenus";
CM021258.1	exonerate:protein2genome:local	exon	13122516	13123505	.	-	.	gene_id "LOCXPOR50.531.HIT1"; transcript_id "LOCXPOR50.531.HIT1.transcript"; gene_name "LOCXPOR50.531.HIT1.OR.2R.330.7tm_4.exons1.CM021258.1.Acipenser_ruthenus";
CM021258.1	exonerate:protein2genome:local	exon	13134713	13135678	.	-	.	gene_id "LOCXPOR51.533.HIT1"; transcript_id "LOCXPOR51.533.HIT1.transcript"; gene_name "LOCXPOR51.533.HIT1.OR.2R.322.7tm_4.exons1.CM021258.1.Acipenser_ruthenus";
CM021258.1	exonerate:protein2genome:local	exon	13182424	13183389	.	-	.	gene_id "LOCXPOR52.535.HIT1"; transcript_id "LOCXPOR52.535.HIT1.transcript"; gene_name "LOCXPOR52.535.HIT1.OR.2R.322.7tm_4.exons1.CM021258.1.Acipenser_ruthenus";
CM021258.1	exonerate:protein2genome:local	exon	13190905	13191831	.	-	.	gene_id "LOCXPOR53.536.HIT1"; transcript_id "LOCXPOR53.536.HIT1.transcript"; gene_name "LOCXPOR53.536.HIT1.OR.2R.309.7tm_4.exons1.CM021258.1.Acipenser_ruthenus";
CM021258.1	exonerate:protein2genome:local	exon	13200681	13201670	.	-	.	gene_id "LOCXPOR54.537.HIT1"; transcript_id "LOCXPOR54.537.HIT1.transcript"; gene_name "LOCXPOR54.537.HIT1.OR.2R.330.7tm_4.exons1.CM021258.1.Acipenser_ruthenus";
CM021258.1	exonerate:protein2genome:local	exon	13216424	13217389	.	-	.	gene_id "LOCXPOR55.539.HIT1"; transcript_id "LOCXPOR55.539.HIT1.transcript"; gene_name "LOCXPOR55.539.HIT1.OR.2R.322.7tm_4.exons1.CM021258.1.Acipenser_ruthenus";
CM021258.1	exonerate:protein2genome:local	exon	13318563	13319474	.	-	.	gene_id "LOCXPOR56.541.HIT1"; transcript_id "LOCXPOR56.541.HIT1.transcript"; gene_name "LOCXPOR56.541.HIT1.OR.2R.304.7tm_4.exons1.CM021258.1.Acipenser_ruthenus";
CM021258.1	exonerate:protein2genome:local	exon	13366744	13367643	.	-	.	gene_id "LOCXPOR57.544.HIT1"; transcript_id "LOCXPOR57.544.HIT1.transcript"; gene_name "LOCXPOR57.544.HIT1.OR.2R.300.7tm_4.exons1.CM021258.1.Acipenser_ruthenus";
CM021258.1	exonerate:protein2genome:local	exon	13375088	13375987	.	-	.	gene_id "LOCXPOR58.545.HIT1"; transcript_id "LOCXPOR58.545.HIT1.transcript"; gene_name "LOCXPOR58.545.HIT1.OR.2R.300.7tm_4.exons1.CM021258.1.Acipenser_ruthenus";
CM021258.1	exonerate:protein2genome:local	exon	13393902	13394828	.	-	.	gene_id "LOCXPOR79.548.HIT1"; transcript_id "LOCXPOR79.548.HIT1.transcript"; gene_name "LOCXPOR79.548.HIT1.OR.2R.309.7tm_4.exons1.CM021258.1.Acipenser_ruthenus";
CM021258.1	exonerate:protein2genome:local	exon	13404870	13405793	.	-	.	gene_id "LOCXPOR60.265.HIT1"; transcript_id "LOCXPOR60.265.HIT1.transcript"; gene_name "LOCXPOR60.265.HIT1.OR.2R.308.7tm_4.exons1.CM021258.1.Acipenser_ruthenus";
CM021258.1	exonerate:protein2genome:local	exon	13414973	13415872	.	-	.	gene_id "LOCXPOR61.266.HIT1"; transcript_id "LOCXPOR61.266.HIT1.transcript"; gene_name "LOCXPOR61.266.HIT1.OR.2R.300.7tm_4.exons1.CM021258.1.Acipenser_ruthenus";
CM021258.1	exonerate:protein2genome:local	exon	13422537	13423436	.	-	.	gene_id "LOCXPOR62.267.HIT1"; transcript_id "LOCXPOR62.267.HIT1.transcript"; gene_name "LOCXPOR62.267.HIT1.OR.2R.300.7tm_4.exons1.CM021258.1.Acipenser_ruthenus";
CM021258.1	exonerate:protein2genome:local	exon	63064732	63065631	.	+	.	gene_id "LOCXPOR63.269.HIT1"; transcript_id "LOCXPOR63.269.HIT1.transcript"; gene_name "LOCXPOR63.269.HIT1.OR.2R.300.7tm_4.exons1.CM021258.1.Acipenser_ruthenus";
CM021258.1	exonerate:protein2genome:local	exon	63071808	63072758	.	-	.	gene_id "LOCXPOR64.270.HIT1"; transcript_id "LOCXPOR64.270.HIT1.transcript"; gene_name "LOCXPOR64.270.HIT1.OR.2R.317.7tm_4.exons1.CM021258.1.Acipenser_ruthenus";
CM021259.1	exonerate:protein2genome:local	exon	999	1949	.	+	.	gene_id "LOCXPOR64.271.HIT1"; transcript_id "LOCXPOR64.271.HIT1.transcript"; gene_name "LOCXPOR64.271.HIT1.OR.2R.317.7tm_4.exons1.CM021259.1.Acipenser_ruthenus";
CM021259.1	exonerate:protein2genome:local	exon	8114	9013	.	-	.	gene_id "LOCXPOR63.272.HIT1"; transcript_id "LOCXPOR63.272.HIT1.transcript"; gene_name "LOCXPOR63.272.HIT1.OR.2R.286.7tm_4.exons1.CM021259.1.Acipenser_ruthenus";
CM021259.1	exonerate:protein2genome:local	exon	1608837	1609787	.	+	.	gene_id "LOCXPOR68.273.HIT1"; transcript_id "LOCXPOR68.273.HIT1.transcript"; gene_name "LOCXPOR68.273.HIT1.OR.2R.317.7tm_4.exons1.CM021259.1.Acipenser_ruthenus";
CM021259.1	exonerate:protein2genome:local	exon	1618680	1619579	.	-	.	gene_id "LOCXPOR69.274.HIT1"; transcript_id "LOCXPOR69.274.HIT1.transcript"; gene_name "LOCXPOR69.274.HIT1.OR.2R.300.7tm_4.exons1.CM021259.1.Acipenser_ruthenus";
CM021259.1	exonerate:protein2genome:local	exon	43849715	43850683	.	+	.	gene_id "LOCXPOR70.277.HIT1"; transcript_id "LOCXPOR70.277.HIT1.transcript"; gene_name "LOCXPOR70.277.HIT1.OR.2R.323.7tm_4.exons1.CM021259.1.Acipenser_ruthenus";
CM021259.1	exonerate:protein2genome:local	exon	43858352	43859293	.	+	.	gene_id "LOCXPOR71.278.HIT1"; transcript_id "LOCXPOR71.278.HIT1.transcript"; gene_name "LOCXPOR71.278.HIT1.OR.2R.314.7tm_4.exons1.CM021259.1.Acipenser_ruthenus";
CM021259.1	exonerate:protein2genome:local	exon	43868053	43869021	.	+	.	gene_id "LOCXPOR72.279.HIT1"; transcript_id "LOCXPOR72.279.HIT1.transcript"; gene_name "LOCXPOR72.279.HIT1.OR.2R.323.7tm_4.exons1.CM021259.1.Acipenser_ruthenus";
CM021259.1	exonerate:protein2genome:local	exon	43883381	43884226	.	-	.	gene_id "LOCXPOR73.280.HIT1"; transcript_id "LOCXPOR73.280.HIT1.transcript"; gene_name "LOCXPOR73.280.HIT1.OR.2R.282.7tm_4.exons1.CM021259.1.Acipenser_ruthenus";
CM021259.1	exonerate:protein2genome:local	exon	43892037	43892951	.	-	.	gene_id "LOCXPOR73.281.HIT1"; transcript_id "LOCXPOR73.281.HIT1.transcript"; gene_name "LOCXPOR73.281.HIT1.OR.2R.305.7tm_4.exons1.CM021259.1.Acipenser_ruthenus";
CM021259.1	exonerate:protein2genome:local	exon	43905742	43906665	.	+	.	gene_id "LOCXPOR73.282.HIT1"; transcript_id "LOCXPOR73.282.HIT1.transcript"; gene_name "LOCXPOR73.282.HIT1.OR.2R.308.7tm_4.exons1.CM021259.1.Acipenser_ruthenus";
CM021259.1	exonerate:protein2genome:local	exon	43912918	43913873	.	-	.	gene_id "LOCXPOR76.283.HIT1"; transcript_id "LOCXPOR76.283.HIT1.transcript"; gene_name "LOCXPOR76.283.HIT1.OR.2R.277.7tm_4.exons1.CM021259.1.Acipenser_ruthenus";
CM021259.1	exonerate:protein2genome:local	exon	43936388	43937341	.	-	.	gene_id "LOCXPOR74.285.HIT1"; transcript_id "LOCXPOR74.285.HIT1.transcript"; gene_name "LOCXPOR74.285.HIT1.OR.2R.318.7tm_4.exons1.CM021259.1.Acipenser_ruthenus";
CM021259.1	exonerate:protein2genome:local	exon	43969697	43970650	.	+	.	gene_id "LOCXPOR75.287.HIT1"; transcript_id "LOCXPOR75.287.HIT1.transcript"; gene_name "LOCXPOR75.287.HIT1.OR.2R.318.7tm_4.exons1.CM021259.1.Acipenser_ruthenus";
CM021259.1	exonerate:protein2genome:local	exon	43982634	43983587	.	+	.	gene_id "LOCXPOR76.288.HIT1"; transcript_id "LOCXPOR76.288.HIT1.transcript"; gene_name "LOCXPOR76.288.HIT1.OR.2R.318.7tm_4.exons1.CM021259.1.Acipenser_ruthenus";
CM021259.1	exonerate:protein2genome:local	exon	44018656	44019609	.	+	.	gene_id "LOCXPOR77.290.HIT1"; transcript_id "LOCXPOR77.290.HIT1.transcript"; gene_name "LOCXPOR77.290.HIT1.OR.2R.318.7tm_4.exons1.CM021259.1.Acipenser_ruthenus";
CM021259.1	exonerate:protein2genome:local	exon	44035821	44036721	.	+	.	gene_id "LOCXPOR62.291.HIT1"; transcript_id "LOCXPOR62.291.HIT1.transcript"; gene_name "LOCXPOR62.291.HIT1.OR.2R.284.7tm_4.exons1.CM021259.1.Acipenser_ruthenus";
CM021259.1	exonerate:protein2genome:local	exon	44071675	44072574	.	+	.	gene_id "LOCXPOR78.293.HIT1"; transcript_id "LOCXPOR78.293.HIT1.transcript"; gene_name "LOCXPOR78.293.HIT1.OR.2R.300.7tm_4.exons1.CM021259.1.Acipenser_ruthenus";
CM021259.1	exonerate:protein2genome:local	exon	44076201	44077094	.	+	.	gene_id "LOCXPOR45.294.HIT1"; transcript_id "LOCXPOR45.294.HIT1.transcript"; gene_name "LOCXPOR45.294.HIT1.OR.2R.298.7tm_4.exons1.CM021259.1.Acipenser_ruthenus";
CM021259.1	exonerate:protein2genome:local	exon	44096853	44097779	.	+	.	gene_id "LOCXPOR79.296.HIT1"; transcript_id "LOCXPOR79.296.HIT1.transcript"; gene_name "LOCXPOR79.296.HIT1.OR.2R.309.7tm_4.exons1.CM021259.1.Acipenser_ruthenus";
CM021259.1	exonerate:protein2genome:local	exon	44105648	44106574	.	+	.	gene_id "LOCXPOR80.298.HIT1"; transcript_id "LOCXPOR80.298.HIT1.transcript"; gene_name "LOCXPOR80.298.HIT1.OR.2R.309.7tm_4.exons1.CM021259.1.Acipenser_ruthenus";
CM021259.1	exonerate:protein2genome:local	exon	44114019	44114942	.	+	.	gene_id "LOCXPOR81.299.HIT1"; transcript_id "LOCXPOR81.299.HIT1.transcript"; gene_name "LOCXPOR81.299.HIT1.OR.2R.308.7tm_4.exons1.CM021259.1.Acipenser_ruthenus";
CM021259.1	exonerate:protein2genome:local	exon	44143618	44144517	.	+	.	gene_id "LOCXPOR82.301.HIT1"; transcript_id "LOCXPOR82.301.HIT1.transcript"; gene_name "LOCXPOR82.301.HIT1.OR.2R.300.7tm_4.exons1.CM021259.1.Acipenser_ruthenus";
CM021259.1	exonerate:protein2genome:local	exon	44160161	44161099	.	-	.	gene_id "LOCXPOR83.303.HIT1"; transcript_id "LOCXPOR83.303.HIT1.transcript"; gene_name "LOCXPOR83.303.HIT1.OR.2R.313.7tm_4.exons1.CM021259.1.Acipenser_ruthenus";
CM021259.1	exonerate:protein2genome:local	exon	44167513	44168475	.	-	.	gene_id "LOCXPOR84.304.HIT1"; transcript_id "LOCXPOR84.304.HIT1.transcript"; gene_name "LOCXPOR84.304.HIT1.OR.2R.321.7tm_4.exons1.CM021259.1.Acipenser_ruthenus";
CM021259.1	exonerate:protein2genome:local	exon	44177958	44178920	.	-	.	gene_id "LOCXPOR85.305.HIT1"; transcript_id "LOCXPOR85.305.HIT1.transcript"; gene_name "LOCXPOR85.305.HIT1.OR.2R.321.7tm_4.exons1.CM021259.1.Acipenser_ruthenus";
CM021259.1	exonerate:protein2genome:local	exon	44188877	44189818	.	+	.	gene_id "LOCXPOR86.306.HIT1"; transcript_id "LOCXPOR86.306.HIT1.transcript"; gene_name "LOCXPOR86.306.HIT1.OR.2R.314.7tm_4.exons1.CM021259.1.Acipenser_ruthenus";
CM021259.1	exonerate:protein2genome:local	exon	44201187	44202128	.	+	.	gene_id "LOCXPOR87.307.HIT1"; transcript_id "LOCXPOR87.307.HIT1.transcript"; gene_name "LOCXPOR87.307.HIT1.OR.2R.314.7tm_4.exons1.CM021259.1.Acipenser_ruthenus";
CM021259.1	exonerate:protein2genome:local	exon	49620395	49621306	.	-	.	gene_id "LOCXPOR88.308.HIT1"; transcript_id "LOCXPOR88.308.HIT1.transcript"; gene_name "LOCXPOR88.308.HIT1.OR.2R.304.7tm_4.exons1.CM021259.1.Acipenser_ruthenus";
CM021259.1	exonerate:protein2genome:local	exon	49633290	49634207	.	-	.	gene_id "LOCXPOR89.310.HIT1"; transcript_id "LOCXPOR89.310.HIT1.transcript"; gene_name "LOCXPOR89.310.HIT1.OR.2R.306.7tm_4.exons1.CM021259.1.Acipenser_ruthenus";
CM021259.1	exonerate:protein2genome:local	exon	49642775	49643689	.	-	.	gene_id "LOCXPOR163.312.HIT1"; transcript_id "LOCXPOR163.312.HIT1.transcript"; gene_name "LOCXPOR163.312.HIT1.OR.2R.305.7tm_4.exons1.CM021259.1.Acipenser_ruthenus";
CM021259.1	exonerate:protein2genome:local	exon	49656660	49657577	.	+	.	gene_id "LOCXPOR91.313.HIT1"; transcript_id "LOCXPOR91.313.HIT1.transcript"; gene_name "LOCXPOR91.313.HIT1.OR.2R.306.7tm_4.exons1.CM021259.1.Acipenser_ruthenus";
CM021259.1	exonerate:protein2genome:local	exon	49681563	49682480	.	+	.	gene_id "LOCXPOR92.315.HIT1"; transcript_id "LOCXPOR92.315.HIT1.transcript"; gene_name "LOCXPOR92.315.HIT1.OR.2R.306.7tm_4.exons1.CM021259.1.Acipenser_ruthenus";
CM021259.1	exonerate:protein2genome:local	exon	49712704	49713609	.	-	.	gene_id "LOCXPOR93.321.HIT1"; transcript_id "LOCXPOR93.321.HIT1.transcript"; gene_name "LOCXPOR93.321.HIT1.OR.2R.302.7tm_4.exons1.CM021259.1.Acipenser_ruthenus";
CM021259.1	exonerate:protein2genome:local	exon	49724314	49725228	.	-	.	gene_id "LOCXPOR94.322.HIT1"; transcript_id "LOCXPOR94.322.HIT1.transcript"; gene_name "LOCXPOR94.322.HIT1.OR.2R.305.7tm_4.exons1.CM021259.1.Acipenser_ruthenus";
CM021259.1	exonerate:protein2genome:local	exon	49734471	49735385	.	-	.	gene_id "LOCXPOR95.325.HIT1"; transcript_id "LOCXPOR95.325.HIT1.transcript"; gene_name "LOCXPOR95.325.HIT1.OR.2R.305.7tm_4.exons1.CM021259.1.Acipenser_ruthenus";
CM021259.1	exonerate:protein2genome:local	exon	49759222	49760136	.	-	.	gene_id "LOCXPOR96.327.HIT1"; transcript_id "LOCXPOR96.327.HIT1.transcript"; gene_name "LOCXPOR96.327.HIT1.OR.2R.305.7tm_4.exons1.CM021259.1.Acipenser_ruthenus";
CM021259.1	exonerate:protein2genome:local	exon	49768877	49769794	.	-	.	gene_id "LOCXPOR91.328.HIT1"; transcript_id "LOCXPOR91.328.HIT1.transcript"; gene_name "LOCXPOR91.328.HIT1.OR.2R.306.7tm_4.exons1.CM021259.1.Acipenser_ruthenus";
CM021259.1	exonerate:protein2genome:local	exon	49778998	49779915	.	-	.	gene_id "LOCXPOR98.329.HIT1"; transcript_id "LOCXPOR98.329.HIT1.transcript"; gene_name "LOCXPOR98.329.HIT1.OR.2R.306.7tm_4.exons1.CM021259.1.Acipenser_ruthenus";
CM021259.1	exonerate:protein2genome:local	exon	49817943	49818839	.	-	.	gene_id "LOCXPOR37.331.HIT1"; transcript_id "LOCXPOR37.331.HIT1.transcript"; gene_name "LOCXPOR37.331.HIT1.OR.2R.299.7tm_4.exons1.CM021259.1.Acipenser_ruthenus";
CM021259.1	exonerate:protein2genome:local	exon	49835485	49836411	.	-	.	gene_id "LOCXPOR100.334.HIT1"; transcript_id "LOCXPOR100.334.HIT1.transcript"; gene_name "LOCXPOR100.334.HIT1.OR.2R.309.7tm_4.exons1.CM021259.1.Acipenser_ruthenus";
CM021259.1	exonerate:protein2genome:local	exon	49845766	49846692	.	-	.	gene_id "LOCXPOR100.336.HIT1"; transcript_id "LOCXPOR100.336.HIT1.transcript"; gene_name "LOCXPOR100.336.HIT1.OR.2R.309.7tm_4.exons1.CM021259.1.Acipenser_ruthenus";
CM021259.1	exonerate:protein2genome:local	exon	49856272	49857198	.	-	.	gene_id "LOCXPOR144.338.HIT1"; transcript_id "LOCXPOR144.338.HIT1.transcript"; gene_name "LOCXPOR144.338.HIT1.OR.2R.309.7tm_4.exons1.CM021259.1.Acipenser_ruthenus";
CM021259.1	exonerate:protein2genome:local	exon	49876408	49877325	.	-	.	gene_id "LOCXPOR104.339.HIT1"; transcript_id "LOCXPOR104.339.HIT1.transcript"; gene_name "LOCXPOR104.339.HIT1.OR.2R.306.7tm_4.exons1.CM021259.1.Acipenser_ruthenus";
CM021259.1	exonerate:protein2genome:local	exon	49888296	49889213	.	-	.	gene_id "LOCXPOR104.340.HIT1"; transcript_id "LOCXPOR104.340.HIT1.transcript"; gene_name "LOCXPOR104.340.HIT1.OR.2R.306.7tm_4.exons1.CM021259.1.Acipenser_ruthenus";
CM021259.1	exonerate:protein2genome:local	exon	49898375	49899292	.	-	.	gene_id "LOCXPOR105.341.HIT1"; transcript_id "LOCXPOR105.341.HIT1.transcript"; gene_name "LOCXPOR105.341.HIT1.OR.2R.306.7tm_4.exons1.CM021259.1.Acipenser_ruthenus";
CM021259.1	exonerate:protein2genome:local	exon	49908190	49909107	.	-	.	gene_id "LOCXPOR106.342.HIT1"; transcript_id "LOCXPOR106.342.HIT1.transcript"; gene_name "LOCXPOR106.342.HIT1.OR.2R.306.7tm_4.exons1.CM021259.1.Acipenser_ruthenus";
CM021259.1	exonerate:protein2genome:local	exon	49920349	49921266	.	-	.	gene_id "LOCXPOR107.343.HIT1"; transcript_id "LOCXPOR107.343.HIT1.transcript"; gene_name "LOCXPOR107.343.HIT1.OR.2R.306.7tm_4.exons1.CM021259.1.Acipenser_ruthenus";
CM021259.1	exonerate:protein2genome:local	exon	49927948	49928859	.	-	.	gene_id "LOCXPOR108.344.HIT1"; transcript_id "LOCXPOR108.344.HIT1.transcript"; gene_name "LOCXPOR108.344.HIT1.OR.2R.304.7tm_4.exons1.CM021259.1.Acipenser_ruthenus";
CM021259.1	exonerate:protein2genome:local	exon	49941567	49942493	.	-	.	gene_id "LOCXPOR109.347.HIT1"; transcript_id "LOCXPOR109.347.HIT1.transcript"; gene_name "LOCXPOR109.347.HIT1.OR.2R.309.7tm_4.exons1.CM021259.1.Acipenser_ruthenus";
CM021259.1	exonerate:protein2genome:local	exon	49987850	49988773	.	+	.	gene_id "LOCXPOR110.349.HIT1"; transcript_id "LOCXPOR110.349.HIT1.transcript"; gene_name "LOCXPOR110.349.HIT1.OR.2R.308.7tm_4.exons1.CM021259.1.Acipenser_ruthenus";
CM021259.1	exonerate:protein2genome:local	exon	50019377	50020294	.	+	.	gene_id "LOCXPOR111.350.HIT1"; transcript_id "LOCXPOR111.350.HIT1.transcript"; gene_name "LOCXPOR111.350.HIT1.OR.2R.306.7tm_4.exons1.CM021259.1.Acipenser_ruthenus";
CM021259.1	exonerate:protein2genome:local	exon	50028744	50029646	.	+	.	gene_id "LOCXPOR112.351.HIT1"; transcript_id "LOCXPOR112.351.HIT1.transcript"; gene_name "LOCXPOR112.351.HIT1.OR.2R.301.7tm_4.exons1.CM021259.1.Acipenser_ruthenus";
CM021259.1	exonerate:protein2genome:local	exon	50034093	50035010	.	+	.	gene_id "LOCXPOR20.353.HIT1"; transcript_id "LOCXPOR20.353.HIT1.transcript"; gene_name "LOCXPOR20.353.HIT1.OR.2R.306.7tm_4.exons1.CM021259.1.Acipenser_ruthenus";
CM021259.1	exonerate:protein2genome:local	exon	50044283	50045200	.	+	.	gene_id "LOCXPOR114.354.HIT1"; transcript_id "LOCXPOR114.354.HIT1.transcript"; gene_name "LOCXPOR114.354.HIT1.OR.2R.306.7tm_4.exons1.CM021259.1.Acipenser_ruthenus";
CM021259.1	exonerate:protein2genome:local	exon	50050621	50051538	.	+	.	gene_id "LOCXPOR115.355.HIT1"; transcript_id "LOCXPOR115.355.HIT1.transcript"; gene_name "LOCXPOR115.355.HIT1.OR.2R.306.7tm_4.exons1.CM021259.1.Acipenser_ruthenus";
CM021259.1	exonerate:protein2genome:local	exon	50062818	50063735	.	+	.	gene_id "LOCXPOR116.357.HIT1"; transcript_id "LOCXPOR116.357.HIT1.transcript"; gene_name "LOCXPOR116.357.HIT1.OR.2R.306.7tm_4.exons1.CM021259.1.Acipenser_ruthenus";
CM021259.1	exonerate:protein2genome:local	exon	50076896	50077798	.	+	.	gene_id "LOCXPOR117.358.HIT1"; transcript_id "LOCXPOR117.358.HIT1.transcript"; gene_name "LOCXPOR117.358.HIT1.OR.2R.301.7tm_4.exons1.CM021259.1.Acipenser_ruthenus";
CM021259.1	exonerate:protein2genome:local	exon	50088277	50089179	.	+	.	gene_id "LOCXPOR118.362.HIT1"; transcript_id "LOCXPOR118.362.HIT1.transcript"; gene_name "LOCXPOR118.362.HIT1.OR.2R.301.7tm_4.exons1.CM021259.1.Acipenser_ruthenus";
CM021259.1	exonerate:protein2genome:local	exon	50097613	50098527	.	+	.	gene_id "LOCXPOR119.363.HIT1"; transcript_id "LOCXPOR119.363.HIT1.transcript"; gene_name "LOCXPOR119.363.HIT1.OR.2R.305.7tm_4.exons1.CM021259.1.Acipenser_ruthenus";
CM021259.1	exonerate:protein2genome:local	exon	50109722	50110639	.	+	.	gene_id "LOCXPOR120.365.HIT1"; transcript_id "LOCXPOR120.365.HIT1.transcript"; gene_name "LOCXPOR120.365.HIT1.OR.2R.306.7tm_4.exons1.CM021259.1.Acipenser_ruthenus";
CM021259.1	exonerate:protein2genome:local	exon	50122733	50123650	.	+	.	gene_id "LOCXPOR111.367.HIT1"; transcript_id "LOCXPOR111.367.HIT1.transcript"; gene_name "LOCXPOR111.367.HIT1.OR.2R.306.7tm_4.exons1.CM021259.1.Acipenser_ruthenus";
CM021259.1	exonerate:protein2genome:local	exon	50132060	50132974	.	+	.	gene_id "LOCXPOR122.368.HIT1"; transcript_id "LOCXPOR122.368.HIT1.transcript"; gene_name "LOCXPOR122.368.HIT1.OR.2R.305.7tm_4.exons1.CM021259.1.Acipenser_ruthenus";
CM021259.1	exonerate:protein2genome:local	exon	50149089	50150006	.	+	.	gene_id "LOCXPOR123.369.HIT1"; transcript_id "LOCXPOR123.369.HIT1.transcript"; gene_name "LOCXPOR123.369.HIT1.OR.2R.306.7tm_4.exons1.CM021259.1.Acipenser_ruthenus";
CM021259.1	exonerate:protein2genome:local	exon	50164879	50165793	.	+	.	gene_id "LOCXPOR111.370.HIT1"; transcript_id "LOCXPOR111.370.HIT1.transcript"; gene_name "LOCXPOR111.370.HIT1.OR.2R.305.7tm_4.exons1.CM021259.1.Acipenser_ruthenus";
CM021259.1	exonerate:protein2genome:local	exon	50172163	50173095	.	+	.	gene_id "LOCXPOR125.371.HIT1"; transcript_id "LOCXPOR125.371.HIT1.transcript"; gene_name "LOCXPOR125.371.HIT1.OR.2R.311.7tm_4.exons1.CM021259.1.Acipenser_ruthenus";
CM021259.1	exonerate:protein2genome:local	exon	50181554	50182489	.	+	.	gene_id "LOCXPOR14.374.HIT1"; transcript_id "LOCXPOR14.374.HIT1.transcript"; gene_name "LOCXPOR14.374.HIT1.OR.2R.312.7tm_4.exons1.CM021259.1.Acipenser_ruthenus";
CM021259.1	exonerate:protein2genome:local	exon	50188787	50189704	.	-	.	gene_id "LOCXPOR127.375.HIT1"; transcript_id "LOCXPOR127.375.HIT1.transcript"; gene_name "LOCXPOR127.375.HIT1.OR.2R.306.7tm_4.exons1.CM021259.1.Acipenser_ruthenus";
CM021259.1	exonerate:protein2genome:local	exon	50208678	50209685	.	+	.	gene_id "LOCXPOR12.376.HIT1"; transcript_id "LOCXPOR12.376.HIT1.transcript"; gene_name "LOCXPOR12.376.HIT1.OR.2R.336.7tm_4.exons1.CM021259.1.Acipenser_ruthenus";
CM021259.1	exonerate:protein2genome:local	exon	50218964	50219971	.	+	.	gene_id "LOCXPOR129.379.HIT1"; transcript_id "LOCXPOR129.379.HIT1.transcript"; gene_name "LOCXPOR129.379.HIT1.OR.2R.336.7tm_4.exons1.CM021259.1.Acipenser_ruthenus";
CM021259.1	exonerate:protein2genome:local	exon	50229665	50230672	.	+	.	gene_id "LOCXPOR130.380.HIT1"; transcript_id "LOCXPOR130.380.HIT1.transcript"; gene_name "LOCXPOR130.380.HIT1.OR.2R.336.7tm_4.exons1.CM021259.1.Acipenser_ruthenus";
CM021259.1	exonerate:protein2genome:local	exon	50243911	50244867	.	-	.	gene_id "LOCXPOR131.384.HIT1"; transcript_id "LOCXPOR131.384.HIT1.transcript"; gene_name "LOCXPOR131.384.HIT1.OR.2R.319.7tm_4.exons1.CM021259.1.Acipenser_ruthenus";
CM021259.1	exonerate:protein2genome:local	exon	50248486	50249388	.	-	.	gene_id "LOCXPOR132.385.HIT1"; transcript_id "LOCXPOR132.385.HIT1.transcript"; gene_name "LOCXPOR132.385.HIT1.OR.2R.301.7tm_4.exons1.CM021259.1.Acipenser_ruthenus";
CM021259.1	exonerate:protein2genome:local	exon	50259411	50260319	.	-	.	gene_id "LOCXPOR133.386.HIT1"; transcript_id "LOCXPOR133.386.HIT1.transcript"; gene_name "LOCXPOR133.386.HIT1.OR.2R.303.7tm_4.exons1.CM021259.1.Acipenser_ruthenus";
CM021259.1	exonerate:protein2genome:local	exon	50267609	50268511	.	-	.	gene_id "LOCXPOR134.388.HIT1"; transcript_id "LOCXPOR134.388.HIT1.transcript"; gene_name "LOCXPOR134.388.HIT1.OR.2R.301.7tm_4.exons1.CM021259.1.Acipenser_ruthenus";
CM021259.1	exonerate:protein2genome:local	exon	50986211	50987140	.	-	.	gene_id "LOCXPOR135.389.HIT1"; transcript_id "LOCXPOR135.389.HIT1.transcript"; gene_name "LOCXPOR135.389.HIT1.OR.2R.310.7tm_1.exons1.CM021259.1.Acipenser_ruthenus";
CM021259.1	exonerate:protein2genome:local	exon	50990960	50991814	.	-	.	gene_id "LOCXPOR136.390.HIT1"; transcript_id "LOCXPOR136.390.HIT1.transcript"; gene_name "LOCXPOR136.390.HIT1.OR.2R.285.7tm_1.exons1.CM021259.1.Acipenser_ruthenus";
CM021259.1	exonerate:protein2genome:local	exon	50995238	50996152	.	-	.	gene_id "LOCXPOR136.391.HIT1"; transcript_id "LOCXPOR136.391.HIT1.transcript"; gene_name "LOCXPOR136.391.HIT1.OR.2R.305.7tm_1.exons1.CM021259.1.Acipenser_ruthenus";
CM021259.1	exonerate:protein2genome:local	exon	53251726	53252658	.	+	.	gene_id "LOCXPOR2.392.HIT1"; transcript_id "LOCXPOR2.392.HIT1.transcript"; gene_name "LOCXPOR2.392.HIT1.OR.2R.311.7tm_4.exons1.CM021259.1.Acipenser_ruthenus";
CM021259.1	exonerate:protein2genome:local	exon	55610900	55611796	.	+	.	gene_id "LOCXPOR66.393.HIT1"; transcript_id "LOCXPOR66.393.HIT1.transcript"; gene_name "LOCXPOR66.393.HIT1.OR.2R.299.7tm_1.exons1.CM021259.1.Acipenser_ruthenus";
CM021259.1	exonerate:protein2genome:local	exon	55624172	55625065	.	+	.	gene_id "LOCXPOR65.397.HIT1"; transcript_id "LOCXPOR65.397.HIT1.transcript"; gene_name "LOCXPOR65.397.HIT1.OR.2R.298.7tm_1.exons1.CM021259.1.Acipenser_ruthenus";
CM021259.1	exonerate:protein2genome:local	exon	55627500	55628348	.	-	.	gene_id "LOCXPOR66.398.HIT1"; transcript_id "LOCXPOR66.398.HIT1.transcript"; gene_name "LOCXPOR66.398.HIT1.OR.2R.283.7tm_1.exons1.CM021259.1.Acipenser_ruthenus";
CM021274.1	exonerate:protein2genome:local	exon	27321938	27322813	.	+	.	gene_id "LOCXPOR139.400.HIT1"; transcript_id "LOCXPOR139.400.HIT1.transcript"; gene_name "LOCXPOR139.400.HIT1.OR.2R.292.7tm_4.exons1.CM021274.1.Acipenser_ruthenus";
CM021274.1	exonerate:protein2genome:local	exon	27327649	27328494	.	+	.	gene_id "LOCXPOR139.401.HIT1"; transcript_id "LOCXPOR139.401.HIT1.transcript"; gene_name "LOCXPOR139.401.HIT1.OR.2R.282.7tm_4.exons1.CM021274.1.Acipenser_ruthenus";
CM021274.1	exonerate:protein2genome:local	exon	27330807	27331682	.	+	.	gene_id "LOCXPOR139.402.HIT1"; transcript_id "LOCXPOR139.402.HIT1.transcript"; gene_name "LOCXPOR139.402.HIT1.OR.2R.292.7tm_1.exons1.CM021274.1.Acipenser_ruthenus";
CM021274.1	exonerate:protein2genome:local	exon	27334301	27335176	.	+	.	gene_id "LOCXPOR139.403.HIT1"; transcript_id "LOCXPOR139.403.HIT1.transcript"; gene_name "LOCXPOR139.403.HIT1.OR.2R.292.7tm_4.exons1.CM021274.1.Acipenser_ruthenus";
CM021274.1	exonerate:protein2genome:local	exon	27340819	27341742	.	+	.	gene_id "LOCXPOR139.404.HIT1"; transcript_id "LOCXPOR139.404.HIT1.transcript"; gene_name "LOCXPOR139.404.HIT1.OR.2R.308.7tm_1.exons1.CM021274.1.Acipenser_ruthenus";
CM021274.1	exonerate:protein2genome:local	exon	27345546	27346388	.	+	.	gene_id "LOCXPOR139.405.HIT1"; transcript_id "LOCXPOR139.405.HIT1.transcript"; gene_name "LOCXPOR139.405.HIT1.OR.2R.281.7tm_1.exons1.CM021274.1.Acipenser_ruthenus";
CM021278.1	exonerate:protein2genome:local	exon	572747	573589	.	-	.	gene_id "LOCXPOR139.406.HIT1"; transcript_id "LOCXPOR139.406.HIT1.transcript"; gene_name "LOCXPOR139.406.HIT1.OR.2R.281.7tm_1.exons1.CM021278.1.Acipenser_ruthenus";
CM021278.1	exonerate:protein2genome:local	exon	577391	578314	.	-	.	gene_id "LOCXPOR139.407.HIT1"; transcript_id "LOCXPOR139.407.HIT1.transcript"; gene_name "LOCXPOR139.407.HIT1.OR.2R.308.7tm_1.exons1.CM021278.1.Acipenser_ruthenus";
CM021278.1	exonerate:protein2genome:local	exon	583964	584839	.	-	.	gene_id "LOCXPOR139.408.HIT1"; transcript_id "LOCXPOR139.408.HIT1.transcript"; gene_name "LOCXPOR139.408.HIT1.OR.2R.292.7tm_4.exons1.CM021278.1.Acipenser_ruthenus";
CM021278.1	exonerate:protein2genome:local	exon	587460	588335	.	-	.	gene_id "LOCXPOR139.410.HIT1"; transcript_id "LOCXPOR139.410.HIT1.transcript"; gene_name "LOCXPOR139.410.HIT1.OR.2R.292.7tm_4.exons1.CM021278.1.Acipenser_ruthenus";
CM021278.1	exonerate:protein2genome:local	exon	590653	591498	.	-	.	gene_id "LOCXPOR139.411.HIT1"; transcript_id "LOCXPOR139.411.HIT1.transcript"; gene_name "LOCXPOR139.411.HIT1.OR.2R.282.7tm_4.exons1.CM021278.1.Acipenser_ruthenus";
CM021278.1	exonerate:protein2genome:local	exon	596306	597184	.	-	.	gene_id "LOCXPOR139.412.HIT1"; transcript_id "LOCXPOR139.412.HIT1.transcript"; gene_name "LOCXPOR139.412.HIT1.OR.2R.293.7tm_1.exons1.CM021278.1.Acipenser_ruthenus";
CM021278.1	exonerate:protein2genome:local	exon	601367	602230	.	-	.	gene_id "LOCXPOR139.413.HIT1"; transcript_id "LOCXPOR139.413.HIT1.transcript"; gene_name "LOCXPOR139.413.HIT1.OR.2R.288.7tm_1.exons1.CM021278.1.Acipenser_ruthenus";
VTUV01000156.1	exonerate:protein2genome:local	exon	8972	9883	.	-	.	gene_id "LOCXPOR161.415.HIT1"; transcript_id "LOCXPOR161.415.HIT1.transcript"; gene_name "LOCXPOR161.415.HIT1.OR.2R.304.7tm_4.exons1.VTUV01000156.1.Acipenser_ruthenus";
VTUV01000156.1	exonerate:protein2genome:local	exon	21847	22764	.	-	.	gene_id "LOCXPOR162.417.HIT1"; transcript_id "LOCXPOR162.417.HIT1.transcript"; gene_name "LOCXPOR162.417.HIT1.OR.2R.306.7tm_4.exons1.VTUV01000156.1.Acipenser_ruthenus";
VTUV01000156.1	exonerate:protein2genome:local	exon	31332	32246	.	-	.	gene_id "LOCXPOR163.419.HIT1"; transcript_id "LOCXPOR163.419.HIT1.transcript"; gene_name "LOCXPOR163.419.HIT1.OR.2R.305.7tm_4.exons1.VTUV01000156.1.Acipenser_ruthenus";
VTUV01001109.1	exonerate:protein2genome:local	exon	4927	5853	.	+	.	gene_id "LOCXPOR141.421.HIT1"; transcript_id "LOCXPOR141.421.HIT1.transcript"; gene_name "LOCXPOR141.421.HIT1.OR.2R.309.7tm_4.exons1.VTUV01001109.1.Acipenser_ruthenus";
VTUV01001109.1	exonerate:protein2genome:local	exon	15455	15796	.	+	.	gene_id "LOCXPOR142.424.HIT1"; transcript_id "LOCXPOR142.424.HIT1.transcript"; gene_name "LOCXPOR142.424.HIT1.OR.2R.308.7tm_4.exons3.VTUV01001109.1.Acipenser_ruthenus";
VTUV01001109.1	exonerate:protein2genome:local	exon	15980	15993	.	+	.	gene_id "LOCXPOR142.424.HIT1"; transcript_id "LOCXPOR142.424.HIT1.transcript"; gene_name "LOCXPOR142.424.HIT1.OR.2R.308.7tm_4.exons3.VTUV01001109.1.Acipenser_ruthenus";
VTUV01001109.1	exonerate:protein2genome:local	exon	16086	16653	.	+	.	gene_id "LOCXPOR142.424.HIT1"; transcript_id "LOCXPOR142.424.HIT1.transcript"; gene_name "LOCXPOR142.424.HIT1.OR.2R.308.7tm_4.exons3.VTUV01001109.1.Acipenser_ruthenus";
VTUV01001109.1	exonerate:protein2genome:local	exon	26676	27602	.	+	.	gene_id "LOCXPOR143.426.HIT1"; transcript_id "LOCXPOR143.426.HIT1.transcript"; gene_name "LOCXPOR143.426.HIT1.OR.2R.309.7tm_4.exons1.VTUV01001109.1.Acipenser_ruthenus";
VTUV01001109.1	exonerate:protein2genome:local	exon	35555	36481	.	+	.	gene_id "LOCXPOR144.428.HIT1"; transcript_id "LOCXPOR144.428.HIT1.transcript"; gene_name "LOCXPOR144.428.HIT1.OR.2R.309.7tm_4.exons1.VTUV01001109.1.Acipenser_ruthenus";
VTUV01001109.1	exonerate:protein2genome:local	exon	44586	45506	.	+	.	gene_id "LOCXPOR145.430.HIT1"; transcript_id "LOCXPOR145.430.HIT1.transcript"; gene_name "LOCXPOR145.430.HIT1.OR.2R.307.7tm_4.exons1.VTUV01001109.1.Acipenser_ruthenus";
VTUV01001109.1	exonerate:protein2genome:local	exon	50409	51335	.	+	.	gene_id "LOCXPOR156.432.HIT1"; transcript_id "LOCXPOR156.432.HIT1.transcript"; gene_name "LOCXPOR156.432.HIT1.OR.2R.309.7tm_4.exons1.VTUV01001109.1.Acipenser_ruthenus";
VTUV01001109.1	exonerate:protein2genome:local	exon	57160	58086	.	+	.	gene_id "LOCXPOR147.434.HIT1"; transcript_id "LOCXPOR147.434.HIT1.transcript"; gene_name "LOCXPOR147.434.HIT1.OR.2R.309.7tm_4.exons1.VTUV01001109.1.Acipenser_ruthenus";
VTUV01001111.1	exonerate:protein2genome:local	exon	12097	13011	.	+	.	gene_id "LOCXPOR148.437.HIT1"; transcript_id "LOCXPOR148.437.HIT1.transcript"; gene_name "LOCXPOR148.437.HIT1.OR.2R.305.7tm_4.exons1.VTUV01001111.1.Acipenser_ruthenus";
VTUV01001111.1	exonerate:protein2genome:local	exon	35263	36180	.	+	.	gene_id "LOCXPOR91.438.HIT1"; transcript_id "LOCXPOR91.438.HIT1.transcript"; gene_name "LOCXPOR91.438.HIT1.OR.2R.306.7tm_4.exons1.VTUV01001111.1.Acipenser_ruthenus";
VTUV01001111.1	exonerate:protein2genome:local	exon	52045	52962	.	+	.	gene_id "LOCXPOR150.440.HIT1"; transcript_id "LOCXPOR150.440.HIT1.transcript"; gene_name "LOCXPOR150.440.HIT1.OR.2R.306.7tm_4.exons1.VTUV01001111.1.Acipenser_ruthenus";
VTUV01001114.1	exonerate:protein2genome:local	exon	3991	4917	.	+	.	gene_id "LOCXPOR141.442.HIT1"; transcript_id "LOCXPOR141.442.HIT1.transcript"; gene_name "LOCXPOR141.442.HIT1.OR.2R.309.7tm_4.exons1.VTUV01001114.1.Acipenser_ruthenus";
VTUV01001114.1	exonerate:protein2genome:local	exon	14507	14848	.	+	.	gene_id "LOCXPOR142.445.HIT1"; transcript_id "LOCXPOR142.445.HIT1.transcript"; gene_name "LOCXPOR142.445.HIT1.OR.2R.308.7tm_4.exons3.VTUV01001114.1.Acipenser_ruthenus";
VTUV01001114.1	exonerate:protein2genome:local	exon	15032	15045	.	+	.	gene_id "LOCXPOR142.445.HIT1"; transcript_id "LOCXPOR142.445.HIT1.transcript"; gene_name "LOCXPOR142.445.HIT1.OR.2R.308.7tm_4.exons3.VTUV01001114.1.Acipenser_ruthenus";
VTUV01001114.1	exonerate:protein2genome:local	exon	15138	15705	.	+	.	gene_id "LOCXPOR142.445.HIT1"; transcript_id "LOCXPOR142.445.HIT1.transcript"; gene_name "LOCXPOR142.445.HIT1.OR.2R.308.7tm_4.exons3.VTUV01001114.1.Acipenser_ruthenus";
VTUV01001114.1	exonerate:protein2genome:local	exon	25726	26652	.	+	.	gene_id "LOCXPOR143.447.HIT1"; transcript_id "LOCXPOR143.447.HIT1.transcript"; gene_name "LOCXPOR143.447.HIT1.OR.2R.309.7tm_4.exons1.VTUV01001114.1.Acipenser_ruthenus";
VTUV01001114.1	exonerate:protein2genome:local	exon	34605	35531	.	+	.	gene_id "LOCXPOR144.449.HIT1"; transcript_id "LOCXPOR144.449.HIT1.transcript"; gene_name "LOCXPOR144.449.HIT1.OR.2R.309.7tm_4.exons1.VTUV01001114.1.Acipenser_ruthenus";
VTUV01001114.1	exonerate:protein2genome:local	exon	43636	44562	.	+	.	gene_id "LOCXPOR156.451.HIT1"; transcript_id "LOCXPOR156.451.HIT1.transcript"; gene_name "LOCXPOR156.451.HIT1.OR.2R.309.7tm_4.exons1.VTUV01001114.1.Acipenser_ruthenus";
VTUV01001114.1	exonerate:protein2genome:local	exon	49442	50368	.	+	.	gene_id "LOCXPOR156.453.HIT1"; transcript_id "LOCXPOR156.453.HIT1.transcript"; gene_name "LOCXPOR156.453.HIT1.OR.2R.309.7tm_4.exons1.VTUV01001114.1.Acipenser_ruthenus";
VTUV01001114.1	exonerate:protein2genome:local	exon	56202	57128	.	+	.	gene_id "LOCXPOR157.455.HIT1"; transcript_id "LOCXPOR157.455.HIT1.transcript"; gene_name "LOCXPOR157.455.HIT1.OR.2R.309.7tm_4.exons1.VTUV01001114.1.Acipenser_ruthenus";
VTUV01001114.1	exonerate:protein2genome:local	exon	94526	95440	.	+	.	gene_id "LOCXPOR162.458.HIT1"; transcript_id "LOCXPOR162.458.HIT1.transcript"; gene_name "LOCXPOR162.458.HIT1.OR.2R.305.7tm_4.exons1.VTUV01001114.1.Acipenser_ruthenus";
VTUV01001114.1	exonerate:protein2genome:local	exon	117648	118565	.	+	.	gene_id "LOCXPOR150.460.HIT1"; transcript_id "LOCXPOR150.460.HIT1.transcript"; gene_name "LOCXPOR150.460.HIT1.OR.2R.306.7tm_4.exons1.VTUV01001114.1.Acipenser_ruthenus";
VTUV01001114.1	exonerate:protein2genome:local	exon	134418	135335	.	+	.	gene_id "LOCXPOR160.462.HIT1"; transcript_id "LOCXPOR160.462.HIT1.transcript"; gene_name "LOCXPOR160.462.HIT1.OR.2R.306.7tm_4.exons1.VTUV01001114.1.Acipenser_ruthenus";
CM021302.1	exonerate:protein2genome:local	exon	3883756	3884637	.	+	.	gene_id "LOCXPSichOR6.1-kappa.319.383.HIT1"; transcript_id "LOCXPSichOR6.1-kappa.319.383.HIT1.transcript"; gene_name "LOCXPSichOR6.1-kappa.319.383.HIT1.OR.1R.294.7tm_1.exons1.CM021302.1.Acipenser_ruthenus";
CM021306.1	exonerate:protein2genome:local	exon	229633	230490	.	-	.	gene_id "LOCXPSichOR6.1-kappa.319.384.HIT1"; transcript_id "LOCXPSichOR6.1-kappa.319.384.HIT1.transcript"; gene_name "LOCXPSichOR6.1-kappa.319.384.HIT1.OR.1R.286.7tm_1.exons1.CM021306.1.Acipenser_ruthenus";
CM021255.1	exonerate:protein2genome:local	exon	57054868	57055842	.	+	.	gene_id "LOCXPTAAR1.61.HIT1"; transcript_id "LOCXPTAAR1.61.HIT1.transcript"; gene_name "LOCXPTAAR1.61.HIT1.TAAR.2R.325.7tm_1.exons1.CM021255.1.Acipenser_ruthenus";
CM021255.1	exonerate:protein2genome:local	exon	57100391	57101417	.	+	.	gene_id "LOCXPTAAR2.63.HIT1"; transcript_id "LOCXPTAAR2.63.HIT1.transcript"; gene_name "LOCXPTAAR2.63.HIT1.TAAR.2R.281.7tm_1.exons1.CM021255.1.Acipenser_ruthenus";
CM021255.1	exonerate:protein2genome:local	exon	57111211	57112233	.	+	.	gene_id "LOCXPTAAR2.41.HIT1"; transcript_id "LOCXPTAAR2.41.HIT1.transcript"; gene_name "LOCXPTAAR2.41.HIT1.TAAR.2R.341.7tm_1.exons1.CM021255.1.Acipenser_ruthenus";
CM021255.1	exonerate:protein2genome:local	exon	57128373	57129341	.	+	.	gene_id "LOCXPTAAR9.43.HIT1"; transcript_id "LOCXPTAAR9.43.HIT1.transcript"; gene_name "LOCXPTAAR9.43.HIT1.TAAR.2R.323.7tm_1.exons1.CM021255.1.Acipenser_ruthenus";
CM021256.1	exonerate:protein2genome:local	exon	17455839	17456828	.	+	.	gene_id "LOCXPTAAR3.44.HIT1"; transcript_id "LOCXPTAAR3.44.HIT1.transcript"; gene_name "LOCXPTAAR3.44.HIT1.TAAR.2R.330.7tm_1.exons1.CM021256.1.Acipenser_ruthenus";
CM021256.1	exonerate:protein2genome:local	exon	17470872	17471861	.	+	.	gene_id "LOCXPTAAR4.45.HIT1"; transcript_id "LOCXPTAAR4.45.HIT1.transcript"; gene_name "LOCXPTAAR4.45.HIT1.TAAR.2R.330.7tm_1.exons1.CM021256.1.Acipenser_ruthenus";
CM021256.1	exonerate:protein2genome:local	exon	17480901	17481890	.	+	.	gene_id "LOCXPTAAR5.46.HIT1"; transcript_id "LOCXPTAAR5.46.HIT1.transcript"; gene_name "LOCXPTAAR5.46.HIT1.TAAR.2R.330.7tm_1.exons1.CM021256.1.Acipenser_ruthenus";
CM021256.1	exonerate:protein2genome:local	exon	17503052	17504026	.	+	.	gene_id "LOCXPTAAR6.47.HIT1"; transcript_id "LOCXPTAAR6.47.HIT1.transcript"; gene_name "LOCXPTAAR6.47.HIT1.TAAR.2R.325.7tm_1.exons1.CM021256.1.Acipenser_ruthenus";
CM021256.1	exonerate:protein2genome:local	exon	17523517	17524512	.	+	.	gene_id "LOCXPTAAR7.48.HIT1"; transcript_id "LOCXPTAAR7.48.HIT1.transcript"; gene_name "LOCXPTAAR7.48.HIT1.TAAR.2R.332.7tm_1.exons1.CM021256.1.Acipenser_ruthenus";
CM021256.1	exonerate:protein2genome:local	exon	17534721	17535722	.	+	.	gene_id "LOCXPTAAR8.49.HIT1"; transcript_id "LOCXPTAAR8.49.HIT1.transcript"; gene_name "LOCXPTAAR8.49.HIT1.TAAR.2R.334.7tm_1.exons1.CM021256.1.Acipenser_ruthenus";
CM021256.1	exonerate:protein2genome:local	exon	17541159	17542145	.	+	.	gene_id "LOCXPTAAR9.50.HIT1"; transcript_id "LOCXPTAAR9.50.HIT1.transcript"; gene_name "LOCXPTAAR9.50.HIT1.TAAR.2R.329.7tm_1.exons1.CM021256.1.Acipenser_ruthenus";
CM021265.1	exonerate:protein2genome:local	exon	18700248	18701231	.	-	.	gene_id "LOCXPTAAR10.53.HIT1"; transcript_id "LOCXPTAAR10.53.HIT1.transcript"; gene_name "LOCXPTAAR10.53.HIT1.TAAR.2R.328.7tm_1.exons1.CM021265.1.Acipenser_ruthenus";
CM021279.1	exonerate:protein2genome:local	exon	7047991	7048974	.	-	.	gene_id "LOCXPTAAR10.54.HIT1"; transcript_id "LOCXPTAAR10.54.HIT1.transcript"; gene_name "LOCXPTAAR10.54.HIT1.TAAR.2R.328.7tm_1.exons1.CM021279.1.Acipenser_ruthenus";
VTUV01002106.1	exonerate:protein2genome:local	exon	11793	12782	.	-	.	gene_id "LOCXPTAAR11.56.HIT1"; transcript_id "LOCXPTAAR11.56.HIT1.transcript"; gene_name "LOCXPTAAR11.56.HIT1.TAAR.2R.330.7tm_1.exons1.VTUV01002106.1.Acipenser_ruthenus";
VTUV01002106.1	exonerate:protein2genome:local	exon	33413	34402	.	-	.	gene_id "LOCXPTAAR12.58.HIT1"; transcript_id "LOCXPTAAR12.58.HIT1.transcript"; gene_name "LOCXPTAAR12.58.HIT1.TAAR.2R.330.7tm_1.exons1.VTUV01002106.1.Acipenser_ruthenus";
CM021266.1	exonerate:protein2genome:local	exon	33389011	33389922	.	+	.	gene_id "LOCXPOra1.8.HIT1"; transcript_id "LOCXPOra1.8.HIT1.transcript"; gene_name "LOCXPOra1.8.HIT1.Ora.2R.304.7tm_1.exons1.CM021266.1.Acipenser_ruthenus";
CM021278.1	exonerate:protein2genome:local	exon	15082494	15083417	.	-	.	gene_id "LOCXPOra2.9.HIT1"; transcript_id "LOCXPOra2.9.HIT1.transcript"; gene_name "LOCXPOra2.9.HIT1.Ora.2R.308.V1R.exons1.CM021278.1.Acipenser_ruthenus";
CM021278.1	exonerate:protein2genome:local	exon	15122747	15123664	.	+	.	gene_id "LOCXPOra3.10.HIT1"; transcript_id "LOCXPOra3.10.HIT1.transcript"; gene_name "LOCXPOra3.10.HIT1.Ora.2R.306.V1R.exons1.CM021278.1.Acipenser_ruthenus";
VTUV01001272.1	exonerate:protein2genome:local	exon	100809	101645	.	-	.	gene_id "LOCXPOra5.12.HIT1"; transcript_id "LOCXPOra5.12.HIT1.transcript"; gene_name "LOCXPOra5.12.HIT1.Ora.2R.307.7tm_1.exons2.VTUV01001272.1.Acipenser_ruthenus";
VTUV01001272.1	exonerate:protein2genome:local	exon	101925	102011	.	-	.	gene_id "LOCXPOra5.12.HIT1"; transcript_id "LOCXPOra5.12.HIT1.transcript"; gene_name "LOCXPOra5.12.HIT1.Ora.2R.307.7tm_1.exons2.VTUV01001272.1.Acipenser_ruthenus";
VTUV01001276.1	exonerate:protein2genome:local	exon	58486	59322	.	-	.	gene_id "LOCXPOra8.13.HIT1"; transcript_id "LOCXPOra8.13.HIT1.transcript"; gene_name "LOCXPOra8.13.HIT1.Ora.2R.307.7tm_1.exons2.VTUV01001276.1.Acipenser_ruthenus";
VTUV01001276.1	exonerate:protein2genome:local	exon	59601	59687	.	-	.	gene_id "LOCXPOra8.13.HIT1"; transcript_id "LOCXPOra8.13.HIT1.transcript"; gene_name "LOCXPOra8.13.HIT1.Ora.2R.307.7tm_1.exons2.VTUV01001276.1.Acipenser_ruthenus";
VTUV01002278.1	exonerate:protein2genome:local	exon	26594	27517	.	+	.	gene_id "LOCXPOra2.14.HIT1"; transcript_id "LOCXPOra2.14.HIT1.transcript"; gene_name "LOCXPOra2.14.HIT1.Ora.2R.308.V1R.exons1.VTUV01002278.1.Acipenser_ruthenus";
CM021278.1	exonerate:protein2genome:local	exon	15089639	15090532	.	-	.	gene_id "LOCXPENSFHEP00000014440.1.26.HIT1"; transcript_id "LOCXPENSFHEP00000014440.1.26.HIT1.transcript"; gene_name "LOCXPENSFHEP00000014440.1.26.HIT1.Ora.1R.298.V1R.exons1.CM021278.1.Acipenser_ruthenus";
CM021278.1	exonerate:protein2genome:local	exon	15097020	15097913	.	-	.	gene_id "LOCXPENSAOCP00000001636.1.27.HIT1"; transcript_id "LOCXPENSAOCP00000001636.1.27.HIT1.transcript"; gene_name "LOCXPENSAOCP00000001636.1.27.HIT1.Ora.1R.298.V1R.exons1.CM021278.1.Acipenser_ruthenus";
VTUV01001272.1	exonerate:protein2genome:local	exon	87842	88042	.	+	.	gene_id "LOCXPENSCVAP00000019568.1.31.HIT1"; transcript_id "LOCXPENSCVAP00000019568.1.31.HIT1.transcript"; gene_name "LOCXPENSCVAP00000019568.1.31.HIT1.Ora.1R.304.TAS2R.exons5.VTUV01001272.1.Acipenser_ruthenus";
VTUV01001272.1	exonerate:protein2genome:local	exon	89560	89832	.	+	.	gene_id "LOCXPENSCVAP00000019568.1.31.HIT1"; transcript_id "LOCXPENSCVAP00000019568.1.31.HIT1.transcript"; gene_name "LOCXPENSCVAP00000019568.1.31.HIT1.Ora.1R.304.TAS2R.exons5.VTUV01001272.1.Acipenser_ruthenus";
VTUV01001272.1	exonerate:protein2genome:local	exon	89982	90197	.	+	.	gene_id "LOCXPENSCVAP00000019568.1.31.HIT1"; transcript_id "LOCXPENSCVAP00000019568.1.31.HIT1.transcript"; gene_name "LOCXPENSCVAP00000019568.1.31.HIT1.Ora.1R.304.TAS2R.exons5.VTUV01001272.1.Acipenser_ruthenus";
VTUV01001272.1	exonerate:protein2genome:local	exon	90238	90264	.	+	.	gene_id "LOCXPENSCVAP00000019568.1.31.HIT1"; transcript_id "LOCXPENSCVAP00000019568.1.31.HIT1.transcript"; gene_name "LOCXPENSCVAP00000019568.1.31.HIT1.Ora.1R.304.TAS2R.exons5.VTUV01001272.1.Acipenser_ruthenus";
VTUV01001272.1	exonerate:protein2genome:local	exon	90635	90829	.	+	.	gene_id "LOCXPENSCVAP00000019568.1.31.HIT1"; transcript_id "LOCXPENSCVAP00000019568.1.31.HIT1.transcript"; gene_name "LOCXPENSCVAP00000019568.1.31.HIT1.Ora.1R.304.TAS2R.exons5.VTUV01001272.1.Acipenser_ruthenus";
VTUV01001276.1	exonerate:protein2genome:local	exon	45566	45766	.	+	.	gene_id "LOCXPENSCVAP00000019568.1.17.HIT1"; transcript_id "LOCXPENSCVAP00000019568.1.17.HIT1.transcript"; gene_name "LOCXPENSCVAP00000019568.1.17.HIT1.Ora.1R.304.7tm_1.exons4.VTUV01001276.1.Acipenser_ruthenus";
VTUV01001276.1	exonerate:protein2genome:local	exon	47246	47518	.	+	.	gene_id "LOCXPENSCVAP00000019568.1.17.HIT1"; transcript_id "LOCXPENSCVAP00000019568.1.17.HIT1.transcript"; gene_name "LOCXPENSCVAP00000019568.1.17.HIT1.Ora.1R.304.7tm_1.exons4.VTUV01001276.1.Acipenser_ruthenus";
VTUV01001276.1	exonerate:protein2genome:local	exon	47668	47910	.	+	.	gene_id "LOCXPENSCVAP00000019568.1.17.HIT1"; transcript_id "LOCXPENSCVAP00000019568.1.17.HIT1.transcript"; gene_name "LOCXPENSCVAP00000019568.1.17.HIT1.Ora.1R.304.7tm_1.exons4.VTUV01001276.1.Acipenser_ruthenus";
VTUV01001276.1	exonerate:protein2genome:local	exon	48313	48507	.	+	.	gene_id "LOCXPENSCVAP00000019568.1.17.HIT1"; transcript_id "LOCXPENSCVAP00000019568.1.17.HIT1.transcript"; gene_name "LOCXPENSCVAP00000019568.1.17.HIT1.Ora.1R.304.7tm_1.exons4.VTUV01001276.1.Acipenser_ruthenus";
VTUV01002278.1	exonerate:protein2genome:local	exon	3400	4293	.	+	.	gene_id "LOCXPENSORLP00015005973.1.22.HIT1"; transcript_id "LOCXPENSORLP00015005973.1.22.HIT1.transcript"; gene_name "LOCXPENSORLP00015005973.1.22.HIT1.Ora.1R.298.V1R.exons1.VTUV01002278.1.Acipenser_ruthenus";
VTUV01002278.1	exonerate:protein2genome:local	exon	20256	21149	.	+	.	gene_id "LOCXPENSFHEP00000014440.1.23.HIT1"; transcript_id "LOCXPENSFHEP00000014440.1.23.HIT1.transcript"; gene_name "LOCXPENSFHEP00000014440.1.23.HIT1.Ora.1R.298.V1R.exons1.VTUV01002278.1.Acipenser_ruthenus";
CM021255.1	exonerate:protein2genome:local	exon	12258681	12258844	.	+	.	gene_id "LOCXPOlfC1.3651.HIT1"; transcript_id "LOCXPOlfC1.3651.HIT1.transcript"; gene_name "LOCXPOlfC1.3651.HIT1.OlfC.2R.807.ANF_receptor.exons7.CM021255.1.Acipenser_ruthenus";
CM021255.1	exonerate:protein2genome:local	exon	12263620	12263911	.	+	.	gene_id "LOCXPOlfC1.3651.HIT1"; transcript_id "LOCXPOlfC1.3651.HIT1.transcript"; gene_name "LOCXPOlfC1.3651.HIT1.OlfC.2R.807.ANF_receptor.exons7.CM021255.1.Acipenser_ruthenus";
CM021255.1	exonerate:protein2genome:local	exon	12264366	12264984	.	+	.	gene_id "LOCXPOlfC1.3651.HIT1"; transcript_id "LOCXPOlfC1.3651.HIT1.transcript"; gene_name "LOCXPOlfC1.3651.HIT1.OlfC.2R.807.ANF_receptor.exons7.CM021255.1.Acipenser_ruthenus";
CM021255.1	exonerate:protein2genome:local	exon	12265078	12265220	.	+	.	gene_id "LOCXPOlfC1.3651.HIT1"; transcript_id "LOCXPOlfC1.3651.HIT1.transcript"; gene_name "LOCXPOlfC1.3651.HIT1.OlfC.2R.807.ANF_receptor.exons7.CM021255.1.Acipenser_ruthenus";
CM021255.1	exonerate:protein2genome:local	exon	12266160	12266357	.	+	.	gene_id "LOCXPOlfC1.3651.HIT1"; transcript_id "LOCXPOlfC1.3651.HIT1.transcript"; gene_name "LOCXPOlfC1.3651.HIT1.OlfC.2R.807.ANF_receptor.exons7.CM021255.1.Acipenser_ruthenus";
CM021255.1	exonerate:protein2genome:local	exon	12266805	12266922	.	+	.	gene_id "LOCXPOlfC1.3651.HIT1"; transcript_id "LOCXPOlfC1.3651.HIT1.transcript"; gene_name "LOCXPOlfC1.3651.HIT1.OlfC.2R.807.ANF_receptor.exons7.CM021255.1.Acipenser_ruthenus";
CM021255.1	exonerate:protein2genome:local	exon	12267561	12268447	.	+	.	gene_id "LOCXPOlfC1.3651.HIT1"; transcript_id "LOCXPOlfC1.3651.HIT1.transcript"; gene_name "LOCXPOlfC1.3651.HIT1.OlfC.2R.807.ANF_receptor.exons7.CM021255.1.Acipenser_ruthenus";
CM021261.1	exonerate:protein2genome:local	exon	5650499	5651466	.	-	.	gene_id "LOCXPOlfC2.3663.HIT1"; transcript_id "LOCXPOlfC2.3663.HIT1.transcript"; gene_name "LOCXPOlfC2.3663.HIT1.OlfC.2R.874.ANF_receptor.exons7.CM021261.1.Acipenser_ruthenus";
CM021261.1	exonerate:protein2genome:local	exon	5651864	5651987	.	-	.	gene_id "LOCXPOlfC2.3663.HIT1"; transcript_id "LOCXPOlfC2.3663.HIT1.transcript"; gene_name "LOCXPOlfC2.3663.HIT1.OlfC.2R.874.ANF_receptor.exons7.CM021261.1.Acipenser_ruthenus";
CM021261.1	exonerate:protein2genome:local	exon	5652095	5652322	.	-	.	gene_id "LOCXPOlfC2.3663.HIT1"; transcript_id "LOCXPOlfC2.3663.HIT1.transcript"; gene_name "LOCXPOlfC2.3663.HIT1.OlfC.2R.874.ANF_receptor.exons7.CM021261.1.Acipenser_ruthenus";
CM021261.1	exonerate:protein2genome:local	exon	5652806	5653007	.	-	.	gene_id "LOCXPOlfC2.3663.HIT1"; transcript_id "LOCXPOlfC2.3663.HIT1.transcript"; gene_name "LOCXPOlfC2.3663.HIT1.OlfC.2R.874.ANF_receptor.exons7.CM021261.1.Acipenser_ruthenus";
CM021261.1	exonerate:protein2genome:local	exon	5653074	5653684	.	-	.	gene_id "LOCXPOlfC2.3663.HIT1"; transcript_id "LOCXPOlfC2.3663.HIT1.transcript"; gene_name "LOCXPOlfC2.3663.HIT1.OlfC.2R.874.ANF_receptor.exons7.CM021261.1.Acipenser_ruthenus";
CM021261.1	exonerate:protein2genome:local	exon	5654318	5654609	.	-	.	gene_id "LOCXPOlfC2.3663.HIT1"; transcript_id "LOCXPOlfC2.3663.HIT1.transcript"; gene_name "LOCXPOlfC2.3663.HIT1.OlfC.2R.874.ANF_receptor.exons7.CM021261.1.Acipenser_ruthenus";
CM021261.1	exonerate:protein2genome:local	exon	5656242	5656438	.	-	.	gene_id "LOCXPOlfC2.3663.HIT1"; transcript_id "LOCXPOlfC2.3663.HIT1.transcript"; gene_name "LOCXPOlfC2.3663.HIT1.OlfC.2R.874.ANF_receptor.exons7.CM021261.1.Acipenser_ruthenus";
CM021261.1	exonerate:protein2genome:local	exon	5784172	5785061	.	-	.	gene_id "LOCXPOlfC3.3673.HIT1"; transcript_id "LOCXPOlfC3.3673.HIT1.transcript"; gene_name "LOCXPOlfC3.3673.HIT1.OlfC.2R.940.ANF_receptor.exons8.CM021261.1.Acipenser_ruthenus";
CM021261.1	exonerate:protein2genome:local	exon	5785314	5785437	.	-	.	gene_id "LOCXPOlfC3.3673.HIT1"; transcript_id "LOCXPOlfC3.3673.HIT1.transcript"; gene_name "LOCXPOlfC3.3673.HIT1.OlfC.2R.940.ANF_receptor.exons8.CM021261.1.Acipenser_ruthenus";
CM021261.1	exonerate:protein2genome:local	exon	5785700	5785879	.	-	.	gene_id "LOCXPOlfC3.3673.HIT1"; transcript_id "LOCXPOlfC3.3673.HIT1.transcript"; gene_name "LOCXPOlfC3.3673.HIT1.OlfC.2R.940.ANF_receptor.exons8.CM021261.1.Acipenser_ruthenus";
CM021261.1	exonerate:protein2genome:local	exon	5786052	5786879	.	-	.	gene_id "LOCXPOlfC3.3673.HIT1"; transcript_id "LOCXPOlfC3.3673.HIT1.transcript"; gene_name "LOCXPOlfC3.3673.HIT1.OlfC.2R.940.ANF_receptor.exons8.CM021261.1.Acipenser_ruthenus";
CM021261.1	exonerate:protein2genome:local	exon	5787162	5787438	.	-	.	gene_id "LOCXPOlfC3.3673.HIT1"; transcript_id "LOCXPOlfC3.3673.HIT1.transcript"; gene_name "LOCXPOlfC3.3673.HIT1.OlfC.2R.940.ANF_receptor.exons8.CM021261.1.Acipenser_ruthenus";
CM021261.1	exonerate:protein2genome:local	exon	5787905	5788035	.	-	.	gene_id "LOCXPOlfC3.3673.HIT1"; transcript_id "LOCXPOlfC3.3673.HIT1.transcript"; gene_name "LOCXPOlfC3.3673.HIT1.OlfC.2R.940.ANF_receptor.exons8.CM021261.1.Acipenser_ruthenus";
CM021261.1	exonerate:protein2genome:local	exon	5788222	5788240	.	-	.	gene_id "LOCXPOlfC3.3673.HIT1"; transcript_id "LOCXPOlfC3.3673.HIT1.transcript"; gene_name "LOCXPOlfC3.3673.HIT1.OlfC.2R.940.ANF_receptor.exons8.CM021261.1.Acipenser_ruthenus";
CM021261.1	exonerate:protein2genome:local	exon	5788810	5789180	.	-	.	gene_id "LOCXPOlfC3.3673.HIT1"; transcript_id "LOCXPOlfC3.3673.HIT1.transcript"; gene_name "LOCXPOlfC3.3673.HIT1.OlfC.2R.940.ANF_receptor.exons8.CM021261.1.Acipenser_ruthenus";
CM021261.1	exonerate:protein2genome:local	exon	5795028	5795170	.	+	.	gene_id "LOCXPOlfC4.3675.HIT1"; transcript_id "LOCXPOlfC4.3675.HIT1.transcript"; gene_name "LOCXPOlfC4.3675.HIT1.OlfC.2R.829.ANF_receptor.exons7.CM021261.1.Acipenser_ruthenus";
CM021261.1	exonerate:protein2genome:local	exon	5795658	5795934	.	+	.	gene_id "LOCXPOlfC4.3675.HIT1"; transcript_id "LOCXPOlfC4.3675.HIT1.transcript"; gene_name "LOCXPOlfC4.3675.HIT1.OlfC.2R.829.ANF_receptor.exons7.CM021261.1.Acipenser_ruthenus";
CM021261.1	exonerate:protein2genome:local	exon	5796268	5797095	.	+	.	gene_id "LOCXPOlfC4.3675.HIT1"; transcript_id "LOCXPOlfC4.3675.HIT1.transcript"; gene_name "LOCXPOlfC4.3675.HIT1.OlfC.2R.829.ANF_receptor.exons7.CM021261.1.Acipenser_ruthenus";
CM021261.1	exonerate:protein2genome:local	exon	5797268	5797475	.	+	.	gene_id "LOCXPOlfC4.3675.HIT1"; transcript_id "LOCXPOlfC4.3675.HIT1.transcript"; gene_name "LOCXPOlfC4.3675.HIT1.OlfC.2R.829.ANF_receptor.exons7.CM021261.1.Acipenser_ruthenus";
CM021261.1	exonerate:protein2genome:local	exon	5797530	5797546	.	+	.	gene_id "LOCXPOlfC4.3675.HIT1"; transcript_id "LOCXPOlfC4.3675.HIT1.transcript"; gene_name "LOCXPOlfC4.3675.HIT1.OlfC.2R.829.ANF_receptor.exons7.CM021261.1.Acipenser_ruthenus";
CM021261.1	exonerate:protein2genome:local	exon	5797712	5797835	.	+	.	gene_id "LOCXPOlfC4.3675.HIT1"; transcript_id "LOCXPOlfC4.3675.HIT1.transcript"; gene_name "LOCXPOlfC4.3675.HIT1.OlfC.2R.829.ANF_receptor.exons7.CM021261.1.Acipenser_ruthenus";
CM021261.1	exonerate:protein2genome:local	exon	5798083	5798972	.	+	.	gene_id "LOCXPOlfC4.3675.HIT1"; transcript_id "LOCXPOlfC4.3675.HIT1.transcript"; gene_name "LOCXPOlfC4.3675.HIT1.OlfC.2R.829.ANF_receptor.exons7.CM021261.1.Acipenser_ruthenus";
CM021261.1	exonerate:protein2genome:local	exon	5803114	5803256	.	+	.	gene_id "LOCXPOlfC4.3679.HIT1"; transcript_id "LOCXPOlfC4.3679.HIT1.transcript"; gene_name "LOCXPOlfC4.3679.HIT1.OlfC.2R.829.ANF_receptor.exons7.CM021261.1.Acipenser_ruthenus";
CM021261.1	exonerate:protein2genome:local	exon	5803680	5803956	.	+	.	gene_id "LOCXPOlfC4.3679.HIT1"; transcript_id "LOCXPOlfC4.3679.HIT1.transcript"; gene_name "LOCXPOlfC4.3679.HIT1.OlfC.2R.829.ANF_receptor.exons7.CM021261.1.Acipenser_ruthenus";
CM021261.1	exonerate:protein2genome:local	exon	5804290	5805117	.	+	.	gene_id "LOCXPOlfC4.3679.HIT1"; transcript_id "LOCXPOlfC4.3679.HIT1.transcript"; gene_name "LOCXPOlfC4.3679.HIT1.OlfC.2R.829.ANF_receptor.exons7.CM021261.1.Acipenser_ruthenus";
CM021261.1	exonerate:protein2genome:local	exon	5805311	5805518	.	+	.	gene_id "LOCXPOlfC4.3679.HIT1"; transcript_id "LOCXPOlfC4.3679.HIT1.transcript"; gene_name "LOCXPOlfC4.3679.HIT1.OlfC.2R.829.ANF_receptor.exons7.CM021261.1.Acipenser_ruthenus";
CM021261.1	exonerate:protein2genome:local	exon	5805573	5805589	.	+	.	gene_id "LOCXPOlfC4.3679.HIT1"; transcript_id "LOCXPOlfC4.3679.HIT1.transcript"; gene_name "LOCXPOlfC4.3679.HIT1.OlfC.2R.829.ANF_receptor.exons7.CM021261.1.Acipenser_ruthenus";
CM021261.1	exonerate:protein2genome:local	exon	5805757	5805880	.	+	.	gene_id "LOCXPOlfC4.3679.HIT1"; transcript_id "LOCXPOlfC4.3679.HIT1.transcript"; gene_name "LOCXPOlfC4.3679.HIT1.OlfC.2R.829.ANF_receptor.exons7.CM021261.1.Acipenser_ruthenus";
CM021261.1	exonerate:protein2genome:local	exon	5806128	5807017	.	+	.	gene_id "LOCXPOlfC4.3679.HIT1"; transcript_id "LOCXPOlfC4.3679.HIT1.transcript"; gene_name "LOCXPOlfC4.3679.HIT1.OlfC.2R.829.ANF_receptor.exons7.CM021261.1.Acipenser_ruthenus";
CM021261.1	exonerate:protein2genome:local	exon	5811868	5812010	.	+	.	gene_id "LOCXPOlfC4.3682.HIT1"; transcript_id "LOCXPOlfC4.3682.HIT1.transcript"; gene_name "LOCXPOlfC4.3682.HIT1.OlfC.2R.829.ANF_receptor.exons7.CM021261.1.Acipenser_ruthenus";
CM021261.1	exonerate:protein2genome:local	exon	5812491	5812767	.	+	.	gene_id "LOCXPOlfC4.3682.HIT1"; transcript_id "LOCXPOlfC4.3682.HIT1.transcript"; gene_name "LOCXPOlfC4.3682.HIT1.OlfC.2R.829.ANF_receptor.exons7.CM021261.1.Acipenser_ruthenus";
CM021261.1	exonerate:protein2genome:local	exon	5813099	5813926	.	+	.	gene_id "LOCXPOlfC4.3682.HIT1"; transcript_id "LOCXPOlfC4.3682.HIT1.transcript"; gene_name "LOCXPOlfC4.3682.HIT1.OlfC.2R.829.ANF_receptor.exons7.CM021261.1.Acipenser_ruthenus";
CM021261.1	exonerate:protein2genome:local	exon	5814101	5814308	.	+	.	gene_id "LOCXPOlfC4.3682.HIT1"; transcript_id "LOCXPOlfC4.3682.HIT1.transcript"; gene_name "LOCXPOlfC4.3682.HIT1.OlfC.2R.829.ANF_receptor.exons7.CM021261.1.Acipenser_ruthenus";
CM021261.1	exonerate:protein2genome:local	exon	5814363	5814379	.	+	.	gene_id "LOCXPOlfC4.3682.HIT1"; transcript_id "LOCXPOlfC4.3682.HIT1.transcript"; gene_name "LOCXPOlfC4.3682.HIT1.OlfC.2R.829.ANF_receptor.exons7.CM021261.1.Acipenser_ruthenus";
CM021261.1	exonerate:protein2genome:local	exon	5814630	5814753	.	+	.	gene_id "LOCXPOlfC4.3682.HIT1"; transcript_id "LOCXPOlfC4.3682.HIT1.transcript"; gene_name "LOCXPOlfC4.3682.HIT1.OlfC.2R.829.ANF_receptor.exons7.CM021261.1.Acipenser_ruthenus";
CM021261.1	exonerate:protein2genome:local	exon	5814979	5815868	.	+	.	gene_id "LOCXPOlfC4.3682.HIT1"; transcript_id "LOCXPOlfC4.3682.HIT1.transcript"; gene_name "LOCXPOlfC4.3682.HIT1.OlfC.2R.829.ANF_receptor.exons7.CM021261.1.Acipenser_ruthenus";
CM021261.1	exonerate:protein2genome:local	exon	5821894	5822036	.	+	.	gene_id "LOCXPOlfC4.3687.HIT1"; transcript_id "LOCXPOlfC4.3687.HIT1.transcript"; gene_name "LOCXPOlfC4.3687.HIT1.OlfC.2R.817.ANF_receptor.exons7.CM021261.1.Acipenser_ruthenus";
CM021261.1	exonerate:protein2genome:local	exon	5822512	5822788	.	+	.	gene_id "LOCXPOlfC4.3687.HIT1"; transcript_id "LOCXPOlfC4.3687.HIT1.transcript"; gene_name "LOCXPOlfC4.3687.HIT1.OlfC.2R.817.ANF_receptor.exons7.CM021261.1.Acipenser_ruthenus";
CM021261.1	exonerate:protein2genome:local	exon	5823114	5823941	.	+	.	gene_id "LOCXPOlfC4.3687.HIT1"; transcript_id "LOCXPOlfC4.3687.HIT1.transcript"; gene_name "LOCXPOlfC4.3687.HIT1.OlfC.2R.817.ANF_receptor.exons7.CM021261.1.Acipenser_ruthenus";
CM021261.1	exonerate:protein2genome:local	exon	5824122	5824329	.	+	.	gene_id "LOCXPOlfC4.3687.HIT1"; transcript_id "LOCXPOlfC4.3687.HIT1.transcript"; gene_name "LOCXPOlfC4.3687.HIT1.OlfC.2R.817.ANF_receptor.exons7.CM021261.1.Acipenser_ruthenus";
CM021261.1	exonerate:protein2genome:local	exon	5824384	5824400	.	+	.	gene_id "LOCXPOlfC4.3687.HIT1"; transcript_id "LOCXPOlfC4.3687.HIT1.transcript"; gene_name "LOCXPOlfC4.3687.HIT1.OlfC.2R.817.ANF_receptor.exons7.CM021261.1.Acipenser_ruthenus";
CM021261.1	exonerate:protein2genome:local	exon	5824566	5824689	.	+	.	gene_id "LOCXPOlfC4.3687.HIT1"; transcript_id "LOCXPOlfC4.3687.HIT1.transcript"; gene_name "LOCXPOlfC4.3687.HIT1.OlfC.2R.817.ANF_receptor.exons7.CM021261.1.Acipenser_ruthenus";
CM021261.1	exonerate:protein2genome:local	exon	5825013	5825908	.	+	.	gene_id "LOCXPOlfC4.3687.HIT1"; transcript_id "LOCXPOlfC4.3687.HIT1.transcript"; gene_name "LOCXPOlfC4.3687.HIT1.OlfC.2R.817.ANF_receptor.exons7.CM021261.1.Acipenser_ruthenus";
CM021261.1	exonerate:protein2genome:local	exon	5837164	5838053	.	-	.	gene_id "LOCXPOlfC4.3690.HIT1"; transcript_id "LOCXPOlfC4.3690.HIT1.transcript"; gene_name "LOCXPOlfC4.3690.HIT1.OlfC.2R.829.ANF_receptor.exons7.CM021261.1.Acipenser_ruthenus";
CM021261.1	exonerate:protein2genome:local	exon	5838958	5839081	.	-	.	gene_id "LOCXPOlfC4.3690.HIT1"; transcript_id "LOCXPOlfC4.3690.HIT1.transcript"; gene_name "LOCXPOlfC4.3690.HIT1.OlfC.2R.829.ANF_receptor.exons7.CM021261.1.Acipenser_ruthenus";
CM021261.1	exonerate:protein2genome:local	exon	5839247	5839263	.	-	.	gene_id "LOCXPOlfC4.3690.HIT1"; transcript_id "LOCXPOlfC4.3690.HIT1.transcript"; gene_name "LOCXPOlfC4.3690.HIT1.OlfC.2R.829.ANF_receptor.exons7.CM021261.1.Acipenser_ruthenus";
CM021261.1	exonerate:protein2genome:local	exon	5839318	5839525	.	-	.	gene_id "LOCXPOlfC4.3690.HIT1"; transcript_id "LOCXPOlfC4.3690.HIT1.transcript"; gene_name "LOCXPOlfC4.3690.HIT1.OlfC.2R.829.ANF_receptor.exons7.CM021261.1.Acipenser_ruthenus";
CM021261.1	exonerate:protein2genome:local	exon	5839700	5840527	.	-	.	gene_id "LOCXPOlfC4.3690.HIT1"; transcript_id "LOCXPOlfC4.3690.HIT1.transcript"; gene_name "LOCXPOlfC4.3690.HIT1.OlfC.2R.829.ANF_receptor.exons7.CM021261.1.Acipenser_ruthenus";
CM021261.1	exonerate:protein2genome:local	exon	5840861	5841137	.	-	.	gene_id "LOCXPOlfC4.3690.HIT1"; transcript_id "LOCXPOlfC4.3690.HIT1.transcript"; gene_name "LOCXPOlfC4.3690.HIT1.OlfC.2R.829.ANF_receptor.exons7.CM021261.1.Acipenser_ruthenus";
CM021261.1	exonerate:protein2genome:local	exon	5841613	5841755	.	-	.	gene_id "LOCXPOlfC4.3690.HIT1"; transcript_id "LOCXPOlfC4.3690.HIT1.transcript"; gene_name "LOCXPOlfC4.3690.HIT1.OlfC.2R.829.ANF_receptor.exons7.CM021261.1.Acipenser_ruthenus";
CM021261.1	exonerate:protein2genome:local	exon	5847507	5848396	.	-	.	gene_id "LOCXPOlfC3.3692.HIT1"; transcript_id "LOCXPOlfC3.3692.HIT1.transcript"; gene_name "LOCXPOlfC3.3692.HIT1.OlfC.2R.755.ANF_receptor.exons8.CM021261.1.Acipenser_ruthenus";
CM021261.1	exonerate:protein2genome:local	exon	5848716	5848839	.	-	.	gene_id "LOCXPOlfC3.3692.HIT1"; transcript_id "LOCXPOlfC3.3692.HIT1.transcript"; gene_name "LOCXPOlfC3.3692.HIT1.OlfC.2R.755.ANF_receptor.exons8.CM021261.1.Acipenser_ruthenus";
CM021261.1	exonerate:protein2genome:local	exon	5849186	5849365	.	-	.	gene_id "LOCXPOlfC3.3692.HIT1"; transcript_id "LOCXPOlfC3.3692.HIT1.transcript"; gene_name "LOCXPOlfC3.3692.HIT1.OlfC.2R.755.ANF_receptor.exons8.CM021261.1.Acipenser_ruthenus";
CM021261.1	exonerate:protein2genome:local	exon	5849542	5850369	.	-	.	gene_id "LOCXPOlfC3.3692.HIT1"; transcript_id "LOCXPOlfC3.3692.HIT1.transcript"; gene_name "LOCXPOlfC3.3692.HIT1.OlfC.2R.755.ANF_receptor.exons8.CM021261.1.Acipenser_ruthenus";
CM021261.1	exonerate:protein2genome:local	exon	5850652	5850928	.	-	.	gene_id "LOCXPOlfC3.3692.HIT1"; transcript_id "LOCXPOlfC3.3692.HIT1.transcript"; gene_name "LOCXPOlfC3.3692.HIT1.OlfC.2R.755.ANF_receptor.exons8.CM021261.1.Acipenser_ruthenus";
CM021261.1	exonerate:protein2genome:local	exon	5851416	5851546	.	-	.	gene_id "LOCXPOlfC3.3692.HIT1"; transcript_id "LOCXPOlfC3.3692.HIT1.transcript"; gene_name "LOCXPOlfC3.3692.HIT1.OlfC.2R.755.ANF_receptor.exons8.CM021261.1.Acipenser_ruthenus";
CM021261.1	exonerate:protein2genome:local	exon	5851733	5851751	.	-	.	gene_id "LOCXPOlfC3.3692.HIT1"; transcript_id "LOCXPOlfC3.3692.HIT1.transcript"; gene_name "LOCXPOlfC3.3692.HIT1.OlfC.2R.755.ANF_receptor.exons8.CM021261.1.Acipenser_ruthenus";
CM021261.1	exonerate:protein2genome:local	exon	5853179	5853276	.	-	.	gene_id "LOCXPOlfC3.3692.HIT1"; transcript_id "LOCXPOlfC3.3692.HIT1.transcript"; gene_name "LOCXPOlfC3.3692.HIT1.OlfC.2R.755.ANF_receptor.exons8.CM021261.1.Acipenser_ruthenus";
CM021261.1	exonerate:protein2genome:local	exon	5856570	5857460	.	-	.	gene_id "LOCXPOlfC5.3696.HIT1"; transcript_id "LOCXPOlfC5.3696.HIT1.transcript"; gene_name "LOCXPOlfC5.3696.HIT1.OlfC.2R.805.ANF_receptor.exons6.CM021261.1.Acipenser_ruthenus";
CM021261.1	exonerate:protein2genome:local	exon	5857606	5857703	.	-	.	gene_id "LOCXPOlfC5.3696.HIT1"; transcript_id "LOCXPOlfC5.3696.HIT1.transcript"; gene_name "LOCXPOlfC5.3696.HIT1.OlfC.2R.805.ANF_receptor.exons6.CM021261.1.Acipenser_ruthenus";
CM021261.1	exonerate:protein2genome:local	exon	5857993	5858249	.	-	.	gene_id "LOCXPOlfC5.3696.HIT1"; transcript_id "LOCXPOlfC5.3696.HIT1.transcript"; gene_name "LOCXPOlfC5.3696.HIT1.OlfC.2R.805.ANF_receptor.exons6.CM021261.1.Acipenser_ruthenus";
CM021261.1	exonerate:protein2genome:local	exon	5858449	5859276	.	-	.	gene_id "LOCXPOlfC5.3696.HIT1"; transcript_id "LOCXPOlfC5.3696.HIT1.transcript"; gene_name "LOCXPOlfC5.3696.HIT1.OlfC.2R.805.ANF_receptor.exons6.CM021261.1.Acipenser_ruthenus";
CM021261.1	exonerate:protein2genome:local	exon	5859472	5859760	.	-	.	gene_id "LOCXPOlfC5.3696.HIT1"; transcript_id "LOCXPOlfC5.3696.HIT1.transcript"; gene_name "LOCXPOlfC5.3696.HIT1.OlfC.2R.805.ANF_receptor.exons6.CM021261.1.Acipenser_ruthenus";
CM021261.1	exonerate:protein2genome:local	exon	5859984	5860153	.	-	.	gene_id "LOCXPOlfC5.3696.HIT1"; transcript_id "LOCXPOlfC5.3696.HIT1.transcript"; gene_name "LOCXPOlfC5.3696.HIT1.OlfC.2R.805.ANF_receptor.exons6.CM021261.1.Acipenser_ruthenus";
CM021261.1	exonerate:protein2genome:local	exon	5877740	5877939	.	+	.	gene_id "LOCXPOlfC5.3698.HIT1"; transcript_id "LOCXPOlfC5.3698.HIT1.transcript"; gene_name "LOCXPOlfC5.3698.HIT1.OlfC.2R.855.ANF_receptor.exons6.CM021261.1.Acipenser_ruthenus";
CM021261.1	exonerate:protein2genome:local	exon	5878868	5879156	.	+	.	gene_id "LOCXPOlfC5.3698.HIT1"; transcript_id "LOCXPOlfC5.3698.HIT1.transcript"; gene_name "LOCXPOlfC5.3698.HIT1.OlfC.2R.855.ANF_receptor.exons6.CM021261.1.Acipenser_ruthenus";
CM021261.1	exonerate:protein2genome:local	exon	5879580	5880407	.	+	.	gene_id "LOCXPOlfC5.3698.HIT1"; transcript_id "LOCXPOlfC5.3698.HIT1.transcript"; gene_name "LOCXPOlfC5.3698.HIT1.OlfC.2R.855.ANF_receptor.exons6.CM021261.1.Acipenser_ruthenus";
CM021261.1	exonerate:protein2genome:local	exon	5880550	5880809	.	+	.	gene_id "LOCXPOlfC5.3698.HIT1"; transcript_id "LOCXPOlfC5.3698.HIT1.transcript"; gene_name "LOCXPOlfC5.3698.HIT1.OlfC.2R.855.ANF_receptor.exons6.CM021261.1.Acipenser_ruthenus";
CM021261.1	exonerate:protein2genome:local	exon	5881079	5881176	.	+	.	gene_id "LOCXPOlfC5.3698.HIT1"; transcript_id "LOCXPOlfC5.3698.HIT1.transcript"; gene_name "LOCXPOlfC5.3698.HIT1.OlfC.2R.855.ANF_receptor.exons6.CM021261.1.Acipenser_ruthenus";
CM021261.1	exonerate:protein2genome:local	exon	5881322	5882211	.	+	.	gene_id "LOCXPOlfC5.3698.HIT1"; transcript_id "LOCXPOlfC5.3698.HIT1.transcript"; gene_name "LOCXPOlfC5.3698.HIT1.OlfC.2R.855.ANF_receptor.exons6.CM021261.1.Acipenser_ruthenus";
CM021261.1	exonerate:protein2genome:local	exon	5893214	5893413	.	+	.	gene_id "LOCXPOlfC6.3701.HIT1"; transcript_id "LOCXPOlfC6.3701.HIT1.transcript"; gene_name "LOCXPOlfC6.3701.HIT1.OlfC.2R.854.ANF_receptor.exons6.CM021261.1.Acipenser_ruthenus";
CM021261.1	exonerate:protein2genome:local	exon	5894177	5894471	.	+	.	gene_id "LOCXPOlfC6.3701.HIT1"; transcript_id "LOCXPOlfC6.3701.HIT1.transcript"; gene_name "LOCXPOlfC6.3701.HIT1.OlfC.2R.854.ANF_receptor.exons6.CM021261.1.Acipenser_ruthenus";
CM021261.1	exonerate:protein2genome:local	exon	5895051	5895860	.	+	.	gene_id "LOCXPOlfC6.3701.HIT1"; transcript_id "LOCXPOlfC6.3701.HIT1.transcript"; gene_name "LOCXPOlfC6.3701.HIT1.OlfC.2R.854.ANF_receptor.exons6.CM021261.1.Acipenser_ruthenus";
CM021261.1	exonerate:protein2genome:local	exon	5895938	5896165	.	+	.	gene_id "LOCXPOlfC6.3701.HIT1"; transcript_id "LOCXPOlfC6.3701.HIT1.transcript"; gene_name "LOCXPOlfC6.3701.HIT1.OlfC.2R.854.ANF_receptor.exons6.CM021261.1.Acipenser_ruthenus";
CM021261.1	exonerate:protein2genome:local	exon	5897252	5897375	.	+	.	gene_id "LOCXPOlfC6.3701.HIT1"; transcript_id "LOCXPOlfC6.3701.HIT1.transcript"; gene_name "LOCXPOlfC6.3701.HIT1.OlfC.2R.854.ANF_receptor.exons6.CM021261.1.Acipenser_ruthenus";
CM021261.1	exonerate:protein2genome:local	exon	5897537	5898441	.	+	.	gene_id "LOCXPOlfC6.3701.HIT1"; transcript_id "LOCXPOlfC6.3701.HIT1.transcript"; gene_name "LOCXPOlfC6.3701.HIT1.OlfC.2R.854.ANF_receptor.exons6.CM021261.1.Acipenser_ruthenus";
CM021261.1	exonerate:protein2genome:local	exon	5902692	5902891	.	+	.	gene_id "LOCXPOlfC7.3704.HIT1"; transcript_id "LOCXPOlfC7.3704.HIT1.transcript"; gene_name "LOCXPOlfC7.3704.HIT1.OlfC.2R.854.ANF_receptor.exons6.CM021261.1.Acipenser_ruthenus";
CM021261.1	exonerate:protein2genome:local	exon	5903713	5904007	.	+	.	gene_id "LOCXPOlfC7.3704.HIT1"; transcript_id "LOCXPOlfC7.3704.HIT1.transcript"; gene_name "LOCXPOlfC7.3704.HIT1.OlfC.2R.854.ANF_receptor.exons6.CM021261.1.Acipenser_ruthenus";
CM021261.1	exonerate:protein2genome:local	exon	5904637	5905446	.	+	.	gene_id "LOCXPOlfC7.3704.HIT1"; transcript_id "LOCXPOlfC7.3704.HIT1.transcript"; gene_name "LOCXPOlfC7.3704.HIT1.OlfC.2R.854.ANF_receptor.exons6.CM021261.1.Acipenser_ruthenus";
CM021261.1	exonerate:protein2genome:local	exon	5905524	5905751	.	+	.	gene_id "LOCXPOlfC7.3704.HIT1"; transcript_id "LOCXPOlfC7.3704.HIT1.transcript"; gene_name "LOCXPOlfC7.3704.HIT1.OlfC.2R.854.ANF_receptor.exons6.CM021261.1.Acipenser_ruthenus";
CM021261.1	exonerate:protein2genome:local	exon	5907438	5907561	.	+	.	gene_id "LOCXPOlfC7.3704.HIT1"; transcript_id "LOCXPOlfC7.3704.HIT1.transcript"; gene_name "LOCXPOlfC7.3704.HIT1.OlfC.2R.854.ANF_receptor.exons6.CM021261.1.Acipenser_ruthenus";
CM021261.1	exonerate:protein2genome:local	exon	5907769	5908673	.	+	.	gene_id "LOCXPOlfC7.3704.HIT1"; transcript_id "LOCXPOlfC7.3704.HIT1.transcript"; gene_name "LOCXPOlfC7.3704.HIT1.OlfC.2R.854.ANF_receptor.exons6.CM021261.1.Acipenser_ruthenus";
CM021261.1	exonerate:protein2genome:local	exon	5916966	5917165	.	+	.	gene_id "LOCXPOlfC8.3709.HIT1"; transcript_id "LOCXPOlfC8.3709.HIT1.transcript"; gene_name "LOCXPOlfC8.3709.HIT1.OlfC.2R.854.ANF_receptor.exons6.CM021261.1.Acipenser_ruthenus";
CM021261.1	exonerate:protein2genome:local	exon	5917670	5917964	.	+	.	gene_id "LOCXPOlfC8.3709.HIT1"; transcript_id "LOCXPOlfC8.3709.HIT1.transcript"; gene_name "LOCXPOlfC8.3709.HIT1.OlfC.2R.854.ANF_receptor.exons6.CM021261.1.Acipenser_ruthenus";
CM021261.1	exonerate:protein2genome:local	exon	5918572	5919381	.	+	.	gene_id "LOCXPOlfC8.3709.HIT1"; transcript_id "LOCXPOlfC8.3709.HIT1.transcript"; gene_name "LOCXPOlfC8.3709.HIT1.OlfC.2R.854.ANF_receptor.exons6.CM021261.1.Acipenser_ruthenus";
CM021261.1	exonerate:protein2genome:local	exon	5919459	5919686	.	+	.	gene_id "LOCXPOlfC8.3709.HIT1"; transcript_id "LOCXPOlfC8.3709.HIT1.transcript"; gene_name "LOCXPOlfC8.3709.HIT1.OlfC.2R.854.ANF_receptor.exons6.CM021261.1.Acipenser_ruthenus";
CM021261.1	exonerate:protein2genome:local	exon	5920139	5920262	.	+	.	gene_id "LOCXPOlfC8.3709.HIT1"; transcript_id "LOCXPOlfC8.3709.HIT1.transcript"; gene_name "LOCXPOlfC8.3709.HIT1.OlfC.2R.854.ANF_receptor.exons6.CM021261.1.Acipenser_ruthenus";
CM021261.1	exonerate:protein2genome:local	exon	5920435	5921339	.	+	.	gene_id "LOCXPOlfC8.3709.HIT1"; transcript_id "LOCXPOlfC8.3709.HIT1.transcript"; gene_name "LOCXPOlfC8.3709.HIT1.OlfC.2R.854.ANF_receptor.exons6.CM021261.1.Acipenser_ruthenus";
CM021261.1	exonerate:protein2genome:local	exon	5940519	5940718	.	+	.	gene_id "LOCXPOlfC9.3718.HIT1"; transcript_id "LOCXPOlfC9.3718.HIT1.transcript"; gene_name "LOCXPOlfC9.3718.HIT1.OlfC.2R.856.ANF_receptor.exons6.CM021261.1.Acipenser_ruthenus";
CM021261.1	exonerate:protein2genome:local	exon	5941483	5941777	.	+	.	gene_id "LOCXPOlfC9.3718.HIT1"; transcript_id "LOCXPOlfC9.3718.HIT1.transcript"; gene_name "LOCXPOlfC9.3718.HIT1.OlfC.2R.856.ANF_receptor.exons6.CM021261.1.Acipenser_ruthenus";
CM021261.1	exonerate:protein2genome:local	exon	5942366	5943181	.	+	.	gene_id "LOCXPOlfC9.3718.HIT1"; transcript_id "LOCXPOlfC9.3718.HIT1.transcript"; gene_name "LOCXPOlfC9.3718.HIT1.OlfC.2R.856.ANF_receptor.exons6.CM021261.1.Acipenser_ruthenus";
CM021261.1	exonerate:protein2genome:local	exon	5943259	5943486	.	+	.	gene_id "LOCXPOlfC9.3718.HIT1"; transcript_id "LOCXPOlfC9.3718.HIT1.transcript"; gene_name "LOCXPOlfC9.3718.HIT1.OlfC.2R.856.ANF_receptor.exons6.CM021261.1.Acipenser_ruthenus";
CM021261.1	exonerate:protein2genome:local	exon	5943949	5944072	.	+	.	gene_id "LOCXPOlfC9.3718.HIT1"; transcript_id "LOCXPOlfC9.3718.HIT1.transcript"; gene_name "LOCXPOlfC9.3718.HIT1.OlfC.2R.856.ANF_receptor.exons6.CM021261.1.Acipenser_ruthenus";
CM021261.1	exonerate:protein2genome:local	exon	5944259	5945163	.	+	.	gene_id "LOCXPOlfC9.3718.HIT1"; transcript_id "LOCXPOlfC9.3718.HIT1.transcript"; gene_name "LOCXPOlfC9.3718.HIT1.OlfC.2R.856.ANF_receptor.exons6.CM021261.1.Acipenser_ruthenus";
CM021261.1	exonerate:protein2genome:local	exon	5947514	5947713	.	+	.	gene_id "LOCXPOlfC10.3723.HIT1"; transcript_id "LOCXPOlfC10.3723.HIT1.transcript"; gene_name "LOCXPOlfC10.3723.HIT1.OlfC.2R.854.ANF_receptor.exons6.CM021261.1.Acipenser_ruthenus";
CM021261.1	exonerate:protein2genome:local	exon	5948465	5948759	.	+	.	gene_id "LOCXPOlfC10.3723.HIT1"; transcript_id "LOCXPOlfC10.3723.HIT1.transcript"; gene_name "LOCXPOlfC10.3723.HIT1.OlfC.2R.854.ANF_receptor.exons6.CM021261.1.Acipenser_ruthenus";
CM021261.1	exonerate:protein2genome:local	exon	5949422	5950231	.	+	.	gene_id "LOCXPOlfC10.3723.HIT1"; transcript_id "LOCXPOlfC10.3723.HIT1.transcript"; gene_name "LOCXPOlfC10.3723.HIT1.OlfC.2R.854.ANF_receptor.exons6.CM021261.1.Acipenser_ruthenus";
CM021261.1	exonerate:protein2genome:local	exon	5950309	5950536	.	+	.	gene_id "LOCXPOlfC10.3723.HIT1"; transcript_id "LOCXPOlfC10.3723.HIT1.transcript"; gene_name "LOCXPOlfC10.3723.HIT1.OlfC.2R.854.ANF_receptor.exons6.CM021261.1.Acipenser_ruthenus";
CM021261.1	exonerate:protein2genome:local	exon	5951828	5951951	.	+	.	gene_id "LOCXPOlfC10.3723.HIT1"; transcript_id "LOCXPOlfC10.3723.HIT1.transcript"; gene_name "LOCXPOlfC10.3723.HIT1.OlfC.2R.854.ANF_receptor.exons6.CM021261.1.Acipenser_ruthenus";
CM021261.1	exonerate:protein2genome:local	exon	5952162	5953066	.	+	.	gene_id "LOCXPOlfC10.3723.HIT1"; transcript_id "LOCXPOlfC10.3723.HIT1.transcript"; gene_name "LOCXPOlfC10.3723.HIT1.OlfC.2R.854.ANF_receptor.exons6.CM021261.1.Acipenser_ruthenus";
CM021261.1	exonerate:protein2genome:local	exon	5957491	5957690	.	+	.	gene_id "LOCXPOlfC11.3725.HIT1"; transcript_id "LOCXPOlfC11.3725.HIT1.transcript"; gene_name "LOCXPOlfC11.3725.HIT1.OlfC.2R.856.ANF_receptor.exons6.CM021261.1.Acipenser_ruthenus";
CM021261.1	exonerate:protein2genome:local	exon	5958479	5958773	.	+	.	gene_id "LOCXPOlfC11.3725.HIT1"; transcript_id "LOCXPOlfC11.3725.HIT1.transcript"; gene_name "LOCXPOlfC11.3725.HIT1.OlfC.2R.856.ANF_receptor.exons6.CM021261.1.Acipenser_ruthenus";
CM021261.1	exonerate:protein2genome:local	exon	5959267	5960082	.	+	.	gene_id "LOCXPOlfC11.3725.HIT1"; transcript_id "LOCXPOlfC11.3725.HIT1.transcript"; gene_name "LOCXPOlfC11.3725.HIT1.OlfC.2R.856.ANF_receptor.exons6.CM021261.1.Acipenser_ruthenus";
CM021261.1	exonerate:protein2genome:local	exon	5960160	5960387	.	+	.	gene_id "LOCXPOlfC11.3725.HIT1"; transcript_id "LOCXPOlfC11.3725.HIT1.transcript"; gene_name "LOCXPOlfC11.3725.HIT1.OlfC.2R.856.ANF_receptor.exons6.CM021261.1.Acipenser_ruthenus";
CM021261.1	exonerate:protein2genome:local	exon	5960853	5960976	.	+	.	gene_id "LOCXPOlfC11.3725.HIT1"; transcript_id "LOCXPOlfC11.3725.HIT1.transcript"; gene_name "LOCXPOlfC11.3725.HIT1.OlfC.2R.856.ANF_receptor.exons6.CM021261.1.Acipenser_ruthenus";
CM021261.1	exonerate:protein2genome:local	exon	5961153	5962057	.	+	.	gene_id "LOCXPOlfC11.3725.HIT1"; transcript_id "LOCXPOlfC11.3725.HIT1.transcript"; gene_name "LOCXPOlfC11.3725.HIT1.OlfC.2R.856.ANF_receptor.exons6.CM021261.1.Acipenser_ruthenus";
CM021261.1	exonerate:protein2genome:local	exon	5989027	5989226	.	+	.	gene_id "LOCXPOlfC12.3739.HIT1"; transcript_id "LOCXPOlfC12.3739.HIT1.transcript"; gene_name "LOCXPOlfC12.3739.HIT1.OlfC.2R.858.ANF_receptor.exons6.CM021261.1.Acipenser_ruthenus";
CM021261.1	exonerate:protein2genome:local	exon	5989681	5989975	.	+	.	gene_id "LOCXPOlfC12.3739.HIT1"; transcript_id "LOCXPOlfC12.3739.HIT1.transcript"; gene_name "LOCXPOlfC12.3739.HIT1.OlfC.2R.858.ANF_receptor.exons6.CM021261.1.Acipenser_ruthenus";
CM021261.1	exonerate:protein2genome:local	exon	5990580	5991395	.	+	.	gene_id "LOCXPOlfC12.3739.HIT1"; transcript_id "LOCXPOlfC12.3739.HIT1.transcript"; gene_name "LOCXPOlfC12.3739.HIT1.OlfC.2R.858.ANF_receptor.exons6.CM021261.1.Acipenser_ruthenus";
CM021261.1	exonerate:protein2genome:local	exon	5991473	5991700	.	+	.	gene_id "LOCXPOlfC12.3739.HIT1"; transcript_id "LOCXPOlfC12.3739.HIT1.transcript"; gene_name "LOCXPOlfC12.3739.HIT1.OlfC.2R.858.ANF_receptor.exons6.CM021261.1.Acipenser_ruthenus";
CM021261.1	exonerate:protein2genome:local	exon	5992794	5992917	.	+	.	gene_id "LOCXPOlfC12.3739.HIT1"; transcript_id "LOCXPOlfC12.3739.HIT1.transcript"; gene_name "LOCXPOlfC12.3739.HIT1.OlfC.2R.858.ANF_receptor.exons6.CM021261.1.Acipenser_ruthenus";
CM021261.1	exonerate:protein2genome:local	exon	5993165	5994075	.	+	.	gene_id "LOCXPOlfC12.3739.HIT1"; transcript_id "LOCXPOlfC12.3739.HIT1.transcript"; gene_name "LOCXPOlfC12.3739.HIT1.OlfC.2R.858.ANF_receptor.exons6.CM021261.1.Acipenser_ruthenus";
CM021261.1	exonerate:protein2genome:local	exon	6003167	6003366	.	+	.	gene_id "LOCXPOlfC13.3744.HIT1"; transcript_id "LOCXPOlfC13.3744.HIT1.transcript"; gene_name "LOCXPOlfC13.3744.HIT1.OlfC.2R.857.ANF_receptor.exons6.CM021261.1.Acipenser_ruthenus";
CM021261.1	exonerate:protein2genome:local	exon	6003809	6004103	.	+	.	gene_id "LOCXPOlfC13.3744.HIT1"; transcript_id "LOCXPOlfC13.3744.HIT1.transcript"; gene_name "LOCXPOlfC13.3744.HIT1.OlfC.2R.857.ANF_receptor.exons6.CM021261.1.Acipenser_ruthenus";
CM021261.1	exonerate:protein2genome:local	exon	6007820	6008638	.	+	.	gene_id "LOCXPOlfC13.3744.HIT1"; transcript_id "LOCXPOlfC13.3744.HIT1.transcript"; gene_name "LOCXPOlfC13.3744.HIT1.OlfC.2R.857.ANF_receptor.exons6.CM021261.1.Acipenser_ruthenus";
CM021261.1	exonerate:protein2genome:local	exon	6008716	6008943	.	+	.	gene_id "LOCXPOlfC13.3744.HIT1"; transcript_id "LOCXPOlfC13.3744.HIT1.transcript"; gene_name "LOCXPOlfC13.3744.HIT1.OlfC.2R.857.ANF_receptor.exons6.CM021261.1.Acipenser_ruthenus";
CM021261.1	exonerate:protein2genome:local	exon	6009655	6009778	.	+	.	gene_id "LOCXPOlfC13.3744.HIT1"; transcript_id "LOCXPOlfC13.3744.HIT1.transcript"; gene_name "LOCXPOlfC13.3744.HIT1.OlfC.2R.857.ANF_receptor.exons6.CM021261.1.Acipenser_ruthenus";
CM021261.1	exonerate:protein2genome:local	exon	6009933	6010837	.	+	.	gene_id "LOCXPOlfC13.3744.HIT1"; transcript_id "LOCXPOlfC13.3744.HIT1.transcript"; gene_name "LOCXPOlfC13.3744.HIT1.OlfC.2R.857.ANF_receptor.exons6.CM021261.1.Acipenser_ruthenus";
CM021261.1	exonerate:protein2genome:local	exon	6019517	6019716	.	+	.	gene_id "LOCXPOlfC14.3746.HIT1"; transcript_id "LOCXPOlfC14.3746.HIT1.transcript"; gene_name "LOCXPOlfC14.3746.HIT1.OlfC.2R.856.ANF_receptor.exons6.CM021261.1.Acipenser_ruthenus";
CM021261.1	exonerate:protein2genome:local	exon	6020196	6020490	.	+	.	gene_id "LOCXPOlfC14.3746.HIT1"; transcript_id "LOCXPOlfC14.3746.HIT1.transcript"; gene_name "LOCXPOlfC14.3746.HIT1.OlfC.2R.856.ANF_receptor.exons6.CM021261.1.Acipenser_ruthenus";
CM021261.1	exonerate:protein2genome:local	exon	6024088	6024906	.	+	.	gene_id "LOCXPOlfC14.3746.HIT1"; transcript_id "LOCXPOlfC14.3746.HIT1.transcript"; gene_name "LOCXPOlfC14.3746.HIT1.OlfC.2R.856.ANF_receptor.exons6.CM021261.1.Acipenser_ruthenus";
CM021261.1	exonerate:protein2genome:local	exon	6024984	6025208	.	+	.	gene_id "LOCXPOlfC14.3746.HIT1"; transcript_id "LOCXPOlfC14.3746.HIT1.transcript"; gene_name "LOCXPOlfC14.3746.HIT1.OlfC.2R.856.ANF_receptor.exons6.CM021261.1.Acipenser_ruthenus";
CM021261.1	exonerate:protein2genome:local	exon	6025920	6026043	.	+	.	gene_id "LOCXPOlfC14.3746.HIT1"; transcript_id "LOCXPOlfC14.3746.HIT1.transcript"; gene_name "LOCXPOlfC14.3746.HIT1.OlfC.2R.856.ANF_receptor.exons6.CM021261.1.Acipenser_ruthenus";
CM021261.1	exonerate:protein2genome:local	exon	6026198	6027102	.	+	.	gene_id "LOCXPOlfC14.3746.HIT1"; transcript_id "LOCXPOlfC14.3746.HIT1.transcript"; gene_name "LOCXPOlfC14.3746.HIT1.OlfC.2R.856.ANF_receptor.exons6.CM021261.1.Acipenser_ruthenus";
CM021261.1	exonerate:protein2genome:local	exon	6032648	6032847	.	+	.	gene_id "LOCXPOlfC15.3748.HIT1"; transcript_id "LOCXPOlfC15.3748.HIT1.transcript"; gene_name "LOCXPOlfC15.3748.HIT1.OlfC.2R.857.ANF_receptor.exons6.CM021261.1.Acipenser_ruthenus";
CM021261.1	exonerate:protein2genome:local	exon	6033228	6033522	.	+	.	gene_id "LOCXPOlfC15.3748.HIT1"; transcript_id "LOCXPOlfC15.3748.HIT1.transcript"; gene_name "LOCXPOlfC15.3748.HIT1.OlfC.2R.857.ANF_receptor.exons6.CM021261.1.Acipenser_ruthenus";
CM021261.1	exonerate:protein2genome:local	exon	6033709	6034527	.	+	.	gene_id "LOCXPOlfC15.3748.HIT1"; transcript_id "LOCXPOlfC15.3748.HIT1.transcript"; gene_name "LOCXPOlfC15.3748.HIT1.OlfC.2R.857.ANF_receptor.exons6.CM021261.1.Acipenser_ruthenus";
CM021261.1	exonerate:protein2genome:local	exon	6034605	6034832	.	+	.	gene_id "LOCXPOlfC15.3748.HIT1"; transcript_id "LOCXPOlfC15.3748.HIT1.transcript"; gene_name "LOCXPOlfC15.3748.HIT1.OlfC.2R.857.ANF_receptor.exons6.CM021261.1.Acipenser_ruthenus";
CM021261.1	exonerate:protein2genome:local	exon	6035840	6035963	.	+	.	gene_id "LOCXPOlfC15.3748.HIT1"; transcript_id "LOCXPOlfC15.3748.HIT1.transcript"; gene_name "LOCXPOlfC15.3748.HIT1.OlfC.2R.857.ANF_receptor.exons6.CM021261.1.Acipenser_ruthenus";
CM021261.1	exonerate:protein2genome:local	exon	6036133	6037037	.	+	.	gene_id "LOCXPOlfC15.3748.HIT1"; transcript_id "LOCXPOlfC15.3748.HIT1.transcript"; gene_name "LOCXPOlfC15.3748.HIT1.OlfC.2R.857.ANF_receptor.exons6.CM021261.1.Acipenser_ruthenus";
CM021261.1	exonerate:protein2genome:local	exon	6041336	6041535	.	+	.	gene_id "LOCXPOlfC16.3752.HIT1"; transcript_id "LOCXPOlfC16.3752.HIT1.transcript"; gene_name "LOCXPOlfC16.3752.HIT1.OlfC.2R.856.ANF_receptor.exons6.CM021261.1.Acipenser_ruthenus";
CM021261.1	exonerate:protein2genome:local	exon	6042284	6042578	.	+	.	gene_id "LOCXPOlfC16.3752.HIT1"; transcript_id "LOCXPOlfC16.3752.HIT1.transcript"; gene_name "LOCXPOlfC16.3752.HIT1.OlfC.2R.856.ANF_receptor.exons6.CM021261.1.Acipenser_ruthenus";
CM021261.1	exonerate:protein2genome:local	exon	6042989	6043804	.	+	.	gene_id "LOCXPOlfC16.3752.HIT1"; transcript_id "LOCXPOlfC16.3752.HIT1.transcript"; gene_name "LOCXPOlfC16.3752.HIT1.OlfC.2R.856.ANF_receptor.exons6.CM021261.1.Acipenser_ruthenus";
CM021261.1	exonerate:protein2genome:local	exon	6043882	6044109	.	+	.	gene_id "LOCXPOlfC16.3752.HIT1"; transcript_id "LOCXPOlfC16.3752.HIT1.transcript"; gene_name "LOCXPOlfC16.3752.HIT1.OlfC.2R.856.ANF_receptor.exons6.CM021261.1.Acipenser_ruthenus";
CM021261.1	exonerate:protein2genome:local	exon	6045256	6045379	.	+	.	gene_id "LOCXPOlfC16.3752.HIT1"; transcript_id "LOCXPOlfC16.3752.HIT1.transcript"; gene_name "LOCXPOlfC16.3752.HIT1.OlfC.2R.856.ANF_receptor.exons6.CM021261.1.Acipenser_ruthenus";
CM021261.1	exonerate:protein2genome:local	exon	6045578	6046482	.	+	.	gene_id "LOCXPOlfC16.3752.HIT1"; transcript_id "LOCXPOlfC16.3752.HIT1.transcript"; gene_name "LOCXPOlfC16.3752.HIT1.OlfC.2R.856.ANF_receptor.exons6.CM021261.1.Acipenser_ruthenus";
CM021261.1	exonerate:protein2genome:local	exon	6052262	6052461	.	+	.	gene_id "LOCXPOlfC17.3754.HIT1"; transcript_id "LOCXPOlfC17.3754.HIT1.transcript"; gene_name "LOCXPOlfC17.3754.HIT1.OlfC.2R.856.ANF_receptor.exons6.CM021261.1.Acipenser_ruthenus";
CM021261.1	exonerate:protein2genome:local	exon	6053210	6053504	.	+	.	gene_id "LOCXPOlfC17.3754.HIT1"; transcript_id "LOCXPOlfC17.3754.HIT1.transcript"; gene_name "LOCXPOlfC17.3754.HIT1.OlfC.2R.856.ANF_receptor.exons6.CM021261.1.Acipenser_ruthenus";
CM021261.1	exonerate:protein2genome:local	exon	6054072	6054887	.	+	.	gene_id "LOCXPOlfC17.3754.HIT1"; transcript_id "LOCXPOlfC17.3754.HIT1.transcript"; gene_name "LOCXPOlfC17.3754.HIT1.OlfC.2R.856.ANF_receptor.exons6.CM021261.1.Acipenser_ruthenus";
CM021261.1	exonerate:protein2genome:local	exon	6054965	6055192	.	+	.	gene_id "LOCXPOlfC17.3754.HIT1"; transcript_id "LOCXPOlfC17.3754.HIT1.transcript"; gene_name "LOCXPOlfC17.3754.HIT1.OlfC.2R.856.ANF_receptor.exons6.CM021261.1.Acipenser_ruthenus";
CM021261.1	exonerate:protein2genome:local	exon	6056395	6056518	.	+	.	gene_id "LOCXPOlfC17.3754.HIT1"; transcript_id "LOCXPOlfC17.3754.HIT1.transcript"; gene_name "LOCXPOlfC17.3754.HIT1.OlfC.2R.856.ANF_receptor.exons6.CM021261.1.Acipenser_ruthenus";
CM021261.1	exonerate:protein2genome:local	exon	6056660	6057564	.	+	.	gene_id "LOCXPOlfC17.3754.HIT1"; transcript_id "LOCXPOlfC17.3754.HIT1.transcript"; gene_name "LOCXPOlfC17.3754.HIT1.OlfC.2R.856.ANF_receptor.exons6.CM021261.1.Acipenser_ruthenus";
CM021261.1	exonerate:protein2genome:local	exon	6062797	6062996	.	+	.	gene_id "LOCXPOlfC29.3757.HIT1"; transcript_id "LOCXPOlfC29.3757.HIT1.transcript"; gene_name "LOCXPOlfC29.3757.HIT1.OlfC.2R.849.ANF_receptor.exons6.CM021261.1.Acipenser_ruthenus";
CM021261.1	exonerate:protein2genome:local	exon	6064593	6064884	.	+	.	gene_id "LOCXPOlfC29.3757.HIT1"; transcript_id "LOCXPOlfC29.3757.HIT1.transcript"; gene_name "LOCXPOlfC29.3757.HIT1.OlfC.2R.849.ANF_receptor.exons6.CM021261.1.Acipenser_ruthenus";
CM021261.1	exonerate:protein2genome:local	exon	6065710	6066519	.	+	.	gene_id "LOCXPOlfC29.3757.HIT1"; transcript_id "LOCXPOlfC29.3757.HIT1.transcript"; gene_name "LOCXPOlfC29.3757.HIT1.OlfC.2R.849.ANF_receptor.exons6.CM021261.1.Acipenser_ruthenus";
CM021261.1	exonerate:protein2genome:local	exon	6066609	6066836	.	+	.	gene_id "LOCXPOlfC29.3757.HIT1"; transcript_id "LOCXPOlfC29.3757.HIT1.transcript"; gene_name "LOCXPOlfC29.3757.HIT1.OlfC.2R.849.ANF_receptor.exons6.CM021261.1.Acipenser_ruthenus";
CM021261.1	exonerate:protein2genome:local	exon	6067043	6067166	.	+	.	gene_id "LOCXPOlfC29.3757.HIT1"; transcript_id "LOCXPOlfC29.3757.HIT1.transcript"; gene_name "LOCXPOlfC29.3757.HIT1.OlfC.2R.849.ANF_receptor.exons6.CM021261.1.Acipenser_ruthenus";
CM021261.1	exonerate:protein2genome:local	exon	6067861	6068753	.	+	.	gene_id "LOCXPOlfC29.3757.HIT1"; transcript_id "LOCXPOlfC29.3757.HIT1.transcript"; gene_name "LOCXPOlfC29.3757.HIT1.OlfC.2R.849.ANF_receptor.exons6.CM021261.1.Acipenser_ruthenus";
CM021261.1	exonerate:protein2genome:local	exon	6073292	6073485	.	+	.	gene_id "LOCXPOlfC18.3760.HIT1"; transcript_id "LOCXPOlfC18.3760.HIT1.transcript"; gene_name "LOCXPOlfC18.3760.HIT1.OlfC.2R.850.ANF_receptor.exons6.CM021261.1.Acipenser_ruthenus";
CM021261.1	exonerate:protein2genome:local	exon	6073711	6074002	.	+	.	gene_id "LOCXPOlfC18.3760.HIT1"; transcript_id "LOCXPOlfC18.3760.HIT1.transcript"; gene_name "LOCXPOlfC18.3760.HIT1.OlfC.2R.850.ANF_receptor.exons6.CM021261.1.Acipenser_ruthenus";
CM021261.1	exonerate:protein2genome:local	exon	6074204	6075019	.	+	.	gene_id "LOCXPOlfC18.3760.HIT1"; transcript_id "LOCXPOlfC18.3760.HIT1.transcript"; gene_name "LOCXPOlfC18.3760.HIT1.OlfC.2R.850.ANF_receptor.exons6.CM021261.1.Acipenser_ruthenus";
CM021261.1	exonerate:protein2genome:local	exon	6075103	6075327	.	+	.	gene_id "LOCXPOlfC18.3760.HIT1"; transcript_id "LOCXPOlfC18.3760.HIT1.transcript"; gene_name "LOCXPOlfC18.3760.HIT1.OlfC.2R.850.ANF_receptor.exons6.CM021261.1.Acipenser_ruthenus";
CM021261.1	exonerate:protein2genome:local	exon	6076441	6076564	.	+	.	gene_id "LOCXPOlfC18.3760.HIT1"; transcript_id "LOCXPOlfC18.3760.HIT1.transcript"; gene_name "LOCXPOlfC18.3760.HIT1.OlfC.2R.850.ANF_receptor.exons6.CM021261.1.Acipenser_ruthenus";
CM021261.1	exonerate:protein2genome:local	exon	6076918	6077816	.	+	.	gene_id "LOCXPOlfC18.3760.HIT1"; transcript_id "LOCXPOlfC18.3760.HIT1.transcript"; gene_name "LOCXPOlfC18.3760.HIT1.OlfC.2R.850.ANF_receptor.exons6.CM021261.1.Acipenser_ruthenus";
CM021261.1	exonerate:protein2genome:local	exon	6084189	6084403	.	+	.	gene_id "LOCXPOlfC20.3765.HIT1"; transcript_id "LOCXPOlfC20.3765.HIT1.transcript"; gene_name "LOCXPOlfC20.3765.HIT1.OlfC.2R.855.ANF_receptor.exons6.CM021261.1.Acipenser_ruthenus";
CM021261.1	exonerate:protein2genome:local	exon	6084809	6085097	.	+	.	gene_id "LOCXPOlfC20.3765.HIT1"; transcript_id "LOCXPOlfC20.3765.HIT1.transcript"; gene_name "LOCXPOlfC20.3765.HIT1.OlfC.2R.855.ANF_receptor.exons6.CM021261.1.Acipenser_ruthenus";
CM021261.1	exonerate:protein2genome:local	exon	6085669	6086484	.	+	.	gene_id "LOCXPOlfC20.3765.HIT1"; transcript_id "LOCXPOlfC20.3765.HIT1.transcript"; gene_name "LOCXPOlfC20.3765.HIT1.OlfC.2R.855.ANF_receptor.exons6.CM021261.1.Acipenser_ruthenus";
CM021261.1	exonerate:protein2genome:local	exon	6086611	6086838	.	+	.	gene_id "LOCXPOlfC20.3765.HIT1"; transcript_id "LOCXPOlfC20.3765.HIT1.transcript"; gene_name "LOCXPOlfC20.3765.HIT1.OlfC.2R.855.ANF_receptor.exons6.CM021261.1.Acipenser_ruthenus";
CM021261.1	exonerate:protein2genome:local	exon	6087123	6087246	.	+	.	gene_id "LOCXPOlfC20.3765.HIT1"; transcript_id "LOCXPOlfC20.3765.HIT1.transcript"; gene_name "LOCXPOlfC20.3765.HIT1.OlfC.2R.855.ANF_receptor.exons6.CM021261.1.Acipenser_ruthenus";
CM021261.1	exonerate:protein2genome:local	exon	6087529	6088421	.	+	.	gene_id "LOCXPOlfC20.3765.HIT1"; transcript_id "LOCXPOlfC20.3765.HIT1.transcript"; gene_name "LOCXPOlfC20.3765.HIT1.OlfC.2R.855.ANF_receptor.exons6.CM021261.1.Acipenser_ruthenus";
CM021261.1	exonerate:protein2genome:local	exon	6092555	6092739	.	+	.	gene_id "LOCXPOlfC19.3770.HIT1"; transcript_id "LOCXPOlfC19.3770.HIT1.transcript"; gene_name "LOCXPOlfC19.3770.HIT1.OlfC.2R.835.ANF_receptor.exons7.CM021261.1.Acipenser_ruthenus";
CM021261.1	exonerate:protein2genome:local	exon	6092961	6093255	.	+	.	gene_id "LOCXPOlfC19.3770.HIT1"; transcript_id "LOCXPOlfC19.3770.HIT1.transcript"; gene_name "LOCXPOlfC19.3770.HIT1.OlfC.2R.835.ANF_receptor.exons7.CM021261.1.Acipenser_ruthenus";
CM021261.1	exonerate:protein2genome:local	exon	6093769	6094284	.	+	.	gene_id "LOCXPOlfC19.3770.HIT1"; transcript_id "LOCXPOlfC19.3770.HIT1.transcript"; gene_name "LOCXPOlfC19.3770.HIT1.OlfC.2R.835.ANF_receptor.exons7.CM021261.1.Acipenser_ruthenus";
CM021261.1	exonerate:protein2genome:local	exon	6094324	6094584	.	+	.	gene_id "LOCXPOlfC19.3770.HIT1"; transcript_id "LOCXPOlfC19.3770.HIT1.transcript"; gene_name "LOCXPOlfC19.3770.HIT1.OlfC.2R.835.ANF_receptor.exons7.CM021261.1.Acipenser_ruthenus";
CM021261.1	exonerate:protein2genome:local	exon	6095078	6095305	.	+	.	gene_id "LOCXPOlfC19.3770.HIT1"; transcript_id "LOCXPOlfC19.3770.HIT1.transcript"; gene_name "LOCXPOlfC19.3770.HIT1.OlfC.2R.835.ANF_receptor.exons7.CM021261.1.Acipenser_ruthenus";
CM021261.1	exonerate:protein2genome:local	exon	6095537	6095660	.	+	.	gene_id "LOCXPOlfC19.3770.HIT1"; transcript_id "LOCXPOlfC19.3770.HIT1.transcript"; gene_name "LOCXPOlfC19.3770.HIT1.OlfC.2R.835.ANF_receptor.exons7.CM021261.1.Acipenser_ruthenus";
CM021261.1	exonerate:protein2genome:local	exon	6097631	6098526	.	+	.	gene_id "LOCXPOlfC19.3770.HIT1"; transcript_id "LOCXPOlfC19.3770.HIT1.transcript"; gene_name "LOCXPOlfC19.3770.HIT1.OlfC.2R.835.ANF_receptor.exons7.CM021261.1.Acipenser_ruthenus";
CM021261.1	exonerate:protein2genome:local	exon	6106790	6107004	.	+	.	gene_id "LOCXPOlfC20.3773.HIT1"; transcript_id "LOCXPOlfC20.3773.HIT1.transcript"; gene_name "LOCXPOlfC20.3773.HIT1.OlfC.2R.857.ANF_receptor.exons6.CM021261.1.Acipenser_ruthenus";
CM021261.1	exonerate:protein2genome:local	exon	6107249	6107543	.	+	.	gene_id "LOCXPOlfC20.3773.HIT1"; transcript_id "LOCXPOlfC20.3773.HIT1.transcript"; gene_name "LOCXPOlfC20.3773.HIT1.OlfC.2R.857.ANF_receptor.exons6.CM021261.1.Acipenser_ruthenus";
CM021261.1	exonerate:protein2genome:local	exon	6108408	6109223	.	+	.	gene_id "LOCXPOlfC20.3773.HIT1"; transcript_id "LOCXPOlfC20.3773.HIT1.transcript"; gene_name "LOCXPOlfC20.3773.HIT1.OlfC.2R.857.ANF_receptor.exons6.CM021261.1.Acipenser_ruthenus";
CM021261.1	exonerate:protein2genome:local	exon	6109545	6109772	.	+	.	gene_id "LOCXPOlfC20.3773.HIT1"; transcript_id "LOCXPOlfC20.3773.HIT1.transcript"; gene_name "LOCXPOlfC20.3773.HIT1.OlfC.2R.857.ANF_receptor.exons6.CM021261.1.Acipenser_ruthenus";
CM021261.1	exonerate:protein2genome:local	exon	6109979	6110102	.	+	.	gene_id "LOCXPOlfC20.3773.HIT1"; transcript_id "LOCXPOlfC20.3773.HIT1.transcript"; gene_name "LOCXPOlfC20.3773.HIT1.OlfC.2R.857.ANF_receptor.exons6.CM021261.1.Acipenser_ruthenus";
CM021261.1	exonerate:protein2genome:local	exon	6110766	6111658	.	+	.	gene_id "LOCXPOlfC20.3773.HIT1"; transcript_id "LOCXPOlfC20.3773.HIT1.transcript"; gene_name "LOCXPOlfC20.3773.HIT1.OlfC.2R.857.ANF_receptor.exons6.CM021261.1.Acipenser_ruthenus";
CM021261.1	exonerate:protein2genome:local	exon	6122591	6122805	.	+	.	gene_id "LOCXPOlfC20.3780.HIT1"; transcript_id "LOCXPOlfC20.3780.HIT1.transcript"; gene_name "LOCXPOlfC20.3780.HIT1.OlfC.2R.857.ANF_receptor.exons6.CM021261.1.Acipenser_ruthenus";
CM021261.1	exonerate:protein2genome:local	exon	6123011	6123305	.	+	.	gene_id "LOCXPOlfC20.3780.HIT1"; transcript_id "LOCXPOlfC20.3780.HIT1.transcript"; gene_name "LOCXPOlfC20.3780.HIT1.OlfC.2R.857.ANF_receptor.exons6.CM021261.1.Acipenser_ruthenus";
CM021261.1	exonerate:protein2genome:local	exon	6123773	6124588	.	+	.	gene_id "LOCXPOlfC20.3780.HIT1"; transcript_id "LOCXPOlfC20.3780.HIT1.transcript"; gene_name "LOCXPOlfC20.3780.HIT1.OlfC.2R.857.ANF_receptor.exons6.CM021261.1.Acipenser_ruthenus";
CM021261.1	exonerate:protein2genome:local	exon	6124906	6125133	.	+	.	gene_id "LOCXPOlfC20.3780.HIT1"; transcript_id "LOCXPOlfC20.3780.HIT1.transcript"; gene_name "LOCXPOlfC20.3780.HIT1.OlfC.2R.857.ANF_receptor.exons6.CM021261.1.Acipenser_ruthenus";
CM021261.1	exonerate:protein2genome:local	exon	6125307	6125430	.	+	.	gene_id "LOCXPOlfC20.3780.HIT1"; transcript_id "LOCXPOlfC20.3780.HIT1.transcript"; gene_name "LOCXPOlfC20.3780.HIT1.OlfC.2R.857.ANF_receptor.exons6.CM021261.1.Acipenser_ruthenus";
CM021261.1	exonerate:protein2genome:local	exon	6125980	6126872	.	+	.	gene_id "LOCXPOlfC20.3780.HIT1"; transcript_id "LOCXPOlfC20.3780.HIT1.transcript"; gene_name "LOCXPOlfC20.3780.HIT1.OlfC.2R.857.ANF_receptor.exons6.CM021261.1.Acipenser_ruthenus";
CM021261.1	exonerate:protein2genome:local	exon	6132406	6132590	.	+	.	gene_id "LOCXPOlfC21.3782.HIT1"; transcript_id "LOCXPOlfC21.3782.HIT1.transcript"; gene_name "LOCXPOlfC21.3782.HIT1.OlfC.2R.851.ANF_receptor.exons6.CM021261.1.Acipenser_ruthenus";
CM021261.1	exonerate:protein2genome:local	exon	6132915	6133209	.	+	.	gene_id "LOCXPOlfC21.3782.HIT1"; transcript_id "LOCXPOlfC21.3782.HIT1.transcript"; gene_name "LOCXPOlfC21.3782.HIT1.OlfC.2R.851.ANF_receptor.exons6.CM021261.1.Acipenser_ruthenus";
CM021261.1	exonerate:protein2genome:local	exon	6133679	6134503	.	+	.	gene_id "LOCXPOlfC21.3782.HIT1"; transcript_id "LOCXPOlfC21.3782.HIT1.transcript"; gene_name "LOCXPOlfC21.3782.HIT1.OlfC.2R.851.ANF_receptor.exons6.CM021261.1.Acipenser_ruthenus";
CM021261.1	exonerate:protein2genome:local	exon	6134933	6135160	.	+	.	gene_id "LOCXPOlfC21.3782.HIT1"; transcript_id "LOCXPOlfC21.3782.HIT1.transcript"; gene_name "LOCXPOlfC21.3782.HIT1.OlfC.2R.851.ANF_receptor.exons6.CM021261.1.Acipenser_ruthenus";
CM021261.1	exonerate:protein2genome:local	exon	6135296	6135419	.	+	.	gene_id "LOCXPOlfC21.3782.HIT1"; transcript_id "LOCXPOlfC21.3782.HIT1.transcript"; gene_name "LOCXPOlfC21.3782.HIT1.OlfC.2R.851.ANF_receptor.exons6.CM021261.1.Acipenser_ruthenus";
CM021261.1	exonerate:protein2genome:local	exon	6136228	6137123	.	+	.	gene_id "LOCXPOlfC21.3782.HIT1"; transcript_id "LOCXPOlfC21.3782.HIT1.transcript"; gene_name "LOCXPOlfC21.3782.HIT1.OlfC.2R.851.ANF_receptor.exons6.CM021261.1.Acipenser_ruthenus";
CM021261.1	exonerate:protein2genome:local	exon	6141398	6141582	.	+	.	gene_id "LOCXPOlfC22.3784.HIT1"; transcript_id "LOCXPOlfC22.3784.HIT1.transcript"; gene_name "LOCXPOlfC22.3784.HIT1.OlfC.2R.851.ANF_receptor.exons6.CM021261.1.Acipenser_ruthenus";
CM021261.1	exonerate:protein2genome:local	exon	6141767	6142061	.	+	.	gene_id "LOCXPOlfC22.3784.HIT1"; transcript_id "LOCXPOlfC22.3784.HIT1.transcript"; gene_name "LOCXPOlfC22.3784.HIT1.OlfC.2R.851.ANF_receptor.exons6.CM021261.1.Acipenser_ruthenus";
CM021261.1	exonerate:protein2genome:local	exon	6142460	6143284	.	+	.	gene_id "LOCXPOlfC22.3784.HIT1"; transcript_id "LOCXPOlfC22.3784.HIT1.transcript"; gene_name "LOCXPOlfC22.3784.HIT1.OlfC.2R.851.ANF_receptor.exons6.CM021261.1.Acipenser_ruthenus";
CM021261.1	exonerate:protein2genome:local	exon	6143726	6143953	.	+	.	gene_id "LOCXPOlfC22.3784.HIT1"; transcript_id "LOCXPOlfC22.3784.HIT1.transcript"; gene_name "LOCXPOlfC22.3784.HIT1.OlfC.2R.851.ANF_receptor.exons6.CM021261.1.Acipenser_ruthenus";
CM021261.1	exonerate:protein2genome:local	exon	6144089	6144212	.	+	.	gene_id "LOCXPOlfC22.3784.HIT1"; transcript_id "LOCXPOlfC22.3784.HIT1.transcript"; gene_name "LOCXPOlfC22.3784.HIT1.OlfC.2R.851.ANF_receptor.exons6.CM021261.1.Acipenser_ruthenus";
CM021261.1	exonerate:protein2genome:local	exon	6145000	6145895	.	+	.	gene_id "LOCXPOlfC22.3784.HIT1"; transcript_id "LOCXPOlfC22.3784.HIT1.transcript"; gene_name "LOCXPOlfC22.3784.HIT1.OlfC.2R.851.ANF_receptor.exons6.CM021261.1.Acipenser_ruthenus";
CM021261.1	exonerate:protein2genome:local	exon	6156057	6156169	.	+	.	gene_id "LOCXPOlfC23.3787.HIT1"; transcript_id "LOCXPOlfC23.3787.HIT1.transcript"; gene_name "LOCXPOlfC23.3787.HIT1.OlfC.2R.825.ANF_receptor.exons6.CM021261.1.Acipenser_ruthenus";
CM021261.1	exonerate:protein2genome:local	exon	6156617	6156908	.	+	.	gene_id "LOCXPOlfC23.3787.HIT1"; transcript_id "LOCXPOlfC23.3787.HIT1.transcript"; gene_name "LOCXPOlfC23.3787.HIT1.OlfC.2R.825.ANF_receptor.exons6.CM021261.1.Acipenser_ruthenus";
CM021261.1	exonerate:protein2genome:local	exon	6157584	6158408	.	+	.	gene_id "LOCXPOlfC23.3787.HIT1"; transcript_id "LOCXPOlfC23.3787.HIT1.transcript"; gene_name "LOCXPOlfC23.3787.HIT1.OlfC.2R.825.ANF_receptor.exons6.CM021261.1.Acipenser_ruthenus";
CM021261.1	exonerate:protein2genome:local	exon	6158552	6158779	.	+	.	gene_id "LOCXPOlfC23.3787.HIT1"; transcript_id "LOCXPOlfC23.3787.HIT1.transcript"; gene_name "LOCXPOlfC23.3787.HIT1.OlfC.2R.825.ANF_receptor.exons6.CM021261.1.Acipenser_ruthenus";
CM021261.1	exonerate:protein2genome:local	exon	6159010	6159133	.	+	.	gene_id "LOCXPOlfC23.3787.HIT1"; transcript_id "LOCXPOlfC23.3787.HIT1.transcript"; gene_name "LOCXPOlfC23.3787.HIT1.OlfC.2R.825.ANF_receptor.exons6.CM021261.1.Acipenser_ruthenus";
CM021261.1	exonerate:protein2genome:local	exon	6159298	6160190	.	+	.	gene_id "LOCXPOlfC23.3787.HIT1"; transcript_id "LOCXPOlfC23.3787.HIT1.transcript"; gene_name "LOCXPOlfC23.3787.HIT1.OlfC.2R.825.ANF_receptor.exons6.CM021261.1.Acipenser_ruthenus";
CM021261.1	exonerate:protein2genome:local	exon	6166460	6167346	.	-	.	gene_id "LOCXPOlfC24.3793.HIT1"; transcript_id "LOCXPOlfC24.3793.HIT1.transcript"; gene_name "LOCXPOlfC24.3793.HIT1.OlfC.2R.838.ANF_receptor.exons6.CM021261.1.Acipenser_ruthenus";
CM021261.1	exonerate:protein2genome:local	exon	6167664	6167787	.	-	.	gene_id "LOCXPOlfC24.3793.HIT1"; transcript_id "LOCXPOlfC24.3793.HIT1.transcript"; gene_name "LOCXPOlfC24.3793.HIT1.OlfC.2R.838.ANF_receptor.exons6.CM021261.1.Acipenser_ruthenus";
CM021261.1	exonerate:protein2genome:local	exon	6168053	6168280	.	-	.	gene_id "LOCXPOlfC24.3793.HIT1"; transcript_id "LOCXPOlfC24.3793.HIT1.transcript"; gene_name "LOCXPOlfC24.3793.HIT1.OlfC.2R.838.ANF_receptor.exons6.CM021261.1.Acipenser_ruthenus";
CM021261.1	exonerate:protein2genome:local	exon	6168383	6169213	.	-	.	gene_id "LOCXPOlfC24.3793.HIT1"; transcript_id "LOCXPOlfC24.3793.HIT1.transcript"; gene_name "LOCXPOlfC24.3793.HIT1.OlfC.2R.838.ANF_receptor.exons6.CM021261.1.Acipenser_ruthenus";
CM021261.1	exonerate:protein2genome:local	exon	6169734	6170025	.	-	.	gene_id "LOCXPOlfC24.3793.HIT1"; transcript_id "LOCXPOlfC24.3793.HIT1.transcript"; gene_name "LOCXPOlfC24.3793.HIT1.OlfC.2R.838.ANF_receptor.exons6.CM021261.1.Acipenser_ruthenus";
CM021261.1	exonerate:protein2genome:local	exon	6170294	6170445	.	-	.	gene_id "LOCXPOlfC24.3793.HIT1"; transcript_id "LOCXPOlfC24.3793.HIT1.transcript"; gene_name "LOCXPOlfC24.3793.HIT1.OlfC.2R.838.ANF_receptor.exons6.CM021261.1.Acipenser_ruthenus";
CM021268.1	exonerate:protein2genome:local	exon	27938896	27939095	.	+	.	gene_id "LOCXPOlfC25.3799.HIT1"; transcript_id "LOCXPOlfC25.3799.HIT1.transcript"; gene_name "LOCXPOlfC25.3799.HIT1.OlfC.2R.855.ANF_receptor.exons6.CM021268.1.Acipenser_ruthenus";
CM021268.1	exonerate:protein2genome:local	exon	27939382	27939673	.	+	.	gene_id "LOCXPOlfC25.3799.HIT1"; transcript_id "LOCXPOlfC25.3799.HIT1.transcript"; gene_name "LOCXPOlfC25.3799.HIT1.OlfC.2R.855.ANF_receptor.exons6.CM021268.1.Acipenser_ruthenus";
CM021268.1	exonerate:protein2genome:local	exon	27940228	27941058	.	+	.	gene_id "LOCXPOlfC25.3799.HIT1"; transcript_id "LOCXPOlfC25.3799.HIT1.transcript"; gene_name "LOCXPOlfC25.3799.HIT1.OlfC.2R.855.ANF_receptor.exons6.CM021268.1.Acipenser_ruthenus";
CM021268.1	exonerate:protein2genome:local	exon	27941157	27941384	.	+	.	gene_id "LOCXPOlfC25.3799.HIT1"; transcript_id "LOCXPOlfC25.3799.HIT1.transcript"; gene_name "LOCXPOlfC25.3799.HIT1.OlfC.2R.855.ANF_receptor.exons6.CM021268.1.Acipenser_ruthenus";
CM021268.1	exonerate:protein2genome:local	exon	27941654	27941777	.	+	.	gene_id "LOCXPOlfC25.3799.HIT1"; transcript_id "LOCXPOlfC25.3799.HIT1.transcript"; gene_name "LOCXPOlfC25.3799.HIT1.OlfC.2R.855.ANF_receptor.exons6.CM021268.1.Acipenser_ruthenus";
CM021268.1	exonerate:protein2genome:local	exon	27942101	27942990	.	+	.	gene_id "LOCXPOlfC25.3799.HIT1"; transcript_id "LOCXPOlfC25.3799.HIT1.transcript"; gene_name "LOCXPOlfC25.3799.HIT1.OlfC.2R.855.ANF_receptor.exons6.CM021268.1.Acipenser_ruthenus";
CM021268.1	exonerate:protein2genome:local	exon	27945519	27946411	.	-	.	gene_id "LOCXPOlfC26.3801.HIT1"; transcript_id "LOCXPOlfC26.3801.HIT1.transcript"; gene_name "LOCXPOlfC26.3801.HIT1.OlfC.2R.840.ANF_receptor.exons6.CM021268.1.Acipenser_ruthenus";
CM021268.1	exonerate:protein2genome:local	exon	27946493	27946616	.	-	.	gene_id "LOCXPOlfC26.3801.HIT1"; transcript_id "LOCXPOlfC26.3801.HIT1.transcript"; gene_name "LOCXPOlfC26.3801.HIT1.OlfC.2R.840.ANF_receptor.exons6.CM021268.1.Acipenser_ruthenus";
CM021268.1	exonerate:protein2genome:local	exon	27947077	27947304	.	-	.	gene_id "LOCXPOlfC26.3801.HIT1"; transcript_id "LOCXPOlfC26.3801.HIT1.transcript"; gene_name "LOCXPOlfC26.3801.HIT1.OlfC.2R.840.ANF_receptor.exons6.CM021268.1.Acipenser_ruthenus";
CM021268.1	exonerate:protein2genome:local	exon	27947640	27948482	.	-	.	gene_id "LOCXPOlfC26.3801.HIT1"; transcript_id "LOCXPOlfC26.3801.HIT1.transcript"; gene_name "LOCXPOlfC26.3801.HIT1.OlfC.2R.840.ANF_receptor.exons6.CM021268.1.Acipenser_ruthenus";
CM021268.1	exonerate:protein2genome:local	exon	27948942	27949230	.	-	.	gene_id "LOCXPOlfC26.3801.HIT1"; transcript_id "LOCXPOlfC26.3801.HIT1.transcript"; gene_name "LOCXPOlfC26.3801.HIT1.OlfC.2R.840.ANF_receptor.exons6.CM021268.1.Acipenser_ruthenus";
CM021268.1	exonerate:protein2genome:local	exon	27949741	27949883	.	-	.	gene_id "LOCXPOlfC26.3801.HIT1"; transcript_id "LOCXPOlfC26.3801.HIT1.transcript"; gene_name "LOCXPOlfC26.3801.HIT1.OlfC.2R.840.ANF_receptor.exons6.CM021268.1.Acipenser_ruthenus";
CM021268.1	exonerate:protein2genome:local	exon	27958927	27959819	.	-	.	gene_id "LOCXPOlfC27.3804.HIT1"; transcript_id "LOCXPOlfC27.3804.HIT1.transcript"; gene_name "LOCXPOlfC27.3804.HIT1.OlfC.2R.848.ANF_receptor.exons6.CM021268.1.Acipenser_ruthenus";
CM021268.1	exonerate:protein2genome:local	exon	27960660	27960783	.	-	.	gene_id "LOCXPOlfC27.3804.HIT1"; transcript_id "LOCXPOlfC27.3804.HIT1.transcript"; gene_name "LOCXPOlfC27.3804.HIT1.OlfC.2R.848.ANF_receptor.exons6.CM021268.1.Acipenser_ruthenus";
CM021268.1	exonerate:protein2genome:local	exon	27961397	27961618	.	-	.	gene_id "LOCXPOlfC27.3804.HIT1"; transcript_id "LOCXPOlfC27.3804.HIT1.transcript"; gene_name "LOCXPOlfC27.3804.HIT1.OlfC.2R.848.ANF_receptor.exons6.CM021268.1.Acipenser_ruthenus";
CM021268.1	exonerate:protein2genome:local	exon	27962466	27963299	.	-	.	gene_id "LOCXPOlfC27.3804.HIT1"; transcript_id "LOCXPOlfC27.3804.HIT1.transcript"; gene_name "LOCXPOlfC27.3804.HIT1.OlfC.2R.848.ANF_receptor.exons6.CM021268.1.Acipenser_ruthenus";
CM021268.1	exonerate:protein2genome:local	exon	27963568	27963850	.	-	.	gene_id "LOCXPOlfC27.3804.HIT1"; transcript_id "LOCXPOlfC27.3804.HIT1.transcript"; gene_name "LOCXPOlfC27.3804.HIT1.OlfC.2R.848.ANF_receptor.exons6.CM021268.1.Acipenser_ruthenus";
CM021268.1	exonerate:protein2genome:local	exon	27963950	27964137	.	-	.	gene_id "LOCXPOlfC27.3804.HIT1"; transcript_id "LOCXPOlfC27.3804.HIT1.transcript"; gene_name "LOCXPOlfC27.3804.HIT1.OlfC.2R.848.ANF_receptor.exons6.CM021268.1.Acipenser_ruthenus";
CM021268.1	exonerate:protein2genome:local	exon	27967627	27968519	.	-	.	gene_id "LOCXPOlfC19.3806.HIT1"; transcript_id "LOCXPOlfC19.3806.HIT1.transcript"; gene_name "LOCXPOlfC19.3806.HIT1.OlfC.2R.834.ANF_receptor.exons7.CM021268.1.Acipenser_ruthenus";
CM021268.1	exonerate:protein2genome:local	exon	27968915	27969038	.	-	.	gene_id "LOCXPOlfC19.3806.HIT1"; transcript_id "LOCXPOlfC19.3806.HIT1.transcript"; gene_name "LOCXPOlfC19.3806.HIT1.OlfC.2R.834.ANF_receptor.exons7.CM021268.1.Acipenser_ruthenus";
CM021268.1	exonerate:protein2genome:local	exon	27969277	27969504	.	-	.	gene_id "LOCXPOlfC19.3806.HIT1"; transcript_id "LOCXPOlfC19.3806.HIT1.transcript"; gene_name "LOCXPOlfC19.3806.HIT1.OlfC.2R.834.ANF_receptor.exons7.CM021268.1.Acipenser_ruthenus";
CM021268.1	exonerate:protein2genome:local	exon	27970105	27970365	.	-	.	gene_id "LOCXPOlfC19.3806.HIT1"; transcript_id "LOCXPOlfC19.3806.HIT1.transcript"; gene_name "LOCXPOlfC19.3806.HIT1.OlfC.2R.834.ANF_receptor.exons7.CM021268.1.Acipenser_ruthenus";
CM021268.1	exonerate:protein2genome:local	exon	27970405	27970920	.	-	.	gene_id "LOCXPOlfC19.3806.HIT1"; transcript_id "LOCXPOlfC19.3806.HIT1.transcript"; gene_name "LOCXPOlfC19.3806.HIT1.OlfC.2R.834.ANF_receptor.exons7.CM021268.1.Acipenser_ruthenus";
CM021268.1	exonerate:protein2genome:local	exon	27971625	27971919	.	-	.	gene_id "LOCXPOlfC19.3806.HIT1"; transcript_id "LOCXPOlfC19.3806.HIT1.transcript"; gene_name "LOCXPOlfC19.3806.HIT1.OlfC.2R.834.ANF_receptor.exons7.CM021268.1.Acipenser_ruthenus";
CM021268.1	exonerate:protein2genome:local	exon	27972138	27972322	.	-	.	gene_id "LOCXPOlfC19.3806.HIT1"; transcript_id "LOCXPOlfC19.3806.HIT1.transcript"; gene_name "LOCXPOlfC19.3806.HIT1.OlfC.2R.834.ANF_receptor.exons7.CM021268.1.Acipenser_ruthenus";
CM021268.1	exonerate:protein2genome:local	exon	27979267	27980153	.	-	.	gene_id "LOCXPOlfC28.3810.HIT1"; transcript_id "LOCXPOlfC28.3810.HIT1.transcript"; gene_name "LOCXPOlfC28.3810.HIT1.OlfC.2R.851.ANF_receptor.exons7.CM021268.1.Acipenser_ruthenus";
CM021268.1	exonerate:protein2genome:local	exon	27980543	27980666	.	-	.	gene_id "LOCXPOlfC28.3810.HIT1"; transcript_id "LOCXPOlfC28.3810.HIT1.transcript"; gene_name "LOCXPOlfC28.3810.HIT1.OlfC.2R.851.ANF_receptor.exons7.CM021268.1.Acipenser_ruthenus";
CM021268.1	exonerate:protein2genome:local	exon	27981657	27981884	.	-	.	gene_id "LOCXPOlfC28.3810.HIT1"; transcript_id "LOCXPOlfC28.3810.HIT1.transcript"; gene_name "LOCXPOlfC28.3810.HIT1.OlfC.2R.851.ANF_receptor.exons7.CM021268.1.Acipenser_ruthenus";
CM021268.1	exonerate:protein2genome:local	exon	27982000	27982806	.	-	.	gene_id "LOCXPOlfC28.3810.HIT1"; transcript_id "LOCXPOlfC28.3810.HIT1.transcript"; gene_name "LOCXPOlfC28.3810.HIT1.OlfC.2R.851.ANF_receptor.exons7.CM021268.1.Acipenser_ruthenus";
CM021268.1	exonerate:protein2genome:local	exon	27983296	27983587	.	-	.	gene_id "LOCXPOlfC28.3810.HIT1"; transcript_id "LOCXPOlfC28.3810.HIT1.transcript"; gene_name "LOCXPOlfC28.3810.HIT1.OlfC.2R.851.ANF_receptor.exons7.CM021268.1.Acipenser_ruthenus";
CM021268.1	exonerate:protein2genome:local	exon	27983833	27984017	.	-	.	gene_id "LOCXPOlfC28.3810.HIT1"; transcript_id "LOCXPOlfC28.3810.HIT1.transcript"; gene_name "LOCXPOlfC28.3810.HIT1.OlfC.2R.851.ANF_receptor.exons7.CM021268.1.Acipenser_ruthenus";
CM021268.1	exonerate:protein2genome:local	exon	27984633	27984662	.	-	.	gene_id "LOCXPOlfC28.3810.HIT1"; transcript_id "LOCXPOlfC28.3810.HIT1.transcript"; gene_name "LOCXPOlfC28.3810.HIT1.OlfC.2R.851.ANF_receptor.exons7.CM021268.1.Acipenser_ruthenus";
CM021268.1	exonerate:protein2genome:local	exon	27995844	27996736	.	-	.	gene_id "LOCXPOlfC29.3813.HIT1"; transcript_id "LOCXPOlfC29.3813.HIT1.transcript"; gene_name "LOCXPOlfC29.3813.HIT1.OlfC.2R.848.ANF_receptor.exons6.CM021268.1.Acipenser_ruthenus";
CM021268.1	exonerate:protein2genome:local	exon	27997395	27997518	.	-	.	gene_id "LOCXPOlfC29.3813.HIT1"; transcript_id "LOCXPOlfC29.3813.HIT1.transcript"; gene_name "LOCXPOlfC29.3813.HIT1.OlfC.2R.848.ANF_receptor.exons6.CM021268.1.Acipenser_ruthenus";
CM021268.1	exonerate:protein2genome:local	exon	27997747	27997974	.	-	.	gene_id "LOCXPOlfC29.3813.HIT1"; transcript_id "LOCXPOlfC29.3813.HIT1.transcript"; gene_name "LOCXPOlfC29.3813.HIT1.OlfC.2R.848.ANF_receptor.exons6.CM021268.1.Acipenser_ruthenus";
CM021268.1	exonerate:protein2genome:local	exon	27998069	27998878	.	-	.	gene_id "LOCXPOlfC29.3813.HIT1"; transcript_id "LOCXPOlfC29.3813.HIT1.transcript"; gene_name "LOCXPOlfC29.3813.HIT1.OlfC.2R.848.ANF_receptor.exons6.CM021268.1.Acipenser_ruthenus";
CM021268.1	exonerate:protein2genome:local	exon	27999477	27999765	.	-	.	gene_id "LOCXPOlfC29.3813.HIT1"; transcript_id "LOCXPOlfC29.3813.HIT1.transcript"; gene_name "LOCXPOlfC29.3813.HIT1.OlfC.2R.848.ANF_receptor.exons6.CM021268.1.Acipenser_ruthenus";
CM021268.1	exonerate:protein2genome:local	exon	28000283	28000482	.	-	.	gene_id "LOCXPOlfC29.3813.HIT1"; transcript_id "LOCXPOlfC29.3813.HIT1.transcript"; gene_name "LOCXPOlfC29.3813.HIT1.OlfC.2R.848.ANF_receptor.exons6.CM021268.1.Acipenser_ruthenus";
CM021268.1	exonerate:protein2genome:local	exon	28012726	28013636	.	-	.	gene_id "LOCXPOlfC30.3823.HIT1"; transcript_id "LOCXPOlfC30.3823.HIT1.transcript"; gene_name "LOCXPOlfC30.3823.HIT1.OlfC.2R.847.ANF_receptor.exons6.CM021268.1.Acipenser_ruthenus";
CM021268.1	exonerate:protein2genome:local	exon	28014048	28014171	.	-	.	gene_id "LOCXPOlfC30.3823.HIT1"; transcript_id "LOCXPOlfC30.3823.HIT1.transcript"; gene_name "LOCXPOlfC30.3823.HIT1.OlfC.2R.847.ANF_receptor.exons6.CM021268.1.Acipenser_ruthenus";
CM021268.1	exonerate:protein2genome:local	exon	28014374	28014601	.	-	.	gene_id "LOCXPOlfC30.3823.HIT1"; transcript_id "LOCXPOlfC30.3823.HIT1.transcript"; gene_name "LOCXPOlfC30.3823.HIT1.OlfC.2R.847.ANF_receptor.exons6.CM021268.1.Acipenser_ruthenus";
CM021268.1	exonerate:protein2genome:local	exon	28014693	28015496	.	-	.	gene_id "LOCXPOlfC30.3823.HIT1"; transcript_id "LOCXPOlfC30.3823.HIT1.transcript"; gene_name "LOCXPOlfC30.3823.HIT1.OlfC.2R.847.ANF_receptor.exons6.CM021268.1.Acipenser_ruthenus";
CM021268.1	exonerate:protein2genome:local	exon	28016721	28017009	.	-	.	gene_id "LOCXPOlfC30.3823.HIT1"; transcript_id "LOCXPOlfC30.3823.HIT1.transcript"; gene_name "LOCXPOlfC30.3823.HIT1.OlfC.2R.847.ANF_receptor.exons6.CM021268.1.Acipenser_ruthenus";
CM021268.1	exonerate:protein2genome:local	exon	28017663	28017847	.	-	.	gene_id "LOCXPOlfC30.3823.HIT1"; transcript_id "LOCXPOlfC30.3823.HIT1.transcript"; gene_name "LOCXPOlfC30.3823.HIT1.OlfC.2R.847.ANF_receptor.exons6.CM021268.1.Acipenser_ruthenus";
CM021268.1	exonerate:protein2genome:local	exon	28024308	28025218	.	-	.	gene_id "LOCXPOlfC31.3826.HIT1"; transcript_id "LOCXPOlfC31.3826.HIT1.transcript"; gene_name "LOCXPOlfC31.3826.HIT1.OlfC.2R.850.ANF_receptor.exons6.CM021268.1.Acipenser_ruthenus";
CM021268.1	exonerate:protein2genome:local	exon	28026230	28026353	.	-	.	gene_id "LOCXPOlfC31.3826.HIT1"; transcript_id "LOCXPOlfC31.3826.HIT1.transcript"; gene_name "LOCXPOlfC31.3826.HIT1.OlfC.2R.850.ANF_receptor.exons6.CM021268.1.Acipenser_ruthenus";
CM021268.1	exonerate:protein2genome:local	exon	28026649	28026876	.	-	.	gene_id "LOCXPOlfC31.3826.HIT1"; transcript_id "LOCXPOlfC31.3826.HIT1.transcript"; gene_name "LOCXPOlfC31.3826.HIT1.OlfC.2R.850.ANF_receptor.exons6.CM021268.1.Acipenser_ruthenus";
CM021268.1	exonerate:protein2genome:local	exon	28026966	28027775	.	-	.	gene_id "LOCXPOlfC31.3826.HIT1"; transcript_id "LOCXPOlfC31.3826.HIT1.transcript"; gene_name "LOCXPOlfC31.3826.HIT1.OlfC.2R.850.ANF_receptor.exons6.CM021268.1.Acipenser_ruthenus";
CM021268.1	exonerate:protein2genome:local	exon	28028142	28028433	.	-	.	gene_id "LOCXPOlfC31.3826.HIT1"; transcript_id "LOCXPOlfC31.3826.HIT1.transcript"; gene_name "LOCXPOlfC31.3826.HIT1.OlfC.2R.850.ANF_receptor.exons6.CM021268.1.Acipenser_ruthenus";
CM021268.1	exonerate:protein2genome:local	exon	28028773	28028957	.	-	.	gene_id "LOCXPOlfC31.3826.HIT1"; transcript_id "LOCXPOlfC31.3826.HIT1.transcript"; gene_name "LOCXPOlfC31.3826.HIT1.OlfC.2R.850.ANF_receptor.exons6.CM021268.1.Acipenser_ruthenus";
CM021268.1	exonerate:protein2genome:local	exon	28034100	28035004	.	-	.	gene_id "LOCXPOlfC32.3831.HIT1"; transcript_id "LOCXPOlfC32.3831.HIT1.transcript"; gene_name "LOCXPOlfC32.3831.HIT1.OlfC.2R.856.ANF_receptor.exons6.CM021268.1.Acipenser_ruthenus";
CM021268.1	exonerate:protein2genome:local	exon	28035220	28035343	.	-	.	gene_id "LOCXPOlfC32.3831.HIT1"; transcript_id "LOCXPOlfC32.3831.HIT1.transcript"; gene_name "LOCXPOlfC32.3831.HIT1.OlfC.2R.856.ANF_receptor.exons6.CM021268.1.Acipenser_ruthenus";
CM021268.1	exonerate:protein2genome:local	exon	28036430	28036657	.	-	.	gene_id "LOCXPOlfC32.3831.HIT1"; transcript_id "LOCXPOlfC32.3831.HIT1.transcript"; gene_name "LOCXPOlfC32.3831.HIT1.OlfC.2R.856.ANF_receptor.exons6.CM021268.1.Acipenser_ruthenus";
CM021268.1	exonerate:protein2genome:local	exon	28036735	28037550	.	-	.	gene_id "LOCXPOlfC32.3831.HIT1"; transcript_id "LOCXPOlfC32.3831.HIT1.transcript"; gene_name "LOCXPOlfC32.3831.HIT1.OlfC.2R.856.ANF_receptor.exons6.CM021268.1.Acipenser_ruthenus";
CM021268.1	exonerate:protein2genome:local	exon	28038107	28038401	.	-	.	gene_id "LOCXPOlfC32.3831.HIT1"; transcript_id "LOCXPOlfC32.3831.HIT1.transcript"; gene_name "LOCXPOlfC32.3831.HIT1.OlfC.2R.856.ANF_receptor.exons6.CM021268.1.Acipenser_ruthenus";
CM021268.1	exonerate:protein2genome:local	exon	28038843	28039042	.	-	.	gene_id "LOCXPOlfC32.3831.HIT1"; transcript_id "LOCXPOlfC32.3831.HIT1.transcript"; gene_name "LOCXPOlfC32.3831.HIT1.OlfC.2R.856.ANF_receptor.exons6.CM021268.1.Acipenser_ruthenus";
CM021268.1	exonerate:protein2genome:local	exon	28042494	28043398	.	-	.	gene_id "LOCXPOlfC33.3835.HIT1"; transcript_id "LOCXPOlfC33.3835.HIT1.transcript"; gene_name "LOCXPOlfC33.3835.HIT1.OlfC.2R.856.ANF_receptor.exons6.CM021268.1.Acipenser_ruthenus";
CM021268.1	exonerate:protein2genome:local	exon	28044080	28044203	.	-	.	gene_id "LOCXPOlfC33.3835.HIT1"; transcript_id "LOCXPOlfC33.3835.HIT1.transcript"; gene_name "LOCXPOlfC33.3835.HIT1.OlfC.2R.856.ANF_receptor.exons6.CM021268.1.Acipenser_ruthenus";
CM021268.1	exonerate:protein2genome:local	exon	28044773	28045000	.	-	.	gene_id "LOCXPOlfC33.3835.HIT1"; transcript_id "LOCXPOlfC33.3835.HIT1.transcript"; gene_name "LOCXPOlfC33.3835.HIT1.OlfC.2R.856.ANF_receptor.exons6.CM021268.1.Acipenser_ruthenus";
CM021268.1	exonerate:protein2genome:local	exon	28045078	28045893	.	-	.	gene_id "LOCXPOlfC33.3835.HIT1"; transcript_id "LOCXPOlfC33.3835.HIT1.transcript"; gene_name "LOCXPOlfC33.3835.HIT1.OlfC.2R.856.ANF_receptor.exons6.CM021268.1.Acipenser_ruthenus";
CM021268.1	exonerate:protein2genome:local	exon	28046117	28046411	.	-	.	gene_id "LOCXPOlfC33.3835.HIT1"; transcript_id "LOCXPOlfC33.3835.HIT1.transcript"; gene_name "LOCXPOlfC33.3835.HIT1.OlfC.2R.856.ANF_receptor.exons6.CM021268.1.Acipenser_ruthenus";
CM021268.1	exonerate:protein2genome:local	exon	28046842	28047041	.	-	.	gene_id "LOCXPOlfC33.3835.HIT1"; transcript_id "LOCXPOlfC33.3835.HIT1.transcript"; gene_name "LOCXPOlfC33.3835.HIT1.OlfC.2R.856.ANF_receptor.exons6.CM021268.1.Acipenser_ruthenus";
CM021268.1	exonerate:protein2genome:local	exon	28059552	28060456	.	-	.	gene_id "LOCXPOlfC34.3849.HIT1"; transcript_id "LOCXPOlfC34.3849.HIT1.transcript"; gene_name "LOCXPOlfC34.3849.HIT1.OlfC.2R.856.ANF_receptor.exons6.CM021268.1.Acipenser_ruthenus";
CM021268.1	exonerate:protein2genome:local	exon	28060692	28060815	.	-	.	gene_id "LOCXPOlfC34.3849.HIT1"; transcript_id "LOCXPOlfC34.3849.HIT1.transcript"; gene_name "LOCXPOlfC34.3849.HIT1.OlfC.2R.856.ANF_receptor.exons6.CM021268.1.Acipenser_ruthenus";
CM021268.1	exonerate:protein2genome:local	exon	28061966	28062193	.	-	.	gene_id "LOCXPOlfC34.3849.HIT1"; transcript_id "LOCXPOlfC34.3849.HIT1.transcript"; gene_name "LOCXPOlfC34.3849.HIT1.OlfC.2R.856.ANF_receptor.exons6.CM021268.1.Acipenser_ruthenus";
CM021268.1	exonerate:protein2genome:local	exon	28062271	28063086	.	-	.	gene_id "LOCXPOlfC34.3849.HIT1"; transcript_id "LOCXPOlfC34.3849.HIT1.transcript"; gene_name "LOCXPOlfC34.3849.HIT1.OlfC.2R.856.ANF_receptor.exons6.CM021268.1.Acipenser_ruthenus";
CM021268.1	exonerate:protein2genome:local	exon	28063714	28064008	.	-	.	gene_id "LOCXPOlfC34.3849.HIT1"; transcript_id "LOCXPOlfC34.3849.HIT1.transcript"; gene_name "LOCXPOlfC34.3849.HIT1.OlfC.2R.856.ANF_receptor.exons6.CM021268.1.Acipenser_ruthenus";
CM021268.1	exonerate:protein2genome:local	exon	28064466	28064665	.	-	.	gene_id "LOCXPOlfC34.3849.HIT1"; transcript_id "LOCXPOlfC34.3849.HIT1.transcript"; gene_name "LOCXPOlfC34.3849.HIT1.OlfC.2R.856.ANF_receptor.exons6.CM021268.1.Acipenser_ruthenus";
CM021268.1	exonerate:protein2genome:local	exon	28069298	28070202	.	-	.	gene_id "LOCXPOlfC35.3853.HIT1"; transcript_id "LOCXPOlfC35.3853.HIT1.transcript"; gene_name "LOCXPOlfC35.3853.HIT1.OlfC.2R.856.ANF_receptor.exons6.CM021268.1.Acipenser_ruthenus";
CM021268.1	exonerate:protein2genome:local	exon	28070971	28071094	.	-	.	gene_id "LOCXPOlfC35.3853.HIT1"; transcript_id "LOCXPOlfC35.3853.HIT1.transcript"; gene_name "LOCXPOlfC35.3853.HIT1.OlfC.2R.856.ANF_receptor.exons6.CM021268.1.Acipenser_ruthenus";
CM021268.1	exonerate:protein2genome:local	exon	28071856	28072083	.	-	.	gene_id "LOCXPOlfC35.3853.HIT1"; transcript_id "LOCXPOlfC35.3853.HIT1.transcript"; gene_name "LOCXPOlfC35.3853.HIT1.OlfC.2R.856.ANF_receptor.exons6.CM021268.1.Acipenser_ruthenus";
CM021268.1	exonerate:protein2genome:local	exon	28072161	28072976	.	-	.	gene_id "LOCXPOlfC35.3853.HIT1"; transcript_id "LOCXPOlfC35.3853.HIT1.transcript"; gene_name "LOCXPOlfC35.3853.HIT1.OlfC.2R.856.ANF_receptor.exons6.CM021268.1.Acipenser_ruthenus";
CM021268.1	exonerate:protein2genome:local	exon	28073675	28073969	.	-	.	gene_id "LOCXPOlfC35.3853.HIT1"; transcript_id "LOCXPOlfC35.3853.HIT1.transcript"; gene_name "LOCXPOlfC35.3853.HIT1.OlfC.2R.856.ANF_receptor.exons6.CM021268.1.Acipenser_ruthenus";
CM021268.1	exonerate:protein2genome:local	exon	28074677	28074876	.	-	.	gene_id "LOCXPOlfC35.3853.HIT1"; transcript_id "LOCXPOlfC35.3853.HIT1.transcript"; gene_name "LOCXPOlfC35.3853.HIT1.OlfC.2R.856.ANF_receptor.exons6.CM021268.1.Acipenser_ruthenus";
CM021268.1	exonerate:protein2genome:local	exon	28078422	28079314	.	-	.	gene_id "LOCXPOlfC36.3856.HIT1"; transcript_id "LOCXPOlfC36.3856.HIT1.transcript"; gene_name "LOCXPOlfC36.3856.HIT1.OlfC.2R.852.ANF_receptor.exons6.CM021268.1.Acipenser_ruthenus";
CM021268.1	exonerate:protein2genome:local	exon	28079650	28079773	.	-	.	gene_id "LOCXPOlfC36.3856.HIT1"; transcript_id "LOCXPOlfC36.3856.HIT1.transcript"; gene_name "LOCXPOlfC36.3856.HIT1.OlfC.2R.852.ANF_receptor.exons6.CM021268.1.Acipenser_ruthenus";
CM021268.1	exonerate:protein2genome:local	exon	28079978	28080205	.	-	.	gene_id "LOCXPOlfC36.3856.HIT1"; transcript_id "LOCXPOlfC36.3856.HIT1.transcript"; gene_name "LOCXPOlfC36.3856.HIT1.OlfC.2R.852.ANF_receptor.exons6.CM021268.1.Acipenser_ruthenus";
CM021268.1	exonerate:protein2genome:local	exon	28080286	28081101	.	-	.	gene_id "LOCXPOlfC36.3856.HIT1"; transcript_id "LOCXPOlfC36.3856.HIT1.transcript"; gene_name "LOCXPOlfC36.3856.HIT1.OlfC.2R.852.ANF_receptor.exons6.CM021268.1.Acipenser_ruthenus";
CM021268.1	exonerate:protein2genome:local	exon	28081596	28081890	.	-	.	gene_id "LOCXPOlfC36.3856.HIT1"; transcript_id "LOCXPOlfC36.3856.HIT1.transcript"; gene_name "LOCXPOlfC36.3856.HIT1.OlfC.2R.852.ANF_receptor.exons6.CM021268.1.Acipenser_ruthenus";
CM021268.1	exonerate:protein2genome:local	exon	28082653	28082852	.	-	.	gene_id "LOCXPOlfC36.3856.HIT1"; transcript_id "LOCXPOlfC36.3856.HIT1.transcript"; gene_name "LOCXPOlfC36.3856.HIT1.OlfC.2R.852.ANF_receptor.exons6.CM021268.1.Acipenser_ruthenus";
CM021268.1	exonerate:protein2genome:local	exon	28087861	28088771	.	-	.	gene_id "LOCXPOlfC37.3861.HIT1"; transcript_id "LOCXPOlfC37.3861.HIT1.transcript"; gene_name "LOCXPOlfC37.3861.HIT1.OlfC.2R.851.ANF_receptor.exons6.CM021268.1.Acipenser_ruthenus";
CM021268.1	exonerate:protein2genome:local	exon	28089272	28089395	.	-	.	gene_id "LOCXPOlfC37.3861.HIT1"; transcript_id "LOCXPOlfC37.3861.HIT1.transcript"; gene_name "LOCXPOlfC37.3861.HIT1.OlfC.2R.851.ANF_receptor.exons6.CM021268.1.Acipenser_ruthenus";
CM021268.1	exonerate:protein2genome:local	exon	28089804	28090031	.	-	.	gene_id "LOCXPOlfC37.3861.HIT1"; transcript_id "LOCXPOlfC37.3861.HIT1.transcript"; gene_name "LOCXPOlfC37.3861.HIT1.OlfC.2R.851.ANF_receptor.exons6.CM021268.1.Acipenser_ruthenus";
CM021268.1	exonerate:protein2genome:local	exon	28090111	28090920	.	-	.	gene_id "LOCXPOlfC37.3861.HIT1"; transcript_id "LOCXPOlfC37.3861.HIT1.transcript"; gene_name "LOCXPOlfC37.3861.HIT1.OlfC.2R.851.ANF_receptor.exons6.CM021268.1.Acipenser_ruthenus";
CM021268.1	exonerate:protein2genome:local	exon	28091391	28091682	.	-	.	gene_id "LOCXPOlfC37.3861.HIT1"; transcript_id "LOCXPOlfC37.3861.HIT1.transcript"; gene_name "LOCXPOlfC37.3861.HIT1.OlfC.2R.851.ANF_receptor.exons6.CM021268.1.Acipenser_ruthenus";
CM021268.1	exonerate:protein2genome:local	exon	28092128	28092315	.	-	.	gene_id "LOCXPOlfC37.3861.HIT1"; transcript_id "LOCXPOlfC37.3861.HIT1.transcript"; gene_name "LOCXPOlfC37.3861.HIT1.OlfC.2R.851.ANF_receptor.exons6.CM021268.1.Acipenser_ruthenus";
CM021268.1	exonerate:protein2genome:local	exon	28093748	28094637	.	-	.	gene_id "LOCXPOlfC38.3866.HIT1"; transcript_id "LOCXPOlfC38.3866.HIT1.transcript"; gene_name "LOCXPOlfC38.3866.HIT1.OlfC.2R.835.ANF_receptor.exons6.CM021268.1.Acipenser_ruthenus";
CM021268.1	exonerate:protein2genome:local	exon	28094828	28094951	.	-	.	gene_id "LOCXPOlfC38.3866.HIT1"; transcript_id "LOCXPOlfC38.3866.HIT1.transcript"; gene_name "LOCXPOlfC38.3866.HIT1.OlfC.2R.835.ANF_receptor.exons6.CM021268.1.Acipenser_ruthenus";
CM021268.1	exonerate:protein2genome:local	exon	28095286	28095513	.	-	.	gene_id "LOCXPOlfC38.3866.HIT1"; transcript_id "LOCXPOlfC38.3866.HIT1.transcript"; gene_name "LOCXPOlfC38.3866.HIT1.OlfC.2R.835.ANF_receptor.exons6.CM021268.1.Acipenser_ruthenus";
CM021268.1	exonerate:protein2genome:local	exon	28095611	28096426	.	-	.	gene_id "LOCXPOlfC38.3866.HIT1"; transcript_id "LOCXPOlfC38.3866.HIT1.transcript"; gene_name "LOCXPOlfC38.3866.HIT1.OlfC.2R.835.ANF_receptor.exons6.CM021268.1.Acipenser_ruthenus";
CM021268.1	exonerate:protein2genome:local	exon	28096967	28097258	.	-	.	gene_id "LOCXPOlfC38.3866.HIT1"; transcript_id "LOCXPOlfC38.3866.HIT1.transcript"; gene_name "LOCXPOlfC38.3866.HIT1.OlfC.2R.835.ANF_receptor.exons6.CM021268.1.Acipenser_ruthenus";
CM021268.1	exonerate:protein2genome:local	exon	28097549	28097703	.	-	.	gene_id "LOCXPOlfC38.3866.HIT1"; transcript_id "LOCXPOlfC38.3866.HIT1.transcript"; gene_name "LOCXPOlfC38.3866.HIT1.OlfC.2R.835.ANF_receptor.exons6.CM021268.1.Acipenser_ruthenus";
CM021268.1	exonerate:protein2genome:local	exon	28100685	28101574	.	-	.	gene_id "LOCXPOlfC39.3870.HIT1"; transcript_id "LOCXPOlfC39.3870.HIT1.transcript"; gene_name "LOCXPOlfC39.3870.HIT1.OlfC.2R.852.ANF_receptor.exons6.CM021268.1.Acipenser_ruthenus";
CM021268.1	exonerate:protein2genome:local	exon	28101788	28101885	.	-	.	gene_id "LOCXPOlfC39.3870.HIT1"; transcript_id "LOCXPOlfC39.3870.HIT1.transcript"; gene_name "LOCXPOlfC39.3870.HIT1.OlfC.2R.852.ANF_receptor.exons6.CM021268.1.Acipenser_ruthenus";
CM021268.1	exonerate:protein2genome:local	exon	28102149	28102408	.	-	.	gene_id "LOCXPOlfC39.3870.HIT1"; transcript_id "LOCXPOlfC39.3870.HIT1.transcript"; gene_name "LOCXPOlfC39.3870.HIT1.OlfC.2R.852.ANF_receptor.exons6.CM021268.1.Acipenser_ruthenus";
CM021268.1	exonerate:protein2genome:local	exon	28102560	28103387	.	-	.	gene_id "LOCXPOlfC39.3870.HIT1"; transcript_id "LOCXPOlfC39.3870.HIT1.transcript"; gene_name "LOCXPOlfC39.3870.HIT1.OlfC.2R.852.ANF_receptor.exons6.CM021268.1.Acipenser_ruthenus";
CM021268.1	exonerate:protein2genome:local	exon	28103810	28104098	.	-	.	gene_id "LOCXPOlfC39.3870.HIT1"; transcript_id "LOCXPOlfC39.3870.HIT1.transcript"; gene_name "LOCXPOlfC39.3870.HIT1.OlfC.2R.852.ANF_receptor.exons6.CM021268.1.Acipenser_ruthenus";
CM021268.1	exonerate:protein2genome:local	exon	28105048	28105238	.	-	.	gene_id "LOCXPOlfC39.3870.HIT1"; transcript_id "LOCXPOlfC39.3870.HIT1.transcript"; gene_name "LOCXPOlfC39.3870.HIT1.OlfC.2R.852.ANF_receptor.exons6.CM021268.1.Acipenser_ruthenus";
CM021268.1	exonerate:protein2genome:local	exon	28114688	28114806	.	+	.	gene_id "LOCXPOlfC40.3872.HIT1"; transcript_id "LOCXPOlfC40.3872.HIT1.transcript"; gene_name "LOCXPOlfC40.3872.HIT1.OlfC.2R.827.ANF_receptor.exons6.CM021268.1.Acipenser_ruthenus";
CM021268.1	exonerate:protein2genome:local	exon	28115401	28115686	.	+	.	gene_id "LOCXPOlfC40.3872.HIT1"; transcript_id "LOCXPOlfC40.3872.HIT1.transcript"; gene_name "LOCXPOlfC40.3872.HIT1.OlfC.2R.827.ANF_receptor.exons6.CM021268.1.Acipenser_ruthenus";
CM021268.1	exonerate:protein2genome:local	exon	28115918	28116739	.	+	.	gene_id "LOCXPOlfC40.3872.HIT1"; transcript_id "LOCXPOlfC40.3872.HIT1.transcript"; gene_name "LOCXPOlfC40.3872.HIT1.OlfC.2R.827.ANF_receptor.exons6.CM021268.1.Acipenser_ruthenus";
CM021268.1	exonerate:protein2genome:local	exon	28117028	28117255	.	+	.	gene_id "LOCXPOlfC40.3872.HIT1"; transcript_id "LOCXPOlfC40.3872.HIT1.transcript"; gene_name "LOCXPOlfC40.3872.HIT1.OlfC.2R.827.ANF_receptor.exons6.CM021268.1.Acipenser_ruthenus";
CM021268.1	exonerate:protein2genome:local	exon	28117339	28117462	.	+	.	gene_id "LOCXPOlfC40.3872.HIT1"; transcript_id "LOCXPOlfC40.3872.HIT1.transcript"; gene_name "LOCXPOlfC40.3872.HIT1.OlfC.2R.827.ANF_receptor.exons6.CM021268.1.Acipenser_ruthenus";
CM021268.1	exonerate:protein2genome:local	exon	28118161	28119062	.	+	.	gene_id "LOCXPOlfC40.3872.HIT1"; transcript_id "LOCXPOlfC40.3872.HIT1.transcript"; gene_name "LOCXPOlfC40.3872.HIT1.OlfC.2R.827.ANF_receptor.exons6.CM021268.1.Acipenser_ruthenus";
CM021268.1	exonerate:protein2genome:local	exon	28120457	28121350	.	-	.	gene_id "LOCXPOlfC40.3877.HIT1"; transcript_id "LOCXPOlfC40.3877.HIT1.transcript"; gene_name "LOCXPOlfC40.3877.HIT1.OlfC.2R.739.ANF_receptor.exons6.CM021268.1.Acipenser_ruthenus";
CM021268.1	exonerate:protein2genome:local	exon	28121614	28121737	.	-	.	gene_id "LOCXPOlfC40.3877.HIT1"; transcript_id "LOCXPOlfC40.3877.HIT1.transcript"; gene_name "LOCXPOlfC40.3877.HIT1.OlfC.2R.739.ANF_receptor.exons6.CM021268.1.Acipenser_ruthenus";
CM021268.1	exonerate:protein2genome:local	exon	28122585	28122806	.	-	.	gene_id "LOCXPOlfC40.3877.HIT1"; transcript_id "LOCXPOlfC40.3877.HIT1.transcript"; gene_name "LOCXPOlfC40.3877.HIT1.OlfC.2R.739.ANF_receptor.exons6.CM021268.1.Acipenser_ruthenus";
CM021268.1	exonerate:protein2genome:local	exon	28123012	28123818	.	-	.	gene_id "LOCXPOlfC40.3877.HIT1"; transcript_id "LOCXPOlfC40.3877.HIT1.transcript"; gene_name "LOCXPOlfC40.3877.HIT1.OlfC.2R.739.ANF_receptor.exons6.CM021268.1.Acipenser_ruthenus";
CM021268.1	exonerate:protein2genome:local	exon	28124058	28124358	.	-	.	gene_id "LOCXPOlfC40.3877.HIT1"; transcript_id "LOCXPOlfC40.3877.HIT1.transcript"; gene_name "LOCXPOlfC40.3877.HIT1.OlfC.2R.739.ANF_receptor.exons6.CM021268.1.Acipenser_ruthenus";
CM021268.1	exonerate:protein2genome:local	exon	28124637	28124749	.	-	.	gene_id "LOCXPOlfC40.3877.HIT1"; transcript_id "LOCXPOlfC40.3877.HIT1.transcript"; gene_name "LOCXPOlfC40.3877.HIT1.OlfC.2R.739.ANF_receptor.exons6.CM021268.1.Acipenser_ruthenus";
CM021268.1	exonerate:protein2genome:local	exon	28130835	28131004	.	+	.	gene_id "LOCXPOlfC5.3880.HIT1"; transcript_id "LOCXPOlfC5.3880.HIT1.transcript"; gene_name "LOCXPOlfC5.3880.HIT1.OlfC.2R.844.ANF_receptor.exons6.CM021268.1.Acipenser_ruthenus";
CM021268.1	exonerate:protein2genome:local	exon	28132697	28132985	.	+	.	gene_id "LOCXPOlfC5.3880.HIT1"; transcript_id "LOCXPOlfC5.3880.HIT1.transcript"; gene_name "LOCXPOlfC5.3880.HIT1.OlfC.2R.844.ANF_receptor.exons6.CM021268.1.Acipenser_ruthenus";
CM021268.1	exonerate:protein2genome:local	exon	28133313	28134140	.	+	.	gene_id "LOCXPOlfC5.3880.HIT1"; transcript_id "LOCXPOlfC5.3880.HIT1.transcript"; gene_name "LOCXPOlfC5.3880.HIT1.OlfC.2R.844.ANF_receptor.exons6.CM021268.1.Acipenser_ruthenus";
CM021268.1	exonerate:protein2genome:local	exon	28134282	28134538	.	+	.	gene_id "LOCXPOlfC5.3880.HIT1"; transcript_id "LOCXPOlfC5.3880.HIT1.transcript"; gene_name "LOCXPOlfC5.3880.HIT1.OlfC.2R.844.ANF_receptor.exons6.CM021268.1.Acipenser_ruthenus";
CM021268.1	exonerate:protein2genome:local	exon	28134819	28134916	.	+	.	gene_id "LOCXPOlfC5.3880.HIT1"; transcript_id "LOCXPOlfC5.3880.HIT1.transcript"; gene_name "LOCXPOlfC5.3880.HIT1.OlfC.2R.844.ANF_receptor.exons6.CM021268.1.Acipenser_ruthenus";
CM021268.1	exonerate:protein2genome:local	exon	28135192	28136081	.	+	.	gene_id "LOCXPOlfC5.3880.HIT1"; transcript_id "LOCXPOlfC5.3880.HIT1.transcript"; gene_name "LOCXPOlfC5.3880.HIT1.OlfC.2R.844.ANF_receptor.exons6.CM021268.1.Acipenser_ruthenus";
CM021268.1	exonerate:protein2genome:local	exon	28138583	28138725	.	+	.	gene_id "LOCXPOlfC41.3886.HIT1"; transcript_id "LOCXPOlfC41.3886.HIT1.transcript"; gene_name "LOCXPOlfC41.3886.HIT1.OlfC.2R.834.ANF_receptor.exons6.CM021268.1.Acipenser_ruthenus";
CM021268.1	exonerate:protein2genome:local	exon	28138906	28139200	.	+	.	gene_id "LOCXPOlfC41.3886.HIT1"; transcript_id "LOCXPOlfC41.3886.HIT1.transcript"; gene_name "LOCXPOlfC41.3886.HIT1.OlfC.2R.834.ANF_receptor.exons6.CM021268.1.Acipenser_ruthenus";
CM021268.1	exonerate:protein2genome:local	exon	28139599	28140414	.	+	.	gene_id "LOCXPOlfC41.3886.HIT1"; transcript_id "LOCXPOlfC41.3886.HIT1.transcript"; gene_name "LOCXPOlfC41.3886.HIT1.OlfC.2R.834.ANF_receptor.exons6.CM021268.1.Acipenser_ruthenus";
CM021268.1	exonerate:protein2genome:local	exon	28140731	28140952	.	+	.	gene_id "LOCXPOlfC41.3886.HIT1"; transcript_id "LOCXPOlfC41.3886.HIT1.transcript"; gene_name "LOCXPOlfC41.3886.HIT1.OlfC.2R.834.ANF_receptor.exons6.CM021268.1.Acipenser_ruthenus";
CM021268.1	exonerate:protein2genome:local	exon	28141112	28141235	.	+	.	gene_id "LOCXPOlfC41.3886.HIT1"; transcript_id "LOCXPOlfC41.3886.HIT1.transcript"; gene_name "LOCXPOlfC41.3886.HIT1.OlfC.2R.834.ANF_receptor.exons6.CM021268.1.Acipenser_ruthenus";
CM021268.1	exonerate:protein2genome:local	exon	28141451	28142352	.	+	.	gene_id "LOCXPOlfC41.3886.HIT1"; transcript_id "LOCXPOlfC41.3886.HIT1.transcript"; gene_name "LOCXPOlfC41.3886.HIT1.OlfC.2R.834.ANF_receptor.exons6.CM021268.1.Acipenser_ruthenus";
CM021268.1	exonerate:protein2genome:local	exon	28149062	28149960	.	-	.	gene_id "LOCXPOlfC42.3892.HIT1"; transcript_id "LOCXPOlfC42.3892.HIT1.transcript"; gene_name "LOCXPOlfC42.3892.HIT1.OlfC.2R.831.ANF_receptor.exons6.CM021268.1.Acipenser_ruthenus";
CM021268.1	exonerate:protein2genome:local	exon	28150239	28150362	.	-	.	gene_id "LOCXPOlfC42.3892.HIT1"; transcript_id "LOCXPOlfC42.3892.HIT1.transcript"; gene_name "LOCXPOlfC42.3892.HIT1.OlfC.2R.831.ANF_receptor.exons6.CM021268.1.Acipenser_ruthenus";
CM021268.1	exonerate:protein2genome:local	exon	28151117	28151344	.	-	.	gene_id "LOCXPOlfC42.3892.HIT1"; transcript_id "LOCXPOlfC42.3892.HIT1.transcript"; gene_name "LOCXPOlfC42.3892.HIT1.OlfC.2R.831.ANF_receptor.exons6.CM021268.1.Acipenser_ruthenus";
CM021268.1	exonerate:protein2genome:local	exon	28151660	28152484	.	-	.	gene_id "LOCXPOlfC42.3892.HIT1"; transcript_id "LOCXPOlfC42.3892.HIT1.transcript"; gene_name "LOCXPOlfC42.3892.HIT1.OlfC.2R.831.ANF_receptor.exons6.CM021268.1.Acipenser_ruthenus";
CM021268.1	exonerate:protein2genome:local	exon	28154055	28154346	.	-	.	gene_id "LOCXPOlfC42.3892.HIT1"; transcript_id "LOCXPOlfC42.3892.HIT1.transcript"; gene_name "LOCXPOlfC42.3892.HIT1.OlfC.2R.831.ANF_receptor.exons6.CM021268.1.Acipenser_ruthenus";
CM021268.1	exonerate:protein2genome:local	exon	28154664	28154788	.	-	.	gene_id "LOCXPOlfC42.3892.HIT1"; transcript_id "LOCXPOlfC42.3892.HIT1.transcript"; gene_name "LOCXPOlfC42.3892.HIT1.OlfC.2R.831.ANF_receptor.exons6.CM021268.1.Acipenser_ruthenus";
CM021268.1	exonerate:protein2genome:local	exon	28156369	28156520	.	+	.	gene_id "LOCXPOlfC24.3896.HIT1"; transcript_id "LOCXPOlfC24.3896.HIT1.transcript"; gene_name "LOCXPOlfC24.3896.HIT1.OlfC.2R.838.ANF_receptor.exons6.CM021268.1.Acipenser_ruthenus";
CM021268.1	exonerate:protein2genome:local	exon	28156944	28157235	.	+	.	gene_id "LOCXPOlfC24.3896.HIT1"; transcript_id "LOCXPOlfC24.3896.HIT1.transcript"; gene_name "LOCXPOlfC24.3896.HIT1.OlfC.2R.838.ANF_receptor.exons6.CM021268.1.Acipenser_ruthenus";
CM021268.1	exonerate:protein2genome:local	exon	28158008	28158838	.	+	.	gene_id "LOCXPOlfC24.3896.HIT1"; transcript_id "LOCXPOlfC24.3896.HIT1.transcript"; gene_name "LOCXPOlfC24.3896.HIT1.OlfC.2R.838.ANF_receptor.exons6.CM021268.1.Acipenser_ruthenus";
CM021268.1	exonerate:protein2genome:local	exon	28159236	28159463	.	+	.	gene_id "LOCXPOlfC24.3896.HIT1"; transcript_id "LOCXPOlfC24.3896.HIT1.transcript"; gene_name "LOCXPOlfC24.3896.HIT1.OlfC.2R.838.ANF_receptor.exons6.CM021268.1.Acipenser_ruthenus";
CM021268.1	exonerate:protein2genome:local	exon	28159783	28159906	.	+	.	gene_id "LOCXPOlfC24.3896.HIT1"; transcript_id "LOCXPOlfC24.3896.HIT1.transcript"; gene_name "LOCXPOlfC24.3896.HIT1.OlfC.2R.838.ANF_receptor.exons6.CM021268.1.Acipenser_ruthenus";
CM021268.1	exonerate:protein2genome:local	exon	28160136	28161022	.	+	.	gene_id "LOCXPOlfC24.3896.HIT1"; transcript_id "LOCXPOlfC24.3896.HIT1.transcript"; gene_name "LOCXPOlfC24.3896.HIT1.OlfC.2R.838.ANF_receptor.exons6.CM021268.1.Acipenser_ruthenus";
CM021268.1	exonerate:protein2genome:local	exon	28257014	28257156	.	+	.	gene_id "LOCXPOlfC43.3908.HIT1"; transcript_id "LOCXPOlfC43.3908.HIT1.transcript"; gene_name "LOCXPOlfC43.3908.HIT1.OlfC.2R.830.ANF_receptor.exons6.CM021268.1.Acipenser_ruthenus";
CM021268.1	exonerate:protein2genome:local	exon	28257534	28257825	.	+	.	gene_id "LOCXPOlfC43.3908.HIT1"; transcript_id "LOCXPOlfC43.3908.HIT1.transcript"; gene_name "LOCXPOlfC43.3908.HIT1.OlfC.2R.830.ANF_receptor.exons6.CM021268.1.Acipenser_ruthenus";
CM021268.1	exonerate:protein2genome:local	exon	28258080	28258886	.	+	.	gene_id "LOCXPOlfC43.3908.HIT1"; transcript_id "LOCXPOlfC43.3908.HIT1.transcript"; gene_name "LOCXPOlfC43.3908.HIT1.OlfC.2R.830.ANF_receptor.exons6.CM021268.1.Acipenser_ruthenus";
CM021268.1	exonerate:protein2genome:local	exon	28259223	28259447	.	+	.	gene_id "LOCXPOlfC43.3908.HIT1"; transcript_id "LOCXPOlfC43.3908.HIT1.transcript"; gene_name "LOCXPOlfC43.3908.HIT1.OlfC.2R.830.ANF_receptor.exons6.CM021268.1.Acipenser_ruthenus";
CM021268.1	exonerate:protein2genome:local	exon	28260221	28260344	.	+	.	gene_id "LOCXPOlfC43.3908.HIT1"; transcript_id "LOCXPOlfC43.3908.HIT1.transcript"; gene_name "LOCXPOlfC43.3908.HIT1.OlfC.2R.830.ANF_receptor.exons6.CM021268.1.Acipenser_ruthenus";
CM021268.1	exonerate:protein2genome:local	exon	28260615	28261513	.	+	.	gene_id "LOCXPOlfC43.3908.HIT1"; transcript_id "LOCXPOlfC43.3908.HIT1.transcript"; gene_name "LOCXPOlfC43.3908.HIT1.OlfC.2R.830.ANF_receptor.exons6.CM021268.1.Acipenser_ruthenus";
CM021306.1	exonerate:protein2genome:local	exon	1928846	1929139	.	+	.	gene_id "LOCXPOlfC44.3924.HIT1"; transcript_id "LOCXPOlfC44.3924.HIT1.transcript"; gene_name "LOCXPOlfC44.3924.HIT1.OlfC.2R.785.ANF_receptor.exons6.CM021306.1.Acipenser_ruthenus";
CM021306.1	exonerate:protein2genome:local	exon	1930180	1930458	.	+	.	gene_id "LOCXPOlfC44.3924.HIT1"; transcript_id "LOCXPOlfC44.3924.HIT1.transcript"; gene_name "LOCXPOlfC44.3924.HIT1.OlfC.2R.785.ANF_receptor.exons6.CM021306.1.Acipenser_ruthenus";
CM021306.1	exonerate:protein2genome:local	exon	1931421	1931951	.	+	.	gene_id "LOCXPOlfC44.3924.HIT1"; transcript_id "LOCXPOlfC44.3924.HIT1.transcript"; gene_name "LOCXPOlfC44.3924.HIT1.OlfC.2R.785.ANF_receptor.exons6.CM021306.1.Acipenser_ruthenus";
CM021306.1	exonerate:protein2genome:local	exon	1932770	1932997	.	+	.	gene_id "LOCXPOlfC44.3924.HIT1"; transcript_id "LOCXPOlfC44.3924.HIT1.transcript"; gene_name "LOCXPOlfC44.3924.HIT1.OlfC.2R.785.ANF_receptor.exons6.CM021306.1.Acipenser_ruthenus";
CM021306.1	exonerate:protein2genome:local	exon	1933577	1933700	.	+	.	gene_id "LOCXPOlfC44.3924.HIT1"; transcript_id "LOCXPOlfC44.3924.HIT1.transcript"; gene_name "LOCXPOlfC44.3924.HIT1.OlfC.2R.785.ANF_receptor.exons6.CM021306.1.Acipenser_ruthenus";
CM021306.1	exonerate:protein2genome:local	exon	1933988	1934886	.	+	.	gene_id "LOCXPOlfC44.3924.HIT1"; transcript_id "LOCXPOlfC44.3924.HIT1.transcript"; gene_name "LOCXPOlfC44.3924.HIT1.OlfC.2R.785.ANF_receptor.exons6.CM021306.1.Acipenser_ruthenus";
VTUV01000346.1	exonerate:protein2genome:local	exon	79239	80137	.	-	.	gene_id "LOCXPOlfC45.3929.HIT1"; transcript_id "LOCXPOlfC45.3929.HIT1.transcript"; gene_name "LOCXPOlfC45.3929.HIT1.OlfC.2R.785.ANF_receptor.exons6.VTUV01000346.1.Acipenser_ruthenus";
VTUV01000346.1	exonerate:protein2genome:local	exon	80425	80548	.	-	.	gene_id "LOCXPOlfC45.3929.HIT1"; transcript_id "LOCXPOlfC45.3929.HIT1.transcript"; gene_name "LOCXPOlfC45.3929.HIT1.OlfC.2R.785.ANF_receptor.exons6.VTUV01000346.1.Acipenser_ruthenus";
VTUV01000346.1	exonerate:protein2genome:local	exon	81130	81357	.	-	.	gene_id "LOCXPOlfC45.3929.HIT1"; transcript_id "LOCXPOlfC45.3929.HIT1.transcript"; gene_name "LOCXPOlfC45.3929.HIT1.OlfC.2R.785.ANF_receptor.exons6.VTUV01000346.1.Acipenser_ruthenus";
VTUV01000346.1	exonerate:protein2genome:local	exon	82184	82714	.	-	.	gene_id "LOCXPOlfC45.3929.HIT1"; transcript_id "LOCXPOlfC45.3929.HIT1.transcript"; gene_name "LOCXPOlfC45.3929.HIT1.OlfC.2R.785.ANF_receptor.exons6.VTUV01000346.1.Acipenser_ruthenus";
VTUV01000346.1	exonerate:protein2genome:local	exon	83676	83954	.	-	.	gene_id "LOCXPOlfC45.3929.HIT1"; transcript_id "LOCXPOlfC45.3929.HIT1.transcript"; gene_name "LOCXPOlfC45.3929.HIT1.OlfC.2R.785.ANF_receptor.exons6.VTUV01000346.1.Acipenser_ruthenus";
VTUV01000346.1	exonerate:protein2genome:local	exon	84996	85289	.	-	.	gene_id "LOCXPOlfC45.3929.HIT1"; transcript_id "LOCXPOlfC45.3929.HIT1.transcript"; gene_name "LOCXPOlfC45.3929.HIT1.OlfC.2R.785.ANF_receptor.exons6.VTUV01000346.1.Acipenser_ruthenus";
```
