## Supplementary Data 1 for "Expanded olfactory system in fishes capable of terrestrial exploration": Albula_goreensis.OLF_genes.gff

```
CM040742.1	exonerate:protein2genome:local	exon	24785759	24786718	.	-	.	gene_id "LOCXPOR1.207.HIT1"; transcript_id "LOCXPOR1.207.HIT1.transcript"; gene_name "LOCXPOR1.207.HIT1.OR.2R.320.7tm_1.exons1.CM040742.1.Albula_goreensis";
CM040742.1	exonerate:protein2genome:local	exon	24795163	24796086	.	-	.	gene_id "LOCXPOR2.218.HIT1"; transcript_id "LOCXPOR2.218.HIT1.transcript"; gene_name "LOCXPOR2.218.HIT1.OR.2R.308.7tm_1.exons1.CM040742.1.Albula_goreensis";
CM040742.1	exonerate:protein2genome:local	exon	24811918	24812841	.	+	.	gene_id "LOCXPOR3.229.HIT1"; transcript_id "LOCXPOR3.229.HIT1.transcript"; gene_name "LOCXPOR3.229.HIT1.OR.2R.308.7tm_1.exons1.CM040742.1.Albula_goreensis";
CM040742.1	exonerate:protein2genome:local	exon	24828136	24829050	.	+	.	gene_id "LOCXPOR4.240.HIT1"; transcript_id "LOCXPOR4.240.HIT1.transcript"; gene_name "LOCXPOR4.240.HIT1.OR.2R.305.7tm_1.exons1.CM040742.1.Albula_goreensis";
CM040742.1	exonerate:protein2genome:local	exon	24835731	24836690	.	+	.	gene_id "LOCXPOR5.251.HIT1"; transcript_id "LOCXPOR5.251.HIT1.transcript"; gene_name "LOCXPOR5.251.HIT1.OR.2R.320.7tm_1.exons1.CM040742.1.Albula_goreensis";
CM040742.1	exonerate:protein2genome:local	exon	24837920	24838867	.	+	.	gene_id "LOCXPOR6.262.HIT1"; transcript_id "LOCXPOR6.262.HIT1.transcript"; gene_name "LOCXPOR6.262.HIT1.OR.2R.316.7tm_1.exons1.CM040742.1.Albula_goreensis";
CM040742.1	exonerate:protein2genome:local	exon	24847420	24848367	.	+	.	gene_id "LOCXPOR7.277.HIT1"; transcript_id "LOCXPOR7.277.HIT1.transcript"; gene_name "LOCXPOR7.277.HIT1.OR.2R.316.7tm_1.exons1.CM040742.1.Albula_goreensis";
CM040742.1	exonerate:protein2genome:local	exon	24860621	24861568	.	+	.	gene_id "LOCXPOR7.291.HIT1"; transcript_id "LOCXPOR7.291.HIT1.transcript"; gene_name "LOCXPOR7.291.HIT1.OR.2R.316.7tm_1.exons1.CM040742.1.Albula_goreensis";
CM040742.1	exonerate:protein2genome:local	exon	24865291	24866250	.	-	.	gene_id "LOCXPOR9.147.HIT1"; transcript_id "LOCXPOR9.147.HIT1.transcript"; gene_name "LOCXPOR9.147.HIT1.OR.2R.320.7tm_1.exons1.CM040742.1.Albula_goreensis";
CM040742.1	exonerate:protein2genome:local	exon	24878168	24879082	.	+	.	gene_id "LOCXPOR10.171.HIT1"; transcript_id "LOCXPOR10.171.HIT1.transcript"; gene_name "LOCXPOR10.171.HIT1.OR.2R.305.7tm_1.exons1.CM040742.1.Albula_goreensis";
CM040742.1	exonerate:protein2genome:local	exon	24892765	24893721	.	+	.	gene_id "LOCXPOR1.193.HIT1"; transcript_id "LOCXPOR1.193.HIT1.transcript"; gene_name "LOCXPOR1.193.HIT1.OR.2R.282.7tm_1.exons1.CM040742.1.Albula_goreensis";
CM040742.1	exonerate:protein2genome:local	exon	24898252	24899211	.	+	.	gene_id "LOCXPOR11.201.HIT1"; transcript_id "LOCXPOR11.201.HIT1.transcript"; gene_name "LOCXPOR11.201.HIT1.OR.2R.320.7tm_1.exons1.CM040742.1.Albula_goreensis";
CM040742.1	exonerate:protein2genome:local	exon	24905084	24906043	.	-	.	gene_id "LOCXPOR12.203.HIT1"; transcript_id "LOCXPOR12.203.HIT1.transcript"; gene_name "LOCXPOR12.203.HIT1.OR.2R.320.7tm_1.exons1.CM040742.1.Albula_goreensis";
CM040742.1	exonerate:protein2genome:local	exon	24924068	24924988	.	-	.	gene_id "LOCXPOR3.204.HIT1"; transcript_id "LOCXPOR3.204.HIT1.transcript"; gene_name "LOCXPOR3.204.HIT1.OR.2R.307.7tm_1.exons1.CM040742.1.Albula_goreensis";
CM040742.1	exonerate:protein2genome:local	exon	32407936	32408868	.	-	.	gene_id "LOCXPOR13.205.HIT1"; transcript_id "LOCXPOR13.205.HIT1.transcript"; gene_name "LOCXPOR13.205.HIT1.OR.2R.311.7tm_4.exons1.CM040742.1.Albula_goreensis";
CM040742.1	exonerate:protein2genome:local	exon	32416997	32417956	.	-	.	gene_id "LOCXPOR14.206.HIT1"; transcript_id "LOCXPOR14.206.HIT1.transcript"; gene_name "LOCXPOR14.206.HIT1.OR.2R.320.7tm_4.exons1.CM040742.1.Albula_goreensis";
CM040742.1	exonerate:protein2genome:local	exon	32420163	32421161	.	-	.	gene_id "LOCXPOR15.208.HIT1"; transcript_id "LOCXPOR15.208.HIT1.transcript"; gene_name "LOCXPOR15.208.HIT1.OR.2R.333.7tm_4.exons1.CM040742.1.Albula_goreensis";
CM040742.1	exonerate:protein2genome:local	exon	32428537	32429466	.	-	.	gene_id "LOCXPOR16.210.HIT1"; transcript_id "LOCXPOR16.210.HIT1.transcript"; gene_name "LOCXPOR16.210.HIT1.OR.2R.310.7tm_4.exons1.CM040742.1.Albula_goreensis";
CM040742.1	exonerate:protein2genome:local	exon	32434060	32434989	.	-	.	gene_id "LOCXPOR17.211.HIT1"; transcript_id "LOCXPOR17.211.HIT1.transcript"; gene_name "LOCXPOR17.211.HIT1.OR.2R.310.7tm_4.exons1.CM040742.1.Albula_goreensis";
CM040742.1	exonerate:protein2genome:local	exon	32437080	32437976	.	-	.	gene_id "LOCXPOR18.212.HIT1"; transcript_id "LOCXPOR18.212.HIT1.transcript"; gene_name "LOCXPOR18.212.HIT1.OR.2R.299.7tm_4.exons1.CM040742.1.Albula_goreensis";
CM040742.1	exonerate:protein2genome:local	exon	32446125	32447060	.	-	.	gene_id "LOCXPOR19.213.HIT1"; transcript_id "LOCXPOR19.213.HIT1.transcript"; gene_name "LOCXPOR19.213.HIT1.OR.2R.312.7tm_4.exons1.CM040742.1.Albula_goreensis";
CM040742.1	exonerate:protein2genome:local	exon	32453685	32454623	.	-	.	gene_id "LOCXPOR20.214.HIT1"; transcript_id "LOCXPOR20.214.HIT1.transcript"; gene_name "LOCXPOR20.214.HIT1.OR.2R.313.7tm_4.exons1.CM040742.1.Albula_goreensis";
CM040742.1	exonerate:protein2genome:local	exon	32530505	32531401	.	-	.	gene_id "LOCXPOR68.215.HIT1"; transcript_id "LOCXPOR68.215.HIT1.transcript"; gene_name "LOCXPOR68.215.HIT1.OR.2R.299.7tm_4.exons1.CM040742.1.Albula_goreensis";
CM040742.1	exonerate:protein2genome:local	exon	32535945	32536853	.	-	.	gene_id "LOCXPOR21.216.HIT1"; transcript_id "LOCXPOR21.216.HIT1.transcript"; gene_name "LOCXPOR21.216.HIT1.OR.2R.303.7tm_4.exons1.CM040742.1.Albula_goreensis";
CM040742.1	exonerate:protein2genome:local	exon	32540506	32541414	.	-	.	gene_id "LOCXPOR23.217.HIT1"; transcript_id "LOCXPOR23.217.HIT1.transcript"; gene_name "LOCXPOR23.217.HIT1.OR.2R.303.7tm_4.exons1.CM040742.1.Albula_goreensis";
CM040742.1	exonerate:protein2genome:local	exon	32545124	32546032	.	-	.	gene_id "LOCXPOR23.219.HIT1"; transcript_id "LOCXPOR23.219.HIT1.transcript"; gene_name "LOCXPOR23.219.HIT1.OR.2R.303.7tm_4.exons1.CM040742.1.Albula_goreensis";
CM040742.1	exonerate:protein2genome:local	exon	32548106	32549011	.	+	.	gene_id "LOCXPOR24.220.HIT1"; transcript_id "LOCXPOR24.220.HIT1.transcript"; gene_name "LOCXPOR24.220.HIT1.OR.2R.302.7tm_4.exons1.CM040742.1.Albula_goreensis";
CM040742.1	exonerate:protein2genome:local	exon	35202180	35203127	.	-	.	gene_id "LOCXPOR25.221.HIT1"; transcript_id "LOCXPOR25.221.HIT1.transcript"; gene_name "LOCXPOR25.221.HIT1.OR.2R.316.7tm_4.exons1.CM040742.1.Albula_goreensis";
CM040742.1	exonerate:protein2genome:local	exon	35207909	35208814	.	-	.	gene_id "LOCXPOR26.222.HIT1"; transcript_id "LOCXPOR26.222.HIT1.transcript"; gene_name "LOCXPOR26.222.HIT1.OR.2R.302.7tm_4.exons1.CM040742.1.Albula_goreensis";
CM040742.1	exonerate:protein2genome:local	exon	35231497	35232411	.	-	.	gene_id "LOCXPOR27.225.HIT1"; transcript_id "LOCXPOR27.225.HIT1.transcript"; gene_name "LOCXPOR27.225.HIT1.OR.2R.305.7tm_4.exons1.CM040742.1.Albula_goreensis";
CM040742.1	exonerate:protein2genome:local	exon	35238825	35239703	.	-	.	gene_id "LOCXPOR28.226.HIT1"; transcript_id "LOCXPOR28.226.HIT1.transcript"; gene_name "LOCXPOR28.226.HIT1.OR.2R.293.7tm_4.exons1.CM040742.1.Albula_goreensis";
CM040742.1	exonerate:protein2genome:local	exon	35243813	35244688	.	-	.	gene_id "LOCXPOR28.227.HIT1"; transcript_id "LOCXPOR28.227.HIT1.transcript"; gene_name "LOCXPOR28.227.HIT1.OR.2R.292.7tm_4.exons1.CM040742.1.Albula_goreensis";
CM040742.1	exonerate:protein2genome:local	exon	35248575	35249483	.	-	.	gene_id "LOCXPOR28.228.HIT1"; transcript_id "LOCXPOR28.228.HIT1.transcript"; gene_name "LOCXPOR28.228.HIT1.OR.2R.303.7tm_4.exons1.CM040742.1.Albula_goreensis";
CM040742.1	exonerate:protein2genome:local	exon	35258411	35259343	.	-	.	gene_id "LOCXPOR29.231.HIT1"; transcript_id "LOCXPOR29.231.HIT1.transcript"; gene_name "LOCXPOR29.231.HIT1.OR.2R.311.7tm_4.exons1.CM040742.1.Albula_goreensis";
CM040742.1	exonerate:protein2genome:local	exon	35264019	35264951	.	-	.	gene_id "LOCXPOR29.232.HIT1"; transcript_id "LOCXPOR29.232.HIT1.transcript"; gene_name "LOCXPOR29.232.HIT1.OR.2R.311.7tm_4.exons1.CM040742.1.Albula_goreensis";
CM040742.1	exonerate:protein2genome:local	exon	35268887	35269798	.	-	.	gene_id "LOCXPOR29.233.HIT1"; transcript_id "LOCXPOR29.233.HIT1.transcript"; gene_name "LOCXPOR29.233.HIT1.OR.2R.304.7tm_4.exons1.CM040742.1.Albula_goreensis";
CM040742.1	exonerate:protein2genome:local	exon	35273980	35274903	.	-	.	gene_id "LOCXPOR31.234.HIT1"; transcript_id "LOCXPOR31.234.HIT1.transcript"; gene_name "LOCXPOR31.234.HIT1.OR.2R.308.7tm_4.exons1.CM040742.1.Albula_goreensis";
CM040742.1	exonerate:protein2genome:local	exon	35280259	35281167	.	-	.	gene_id "LOCXPOR32.235.HIT1"; transcript_id "LOCXPOR32.235.HIT1.transcript"; gene_name "LOCXPOR32.235.HIT1.OR.2R.303.7tm_4.exons1.CM040742.1.Albula_goreensis";
CM040742.1	exonerate:protein2genome:local	exon	35283848	35284756	.	-	.	gene_id "LOCXPOR33.236.HIT1"; transcript_id "LOCXPOR33.236.HIT1.transcript"; gene_name "LOCXPOR33.236.HIT1.OR.2R.303.7tm_4.exons1.CM040742.1.Albula_goreensis";
CM040742.1	exonerate:protein2genome:local	exon	35288268	35289182	.	-	.	gene_id "LOCXPOR34.237.HIT1"; transcript_id "LOCXPOR34.237.HIT1.transcript"; gene_name "LOCXPOR34.237.HIT1.OR.2R.305.7tm_4.exons1.CM040742.1.Albula_goreensis";
CM040742.1	exonerate:protein2genome:local	exon	35296093	35297001	.	-	.	gene_id "LOCXPOR92.238.HIT1"; transcript_id "LOCXPOR92.238.HIT1.transcript"; gene_name "LOCXPOR92.238.HIT1.OR.2R.303.7tm_4.exons1.CM040742.1.Albula_goreensis";
CM040742.1	exonerate:protein2genome:local	exon	35302177	35303112	.	-	.	gene_id "LOCXPOR35.239.HIT1"; transcript_id "LOCXPOR35.239.HIT1.transcript"; gene_name "LOCXPOR35.239.HIT1.OR.2R.312.7tm_4.exons1.CM040742.1.Albula_goreensis";
CM040742.1	exonerate:protein2genome:local	exon	35308716	35309615	.	+	.	gene_id "LOCXPOR36.241.HIT1"; transcript_id "LOCXPOR36.241.HIT1.transcript"; gene_name "LOCXPOR36.241.HIT1.OR.2R.300.7tm_4.exons1.CM040742.1.Albula_goreensis";
CM040742.1	exonerate:protein2genome:local	exon	35312917	35313828	.	+	.	gene_id "LOCXPOR37.242.HIT1"; transcript_id "LOCXPOR37.242.HIT1.transcript"; gene_name "LOCXPOR37.242.HIT1.OR.2R.304.7tm_4.exons1.CM040742.1.Albula_goreensis";
CM040742.1	exonerate:protein2genome:local	exon	35320527	35321438	.	+	.	gene_id "LOCXPOR38.244.HIT1"; transcript_id "LOCXPOR38.244.HIT1.transcript"; gene_name "LOCXPOR38.244.HIT1.OR.2R.304.7tm_4.exons1.CM040742.1.Albula_goreensis";
CM040742.1	exonerate:protein2genome:local	exon	35325634	35326518	.	+	.	gene_id "LOCXPOR39.245.HIT1"; transcript_id "LOCXPOR39.245.HIT1.transcript"; gene_name "LOCXPOR39.245.HIT1.OR.2R.295.7tm_4.exons1.CM040742.1.Albula_goreensis";
CM040742.1	exonerate:protein2genome:local	exon	35331987	35332889	.	+	.	gene_id "LOCXPOR39.246.HIT1"; transcript_id "LOCXPOR39.246.HIT1.transcript"; gene_name "LOCXPOR39.246.HIT1.OR.2R.301.7tm_4.exons1.CM040742.1.Albula_goreensis";
CM040742.1	exonerate:protein2genome:local	exon	35337113	35338012	.	+	.	gene_id "LOCXPOR39.247.HIT1"; transcript_id "LOCXPOR39.247.HIT1.transcript"; gene_name "LOCXPOR39.247.HIT1.OR.2R.293.7tm_4.exons1.CM040742.1.Albula_goreensis";
CM040742.1	exonerate:protein2genome:local	exon	35342937	35343845	.	+	.	gene_id "LOCXPOR39.248.HIT1"; transcript_id "LOCXPOR39.248.HIT1.transcript"; gene_name "LOCXPOR39.248.HIT1.OR.2R.293.7tm_4.exons1.CM040742.1.Albula_goreensis";
CM040742.1	exonerate:protein2genome:local	exon	35346819	35347730	.	+	.	gene_id "LOCXPOR39.249.HIT1"; transcript_id "LOCXPOR39.249.HIT1.transcript"; gene_name "LOCXPOR39.249.HIT1.OR.2R.294.7tm_4.exons1.CM040742.1.Albula_goreensis";
CM040742.1	exonerate:protein2genome:local	exon	35351489	35352397	.	+	.	gene_id "LOCXPOR39.250.HIT1"; transcript_id "LOCXPOR39.250.HIT1.transcript"; gene_name "LOCXPOR39.250.HIT1.OR.2R.303.7tm_4.exons1.CM040742.1.Albula_goreensis";
CM040742.1	exonerate:protein2genome:local	exon	35358679	35359584	.	+	.	gene_id "LOCXPOR39.252.HIT1"; transcript_id "LOCXPOR39.252.HIT1.transcript"; gene_name "LOCXPOR39.252.HIT1.OR.2R.302.7tm_4.exons1.CM040742.1.Albula_goreensis";
CM040742.1	exonerate:protein2genome:local	exon	35361743	35362657	.	+	.	gene_id "LOCXPOR39.253.HIT1"; transcript_id "LOCXPOR39.253.HIT1.transcript"; gene_name "LOCXPOR39.253.HIT1.OR.2R.305.7tm_4.exons1.CM040742.1.Albula_goreensis";
CM040742.1	exonerate:protein2genome:local	exon	35365778	35366686	.	+	.	gene_id "LOCXPOR39.254.HIT1"; transcript_id "LOCXPOR39.254.HIT1.transcript"; gene_name "LOCXPOR39.254.HIT1.OR.2R.303.7tm_4.exons1.CM040742.1.Albula_goreensis";
CM040742.1	exonerate:protein2genome:local	exon	35370095	35370979	.	+	.	gene_id "LOCXPOR39.255.HIT1"; transcript_id "LOCXPOR39.255.HIT1.transcript"; gene_name "LOCXPOR39.255.HIT1.OR.2R.295.7tm_4.exons1.CM040742.1.Albula_goreensis";
CM040742.1	exonerate:protein2genome:local	exon	35374389	35375309	.	+	.	gene_id "LOCXPOR40.256.HIT1"; transcript_id "LOCXPOR40.256.HIT1.transcript"; gene_name "LOCXPOR40.256.HIT1.OR.2R.307.7tm_4.exons1.CM040742.1.Albula_goreensis";
CM040742.1	exonerate:protein2genome:local	exon	35384630	35385541	.	+	.	gene_id "LOCXPOR41.257.HIT1"; transcript_id "LOCXPOR41.257.HIT1.transcript"; gene_name "LOCXPOR41.257.HIT1.OR.2R.304.7tm_4.exons1.CM040742.1.Albula_goreensis";
CM040742.1	exonerate:protein2genome:local	exon	35390045	35390956	.	+	.	gene_id "LOCXPOR42.258.HIT1"; transcript_id "LOCXPOR42.258.HIT1.transcript"; gene_name "LOCXPOR42.258.HIT1.OR.2R.304.7tm_4.exons1.CM040742.1.Albula_goreensis";
CM040742.1	exonerate:protein2genome:local	exon	35395557	35396468	.	+	.	gene_id "LOCXPOR43.259.HIT1"; transcript_id "LOCXPOR43.259.HIT1.transcript"; gene_name "LOCXPOR43.259.HIT1.OR.2R.304.7tm_4.exons1.CM040742.1.Albula_goreensis";
CM040746.1	exonerate:protein2genome:local	exon	29261526	29262425	.	-	.	gene_id "LOCXPOR44.260.HIT1"; transcript_id "LOCXPOR44.260.HIT1.transcript"; gene_name "LOCXPOR44.260.HIT1.OR.2R.300.7tm_1.exons1.CM040746.1.Albula_goreensis";
CM040751.1	exonerate:protein2genome:local	exon	18255302	18256225	.	-	.	gene_id "LOCXPOR45.261.HIT1"; transcript_id "LOCXPOR45.261.HIT1.transcript"; gene_name "LOCXPOR45.261.HIT1.OR.2R.308.7tm_1.exons1.CM040751.1.Albula_goreensis";
CM040751.1	exonerate:protein2genome:local	exon	18263012	18263884	.	-	.	gene_id "LOCXPOR46.263.HIT1"; transcript_id "LOCXPOR46.263.HIT1.transcript"; gene_name "LOCXPOR46.263.HIT1.OR.2R.291.7tm_1.exons1.CM040751.1.Albula_goreensis";
CM040751.1	exonerate:protein2genome:local	exon	18267177	18268067	.	-	.	gene_id "LOCXPOR47.264.HIT1"; transcript_id "LOCXPOR47.264.HIT1.transcript"; gene_name "LOCXPOR47.264.HIT1.OR.2R.297.7tm_1.exons1.CM040751.1.Albula_goreensis";
CM040751.1	exonerate:protein2genome:local	exon	18274461	18275369	.	+	.	gene_id "LOCXPOR46.265.HIT1"; transcript_id "LOCXPOR46.265.HIT1.transcript"; gene_name "LOCXPOR46.265.HIT1.OR.2R.303.7tm_1.exons1.CM040751.1.Albula_goreensis";
CM040751.1	exonerate:protein2genome:local	exon	18278005	18278925	.	-	.	gene_id "LOCXPOR47.266.HIT1"; transcript_id "LOCXPOR47.266.HIT1.transcript"; gene_name "LOCXPOR47.266.HIT1.OR.2R.307.7tm_1.exons1.CM040751.1.Albula_goreensis";
CM040751.1	exonerate:protein2genome:local	exon	18282192	18283115	.	-	.	gene_id "LOCXPOR48.267.HIT1"; transcript_id "LOCXPOR48.267.HIT1.transcript"; gene_name "LOCXPOR48.267.HIT1.OR.2R.308.7tm_1.exons1.CM040751.1.Albula_goreensis";
CM040751.1	exonerate:protein2genome:local	exon	18286598	18287506	.	-	.	gene_id "LOCXPOR49.268.HIT1"; transcript_id "LOCXPOR49.268.HIT1.transcript"; gene_name "LOCXPOR49.268.HIT1.OR.2R.303.7tm_1.exons1.CM040751.1.Albula_goreensis";
CM040751.1	exonerate:protein2genome:local	exon	18291080	18291961	.	-	.	gene_id "LOCXPOR50.270.HIT1"; transcript_id "LOCXPOR50.270.HIT1.transcript"; gene_name "LOCXPOR50.270.HIT1.OR.2R.294.7tm_1.exons1.CM040751.1.Albula_goreensis";
CM040751.1	exonerate:protein2genome:local	exon	18300096	18300992	.	-	.	gene_id "LOCXPOR50.272.HIT1"; transcript_id "LOCXPOR50.272.HIT1.transcript"; gene_name "LOCXPOR50.272.HIT1.OR.2R.299.7tm_1.exons1.CM040751.1.Albula_goreensis";
CM040751.1	exonerate:protein2genome:local	exon	18304534	18305409	.	-	.	gene_id "LOCXPOR50.274.HIT1"; transcript_id "LOCXPOR50.274.HIT1.transcript"; gene_name "LOCXPOR50.274.HIT1.OR.2R.292.7tm_1.exons1.CM040751.1.Albula_goreensis";
CM040751.1	exonerate:protein2genome:local	exon	18309879	18310754	.	-	.	gene_id "LOCXPOR50.276.HIT1"; transcript_id "LOCXPOR50.276.HIT1.transcript"; gene_name "LOCXPOR50.276.HIT1.OR.2R.292.7tm_1.exons1.CM040751.1.Albula_goreensis";
CM040751.1	exonerate:protein2genome:local	exon	18314258	18315178	.	-	.	gene_id "LOCXPOR51.278.HIT1"; transcript_id "LOCXPOR51.278.HIT1.transcript"; gene_name "LOCXPOR51.278.HIT1.OR.2R.307.7tm_1.exons1.CM040751.1.Albula_goreensis";
CM040751.1	exonerate:protein2genome:local	exon	18317050	18317976	.	-	.	gene_id "LOCXPOR52.280.HIT1"; transcript_id "LOCXPOR52.280.HIT1.transcript"; gene_name "LOCXPOR52.280.HIT1.OR.2R.309.7tm_1.exons1.CM040751.1.Albula_goreensis";
CM040751.1	exonerate:protein2genome:local	exon	18323967	18324893	.	-	.	gene_id "LOCXPOR53.282.HIT1"; transcript_id "LOCXPOR53.282.HIT1.transcript"; gene_name "LOCXPOR53.282.HIT1.OR.2R.309.7tm_1.exons1.CM040751.1.Albula_goreensis";
CM040751.1	exonerate:protein2genome:local	exon	18328270	18329196	.	+	.	gene_id "LOCXPOR54.284.HIT1"; transcript_id "LOCXPOR54.284.HIT1.transcript"; gene_name "LOCXPOR54.284.HIT1.OR.2R.309.7tm_1.exons1.CM040751.1.Albula_goreensis";
CM040751.1	exonerate:protein2genome:local	exon	18335484	18336383	.	+	.	gene_id "LOCXPOR55.285.HIT1"; transcript_id "LOCXPOR55.285.HIT1.transcript"; gene_name "LOCXPOR55.285.HIT1.OR.2R.300.7tm_1.exons1.CM040751.1.Albula_goreensis";
CM040751.1	exonerate:protein2genome:local	exon	18344217	18345134	.	+	.	gene_id "LOCXPOR56.286.HIT1"; transcript_id "LOCXPOR56.286.HIT1.transcript"; gene_name "LOCXPOR56.286.HIT1.OR.2R.306.7tm_1.exons1.CM040751.1.Albula_goreensis";
CM040751.1	exonerate:protein2genome:local	exon	18351583	18352503	.	+	.	gene_id "LOCXPOR57.287.HIT1"; transcript_id "LOCXPOR57.287.HIT1.transcript"; gene_name "LOCXPOR57.287.HIT1.OR.2R.307.7tm_1.exons1.CM040751.1.Albula_goreensis";
CM040751.1	exonerate:protein2genome:local	exon	18355507	18356430	.	-	.	gene_id "LOCXPOR58.288.HIT1"; transcript_id "LOCXPOR58.288.HIT1.transcript"; gene_name "LOCXPOR58.288.HIT1.OR.2R.308.7tm_1.exons1.CM040751.1.Albula_goreensis";
CM040751.1	exonerate:protein2genome:local	exon	18369763	18370662	.	+	.	gene_id "LOCXPOR55.289.HIT1"; transcript_id "LOCXPOR55.289.HIT1.transcript"; gene_name "LOCXPOR55.289.HIT1.OR.2R.300.7tm_1.exons1.CM040751.1.Albula_goreensis";
CM040751.1	exonerate:protein2genome:local	exon	18377236	18378156	.	+	.	gene_id "LOCXPOR59.290.HIT1"; transcript_id "LOCXPOR59.290.HIT1.transcript"; gene_name "LOCXPOR59.290.HIT1.OR.2R.307.7tm_1.exons1.CM040751.1.Albula_goreensis";
CM040751.1	exonerate:protein2genome:local	exon	19601717	19602616	.	-	.	gene_id "LOCXPOR60.292.HIT1"; transcript_id "LOCXPOR60.292.HIT1.transcript"; gene_name "LOCXPOR60.292.HIT1.OR.2R.300.7tm_4.exons1.CM040751.1.Albula_goreensis";
CM040751.1	exonerate:protein2genome:local	exon	19606559	19607485	.	-	.	gene_id "LOCXPOR61.293.HIT1"; transcript_id "LOCXPOR61.293.HIT1.transcript"; gene_name "LOCXPOR61.293.HIT1.OR.2R.309.7tm_4.exons1.CM040751.1.Albula_goreensis";
CM040751.1	exonerate:protein2genome:local	exon	19612500	19613423	.	-	.	gene_id "LOCXPOR62.294.HIT1"; transcript_id "LOCXPOR62.294.HIT1.transcript"; gene_name "LOCXPOR62.294.HIT1.OR.2R.308.7tm_4.exons1.CM040751.1.Albula_goreensis";
CM040751.1	exonerate:protein2genome:local	exon	19616717	19617679	.	+	.	gene_id "LOCXPOR63.295.HIT1"; transcript_id "LOCXPOR63.295.HIT1.transcript"; gene_name "LOCXPOR63.295.HIT1.OR.2R.321.7tm_4.exons1.CM040751.1.Albula_goreensis";
CM040751.1	exonerate:protein2genome:local	exon	19626411	19627325	.	+	.	gene_id "LOCXPOR64.296.HIT1"; transcript_id "LOCXPOR64.296.HIT1.transcript"; gene_name "LOCXPOR64.296.HIT1.OR.2R.305.7tm_4.exons1.CM040751.1.Albula_goreensis";
CM040751.1	exonerate:protein2genome:local	exon	19631680	19632591	.	+	.	gene_id "LOCXPOR65.297.HIT1"; transcript_id "LOCXPOR65.297.HIT1.transcript"; gene_name "LOCXPOR65.297.HIT1.OR.2R.304.7tm_4.exons1.CM040751.1.Albula_goreensis";
CM040751.1	exonerate:protein2genome:local	exon	19634831	19635769	.	+	.	gene_id "LOCXPOR66.298.HIT1"; transcript_id "LOCXPOR66.298.HIT1.transcript"; gene_name "LOCXPOR66.298.HIT1.OR.2R.313.7tm_4.exons1.CM040751.1.Albula_goreensis";
CM040751.1	exonerate:protein2genome:local	exon	19641905	19642822	.	+	.	gene_id "LOCXPOR67.300.HIT1"; transcript_id "LOCXPOR67.300.HIT1.transcript"; gene_name "LOCXPOR67.300.HIT1.OR.2R.306.7tm_4.exons1.CM040751.1.Albula_goreensis";
CM040751.1	exonerate:protein2genome:local	exon	19646191	19647108	.	+	.	gene_id "LOCXPOR68.301.HIT1"; transcript_id "LOCXPOR68.301.HIT1.transcript"; gene_name "LOCXPOR68.301.HIT1.OR.2R.306.7tm_4.exons1.CM040751.1.Albula_goreensis";
CM040751.1	exonerate:protein2genome:local	exon	19650220	19651149	.	+	.	gene_id "LOCXPOR69.148.HIT1"; transcript_id "LOCXPOR69.148.HIT1.transcript"; gene_name "LOCXPOR69.148.HIT1.OR.2R.310.7tm_4.exons1.CM040751.1.Albula_goreensis";
CM040751.1	exonerate:protein2genome:local	exon	19654085	19655002	.	+	.	gene_id "LOCXPOR70.149.HIT1"; transcript_id "LOCXPOR70.149.HIT1.transcript"; gene_name "LOCXPOR70.149.HIT1.OR.2R.306.7tm_4.exons1.CM040751.1.Albula_goreensis";
CM040751.1	exonerate:protein2genome:local	exon	19661130	19662047	.	-	.	gene_id "LOCXPOR71.150.HIT1"; transcript_id "LOCXPOR71.150.HIT1.transcript"; gene_name "LOCXPOR71.150.HIT1.OR.2R.306.7tm_4.exons1.CM040751.1.Albula_goreensis";
CM040751.1	exonerate:protein2genome:local	exon	19664222	19665154	.	+	.	gene_id "LOCXPOR72.151.HIT1"; transcript_id "LOCXPOR72.151.HIT1.transcript"; gene_name "LOCXPOR72.151.HIT1.OR.2R.311.7tm_4.exons1.CM040751.1.Albula_goreensis";
CM040751.1	exonerate:protein2genome:local	exon	19669743	19670651	.	+	.	gene_id "LOCXPOR73.152.HIT1"; transcript_id "LOCXPOR73.152.HIT1.transcript"; gene_name "LOCXPOR73.152.HIT1.OR.2R.303.7tm_4.exons1.CM040751.1.Albula_goreensis";
CM040751.1	exonerate:protein2genome:local	exon	19704469	19705428	.	+	.	gene_id "LOCXPOR74.153.HIT1"; transcript_id "LOCXPOR74.153.HIT1.transcript"; gene_name "LOCXPOR74.153.HIT1.OR.2R.320.7tm_4.exons1.CM040751.1.Albula_goreensis";
CM040751.1	exonerate:protein2genome:local	exon	19711495	19712457	.	-	.	gene_id "LOCXPOR75.154.HIT1"; transcript_id "LOCXPOR75.154.HIT1.transcript"; gene_name "LOCXPOR75.154.HIT1.OR.2R.321.7tm_4.exons1.CM040751.1.Albula_goreensis";
CM040751.1	exonerate:protein2genome:local	exon	19722030	19722941	.	+	.	gene_id "LOCXPOR76.155.HIT1"; transcript_id "LOCXPOR76.155.HIT1.transcript"; gene_name "LOCXPOR76.155.HIT1.OR.2R.304.7tm_4.exons1.CM040751.1.Albula_goreensis";
CM040751.1	exonerate:protein2genome:local	exon	19728003	19729013	.	+	.	gene_id "LOCXPOR77.156.HIT1"; transcript_id "LOCXPOR77.156.HIT1.transcript"; gene_name "LOCXPOR77.156.HIT1.OR.2R.337.7tm_4.exons1.CM040751.1.Albula_goreensis";
CM040751.1	exonerate:protein2genome:local	exon	19731540	19732478	.	+	.	gene_id "LOCXPOR78.157.HIT1"; transcript_id "LOCXPOR78.157.HIT1.transcript"; gene_name "LOCXPOR78.157.HIT1.OR.2R.313.7tm_4.exons1.CM040751.1.Albula_goreensis";
CM040751.1	exonerate:protein2genome:local	exon	24895949	24896887	.	-	.	gene_id "LOCXPOR79.160.HIT1"; transcript_id "LOCXPOR79.160.HIT1.transcript"; gene_name "LOCXPOR79.160.HIT1.OR.2R.313.7tm_4.exons1.CM040751.1.Albula_goreensis";
CM040751.1	exonerate:protein2genome:local	exon	24911368	24912279	.	+	.	gene_id "LOCXPOR80.161.HIT1"; transcript_id "LOCXPOR80.161.HIT1.transcript"; gene_name "LOCXPOR80.161.HIT1.OR.2R.304.7tm_4.exons1.CM040751.1.Albula_goreensis";
CM040751.1	exonerate:protein2genome:local	exon	24916418	24917326	.	+	.	gene_id "LOCXPOR81.162.HIT1"; transcript_id "LOCXPOR81.162.HIT1.transcript"; gene_name "LOCXPOR81.162.HIT1.OR.2R.303.7tm_4.exons1.CM040751.1.Albula_goreensis";
CM040751.1	exonerate:protein2genome:local	exon	24925701	24926642	.	+	.	gene_id "LOCXPOR82.164.HIT1"; transcript_id "LOCXPOR82.164.HIT1.transcript"; gene_name "LOCXPOR82.164.HIT1.OR.2R.314.7tm_4.exons1.CM040751.1.Albula_goreensis";
CM040751.1	exonerate:protein2genome:local	exon	24931643	24932545	.	+	.	gene_id "LOCXPOR83.165.HIT1"; transcript_id "LOCXPOR83.165.HIT1.transcript"; gene_name "LOCXPOR83.165.HIT1.OR.2R.301.7tm_4.exons1.CM040751.1.Albula_goreensis";
CM040751.1	exonerate:protein2genome:local	exon	24941433	24942341	.	+	.	gene_id "LOCXPOR84.167.HIT1"; transcript_id "LOCXPOR84.167.HIT1.transcript"; gene_name "LOCXPOR84.167.HIT1.OR.2R.303.7tm_4.exons1.CM040751.1.Albula_goreensis";
CM040751.1	exonerate:protein2genome:local	exon	24951281	24952195	.	-	.	gene_id "LOCXPOR85.169.HIT1"; transcript_id "LOCXPOR85.169.HIT1.transcript"; gene_name "LOCXPOR85.169.HIT1.OR.2R.305.7tm_4.exons1.CM040751.1.Albula_goreensis";
CM040751.1	exonerate:protein2genome:local	exon	24964420	24965364	.	-	.	gene_id "LOCXPOR86.173.HIT1"; transcript_id "LOCXPOR86.173.HIT1.transcript"; gene_name "LOCXPOR86.173.HIT1.OR.2R.315.7tm_4.exons1.CM040751.1.Albula_goreensis";
CM040751.1	exonerate:protein2genome:local	exon	24967048	24967947	.	-	.	gene_id "LOCXPOR87.174.HIT1"; transcript_id "LOCXPOR87.174.HIT1.transcript"; gene_name "LOCXPOR87.174.HIT1.OR.2R.300.7tm_4.exons1.CM040751.1.Albula_goreensis";
CM040751.1	exonerate:protein2genome:local	exon	24972033	24972956	.	-	.	gene_id "LOCXPOR88.175.HIT1"; transcript_id "LOCXPOR88.175.HIT1.transcript"; gene_name "LOCXPOR88.175.HIT1.OR.2R.308.7tm_4.exons1.CM040751.1.Albula_goreensis";
CM040751.1	exonerate:protein2genome:local	exon	24976369	24977280	.	-	.	gene_id "LOCXPOR89.176.HIT1"; transcript_id "LOCXPOR89.176.HIT1.transcript"; gene_name "LOCXPOR89.176.HIT1.OR.2R.304.7tm_4.exons1.CM040751.1.Albula_goreensis";
CM040751.1	exonerate:protein2genome:local	exon	24983394	24984308	.	-	.	gene_id "LOCXPOR90.177.HIT1"; transcript_id "LOCXPOR90.177.HIT1.transcript"; gene_name "LOCXPOR90.177.HIT1.OR.2R.305.7tm_4.exons1.CM040751.1.Albula_goreensis";
CM040751.1	exonerate:protein2genome:local	exon	24990161	24991081	.	+	.	gene_id "LOCXPOR91.178.HIT1"; transcript_id "LOCXPOR91.178.HIT1.transcript"; gene_name "LOCXPOR91.178.HIT1.OR.2R.307.7tm_4.exons1.CM040751.1.Albula_goreensis";
CM040751.1	exonerate:protein2genome:local	exon	24994208	24995134	.	+	.	gene_id "LOCXPOR92.179.HIT1"; transcript_id "LOCXPOR92.179.HIT1.transcript"; gene_name "LOCXPOR92.179.HIT1.OR.2R.309.7tm_4.exons1.CM040751.1.Albula_goreensis";
CM040751.1	exonerate:protein2genome:local	exon	24996645	24997568	.	+	.	gene_id "LOCXPOR93.180.HIT1"; transcript_id "LOCXPOR93.180.HIT1.transcript"; gene_name "LOCXPOR93.180.HIT1.OR.2R.308.7tm_4.exons1.CM040751.1.Albula_goreensis";
CM040751.1	exonerate:protein2genome:local	exon	25002580	25003503	.	+	.	gene_id "LOCXPOR94.181.HIT1"; transcript_id "LOCXPOR94.181.HIT1.transcript"; gene_name "LOCXPOR94.181.HIT1.OR.2R.308.7tm_4.exons1.CM040751.1.Albula_goreensis";
CM040751.1	exonerate:protein2genome:local	exon	25010697	25011620	.	+	.	gene_id "LOCXPOR95.183.HIT1"; transcript_id "LOCXPOR95.183.HIT1.transcript"; gene_name "LOCXPOR95.183.HIT1.OR.2R.308.7tm_4.exons1.CM040751.1.Albula_goreensis";
CM040751.1	exonerate:protein2genome:local	exon	25023478	25024401	.	+	.	gene_id "LOCXPOR96.184.HIT1"; transcript_id "LOCXPOR96.184.HIT1.transcript"; gene_name "LOCXPOR96.184.HIT1.OR.2R.308.7tm_4.exons1.CM040751.1.Albula_goreensis";
CM040751.1	exonerate:protein2genome:local	exon	25034149	25035072	.	+	.	gene_id "LOCXPOR97.185.HIT1"; transcript_id "LOCXPOR97.185.HIT1.transcript"; gene_name "LOCXPOR97.185.HIT1.OR.2R.308.7tm_4.exons1.CM040751.1.Albula_goreensis";
CM040751.1	exonerate:protein2genome:local	exon	25036486	25037412	.	+	.	gene_id "LOCXPOR98.186.HIT1"; transcript_id "LOCXPOR98.186.HIT1.transcript"; gene_name "LOCXPOR98.186.HIT1.OR.2R.309.7tm_4.exons1.CM040751.1.Albula_goreensis";
CM040751.1	exonerate:protein2genome:local	exon	25040800	25041708	.	+	.	gene_id "LOCXPOR99.187.HIT1"; transcript_id "LOCXPOR99.187.HIT1.transcript"; gene_name "LOCXPOR99.187.HIT1.OR.2R.303.7tm_4.exons1.CM040751.1.Albula_goreensis";
CM040751.1	exonerate:protein2genome:local	exon	25046476	25047393	.	+	.	gene_id "LOCXPOR100.188.HIT1"; transcript_id "LOCXPOR100.188.HIT1.transcript"; gene_name "LOCXPOR100.188.HIT1.OR.2R.306.7tm_4.exons1.CM040751.1.Albula_goreensis";
CM040751.1	exonerate:protein2genome:local	exon	25054640	25055548	.	-	.	gene_id "LOCXPOR101.189.HIT1"; transcript_id "LOCXPOR101.189.HIT1.transcript"; gene_name "LOCXPOR101.189.HIT1.OR.2R.303.7tm_4.exons1.CM040751.1.Albula_goreensis";
CM040751.1	exonerate:protein2genome:local	exon	25059796	25060722	.	+	.	gene_id "LOCXPOR102.190.HIT1"; transcript_id "LOCXPOR102.190.HIT1.transcript"; gene_name "LOCXPOR102.190.HIT1.OR.2R.309.7tm_4.exons1.CM040751.1.Albula_goreensis";
CM040751.1	exonerate:protein2genome:local	exon	25067068	25067982	.	+	.	gene_id "LOCXPOR103.191.HIT1"; transcript_id "LOCXPOR103.191.HIT1.transcript"; gene_name "LOCXPOR103.191.HIT1.OR.2R.305.7tm_4.exons1.CM040751.1.Albula_goreensis";
CM040751.1	exonerate:protein2genome:local	exon	25070486	25071382	.	-	.	gene_id "LOCXPOR104.192.HIT1"; transcript_id "LOCXPOR104.192.HIT1.transcript"; gene_name "LOCXPOR104.192.HIT1.OR.2R.299.7tm_4.exons1.CM040751.1.Albula_goreensis";
CM040751.1	exonerate:protein2genome:local	exon	25080192	25081094	.	+	.	gene_id "LOCXPOR105.194.HIT1"; transcript_id "LOCXPOR105.194.HIT1.transcript"; gene_name "LOCXPOR105.194.HIT1.OR.2R.301.7tm_4.exons1.CM040751.1.Albula_goreensis";
CM040751.1	exonerate:protein2genome:local	exon	25083492	25084403	.	+	.	gene_id "LOCXPOR106.195.HIT1"; transcript_id "LOCXPOR106.195.HIT1.transcript"; gene_name "LOCXPOR106.195.HIT1.OR.2R.304.7tm_4.exons1.CM040751.1.Albula_goreensis";
CM040751.1	exonerate:protein2genome:local	exon	25087713	25088633	.	+	.	gene_id "LOCXPOR106.196.HIT1"; transcript_id "LOCXPOR106.196.HIT1.transcript"; gene_name "LOCXPOR106.196.HIT1.OR.2R.307.7tm_4.exons1.CM040751.1.Albula_goreensis";
CM040751.1	exonerate:protein2genome:local	exon	25094137	25095060	.	+	.	gene_id "LOCXPOR107.197.HIT1"; transcript_id "LOCXPOR107.197.HIT1.transcript"; gene_name "LOCXPOR107.197.HIT1.OR.2R.308.7tm_4.exons1.CM040751.1.Albula_goreensis";
CM040752.1	exonerate:protein2genome:local	exon	9624056	9624970	.	+	.	gene_id "LOCXPOR108.198.HIT1"; transcript_id "LOCXPOR108.198.HIT1.transcript"; gene_name "LOCXPOR108.198.HIT1.OR.2R.305.7tm_1.exons1.CM040752.1.Albula_goreensis";
CM040752.1	exonerate:protein2genome:local	exon	27587980	27588786	.	+	.	gene_id "LOCXPOR109.199.HIT1"; transcript_id "LOCXPOR109.199.HIT1.transcript"; gene_name "LOCXPOR109.199.HIT1.OR.2R.309.7tm_1.exons2.CM040752.1.Albula_goreensis";
CM040752.1	exonerate:protein2genome:local	exon	27588838	27588957	.	+	.	gene_id "LOCXPOR109.199.HIT1"; transcript_id "LOCXPOR109.199.HIT1.transcript"; gene_name "LOCXPOR109.199.HIT1.OR.2R.309.7tm_1.exons2.CM040752.1.Albula_goreensis";
CM040742.1	exonerate:protein2genome:local	exon	24814971	24815898	.	-	.	gene_id "LOCXPDareOR21.17-eta.321.271.HIT1"; transcript_id "LOCXPDareOR21.17-eta.321.271.HIT1.transcript"; gene_name "LOCXPDareOR21.17-eta.321.271.HIT1.OR.1R.296.7tm_1.exons1.CM040742.1.Albula_goreensis";
CM040742.1	exonerate:protein2genome:local	exon	24919488	24920357	.	+	.	gene_id "LOCXPDilaOR14.1-eta.309.238.HIT1"; transcript_id "LOCXPDilaOR14.1-eta.309.238.HIT1.transcript"; gene_name "LOCXPDilaOR14.1-eta.309.238.HIT1.OR.1R.290.7tm_1.exons1.CM040742.1.Albula_goreensis";
CM040742.1	exonerate:protein2genome:local	exon	32550896	32551396	.	-	.	gene_id "LOCXPLeocOR3.79-gamma.323.256.HIT1"; transcript_id "LOCXPLeocOR3.79-gamma.323.256.HIT1.transcript"; gene_name "LOCXPLeocOR3.79-gamma.323.256.HIT1.OR.1R.298.7tm_4.exons2.CM040742.1.Albula_goreensis";
CM040742.1	exonerate:protein2genome:local	exon	32552211	32552603	.	-	.	gene_id "LOCXPLeocOR3.79-gamma.323.256.HIT1"; transcript_id "LOCXPLeocOR3.79-gamma.323.256.HIT1.transcript"; gene_name "LOCXPLeocOR3.79-gamma.323.256.HIT1.OR.1R.298.7tm_4.exons2.CM040742.1.Albula_goreensis";
CM040751.1	exonerate:protein2genome:local	exon	19718707	19719594	.	+	.	gene_id "LOCXPSichOR9.15-zeta.311.183.HIT1"; transcript_id "LOCXPSichOR9.15-zeta.311.183.HIT1.transcript"; gene_name "LOCXPSichOR9.15-zeta.311.183.HIT1.OR.1R.296.7tm_4.exons1.CM040751.1.Albula_goreensis";
CM040751.1	exonerate:protein2genome:local	exon	24899298	24900205	.	-	.	gene_id "LOCXPSichOR9.28-beta.322.189.HIT1"; transcript_id "LOCXPSichOR9.28-beta.322.189.HIT1.transcript"; gene_name "LOCXPSichOR9.28-beta.322.189.HIT1.OR.1R.283.7tm_4.exons1.CM040751.1.Albula_goreensis";
CM040752.1	exonerate:protein2genome:local	exon	9627916	9628785	.	+	.	gene_id "LOCXPLeocOR16.2-eta.335.228.HIT1"; transcript_id "LOCXPLeocOR16.2-eta.335.228.HIT1.transcript"; gene_name "LOCXPLeocOR16.2-eta.335.228.HIT1.OR.1R.290.7tm_1.exons1.CM040752.1.Albula_goreensis";
CM040752.1	exonerate:protein2genome:local	exon	9635500	9636369	.	+	.	gene_id "LOCXPLeocOR16.2-eta.335.229.HIT1"; transcript_id "LOCXPLeocOR16.2-eta.335.229.HIT1.transcript"; gene_name "LOCXPLeocOR16.2-eta.335.229.HIT1.OR.1R.290.7tm_1.exons1.CM040752.1.Albula_goreensis";
CM040752.1	exonerate:protein2genome:local	exon	9639010	9639864	.	+	.	gene_id "LOCXPTilORs.U236.326.231.HIT1"; transcript_id "LOCXPTilORs.U236.326.231.HIT1.transcript"; gene_name "LOCXPTilORs.U236.326.231.HIT1.OR.1R.285.7tm_1.exons1.CM040752.1.Albula_goreensis";
CM040752.1	exonerate:protein2genome:local	exon	9643694	9644548	.	+	.	gene_id "LOCXPTilORs.U236.326.232.HIT1"; transcript_id "LOCXPTilORs.U236.326.232.HIT1.transcript"; gene_name "LOCXPTilORs.U236.326.232.HIT1.OR.1R.285.7tm_1.exons1.CM040752.1.Albula_goreensis";
CM040747.1	exonerate:protein2genome:local	exon	14975685	14976599	.	-	.	gene_id "LOCXPTAAR1.45.HIT1"; transcript_id "LOCXPTAAR1.45.HIT1.transcript"; gene_name "LOCXPTAAR1.45.HIT1.TAAR.2R.305.7tm_1.exons1.CM040747.1.Albula_goreensis";
CM040747.1	exonerate:protein2genome:local	exon	14981105	14982055	.	-	.	gene_id "LOCXPTAAR2.46.HIT1"; transcript_id "LOCXPTAAR2.46.HIT1.transcript"; gene_name "LOCXPTAAR2.46.HIT1.TAAR.2R.317.7tm_1.exons1.CM040747.1.Albula_goreensis";
CM040747.1	exonerate:protein2genome:local	exon	14986006	14987004	.	-	.	gene_id "LOCXPTAAR3.47.HIT1"; transcript_id "LOCXPTAAR3.47.HIT1.transcript"; gene_name "LOCXPTAAR3.47.HIT1.TAAR.2R.333.7tm_1.exons1.CM040747.1.Albula_goreensis";
CM040747.1	exonerate:protein2genome:local	exon	14988852	14989787	.	-	.	gene_id "LOCXPTAAR4.29.HIT1"; transcript_id "LOCXPTAAR4.29.HIT1.transcript"; gene_name "LOCXPTAAR4.29.HIT1.TAAR.2R.312.7tm_1.exons1.CM040747.1.Albula_goreensis";
CM040747.1	exonerate:protein2genome:local	exon	15012321	15013340	.	-	.	gene_id "LOCXPTAAR5.30.HIT1"; transcript_id "LOCXPTAAR5.30.HIT1.transcript"; gene_name "LOCXPTAAR5.30.HIT1.TAAR.2R.340.7tm_1.exons1.CM040747.1.Albula_goreensis";
CM040747.1	exonerate:protein2genome:local	exon	15030061	15031035	.	-	.	gene_id "LOCXPTAAR6.33.HIT1"; transcript_id "LOCXPTAAR6.33.HIT1.transcript"; gene_name "LOCXPTAAR6.33.HIT1.TAAR.2R.325.7tm_1.exons1.CM040747.1.Albula_goreensis";
CM040747.1	exonerate:protein2genome:local	exon	15037310	15038281	.	-	.	gene_id "LOCXPTAAR7.34.HIT1"; transcript_id "LOCXPTAAR7.34.HIT1.transcript"; gene_name "LOCXPTAAR7.34.HIT1.TAAR.2R.324.7tm_1.exons1.CM040747.1.Albula_goreensis";
CM040747.1	exonerate:protein2genome:local	exon	15043848	15044819	.	-	.	gene_id "LOCXPTAAR8.35.HIT1"; transcript_id "LOCXPTAAR8.35.HIT1.transcript"; gene_name "LOCXPTAAR8.35.HIT1.TAAR.2R.324.7tm_1.exons1.CM040747.1.Albula_goreensis";
CM040747.1	exonerate:protein2genome:local	exon	15057522	15058496	.	-	.	gene_id "LOCXPTAAR9.38.HIT1"; transcript_id "LOCXPTAAR9.38.HIT1.transcript"; gene_name "LOCXPTAAR9.38.HIT1.TAAR.2R.325.7tm_1.exons1.CM040747.1.Albula_goreensis";
CM040747.1	exonerate:protein2genome:local	exon	15064074	15065045	.	-	.	gene_id "LOCXPTAAR10.39.HIT1"; transcript_id "LOCXPTAAR10.39.HIT1.transcript"; gene_name "LOCXPTAAR10.39.HIT1.TAAR.2R.324.7tm_1.exons1.CM040747.1.Albula_goreensis";
CM040747.1	exonerate:protein2genome:local	exon	15070450	15071394	.	-	.	gene_id "LOCXPTAAR11.41.HIT1"; transcript_id "LOCXPTAAR11.41.HIT1.transcript"; gene_name "LOCXPTAAR11.41.HIT1.TAAR.2R.315.7tm_1.exons1.CM040747.1.Albula_goreensis";
CM040747.1	exonerate:protein2genome:local	exon	15084008	15084997	.	-	.	gene_id "LOCXPTAAR12.42.HIT1"; transcript_id "LOCXPTAAR12.42.HIT1.transcript"; gene_name "LOCXPTAAR12.42.HIT1.TAAR.2R.330.7tm_1.exons1.CM040747.1.Albula_goreensis";
CM040747.1	exonerate:protein2genome:local	exon	15094179	15095162	.	-	.	gene_id "LOCXPTAAR13.43.HIT1"; transcript_id "LOCXPTAAR13.43.HIT1.transcript"; gene_name "LOCXPTAAR13.43.HIT1.TAAR.2R.328.7tm_1.exons1.CM040747.1.Albula_goreensis";
CM040747.1	exonerate:protein2genome:local	exon	15099431	15100414	.	-	.	gene_id "LOCXPTAAR14.44.HIT1"; transcript_id "LOCXPTAAR14.44.HIT1.transcript"; gene_name "LOCXPTAAR14.44.HIT1.TAAR.2R.328.7tm_1.exons1.CM040747.1.Albula_goreensis";
CM040747.1	exonerate:protein2genome:local	exon	9851039	9851935	.	-	.	gene_id "LOCXPOra1.7.HIT1"; transcript_id "LOCXPOra1.7.HIT1.transcript"; gene_name "LOCXPOra1.7.HIT1.Ora.2R.299.7tm_1.exons1.CM040747.1.Albula_goreensis";
CM040754.1	exonerate:protein2genome:local	exon	14877388	14878308	.	-	.	gene_id "LOCXPOra2.8.HIT1"; transcript_id "LOCXPOra2.8.HIT1.transcript"; gene_name "LOCXPOra2.8.HIT1.Ora.2R.307.V1R.exons1.CM040754.1.Albula_goreensis";
CM040754.1	exonerate:protein2genome:local	exon	14881469	14882353	.	-	.	gene_id "LOCXPOra2.9.HIT1"; transcript_id "LOCXPOra2.9.HIT1.transcript"; gene_name "LOCXPOra2.9.HIT1.Ora.2R.295.V1R.exons1.CM040754.1.Albula_goreensis";
CM040754.1	exonerate:protein2genome:local	exon	14888898	14889806	.	+	.	gene_id "LOCXPOra3.10.HIT1"; transcript_id "LOCXPOra3.10.HIT1.transcript"; gene_name "LOCXPOra3.10.HIT1.Ora.2R.303.V1R.exons1.CM040754.1.Albula_goreensis";
CM040754.1	exonerate:protein2genome:local	exon	19092540	19092809	.	+	.	gene_id "LOCXPOra4.11.HIT1"; transcript_id "LOCXPOra4.11.HIT1.transcript"; gene_name "LOCXPOra4.11.HIT1.Ora.2R.332.7tm_1.exons4.CM040754.1.Albula_goreensis";
CM040754.1	exonerate:protein2genome:local	exon	19093784	19094047	.	+	.	gene_id "LOCXPOra4.11.HIT1"; transcript_id "LOCXPOra4.11.HIT1.transcript"; gene_name "LOCXPOra4.11.HIT1.Ora.2R.332.7tm_1.exons4.CM040754.1.Albula_goreensis";
CM040754.1	exonerate:protein2genome:local	exon	19094448	19094702	.	+	.	gene_id "LOCXPOra4.11.HIT1"; transcript_id "LOCXPOra4.11.HIT1.transcript"; gene_name "LOCXPOra4.11.HIT1.Ora.2R.332.7tm_1.exons4.CM040754.1.Albula_goreensis";
CM040754.1	exonerate:protein2genome:local	exon	19094979	19095185	.	+	.	gene_id "LOCXPOra4.11.HIT1"; transcript_id "LOCXPOra4.11.HIT1.transcript"; gene_name "LOCXPOra4.11.HIT1.Ora.2R.332.7tm_1.exons4.CM040754.1.Albula_goreensis";
CM040754.1	exonerate:protein2genome:local	exon	19101815	19102681	.	-	.	gene_id "LOCXPENSSPAP00000017276.1.15.HIT1"; transcript_id "LOCXPENSSPAP00000017276.1.15.HIT1.transcript"; gene_name "LOCXPENSSPAP00000017276.1.15.HIT1.Ora.1R.299.7tm_1.exons2.CM040754.1.Albula_goreensis";
CM040754.1	exonerate:protein2genome:local	exon	19103637	19103666	.	-	.	gene_id "LOCXPENSSPAP00000017276.1.15.HIT1"; transcript_id "LOCXPENSSPAP00000017276.1.15.HIT1.transcript"; gene_name "LOCXPENSSPAP00000017276.1.15.HIT1.Ora.1R.299.7tm_1.exons2.CM040754.1.Albula_goreensis";
CM040751.1	exonerate:protein2genome:local	exon	31167235	31168136	.	-	.	gene_id "LOCXPOlfC1.212.HIT1"; transcript_id "LOCXPOlfC1.212.HIT1.transcript"; gene_name "LOCXPOlfC1.212.HIT1.OlfC.2R.839.ANF_receptor.exons6.CM040751.1.Albula_goreensis";
CM040751.1	exonerate:protein2genome:local	exon	31168453	31168576	.	-	.	gene_id "LOCXPOlfC1.212.HIT1"; transcript_id "LOCXPOlfC1.212.HIT1.transcript"; gene_name "LOCXPOlfC1.212.HIT1.OlfC.2R.839.ANF_receptor.exons6.CM040751.1.Albula_goreensis";
CM040751.1	exonerate:protein2genome:local	exon	31168904	31169131	.	-	.	gene_id "LOCXPOlfC1.212.HIT1"; transcript_id "LOCXPOlfC1.212.HIT1.transcript"; gene_name "LOCXPOlfC1.212.HIT1.OlfC.2R.839.ANF_receptor.exons6.CM040751.1.Albula_goreensis";
CM040751.1	exonerate:protein2genome:local	exon	31169225	31170034	.	-	.	gene_id "LOCXPOlfC1.212.HIT1"; transcript_id "LOCXPOlfC1.212.HIT1.transcript"; gene_name "LOCXPOlfC1.212.HIT1.OlfC.2R.839.ANF_receptor.exons6.CM040751.1.Albula_goreensis";
CM040751.1	exonerate:protein2genome:local	exon	31170305	31170590	.	-	.	gene_id "LOCXPOlfC1.212.HIT1"; transcript_id "LOCXPOlfC1.212.HIT1.transcript"; gene_name "LOCXPOlfC1.212.HIT1.OlfC.2R.839.ANF_receptor.exons6.CM040751.1.Albula_goreensis";
CM040751.1	exonerate:protein2genome:local	exon	31170814	31170980	.	-	.	gene_id "LOCXPOlfC1.212.HIT1"; transcript_id "LOCXPOlfC1.212.HIT1.transcript"; gene_name "LOCXPOlfC1.212.HIT1.OlfC.2R.839.ANF_receptor.exons6.CM040751.1.Albula_goreensis";
CM040751.1	exonerate:protein2genome:local	exon	31185105	31185309	.	+	.	gene_id "LOCXPOlfC21.419.HIT1"; transcript_id "LOCXPOlfC21.419.HIT1.transcript"; gene_name "LOCXPOlfC21.419.HIT1.OlfC.2R.726.ANF_receptor.exons6.CM040751.1.Albula_goreensis";
CM040751.1	exonerate:protein2genome:local	exon	31185639	31185927	.	+	.	gene_id "LOCXPOlfC21.419.HIT1"; transcript_id "LOCXPOlfC21.419.HIT1.transcript"; gene_name "LOCXPOlfC21.419.HIT1.OlfC.2R.726.ANF_receptor.exons6.CM040751.1.Albula_goreensis";
CM040751.1	exonerate:protein2genome:local	exon	31187136	31187930	.	+	.	gene_id "LOCXPOlfC21.419.HIT1"; transcript_id "LOCXPOlfC21.419.HIT1.transcript"; gene_name "LOCXPOlfC21.419.HIT1.OlfC.2R.726.ANF_receptor.exons6.CM040751.1.Albula_goreensis";
CM040751.1	exonerate:protein2genome:local	exon	31188016	31188243	.	+	.	gene_id "LOCXPOlfC21.419.HIT1"; transcript_id "LOCXPOlfC21.419.HIT1.transcript"; gene_name "LOCXPOlfC21.419.HIT1.OlfC.2R.726.ANF_receptor.exons6.CM040751.1.Albula_goreensis";
CM040751.1	exonerate:protein2genome:local	exon	31189442	31189565	.	+	.	gene_id "LOCXPOlfC21.419.HIT1"; transcript_id "LOCXPOlfC21.419.HIT1.transcript"; gene_name "LOCXPOlfC21.419.HIT1.OlfC.2R.726.ANF_receptor.exons6.CM040751.1.Albula_goreensis";
CM040751.1	exonerate:protein2genome:local	exon	31189705	31190610	.	+	.	gene_id "LOCXPOlfC21.419.HIT1"; transcript_id "LOCXPOlfC21.419.HIT1.transcript"; gene_name "LOCXPOlfC21.419.HIT1.OlfC.2R.726.ANF_receptor.exons6.CM040751.1.Albula_goreensis";
CM040751.1	exonerate:protein2genome:local	exon	31191353	31191546	.	+	.	gene_id "LOCXPOlfC2.440.HIT1"; transcript_id "LOCXPOlfC2.440.HIT1.transcript"; gene_name "LOCXPOlfC2.440.HIT1.OlfC.2R.733.ANF_receptor.exons6.CM040751.1.Albula_goreensis";
CM040751.1	exonerate:protein2genome:local	exon	31191850	31192140	.	+	.	gene_id "LOCXPOlfC2.440.HIT1"; transcript_id "LOCXPOlfC2.440.HIT1.transcript"; gene_name "LOCXPOlfC2.440.HIT1.OlfC.2R.733.ANF_receptor.exons6.CM040751.1.Albula_goreensis";
CM040751.1	exonerate:protein2genome:local	exon	31192729	31193523	.	+	.	gene_id "LOCXPOlfC2.440.HIT1"; transcript_id "LOCXPOlfC2.440.HIT1.transcript"; gene_name "LOCXPOlfC2.440.HIT1.OlfC.2R.733.ANF_receptor.exons6.CM040751.1.Albula_goreensis";
CM040751.1	exonerate:protein2genome:local	exon	31193609	31193836	.	+	.	gene_id "LOCXPOlfC2.440.HIT1"; transcript_id "LOCXPOlfC2.440.HIT1.transcript"; gene_name "LOCXPOlfC2.440.HIT1.OlfC.2R.733.ANF_receptor.exons6.CM040751.1.Albula_goreensis";
CM040751.1	exonerate:protein2genome:local	exon	31194127	31194250	.	+	.	gene_id "LOCXPOlfC2.440.HIT1"; transcript_id "LOCXPOlfC2.440.HIT1.transcript"; gene_name "LOCXPOlfC2.440.HIT1.OlfC.2R.733.ANF_receptor.exons6.CM040751.1.Albula_goreensis";
CM040751.1	exonerate:protein2genome:local	exon	31194395	31195302	.	+	.	gene_id "LOCXPOlfC2.440.HIT1"; transcript_id "LOCXPOlfC2.440.HIT1.transcript"; gene_name "LOCXPOlfC2.440.HIT1.OlfC.2R.733.ANF_receptor.exons6.CM040751.1.Albula_goreensis";
CM040751.1	exonerate:protein2genome:local	exon	31196807	31197012	.	+	.	gene_id "LOCXPOlfC21.447.HIT1"; transcript_id "LOCXPOlfC21.447.HIT1.transcript"; gene_name "LOCXPOlfC21.447.HIT1.OlfC.2R.724.ANF_receptor.exons6.CM040751.1.Albula_goreensis";
CM040751.1	exonerate:protein2genome:local	exon	31197323	31197614	.	+	.	gene_id "LOCXPOlfC21.447.HIT1"; transcript_id "LOCXPOlfC21.447.HIT1.transcript"; gene_name "LOCXPOlfC21.447.HIT1.OlfC.2R.724.ANF_receptor.exons6.CM040751.1.Albula_goreensis";
CM040751.1	exonerate:protein2genome:local	exon	31198474	31199268	.	+	.	gene_id "LOCXPOlfC21.447.HIT1"; transcript_id "LOCXPOlfC21.447.HIT1.transcript"; gene_name "LOCXPOlfC21.447.HIT1.OlfC.2R.724.ANF_receptor.exons6.CM040751.1.Albula_goreensis";
CM040751.1	exonerate:protein2genome:local	exon	31199369	31199596	.	+	.	gene_id "LOCXPOlfC21.447.HIT1"; transcript_id "LOCXPOlfC21.447.HIT1.transcript"; gene_name "LOCXPOlfC21.447.HIT1.OlfC.2R.724.ANF_receptor.exons6.CM040751.1.Albula_goreensis";
CM040751.1	exonerate:protein2genome:local	exon	31201614	31201737	.	+	.	gene_id "LOCXPOlfC21.447.HIT1"; transcript_id "LOCXPOlfC21.447.HIT1.transcript"; gene_name "LOCXPOlfC21.447.HIT1.OlfC.2R.724.ANF_receptor.exons6.CM040751.1.Albula_goreensis";
CM040751.1	exonerate:protein2genome:local	exon	31201868	31202771	.	+	.	gene_id "LOCXPOlfC21.447.HIT1"; transcript_id "LOCXPOlfC21.447.HIT1.transcript"; gene_name "LOCXPOlfC21.447.HIT1.OlfC.2R.724.ANF_receptor.exons6.CM040751.1.Albula_goreensis";
CM040751.1	exonerate:protein2genome:local	exon	31205173	31205366	.	+	.	gene_id "LOCXPOlfC2.449.HIT1"; transcript_id "LOCXPOlfC2.449.HIT1.transcript"; gene_name "LOCXPOlfC2.449.HIT1.OlfC.2R.847.ANF_receptor.exons6.CM040751.1.Albula_goreensis";
CM040751.1	exonerate:protein2genome:local	exon	31205622	31205913	.	+	.	gene_id "LOCXPOlfC2.449.HIT1"; transcript_id "LOCXPOlfC2.449.HIT1.transcript"; gene_name "LOCXPOlfC2.449.HIT1.OlfC.2R.847.ANF_receptor.exons6.CM040751.1.Albula_goreensis";
CM040751.1	exonerate:protein2genome:local	exon	31206178	31206972	.	+	.	gene_id "LOCXPOlfC2.449.HIT1"; transcript_id "LOCXPOlfC2.449.HIT1.transcript"; gene_name "LOCXPOlfC2.449.HIT1.OlfC.2R.847.ANF_receptor.exons6.CM040751.1.Albula_goreensis";
CM040751.1	exonerate:protein2genome:local	exon	31207077	31207304	.	+	.	gene_id "LOCXPOlfC2.449.HIT1"; transcript_id "LOCXPOlfC2.449.HIT1.transcript"; gene_name "LOCXPOlfC2.449.HIT1.OlfC.2R.847.ANF_receptor.exons6.CM040751.1.Albula_goreensis";
CM040751.1	exonerate:protein2genome:local	exon	31207396	31207519	.	+	.	gene_id "LOCXPOlfC2.449.HIT1"; transcript_id "LOCXPOlfC2.449.HIT1.transcript"; gene_name "LOCXPOlfC2.449.HIT1.OlfC.2R.847.ANF_receptor.exons6.CM040751.1.Albula_goreensis";
CM040751.1	exonerate:protein2genome:local	exon	31207679	31208586	.	+	.	gene_id "LOCXPOlfC2.449.HIT1"; transcript_id "LOCXPOlfC2.449.HIT1.transcript"; gene_name "LOCXPOlfC2.449.HIT1.OlfC.2R.847.ANF_receptor.exons6.CM040751.1.Albula_goreensis";
CM040751.1	exonerate:protein2genome:local	exon	31211794	31211999	.	+	.	gene_id "LOCXPOlfC3.452.HIT1"; transcript_id "LOCXPOlfC3.452.HIT1.transcript"; gene_name "LOCXPOlfC3.452.HIT1.OlfC.2R.851.ANF_receptor.exons6.CM040751.1.Albula_goreensis";
CM040751.1	exonerate:protein2genome:local	exon	31212236	31212527	.	+	.	gene_id "LOCXPOlfC3.452.HIT1"; transcript_id "LOCXPOlfC3.452.HIT1.transcript"; gene_name "LOCXPOlfC3.452.HIT1.OlfC.2R.851.ANF_receptor.exons6.CM040751.1.Albula_goreensis";
CM040751.1	exonerate:protein2genome:local	exon	31212891	31213685	.	+	.	gene_id "LOCXPOlfC3.452.HIT1"; transcript_id "LOCXPOlfC3.452.HIT1.transcript"; gene_name "LOCXPOlfC3.452.HIT1.OlfC.2R.851.ANF_receptor.exons6.CM040751.1.Albula_goreensis";
CM040751.1	exonerate:protein2genome:local	exon	31213797	31214024	.	+	.	gene_id "LOCXPOlfC3.452.HIT1"; transcript_id "LOCXPOlfC3.452.HIT1.transcript"; gene_name "LOCXPOlfC3.452.HIT1.OlfC.2R.851.ANF_receptor.exons6.CM040751.1.Albula_goreensis";
CM040751.1	exonerate:protein2genome:local	exon	31214320	31214443	.	+	.	gene_id "LOCXPOlfC3.452.HIT1"; transcript_id "LOCXPOlfC3.452.HIT1.transcript"; gene_name "LOCXPOlfC3.452.HIT1.OlfC.2R.851.ANF_receptor.exons6.CM040751.1.Albula_goreensis";
CM040751.1	exonerate:protein2genome:local	exon	31214607	31215514	.	+	.	gene_id "LOCXPOlfC3.452.HIT1"; transcript_id "LOCXPOlfC3.452.HIT1.transcript"; gene_name "LOCXPOlfC3.452.HIT1.OlfC.2R.851.ANF_receptor.exons6.CM040751.1.Albula_goreensis";
CM040751.1	exonerate:protein2genome:local	exon	31226841	31227046	.	+	.	gene_id "LOCXPOlfC4.464.HIT1"; transcript_id "LOCXPOlfC4.464.HIT1.transcript"; gene_name "LOCXPOlfC4.464.HIT1.OlfC.2R.851.ANF_receptor.exons6.CM040751.1.Albula_goreensis";
CM040751.1	exonerate:protein2genome:local	exon	31227303	31227594	.	+	.	gene_id "LOCXPOlfC4.464.HIT1"; transcript_id "LOCXPOlfC4.464.HIT1.transcript"; gene_name "LOCXPOlfC4.464.HIT1.OlfC.2R.851.ANF_receptor.exons6.CM040751.1.Albula_goreensis";
CM040751.1	exonerate:protein2genome:local	exon	31227861	31228655	.	+	.	gene_id "LOCXPOlfC4.464.HIT1"; transcript_id "LOCXPOlfC4.464.HIT1.transcript"; gene_name "LOCXPOlfC4.464.HIT1.OlfC.2R.851.ANF_receptor.exons6.CM040751.1.Albula_goreensis";
CM040751.1	exonerate:protein2genome:local	exon	31228767	31228994	.	+	.	gene_id "LOCXPOlfC4.464.HIT1"; transcript_id "LOCXPOlfC4.464.HIT1.transcript"; gene_name "LOCXPOlfC4.464.HIT1.OlfC.2R.851.ANF_receptor.exons6.CM040751.1.Albula_goreensis";
CM040751.1	exonerate:protein2genome:local	exon	31229289	31229412	.	+	.	gene_id "LOCXPOlfC4.464.HIT1"; transcript_id "LOCXPOlfC4.464.HIT1.transcript"; gene_name "LOCXPOlfC4.464.HIT1.OlfC.2R.851.ANF_receptor.exons6.CM040751.1.Albula_goreensis";
CM040751.1	exonerate:protein2genome:local	exon	31229572	31230479	.	+	.	gene_id "LOCXPOlfC4.464.HIT1"; transcript_id "LOCXPOlfC4.464.HIT1.transcript"; gene_name "LOCXPOlfC4.464.HIT1.OlfC.2R.851.ANF_receptor.exons6.CM040751.1.Albula_goreensis";
CM040751.1	exonerate:protein2genome:local	exon	31239359	31239564	.	+	.	gene_id "LOCXPOlfC5.477.HIT1"; transcript_id "LOCXPOlfC5.477.HIT1.transcript"; gene_name "LOCXPOlfC5.477.HIT1.OlfC.2R.851.ANF_receptor.exons6.CM040751.1.Albula_goreensis";
CM040751.1	exonerate:protein2genome:local	exon	31239874	31240165	.	+	.	gene_id "LOCXPOlfC5.477.HIT1"; transcript_id "LOCXPOlfC5.477.HIT1.transcript"; gene_name "LOCXPOlfC5.477.HIT1.OlfC.2R.851.ANF_receptor.exons6.CM040751.1.Albula_goreensis";
CM040751.1	exonerate:protein2genome:local	exon	31240767	31241561	.	+	.	gene_id "LOCXPOlfC5.477.HIT1"; transcript_id "LOCXPOlfC5.477.HIT1.transcript"; gene_name "LOCXPOlfC5.477.HIT1.OlfC.2R.851.ANF_receptor.exons6.CM040751.1.Albula_goreensis";
CM040751.1	exonerate:protein2genome:local	exon	31241652	31241879	.	+	.	gene_id "LOCXPOlfC5.477.HIT1"; transcript_id "LOCXPOlfC5.477.HIT1.transcript"; gene_name "LOCXPOlfC5.477.HIT1.OlfC.2R.851.ANF_receptor.exons6.CM040751.1.Albula_goreensis";
CM040751.1	exonerate:protein2genome:local	exon	31242269	31242392	.	+	.	gene_id "LOCXPOlfC5.477.HIT1"; transcript_id "LOCXPOlfC5.477.HIT1.transcript"; gene_name "LOCXPOlfC5.477.HIT1.OlfC.2R.851.ANF_receptor.exons6.CM040751.1.Albula_goreensis";
CM040751.1	exonerate:protein2genome:local	exon	31242522	31243429	.	+	.	gene_id "LOCXPOlfC5.477.HIT1"; transcript_id "LOCXPOlfC5.477.HIT1.transcript"; gene_name "LOCXPOlfC5.477.HIT1.OlfC.2R.851.ANF_receptor.exons6.CM040751.1.Albula_goreensis";
CM040751.1	exonerate:protein2genome:local	exon	31245198	31245340	.	+	.	gene_id "LOCXPOlfC6.478.HIT1"; transcript_id "LOCXPOlfC6.478.HIT1.transcript"; gene_name "LOCXPOlfC6.478.HIT1.OlfC.2R.814.ANF_receptor.exons7.CM040751.1.Albula_goreensis";
CM040751.1	exonerate:protein2genome:local	exon	31245618	31245909	.	+	.	gene_id "LOCXPOlfC6.478.HIT1"; transcript_id "LOCXPOlfC6.478.HIT1.transcript"; gene_name "LOCXPOlfC6.478.HIT1.OlfC.2R.814.ANF_receptor.exons7.CM040751.1.Albula_goreensis";
CM040751.1	exonerate:protein2genome:local	exon	31246430	31246919	.	+	.	gene_id "LOCXPOlfC6.478.HIT1"; transcript_id "LOCXPOlfC6.478.HIT1.transcript"; gene_name "LOCXPOlfC6.478.HIT1.OlfC.2R.814.ANF_receptor.exons7.CM040751.1.Albula_goreensis";
CM040751.1	exonerate:protein2genome:local	exon	31246962	31247221	.	+	.	gene_id "LOCXPOlfC6.478.HIT1"; transcript_id "LOCXPOlfC6.478.HIT1.transcript"; gene_name "LOCXPOlfC6.478.HIT1.OlfC.2R.814.ANF_receptor.exons7.CM040751.1.Albula_goreensis";
CM040751.1	exonerate:protein2genome:local	exon	31247322	31247549	.	+	.	gene_id "LOCXPOlfC6.478.HIT1"; transcript_id "LOCXPOlfC6.478.HIT1.transcript"; gene_name "LOCXPOlfC6.478.HIT1.OlfC.2R.814.ANF_receptor.exons7.CM040751.1.Albula_goreensis";
CM040751.1	exonerate:protein2genome:local	exon	31247722	31247845	.	+	.	gene_id "LOCXPOlfC6.478.HIT1"; transcript_id "LOCXPOlfC6.478.HIT1.transcript"; gene_name "LOCXPOlfC6.478.HIT1.OlfC.2R.814.ANF_receptor.exons7.CM040751.1.Albula_goreensis";
CM040751.1	exonerate:protein2genome:local	exon	31248008	31248912	.	+	.	gene_id "LOCXPOlfC6.478.HIT1"; transcript_id "LOCXPOlfC6.478.HIT1.transcript"; gene_name "LOCXPOlfC6.478.HIT1.OlfC.2R.814.ANF_receptor.exons7.CM040751.1.Albula_goreensis";
CM040751.1	exonerate:protein2genome:local	exon	31250597	31250802	.	+	.	gene_id "LOCXPOlfC7.479.HIT1"; transcript_id "LOCXPOlfC7.479.HIT1.transcript"; gene_name "LOCXPOlfC7.479.HIT1.OlfC.2R.851.ANF_receptor.exons6.CM040751.1.Albula_goreensis";
CM040751.1	exonerate:protein2genome:local	exon	31251073	31251364	.	+	.	gene_id "LOCXPOlfC7.479.HIT1"; transcript_id "LOCXPOlfC7.479.HIT1.transcript"; gene_name "LOCXPOlfC7.479.HIT1.OlfC.2R.851.ANF_receptor.exons6.CM040751.1.Albula_goreensis";
CM040751.1	exonerate:protein2genome:local	exon	31252216	31253010	.	+	.	gene_id "LOCXPOlfC7.479.HIT1"; transcript_id "LOCXPOlfC7.479.HIT1.transcript"; gene_name "LOCXPOlfC7.479.HIT1.OlfC.2R.851.ANF_receptor.exons6.CM040751.1.Albula_goreensis";
CM040751.1	exonerate:protein2genome:local	exon	31253111	31253338	.	+	.	gene_id "LOCXPOlfC7.479.HIT1"; transcript_id "LOCXPOlfC7.479.HIT1.transcript"; gene_name "LOCXPOlfC7.479.HIT1.OlfC.2R.851.ANF_receptor.exons6.CM040751.1.Albula_goreensis";
CM040751.1	exonerate:protein2genome:local	exon	31254678	31254801	.	+	.	gene_id "LOCXPOlfC7.479.HIT1"; transcript_id "LOCXPOlfC7.479.HIT1.transcript"; gene_name "LOCXPOlfC7.479.HIT1.OlfC.2R.851.ANF_receptor.exons6.CM040751.1.Albula_goreensis";
CM040751.1	exonerate:protein2genome:local	exon	31254988	31255895	.	+	.	gene_id "LOCXPOlfC7.479.HIT1"; transcript_id "LOCXPOlfC7.479.HIT1.transcript"; gene_name "LOCXPOlfC7.479.HIT1.OlfC.2R.851.ANF_receptor.exons6.CM040751.1.Albula_goreensis";
CM040751.1	exonerate:protein2genome:local	exon	31259473	31259678	.	+	.	gene_id "LOCXPOlfC8.482.HIT1"; transcript_id "LOCXPOlfC8.482.HIT1.transcript"; gene_name "LOCXPOlfC8.482.HIT1.OlfC.2R.850.ANF_receptor.exons6.CM040751.1.Albula_goreensis";
CM040751.1	exonerate:protein2genome:local	exon	31259960	31260251	.	+	.	gene_id "LOCXPOlfC8.482.HIT1"; transcript_id "LOCXPOlfC8.482.HIT1.transcript"; gene_name "LOCXPOlfC8.482.HIT1.OlfC.2R.850.ANF_receptor.exons6.CM040751.1.Albula_goreensis";
CM040751.1	exonerate:protein2genome:local	exon	31261902	31262696	.	+	.	gene_id "LOCXPOlfC8.482.HIT1"; transcript_id "LOCXPOlfC8.482.HIT1.transcript"; gene_name "LOCXPOlfC8.482.HIT1.OlfC.2R.850.ANF_receptor.exons6.CM040751.1.Albula_goreensis";
CM040751.1	exonerate:protein2genome:local	exon	31262797	31263024	.	+	.	gene_id "LOCXPOlfC8.482.HIT1"; transcript_id "LOCXPOlfC8.482.HIT1.transcript"; gene_name "LOCXPOlfC8.482.HIT1.OlfC.2R.850.ANF_receptor.exons6.CM040751.1.Albula_goreensis";
CM040751.1	exonerate:protein2genome:local	exon	31264030	31264153	.	+	.	gene_id "LOCXPOlfC8.482.HIT1"; transcript_id "LOCXPOlfC8.482.HIT1.transcript"; gene_name "LOCXPOlfC8.482.HIT1.OlfC.2R.850.ANF_receptor.exons6.CM040751.1.Albula_goreensis";
CM040751.1	exonerate:protein2genome:local	exon	31264297	31265201	.	+	.	gene_id "LOCXPOlfC8.482.HIT1"; transcript_id "LOCXPOlfC8.482.HIT1.transcript"; gene_name "LOCXPOlfC8.482.HIT1.OlfC.2R.850.ANF_receptor.exons6.CM040751.1.Albula_goreensis";
CM040751.1	exonerate:protein2genome:local	exon	31266039	31266244	.	+	.	gene_id "LOCXPOlfC8.487.HIT1"; transcript_id "LOCXPOlfC8.487.HIT1.transcript"; gene_name "LOCXPOlfC8.487.HIT1.OlfC.2R.850.ANF_receptor.exons6.CM040751.1.Albula_goreensis";
CM040751.1	exonerate:protein2genome:local	exon	31266489	31266780	.	+	.	gene_id "LOCXPOlfC8.487.HIT1"; transcript_id "LOCXPOlfC8.487.HIT1.transcript"; gene_name "LOCXPOlfC8.487.HIT1.OlfC.2R.850.ANF_receptor.exons6.CM040751.1.Albula_goreensis";
CM040751.1	exonerate:protein2genome:local	exon	31267488	31268282	.	+	.	gene_id "LOCXPOlfC8.487.HIT1"; transcript_id "LOCXPOlfC8.487.HIT1.transcript"; gene_name "LOCXPOlfC8.487.HIT1.OlfC.2R.850.ANF_receptor.exons6.CM040751.1.Albula_goreensis";
CM040751.1	exonerate:protein2genome:local	exon	31268382	31268609	.	+	.	gene_id "LOCXPOlfC8.487.HIT1"; transcript_id "LOCXPOlfC8.487.HIT1.transcript"; gene_name "LOCXPOlfC8.487.HIT1.OlfC.2R.850.ANF_receptor.exons6.CM040751.1.Albula_goreensis";
CM040751.1	exonerate:protein2genome:local	exon	31269313	31269436	.	+	.	gene_id "LOCXPOlfC8.487.HIT1"; transcript_id "LOCXPOlfC8.487.HIT1.transcript"; gene_name "LOCXPOlfC8.487.HIT1.OlfC.2R.850.ANF_receptor.exons6.CM040751.1.Albula_goreensis";
CM040751.1	exonerate:protein2genome:local	exon	31269595	31270499	.	+	.	gene_id "LOCXPOlfC8.487.HIT1"; transcript_id "LOCXPOlfC8.487.HIT1.transcript"; gene_name "LOCXPOlfC8.487.HIT1.OlfC.2R.850.ANF_receptor.exons6.CM040751.1.Albula_goreensis";
CM040751.1	exonerate:protein2genome:local	exon	31273802	31273944	.	+	.	gene_id "LOCXPOlfC9.495.HIT1"; transcript_id "LOCXPOlfC9.495.HIT1.transcript"; gene_name "LOCXPOlfC9.495.HIT1.OlfC.2R.814.ANF_receptor.exons7.CM040751.1.Albula_goreensis";
CM040751.1	exonerate:protein2genome:local	exon	31275314	31275605	.	+	.	gene_id "LOCXPOlfC9.495.HIT1"; transcript_id "LOCXPOlfC9.495.HIT1.transcript"; gene_name "LOCXPOlfC9.495.HIT1.OlfC.2R.814.ANF_receptor.exons7.CM040751.1.Albula_goreensis";
CM040751.1	exonerate:protein2genome:local	exon	31276094	31276639	.	+	.	gene_id "LOCXPOlfC9.495.HIT1"; transcript_id "LOCXPOlfC9.495.HIT1.transcript"; gene_name "LOCXPOlfC9.495.HIT1.OlfC.2R.814.ANF_receptor.exons7.CM040751.1.Albula_goreensis";
CM040751.1	exonerate:protein2genome:local	exon	31276685	31276888	.	+	.	gene_id "LOCXPOlfC9.495.HIT1"; transcript_id "LOCXPOlfC9.495.HIT1.transcript"; gene_name "LOCXPOlfC9.495.HIT1.OlfC.2R.814.ANF_receptor.exons7.CM040751.1.Albula_goreensis";
CM040751.1	exonerate:protein2genome:local	exon	31276972	31277199	.	+	.	gene_id "LOCXPOlfC9.495.HIT1"; transcript_id "LOCXPOlfC9.495.HIT1.transcript"; gene_name "LOCXPOlfC9.495.HIT1.OlfC.2R.814.ANF_receptor.exons7.CM040751.1.Albula_goreensis";
CM040751.1	exonerate:protein2genome:local	exon	31278356	31278479	.	+	.	gene_id "LOCXPOlfC9.495.HIT1"; transcript_id "LOCXPOlfC9.495.HIT1.transcript"; gene_name "LOCXPOlfC9.495.HIT1.OlfC.2R.814.ANF_receptor.exons7.CM040751.1.Albula_goreensis";
CM040751.1	exonerate:protein2genome:local	exon	31278623	31279527	.	+	.	gene_id "LOCXPOlfC9.495.HIT1"; transcript_id "LOCXPOlfC9.495.HIT1.transcript"; gene_name "LOCXPOlfC9.495.HIT1.OlfC.2R.814.ANF_receptor.exons7.CM040751.1.Albula_goreensis";
CM040751.1	exonerate:protein2genome:local	exon	31280837	31280979	.	+	.	gene_id "LOCXPOlfC10.499.HIT1"; transcript_id "LOCXPOlfC10.499.HIT1.transcript"; gene_name "LOCXPOlfC10.499.HIT1.OlfC.2R.814.ANF_receptor.exons7.CM040751.1.Albula_goreensis";
CM040751.1	exonerate:protein2genome:local	exon	31281231	31281522	.	+	.	gene_id "LOCXPOlfC10.499.HIT1"; transcript_id "LOCXPOlfC10.499.HIT1.transcript"; gene_name "LOCXPOlfC10.499.HIT1.OlfC.2R.814.ANF_receptor.exons7.CM040751.1.Albula_goreensis";
CM040751.1	exonerate:protein2genome:local	exon	31282584	31283129	.	+	.	gene_id "LOCXPOlfC10.499.HIT1"; transcript_id "LOCXPOlfC10.499.HIT1.transcript"; gene_name "LOCXPOlfC10.499.HIT1.OlfC.2R.814.ANF_receptor.exons7.CM040751.1.Albula_goreensis";
CM040751.1	exonerate:protein2genome:local	exon	31283175	31283378	.	+	.	gene_id "LOCXPOlfC10.499.HIT1"; transcript_id "LOCXPOlfC10.499.HIT1.transcript"; gene_name "LOCXPOlfC10.499.HIT1.OlfC.2R.814.ANF_receptor.exons7.CM040751.1.Albula_goreensis";
CM040751.1	exonerate:protein2genome:local	exon	31283795	31284022	.	+	.	gene_id "LOCXPOlfC10.499.HIT1"; transcript_id "LOCXPOlfC10.499.HIT1.transcript"; gene_name "LOCXPOlfC10.499.HIT1.OlfC.2R.814.ANF_receptor.exons7.CM040751.1.Albula_goreensis";
CM040751.1	exonerate:protein2genome:local	exon	31284716	31284839	.	+	.	gene_id "LOCXPOlfC10.499.HIT1"; transcript_id "LOCXPOlfC10.499.HIT1.transcript"; gene_name "LOCXPOlfC10.499.HIT1.OlfC.2R.814.ANF_receptor.exons7.CM040751.1.Albula_goreensis";
CM040751.1	exonerate:protein2genome:local	exon	31284987	31285891	.	+	.	gene_id "LOCXPOlfC10.499.HIT1"; transcript_id "LOCXPOlfC10.499.HIT1.transcript"; gene_name "LOCXPOlfC10.499.HIT1.OlfC.2R.814.ANF_receptor.exons7.CM040751.1.Albula_goreensis";
CM040751.1	exonerate:protein2genome:local	exon	31287911	31287956	.	+	.	gene_id "LOCXPOlfC11.505.HIT1"; transcript_id "LOCXPOlfC11.505.HIT1.transcript"; gene_name "LOCXPOlfC11.505.HIT1.OlfC.2R.834.ANF_receptor.exons8.CM040751.1.Albula_goreensis";
CM040751.1	exonerate:protein2genome:local	exon	31288368	31288524	.	+	.	gene_id "LOCXPOlfC11.505.HIT1"; transcript_id "LOCXPOlfC11.505.HIT1.transcript"; gene_name "LOCXPOlfC11.505.HIT1.OlfC.2R.834.ANF_receptor.exons8.CM040751.1.Albula_goreensis";
CM040751.1	exonerate:protein2genome:local	exon	31288822	31289113	.	+	.	gene_id "LOCXPOlfC11.505.HIT1"; transcript_id "LOCXPOlfC11.505.HIT1.transcript"; gene_name "LOCXPOlfC11.505.HIT1.OlfC.2R.834.ANF_receptor.exons8.CM040751.1.Albula_goreensis";
CM040751.1	exonerate:protein2genome:local	exon	31290179	31290646	.	+	.	gene_id "LOCXPOlfC11.505.HIT1"; transcript_id "LOCXPOlfC11.505.HIT1.transcript"; gene_name "LOCXPOlfC11.505.HIT1.OlfC.2R.834.ANF_receptor.exons8.CM040751.1.Albula_goreensis";
CM040751.1	exonerate:protein2genome:local	exon	31290692	31290973	.	+	.	gene_id "LOCXPOlfC11.505.HIT1"; transcript_id "LOCXPOlfC11.505.HIT1.transcript"; gene_name "LOCXPOlfC11.505.HIT1.OlfC.2R.834.ANF_receptor.exons8.CM040751.1.Albula_goreensis";
CM040751.1	exonerate:protein2genome:local	exon	31291362	31291589	.	+	.	gene_id "LOCXPOlfC11.505.HIT1"; transcript_id "LOCXPOlfC11.505.HIT1.transcript"; gene_name "LOCXPOlfC11.505.HIT1.OlfC.2R.834.ANF_receptor.exons8.CM040751.1.Albula_goreensis";
CM040751.1	exonerate:protein2genome:local	exon	31292300	31292423	.	+	.	gene_id "LOCXPOlfC11.505.HIT1"; transcript_id "LOCXPOlfC11.505.HIT1.transcript"; gene_name "LOCXPOlfC11.505.HIT1.OlfC.2R.834.ANF_receptor.exons8.CM040751.1.Albula_goreensis";
CM040751.1	exonerate:protein2genome:local	exon	31292571	31293475	.	+	.	gene_id "LOCXPOlfC11.505.HIT1"; transcript_id "LOCXPOlfC11.505.HIT1.transcript"; gene_name "LOCXPOlfC11.505.HIT1.OlfC.2R.834.ANF_receptor.exons8.CM040751.1.Albula_goreensis";
CM040751.1	exonerate:protein2genome:local	exon	31295440	31295645	.	+	.	gene_id "LOCXPOlfC12.507.HIT1"; transcript_id "LOCXPOlfC12.507.HIT1.transcript"; gene_name "LOCXPOlfC12.507.HIT1.OlfC.2R.851.ANF_receptor.exons6.CM040751.1.Albula_goreensis";
CM040751.1	exonerate:protein2genome:local	exon	31295910	31296201	.	+	.	gene_id "LOCXPOlfC12.507.HIT1"; transcript_id "LOCXPOlfC12.507.HIT1.transcript"; gene_name "LOCXPOlfC12.507.HIT1.OlfC.2R.851.ANF_receptor.exons6.CM040751.1.Albula_goreensis";
CM040751.1	exonerate:protein2genome:local	exon	31296921	31297715	.	+	.	gene_id "LOCXPOlfC12.507.HIT1"; transcript_id "LOCXPOlfC12.507.HIT1.transcript"; gene_name "LOCXPOlfC12.507.HIT1.OlfC.2R.851.ANF_receptor.exons6.CM040751.1.Albula_goreensis";
CM040751.1	exonerate:protein2genome:local	exon	31297815	31298042	.	+	.	gene_id "LOCXPOlfC12.507.HIT1"; transcript_id "LOCXPOlfC12.507.HIT1.transcript"; gene_name "LOCXPOlfC12.507.HIT1.OlfC.2R.851.ANF_receptor.exons6.CM040751.1.Albula_goreensis";
CM040751.1	exonerate:protein2genome:local	exon	31298686	31298809	.	+	.	gene_id "LOCXPOlfC12.507.HIT1"; transcript_id "LOCXPOlfC12.507.HIT1.transcript"; gene_name "LOCXPOlfC12.507.HIT1.OlfC.2R.851.ANF_receptor.exons6.CM040751.1.Albula_goreensis";
CM040751.1	exonerate:protein2genome:local	exon	31298923	31299830	.	+	.	gene_id "LOCXPOlfC12.507.HIT1"; transcript_id "LOCXPOlfC12.507.HIT1.transcript"; gene_name "LOCXPOlfC12.507.HIT1.OlfC.2R.851.ANF_receptor.exons6.CM040751.1.Albula_goreensis";
CM040751.1	exonerate:protein2genome:local	exon	31302465	31302670	.	+	.	gene_id "LOCXPOlfC13.509.HIT1"; transcript_id "LOCXPOlfC13.509.HIT1.transcript"; gene_name "LOCXPOlfC13.509.HIT1.OlfC.2R.833.ANF_receptor.exons7.CM040751.1.Albula_goreensis";
CM040751.1	exonerate:protein2genome:local	exon	31302992	31303283	.	+	.	gene_id "LOCXPOlfC13.509.HIT1"; transcript_id "LOCXPOlfC13.509.HIT1.transcript"; gene_name "LOCXPOlfC13.509.HIT1.OlfC.2R.833.ANF_receptor.exons7.CM040751.1.Albula_goreensis";
CM040751.1	exonerate:protein2genome:local	exon	31306353	31306852	.	+	.	gene_id "LOCXPOlfC13.509.HIT1"; transcript_id "LOCXPOlfC13.509.HIT1.transcript"; gene_name "LOCXPOlfC13.509.HIT1.OlfC.2R.833.ANF_receptor.exons7.CM040751.1.Albula_goreensis";
CM040751.1	exonerate:protein2genome:local	exon	31306892	31307144	.	+	.	gene_id "LOCXPOlfC13.509.HIT1"; transcript_id "LOCXPOlfC13.509.HIT1.transcript"; gene_name "LOCXPOlfC13.509.HIT1.OlfC.2R.833.ANF_receptor.exons7.CM040751.1.Albula_goreensis";
CM040751.1	exonerate:protein2genome:local	exon	31307245	31307472	.	+	.	gene_id "LOCXPOlfC13.509.HIT1"; transcript_id "LOCXPOlfC13.509.HIT1.transcript"; gene_name "LOCXPOlfC13.509.HIT1.OlfC.2R.833.ANF_receptor.exons7.CM040751.1.Albula_goreensis";
CM040751.1	exonerate:protein2genome:local	exon	31308537	31308660	.	+	.	gene_id "LOCXPOlfC13.509.HIT1"; transcript_id "LOCXPOlfC13.509.HIT1.transcript"; gene_name "LOCXPOlfC13.509.HIT1.OlfC.2R.833.ANF_receptor.exons7.CM040751.1.Albula_goreensis";
CM040751.1	exonerate:protein2genome:local	exon	31308769	31309664	.	+	.	gene_id "LOCXPOlfC13.509.HIT1"; transcript_id "LOCXPOlfC13.509.HIT1.transcript"; gene_name "LOCXPOlfC13.509.HIT1.OlfC.2R.833.ANF_receptor.exons7.CM040751.1.Albula_goreensis";
CM040751.1	exonerate:protein2genome:local	exon	31310723	31310928	.	+	.	gene_id "LOCXPOlfC14.512.HIT1"; transcript_id "LOCXPOlfC14.512.HIT1.transcript"; gene_name "LOCXPOlfC14.512.HIT1.OlfC.2R.850.ANF_receptor.exons6.CM040751.1.Albula_goreensis";
CM040751.1	exonerate:protein2genome:local	exon	31311218	31311509	.	+	.	gene_id "LOCXPOlfC14.512.HIT1"; transcript_id "LOCXPOlfC14.512.HIT1.transcript"; gene_name "LOCXPOlfC14.512.HIT1.OlfC.2R.850.ANF_receptor.exons6.CM040751.1.Albula_goreensis";
CM040751.1	exonerate:protein2genome:local	exon	31312472	31313263	.	+	.	gene_id "LOCXPOlfC14.512.HIT1"; transcript_id "LOCXPOlfC14.512.HIT1.transcript"; gene_name "LOCXPOlfC14.512.HIT1.OlfC.2R.850.ANF_receptor.exons6.CM040751.1.Albula_goreensis";
CM040751.1	exonerate:protein2genome:local	exon	31313343	31313570	.	+	.	gene_id "LOCXPOlfC14.512.HIT1"; transcript_id "LOCXPOlfC14.512.HIT1.transcript"; gene_name "LOCXPOlfC14.512.HIT1.OlfC.2R.850.ANF_receptor.exons6.CM040751.1.Albula_goreensis";
CM040751.1	exonerate:protein2genome:local	exon	31313878	31314001	.	+	.	gene_id "LOCXPOlfC14.512.HIT1"; transcript_id "LOCXPOlfC14.512.HIT1.transcript"; gene_name "LOCXPOlfC14.512.HIT1.OlfC.2R.850.ANF_receptor.exons6.CM040751.1.Albula_goreensis";
CM040751.1	exonerate:protein2genome:local	exon	31314156	31315063	.	+	.	gene_id "LOCXPOlfC14.512.HIT1"; transcript_id "LOCXPOlfC14.512.HIT1.transcript"; gene_name "LOCXPOlfC14.512.HIT1.OlfC.2R.850.ANF_receptor.exons6.CM040751.1.Albula_goreensis";
CM040751.1	exonerate:protein2genome:local	exon	31316386	31316591	.	+	.	gene_id "LOCXPOlfC14.516.HIT1"; transcript_id "LOCXPOlfC14.516.HIT1.transcript"; gene_name "LOCXPOlfC14.516.HIT1.OlfC.2R.850.ANF_receptor.exons6.CM040751.1.Albula_goreensis";
CM040751.1	exonerate:protein2genome:local	exon	31316869	31317160	.	+	.	gene_id "LOCXPOlfC14.516.HIT1"; transcript_id "LOCXPOlfC14.516.HIT1.transcript"; gene_name "LOCXPOlfC14.516.HIT1.OlfC.2R.850.ANF_receptor.exons6.CM040751.1.Albula_goreensis";
CM040751.1	exonerate:protein2genome:local	exon	31317740	31318531	.	+	.	gene_id "LOCXPOlfC14.516.HIT1"; transcript_id "LOCXPOlfC14.516.HIT1.transcript"; gene_name "LOCXPOlfC14.516.HIT1.OlfC.2R.850.ANF_receptor.exons6.CM040751.1.Albula_goreensis";
CM040751.1	exonerate:protein2genome:local	exon	31318615	31318842	.	+	.	gene_id "LOCXPOlfC14.516.HIT1"; transcript_id "LOCXPOlfC14.516.HIT1.transcript"; gene_name "LOCXPOlfC14.516.HIT1.OlfC.2R.850.ANF_receptor.exons6.CM040751.1.Albula_goreensis";
CM040751.1	exonerate:protein2genome:local	exon	31319673	31319796	.	+	.	gene_id "LOCXPOlfC14.516.HIT1"; transcript_id "LOCXPOlfC14.516.HIT1.transcript"; gene_name "LOCXPOlfC14.516.HIT1.OlfC.2R.850.ANF_receptor.exons6.CM040751.1.Albula_goreensis";
CM040751.1	exonerate:protein2genome:local	exon	31319949	31320856	.	+	.	gene_id "LOCXPOlfC14.516.HIT1"; transcript_id "LOCXPOlfC14.516.HIT1.transcript"; gene_name "LOCXPOlfC14.516.HIT1.OlfC.2R.850.ANF_receptor.exons6.CM040751.1.Albula_goreensis";
CM040751.1	exonerate:protein2genome:local	exon	31329882	31330087	.	+	.	gene_id "LOCXPOlfC14.530.HIT1"; transcript_id "LOCXPOlfC14.530.HIT1.transcript"; gene_name "LOCXPOlfC14.530.HIT1.OlfC.2R.850.ANF_receptor.exons6.CM040751.1.Albula_goreensis";
CM040751.1	exonerate:protein2genome:local	exon	31330372	31330663	.	+	.	gene_id "LOCXPOlfC14.530.HIT1"; transcript_id "LOCXPOlfC14.530.HIT1.transcript"; gene_name "LOCXPOlfC14.530.HIT1.OlfC.2R.850.ANF_receptor.exons6.CM040751.1.Albula_goreensis";
CM040751.1	exonerate:protein2genome:local	exon	31331785	31332576	.	+	.	gene_id "LOCXPOlfC14.530.HIT1"; transcript_id "LOCXPOlfC14.530.HIT1.transcript"; gene_name "LOCXPOlfC14.530.HIT1.OlfC.2R.850.ANF_receptor.exons6.CM040751.1.Albula_goreensis";
CM040751.1	exonerate:protein2genome:local	exon	31332658	31332885	.	+	.	gene_id "LOCXPOlfC14.530.HIT1"; transcript_id "LOCXPOlfC14.530.HIT1.transcript"; gene_name "LOCXPOlfC14.530.HIT1.OlfC.2R.850.ANF_receptor.exons6.CM040751.1.Albula_goreensis";
CM040751.1	exonerate:protein2genome:local	exon	31333542	31333665	.	+	.	gene_id "LOCXPOlfC14.530.HIT1"; transcript_id "LOCXPOlfC14.530.HIT1.transcript"; gene_name "LOCXPOlfC14.530.HIT1.OlfC.2R.850.ANF_receptor.exons6.CM040751.1.Albula_goreensis";
CM040751.1	exonerate:protein2genome:local	exon	31333867	31334774	.	+	.	gene_id "LOCXPOlfC14.530.HIT1"; transcript_id "LOCXPOlfC14.530.HIT1.transcript"; gene_name "LOCXPOlfC14.530.HIT1.OlfC.2R.850.ANF_receptor.exons6.CM040751.1.Albula_goreensis";
CM040751.1	exonerate:protein2genome:local	exon	31336382	31336524	.	+	.	gene_id "LOCXPOlfC15.536.HIT1"; transcript_id "LOCXPOlfC15.536.HIT1.transcript"; gene_name "LOCXPOlfC15.536.HIT1.OlfC.2R.829.ANF_receptor.exons6.CM040751.1.Albula_goreensis";
CM040751.1	exonerate:protein2genome:local	exon	31336794	31337085	.	+	.	gene_id "LOCXPOlfC15.536.HIT1"; transcript_id "LOCXPOlfC15.536.HIT1.transcript"; gene_name "LOCXPOlfC15.536.HIT1.OlfC.2R.829.ANF_receptor.exons6.CM040751.1.Albula_goreensis";
CM040751.1	exonerate:protein2genome:local	exon	31338099	31338890	.	+	.	gene_id "LOCXPOlfC15.536.HIT1"; transcript_id "LOCXPOlfC15.536.HIT1.transcript"; gene_name "LOCXPOlfC15.536.HIT1.OlfC.2R.829.ANF_receptor.exons6.CM040751.1.Albula_goreensis";
CM040751.1	exonerate:protein2genome:local	exon	31338972	31339199	.	+	.	gene_id "LOCXPOlfC15.536.HIT1"; transcript_id "LOCXPOlfC15.536.HIT1.transcript"; gene_name "LOCXPOlfC15.536.HIT1.OlfC.2R.829.ANF_receptor.exons6.CM040751.1.Albula_goreensis";
CM040751.1	exonerate:protein2genome:local	exon	31339642	31339765	.	+	.	gene_id "LOCXPOlfC15.536.HIT1"; transcript_id "LOCXPOlfC15.536.HIT1.transcript"; gene_name "LOCXPOlfC15.536.HIT1.OlfC.2R.829.ANF_receptor.exons6.CM040751.1.Albula_goreensis";
CM040751.1	exonerate:protein2genome:local	exon	31339982	31340889	.	+	.	gene_id "LOCXPOlfC15.536.HIT1"; transcript_id "LOCXPOlfC15.536.HIT1.transcript"; gene_name "LOCXPOlfC15.536.HIT1.OlfC.2R.829.ANF_receptor.exons6.CM040751.1.Albula_goreensis";
CM040751.1	exonerate:protein2genome:local	exon	31348786	31348928	.	+	.	gene_id "LOCXPOlfC16.556.HIT1"; transcript_id "LOCXPOlfC16.556.HIT1.transcript"; gene_name "LOCXPOlfC16.556.HIT1.OlfC.2R.815.ANF_receptor.exons7.CM040751.1.Albula_goreensis";
CM040751.1	exonerate:protein2genome:local	exon	31349208	31349499	.	+	.	gene_id "LOCXPOlfC16.556.HIT1"; transcript_id "LOCXPOlfC16.556.HIT1.transcript"; gene_name "LOCXPOlfC16.556.HIT1.OlfC.2R.815.ANF_receptor.exons7.CM040751.1.Albula_goreensis";
CM040751.1	exonerate:protein2genome:local	exon	31349844	31350343	.	+	.	gene_id "LOCXPOlfC16.556.HIT1"; transcript_id "LOCXPOlfC16.556.HIT1.transcript"; gene_name "LOCXPOlfC16.556.HIT1.OlfC.2R.815.ANF_receptor.exons7.CM040751.1.Albula_goreensis";
CM040751.1	exonerate:protein2genome:local	exon	31350383	31350635	.	+	.	gene_id "LOCXPOlfC16.556.HIT1"; transcript_id "LOCXPOlfC16.556.HIT1.transcript"; gene_name "LOCXPOlfC16.556.HIT1.OlfC.2R.815.ANF_receptor.exons7.CM040751.1.Albula_goreensis";
CM040751.1	exonerate:protein2genome:local	exon	31350717	31350944	.	+	.	gene_id "LOCXPOlfC16.556.HIT1"; transcript_id "LOCXPOlfC16.556.HIT1.transcript"; gene_name "LOCXPOlfC16.556.HIT1.OlfC.2R.815.ANF_receptor.exons7.CM040751.1.Albula_goreensis";
CM040751.1	exonerate:protein2genome:local	exon	31351330	31351453	.	+	.	gene_id "LOCXPOlfC16.556.HIT1"; transcript_id "LOCXPOlfC16.556.HIT1.transcript"; gene_name "LOCXPOlfC16.556.HIT1.OlfC.2R.815.ANF_receptor.exons7.CM040751.1.Albula_goreensis";
CM040751.1	exonerate:protein2genome:local	exon	31351652	31352556	.	+	.	gene_id "LOCXPOlfC16.556.HIT1"; transcript_id "LOCXPOlfC16.556.HIT1.transcript"; gene_name "LOCXPOlfC16.556.HIT1.OlfC.2R.815.ANF_receptor.exons7.CM040751.1.Albula_goreensis";
CM040751.1	exonerate:protein2genome:local	exon	31353930	31354072	.	+	.	gene_id "LOCXPOlfC17.562.HIT1"; transcript_id "LOCXPOlfC17.562.HIT1.transcript"; gene_name "LOCXPOlfC17.562.HIT1.OlfC.2R.825.ANF_receptor.exons6.CM040751.1.Albula_goreensis";
CM040751.1	exonerate:protein2genome:local	exon	31354351	31354642	.	+	.	gene_id "LOCXPOlfC17.562.HIT1"; transcript_id "LOCXPOlfC17.562.HIT1.transcript"; gene_name "LOCXPOlfC17.562.HIT1.OlfC.2R.825.ANF_receptor.exons6.CM040751.1.Albula_goreensis";
CM040751.1	exonerate:protein2genome:local	exon	31356327	31357118	.	+	.	gene_id "LOCXPOlfC17.562.HIT1"; transcript_id "LOCXPOlfC17.562.HIT1.transcript"; gene_name "LOCXPOlfC17.562.HIT1.OlfC.2R.825.ANF_receptor.exons6.CM040751.1.Albula_goreensis";
CM040751.1	exonerate:protein2genome:local	exon	31357200	31357427	.	+	.	gene_id "LOCXPOlfC17.562.HIT1"; transcript_id "LOCXPOlfC17.562.HIT1.transcript"; gene_name "LOCXPOlfC17.562.HIT1.OlfC.2R.825.ANF_receptor.exons6.CM040751.1.Albula_goreensis";
CM040751.1	exonerate:protein2genome:local	exon	31357870	31357993	.	+	.	gene_id "LOCXPOlfC17.562.HIT1"; transcript_id "LOCXPOlfC17.562.HIT1.transcript"; gene_name "LOCXPOlfC17.562.HIT1.OlfC.2R.825.ANF_receptor.exons6.CM040751.1.Albula_goreensis";
CM040751.1	exonerate:protein2genome:local	exon	31358163	31359058	.	+	.	gene_id "LOCXPOlfC17.562.HIT1"; transcript_id "LOCXPOlfC17.562.HIT1.transcript"; gene_name "LOCXPOlfC17.562.HIT1.OlfC.2R.825.ANF_receptor.exons6.CM040751.1.Albula_goreensis";
CM040751.1	exonerate:protein2genome:local	exon	31359638	31359843	.	+	.	gene_id "LOCXPOlfC14.570.HIT1"; transcript_id "LOCXPOlfC14.570.HIT1.transcript"; gene_name "LOCXPOlfC14.570.HIT1.OlfC.2R.850.ANF_receptor.exons6.CM040751.1.Albula_goreensis";
CM040751.1	exonerate:protein2genome:local	exon	31360121	31360412	.	+	.	gene_id "LOCXPOlfC14.570.HIT1"; transcript_id "LOCXPOlfC14.570.HIT1.transcript"; gene_name "LOCXPOlfC14.570.HIT1.OlfC.2R.850.ANF_receptor.exons6.CM040751.1.Albula_goreensis";
CM040751.1	exonerate:protein2genome:local	exon	31360939	31361730	.	+	.	gene_id "LOCXPOlfC14.570.HIT1"; transcript_id "LOCXPOlfC14.570.HIT1.transcript"; gene_name "LOCXPOlfC14.570.HIT1.OlfC.2R.850.ANF_receptor.exons6.CM040751.1.Albula_goreensis";
CM040751.1	exonerate:protein2genome:local	exon	31361812	31362039	.	+	.	gene_id "LOCXPOlfC14.570.HIT1"; transcript_id "LOCXPOlfC14.570.HIT1.transcript"; gene_name "LOCXPOlfC14.570.HIT1.OlfC.2R.850.ANF_receptor.exons6.CM040751.1.Albula_goreensis";
CM040751.1	exonerate:protein2genome:local	exon	31362428	31362551	.	+	.	gene_id "LOCXPOlfC14.570.HIT1"; transcript_id "LOCXPOlfC14.570.HIT1.transcript"; gene_name "LOCXPOlfC14.570.HIT1.OlfC.2R.850.ANF_receptor.exons6.CM040751.1.Albula_goreensis";
CM040751.1	exonerate:protein2genome:local	exon	31362708	31363615	.	+	.	gene_id "LOCXPOlfC14.570.HIT1"; transcript_id "LOCXPOlfC14.570.HIT1.transcript"; gene_name "LOCXPOlfC14.570.HIT1.OlfC.2R.850.ANF_receptor.exons6.CM040751.1.Albula_goreensis";
CM040751.1	exonerate:protein2genome:local	exon	31364449	31364702	.	+	.	gene_id "LOCXPOlfC19.577.HIT1"; transcript_id "LOCXPOlfC19.577.HIT1.transcript"; gene_name "LOCXPOlfC19.577.HIT1.OlfC.2R.844.ANF_receptor.exons7.CM040751.1.Albula_goreensis";
CM040751.1	exonerate:protein2genome:local	exon	31365023	31365314	.	+	.	gene_id "LOCXPOlfC19.577.HIT1"; transcript_id "LOCXPOlfC19.577.HIT1.transcript"; gene_name "LOCXPOlfC19.577.HIT1.OlfC.2R.844.ANF_receptor.exons7.CM040751.1.Albula_goreensis";
CM040751.1	exonerate:protein2genome:local	exon	31366078	31366671	.	+	.	gene_id "LOCXPOlfC19.577.HIT1"; transcript_id "LOCXPOlfC19.577.HIT1.transcript"; gene_name "LOCXPOlfC19.577.HIT1.OlfC.2R.844.ANF_receptor.exons7.CM040751.1.Albula_goreensis";
CM040751.1	exonerate:protein2genome:local	exon	31366708	31366869	.	+	.	gene_id "LOCXPOlfC19.577.HIT1"; transcript_id "LOCXPOlfC19.577.HIT1.transcript"; gene_name "LOCXPOlfC19.577.HIT1.OlfC.2R.844.ANF_receptor.exons7.CM040751.1.Albula_goreensis";
CM040751.1	exonerate:protein2genome:local	exon	31366945	31367172	.	+	.	gene_id "LOCXPOlfC19.577.HIT1"; transcript_id "LOCXPOlfC19.577.HIT1.transcript"; gene_name "LOCXPOlfC19.577.HIT1.OlfC.2R.844.ANF_receptor.exons7.CM040751.1.Albula_goreensis";
CM040751.1	exonerate:protein2genome:local	exon	31367944	31368067	.	+	.	gene_id "LOCXPOlfC19.577.HIT1"; transcript_id "LOCXPOlfC19.577.HIT1.transcript"; gene_name "LOCXPOlfC19.577.HIT1.OlfC.2R.844.ANF_receptor.exons7.CM040751.1.Albula_goreensis";
CM040751.1	exonerate:protein2genome:local	exon	31368221	31369098	.	+	.	gene_id "LOCXPOlfC19.577.HIT1"; transcript_id "LOCXPOlfC19.577.HIT1.transcript"; gene_name "LOCXPOlfC19.577.HIT1.OlfC.2R.844.ANF_receptor.exons7.CM040751.1.Albula_goreensis";
CM040751.1	exonerate:protein2genome:local	exon	31377042	31377247	.	+	.	gene_id "LOCXPOlfC20.585.HIT1"; transcript_id "LOCXPOlfC20.585.HIT1.transcript"; gene_name "LOCXPOlfC20.585.HIT1.OlfC.2R.851.ANF_receptor.exons6.CM040751.1.Albula_goreensis";
CM040751.1	exonerate:protein2genome:local	exon	31377558	31377849	.	+	.	gene_id "LOCXPOlfC20.585.HIT1"; transcript_id "LOCXPOlfC20.585.HIT1.transcript"; gene_name "LOCXPOlfC20.585.HIT1.OlfC.2R.851.ANF_receptor.exons6.CM040751.1.Albula_goreensis";
CM040751.1	exonerate:protein2genome:local	exon	31378213	31379004	.	+	.	gene_id "LOCXPOlfC20.585.HIT1"; transcript_id "LOCXPOlfC20.585.HIT1.transcript"; gene_name "LOCXPOlfC20.585.HIT1.OlfC.2R.851.ANF_receptor.exons6.CM040751.1.Albula_goreensis";
CM040751.1	exonerate:protein2genome:local	exon	31379086	31379313	.	+	.	gene_id "LOCXPOlfC20.585.HIT1"; transcript_id "LOCXPOlfC20.585.HIT1.transcript"; gene_name "LOCXPOlfC20.585.HIT1.OlfC.2R.851.ANF_receptor.exons6.CM040751.1.Albula_goreensis";
CM040751.1	exonerate:protein2genome:local	exon	31379932	31380055	.	+	.	gene_id "LOCXPOlfC20.585.HIT1"; transcript_id "LOCXPOlfC20.585.HIT1.transcript"; gene_name "LOCXPOlfC20.585.HIT1.OlfC.2R.851.ANF_receptor.exons6.CM040751.1.Albula_goreensis";
CM040751.1	exonerate:protein2genome:local	exon	31380219	31381129	.	+	.	gene_id "LOCXPOlfC20.585.HIT1"; transcript_id "LOCXPOlfC20.585.HIT1.transcript"; gene_name "LOCXPOlfC20.585.HIT1.OlfC.2R.851.ANF_receptor.exons6.CM040751.1.Albula_goreensis";
CM040751.1	exonerate:protein2genome:local	exon	31383202	31383407	.	+	.	gene_id "LOCXPOlfC20.592.HIT1"; transcript_id "LOCXPOlfC20.592.HIT1.transcript"; gene_name "LOCXPOlfC20.592.HIT1.OlfC.2R.849.ANF_receptor.exons6.CM040751.1.Albula_goreensis";
CM040751.1	exonerate:protein2genome:local	exon	31383555	31383846	.	+	.	gene_id "LOCXPOlfC20.592.HIT1"; transcript_id "LOCXPOlfC20.592.HIT1.transcript"; gene_name "LOCXPOlfC20.592.HIT1.OlfC.2R.849.ANF_receptor.exons6.CM040751.1.Albula_goreensis";
CM040751.1	exonerate:protein2genome:local	exon	31384625	31385416	.	+	.	gene_id "LOCXPOlfC20.592.HIT1"; transcript_id "LOCXPOlfC20.592.HIT1.transcript"; gene_name "LOCXPOlfC20.592.HIT1.OlfC.2R.849.ANF_receptor.exons6.CM040751.1.Albula_goreensis";
CM040751.1	exonerate:protein2genome:local	exon	31385498	31385725	.	+	.	gene_id "LOCXPOlfC20.592.HIT1"; transcript_id "LOCXPOlfC20.592.HIT1.transcript"; gene_name "LOCXPOlfC20.592.HIT1.OlfC.2R.849.ANF_receptor.exons6.CM040751.1.Albula_goreensis";
CM040751.1	exonerate:protein2genome:local	exon	31386457	31386577	.	+	.	gene_id "LOCXPOlfC20.592.HIT1"; transcript_id "LOCXPOlfC20.592.HIT1.transcript"; gene_name "LOCXPOlfC20.592.HIT1.OlfC.2R.849.ANF_receptor.exons6.CM040751.1.Albula_goreensis";
CM040751.1	exonerate:protein2genome:local	exon	31386749	31387656	.	+	.	gene_id "LOCXPOlfC20.592.HIT1"; transcript_id "LOCXPOlfC20.592.HIT1.transcript"; gene_name "LOCXPOlfC20.592.HIT1.OlfC.2R.849.ANF_receptor.exons6.CM040751.1.Albula_goreensis";
CM040751.1	exonerate:protein2genome:local	exon	31401475	31401680	.	+	.	gene_id "LOCXPOlfC21.623.HIT1"; transcript_id "LOCXPOlfC21.623.HIT1.transcript"; gene_name "LOCXPOlfC21.623.HIT1.OlfC.2R.849.ANF_receptor.exons6.CM040751.1.Albula_goreensis";
CM040751.1	exonerate:protein2genome:local	exon	31401966	31402257	.	+	.	gene_id "LOCXPOlfC21.623.HIT1"; transcript_id "LOCXPOlfC21.623.HIT1.transcript"; gene_name "LOCXPOlfC21.623.HIT1.OlfC.2R.849.ANF_receptor.exons6.CM040751.1.Albula_goreensis";
CM040751.1	exonerate:protein2genome:local	exon	31403016	31403807	.	+	.	gene_id "LOCXPOlfC21.623.HIT1"; transcript_id "LOCXPOlfC21.623.HIT1.transcript"; gene_name "LOCXPOlfC21.623.HIT1.OlfC.2R.849.ANF_receptor.exons6.CM040751.1.Albula_goreensis";
CM040751.1	exonerate:protein2genome:local	exon	31403901	31404128	.	+	.	gene_id "LOCXPOlfC21.623.HIT1"; transcript_id "LOCXPOlfC21.623.HIT1.transcript"; gene_name "LOCXPOlfC21.623.HIT1.OlfC.2R.849.ANF_receptor.exons6.CM040751.1.Albula_goreensis";
CM040751.1	exonerate:protein2genome:local	exon	31404438	31404561	.	+	.	gene_id "LOCXPOlfC21.623.HIT1"; transcript_id "LOCXPOlfC21.623.HIT1.transcript"; gene_name "LOCXPOlfC21.623.HIT1.OlfC.2R.849.ANF_receptor.exons6.CM040751.1.Albula_goreensis";
CM040751.1	exonerate:protein2genome:local	exon	31404722	31405626	.	+	.	gene_id "LOCXPOlfC21.623.HIT1"; transcript_id "LOCXPOlfC21.623.HIT1.transcript"; gene_name "LOCXPOlfC21.623.HIT1.OlfC.2R.849.ANF_receptor.exons6.CM040751.1.Albula_goreensis";
CM040751.1	exonerate:protein2genome:local	exon	31408572	31408777	.	+	.	gene_id "LOCXPOlfC8.629.HIT1"; transcript_id "LOCXPOlfC8.629.HIT1.transcript"; gene_name "LOCXPOlfC8.629.HIT1.OlfC.2R.850.ANF_receptor.exons6.CM040751.1.Albula_goreensis";
CM040751.1	exonerate:protein2genome:local	exon	31409067	31409358	.	+	.	gene_id "LOCXPOlfC8.629.HIT1"; transcript_id "LOCXPOlfC8.629.HIT1.transcript"; gene_name "LOCXPOlfC8.629.HIT1.OlfC.2R.850.ANF_receptor.exons6.CM040751.1.Albula_goreensis";
CM040751.1	exonerate:protein2genome:local	exon	31410478	31411272	.	+	.	gene_id "LOCXPOlfC8.629.HIT1"; transcript_id "LOCXPOlfC8.629.HIT1.transcript"; gene_name "LOCXPOlfC8.629.HIT1.OlfC.2R.850.ANF_receptor.exons6.CM040751.1.Albula_goreensis";
CM040751.1	exonerate:protein2genome:local	exon	31411373	31411600	.	+	.	gene_id "LOCXPOlfC8.629.HIT1"; transcript_id "LOCXPOlfC8.629.HIT1.transcript"; gene_name "LOCXPOlfC8.629.HIT1.OlfC.2R.850.ANF_receptor.exons6.CM040751.1.Albula_goreensis";
CM040751.1	exonerate:protein2genome:local	exon	31412292	31412415	.	+	.	gene_id "LOCXPOlfC8.629.HIT1"; transcript_id "LOCXPOlfC8.629.HIT1.transcript"; gene_name "LOCXPOlfC8.629.HIT1.OlfC.2R.850.ANF_receptor.exons6.CM040751.1.Albula_goreensis";
CM040751.1	exonerate:protein2genome:local	exon	31412553	31413457	.	+	.	gene_id "LOCXPOlfC8.629.HIT1"; transcript_id "LOCXPOlfC8.629.HIT1.transcript"; gene_name "LOCXPOlfC8.629.HIT1.OlfC.2R.850.ANF_receptor.exons6.CM040751.1.Albula_goreensis";
CM040751.1	exonerate:protein2genome:local	exon	31415037	31415242	.	+	.	gene_id "LOCXPOlfC22.639.HIT1"; transcript_id "LOCXPOlfC22.639.HIT1.transcript"; gene_name "LOCXPOlfC22.639.HIT1.OlfC.2R.850.ANF_receptor.exons6.CM040751.1.Albula_goreensis";
CM040751.1	exonerate:protein2genome:local	exon	31415518	31415809	.	+	.	gene_id "LOCXPOlfC22.639.HIT1"; transcript_id "LOCXPOlfC22.639.HIT1.transcript"; gene_name "LOCXPOlfC22.639.HIT1.OlfC.2R.850.ANF_receptor.exons6.CM040751.1.Albula_goreensis";
CM040751.1	exonerate:protein2genome:local	exon	31416356	31417147	.	+	.	gene_id "LOCXPOlfC22.639.HIT1"; transcript_id "LOCXPOlfC22.639.HIT1.transcript"; gene_name "LOCXPOlfC22.639.HIT1.OlfC.2R.850.ANF_receptor.exons6.CM040751.1.Albula_goreensis";
CM040751.1	exonerate:protein2genome:local	exon	31417251	31417478	.	+	.	gene_id "LOCXPOlfC22.639.HIT1"; transcript_id "LOCXPOlfC22.639.HIT1.transcript"; gene_name "LOCXPOlfC22.639.HIT1.OlfC.2R.850.ANF_receptor.exons6.CM040751.1.Albula_goreensis";
CM040751.1	exonerate:protein2genome:local	exon	31418031	31418154	.	+	.	gene_id "LOCXPOlfC22.639.HIT1"; transcript_id "LOCXPOlfC22.639.HIT1.transcript"; gene_name "LOCXPOlfC22.639.HIT1.OlfC.2R.850.ANF_receptor.exons6.CM040751.1.Albula_goreensis";
CM040751.1	exonerate:protein2genome:local	exon	31418292	31419199	.	+	.	gene_id "LOCXPOlfC22.639.HIT1"; transcript_id "LOCXPOlfC22.639.HIT1.transcript"; gene_name "LOCXPOlfC22.639.HIT1.OlfC.2R.850.ANF_receptor.exons6.CM040751.1.Albula_goreensis";
CM040751.1	exonerate:protein2genome:local	exon	31427830	31428035	.	+	.	gene_id "LOCXPOlfC24.662.HIT1"; transcript_id "LOCXPOlfC24.662.HIT1.transcript"; gene_name "LOCXPOlfC24.662.HIT1.OlfC.2R.764.ANF_receptor.exons6.CM040751.1.Albula_goreensis";
CM040751.1	exonerate:protein2genome:local	exon	31428299	31428590	.	+	.	gene_id "LOCXPOlfC24.662.HIT1"; transcript_id "LOCXPOlfC24.662.HIT1.transcript"; gene_name "LOCXPOlfC24.662.HIT1.OlfC.2R.764.ANF_receptor.exons6.CM040751.1.Albula_goreensis";
CM040751.1	exonerate:protein2genome:local	exon	31429934	31430725	.	+	.	gene_id "LOCXPOlfC24.662.HIT1"; transcript_id "LOCXPOlfC24.662.HIT1.transcript"; gene_name "LOCXPOlfC24.662.HIT1.OlfC.2R.764.ANF_receptor.exons6.CM040751.1.Albula_goreensis";
CM040751.1	exonerate:protein2genome:local	exon	31430812	31431039	.	+	.	gene_id "LOCXPOlfC24.662.HIT1"; transcript_id "LOCXPOlfC24.662.HIT1.transcript"; gene_name "LOCXPOlfC24.662.HIT1.OlfC.2R.764.ANF_receptor.exons6.CM040751.1.Albula_goreensis";
CM040751.1	exonerate:protein2genome:local	exon	31431681	31431804	.	+	.	gene_id "LOCXPOlfC24.662.HIT1"; transcript_id "LOCXPOlfC24.662.HIT1.transcript"; gene_name "LOCXPOlfC24.662.HIT1.OlfC.2R.764.ANF_receptor.exons6.CM040751.1.Albula_goreensis";
CM040751.1	exonerate:protein2genome:local	exon	31431943	31432845	.	+	.	gene_id "LOCXPOlfC24.662.HIT1"; transcript_id "LOCXPOlfC24.662.HIT1.transcript"; gene_name "LOCXPOlfC24.662.HIT1.OlfC.2R.764.ANF_receptor.exons6.CM040751.1.Albula_goreensis";
CM040751.1	exonerate:protein2genome:local	exon	31435916	31435984	.	+	.	gene_id "LOCXPOlfC14.190.HIT1"; transcript_id "LOCXPOlfC14.190.HIT1.transcript"; gene_name "LOCXPOlfC14.190.HIT1.OlfC.2R.706.ANF_receptor.exons5.CM040751.1.Albula_goreensis";
CM040751.1	exonerate:protein2genome:local	exon	31436945	31437736	.	+	.	gene_id "LOCXPOlfC14.190.HIT1"; transcript_id "LOCXPOlfC14.190.HIT1.transcript"; gene_name "LOCXPOlfC14.190.HIT1.OlfC.2R.706.ANF_receptor.exons5.CM040751.1.Albula_goreensis";
CM040751.1	exonerate:protein2genome:local	exon	31437818	31438045	.	+	.	gene_id "LOCXPOlfC14.190.HIT1"; transcript_id "LOCXPOlfC14.190.HIT1.transcript"; gene_name "LOCXPOlfC14.190.HIT1.OlfC.2R.706.ANF_receptor.exons5.CM040751.1.Albula_goreensis";
CM040751.1	exonerate:protein2genome:local	exon	31438970	31439093	.	+	.	gene_id "LOCXPOlfC14.190.HIT1"; transcript_id "LOCXPOlfC14.190.HIT1.transcript"; gene_name "LOCXPOlfC14.190.HIT1.OlfC.2R.706.ANF_receptor.exons5.CM040751.1.Albula_goreensis";
CM040751.1	exonerate:protein2genome:local	exon	31439228	31440132	.	+	.	gene_id "LOCXPOlfC14.190.HIT1"; transcript_id "LOCXPOlfC14.190.HIT1.transcript"; gene_name "LOCXPOlfC14.190.HIT1.OlfC.2R.706.ANF_receptor.exons5.CM040751.1.Albula_goreensis";
CM040751.1	exonerate:protein2genome:local	exon	31442247	31442452	.	+	.	gene_id "LOCXPOlfC23.193.HIT1"; transcript_id "LOCXPOlfC23.193.HIT1.transcript"; gene_name "LOCXPOlfC23.193.HIT1.OlfC.2R.849.ANF_receptor.exons6.CM040751.1.Albula_goreensis";
CM040751.1	exonerate:protein2genome:local	exon	31442690	31442981	.	+	.	gene_id "LOCXPOlfC23.193.HIT1"; transcript_id "LOCXPOlfC23.193.HIT1.transcript"; gene_name "LOCXPOlfC23.193.HIT1.OlfC.2R.849.ANF_receptor.exons6.CM040751.1.Albula_goreensis";
CM040751.1	exonerate:protein2genome:local	exon	31443317	31444108	.	+	.	gene_id "LOCXPOlfC23.193.HIT1"; transcript_id "LOCXPOlfC23.193.HIT1.transcript"; gene_name "LOCXPOlfC23.193.HIT1.OlfC.2R.849.ANF_receptor.exons6.CM040751.1.Albula_goreensis";
CM040751.1	exonerate:protein2genome:local	exon	31444203	31444430	.	+	.	gene_id "LOCXPOlfC23.193.HIT1"; transcript_id "LOCXPOlfC23.193.HIT1.transcript"; gene_name "LOCXPOlfC23.193.HIT1.OlfC.2R.849.ANF_receptor.exons6.CM040751.1.Albula_goreensis";
CM040751.1	exonerate:protein2genome:local	exon	31445066	31445189	.	+	.	gene_id "LOCXPOlfC23.193.HIT1"; transcript_id "LOCXPOlfC23.193.HIT1.transcript"; gene_name "LOCXPOlfC23.193.HIT1.OlfC.2R.849.ANF_receptor.exons6.CM040751.1.Albula_goreensis";
CM040751.1	exonerate:protein2genome:local	exon	31445324	31446228	.	+	.	gene_id "LOCXPOlfC23.193.HIT1"; transcript_id "LOCXPOlfC23.193.HIT1.transcript"; gene_name "LOCXPOlfC23.193.HIT1.OlfC.2R.849.ANF_receptor.exons6.CM040751.1.Albula_goreensis";
CM040751.1	exonerate:protein2genome:local	exon	31447793	31447998	.	+	.	gene_id "LOCXPOlfC24.199.HIT1"; transcript_id "LOCXPOlfC24.199.HIT1.transcript"; gene_name "LOCXPOlfC24.199.HIT1.OlfC.2R.849.ANF_receptor.exons6.CM040751.1.Albula_goreensis";
CM040751.1	exonerate:protein2genome:local	exon	31448302	31448593	.	+	.	gene_id "LOCXPOlfC24.199.HIT1"; transcript_id "LOCXPOlfC24.199.HIT1.transcript"; gene_name "LOCXPOlfC24.199.HIT1.OlfC.2R.849.ANF_receptor.exons6.CM040751.1.Albula_goreensis";
CM040751.1	exonerate:protein2genome:local	exon	31448961	31449752	.	+	.	gene_id "LOCXPOlfC24.199.HIT1"; transcript_id "LOCXPOlfC24.199.HIT1.transcript"; gene_name "LOCXPOlfC24.199.HIT1.OlfC.2R.849.ANF_receptor.exons6.CM040751.1.Albula_goreensis";
CM040751.1	exonerate:protein2genome:local	exon	31449850	31450077	.	+	.	gene_id "LOCXPOlfC24.199.HIT1"; transcript_id "LOCXPOlfC24.199.HIT1.transcript"; gene_name "LOCXPOlfC24.199.HIT1.OlfC.2R.849.ANF_receptor.exons6.CM040751.1.Albula_goreensis";
CM040751.1	exonerate:protein2genome:local	exon	31450824	31450947	.	+	.	gene_id "LOCXPOlfC24.199.HIT1"; transcript_id "LOCXPOlfC24.199.HIT1.transcript"; gene_name "LOCXPOlfC24.199.HIT1.OlfC.2R.849.ANF_receptor.exons6.CM040751.1.Albula_goreensis";
CM040751.1	exonerate:protein2genome:local	exon	31451069	31451973	.	+	.	gene_id "LOCXPOlfC24.199.HIT1"; transcript_id "LOCXPOlfC24.199.HIT1.transcript"; gene_name "LOCXPOlfC24.199.HIT1.OlfC.2R.849.ANF_receptor.exons6.CM040751.1.Albula_goreensis";
CM040751.1	exonerate:protein2genome:local	exon	31455536	31455741	.	+	.	gene_id "LOCXPOlfC8.203.HIT1"; transcript_id "LOCXPOlfC8.203.HIT1.transcript"; gene_name "LOCXPOlfC8.203.HIT1.OlfC.2R.850.ANF_receptor.exons6.CM040751.1.Albula_goreensis";
CM040751.1	exonerate:protein2genome:local	exon	31455900	31456191	.	+	.	gene_id "LOCXPOlfC8.203.HIT1"; transcript_id "LOCXPOlfC8.203.HIT1.transcript"; gene_name "LOCXPOlfC8.203.HIT1.OlfC.2R.850.ANF_receptor.exons6.CM040751.1.Albula_goreensis";
CM040751.1	exonerate:protein2genome:local	exon	31456906	31457700	.	+	.	gene_id "LOCXPOlfC8.203.HIT1"; transcript_id "LOCXPOlfC8.203.HIT1.transcript"; gene_name "LOCXPOlfC8.203.HIT1.OlfC.2R.850.ANF_receptor.exons6.CM040751.1.Albula_goreensis";
CM040751.1	exonerate:protein2genome:local	exon	31457793	31458020	.	+	.	gene_id "LOCXPOlfC8.203.HIT1"; transcript_id "LOCXPOlfC8.203.HIT1.transcript"; gene_name "LOCXPOlfC8.203.HIT1.OlfC.2R.850.ANF_receptor.exons6.CM040751.1.Albula_goreensis";
CM040751.1	exonerate:protein2genome:local	exon	31458727	31458850	.	+	.	gene_id "LOCXPOlfC8.203.HIT1"; transcript_id "LOCXPOlfC8.203.HIT1.transcript"; gene_name "LOCXPOlfC8.203.HIT1.OlfC.2R.850.ANF_receptor.exons6.CM040751.1.Albula_goreensis";
CM040751.1	exonerate:protein2genome:local	exon	31459013	31459917	.	+	.	gene_id "LOCXPOlfC8.203.HIT1"; transcript_id "LOCXPOlfC8.203.HIT1.transcript"; gene_name "LOCXPOlfC8.203.HIT1.OlfC.2R.850.ANF_receptor.exons6.CM040751.1.Albula_goreensis";
CM040751.1	exonerate:protein2genome:local	exon	31461116	31461258	.	+	.	gene_id "LOCXPOlfC25.209.HIT1"; transcript_id "LOCXPOlfC25.209.HIT1.transcript"; gene_name "LOCXPOlfC25.209.HIT1.OlfC.2R.815.ANF_receptor.exons7.CM040751.1.Albula_goreensis";
CM040751.1	exonerate:protein2genome:local	exon	31461467	31461758	.	+	.	gene_id "LOCXPOlfC25.209.HIT1"; transcript_id "LOCXPOlfC25.209.HIT1.transcript"; gene_name "LOCXPOlfC25.209.HIT1.OlfC.2R.815.ANF_receptor.exons7.CM040751.1.Albula_goreensis";
CM040751.1	exonerate:protein2genome:local	exon	31462293	31462883	.	+	.	gene_id "LOCXPOlfC25.209.HIT1"; transcript_id "LOCXPOlfC25.209.HIT1.transcript"; gene_name "LOCXPOlfC25.209.HIT1.OlfC.2R.815.ANF_receptor.exons7.CM040751.1.Albula_goreensis";
CM040751.1	exonerate:protein2genome:local	exon	31462926	31463087	.	+	.	gene_id "LOCXPOlfC25.209.HIT1"; transcript_id "LOCXPOlfC25.209.HIT1.transcript"; gene_name "LOCXPOlfC25.209.HIT1.OlfC.2R.815.ANF_receptor.exons7.CM040751.1.Albula_goreensis";
CM040751.1	exonerate:protein2genome:local	exon	31463190	31463417	.	+	.	gene_id "LOCXPOlfC25.209.HIT1"; transcript_id "LOCXPOlfC25.209.HIT1.transcript"; gene_name "LOCXPOlfC25.209.HIT1.OlfC.2R.815.ANF_receptor.exons7.CM040751.1.Albula_goreensis";
CM040751.1	exonerate:protein2genome:local	exon	31464388	31464511	.	+	.	gene_id "LOCXPOlfC25.209.HIT1"; transcript_id "LOCXPOlfC25.209.HIT1.transcript"; gene_name "LOCXPOlfC25.209.HIT1.OlfC.2R.815.ANF_receptor.exons7.CM040751.1.Albula_goreensis";
CM040751.1	exonerate:protein2genome:local	exon	31464670	31465574	.	+	.	gene_id "LOCXPOlfC25.209.HIT1"; transcript_id "LOCXPOlfC25.209.HIT1.transcript"; gene_name "LOCXPOlfC25.209.HIT1.OlfC.2R.815.ANF_receptor.exons7.CM040751.1.Albula_goreensis";
CM040751.1	exonerate:protein2genome:local	exon	31466974	31467179	.	+	.	gene_id "LOCXPOlfC26.218.HIT1"; transcript_id "LOCXPOlfC26.218.HIT1.transcript"; gene_name "LOCXPOlfC26.218.HIT1.OlfC.2R.849.ANF_receptor.exons6.CM040751.1.Albula_goreensis";
CM040751.1	exonerate:protein2genome:local	exon	31467435	31467726	.	+	.	gene_id "LOCXPOlfC26.218.HIT1"; transcript_id "LOCXPOlfC26.218.HIT1.transcript"; gene_name "LOCXPOlfC26.218.HIT1.OlfC.2R.849.ANF_receptor.exons6.CM040751.1.Albula_goreensis";
CM040751.1	exonerate:protein2genome:local	exon	31467938	31468723	.	+	.	gene_id "LOCXPOlfC26.218.HIT1"; transcript_id "LOCXPOlfC26.218.HIT1.transcript"; gene_name "LOCXPOlfC26.218.HIT1.OlfC.2R.849.ANF_receptor.exons6.CM040751.1.Albula_goreensis";
CM040751.1	exonerate:protein2genome:local	exon	31468808	31469035	.	+	.	gene_id "LOCXPOlfC26.218.HIT1"; transcript_id "LOCXPOlfC26.218.HIT1.transcript"; gene_name "LOCXPOlfC26.218.HIT1.OlfC.2R.849.ANF_receptor.exons6.CM040751.1.Albula_goreensis";
CM040751.1	exonerate:protein2genome:local	exon	31470065	31470188	.	+	.	gene_id "LOCXPOlfC26.218.HIT1"; transcript_id "LOCXPOlfC26.218.HIT1.transcript"; gene_name "LOCXPOlfC26.218.HIT1.OlfC.2R.849.ANF_receptor.exons6.CM040751.1.Albula_goreensis";
CM040751.1	exonerate:protein2genome:local	exon	31470687	31471597	.	+	.	gene_id "LOCXPOlfC26.218.HIT1"; transcript_id "LOCXPOlfC26.218.HIT1.transcript"; gene_name "LOCXPOlfC26.218.HIT1.OlfC.2R.849.ANF_receptor.exons6.CM040751.1.Albula_goreensis";
CM040751.1	exonerate:protein2genome:local	exon	31473680	31473885	.	+	.	gene_id "LOCXPOlfC26.223.HIT1"; transcript_id "LOCXPOlfC26.223.HIT1.transcript"; gene_name "LOCXPOlfC26.223.HIT1.OlfC.2R.849.ANF_receptor.exons6.CM040751.1.Albula_goreensis";
CM040751.1	exonerate:protein2genome:local	exon	31474148	31474439	.	+	.	gene_id "LOCXPOlfC26.223.HIT1"; transcript_id "LOCXPOlfC26.223.HIT1.transcript"; gene_name "LOCXPOlfC26.223.HIT1.OlfC.2R.849.ANF_receptor.exons6.CM040751.1.Albula_goreensis";
CM040751.1	exonerate:protein2genome:local	exon	31474641	31475426	.	+	.	gene_id "LOCXPOlfC26.223.HIT1"; transcript_id "LOCXPOlfC26.223.HIT1.transcript"; gene_name "LOCXPOlfC26.223.HIT1.OlfC.2R.849.ANF_receptor.exons6.CM040751.1.Albula_goreensis";
CM040751.1	exonerate:protein2genome:local	exon	31475503	31475730	.	+	.	gene_id "LOCXPOlfC26.223.HIT1"; transcript_id "LOCXPOlfC26.223.HIT1.transcript"; gene_name "LOCXPOlfC26.223.HIT1.OlfC.2R.849.ANF_receptor.exons6.CM040751.1.Albula_goreensis";
CM040751.1	exonerate:protein2genome:local	exon	31476463	31476586	.	+	.	gene_id "LOCXPOlfC26.223.HIT1"; transcript_id "LOCXPOlfC26.223.HIT1.transcript"; gene_name "LOCXPOlfC26.223.HIT1.OlfC.2R.849.ANF_receptor.exons6.CM040751.1.Albula_goreensis";
CM040751.1	exonerate:protein2genome:local	exon	31476744	31477654	.	+	.	gene_id "LOCXPOlfC26.223.HIT1"; transcript_id "LOCXPOlfC26.223.HIT1.transcript"; gene_name "LOCXPOlfC26.223.HIT1.OlfC.2R.849.ANF_receptor.exons6.CM040751.1.Albula_goreensis";
CM040751.1	exonerate:protein2genome:local	exon	31479467	31479672	.	+	.	gene_id "LOCXPOlfC27.231.HIT1"; transcript_id "LOCXPOlfC27.231.HIT1.transcript"; gene_name "LOCXPOlfC27.231.HIT1.OlfC.2R.849.ANF_receptor.exons6.CM040751.1.Albula_goreensis";
CM040751.1	exonerate:protein2genome:local	exon	31479923	31480214	.	+	.	gene_id "LOCXPOlfC27.231.HIT1"; transcript_id "LOCXPOlfC27.231.HIT1.transcript"; gene_name "LOCXPOlfC27.231.HIT1.OlfC.2R.849.ANF_receptor.exons6.CM040751.1.Albula_goreensis";
CM040751.1	exonerate:protein2genome:local	exon	31480439	31481224	.	+	.	gene_id "LOCXPOlfC27.231.HIT1"; transcript_id "LOCXPOlfC27.231.HIT1.transcript"; gene_name "LOCXPOlfC27.231.HIT1.OlfC.2R.849.ANF_receptor.exons6.CM040751.1.Albula_goreensis";
CM040751.1	exonerate:protein2genome:local	exon	31481367	31481594	.	+	.	gene_id "LOCXPOlfC27.231.HIT1"; transcript_id "LOCXPOlfC27.231.HIT1.transcript"; gene_name "LOCXPOlfC27.231.HIT1.OlfC.2R.849.ANF_receptor.exons6.CM040751.1.Albula_goreensis";
CM040751.1	exonerate:protein2genome:local	exon	31481927	31482050	.	+	.	gene_id "LOCXPOlfC27.231.HIT1"; transcript_id "LOCXPOlfC27.231.HIT1.transcript"; gene_name "LOCXPOlfC27.231.HIT1.OlfC.2R.849.ANF_receptor.exons6.CM040751.1.Albula_goreensis";
CM040751.1	exonerate:protein2genome:local	exon	31482217	31483127	.	+	.	gene_id "LOCXPOlfC27.231.HIT1"; transcript_id "LOCXPOlfC27.231.HIT1.transcript"; gene_name "LOCXPOlfC27.231.HIT1.OlfC.2R.849.ANF_receptor.exons6.CM040751.1.Albula_goreensis";
CM040751.1	exonerate:protein2genome:local	exon	31485537	31485742	.	+	.	gene_id "LOCXPOlfC27.238.HIT1"; transcript_id "LOCXPOlfC27.238.HIT1.transcript"; gene_name "LOCXPOlfC27.238.HIT1.OlfC.2R.837.ANF_receptor.exons6.CM040751.1.Albula_goreensis";
CM040751.1	exonerate:protein2genome:local	exon	31486084	31486375	.	+	.	gene_id "LOCXPOlfC27.238.HIT1"; transcript_id "LOCXPOlfC27.238.HIT1.transcript"; gene_name "LOCXPOlfC27.238.HIT1.OlfC.2R.837.ANF_receptor.exons6.CM040751.1.Albula_goreensis";
CM040751.1	exonerate:protein2genome:local	exon	31486780	31487565	.	+	.	gene_id "LOCXPOlfC27.238.HIT1"; transcript_id "LOCXPOlfC27.238.HIT1.transcript"; gene_name "LOCXPOlfC27.238.HIT1.OlfC.2R.837.ANF_receptor.exons6.CM040751.1.Albula_goreensis";
CM040751.1	exonerate:protein2genome:local	exon	31487654	31487881	.	+	.	gene_id "LOCXPOlfC27.238.HIT1"; transcript_id "LOCXPOlfC27.238.HIT1.transcript"; gene_name "LOCXPOlfC27.238.HIT1.OlfC.2R.837.ANF_receptor.exons6.CM040751.1.Albula_goreensis";
CM040751.1	exonerate:protein2genome:local	exon	31488248	31488371	.	+	.	gene_id "LOCXPOlfC27.238.HIT1"; transcript_id "LOCXPOlfC27.238.HIT1.transcript"; gene_name "LOCXPOlfC27.238.HIT1.OlfC.2R.837.ANF_receptor.exons6.CM040751.1.Albula_goreensis";
CM040751.1	exonerate:protein2genome:local	exon	31488539	31489413	.	+	.	gene_id "LOCXPOlfC27.238.HIT1"; transcript_id "LOCXPOlfC27.238.HIT1.transcript"; gene_name "LOCXPOlfC27.238.HIT1.OlfC.2R.837.ANF_receptor.exons6.CM040751.1.Albula_goreensis";
CM040751.1	exonerate:protein2genome:local	exon	31492297	31492490	.	+	.	gene_id "LOCXPOlfC2.248.HIT1"; transcript_id "LOCXPOlfC2.248.HIT1.transcript"; gene_name "LOCXPOlfC2.248.HIT1.OlfC.2R.844.ANF_receptor.exons6.CM040751.1.Albula_goreensis";
CM040751.1	exonerate:protein2genome:local	exon	31492754	31493045	.	+	.	gene_id "LOCXPOlfC2.248.HIT1"; transcript_id "LOCXPOlfC2.248.HIT1.transcript"; gene_name "LOCXPOlfC2.248.HIT1.OlfC.2R.844.ANF_receptor.exons6.CM040751.1.Albula_goreensis";
CM040751.1	exonerate:protein2genome:local	exon	31493224	31494009	.	+	.	gene_id "LOCXPOlfC2.248.HIT1"; transcript_id "LOCXPOlfC2.248.HIT1.transcript"; gene_name "LOCXPOlfC2.248.HIT1.OlfC.2R.844.ANF_receptor.exons6.CM040751.1.Albula_goreensis";
CM040751.1	exonerate:protein2genome:local	exon	31494091	31494318	.	+	.	gene_id "LOCXPOlfC2.248.HIT1"; transcript_id "LOCXPOlfC2.248.HIT1.transcript"; gene_name "LOCXPOlfC2.248.HIT1.OlfC.2R.844.ANF_receptor.exons6.CM040751.1.Albula_goreensis";
CM040751.1	exonerate:protein2genome:local	exon	31496791	31496914	.	+	.	gene_id "LOCXPOlfC2.248.HIT1"; transcript_id "LOCXPOlfC2.248.HIT1.transcript"; gene_name "LOCXPOlfC2.248.HIT1.OlfC.2R.844.ANF_receptor.exons6.CM040751.1.Albula_goreensis";
CM040751.1	exonerate:protein2genome:local	exon	31497133	31498040	.	+	.	gene_id "LOCXPOlfC2.248.HIT1"; transcript_id "LOCXPOlfC2.248.HIT1.transcript"; gene_name "LOCXPOlfC2.248.HIT1.OlfC.2R.844.ANF_receptor.exons6.CM040751.1.Albula_goreensis";
CM040751.1	exonerate:protein2genome:local	exon	31500506	31500708	.	+	.	gene_id "LOCXPOlfC28.253.HIT1"; transcript_id "LOCXPOlfC28.253.HIT1.transcript"; gene_name "LOCXPOlfC28.253.HIT1.OlfC.2R.850.ANF_receptor.exons6.CM040751.1.Albula_goreensis";
CM040751.1	exonerate:protein2genome:local	exon	31501121	31501406	.	+	.	gene_id "LOCXPOlfC28.253.HIT1"; transcript_id "LOCXPOlfC28.253.HIT1.transcript"; gene_name "LOCXPOlfC28.253.HIT1.OlfC.2R.850.ANF_receptor.exons6.CM040751.1.Albula_goreensis";
CM040751.1	exonerate:protein2genome:local	exon	31501902	31502714	.	+	.	gene_id "LOCXPOlfC28.253.HIT1"; transcript_id "LOCXPOlfC28.253.HIT1.transcript"; gene_name "LOCXPOlfC28.253.HIT1.OlfC.2R.850.ANF_receptor.exons6.CM040751.1.Albula_goreensis";
CM040751.1	exonerate:protein2genome:local	exon	31502859	31503089	.	+	.	gene_id "LOCXPOlfC28.253.HIT1"; transcript_id "LOCXPOlfC28.253.HIT1.transcript"; gene_name "LOCXPOlfC28.253.HIT1.OlfC.2R.850.ANF_receptor.exons6.CM040751.1.Albula_goreensis";
CM040751.1	exonerate:protein2genome:local	exon	31503451	31503574	.	+	.	gene_id "LOCXPOlfC28.253.HIT1"; transcript_id "LOCXPOlfC28.253.HIT1.transcript"; gene_name "LOCXPOlfC28.253.HIT1.OlfC.2R.850.ANF_receptor.exons6.CM040751.1.Albula_goreensis";
CM040751.1	exonerate:protein2genome:local	exon	31503756	31504648	.	+	.	gene_id "LOCXPOlfC28.253.HIT1"; transcript_id "LOCXPOlfC28.253.HIT1.transcript"; gene_name "LOCXPOlfC28.253.HIT1.OlfC.2R.850.ANF_receptor.exons6.CM040751.1.Albula_goreensis";
CM040751.1	exonerate:protein2genome:local	exon	31506649	31506842	.	+	.	gene_id "LOCXPOlfC29.257.HIT1"; transcript_id "LOCXPOlfC29.257.HIT1.transcript"; gene_name "LOCXPOlfC29.257.HIT1.OlfC.2R.849.ANF_receptor.exons6.CM040751.1.Albula_goreensis";
CM040751.1	exonerate:protein2genome:local	exon	31507133	31507424	.	+	.	gene_id "LOCXPOlfC29.257.HIT1"; transcript_id "LOCXPOlfC29.257.HIT1.transcript"; gene_name "LOCXPOlfC29.257.HIT1.OlfC.2R.849.ANF_receptor.exons6.CM040751.1.Albula_goreensis";
CM040751.1	exonerate:protein2genome:local	exon	31507578	31508387	.	+	.	gene_id "LOCXPOlfC29.257.HIT1"; transcript_id "LOCXPOlfC29.257.HIT1.transcript"; gene_name "LOCXPOlfC29.257.HIT1.OlfC.2R.849.ANF_receptor.exons6.CM040751.1.Albula_goreensis";
CM040751.1	exonerate:protein2genome:local	exon	31508482	31508709	.	+	.	gene_id "LOCXPOlfC29.257.HIT1"; transcript_id "LOCXPOlfC29.257.HIT1.transcript"; gene_name "LOCXPOlfC29.257.HIT1.OlfC.2R.849.ANF_receptor.exons6.CM040751.1.Albula_goreensis";
CM040751.1	exonerate:protein2genome:local	exon	31508930	31509053	.	+	.	gene_id "LOCXPOlfC29.257.HIT1"; transcript_id "LOCXPOlfC29.257.HIT1.transcript"; gene_name "LOCXPOlfC29.257.HIT1.OlfC.2R.849.ANF_receptor.exons6.CM040751.1.Albula_goreensis";
CM040751.1	exonerate:protein2genome:local	exon	31509280	31510178	.	+	.	gene_id "LOCXPOlfC29.257.HIT1"; transcript_id "LOCXPOlfC29.257.HIT1.transcript"; gene_name "LOCXPOlfC29.257.HIT1.OlfC.2R.849.ANF_receptor.exons6.CM040751.1.Albula_goreensis";
CM040751.1	exonerate:protein2genome:local	exon	31511627	31511832	.	+	.	gene_id "LOCXPOlfC30.260.HIT1"; transcript_id "LOCXPOlfC30.260.HIT1.transcript"; gene_name "LOCXPOlfC30.260.HIT1.OlfC.2R.853.ANF_receptor.exons6.CM040751.1.Albula_goreensis";
CM040751.1	exonerate:protein2genome:local	exon	31511974	31512265	.	+	.	gene_id "LOCXPOlfC30.260.HIT1"; transcript_id "LOCXPOlfC30.260.HIT1.transcript"; gene_name "LOCXPOlfC30.260.HIT1.OlfC.2R.853.ANF_receptor.exons6.CM040751.1.Albula_goreensis";
CM040751.1	exonerate:protein2genome:local	exon	31512405	31513220	.	+	.	gene_id "LOCXPOlfC30.260.HIT1"; transcript_id "LOCXPOlfC30.260.HIT1.transcript"; gene_name "LOCXPOlfC30.260.HIT1.OlfC.2R.853.ANF_receptor.exons6.CM040751.1.Albula_goreensis";
CM040751.1	exonerate:protein2genome:local	exon	31513424	31513651	.	+	.	gene_id "LOCXPOlfC30.260.HIT1"; transcript_id "LOCXPOlfC30.260.HIT1.transcript"; gene_name "LOCXPOlfC30.260.HIT1.OlfC.2R.853.ANF_receptor.exons6.CM040751.1.Albula_goreensis";
CM040751.1	exonerate:protein2genome:local	exon	31513909	31514032	.	+	.	gene_id "LOCXPOlfC30.260.HIT1"; transcript_id "LOCXPOlfC30.260.HIT1.transcript"; gene_name "LOCXPOlfC30.260.HIT1.OlfC.2R.853.ANF_receptor.exons6.CM040751.1.Albula_goreensis";
CM040751.1	exonerate:protein2genome:local	exon	31515054	31515946	.	+	.	gene_id "LOCXPOlfC30.260.HIT1"; transcript_id "LOCXPOlfC30.260.HIT1.transcript"; gene_name "LOCXPOlfC30.260.HIT1.OlfC.2R.853.ANF_receptor.exons6.CM040751.1.Albula_goreensis";
CM040751.1	exonerate:protein2genome:local	exon	31518028	31518202	.	+	.	gene_id "LOCXPOlfC30.263.HIT1"; transcript_id "LOCXPOlfC30.263.HIT1.transcript"; gene_name "LOCXPOlfC30.263.HIT1.OlfC.2R.773.ANF_receptor.exons6.CM040751.1.Albula_goreensis";
CM040751.1	exonerate:protein2genome:local	exon	31518337	31518628	.	+	.	gene_id "LOCXPOlfC30.263.HIT1"; transcript_id "LOCXPOlfC30.263.HIT1.transcript"; gene_name "LOCXPOlfC30.263.HIT1.OlfC.2R.773.ANF_receptor.exons6.CM040751.1.Albula_goreensis";
CM040751.1	exonerate:protein2genome:local	exon	31518756	31519571	.	+	.	gene_id "LOCXPOlfC30.263.HIT1"; transcript_id "LOCXPOlfC30.263.HIT1.transcript"; gene_name "LOCXPOlfC30.263.HIT1.OlfC.2R.773.ANF_receptor.exons6.CM040751.1.Albula_goreensis";
CM040751.1	exonerate:protein2genome:local	exon	31519807	31520034	.	+	.	gene_id "LOCXPOlfC30.263.HIT1"; transcript_id "LOCXPOlfC30.263.HIT1.transcript"; gene_name "LOCXPOlfC30.263.HIT1.OlfC.2R.773.ANF_receptor.exons6.CM040751.1.Albula_goreensis";
CM040751.1	exonerate:protein2genome:local	exon	31520496	31520619	.	+	.	gene_id "LOCXPOlfC30.263.HIT1"; transcript_id "LOCXPOlfC30.263.HIT1.transcript"; gene_name "LOCXPOlfC30.263.HIT1.OlfC.2R.773.ANF_receptor.exons6.CM040751.1.Albula_goreensis";
CM040751.1	exonerate:protein2genome:local	exon	31522026	31522918	.	+	.	gene_id "LOCXPOlfC30.263.HIT1"; transcript_id "LOCXPOlfC30.263.HIT1.transcript"; gene_name "LOCXPOlfC30.263.HIT1.OlfC.2R.773.ANF_receptor.exons6.CM040751.1.Albula_goreensis";
CM040751.1	exonerate:protein2genome:local	exon	31526770	31526975	.	+	.	gene_id "LOCXPOlfC5.269.HIT1"; transcript_id "LOCXPOlfC5.269.HIT1.transcript"; gene_name "LOCXPOlfC5.269.HIT1.OlfC.2R.852.ANF_receptor.exons6.CM040751.1.Albula_goreensis";
CM040751.1	exonerate:protein2genome:local	exon	31527132	31527420	.	+	.	gene_id "LOCXPOlfC5.269.HIT1"; transcript_id "LOCXPOlfC5.269.HIT1.transcript"; gene_name "LOCXPOlfC5.269.HIT1.OlfC.2R.852.ANF_receptor.exons6.CM040751.1.Albula_goreensis";
CM040751.1	exonerate:protein2genome:local	exon	31527562	31528374	.	+	.	gene_id "LOCXPOlfC5.269.HIT1"; transcript_id "LOCXPOlfC5.269.HIT1.transcript"; gene_name "LOCXPOlfC5.269.HIT1.OlfC.2R.852.ANF_receptor.exons6.CM040751.1.Albula_goreensis";
CM040751.1	exonerate:protein2genome:local	exon	31529126	31529353	.	+	.	gene_id "LOCXPOlfC5.269.HIT1"; transcript_id "LOCXPOlfC5.269.HIT1.transcript"; gene_name "LOCXPOlfC5.269.HIT1.OlfC.2R.852.ANF_receptor.exons6.CM040751.1.Albula_goreensis";
CM040751.1	exonerate:protein2genome:local	exon	31529543	31529666	.	+	.	gene_id "LOCXPOlfC5.269.HIT1"; transcript_id "LOCXPOlfC5.269.HIT1.transcript"; gene_name "LOCXPOlfC5.269.HIT1.OlfC.2R.852.ANF_receptor.exons6.CM040751.1.Albula_goreensis";
CM040751.1	exonerate:protein2genome:local	exon	31530086	31530981	.	+	.	gene_id "LOCXPOlfC5.269.HIT1"; transcript_id "LOCXPOlfC5.269.HIT1.transcript"; gene_name "LOCXPOlfC5.269.HIT1.OlfC.2R.852.ANF_receptor.exons6.CM040751.1.Albula_goreensis";
CM040751.1	exonerate:protein2genome:local	exon	31534886	31535085	.	+	.	gene_id "LOCXPOlfC31.273.HIT1"; transcript_id "LOCXPOlfC31.273.HIT1.transcript"; gene_name "LOCXPOlfC31.273.HIT1.OlfC.2R.840.ANF_receptor.exons6.CM040751.1.Albula_goreensis";
CM040751.1	exonerate:protein2genome:local	exon	31535441	31535732	.	+	.	gene_id "LOCXPOlfC31.273.HIT1"; transcript_id "LOCXPOlfC31.273.HIT1.transcript"; gene_name "LOCXPOlfC31.273.HIT1.OlfC.2R.840.ANF_receptor.exons6.CM040751.1.Albula_goreensis";
CM040751.1	exonerate:protein2genome:local	exon	31535914	31536717	.	+	.	gene_id "LOCXPOlfC31.273.HIT1"; transcript_id "LOCXPOlfC31.273.HIT1.transcript"; gene_name "LOCXPOlfC31.273.HIT1.OlfC.2R.840.ANF_receptor.exons6.CM040751.1.Albula_goreensis";
CM040751.1	exonerate:protein2genome:local	exon	31536815	31537021	.	+	.	gene_id "LOCXPOlfC31.273.HIT1"; transcript_id "LOCXPOlfC31.273.HIT1.transcript"; gene_name "LOCXPOlfC31.273.HIT1.OlfC.2R.840.ANF_receptor.exons6.CM040751.1.Albula_goreensis";
CM040751.1	exonerate:protein2genome:local	exon	31537302	31537425	.	+	.	gene_id "LOCXPOlfC31.273.HIT1"; transcript_id "LOCXPOlfC31.273.HIT1.transcript"; gene_name "LOCXPOlfC31.273.HIT1.OlfC.2R.840.ANF_receptor.exons6.CM040751.1.Albula_goreensis";
CM040751.1	exonerate:protein2genome:local	exon	31538458	31539350	.	+	.	gene_id "LOCXPOlfC31.273.HIT1"; transcript_id "LOCXPOlfC31.273.HIT1.transcript"; gene_name "LOCXPOlfC31.273.HIT1.OlfC.2R.840.ANF_receptor.exons6.CM040751.1.Albula_goreensis";
CM040751.1	exonerate:protein2genome:local	exon	31539869	31540074	.	+	.	gene_id "LOCXPOlfC7.276.HIT1"; transcript_id "LOCXPOlfC7.276.HIT1.transcript"; gene_name "LOCXPOlfC7.276.HIT1.OlfC.2R.851.ANF_receptor.exons6.CM040751.1.Albula_goreensis";
CM040751.1	exonerate:protein2genome:local	exon	31541143	31541431	.	+	.	gene_id "LOCXPOlfC7.276.HIT1"; transcript_id "LOCXPOlfC7.276.HIT1.transcript"; gene_name "LOCXPOlfC7.276.HIT1.OlfC.2R.851.ANF_receptor.exons6.CM040751.1.Albula_goreensis";
CM040751.1	exonerate:protein2genome:local	exon	31542096	31542908	.	+	.	gene_id "LOCXPOlfC7.276.HIT1"; transcript_id "LOCXPOlfC7.276.HIT1.transcript"; gene_name "LOCXPOlfC7.276.HIT1.OlfC.2R.851.ANF_receptor.exons6.CM040751.1.Albula_goreensis";
CM040751.1	exonerate:protein2genome:local	exon	31543168	31543395	.	+	.	gene_id "LOCXPOlfC7.276.HIT1"; transcript_id "LOCXPOlfC7.276.HIT1.transcript"; gene_name "LOCXPOlfC7.276.HIT1.OlfC.2R.851.ANF_receptor.exons6.CM040751.1.Albula_goreensis";
CM040751.1	exonerate:protein2genome:local	exon	31543887	31544010	.	+	.	gene_id "LOCXPOlfC7.276.HIT1"; transcript_id "LOCXPOlfC7.276.HIT1.transcript"; gene_name "LOCXPOlfC7.276.HIT1.OlfC.2R.851.ANF_receptor.exons6.CM040751.1.Albula_goreensis";
CM040751.1	exonerate:protein2genome:local	exon	31544105	31544997	.	+	.	gene_id "LOCXPOlfC7.276.HIT1"; transcript_id "LOCXPOlfC7.276.HIT1.transcript"; gene_name "LOCXPOlfC7.276.HIT1.OlfC.2R.851.ANF_receptor.exons6.CM040751.1.Albula_goreensis";
CM040751.1	exonerate:protein2genome:local	exon	31558974	31559143	.	+	.	gene_id "LOCXPOlfC32.295.HIT1"; transcript_id "LOCXPOlfC32.295.HIT1.transcript"; gene_name "LOCXPOlfC32.295.HIT1.OlfC.2R.839.ANF_receptor.exons6.CM040751.1.Albula_goreensis";
CM040751.1	exonerate:protein2genome:local	exon	31559243	31559528	.	+	.	gene_id "LOCXPOlfC32.295.HIT1"; transcript_id "LOCXPOlfC32.295.HIT1.transcript"; gene_name "LOCXPOlfC32.295.HIT1.OlfC.2R.839.ANF_receptor.exons6.CM040751.1.Albula_goreensis";
CM040751.1	exonerate:protein2genome:local	exon	31559886	31560701	.	+	.	gene_id "LOCXPOlfC32.295.HIT1"; transcript_id "LOCXPOlfC32.295.HIT1.transcript"; gene_name "LOCXPOlfC32.295.HIT1.OlfC.2R.839.ANF_receptor.exons6.CM040751.1.Albula_goreensis";
CM040751.1	exonerate:protein2genome:local	exon	31560840	31561058	.	+	.	gene_id "LOCXPOlfC32.295.HIT1"; transcript_id "LOCXPOlfC32.295.HIT1.transcript"; gene_name "LOCXPOlfC32.295.HIT1.OlfC.2R.839.ANF_receptor.exons6.CM040751.1.Albula_goreensis";
CM040751.1	exonerate:protein2genome:local	exon	31561267	31561390	.	+	.	gene_id "LOCXPOlfC32.295.HIT1"; transcript_id "LOCXPOlfC32.295.HIT1.transcript"; gene_name "LOCXPOlfC32.295.HIT1.OlfC.2R.839.ANF_receptor.exons6.CM040751.1.Albula_goreensis";
CM040751.1	exonerate:protein2genome:local	exon	31562046	31562947	.	+	.	gene_id "LOCXPOlfC32.295.HIT1"; transcript_id "LOCXPOlfC32.295.HIT1.transcript"; gene_name "LOCXPOlfC32.295.HIT1.OlfC.2R.839.ANF_receptor.exons6.CM040751.1.Albula_goreensis";
CM040751.1	exonerate:protein2genome:local	exon	31566461	31566630	.	+	.	gene_id "LOCXPOlfC33.298.HIT1"; transcript_id "LOCXPOlfC33.298.HIT1.transcript"; gene_name "LOCXPOlfC33.298.HIT1.OlfC.2R.846.ANF_receptor.exons6.CM040751.1.Albula_goreensis";
CM040751.1	exonerate:protein2genome:local	exon	31566723	31567008	.	+	.	gene_id "LOCXPOlfC33.298.HIT1"; transcript_id "LOCXPOlfC33.298.HIT1.transcript"; gene_name "LOCXPOlfC33.298.HIT1.OlfC.2R.846.ANF_receptor.exons6.CM040751.1.Albula_goreensis";
CM040751.1	exonerate:protein2genome:local	exon	31567259	31568095	.	+	.	gene_id "LOCXPOlfC33.298.HIT1"; transcript_id "LOCXPOlfC33.298.HIT1.transcript"; gene_name "LOCXPOlfC33.298.HIT1.OlfC.2R.846.ANF_receptor.exons6.CM040751.1.Albula_goreensis";
CM040751.1	exonerate:protein2genome:local	exon	31568241	31568459	.	+	.	gene_id "LOCXPOlfC33.298.HIT1"; transcript_id "LOCXPOlfC33.298.HIT1.transcript"; gene_name "LOCXPOlfC33.298.HIT1.OlfC.2R.846.ANF_receptor.exons6.CM040751.1.Albula_goreensis";
CM040751.1	exonerate:protein2genome:local	exon	31568785	31568908	.	+	.	gene_id "LOCXPOlfC33.298.HIT1"; transcript_id "LOCXPOlfC33.298.HIT1.transcript"; gene_name "LOCXPOlfC33.298.HIT1.OlfC.2R.846.ANF_receptor.exons6.CM040751.1.Albula_goreensis";
CM040751.1	exonerate:protein2genome:local	exon	31569233	31570134	.	+	.	gene_id "LOCXPOlfC33.298.HIT1"; transcript_id "LOCXPOlfC33.298.HIT1.transcript"; gene_name "LOCXPOlfC33.298.HIT1.OlfC.2R.846.ANF_receptor.exons6.CM040751.1.Albula_goreensis";
CM040751.1	exonerate:protein2genome:local	exon	31573690	31573889	.	+	.	gene_id "LOCXPOlfC7.300.HIT1"; transcript_id "LOCXPOlfC7.300.HIT1.transcript"; gene_name "LOCXPOlfC7.300.HIT1.OlfC.2R.854.ANF_receptor.exons6.CM040751.1.Albula_goreensis";
CM040751.1	exonerate:protein2genome:local	exon	31574223	31574508	.	+	.	gene_id "LOCXPOlfC7.300.HIT1"; transcript_id "LOCXPOlfC7.300.HIT1.transcript"; gene_name "LOCXPOlfC7.300.HIT1.OlfC.2R.854.ANF_receptor.exons6.CM040751.1.Albula_goreensis";
CM040751.1	exonerate:protein2genome:local	exon	31574810	31575622	.	+	.	gene_id "LOCXPOlfC7.300.HIT1"; transcript_id "LOCXPOlfC7.300.HIT1.transcript"; gene_name "LOCXPOlfC7.300.HIT1.OlfC.2R.854.ANF_receptor.exons6.CM040751.1.Albula_goreensis";
CM040751.1	exonerate:protein2genome:local	exon	31575707	31575937	.	+	.	gene_id "LOCXPOlfC7.300.HIT1"; transcript_id "LOCXPOlfC7.300.HIT1.transcript"; gene_name "LOCXPOlfC7.300.HIT1.OlfC.2R.854.ANF_receptor.exons6.CM040751.1.Albula_goreensis";
CM040751.1	exonerate:protein2genome:local	exon	31576317	31576440	.	+	.	gene_id "LOCXPOlfC7.300.HIT1"; transcript_id "LOCXPOlfC7.300.HIT1.transcript"; gene_name "LOCXPOlfC7.300.HIT1.OlfC.2R.854.ANF_receptor.exons6.CM040751.1.Albula_goreensis";
CM040751.1	exonerate:protein2genome:local	exon	31576819	31577726	.	+	.	gene_id "LOCXPOlfC7.300.HIT1"; transcript_id "LOCXPOlfC7.300.HIT1.transcript"; gene_name "LOCXPOlfC7.300.HIT1.OlfC.2R.854.ANF_receptor.exons6.CM040751.1.Albula_goreensis";
CM040751.1	exonerate:protein2genome:local	exon	31589838	31589980	.	+	.	gene_id "LOCXPOlfC34.319.HIT1"; transcript_id "LOCXPOlfC34.319.HIT1.transcript"; gene_name "LOCXPOlfC34.319.HIT1.OlfC.2R.836.ANF_receptor.exons6.CM040751.1.Albula_goreensis";
CM040751.1	exonerate:protein2genome:local	exon	31590097	31590382	.	+	.	gene_id "LOCXPOlfC34.319.HIT1"; transcript_id "LOCXPOlfC34.319.HIT1.transcript"; gene_name "LOCXPOlfC34.319.HIT1.OlfC.2R.836.ANF_receptor.exons6.CM040751.1.Albula_goreensis";
CM040751.1	exonerate:protein2genome:local	exon	31591094	31591927	.	+	.	gene_id "LOCXPOlfC34.319.HIT1"; transcript_id "LOCXPOlfC34.319.HIT1.transcript"; gene_name "LOCXPOlfC34.319.HIT1.OlfC.2R.836.ANF_receptor.exons6.CM040751.1.Albula_goreensis";
CM040751.1	exonerate:protein2genome:local	exon	31592248	31592466	.	+	.	gene_id "LOCXPOlfC34.319.HIT1"; transcript_id "LOCXPOlfC34.319.HIT1.transcript"; gene_name "LOCXPOlfC34.319.HIT1.OlfC.2R.836.ANF_receptor.exons6.CM040751.1.Albula_goreensis";
CM040751.1	exonerate:protein2genome:local	exon	31593209	31593332	.	+	.	gene_id "LOCXPOlfC34.319.HIT1"; transcript_id "LOCXPOlfC34.319.HIT1.transcript"; gene_name "LOCXPOlfC34.319.HIT1.OlfC.2R.836.ANF_receptor.exons6.CM040751.1.Albula_goreensis";
CM040751.1	exonerate:protein2genome:local	exon	31594267	31595168	.	+	.	gene_id "LOCXPOlfC34.319.HIT1"; transcript_id "LOCXPOlfC34.319.HIT1.transcript"; gene_name "LOCXPOlfC34.319.HIT1.OlfC.2R.836.ANF_receptor.exons6.CM040751.1.Albula_goreensis";
CM040751.1	exonerate:protein2genome:local	exon	31598443	31598612	.	+	.	gene_id "LOCXPOlfC35.323.HIT1"; transcript_id "LOCXPOlfC35.323.HIT1.transcript"; gene_name "LOCXPOlfC35.323.HIT1.OlfC.2R.845.ANF_receptor.exons6.CM040751.1.Albula_goreensis";
CM040751.1	exonerate:protein2genome:local	exon	31598712	31598997	.	+	.	gene_id "LOCXPOlfC35.323.HIT1"; transcript_id "LOCXPOlfC35.323.HIT1.transcript"; gene_name "LOCXPOlfC35.323.HIT1.OlfC.2R.845.ANF_receptor.exons6.CM040751.1.Albula_goreensis";
CM040751.1	exonerate:protein2genome:local	exon	31599349	31600182	.	+	.	gene_id "LOCXPOlfC35.323.HIT1"; transcript_id "LOCXPOlfC35.323.HIT1.transcript"; gene_name "LOCXPOlfC35.323.HIT1.OlfC.2R.845.ANF_receptor.exons6.CM040751.1.Albula_goreensis";
CM040751.1	exonerate:protein2genome:local	exon	31600633	31600851	.	+	.	gene_id "LOCXPOlfC35.323.HIT1"; transcript_id "LOCXPOlfC35.323.HIT1.transcript"; gene_name "LOCXPOlfC35.323.HIT1.OlfC.2R.845.ANF_receptor.exons6.CM040751.1.Albula_goreensis";
CM040751.1	exonerate:protein2genome:local	exon	31601574	31601697	.	+	.	gene_id "LOCXPOlfC35.323.HIT1"; transcript_id "LOCXPOlfC35.323.HIT1.transcript"; gene_name "LOCXPOlfC35.323.HIT1.OlfC.2R.845.ANF_receptor.exons6.CM040751.1.Albula_goreensis";
CM040751.1	exonerate:protein2genome:local	exon	31602409	31603310	.	+	.	gene_id "LOCXPOlfC35.323.HIT1"; transcript_id "LOCXPOlfC35.323.HIT1.transcript"; gene_name "LOCXPOlfC35.323.HIT1.OlfC.2R.845.ANF_receptor.exons6.CM040751.1.Albula_goreensis";
CM040751.1	exonerate:protein2genome:local	exon	31604367	31604509	.	+	.	gene_id "LOCXPOlfC36.328.HIT1"; transcript_id "LOCXPOlfC36.328.HIT1.transcript"; gene_name "LOCXPOlfC36.328.HIT1.OlfC.2R.700.ANF_receptor.exons6.CM040751.1.Albula_goreensis";
CM040751.1	exonerate:protein2genome:local	exon	31604587	31604872	.	+	.	gene_id "LOCXPOlfC36.328.HIT1"; transcript_id "LOCXPOlfC36.328.HIT1.transcript"; gene_name "LOCXPOlfC36.328.HIT1.OlfC.2R.700.ANF_receptor.exons6.CM040751.1.Albula_goreensis";
CM040751.1	exonerate:protein2genome:local	exon	31605394	31606221	.	+	.	gene_id "LOCXPOlfC36.328.HIT1"; transcript_id "LOCXPOlfC36.328.HIT1.transcript"; gene_name "LOCXPOlfC36.328.HIT1.OlfC.2R.700.ANF_receptor.exons6.CM040751.1.Albula_goreensis";
CM040751.1	exonerate:protein2genome:local	exon	31606303	31606521	.	+	.	gene_id "LOCXPOlfC36.328.HIT1"; transcript_id "LOCXPOlfC36.328.HIT1.transcript"; gene_name "LOCXPOlfC36.328.HIT1.OlfC.2R.700.ANF_receptor.exons6.CM040751.1.Albula_goreensis";
CM040751.1	exonerate:protein2genome:local	exon	31607114	31607237	.	+	.	gene_id "LOCXPOlfC36.328.HIT1"; transcript_id "LOCXPOlfC36.328.HIT1.transcript"; gene_name "LOCXPOlfC36.328.HIT1.OlfC.2R.700.ANF_receptor.exons6.CM040751.1.Albula_goreensis";
CM040751.1	exonerate:protein2genome:local	exon	31607937	31608827	.	+	.	gene_id "LOCXPOlfC36.328.HIT1"; transcript_id "LOCXPOlfC36.328.HIT1.transcript"; gene_name "LOCXPOlfC36.328.HIT1.OlfC.2R.700.ANF_receptor.exons6.CM040751.1.Albula_goreensis";
CM040751.1	exonerate:protein2genome:local	exon	31610695	31610837	.	+	.	gene_id "LOCXPOlfC36.333.HIT1"; transcript_id "LOCXPOlfC36.333.HIT1.transcript"; gene_name "LOCXPOlfC36.333.HIT1.OlfC.2R.836.ANF_receptor.exons6.CM040751.1.Albula_goreensis";
CM040751.1	exonerate:protein2genome:local	exon	31610954	31611239	.	+	.	gene_id "LOCXPOlfC36.333.HIT1"; transcript_id "LOCXPOlfC36.333.HIT1.transcript"; gene_name "LOCXPOlfC36.333.HIT1.OlfC.2R.836.ANF_receptor.exons6.CM040751.1.Albula_goreensis";
CM040751.1	exonerate:protein2genome:local	exon	31611733	31612566	.	+	.	gene_id "LOCXPOlfC36.333.HIT1"; transcript_id "LOCXPOlfC36.333.HIT1.transcript"; gene_name "LOCXPOlfC36.333.HIT1.OlfC.2R.836.ANF_receptor.exons6.CM040751.1.Albula_goreensis";
CM040751.1	exonerate:protein2genome:local	exon	31612899	31613117	.	+	.	gene_id "LOCXPOlfC36.333.HIT1"; transcript_id "LOCXPOlfC36.333.HIT1.transcript"; gene_name "LOCXPOlfC36.333.HIT1.OlfC.2R.836.ANF_receptor.exons6.CM040751.1.Albula_goreensis";
CM040751.1	exonerate:protein2genome:local	exon	31613801	31613924	.	+	.	gene_id "LOCXPOlfC36.333.HIT1"; transcript_id "LOCXPOlfC36.333.HIT1.transcript"; gene_name "LOCXPOlfC36.333.HIT1.OlfC.2R.836.ANF_receptor.exons6.CM040751.1.Albula_goreensis";
CM040751.1	exonerate:protein2genome:local	exon	31615505	31616406	.	+	.	gene_id "LOCXPOlfC36.333.HIT1"; transcript_id "LOCXPOlfC36.333.HIT1.transcript"; gene_name "LOCXPOlfC36.333.HIT1.OlfC.2R.836.ANF_receptor.exons6.CM040751.1.Albula_goreensis";
CM040751.1	exonerate:protein2genome:local	exon	31620160	31620302	.	+	.	gene_id "LOCXPOlfC37.337.HIT1"; transcript_id "LOCXPOlfC37.337.HIT1.transcript"; gene_name "LOCXPOlfC37.337.HIT1.OlfC.2R.833.ANF_receptor.exons6.CM040751.1.Albula_goreensis";
CM040751.1	exonerate:protein2genome:local	exon	31620426	31620711	.	+	.	gene_id "LOCXPOlfC37.337.HIT1"; transcript_id "LOCXPOlfC37.337.HIT1.transcript"; gene_name "LOCXPOlfC37.337.HIT1.OlfC.2R.833.ANF_receptor.exons6.CM040751.1.Albula_goreensis";
CM040751.1	exonerate:protein2genome:local	exon	31621076	31621909	.	+	.	gene_id "LOCXPOlfC37.337.HIT1"; transcript_id "LOCXPOlfC37.337.HIT1.transcript"; gene_name "LOCXPOlfC37.337.HIT1.OlfC.2R.833.ANF_receptor.exons6.CM040751.1.Albula_goreensis";
CM040751.1	exonerate:protein2genome:local	exon	31621991	31622209	.	+	.	gene_id "LOCXPOlfC37.337.HIT1"; transcript_id "LOCXPOlfC37.337.HIT1.transcript"; gene_name "LOCXPOlfC37.337.HIT1.OlfC.2R.833.ANF_receptor.exons6.CM040751.1.Albula_goreensis";
CM040751.1	exonerate:protein2genome:local	exon	31622396	31622519	.	+	.	gene_id "LOCXPOlfC37.337.HIT1"; transcript_id "LOCXPOlfC37.337.HIT1.transcript"; gene_name "LOCXPOlfC37.337.HIT1.OlfC.2R.833.ANF_receptor.exons6.CM040751.1.Albula_goreensis";
CM040751.1	exonerate:protein2genome:local	exon	31623292	31624184	.	+	.	gene_id "LOCXPOlfC37.337.HIT1"; transcript_id "LOCXPOlfC37.337.HIT1.transcript"; gene_name "LOCXPOlfC37.337.HIT1.OlfC.2R.833.ANF_receptor.exons6.CM040751.1.Albula_goreensis";
CM040751.1	exonerate:protein2genome:local	exon	31625508	31626400	.	-	.	gene_id "LOCXPOlfC38.342.HIT1"; transcript_id "LOCXPOlfC38.342.HIT1.transcript"; gene_name "LOCXPOlfC38.342.HIT1.OlfC.2R.861.ANF_receptor.exons6.CM040751.1.Albula_goreensis";
CM040751.1	exonerate:protein2genome:local	exon	31626670	31626793	.	-	.	gene_id "LOCXPOlfC38.342.HIT1"; transcript_id "LOCXPOlfC38.342.HIT1.transcript"; gene_name "LOCXPOlfC38.342.HIT1.OlfC.2R.861.ANF_receptor.exons6.CM040751.1.Albula_goreensis";
CM040751.1	exonerate:protein2genome:local	exon	31627470	31627691	.	-	.	gene_id "LOCXPOlfC38.342.HIT1"; transcript_id "LOCXPOlfC38.342.HIT1.transcript"; gene_name "LOCXPOlfC38.342.HIT1.OlfC.2R.861.ANF_receptor.exons6.CM040751.1.Albula_goreensis";
CM040751.1	exonerate:protein2genome:local	exon	31628132	31628971	.	-	.	gene_id "LOCXPOlfC38.342.HIT1"; transcript_id "LOCXPOlfC38.342.HIT1.transcript"; gene_name "LOCXPOlfC38.342.HIT1.OlfC.2R.861.ANF_receptor.exons6.CM040751.1.Albula_goreensis";
CM040751.1	exonerate:protein2genome:local	exon	31629118	31629415	.	-	.	gene_id "LOCXPOlfC38.342.HIT1"; transcript_id "LOCXPOlfC38.342.HIT1.transcript"; gene_name "LOCXPOlfC38.342.HIT1.OlfC.2R.861.ANF_receptor.exons6.CM040751.1.Albula_goreensis";
CM040751.1	exonerate:protein2genome:local	exon	31629634	31629839	.	-	.	gene_id "LOCXPOlfC38.342.HIT1"; transcript_id "LOCXPOlfC38.342.HIT1.transcript"; gene_name "LOCXPOlfC38.342.HIT1.OlfC.2R.861.ANF_receptor.exons6.CM040751.1.Albula_goreensis";
CM040751.1	exonerate:protein2genome:local	exon	31631797	31632026	.	+	.	gene_id "LOCXPOlfC39.344.HIT1"; transcript_id "LOCXPOlfC39.344.HIT1.transcript"; gene_name "LOCXPOlfC39.344.HIT1.OlfC.2R.862.ANF_receptor.exons6.CM040751.1.Albula_goreensis";
CM040751.1	exonerate:protein2genome:local	exon	31632117	31632405	.	+	.	gene_id "LOCXPOlfC39.344.HIT1"; transcript_id "LOCXPOlfC39.344.HIT1.transcript"; gene_name "LOCXPOlfC39.344.HIT1.OlfC.2R.862.ANF_receptor.exons6.CM040751.1.Albula_goreensis";
CM040751.1	exonerate:protein2genome:local	exon	31632848	31633675	.	+	.	gene_id "LOCXPOlfC39.344.HIT1"; transcript_id "LOCXPOlfC39.344.HIT1.transcript"; gene_name "LOCXPOlfC39.344.HIT1.OlfC.2R.862.ANF_receptor.exons6.CM040751.1.Albula_goreensis";
CM040751.1	exonerate:protein2genome:local	exon	31634016	31634240	.	+	.	gene_id "LOCXPOlfC39.344.HIT1"; transcript_id "LOCXPOlfC39.344.HIT1.transcript"; gene_name "LOCXPOlfC39.344.HIT1.OlfC.2R.862.ANF_receptor.exons6.CM040751.1.Albula_goreensis";
CM040751.1	exonerate:protein2genome:local	exon	31634693	31634816	.	+	.	gene_id "LOCXPOlfC39.344.HIT1"; transcript_id "LOCXPOlfC39.344.HIT1.transcript"; gene_name "LOCXPOlfC39.344.HIT1.OlfC.2R.862.ANF_receptor.exons6.CM040751.1.Albula_goreensis";
CM040751.1	exonerate:protein2genome:local	exon	31635976	31636865	.	+	.	gene_id "LOCXPOlfC39.344.HIT1"; transcript_id "LOCXPOlfC39.344.HIT1.transcript"; gene_name "LOCXPOlfC39.344.HIT1.OlfC.2R.862.ANF_receptor.exons6.CM040751.1.Albula_goreensis";
CM040751.1	exonerate:protein2genome:local	exon	31644547	31644662	.	+	.	gene_id "LOCXPOlfC40.355.HIT1"; transcript_id "LOCXPOlfC40.355.HIT1.transcript"; gene_name "LOCXPOlfC40.355.HIT1.OlfC.2R.810.ANF_receptor.exons6.CM040751.1.Albula_goreensis";
CM040751.1	exonerate:protein2genome:local	exon	31644753	31645041	.	+	.	gene_id "LOCXPOlfC40.355.HIT1"; transcript_id "LOCXPOlfC40.355.HIT1.transcript"; gene_name "LOCXPOlfC40.355.HIT1.OlfC.2R.810.ANF_receptor.exons6.CM040751.1.Albula_goreensis";
CM040751.1	exonerate:protein2genome:local	exon	31646234	31647061	.	+	.	gene_id "LOCXPOlfC40.355.HIT1"; transcript_id "LOCXPOlfC40.355.HIT1.transcript"; gene_name "LOCXPOlfC40.355.HIT1.OlfC.2R.810.ANF_receptor.exons6.CM040751.1.Albula_goreensis";
CM040751.1	exonerate:protein2genome:local	exon	31647402	31647584	.	+	.	gene_id "LOCXPOlfC40.355.HIT1"; transcript_id "LOCXPOlfC40.355.HIT1.transcript"; gene_name "LOCXPOlfC40.355.HIT1.OlfC.2R.810.ANF_receptor.exons6.CM040751.1.Albula_goreensis";
CM040751.1	exonerate:protein2genome:local	exon	31648169	31648292	.	+	.	gene_id "LOCXPOlfC40.355.HIT1"; transcript_id "LOCXPOlfC40.355.HIT1.transcript"; gene_name "LOCXPOlfC40.355.HIT1.OlfC.2R.810.ANF_receptor.exons6.CM040751.1.Albula_goreensis";
CM040751.1	exonerate:protein2genome:local	exon	31648379	31649268	.	+	.	gene_id "LOCXPOlfC40.355.HIT1"; transcript_id "LOCXPOlfC40.355.HIT1.transcript"; gene_name "LOCXPOlfC40.355.HIT1.OlfC.2R.810.ANF_receptor.exons6.CM040751.1.Albula_goreensis";
CM040751.1	exonerate:protein2genome:local	exon	31651147	31651262	.	+	.	gene_id "LOCXPOlfC40.362.HIT1"; transcript_id "LOCXPOlfC40.362.HIT1.transcript"; gene_name "LOCXPOlfC40.362.HIT1.OlfC.2R.810.ANF_receptor.exons7.CM040751.1.Albula_goreensis";
CM040751.1	exonerate:protein2genome:local	exon	31651353	31651641	.	+	.	gene_id "LOCXPOlfC40.362.HIT1"; transcript_id "LOCXPOlfC40.362.HIT1.transcript"; gene_name "LOCXPOlfC40.362.HIT1.OlfC.2R.810.ANF_receptor.exons7.CM040751.1.Albula_goreensis";
CM040751.1	exonerate:protein2genome:local	exon	31652487	31653314	.	+	.	gene_id "LOCXPOlfC40.362.HIT1"; transcript_id "LOCXPOlfC40.362.HIT1.transcript"; gene_name "LOCXPOlfC40.362.HIT1.OlfC.2R.810.ANF_receptor.exons7.CM040751.1.Albula_goreensis";
CM040751.1	exonerate:protein2genome:local	exon	31653671	31653871	.	+	.	gene_id "LOCXPOlfC40.362.HIT1"; transcript_id "LOCXPOlfC40.362.HIT1.transcript"; gene_name "LOCXPOlfC40.362.HIT1.OlfC.2R.810.ANF_receptor.exons7.CM040751.1.Albula_goreensis";
CM040751.1	exonerate:protein2genome:local	exon	31654041	31654042	.	+	.	gene_id "LOCXPOlfC40.362.HIT1"; transcript_id "LOCXPOlfC40.362.HIT1.transcript"; gene_name "LOCXPOlfC40.362.HIT1.OlfC.2R.810.ANF_receptor.exons7.CM040751.1.Albula_goreensis";
CM040751.1	exonerate:protein2genome:local	exon	31654480	31654583	.	+	.	gene_id "LOCXPOlfC40.362.HIT1"; transcript_id "LOCXPOlfC40.362.HIT1.transcript"; gene_name "LOCXPOlfC40.362.HIT1.OlfC.2R.810.ANF_receptor.exons7.CM040751.1.Albula_goreensis";
CM040751.1	exonerate:protein2genome:local	exon	31654987	31655876	.	+	.	gene_id "LOCXPOlfC40.362.HIT1"; transcript_id "LOCXPOlfC40.362.HIT1.transcript"; gene_name "LOCXPOlfC40.362.HIT1.OlfC.2R.810.ANF_receptor.exons7.CM040751.1.Albula_goreensis";
CM040751.1	exonerate:protein2genome:local	exon	31657227	31657456	.	+	.	gene_id "LOCXPOlfC39.366.HIT1"; transcript_id "LOCXPOlfC39.366.HIT1.transcript"; gene_name "LOCXPOlfC39.366.HIT1.OlfC.2R.798.ANF_receptor.exons6.CM040751.1.Albula_goreensis";
CM040751.1	exonerate:protein2genome:local	exon	31657559	31657847	.	+	.	gene_id "LOCXPOlfC39.366.HIT1"; transcript_id "LOCXPOlfC39.366.HIT1.transcript"; gene_name "LOCXPOlfC39.366.HIT1.OlfC.2R.798.ANF_receptor.exons6.CM040751.1.Albula_goreensis";
CM040751.1	exonerate:protein2genome:local	exon	31659077	31659904	.	+	.	gene_id "LOCXPOlfC39.366.HIT1"; transcript_id "LOCXPOlfC39.366.HIT1.transcript"; gene_name "LOCXPOlfC39.366.HIT1.OlfC.2R.798.ANF_receptor.exons6.CM040751.1.Albula_goreensis";
CM040751.1	exonerate:protein2genome:local	exon	31660390	31660640	.	+	.	gene_id "LOCXPOlfC39.366.HIT1"; transcript_id "LOCXPOlfC39.366.HIT1.transcript"; gene_name "LOCXPOlfC39.366.HIT1.OlfC.2R.798.ANF_receptor.exons6.CM040751.1.Albula_goreensis";
CM040751.1	exonerate:protein2genome:local	exon	31661207	31661304	.	+	.	gene_id "LOCXPOlfC39.366.HIT1"; transcript_id "LOCXPOlfC39.366.HIT1.transcript"; gene_name "LOCXPOlfC39.366.HIT1.OlfC.2R.798.ANF_receptor.exons6.CM040751.1.Albula_goreensis";
CM040751.1	exonerate:protein2genome:local	exon	31661381	31662269	.	+	.	gene_id "LOCXPOlfC39.366.HIT1"; transcript_id "LOCXPOlfC39.366.HIT1.transcript"; gene_name "LOCXPOlfC39.366.HIT1.OlfC.2R.798.ANF_receptor.exons6.CM040751.1.Albula_goreensis";
CM040751.1	exonerate:protein2genome:local	exon	31672708	31672829	.	+	.	gene_id "LOCXPOlfC41.380.HIT1"; transcript_id "LOCXPOlfC41.380.HIT1.transcript"; gene_name "LOCXPOlfC41.380.HIT1.OlfC.2R.812.ANF_receptor.exons6.CM040751.1.Albula_goreensis";
CM040751.1	exonerate:protein2genome:local	exon	31673519	31673813	.	+	.	gene_id "LOCXPOlfC41.380.HIT1"; transcript_id "LOCXPOlfC41.380.HIT1.transcript"; gene_name "LOCXPOlfC41.380.HIT1.OlfC.2R.812.ANF_receptor.exons6.CM040751.1.Albula_goreensis";
CM040751.1	exonerate:protein2genome:local	exon	31674151	31674948	.	+	.	gene_id "LOCXPOlfC41.380.HIT1"; transcript_id "LOCXPOlfC41.380.HIT1.transcript"; gene_name "LOCXPOlfC41.380.HIT1.OlfC.2R.812.ANF_receptor.exons6.CM040751.1.Albula_goreensis";
CM040751.1	exonerate:protein2genome:local	exon	31675135	31675356	.	+	.	gene_id "LOCXPOlfC41.380.HIT1"; transcript_id "LOCXPOlfC41.380.HIT1.transcript"; gene_name "LOCXPOlfC41.380.HIT1.OlfC.2R.812.ANF_receptor.exons6.CM040751.1.Albula_goreensis";
CM040751.1	exonerate:protein2genome:local	exon	31675495	31675618	.	+	.	gene_id "LOCXPOlfC41.380.HIT1"; transcript_id "LOCXPOlfC41.380.HIT1.transcript"; gene_name "LOCXPOlfC41.380.HIT1.OlfC.2R.812.ANF_receptor.exons6.CM040751.1.Albula_goreensis";
CM040751.1	exonerate:protein2genome:local	exon	31675966	31676840	.	+	.	gene_id "LOCXPOlfC41.380.HIT1"; transcript_id "LOCXPOlfC41.380.HIT1.transcript"; gene_name "LOCXPOlfC41.380.HIT1.OlfC.2R.812.ANF_receptor.exons6.CM040751.1.Albula_goreensis";
CM040751.1	exonerate:protein2genome:local	exon	31677889	31678781	.	-	.	gene_id "LOCXPOlfC1.383.HIT1"; transcript_id "LOCXPOlfC1.383.HIT1.transcript"; gene_name "LOCXPOlfC1.383.HIT1.OlfC.2R.831.ANF_receptor.exons6.CM040751.1.Albula_goreensis";
CM040751.1	exonerate:protein2genome:local	exon	31679346	31679469	.	-	.	gene_id "LOCXPOlfC1.383.HIT1"; transcript_id "LOCXPOlfC1.383.HIT1.transcript"; gene_name "LOCXPOlfC1.383.HIT1.OlfC.2R.831.ANF_receptor.exons6.CM040751.1.Albula_goreensis";
CM040751.1	exonerate:protein2genome:local	exon	31681002	31681229	.	-	.	gene_id "LOCXPOlfC1.383.HIT1"; transcript_id "LOCXPOlfC1.383.HIT1.transcript"; gene_name "LOCXPOlfC1.383.HIT1.OlfC.2R.831.ANF_receptor.exons6.CM040751.1.Albula_goreensis";
CM040751.1	exonerate:protein2genome:local	exon	31681714	31682547	.	-	.	gene_id "LOCXPOlfC1.383.HIT1"; transcript_id "LOCXPOlfC1.383.HIT1.transcript"; gene_name "LOCXPOlfC1.383.HIT1.OlfC.2R.831.ANF_receptor.exons6.CM040751.1.Albula_goreensis";
CM040751.1	exonerate:protein2genome:local	exon	31684323	31684617	.	-	.	gene_id "LOCXPOlfC1.383.HIT1"; transcript_id "LOCXPOlfC1.383.HIT1.transcript"; gene_name "LOCXPOlfC1.383.HIT1.OlfC.2R.831.ANF_receptor.exons6.CM040751.1.Albula_goreensis";
CM040751.1	exonerate:protein2genome:local	exon	31685104	31685222	.	-	.	gene_id "LOCXPOlfC1.383.HIT1"; transcript_id "LOCXPOlfC1.383.HIT1.transcript"; gene_name "LOCXPOlfC1.383.HIT1.OlfC.2R.831.ANF_receptor.exons6.CM040751.1.Albula_goreensis";
CM040751.1	exonerate:protein2genome:local	exon	31698209	31698384	.	+	.	gene_id "LOCXPOlfC42.403.HIT1"; transcript_id "LOCXPOlfC42.403.HIT1.transcript"; gene_name "LOCXPOlfC42.403.HIT1.OlfC.2R.839.ANF_receptor.exons6.CM040751.1.Albula_goreensis";
CM040751.1	exonerate:protein2genome:local	exon	31698686	31698977	.	+	.	gene_id "LOCXPOlfC42.403.HIT1"; transcript_id "LOCXPOlfC42.403.HIT1.transcript"; gene_name "LOCXPOlfC42.403.HIT1.OlfC.2R.839.ANF_receptor.exons6.CM040751.1.Albula_goreensis";
CM040751.1	exonerate:protein2genome:local	exon	31699779	31700582	.	+	.	gene_id "LOCXPOlfC42.403.HIT1"; transcript_id "LOCXPOlfC42.403.HIT1.transcript"; gene_name "LOCXPOlfC42.403.HIT1.OlfC.2R.839.ANF_receptor.exons6.CM040751.1.Albula_goreensis";
CM040751.1	exonerate:protein2genome:local	exon	31701222	31701449	.	+	.	gene_id "LOCXPOlfC42.403.HIT1"; transcript_id "LOCXPOlfC42.403.HIT1.transcript"; gene_name "LOCXPOlfC42.403.HIT1.OlfC.2R.839.ANF_receptor.exons6.CM040751.1.Albula_goreensis";
CM040751.1	exonerate:protein2genome:local	exon	31701718	31701841	.	+	.	gene_id "LOCXPOlfC42.403.HIT1"; transcript_id "LOCXPOlfC42.403.HIT1.transcript"; gene_name "LOCXPOlfC42.403.HIT1.OlfC.2R.839.ANF_receptor.exons6.CM040751.1.Albula_goreensis";
CM040751.1	exonerate:protein2genome:local	exon	31702133	31703025	.	+	.	gene_id "LOCXPOlfC42.403.HIT1"; transcript_id "LOCXPOlfC42.403.HIT1.transcript"; gene_name "LOCXPOlfC42.403.HIT1.OlfC.2R.839.ANF_receptor.exons6.CM040751.1.Albula_goreensis";
CM040749.1	exonerate:protein2genome:local	exon	8948251	8949086	.	-	.	gene_id "LOCXPDreOlfCb1.555.HIT1"; transcript_id "LOCXPDreOlfCb1.555.HIT1.transcript"; gene_name "LOCXPDreOlfCb1.555.HIT1.OlfC.1R.782.ANF_receptor.exons7.CM040749.1.Albula_goreensis";
CM040749.1	exonerate:protein2genome:local	exon	8949896	8950013	.	-	.	gene_id "LOCXPDreOlfCb1.555.HIT1"; transcript_id "LOCXPDreOlfCb1.555.HIT1.transcript"; gene_name "LOCXPDreOlfCb1.555.HIT1.OlfC.1R.782.ANF_receptor.exons7.CM040749.1.Albula_goreensis";
CM040749.1	exonerate:protein2genome:local	exon	8950436	8950648	.	-	.	gene_id "LOCXPDreOlfCb1.555.HIT1"; transcript_id "LOCXPDreOlfCb1.555.HIT1.transcript"; gene_name "LOCXPDreOlfCb1.555.HIT1.OlfC.1R.782.ANF_receptor.exons7.CM040749.1.Albula_goreensis";
CM040749.1	exonerate:protein2genome:local	exon	8950842	8950987	.	-	.	gene_id "LOCXPDreOlfCb1.555.HIT1"; transcript_id "LOCXPDreOlfCb1.555.HIT1.transcript"; gene_name "LOCXPDreOlfCb1.555.HIT1.OlfC.1R.782.ANF_receptor.exons7.CM040749.1.Albula_goreensis";
CM040749.1	exonerate:protein2genome:local	exon	8951086	8951698	.	-	.	gene_id "LOCXPDreOlfCb1.555.HIT1"; transcript_id "LOCXPDreOlfCb1.555.HIT1.transcript"; gene_name "LOCXPDreOlfCb1.555.HIT1.OlfC.1R.782.ANF_receptor.exons7.CM040749.1.Albula_goreensis";
CM040749.1	exonerate:protein2genome:local	exon	8952133	8952421	.	-	.	gene_id "LOCXPDreOlfCb1.555.HIT1"; transcript_id "LOCXPDreOlfCb1.555.HIT1.transcript"; gene_name "LOCXPDreOlfCb1.555.HIT1.OlfC.1R.782.ANF_receptor.exons7.CM040749.1.Albula_goreensis";
CM040749.1	exonerate:protein2genome:local	exon	8953645	8953775	.	-	.	gene_id "LOCXPDreOlfCb1.555.HIT1"; transcript_id "LOCXPDreOlfCb1.555.HIT1.transcript"; gene_name "LOCXPDreOlfCb1.555.HIT1.OlfC.1R.782.ANF_receptor.exons7.CM040749.1.Albula_goreensis";
CM040751.1	exonerate:protein2genome:local	exon	31638274	31638431	.	+	.	gene_id "LOCXPSalmoOlfC.2.2.489.HIT1"; transcript_id "LOCXPSalmoOlfC.2.2.489.HIT1.transcript"; gene_name "LOCXPSalmoOlfC.2.2.489.HIT1.OlfC.1R.709.ANF_receptor.exons7.CM040751.1.Albula_goreensis";
CM040751.1	exonerate:protein2genome:local	exon	31638523	31638811	.	+	.	gene_id "LOCXPSalmoOlfC.2.2.489.HIT1"; transcript_id "LOCXPSalmoOlfC.2.2.489.HIT1.transcript"; gene_name "LOCXPSalmoOlfC.2.2.489.HIT1.OlfC.1R.709.ANF_receptor.exons7.CM040751.1.Albula_goreensis";
CM040751.1	exonerate:protein2genome:local	exon	31639855	31640682	.	+	.	gene_id "LOCXPSalmoOlfC.2.2.489.HIT1"; transcript_id "LOCXPSalmoOlfC.2.2.489.HIT1.transcript"; gene_name "LOCXPSalmoOlfC.2.2.489.HIT1.OlfC.1R.709.ANF_receptor.exons7.CM040751.1.Albula_goreensis";
CM040751.1	exonerate:protein2genome:local	exon	31641820	31642017	.	+	.	gene_id "LOCXPSalmoOlfC.2.2.489.HIT1"; transcript_id "LOCXPSalmoOlfC.2.2.489.HIT1.transcript"; gene_name "LOCXPSalmoOlfC.2.2.489.HIT1.OlfC.1R.709.ANF_receptor.exons7.CM040751.1.Albula_goreensis";
CM040751.1	exonerate:protein2genome:local	exon	31642140	31642144	.	+	.	gene_id "LOCXPSalmoOlfC.2.2.489.HIT1"; transcript_id "LOCXPSalmoOlfC.2.2.489.HIT1.transcript"; gene_name "LOCXPSalmoOlfC.2.2.489.HIT1.OlfC.1R.709.ANF_receptor.exons7.CM040751.1.Albula_goreensis";
CM040751.1	exonerate:protein2genome:local	exon	31642240	31642343	.	+	.	gene_id "LOCXPSalmoOlfC.2.2.489.HIT1"; transcript_id "LOCXPSalmoOlfC.2.2.489.HIT1.transcript"; gene_name "LOCXPSalmoOlfC.2.2.489.HIT1.OlfC.1R.709.ANF_receptor.exons7.CM040751.1.Albula_goreensis";
CM040751.1	exonerate:protein2genome:local	exon	31642431	31643319	.	+	.	gene_id "LOCXPSalmoOlfC.2.2.489.HIT1"; transcript_id "LOCXPSalmoOlfC.2.2.489.HIT1.transcript"; gene_name "LOCXPSalmoOlfC.2.2.489.HIT1.OlfC.1R.709.ANF_receptor.exons7.CM040751.1.Albula_goreensis";
CM040760.1	exonerate:protein2genome:local	exon	3673672	3674671	.	-	.	gene_id "LOCXPDreOlfCa1.553.HIT1"; transcript_id "LOCXPDreOlfCa1.553.HIT1.transcript"; gene_name "LOCXPDreOlfCa1.553.HIT1.OlfC.1R.712.ANF_receptor.exons6.CM040760.1.Albula_goreensis";
CM040760.1	exonerate:protein2genome:local	exon	3674812	3674926	.	-	.	gene_id "LOCXPDreOlfCa1.553.HIT1"; transcript_id "LOCXPDreOlfCa1.553.HIT1.transcript"; gene_name "LOCXPDreOlfCa1.553.HIT1.OlfC.1R.712.ANF_receptor.exons6.CM040760.1.Albula_goreensis";
CM040760.1	exonerate:protein2genome:local	exon	3675276	3675491	.	-	.	gene_id "LOCXPDreOlfCa1.553.HIT1"; transcript_id "LOCXPDreOlfCa1.553.HIT1.transcript"; gene_name "LOCXPDreOlfCa1.553.HIT1.OlfC.1R.712.ANF_receptor.exons6.CM040760.1.Albula_goreensis";
CM040760.1	exonerate:protein2genome:local	exon	3675996	3676763	.	-	.	gene_id "LOCXPDreOlfCa1.553.HIT1"; transcript_id "LOCXPDreOlfCa1.553.HIT1.transcript"; gene_name "LOCXPDreOlfCa1.553.HIT1.OlfC.1R.712.ANF_receptor.exons6.CM040760.1.Albula_goreensis";
CM040760.1	exonerate:protein2genome:local	exon	3676900	3677211	.	-	.	gene_id "LOCXPDreOlfCa1.553.HIT1"; transcript_id "LOCXPDreOlfCa1.553.HIT1.transcript"; gene_name "LOCXPDreOlfCa1.553.HIT1.OlfC.1R.712.ANF_receptor.exons6.CM040760.1.Albula_goreensis";
CM040760.1	exonerate:protein2genome:local	exon	3678317	3678420	.	-	.	gene_id "LOCXPDreOlfCa1.553.HIT1"; transcript_id "LOCXPDreOlfCa1.553.HIT1.transcript"; gene_name "LOCXPDreOlfCa1.553.HIT1.OlfC.1R.712.ANF_receptor.exons6.CM040760.1.Albula_goreensis";
```
