## Supplementary Data 1 for "Expanded olfactory system in fishes capable of terrestrial exploration": Alosa_alosa.OLF_genes.gff

```
CM030047.1	exonerate:protein2genome:local	exon	24408482	24409421	.	-	.	gene_id "LOCXPOR2.128.HIT1"; transcript_id "LOCXPOR2.128.HIT1.transcript"; gene_name "LOCXPOR2.128.HIT1.OR.2R.314.7tm_4.exons2.CM030047.1.Alosa_alosa";
CM030047.1	exonerate:protein2genome:local	exon	24409619	24409620	.	-	.	gene_id "LOCXPOR2.128.HIT1"; transcript_id "LOCXPOR2.128.HIT1.transcript"; gene_name "LOCXPOR2.128.HIT1.OR.2R.314.7tm_4.exons2.CM030047.1.Alosa_alosa";
CM030047.1	exonerate:protein2genome:local	exon	24421124	24422066	.	-	.	gene_id "LOCXPOR2.168.HIT1"; transcript_id "LOCXPOR2.168.HIT1.transcript"; gene_name "LOCXPOR2.168.HIT1.OR.2R.315.7tm_4.exons2.CM030047.1.Alosa_alosa";
CM030047.1	exonerate:protein2genome:local	exon	24422264	24422265	.	-	.	gene_id "LOCXPOR2.168.HIT1"; transcript_id "LOCXPOR2.168.HIT1.transcript"; gene_name "LOCXPOR2.168.HIT1.OR.2R.315.7tm_4.exons2.CM030047.1.Alosa_alosa";
CM030047.1	exonerate:protein2genome:local	exon	24435630	24436572	.	-	.	gene_id "LOCXPOR2.179.HIT1"; transcript_id "LOCXPOR2.179.HIT1.transcript"; gene_name "LOCXPOR2.179.HIT1.OR.2R.315.7tm_4.exons2.CM030047.1.Alosa_alosa";
CM030047.1	exonerate:protein2genome:local	exon	24436770	24436771	.	-	.	gene_id "LOCXPOR2.179.HIT1"; transcript_id "LOCXPOR2.179.HIT1.transcript"; gene_name "LOCXPOR2.179.HIT1.OR.2R.315.7tm_4.exons2.CM030047.1.Alosa_alosa";
CM030047.1	exonerate:protein2genome:local	exon	24521787	24522701	.	-	.	gene_id "LOCXPOR4.190.HIT1"; transcript_id "LOCXPOR4.190.HIT1.transcript"; gene_name "LOCXPOR4.190.HIT1.OR.2R.305.7tm_4.exons1.CM030047.1.Alosa_alosa";
CM030047.1	exonerate:protein2genome:local	exon	24538252	24539175	.	-	.	gene_id "LOCXPOR5.200.HIT1"; transcript_id "LOCXPOR5.200.HIT1.transcript"; gene_name "LOCXPOR5.200.HIT1.OR.2R.308.7tm_4.exons1.CM030047.1.Alosa_alosa";
CM030047.1	exonerate:protein2genome:local	exon	24553740	24554678	.	-	.	gene_id "LOCXPOR6.211.HIT1"; transcript_id "LOCXPOR6.211.HIT1.transcript"; gene_name "LOCXPOR6.211.HIT1.OR.2R.313.7tm_4.exons1.CM030047.1.Alosa_alosa";
CM030047.1	exonerate:protein2genome:local	exon	24584985	24585899	.	-	.	gene_id "LOCXPOR8.222.HIT1"; transcript_id "LOCXPOR8.222.HIT1.transcript"; gene_name "LOCXPOR8.222.HIT1.OR.2R.305.7tm_4.exons1.CM030047.1.Alosa_alosa";
CM030047.1	exonerate:protein2genome:local	exon	24604383	24605294	.	-	.	gene_id "LOCXPOR7.232.HIT1"; transcript_id "LOCXPOR7.232.HIT1.transcript"; gene_name "LOCXPOR7.232.HIT1.OR.2R.304.7tm_4.exons1.CM030047.1.Alosa_alosa";
CM030047.1	exonerate:protein2genome:local	exon	24625082	24626008	.	-	.	gene_id "LOCXPOR8.129.HIT1"; transcript_id "LOCXPOR8.129.HIT1.transcript"; gene_name "LOCXPOR8.129.HIT1.OR.2R.309.7tm_4.exons1.CM030047.1.Alosa_alosa";
CM030047.1	exonerate:protein2genome:local	exon	24639641	24640579	.	-	.	gene_id "LOCXPOR9.160.HIT1"; transcript_id "LOCXPOR9.160.HIT1.transcript"; gene_name "LOCXPOR9.160.HIT1.OR.2R.313.7tm_4.exons1.CM030047.1.Alosa_alosa";
CM030047.1	exonerate:protein2genome:local	exon	31926302	31927264	.	+	.	gene_id "LOCXPOR10.161.HIT1"; transcript_id "LOCXPOR10.161.HIT1.transcript"; gene_name "LOCXPOR10.161.HIT1.OR.2R.321.7tm_1.exons1.CM030047.1.Alosa_alosa";
CM030047.1	exonerate:protein2genome:local	exon	31954358	31955320	.	+	.	gene_id "LOCXPOR11.164.HIT1"; transcript_id "LOCXPOR11.164.HIT1.transcript"; gene_name "LOCXPOR11.164.HIT1.OR.2R.321.7tm_1.exons1.CM030047.1.Alosa_alosa";
CM030047.1	exonerate:protein2genome:local	exon	31981843	31982805	.	+	.	gene_id "LOCXPOR12.166.HIT1"; transcript_id "LOCXPOR12.166.HIT1.transcript"; gene_name "LOCXPOR12.166.HIT1.OR.2R.321.7tm_1.exons1.CM030047.1.Alosa_alosa";
CM030047.1	exonerate:protein2genome:local	exon	31990968	31991885	.	-	.	gene_id "LOCXPOR13.167.HIT1"; transcript_id "LOCXPOR13.167.HIT1.transcript"; gene_name "LOCXPOR13.167.HIT1.OR.2R.306.7tm_1.exons1.CM030047.1.Alosa_alosa";
CM030047.1	exonerate:protein2genome:local	exon	32021469	32022431	.	-	.	gene_id "LOCXPOR14.170.HIT1"; transcript_id "LOCXPOR14.170.HIT1.transcript"; gene_name "LOCXPOR14.170.HIT1.OR.2R.321.7tm_1.exons1.CM030047.1.Alosa_alosa";
CM030047.1	exonerate:protein2genome:local	exon	32026470	32027420	.	-	.	gene_id "LOCXPOR15.171.HIT1"; transcript_id "LOCXPOR15.171.HIT1.transcript"; gene_name "LOCXPOR15.171.HIT1.OR.2R.317.7tm_1.exons1.CM030047.1.Alosa_alosa";
CM030047.1	exonerate:protein2genome:local	exon	32033997	32034896	.	-	.	gene_id "LOCXPOR17.172.HIT1"; transcript_id "LOCXPOR17.172.HIT1.transcript"; gene_name "LOCXPOR17.172.HIT1.OR.2R.300.7tm_1.exons1.CM030047.1.Alosa_alosa";
CM030047.1	exonerate:protein2genome:local	exon	32040951	32041859	.	-	.	gene_id "LOCXPOR17.173.HIT1"; transcript_id "LOCXPOR17.173.HIT1.transcript"; gene_name "LOCXPOR17.173.HIT1.OR.2R.303.7tm_1.exons1.CM030047.1.Alosa_alosa";
CM030047.1	exonerate:protein2genome:local	exon	32057710	32058621	.	-	.	gene_id "LOCXPOR17.174.HIT1"; transcript_id "LOCXPOR17.174.HIT1.transcript"; gene_name "LOCXPOR17.174.HIT1.OR.2R.304.7tm_1.exons1.CM030047.1.Alosa_alosa";
CM030047.1	exonerate:protein2genome:local	exon	33194674	33195645	.	+	.	gene_id "LOCXPOR16.175.HIT1"; transcript_id "LOCXPOR16.175.HIT1.transcript"; gene_name "LOCXPOR16.175.HIT1.OR.2R.324.7tm_4.exons1.CM030047.1.Alosa_alosa";
CM030047.1	exonerate:protein2genome:local	exon	37468223	37469125	.	+	.	gene_id "LOCXPOR18.176.HIT1"; transcript_id "LOCXPOR18.176.HIT1.transcript"; gene_name "LOCXPOR18.176.HIT1.OR.2R.301.7tm_1.exons1.CM030047.1.Alosa_alosa";
CM030047.1	exonerate:protein2genome:local	exon	37495975	37496889	.	+	.	gene_id "LOCXPOR18.177.HIT1"; transcript_id "LOCXPOR18.177.HIT1.transcript"; gene_name "LOCXPOR18.177.HIT1.OR.2R.305.7tm_1.exons1.CM030047.1.Alosa_alosa";
CM030047.1	exonerate:protein2genome:local	exon	37505858	37506763	.	+	.	gene_id "LOCXPOR18.178.HIT1"; transcript_id "LOCXPOR18.178.HIT1.transcript"; gene_name "LOCXPOR18.178.HIT1.OR.2R.302.7tm_1.exons1.CM030047.1.Alosa_alosa";
CM030047.1	exonerate:protein2genome:local	exon	37512034	37512858	.	+	.	gene_id "LOCXPOR15.180.HIT1"; transcript_id "LOCXPOR15.180.HIT1.transcript"; gene_name "LOCXPOR15.180.HIT1.OR.2R.275.7tm_1.exons1.CM030047.1.Alosa_alosa";
CM030049.1	exonerate:protein2genome:local	exon	23420243	23421094	.	+	.	gene_id "LOCXPOR23.181.HIT1"; transcript_id "LOCXPOR23.181.HIT1.transcript"; gene_name "LOCXPOR23.181.HIT1.OR.2R.284.7tm_1.exons1.CM030049.1.Alosa_alosa";
CM030049.1	exonerate:protein2genome:local	exon	28552951	28553901	.	+	.	gene_id "LOCXPOR19.182.HIT1"; transcript_id "LOCXPOR19.182.HIT1.transcript"; gene_name "LOCXPOR19.182.HIT1.OR.2R.317.7tm_1.exons1.CM030049.1.Alosa_alosa";
CM030055.1	exonerate:protein2genome:local	exon	7626533	7627447	.	+	.	gene_id "LOCXPOR20.183.HIT1"; transcript_id "LOCXPOR20.183.HIT1.transcript"; gene_name "LOCXPOR20.183.HIT1.OR.2R.305.7tm_1.exons1.CM030055.1.Alosa_alosa";
CM030055.1	exonerate:protein2genome:local	exon	7631769	7632671	.	+	.	gene_id "LOCXPOR20.184.HIT1"; transcript_id "LOCXPOR20.184.HIT1.transcript"; gene_name "LOCXPOR20.184.HIT1.OR.2R.300.7tm_1.exons1.CM030055.1.Alosa_alosa";
CM030055.1	exonerate:protein2genome:local	exon	7637347	7638267	.	+	.	gene_id "LOCXPOR21.185.HIT1"; transcript_id "LOCXPOR21.185.HIT1.transcript"; gene_name "LOCXPOR21.185.HIT1.OR.2R.307.7tm_1.exons1.CM030055.1.Alosa_alosa";
CM030055.1	exonerate:protein2genome:local	exon	7680804	7681703	.	+	.	gene_id "LOCXPOR23.186.HIT1"; transcript_id "LOCXPOR23.186.HIT1.transcript"; gene_name "LOCXPOR23.186.HIT1.OR.2R.300.7tm_1.exons1.CM030055.1.Alosa_alosa";
CM030055.1	exonerate:protein2genome:local	exon	7705328	7706227	.	+	.	gene_id "LOCXPOR23.187.HIT1"; transcript_id "LOCXPOR23.187.HIT1.transcript"; gene_name "LOCXPOR23.187.HIT1.OR.2R.300.7tm_1.exons1.CM030055.1.Alosa_alosa";
CM030055.1	exonerate:protein2genome:local	exon	7717371	7718270	.	+	.	gene_id "LOCXPOR23.188.HIT1"; transcript_id "LOCXPOR23.188.HIT1.transcript"; gene_name "LOCXPOR23.188.HIT1.OR.2R.300.7tm_1.exons1.CM030055.1.Alosa_alosa";
CM030060.1	exonerate:protein2genome:local	exon	1788248	1789150	.	-	.	gene_id "LOCXPOR24.189.HIT1"; transcript_id "LOCXPOR24.189.HIT1.transcript"; gene_name "LOCXPOR24.189.HIT1.OR.2R.301.7tm_4.exons1.CM030060.1.Alosa_alosa";
CM030060.1	exonerate:protein2genome:local	exon	1820405	1821301	.	-	.	gene_id "LOCXPOR25.191.HIT1"; transcript_id "LOCXPOR25.191.HIT1.transcript"; gene_name "LOCXPOR25.191.HIT1.OR.2R.299.7tm_4.exons1.CM030060.1.Alosa_alosa";
CM030060.1	exonerate:protein2genome:local	exon	1876334	1877239	.	-	.	gene_id "LOCXPOR26.192.HIT1"; transcript_id "LOCXPOR26.192.HIT1.transcript"; gene_name "LOCXPOR26.192.HIT1.OR.2R.302.7tm_4.exons1.CM030060.1.Alosa_alosa";
CM030060.1	exonerate:protein2genome:local	exon	1933374	1934276	.	+	.	gene_id "LOCXPOR26.193.HIT1"; transcript_id "LOCXPOR26.193.HIT1.transcript"; gene_name "LOCXPOR26.193.HIT1.OR.2R.301.7tm_4.exons1.CM030060.1.Alosa_alosa";
CM030060.1	exonerate:protein2genome:local	exon	1958263	1959186	.	+	.	gene_id "LOCXPOR27.194.HIT1"; transcript_id "LOCXPOR27.194.HIT1.transcript"; gene_name "LOCXPOR27.194.HIT1.OR.2R.308.7tm_4.exons1.CM030060.1.Alosa_alosa";
CM030060.1	exonerate:protein2genome:local	exon	1992452	1993366	.	+	.	gene_id "LOCXPOR28.196.HIT1"; transcript_id "LOCXPOR28.196.HIT1.transcript"; gene_name "LOCXPOR28.196.HIT1.OR.2R.305.7tm_4.exons1.CM030060.1.Alosa_alosa";
CM030060.1	exonerate:protein2genome:local	exon	2029007	2029930	.	+	.	gene_id "LOCXPOR29.197.HIT1"; transcript_id "LOCXPOR29.197.HIT1.transcript"; gene_name "LOCXPOR29.197.HIT1.OR.2R.308.7tm_4.exons1.CM030060.1.Alosa_alosa";
CM030060.1	exonerate:protein2genome:local	exon	2082460	2083356	.	+	.	gene_id "LOCXPOR30.198.HIT1"; transcript_id "LOCXPOR30.198.HIT1.transcript"; gene_name "LOCXPOR30.198.HIT1.OR.2R.299.7tm_4.exons1.CM030060.1.Alosa_alosa";
CM030060.1	exonerate:protein2genome:local	exon	2098877	2099773	.	+	.	gene_id "LOCXPOR31.199.HIT1"; transcript_id "LOCXPOR31.199.HIT1.transcript"; gene_name "LOCXPOR31.199.HIT1.OR.2R.299.7tm_4.exons1.CM030060.1.Alosa_alosa";
CM030060.1	exonerate:protein2genome:local	exon	18669253	18670161	.	-	.	gene_id "LOCXPOR32.202.HIT1"; transcript_id "LOCXPOR32.202.HIT1.transcript"; gene_name "LOCXPOR32.202.HIT1.OR.2R.303.7tm_4.exons1.CM030060.1.Alosa_alosa";
CM030060.1	exonerate:protein2genome:local	exon	18675515	18676417	.	-	.	gene_id "LOCXPOR33.203.HIT1"; transcript_id "LOCXPOR33.203.HIT1.transcript"; gene_name "LOCXPOR33.203.HIT1.OR.2R.301.7tm_4.exons1.CM030060.1.Alosa_alosa";
CM030060.1	exonerate:protein2genome:local	exon	18684034	18684942	.	-	.	gene_id "LOCXPOR35.204.HIT1"; transcript_id "LOCXPOR35.204.HIT1.transcript"; gene_name "LOCXPOR35.204.HIT1.OR.2R.303.7tm_4.exons1.CM030060.1.Alosa_alosa";
CM030060.1	exonerate:protein2genome:local	exon	18692217	18693125	.	-	.	gene_id "LOCXPOR35.205.HIT1"; transcript_id "LOCXPOR35.205.HIT1.transcript"; gene_name "LOCXPOR35.205.HIT1.OR.2R.303.7tm_4.exons1.CM030060.1.Alosa_alosa";
CM030060.1	exonerate:protein2genome:local	exon	18696393	18697295	.	-	.	gene_id "LOCXPOR36.206.HIT1"; transcript_id "LOCXPOR36.206.HIT1.transcript"; gene_name "LOCXPOR36.206.HIT1.OR.2R.301.7tm_4.exons1.CM030060.1.Alosa_alosa";
CM030060.1	exonerate:protein2genome:local	exon	18717051	18717995	.	+	.	gene_id "LOCXPOR37.207.HIT1"; transcript_id "LOCXPOR37.207.HIT1.transcript"; gene_name "LOCXPOR37.207.HIT1.OR.2R.315.7tm_4.exons1.CM030060.1.Alosa_alosa";
CM030060.1	exonerate:protein2genome:local	exon	18723905	18724819	.	-	.	gene_id "LOCXPOR38.208.HIT1"; transcript_id "LOCXPOR38.208.HIT1.transcript"; gene_name "LOCXPOR38.208.HIT1.OR.2R.305.7tm_4.exons1.CM030060.1.Alosa_alosa";
CM030060.1	exonerate:protein2genome:local	exon	18748348	18749229	.	-	.	gene_id "LOCXPOR39.209.HIT1"; transcript_id "LOCXPOR39.209.HIT1.transcript"; gene_name "LOCXPOR39.209.HIT1.OR.2R.294.7tm_4.exons1.CM030060.1.Alosa_alosa";
CM030060.1	exonerate:protein2genome:local	exon	18760683	18761609	.	-	.	gene_id "LOCXPOR39.210.HIT1"; transcript_id "LOCXPOR39.210.HIT1.transcript"; gene_name "LOCXPOR39.210.HIT1.OR.2R.309.7tm_4.exons1.CM030060.1.Alosa_alosa";
CM030060.1	exonerate:protein2genome:local	exon	18775705	18776625	.	-	.	gene_id "LOCXPOR40.212.HIT1"; transcript_id "LOCXPOR40.212.HIT1.transcript"; gene_name "LOCXPOR40.212.HIT1.OR.2R.307.7tm_4.exons1.CM030060.1.Alosa_alosa";
CM030060.1	exonerate:protein2genome:local	exon	18797893	18798813	.	-	.	gene_id "LOCXPOR41.215.HIT1"; transcript_id "LOCXPOR41.215.HIT1.transcript"; gene_name "LOCXPOR41.215.HIT1.OR.2R.307.7tm_4.exons1.CM030060.1.Alosa_alosa";
CM030060.1	exonerate:protein2genome:local	exon	18817536	18818450	.	-	.	gene_id "LOCXPOR42.216.HIT1"; transcript_id "LOCXPOR42.216.HIT1.transcript"; gene_name "LOCXPOR42.216.HIT1.OR.2R.305.7tm_4.exons1.CM030060.1.Alosa_alosa";
CM030060.1	exonerate:protein2genome:local	exon	18839898	18840821	.	-	.	gene_id "LOCXPOR43.217.HIT1"; transcript_id "LOCXPOR43.217.HIT1.transcript"; gene_name "LOCXPOR43.217.HIT1.OR.2R.308.7tm_4.exons1.CM030060.1.Alosa_alosa";
CM030060.1	exonerate:protein2genome:local	exon	18856014	18856934	.	-	.	gene_id "LOCXPOR44.218.HIT1"; transcript_id "LOCXPOR44.218.HIT1.transcript"; gene_name "LOCXPOR44.218.HIT1.OR.2R.307.7tm_4.exons1.CM030060.1.Alosa_alosa";
CM030060.1	exonerate:protein2genome:local	exon	18861761	18862657	.	-	.	gene_id "LOCXPOR45.219.HIT1"; transcript_id "LOCXPOR45.219.HIT1.transcript"; gene_name "LOCXPOR45.219.HIT1.OR.2R.299.7tm_4.exons1.CM030060.1.Alosa_alosa";
CM030060.1	exonerate:protein2genome:local	exon	18885861	18886754	.	-	.	gene_id "LOCXPOR45.220.HIT1"; transcript_id "LOCXPOR45.220.HIT1.transcript"; gene_name "LOCXPOR45.220.HIT1.OR.2R.298.7tm_4.exons1.CM030060.1.Alosa_alosa";
CM030060.1	exonerate:protein2genome:local	exon	18902418	18903335	.	+	.	gene_id "LOCXPOR46.221.HIT1"; transcript_id "LOCXPOR46.221.HIT1.transcript"; gene_name "LOCXPOR46.221.HIT1.OR.2R.306.7tm_4.exons1.CM030060.1.Alosa_alosa";
CM030060.1	exonerate:protein2genome:local	exon	18917162	18918088	.	+	.	gene_id "LOCXPOR47.223.HIT1"; transcript_id "LOCXPOR47.223.HIT1.transcript"; gene_name "LOCXPOR47.223.HIT1.OR.2R.309.7tm_4.exons1.CM030060.1.Alosa_alosa";
CM030060.1	exonerate:protein2genome:local	exon	18951747	18952667	.	+	.	gene_id "LOCXPOR48.225.HIT1"; transcript_id "LOCXPOR48.225.HIT1.transcript"; gene_name "LOCXPOR48.225.HIT1.OR.2R.307.7tm_4.exons1.CM030060.1.Alosa_alosa";
CM030060.1	exonerate:protein2genome:local	exon	18970018	18970938	.	+	.	gene_id "LOCXPOR49.226.HIT1"; transcript_id "LOCXPOR49.226.HIT1.transcript"; gene_name "LOCXPOR49.226.HIT1.OR.2R.307.7tm_4.exons1.CM030060.1.Alosa_alosa";
CM030060.1	exonerate:protein2genome:local	exon	18995279	18996199	.	+	.	gene_id "LOCXPOR50.227.HIT1"; transcript_id "LOCXPOR50.227.HIT1.transcript"; gene_name "LOCXPOR50.227.HIT1.OR.2R.307.7tm_4.exons1.CM030060.1.Alosa_alosa";
CM030060.1	exonerate:protein2genome:local	exon	19015082	19016002	.	+	.	gene_id "LOCXPOR48.228.HIT1"; transcript_id "LOCXPOR48.228.HIT1.transcript"; gene_name "LOCXPOR48.228.HIT1.OR.2R.307.7tm_4.exons1.CM030060.1.Alosa_alosa";
CM030060.1	exonerate:protein2genome:local	exon	19026221	19027147	.	+	.	gene_id "LOCXPOR51.229.HIT1"; transcript_id "LOCXPOR51.229.HIT1.transcript"; gene_name "LOCXPOR51.229.HIT1.OR.2R.309.7tm_4.exons1.CM030060.1.Alosa_alosa";
CM030060.1	exonerate:protein2genome:local	exon	20646521	20647414	.	+	.	gene_id "LOCXPOR55.230.HIT1"; transcript_id "LOCXPOR55.230.HIT1.transcript"; gene_name "LOCXPOR55.230.HIT1.OR.2R.298.7tm_4.exons1.CM030060.1.Alosa_alosa";
CM030060.1	exonerate:protein2genome:local	exon	20657952	20658460	.	-	.	gene_id "LOCXPOR52.233.HIT1"; transcript_id "LOCXPOR52.233.HIT1.transcript"; gene_name "LOCXPOR52.233.HIT1.OR.2R.291.7tm_4.exons3.CM030060.1.Alosa_alosa";
CM030060.1	exonerate:protein2genome:local	exon	20661281	20661288	.	-	.	gene_id "LOCXPOR52.233.HIT1"; transcript_id "LOCXPOR52.233.HIT1.transcript"; gene_name "LOCXPOR52.233.HIT1.OR.2R.291.7tm_4.exons3.CM030060.1.Alosa_alosa";
CM030060.1	exonerate:protein2genome:local	exon	20661637	20661992	.	-	.	gene_id "LOCXPOR52.233.HIT1"; transcript_id "LOCXPOR52.233.HIT1.transcript"; gene_name "LOCXPOR52.233.HIT1.OR.2R.291.7tm_4.exons3.CM030060.1.Alosa_alosa";
CM030060.1	exonerate:protein2genome:local	exon	20667913	20668797	.	-	.	gene_id "LOCXPOR56.234.HIT1"; transcript_id "LOCXPOR56.234.HIT1.transcript"; gene_name "LOCXPOR56.234.HIT1.OR.2R.295.7tm_4.exons1.CM030060.1.Alosa_alosa";
CM030060.1	exonerate:protein2genome:local	exon	20717287	20718171	.	-	.	gene_id "LOCXPOR56.235.HIT1"; transcript_id "LOCXPOR56.235.HIT1.transcript"; gene_name "LOCXPOR56.235.HIT1.OR.2R.295.7tm_4.exons1.CM030060.1.Alosa_alosa";
CM030060.1	exonerate:protein2genome:local	exon	20745610	20746509	.	-	.	gene_id "LOCXPOR52.236.HIT1"; transcript_id "LOCXPOR52.236.HIT1.transcript"; gene_name "LOCXPOR52.236.HIT1.OR.2R.300.7tm_4.exons1.CM030060.1.Alosa_alosa";
CM030060.1	exonerate:protein2genome:local	exon	20773492	20774376	.	-	.	gene_id "LOCXPOR56.237.HIT1"; transcript_id "LOCXPOR56.237.HIT1.transcript"; gene_name "LOCXPOR56.237.HIT1.OR.2R.295.7tm_4.exons1.CM030060.1.Alosa_alosa";
CM030060.1	exonerate:protein2genome:local	exon	20833906	20834790	.	+	.	gene_id "LOCXPOR56.238.HIT1"; transcript_id "LOCXPOR56.238.HIT1.transcript"; gene_name "LOCXPOR56.238.HIT1.OR.2R.295.7tm_4.exons1.CM030060.1.Alosa_alosa";
CM030060.1	exonerate:protein2genome:local	exon	20901078	20901995	.	+	.	gene_id "LOCXPOR53.239.HIT1"; transcript_id "LOCXPOR53.239.HIT1.transcript"; gene_name "LOCXPOR53.239.HIT1.OR.2R.306.7tm_4.exons1.CM030060.1.Alosa_alosa";
CM030060.1	exonerate:protein2genome:local	exon	20907865	20908701	.	+	.	gene_id "LOCXPOR56.240.HIT1"; transcript_id "LOCXPOR56.240.HIT1.transcript"; gene_name "LOCXPOR56.240.HIT1.OR.2R.279.7tm_4.exons1.CM030060.1.Alosa_alosa";
CM030060.1	exonerate:protein2genome:local	exon	20936260	20937143	.	+	.	gene_id "LOCXPOR56.241.HIT1"; transcript_id "LOCXPOR56.241.HIT1.transcript"; gene_name "LOCXPOR56.241.HIT1.OR.2R.275.7tm_4.exons1.CM030060.1.Alosa_alosa";
CM030060.1	exonerate:protein2genome:local	exon	20957197	20958114	.	+	.	gene_id "LOCXPOR54.243.HIT1"; transcript_id "LOCXPOR54.243.HIT1.transcript"; gene_name "LOCXPOR54.243.HIT1.OR.2R.306.7tm_4.exons1.CM030060.1.Alosa_alosa";
CM030060.1	exonerate:protein2genome:local	exon	20978738	20979655	.	+	.	gene_id "LOCXPOR55.244.HIT1"; transcript_id "LOCXPOR55.244.HIT1.transcript"; gene_name "LOCXPOR55.244.HIT1.OR.2R.306.7tm_4.exons1.CM030060.1.Alosa_alosa";
CM030060.1	exonerate:protein2genome:local	exon	21013842	21014738	.	+	.	gene_id "LOCXPOR56.245.HIT1"; transcript_id "LOCXPOR56.245.HIT1.transcript"; gene_name "LOCXPOR56.245.HIT1.OR.2R.299.7tm_4.exons1.CM030060.1.Alosa_alosa";
CM030060.1	exonerate:protein2genome:local	exon	21031570	21032472	.	+	.	gene_id "LOCXPOR57.247.HIT1"; transcript_id "LOCXPOR57.247.HIT1.transcript"; gene_name "LOCXPOR57.247.HIT1.OR.2R.301.7tm_4.exons1.CM030060.1.Alosa_alosa";
CM030060.1	exonerate:protein2genome:local	exon	21171674	21172606	.	-	.	gene_id "LOCXPOR58.248.HIT1"; transcript_id "LOCXPOR58.248.HIT1.transcript"; gene_name "LOCXPOR58.248.HIT1.OR.2R.311.7tm_1.exons1.CM030060.1.Alosa_alosa";
CM030060.1	exonerate:protein2genome:local	exon	21176384	21177316	.	-	.	gene_id "LOCXPOR58.249.HIT1"; transcript_id "LOCXPOR58.249.HIT1.transcript"; gene_name "LOCXPOR58.249.HIT1.OR.2R.311.DSS1_SEM1.exons1.CM030060.1.Alosa_alosa";
CM030060.1	exonerate:protein2genome:local	exon	21198464	21199381	.	-	.	gene_id "LOCXPOR59.250.HIT1"; transcript_id "LOCXPOR59.250.HIT1.transcript"; gene_name "LOCXPOR59.250.HIT1.OR.2R.306.7tm_1.exons1.CM030060.1.Alosa_alosa";
CM030060.1	exonerate:protein2genome:local	exon	21208235	21209104	.	-	.	gene_id "LOCXPOR60.253.HIT1"; transcript_id "LOCXPOR60.253.HIT1.transcript"; gene_name "LOCXPOR60.253.HIT1.OR.2R.290.7tm_1.exons1.CM030060.1.Alosa_alosa";
CM030060.1	exonerate:protein2genome:local	exon	21211207	21212067	.	-	.	gene_id "LOCXPOR60.130.HIT1"; transcript_id "LOCXPOR60.130.HIT1.transcript"; gene_name "LOCXPOR60.130.HIT1.OR.2R.287.7tm_1.exons1.CM030060.1.Alosa_alosa";
CM030060.1	exonerate:protein2genome:local	exon	21221180	21222046	.	-	.	gene_id "LOCXPOR60.131.HIT1"; transcript_id "LOCXPOR60.131.HIT1.transcript"; gene_name "LOCXPOR60.131.HIT1.OR.2R.289.7tm_1.exons1.CM030060.1.Alosa_alosa";
CM030060.1	exonerate:protein2genome:local	exon	21228525	21229442	.	+	.	gene_id "LOCXPOR60.132.HIT1"; transcript_id "LOCXPOR60.132.HIT1.transcript"; gene_name "LOCXPOR60.132.HIT1.OR.2R.306.7tm_1.exons1.CM030060.1.Alosa_alosa";
CM030060.1	exonerate:protein2genome:local	exon	21250382	21251296	.	+	.	gene_id "LOCXPOR61.133.HIT1"; transcript_id "LOCXPOR61.133.HIT1.transcript"; gene_name "LOCXPOR61.133.HIT1.OR.2R.305.7tm_1.exons1.CM030060.1.Alosa_alosa";
CM030060.1	exonerate:protein2genome:local	exon	21254991	21255911	.	+	.	gene_id "LOCXPOR62.134.HIT1"; transcript_id "LOCXPOR62.134.HIT1.transcript"; gene_name "LOCXPOR62.134.HIT1.OR.2R.307.7tm_1.exons1.CM030060.1.Alosa_alosa";
CM030060.1	exonerate:protein2genome:local	exon	21279441	21280358	.	+	.	gene_id "LOCXPOR63.136.HIT1"; transcript_id "LOCXPOR63.136.HIT1.transcript"; gene_name "LOCXPOR63.136.HIT1.OR.2R.306.7tm_1.exons1.CM030060.1.Alosa_alosa";
CM030060.1	exonerate:protein2genome:local	exon	21302022	21302936	.	+	.	gene_id "LOCXPOR64.138.HIT1"; transcript_id "LOCXPOR64.138.HIT1.transcript"; gene_name "LOCXPOR64.138.HIT1.OR.2R.305.7tm_1.exons1.CM030060.1.Alosa_alosa";
CM030060.1	exonerate:protein2genome:local	exon	21321839	21322753	.	+	.	gene_id "LOCXPOR64.139.HIT1"; transcript_id "LOCXPOR64.139.HIT1.transcript"; gene_name "LOCXPOR64.139.HIT1.OR.2R.305.7tm_1.exons1.CM030060.1.Alosa_alosa";
CM030060.1	exonerate:protein2genome:local	exon	21335869	21336117	.	+	.	gene_id "LOCXPOR66.141.HIT1"; transcript_id "LOCXPOR66.141.HIT1.transcript"; gene_name "LOCXPOR66.141.HIT1.OR.2R.303.7tm_1.exons2.CM030060.1.Alosa_alosa";
CM030060.1	exonerate:protein2genome:local	exon	21336387	21337046	.	+	.	gene_id "LOCXPOR66.141.HIT1"; transcript_id "LOCXPOR66.141.HIT1.transcript"; gene_name "LOCXPOR66.141.HIT1.OR.2R.303.7tm_1.exons2.CM030060.1.Alosa_alosa";
CM030060.1	exonerate:protein2genome:local	exon	21409211	21410191	.	+	.	gene_id "LOCXPOR67.142.HIT1"; transcript_id "LOCXPOR67.142.HIT1.transcript"; gene_name "LOCXPOR67.142.HIT1.OR.2R.327.7tm_4.exons1.CM030060.1.Alosa_alosa";
CM030061.1	exonerate:protein2genome:local	exon	1557957	1558850	.	+	.	gene_id "LOCXPOR56.145.HIT1"; transcript_id "LOCXPOR56.145.HIT1.transcript"; gene_name "LOCXPOR56.145.HIT1.OR.2R.298.7tm_4.exons1.CM030061.1.Alosa_alosa";
CM030061.1	exonerate:protein2genome:local	exon	1576106	1576993	.	+	.	gene_id "LOCXPOR28.146.HIT1"; transcript_id "LOCXPOR28.146.HIT1.transcript"; gene_name "LOCXPOR28.146.HIT1.OR.2R.296.7tm_4.exons1.CM030061.1.Alosa_alosa";
CM030061.1	exonerate:protein2genome:local	exon	4957267	4958133	.	-	.	gene_id "LOCXPOR26.148.HIT1"; transcript_id "LOCXPOR26.148.HIT1.transcript"; gene_name "LOCXPOR26.148.HIT1.OR.2R.289.7tm_4.exons1.CM030061.1.Alosa_alosa";
CM030061.1	exonerate:protein2genome:local	exon	4980730	4981629	.	-	.	gene_id "LOCXPOR26.150.HIT1"; transcript_id "LOCXPOR26.150.HIT1.transcript"; gene_name "LOCXPOR26.150.HIT1.OR.2R.300.7tm_4.exons1.CM030061.1.Alosa_alosa";
CM030061.1	exonerate:protein2genome:local	exon	4991756	4992643	.	-	.	gene_id "LOCXPOR25.151.HIT1"; transcript_id "LOCXPOR25.151.HIT1.transcript"; gene_name "LOCXPOR25.151.HIT1.OR.2R.296.7tm_4.exons1.CM030061.1.Alosa_alosa";
CM030061.1	exonerate:protein2genome:local	exon	5012734	5013597	.	-	.	gene_id "LOCXPOR26.153.HIT1"; transcript_id "LOCXPOR26.153.HIT1.transcript"; gene_name "LOCXPOR26.153.HIT1.OR.2R.288.7tm_4.exons1.CM030061.1.Alosa_alosa";
CM030061.1	exonerate:protein2genome:local	exon	5026499	5027389	.	-	.	gene_id "LOCXPOR56.154.HIT1"; transcript_id "LOCXPOR56.154.HIT1.transcript"; gene_name "LOCXPOR56.154.HIT1.OR.2R.297.7tm_4.exons1.CM030061.1.Alosa_alosa";
CM030061.1	exonerate:protein2genome:local	exon	5033783	5034664	.	-	.	gene_id "LOCXPOR56.155.HIT1"; transcript_id "LOCXPOR56.155.HIT1.transcript"; gene_name "LOCXPOR56.155.HIT1.OR.2R.294.7tm_4.exons1.CM030061.1.Alosa_alosa";
CM030064.1	exonerate:protein2genome:local	exon	3816411	3817364	.	+	.	gene_id "LOCXPOR68.157.HIT1"; transcript_id "LOCXPOR68.157.HIT1.transcript"; gene_name "LOCXPOR68.157.HIT1.OR.2R.318.7tm_4.exons1.CM030064.1.Alosa_alosa";
CM030069.1	exonerate:protein2genome:local	exon	12600315	12601247	.	-	.	gene_id "LOCXPOR69.158.HIT1"; transcript_id "LOCXPOR69.158.HIT1.transcript"; gene_name "LOCXPOR69.158.HIT1.OR.2R.311.7tm_1.exons1.CM030069.1.Alosa_alosa";
CM030046.1	exonerate:protein2genome:local	exon	22622870	22623506	.	+	.	gene_id "LOCXPTAAR16.41.HIT1"; transcript_id "LOCXPTAAR16.41.HIT1.transcript"; gene_name "LOCXPTAAR16.41.HIT1.TAAR.2R.285.7tm_1.exons2.CM030046.1.Alosa_alosa";
CM030046.1	exonerate:protein2genome:local	exon	22623545	22623763	.	+	.	gene_id "LOCXPTAAR16.41.HIT1"; transcript_id "LOCXPTAAR16.41.HIT1.transcript"; gene_name "LOCXPTAAR16.41.HIT1.TAAR.2R.285.7tm_1.exons2.CM030046.1.Alosa_alosa";
CM030047.1	exonerate:protein2genome:local	exon	10016279	10017271	.	-	.	gene_id "LOCXPTAAR1.62.HIT1"; transcript_id "LOCXPTAAR1.62.HIT1.transcript"; gene_name "LOCXPTAAR1.62.HIT1.TAAR.2R.331.7tm_1.exons1.CM030047.1.Alosa_alosa";
CM030047.1	exonerate:protein2genome:local	exon	10031409	10031653	.	-	.	gene_id "LOCXPTAAR2.68.HIT1"; transcript_id "LOCXPTAAR2.68.HIT1.transcript"; gene_name "LOCXPTAAR2.68.HIT1.TAAR.2R.305.7tm_1.exons2.CM030047.1.Alosa_alosa";
CM030047.1	exonerate:protein2genome:local	exon	10031696	10032365	.	-	.	gene_id "LOCXPTAAR2.68.HIT1"; transcript_id "LOCXPTAAR2.68.HIT1.transcript"; gene_name "LOCXPTAAR2.68.HIT1.TAAR.2R.305.7tm_1.exons2.CM030047.1.Alosa_alosa";
CM030047.1	exonerate:protein2genome:local	exon	10056184	10056831	.	+	.	gene_id "LOCXPTAAR3.69.HIT1"; transcript_id "LOCXPTAAR3.69.HIT1.transcript"; gene_name "LOCXPTAAR3.69.HIT1.TAAR.2R.306.7tm_1.exons2.CM030047.1.Alosa_alosa";
CM030047.1	exonerate:protein2genome:local	exon	10056862	10057131	.	+	.	gene_id "LOCXPTAAR3.69.HIT1"; transcript_id "LOCXPTAAR3.69.HIT1.transcript"; gene_name "LOCXPTAAR3.69.HIT1.TAAR.2R.306.7tm_1.exons2.CM030047.1.Alosa_alosa";
CM030047.1	exonerate:protein2genome:local	exon	10102210	10102879	.	+	.	gene_id "LOCXPTAAR2.72.HIT1"; transcript_id "LOCXPTAAR2.72.HIT1.transcript"; gene_name "LOCXPTAAR2.72.HIT1.TAAR.2R.305.7tm_1.exons2.CM030047.1.Alosa_alosa";
CM030047.1	exonerate:protein2genome:local	exon	10102922	10103166	.	+	.	gene_id "LOCXPTAAR2.72.HIT1"; transcript_id "LOCXPTAAR2.72.HIT1.transcript"; gene_name "LOCXPTAAR2.72.HIT1.TAAR.2R.305.7tm_1.exons2.CM030047.1.Alosa_alosa";
CM030047.1	exonerate:protein2genome:local	exon	10128437	10129087	.	+	.	gene_id "LOCXPTAAR5.74.HIT1"; transcript_id "LOCXPTAAR5.74.HIT1.transcript"; gene_name "LOCXPTAAR5.74.HIT1.TAAR.2R.309.7tm_1.exons2.CM030047.1.Alosa_alosa";
CM030047.1	exonerate:protein2genome:local	exon	10129118	10129393	.	+	.	gene_id "LOCXPTAAR5.74.HIT1"; transcript_id "LOCXPTAAR5.74.HIT1.transcript"; gene_name "LOCXPTAAR5.74.HIT1.TAAR.2R.309.7tm_1.exons2.CM030047.1.Alosa_alosa";
CM030047.1	exonerate:protein2genome:local	exon	10156954	10157901	.	+	.	gene_id "LOCXPTAAR6.42.HIT1"; transcript_id "LOCXPTAAR6.42.HIT1.transcript"; gene_name "LOCXPTAAR6.42.HIT1.TAAR.2R.316.7tm_1.exons1.CM030047.1.Alosa_alosa";
CM030047.1	exonerate:protein2genome:local	exon	10166969	10167952	.	+	.	gene_id "LOCXPTAAR7.43.HIT1"; transcript_id "LOCXPTAAR7.43.HIT1.transcript"; gene_name "LOCXPTAAR7.43.HIT1.TAAR.2R.328.7tm_1.exons1.CM030047.1.Alosa_alosa";
CM030053.1	exonerate:protein2genome:local	exon	12245273	12246262	.	-	.	gene_id "LOCXPTAAR8.44.HIT1"; transcript_id "LOCXPTAAR8.44.HIT1.transcript"; gene_name "LOCXPTAAR8.44.HIT1.TAAR.2R.330.7tm_1.exons1.CM030053.1.Alosa_alosa";
CM030053.1	exonerate:protein2genome:local	exon	12303846	12304772	.	+	.	gene_id "LOCXPTAAR9.45.HIT1"; transcript_id "LOCXPTAAR9.45.HIT1.transcript"; gene_name "LOCXPTAAR9.45.HIT1.TAAR.2R.309.7tm_1.exons1.CM030053.1.Alosa_alosa";
CM030053.1	exonerate:protein2genome:local	exon	12346275	12347255	.	-	.	gene_id "LOCXPTAAR9.48.HIT1"; transcript_id "LOCXPTAAR9.48.HIT1.transcript"; gene_name "LOCXPTAAR9.48.HIT1.TAAR.2R.327.7tm_1.exons1.CM030053.1.Alosa_alosa";
CM030053.1	exonerate:protein2genome:local	exon	12414339	12415277	.	-	.	gene_id "LOCXPTAAR10.49.HIT1"; transcript_id "LOCXPTAAR10.49.HIT1.transcript"; gene_name "LOCXPTAAR10.49.HIT1.TAAR.2R.313.7tm_1.exons1.CM030053.1.Alosa_alosa";
CM030053.1	exonerate:protein2genome:local	exon	12434787	12435731	.	-	.	gene_id "LOCXPTAAR11.50.HIT1"; transcript_id "LOCXPTAAR11.50.HIT1.transcript"; gene_name "LOCXPTAAR11.50.HIT1.TAAR.2R.315.7tm_1.exons1.CM030053.1.Alosa_alosa";
CM030053.1	exonerate:protein2genome:local	exon	12446466	12447407	.	-	.	gene_id "LOCXPTAAR8.51.HIT1"; transcript_id "LOCXPTAAR8.51.HIT1.transcript"; gene_name "LOCXPTAAR8.51.HIT1.TAAR.2R.314.7tm_1.exons1.CM030053.1.Alosa_alosa";
CM030053.1	exonerate:protein2genome:local	exon	16185309	16186298	.	-	.	gene_id "LOCXPTAAR12.52.HIT1"; transcript_id "LOCXPTAAR12.52.HIT1.transcript"; gene_name "LOCXPTAAR12.52.HIT1.TAAR.2R.330.7tm_1.exons1.CM030053.1.Alosa_alosa";
CM030053.1	exonerate:protein2genome:local	exon	16192996	16194000	.	-	.	gene_id "LOCXPTAAR13.53.HIT1"; transcript_id "LOCXPTAAR13.53.HIT1.transcript"; gene_name "LOCXPTAAR13.53.HIT1.TAAR.2R.335.7tm_1.exons1.CM030053.1.Alosa_alosa";
CM030053.1	exonerate:protein2genome:local	exon	16234095	16235099	.	-	.	gene_id "LOCXPTAAR14.55.HIT1"; transcript_id "LOCXPTAAR14.55.HIT1.transcript"; gene_name "LOCXPTAAR14.55.HIT1.TAAR.2R.335.7tm_1.exons1.CM030053.1.Alosa_alosa";
CM030053.1	exonerate:protein2genome:local	exon	26807892	26808173	.	-	.	gene_id "LOCXPTAAR15.58.HIT1"; transcript_id "LOCXPTAAR15.58.HIT1.transcript"; gene_name "LOCXPTAAR15.58.HIT1.TAAR.2R.317.7tm_1.exons2.CM030053.1.Alosa_alosa";
CM030053.1	exonerate:protein2genome:local	exon	26808204	26808872	.	-	.	gene_id "LOCXPTAAR15.58.HIT1"; transcript_id "LOCXPTAAR15.58.HIT1.transcript"; gene_name "LOCXPTAAR15.58.HIT1.TAAR.2R.317.7tm_1.exons2.CM030053.1.Alosa_alosa";
CM030053.1	exonerate:protein2genome:local	exon	26835276	26836244	.	+	.	gene_id "LOCXPTAAR16.59.HIT1"; transcript_id "LOCXPTAAR16.59.HIT1.transcript"; gene_name "LOCXPTAAR16.59.HIT1.TAAR.2R.323.7tm_1.exons1.CM030053.1.Alosa_alosa";
CM030053.1	exonerate:protein2genome:local	exon	26837324	26838271	.	+	.	gene_id "LOCXPTAAR17.60.HIT1"; transcript_id "LOCXPTAAR17.60.HIT1.transcript"; gene_name "LOCXPTAAR17.60.HIT1.TAAR.2R.316.7tm_1.exons1.CM030053.1.Alosa_alosa";
CM030053.1	exonerate:protein2genome:local	exon	26842520	26843503	.	+	.	gene_id "LOCXPTAAR18.61.HIT1"; transcript_id "LOCXPTAAR18.61.HIT1.transcript"; gene_name "LOCXPTAAR18.61.HIT1.TAAR.2R.328.7tm_1.exons1.CM030053.1.Alosa_alosa";
CM030053.1	exonerate:protein2genome:local	exon	26878589	26879508	.	+	.	gene_id "LOCXPTAAR19.64.HIT1"; transcript_id "LOCXPTAAR19.64.HIT1.transcript"; gene_name "LOCXPTAAR19.64.HIT1.TAAR.2R.306.7tm_1.exons1.CM030053.1.Alosa_alosa";
CM030053.1	exonerate:protein2genome:local	exon	26885750	26886670	.	+	.	gene_id "LOCXPTAAR19.65.HIT1"; transcript_id "LOCXPTAAR19.65.HIT1.transcript"; gene_name "LOCXPTAAR19.65.HIT1.TAAR.2R.307.7tm_1.exons1.CM030053.1.Alosa_alosa";
CM030053.1	exonerate:protein2genome:local	exon	26909688	26910626	.	+	.	gene_id "LOCXPTAAR20.67.HIT1"; transcript_id "LOCXPTAAR20.67.HIT1.transcript"; gene_name "LOCXPTAAR20.67.HIT1.TAAR.2R.313.7tm_1.exons1.CM030053.1.Alosa_alosa";
CM030053.1	exonerate:protein2genome:local	exon	28286246	28287148	.	-	.	gene_id "LOCXPOra1.7.HIT1"; transcript_id "LOCXPOra1.7.HIT1.transcript"; gene_name "LOCXPOra1.7.HIT1.Ora.2R.301.7tm_1.exons1.CM030053.1.Alosa_alosa";
CM030055.1	exonerate:protein2genome:local	exon	21751405	21751491	.	+	.	gene_id "LOCXPOra2.8.HIT1"; transcript_id "LOCXPOra2.8.HIT1.transcript"; gene_name "LOCXPOra2.8.HIT1.Ora.2R.364.7tm_1.exons2.CM030055.1.Alosa_alosa";
CM030055.1	exonerate:protein2genome:local	exon	21751711	21752715	.	+	.	gene_id "LOCXPOra2.8.HIT1"; transcript_id "LOCXPOra2.8.HIT1.transcript"; gene_name "LOCXPOra2.8.HIT1.Ora.2R.364.7tm_1.exons2.CM030055.1.Alosa_alosa";
CM030055.1	exonerate:protein2genome:local	exon	21754677	21754886	.	-	.	gene_id "LOCXPOra3.9.HIT1"; transcript_id "LOCXPOra3.9.HIT1.transcript"; gene_name "LOCXPOra3.9.HIT1.Ora.2R.328.7tm_1.exons4.CM030055.1.Alosa_alosa";
CM030055.1	exonerate:protein2genome:local	exon	21755115	21755369	.	-	.	gene_id "LOCXPOra3.9.HIT1"; transcript_id "LOCXPOra3.9.HIT1.transcript"; gene_name "LOCXPOra3.9.HIT1.Ora.2R.328.7tm_1.exons4.CM030055.1.Alosa_alosa";
CM030055.1	exonerate:protein2genome:local	exon	21758086	21758337	.	-	.	gene_id "LOCXPOra3.9.HIT1"; transcript_id "LOCXPOra3.9.HIT1.transcript"; gene_name "LOCXPOra3.9.HIT1.Ora.2R.328.7tm_1.exons4.CM030055.1.Alosa_alosa";
CM030055.1	exonerate:protein2genome:local	exon	21759070	21759336	.	-	.	gene_id "LOCXPOra3.9.HIT1"; transcript_id "LOCXPOra3.9.HIT1.transcript"; gene_name "LOCXPOra3.9.HIT1.Ora.2R.328.7tm_1.exons4.CM030055.1.Alosa_alosa";
CM030066.1	exonerate:protein2genome:local	exon	276348	277256	.	+	.	gene_id "LOCXPOra4.11.HIT1"; transcript_id "LOCXPOra4.11.HIT1.transcript"; gene_name "LOCXPOra4.11.HIT1.Ora.2R.303.V1R.exons1.CM030066.1.Alosa_alosa";
CM030066.1	exonerate:protein2genome:local	exon	286285	287229	.	+	.	gene_id "LOCXPOra5.12.HIT1"; transcript_id "LOCXPOra5.12.HIT1.transcript"; gene_name "LOCXPOra5.12.HIT1.Ora.2R.315.V1R.exons1.CM030066.1.Alosa_alosa";
CM030058.1	exonerate:protein2genome:local	exon	11660716	11660918	.	+	.	gene_id "LOCXPOlfC1.81.HIT1"; transcript_id "LOCXPOlfC1.81.HIT1.transcript"; gene_name "LOCXPOlfC1.81.HIT1.OlfC.2R.864.ANF_receptor.exons8.CM030058.1.Alosa_alosa";
CM030058.1	exonerate:protein2genome:local	exon	11661849	11662069	.	+	.	gene_id "LOCXPOlfC1.81.HIT1"; transcript_id "LOCXPOlfC1.81.HIT1.transcript"; gene_name "LOCXPOlfC1.81.HIT1.OlfC.2R.864.ANF_receptor.exons8.CM030058.1.Alosa_alosa";
CM030058.1	exonerate:protein2genome:local	exon	11662100	11662179	.	+	.	gene_id "LOCXPOlfC1.81.HIT1"; transcript_id "LOCXPOlfC1.81.HIT1.transcript"; gene_name "LOCXPOlfC1.81.HIT1.OlfC.2R.864.ANF_receptor.exons8.CM030058.1.Alosa_alosa";
CM030058.1	exonerate:protein2genome:local	exon	11662414	11663169	.	+	.	gene_id "LOCXPOlfC1.81.HIT1"; transcript_id "LOCXPOlfC1.81.HIT1.transcript"; gene_name "LOCXPOlfC1.81.HIT1.OlfC.2R.864.ANF_receptor.exons8.CM030058.1.Alosa_alosa";
CM030058.1	exonerate:protein2genome:local	exon	11665071	11665286	.	+	.	gene_id "LOCXPOlfC1.81.HIT1"; transcript_id "LOCXPOlfC1.81.HIT1.transcript"; gene_name "LOCXPOlfC1.81.HIT1.OlfC.2R.864.ANF_receptor.exons8.CM030058.1.Alosa_alosa";
CM030058.1	exonerate:protein2genome:local	exon	11667282	11667405	.	+	.	gene_id "LOCXPOlfC1.81.HIT1"; transcript_id "LOCXPOlfC1.81.HIT1.transcript"; gene_name "LOCXPOlfC1.81.HIT1.OlfC.2R.864.ANF_receptor.exons8.CM030058.1.Alosa_alosa";
CM030058.1	exonerate:protein2genome:local	exon	11667793	11668097	.	+	.	gene_id "LOCXPOlfC1.81.HIT1"; transcript_id "LOCXPOlfC1.81.HIT1.transcript"; gene_name "LOCXPOlfC1.81.HIT1.OlfC.2R.864.ANF_receptor.exons8.CM030058.1.Alosa_alosa";
CM030058.1	exonerate:protein2genome:local	exon	11673669	11674355	.	+	.	gene_id "LOCXPOlfC1.81.HIT1"; transcript_id "LOCXPOlfC1.81.HIT1.transcript"; gene_name "LOCXPOlfC1.81.HIT1.OlfC.2R.864.ANF_receptor.exons8.CM030058.1.Alosa_alosa";
CM030060.1	exonerate:protein2genome:local	exon	4368802	4369874	.	-	.	gene_id "LOCXPOlfC2.83.HIT1"; transcript_id "LOCXPOlfC2.83.HIT1.transcript"; gene_name "LOCXPOlfC2.83.HIT1.OlfC.2R.924.ANF_receptor.exons7.CM030060.1.Alosa_alosa";
CM030060.1	exonerate:protein2genome:local	exon	4370591	4370714	.	-	.	gene_id "LOCXPOlfC2.83.HIT1"; transcript_id "LOCXPOlfC2.83.HIT1.transcript"; gene_name "LOCXPOlfC2.83.HIT1.OlfC.2R.924.ANF_receptor.exons7.CM030060.1.Alosa_alosa";
CM030060.1	exonerate:protein2genome:local	exon	4370891	4371118	.	-	.	gene_id "LOCXPOlfC2.83.HIT1"; transcript_id "LOCXPOlfC2.83.HIT1.transcript"; gene_name "LOCXPOlfC2.83.HIT1.OlfC.2R.924.ANF_receptor.exons7.CM030060.1.Alosa_alosa";
CM030060.1	exonerate:protein2genome:local	exon	4371354	4371574	.	-	.	gene_id "LOCXPOlfC2.83.HIT1"; transcript_id "LOCXPOlfC2.83.HIT1.transcript"; gene_name "LOCXPOlfC2.83.HIT1.OlfC.2R.924.ANF_receptor.exons7.CM030060.1.Alosa_alosa";
CM030060.1	exonerate:protein2genome:local	exon	4371650	4372241	.	-	.	gene_id "LOCXPOlfC2.83.HIT1"; transcript_id "LOCXPOlfC2.83.HIT1.transcript"; gene_name "LOCXPOlfC2.83.HIT1.OlfC.2R.924.ANF_receptor.exons7.CM030060.1.Alosa_alosa";
CM030060.1	exonerate:protein2genome:local	exon	4372521	4372812	.	-	.	gene_id "LOCXPOlfC2.83.HIT1"; transcript_id "LOCXPOlfC2.83.HIT1.transcript"; gene_name "LOCXPOlfC2.83.HIT1.OlfC.2R.924.ANF_receptor.exons7.CM030060.1.Alosa_alosa";
CM030060.1	exonerate:protein2genome:local	exon	4373433	4373674	.	-	.	gene_id "LOCXPOlfC2.83.HIT1"; transcript_id "LOCXPOlfC2.83.HIT1.transcript"; gene_name "LOCXPOlfC2.83.HIT1.OlfC.2R.924.ANF_receptor.exons7.CM030060.1.Alosa_alosa";
CM030060.1	exonerate:protein2genome:local	exon	4500188	4501092	.	-	.	gene_id "LOCXPOlfC3.91.HIT1"; transcript_id "LOCXPOlfC3.91.HIT1.transcript"; gene_name "LOCXPOlfC3.91.HIT1.OlfC.2R.872.ANF_receptor.exons6.CM030060.1.Alosa_alosa";
CM030060.1	exonerate:protein2genome:local	exon	4501308	4501431	.	-	.	gene_id "LOCXPOlfC3.91.HIT1"; transcript_id "LOCXPOlfC3.91.HIT1.transcript"; gene_name "LOCXPOlfC3.91.HIT1.OlfC.2R.872.ANF_receptor.exons6.CM030060.1.Alosa_alosa";
CM030060.1	exonerate:protein2genome:local	exon	4501858	4502085	.	-	.	gene_id "LOCXPOlfC3.91.HIT1"; transcript_id "LOCXPOlfC3.91.HIT1.transcript"; gene_name "LOCXPOlfC3.91.HIT1.OlfC.2R.872.ANF_receptor.exons6.CM030060.1.Alosa_alosa";
CM030060.1	exonerate:protein2genome:local	exon	4502228	4503043	.	-	.	gene_id "LOCXPOlfC3.91.HIT1"; transcript_id "LOCXPOlfC3.91.HIT1.transcript"; gene_name "LOCXPOlfC3.91.HIT1.OlfC.2R.872.ANF_receptor.exons6.CM030060.1.Alosa_alosa";
CM030060.1	exonerate:protein2genome:local	exon	4503559	4503850	.	-	.	gene_id "LOCXPOlfC3.91.HIT1"; transcript_id "LOCXPOlfC3.91.HIT1.transcript"; gene_name "LOCXPOlfC3.91.HIT1.OlfC.2R.872.ANF_receptor.exons6.CM030060.1.Alosa_alosa";
CM030060.1	exonerate:protein2genome:local	exon	4504102	4504352	.	-	.	gene_id "LOCXPOlfC3.91.HIT1"; transcript_id "LOCXPOlfC3.91.HIT1.transcript"; gene_name "LOCXPOlfC3.91.HIT1.OlfC.2R.872.ANF_receptor.exons6.CM030060.1.Alosa_alosa";
CM030060.1	exonerate:protein2genome:local	exon	4514899	4515803	.	-	.	gene_id "LOCXPOlfC4.92.HIT1"; transcript_id "LOCXPOlfC4.92.HIT1.transcript"; gene_name "LOCXPOlfC4.92.HIT1.OlfC.2R.847.ANF_receptor.exons6.CM030060.1.Alosa_alosa";
CM030060.1	exonerate:protein2genome:local	exon	4517288	4517411	.	-	.	gene_id "LOCXPOlfC4.92.HIT1"; transcript_id "LOCXPOlfC4.92.HIT1.transcript"; gene_name "LOCXPOlfC4.92.HIT1.OlfC.2R.847.ANF_receptor.exons6.CM030060.1.Alosa_alosa";
CM030060.1	exonerate:protein2genome:local	exon	4517612	4517839	.	-	.	gene_id "LOCXPOlfC4.92.HIT1"; transcript_id "LOCXPOlfC4.92.HIT1.transcript"; gene_name "LOCXPOlfC4.92.HIT1.OlfC.2R.847.ANF_receptor.exons6.CM030060.1.Alosa_alosa";
CM030060.1	exonerate:protein2genome:local	exon	4517993	4518811	.	-	.	gene_id "LOCXPOlfC4.92.HIT1"; transcript_id "LOCXPOlfC4.92.HIT1.transcript"; gene_name "LOCXPOlfC4.92.HIT1.OlfC.2R.847.ANF_receptor.exons6.CM030060.1.Alosa_alosa";
CM030060.1	exonerate:protein2genome:local	exon	4519725	4520016	.	-	.	gene_id "LOCXPOlfC4.92.HIT1"; transcript_id "LOCXPOlfC4.92.HIT1.transcript"; gene_name "LOCXPOlfC4.92.HIT1.OlfC.2R.847.ANF_receptor.exons6.CM030060.1.Alosa_alosa";
CM030060.1	exonerate:protein2genome:local	exon	4520295	4520467	.	-	.	gene_id "LOCXPOlfC4.92.HIT1"; transcript_id "LOCXPOlfC4.92.HIT1.transcript"; gene_name "LOCXPOlfC4.92.HIT1.OlfC.2R.847.ANF_receptor.exons6.CM030060.1.Alosa_alosa";
CM030060.1	exonerate:protein2genome:local	exon	4538576	4539477	.	-	.	gene_id "LOCXPOlfC5.93.HIT1"; transcript_id "LOCXPOlfC5.93.HIT1.transcript"; gene_name "LOCXPOlfC5.93.HIT1.OlfC.2R.844.ANF_receptor.exons6.CM030060.1.Alosa_alosa";
CM030060.1	exonerate:protein2genome:local	exon	4539795	4539918	.	-	.	gene_id "LOCXPOlfC5.93.HIT1"; transcript_id "LOCXPOlfC5.93.HIT1.transcript"; gene_name "LOCXPOlfC5.93.HIT1.OlfC.2R.844.ANF_receptor.exons6.CM030060.1.Alosa_alosa";
CM030060.1	exonerate:protein2genome:local	exon	4540225	4540452	.	-	.	gene_id "LOCXPOlfC5.93.HIT1"; transcript_id "LOCXPOlfC5.93.HIT1.transcript"; gene_name "LOCXPOlfC5.93.HIT1.OlfC.2R.844.ANF_receptor.exons6.CM030060.1.Alosa_alosa";
CM030060.1	exonerate:protein2genome:local	exon	4540638	4541453	.	-	.	gene_id "LOCXPOlfC5.93.HIT1"; transcript_id "LOCXPOlfC5.93.HIT1.transcript"; gene_name "LOCXPOlfC5.93.HIT1.OlfC.2R.844.ANF_receptor.exons6.CM030060.1.Alosa_alosa";
CM030060.1	exonerate:protein2genome:local	exon	4541805	4542096	.	-	.	gene_id "LOCXPOlfC5.93.HIT1"; transcript_id "LOCXPOlfC5.93.HIT1.transcript"; gene_name "LOCXPOlfC5.93.HIT1.OlfC.2R.844.ANF_receptor.exons6.CM030060.1.Alosa_alosa";
CM030060.1	exonerate:protein2genome:local	exon	4542578	4542747	.	-	.	gene_id "LOCXPOlfC5.93.HIT1"; transcript_id "LOCXPOlfC5.93.HIT1.transcript"; gene_name "LOCXPOlfC5.93.HIT1.OlfC.2R.844.ANF_receptor.exons6.CM030060.1.Alosa_alosa";
CM030060.1	exonerate:protein2genome:local	exon	4546611	4547512	.	-	.	gene_id "LOCXPOlfC6.96.HIT1"; transcript_id "LOCXPOlfC6.96.HIT1.transcript"; gene_name "LOCXPOlfC6.96.HIT1.OlfC.2R.844.ANF_receptor.exons6.CM030060.1.Alosa_alosa";
CM030060.1	exonerate:protein2genome:local	exon	4549764	4549887	.	-	.	gene_id "LOCXPOlfC6.96.HIT1"; transcript_id "LOCXPOlfC6.96.HIT1.transcript"; gene_name "LOCXPOlfC6.96.HIT1.OlfC.2R.844.ANF_receptor.exons6.CM030060.1.Alosa_alosa";
CM030060.1	exonerate:protein2genome:local	exon	4550284	4550511	.	-	.	gene_id "LOCXPOlfC6.96.HIT1"; transcript_id "LOCXPOlfC6.96.HIT1.transcript"; gene_name "LOCXPOlfC6.96.HIT1.OlfC.2R.844.ANF_receptor.exons6.CM030060.1.Alosa_alosa";
CM030060.1	exonerate:protein2genome:local	exon	4550643	4551458	.	-	.	gene_id "LOCXPOlfC6.96.HIT1"; transcript_id "LOCXPOlfC6.96.HIT1.transcript"; gene_name "LOCXPOlfC6.96.HIT1.OlfC.2R.844.ANF_receptor.exons6.CM030060.1.Alosa_alosa";
CM030060.1	exonerate:protein2genome:local	exon	4552098	4552389	.	-	.	gene_id "LOCXPOlfC6.96.HIT1"; transcript_id "LOCXPOlfC6.96.HIT1.transcript"; gene_name "LOCXPOlfC6.96.HIT1.OlfC.2R.844.ANF_receptor.exons6.CM030060.1.Alosa_alosa";
CM030060.1	exonerate:protein2genome:local	exon	4552666	4552835	.	-	.	gene_id "LOCXPOlfC6.96.HIT1"; transcript_id "LOCXPOlfC6.96.HIT1.transcript"; gene_name "LOCXPOlfC6.96.HIT1.OlfC.2R.844.ANF_receptor.exons6.CM030060.1.Alosa_alosa";
CM030060.1	exonerate:protein2genome:local	exon	4583444	4584339	.	-	.	gene_id "LOCXPOlfC7.101.HIT1"; transcript_id "LOCXPOlfC7.101.HIT1.transcript"; gene_name "LOCXPOlfC7.101.HIT1.OlfC.2R.834.ANF_receptor.exons6.CM030060.1.Alosa_alosa";
CM030060.1	exonerate:protein2genome:local	exon	4584599	4584722	.	-	.	gene_id "LOCXPOlfC7.101.HIT1"; transcript_id "LOCXPOlfC7.101.HIT1.transcript"; gene_name "LOCXPOlfC7.101.HIT1.OlfC.2R.834.ANF_receptor.exons6.CM030060.1.Alosa_alosa";
CM030060.1	exonerate:protein2genome:local	exon	4585085	4585312	.	-	.	gene_id "LOCXPOlfC7.101.HIT1"; transcript_id "LOCXPOlfC7.101.HIT1.transcript"; gene_name "LOCXPOlfC7.101.HIT1.OlfC.2R.834.ANF_receptor.exons6.CM030060.1.Alosa_alosa";
CM030060.1	exonerate:protein2genome:local	exon	4585695	4586513	.	-	.	gene_id "LOCXPOlfC7.101.HIT1"; transcript_id "LOCXPOlfC7.101.HIT1.transcript"; gene_name "LOCXPOlfC7.101.HIT1.OlfC.2R.834.ANF_receptor.exons6.CM030060.1.Alosa_alosa";
CM030060.1	exonerate:protein2genome:local	exon	4587431	4587722	.	-	.	gene_id "LOCXPOlfC7.101.HIT1"; transcript_id "LOCXPOlfC7.101.HIT1.transcript"; gene_name "LOCXPOlfC7.101.HIT1.OlfC.2R.834.ANF_receptor.exons6.CM030060.1.Alosa_alosa";
CM030060.1	exonerate:protein2genome:local	exon	4588024	4588166	.	-	.	gene_id "LOCXPOlfC7.101.HIT1"; transcript_id "LOCXPOlfC7.101.HIT1.transcript"; gene_name "LOCXPOlfC7.101.HIT1.OlfC.2R.834.ANF_receptor.exons6.CM030060.1.Alosa_alosa";
CM030060.1	exonerate:protein2genome:local	exon	4648409	4648705	.	+	.	gene_id "LOCXPOlfC23.106.HIT1"; transcript_id "LOCXPOlfC23.106.HIT1.transcript"; gene_name "LOCXPOlfC23.106.HIT1.OlfC.2R.786.ANF_receptor.exons5.CM030060.1.Alosa_alosa";
CM030060.1	exonerate:protein2genome:local	exon	4649011	4649826	.	+	.	gene_id "LOCXPOlfC23.106.HIT1"; transcript_id "LOCXPOlfC23.106.HIT1.transcript"; gene_name "LOCXPOlfC23.106.HIT1.OlfC.2R.786.ANF_receptor.exons5.CM030060.1.Alosa_alosa";
CM030060.1	exonerate:protein2genome:local	exon	4649969	4650196	.	+	.	gene_id "LOCXPOlfC23.106.HIT1"; transcript_id "LOCXPOlfC23.106.HIT1.transcript"; gene_name "LOCXPOlfC23.106.HIT1.OlfC.2R.786.ANF_receptor.exons5.CM030060.1.Alosa_alosa";
CM030060.1	exonerate:protein2genome:local	exon	4650399	4650522	.	+	.	gene_id "LOCXPOlfC23.106.HIT1"; transcript_id "LOCXPOlfC23.106.HIT1.transcript"; gene_name "LOCXPOlfC23.106.HIT1.OlfC.2R.786.ANF_receptor.exons5.CM030060.1.Alosa_alosa";
CM030060.1	exonerate:protein2genome:local	exon	4650675	4651567	.	+	.	gene_id "LOCXPOlfC23.106.HIT1"; transcript_id "LOCXPOlfC23.106.HIT1.transcript"; gene_name "LOCXPOlfC23.106.HIT1.OlfC.2R.786.ANF_receptor.exons5.CM030060.1.Alosa_alosa";
CM030060.1	exonerate:protein2genome:local	exon	4653205	4654097	.	-	.	gene_id "LOCXPOlfC8.107.HIT1"; transcript_id "LOCXPOlfC8.107.HIT1.transcript"; gene_name "LOCXPOlfC8.107.HIT1.OlfC.2R.819.ANF_receptor.exons6.CM030060.1.Alosa_alosa";
CM030060.1	exonerate:protein2genome:local	exon	4654250	4654373	.	-	.	gene_id "LOCXPOlfC8.107.HIT1"; transcript_id "LOCXPOlfC8.107.HIT1.transcript"; gene_name "LOCXPOlfC8.107.HIT1.OlfC.2R.819.ANF_receptor.exons6.CM030060.1.Alosa_alosa";
CM030060.1	exonerate:protein2genome:local	exon	4654461	4654682	.	-	.	gene_id "LOCXPOlfC8.107.HIT1"; transcript_id "LOCXPOlfC8.107.HIT1.transcript"; gene_name "LOCXPOlfC8.107.HIT1.OlfC.2R.819.ANF_receptor.exons6.CM030060.1.Alosa_alosa";
CM030060.1	exonerate:protein2genome:local	exon	4654941	4655747	.	-	.	gene_id "LOCXPOlfC8.107.HIT1"; transcript_id "LOCXPOlfC8.107.HIT1.transcript"; gene_name "LOCXPOlfC8.107.HIT1.OlfC.2R.819.ANF_receptor.exons6.CM030060.1.Alosa_alosa";
CM030060.1	exonerate:protein2genome:local	exon	4655886	4656180	.	-	.	gene_id "LOCXPOlfC8.107.HIT1"; transcript_id "LOCXPOlfC8.107.HIT1.transcript"; gene_name "LOCXPOlfC8.107.HIT1.OlfC.2R.819.ANF_receptor.exons6.CM030060.1.Alosa_alosa";
CM030060.1	exonerate:protein2genome:local	exon	4656294	4656409	.	-	.	gene_id "LOCXPOlfC8.107.HIT1"; transcript_id "LOCXPOlfC8.107.HIT1.transcript"; gene_name "LOCXPOlfC8.107.HIT1.OlfC.2R.819.ANF_receptor.exons6.CM030060.1.Alosa_alosa";
CM030060.1	exonerate:protein2genome:local	exon	4667064	4667959	.	-	.	gene_id "LOCXPOlfC9.108.HIT1"; transcript_id "LOCXPOlfC9.108.HIT1.transcript"; gene_name "LOCXPOlfC9.108.HIT1.OlfC.2R.858.ANF_receptor.exons7.CM030060.1.Alosa_alosa";
CM030060.1	exonerate:protein2genome:local	exon	4668044	4668141	.	-	.	gene_id "LOCXPOlfC9.108.HIT1"; transcript_id "LOCXPOlfC9.108.HIT1.transcript"; gene_name "LOCXPOlfC9.108.HIT1.OlfC.2R.858.ANF_receptor.exons7.CM030060.1.Alosa_alosa";
CM030060.1	exonerate:protein2genome:local	exon	4668351	4668362	.	-	.	gene_id "LOCXPOlfC9.108.HIT1"; transcript_id "LOCXPOlfC9.108.HIT1.transcript"; gene_name "LOCXPOlfC9.108.HIT1.OlfC.2R.858.ANF_receptor.exons7.CM030060.1.Alosa_alosa";
CM030060.1	exonerate:protein2genome:local	exon	4668408	4668646	.	-	.	gene_id "LOCXPOlfC9.108.HIT1"; transcript_id "LOCXPOlfC9.108.HIT1.transcript"; gene_name "LOCXPOlfC9.108.HIT1.OlfC.2R.858.ANF_receptor.exons7.CM030060.1.Alosa_alosa";
CM030060.1	exonerate:protein2genome:local	exon	4668813	4669628	.	-	.	gene_id "LOCXPOlfC9.108.HIT1"; transcript_id "LOCXPOlfC9.108.HIT1.transcript"; gene_name "LOCXPOlfC9.108.HIT1.OlfC.2R.858.ANF_receptor.exons7.CM030060.1.Alosa_alosa";
CM030060.1	exonerate:protein2genome:local	exon	4669839	4670127	.	-	.	gene_id "LOCXPOlfC9.108.HIT1"; transcript_id "LOCXPOlfC9.108.HIT1.transcript"; gene_name "LOCXPOlfC9.108.HIT1.OlfC.2R.858.ANF_receptor.exons7.CM030060.1.Alosa_alosa";
CM030060.1	exonerate:protein2genome:local	exon	4670306	4670529	.	-	.	gene_id "LOCXPOlfC9.108.HIT1"; transcript_id "LOCXPOlfC9.108.HIT1.transcript"; gene_name "LOCXPOlfC9.108.HIT1.OlfC.2R.858.ANF_receptor.exons7.CM030060.1.Alosa_alosa";
CM030060.1	exonerate:protein2genome:local	exon	4686615	4687507	.	-	.	gene_id "LOCXPOlfC10.111.HIT1"; transcript_id "LOCXPOlfC10.111.HIT1.transcript"; gene_name "LOCXPOlfC10.111.HIT1.OlfC.2R.812.ANF_receptor.exons6.CM030060.1.Alosa_alosa";
CM030060.1	exonerate:protein2genome:local	exon	4687583	4687686	.	-	.	gene_id "LOCXPOlfC10.111.HIT1"; transcript_id "LOCXPOlfC10.111.HIT1.transcript"; gene_name "LOCXPOlfC10.111.HIT1.OlfC.2R.812.ANF_receptor.exons6.CM030060.1.Alosa_alosa";
CM030060.1	exonerate:protein2genome:local	exon	4688037	4688239	.	-	.	gene_id "LOCXPOlfC10.111.HIT1"; transcript_id "LOCXPOlfC10.111.HIT1.transcript"; gene_name "LOCXPOlfC10.111.HIT1.OlfC.2R.812.ANF_receptor.exons6.CM030060.1.Alosa_alosa";
CM030060.1	exonerate:protein2genome:local	exon	4688358	4689167	.	-	.	gene_id "LOCXPOlfC10.111.HIT1"; transcript_id "LOCXPOlfC10.111.HIT1.transcript"; gene_name "LOCXPOlfC10.111.HIT1.OlfC.2R.812.ANF_receptor.exons6.CM030060.1.Alosa_alosa";
CM030060.1	exonerate:protein2genome:local	exon	4689294	4689582	.	-	.	gene_id "LOCXPOlfC10.111.HIT1"; transcript_id "LOCXPOlfC10.111.HIT1.transcript"; gene_name "LOCXPOlfC10.111.HIT1.OlfC.2R.812.ANF_receptor.exons6.CM030060.1.Alosa_alosa";
CM030060.1	exonerate:protein2genome:local	exon	4689807	4689943	.	-	.	gene_id "LOCXPOlfC10.111.HIT1"; transcript_id "LOCXPOlfC10.111.HIT1.transcript"; gene_name "LOCXPOlfC10.111.HIT1.OlfC.2R.812.ANF_receptor.exons6.CM030060.1.Alosa_alosa";
CM030060.1	exonerate:protein2genome:local	exon	4692176	4692363	.	+	.	gene_id "LOCXPOlfC11.112.HIT1"; transcript_id "LOCXPOlfC11.112.HIT1.transcript"; gene_name "LOCXPOlfC11.112.HIT1.OlfC.2R.853.ANF_receptor.exons6.CM030060.1.Alosa_alosa";
CM030060.1	exonerate:protein2genome:local	exon	4692466	4692763	.	+	.	gene_id "LOCXPOlfC11.112.HIT1"; transcript_id "LOCXPOlfC11.112.HIT1.transcript"; gene_name "LOCXPOlfC11.112.HIT1.OlfC.2R.853.ANF_receptor.exons6.CM030060.1.Alosa_alosa";
CM030060.1	exonerate:protein2genome:local	exon	4692906	4693739	.	+	.	gene_id "LOCXPOlfC11.112.HIT1"; transcript_id "LOCXPOlfC11.112.HIT1.transcript"; gene_name "LOCXPOlfC11.112.HIT1.OlfC.2R.853.ANF_receptor.exons6.CM030060.1.Alosa_alosa";
CM030060.1	exonerate:protein2genome:local	exon	4693933	4694154	.	+	.	gene_id "LOCXPOlfC11.112.HIT1"; transcript_id "LOCXPOlfC11.112.HIT1.transcript"; gene_name "LOCXPOlfC11.112.HIT1.OlfC.2R.853.ANF_receptor.exons6.CM030060.1.Alosa_alosa";
CM030060.1	exonerate:protein2genome:local	exon	4694547	4694670	.	+	.	gene_id "LOCXPOlfC11.112.HIT1"; transcript_id "LOCXPOlfC11.112.HIT1.transcript"; gene_name "LOCXPOlfC11.112.HIT1.OlfC.2R.853.ANF_receptor.exons6.CM030060.1.Alosa_alosa";
CM030060.1	exonerate:protein2genome:local	exon	4694794	4695686	.	+	.	gene_id "LOCXPOlfC11.112.HIT1"; transcript_id "LOCXPOlfC11.112.HIT1.transcript"; gene_name "LOCXPOlfC11.112.HIT1.OlfC.2R.853.ANF_receptor.exons6.CM030060.1.Alosa_alosa";
CM030060.1	exonerate:protein2genome:local	exon	4697348	4698240	.	-	.	gene_id "LOCXPOlfC12.113.HIT1"; transcript_id "LOCXPOlfC12.113.HIT1.transcript"; gene_name "LOCXPOlfC12.113.HIT1.OlfC.2R.837.ANF_receptor.exons6.CM030060.1.Alosa_alosa";
CM030060.1	exonerate:protein2genome:local	exon	4698535	4698658	.	-	.	gene_id "LOCXPOlfC12.113.HIT1"; transcript_id "LOCXPOlfC12.113.HIT1.transcript"; gene_name "LOCXPOlfC12.113.HIT1.OlfC.2R.837.ANF_receptor.exons6.CM030060.1.Alosa_alosa";
CM030060.1	exonerate:protein2genome:local	exon	4698767	4698988	.	-	.	gene_id "LOCXPOlfC12.113.HIT1"; transcript_id "LOCXPOlfC12.113.HIT1.transcript"; gene_name "LOCXPOlfC12.113.HIT1.OlfC.2R.837.ANF_receptor.exons6.CM030060.1.Alosa_alosa";
CM030060.1	exonerate:protein2genome:local	exon	4699073	4699879	.	-	.	gene_id "LOCXPOlfC12.113.HIT1"; transcript_id "LOCXPOlfC12.113.HIT1.transcript"; gene_name "LOCXPOlfC12.113.HIT1.OlfC.2R.837.ANF_receptor.exons6.CM030060.1.Alosa_alosa";
CM030060.1	exonerate:protein2genome:local	exon	4700034	4700319	.	-	.	gene_id "LOCXPOlfC12.113.HIT1"; transcript_id "LOCXPOlfC12.113.HIT1.transcript"; gene_name "LOCXPOlfC12.113.HIT1.OlfC.2R.837.ANF_receptor.exons6.CM030060.1.Alosa_alosa";
CM030060.1	exonerate:protein2genome:local	exon	4700418	4700596	.	-	.	gene_id "LOCXPOlfC12.113.HIT1"; transcript_id "LOCXPOlfC12.113.HIT1.transcript"; gene_name "LOCXPOlfC12.113.HIT1.OlfC.2R.837.ANF_receptor.exons6.CM030060.1.Alosa_alosa";
CM030060.1	exonerate:protein2genome:local	exon	4703145	4704022	.	-	.	gene_id "LOCXPOlfC13.115.HIT1"; transcript_id "LOCXPOlfC13.115.HIT1.transcript"; gene_name "LOCXPOlfC13.115.HIT1.OlfC.2R.834.ANF_receptor.exons6.CM030060.1.Alosa_alosa";
CM030060.1	exonerate:protein2genome:local	exon	4704258	4704381	.	-	.	gene_id "LOCXPOlfC13.115.HIT1"; transcript_id "LOCXPOlfC13.115.HIT1.transcript"; gene_name "LOCXPOlfC13.115.HIT1.OlfC.2R.834.ANF_receptor.exons6.CM030060.1.Alosa_alosa";
CM030060.1	exonerate:protein2genome:local	exon	4704473	4704694	.	-	.	gene_id "LOCXPOlfC13.115.HIT1"; transcript_id "LOCXPOlfC13.115.HIT1.transcript"; gene_name "LOCXPOlfC13.115.HIT1.OlfC.2R.834.ANF_receptor.exons6.CM030060.1.Alosa_alosa";
CM030060.1	exonerate:protein2genome:local	exon	4704783	4705589	.	-	.	gene_id "LOCXPOlfC13.115.HIT1"; transcript_id "LOCXPOlfC13.115.HIT1.transcript"; gene_name "LOCXPOlfC13.115.HIT1.OlfC.2R.834.ANF_receptor.exons6.CM030060.1.Alosa_alosa";
CM030060.1	exonerate:protein2genome:local	exon	4706307	4706598	.	-	.	gene_id "LOCXPOlfC13.115.HIT1"; transcript_id "LOCXPOlfC13.115.HIT1.transcript"; gene_name "LOCXPOlfC13.115.HIT1.OlfC.2R.834.ANF_receptor.exons6.CM030060.1.Alosa_alosa";
CM030060.1	exonerate:protein2genome:local	exon	4706679	4706857	.	-	.	gene_id "LOCXPOlfC13.115.HIT1"; transcript_id "LOCXPOlfC13.115.HIT1.transcript"; gene_name "LOCXPOlfC13.115.HIT1.OlfC.2R.834.ANF_receptor.exons6.CM030060.1.Alosa_alosa";
CM030060.1	exonerate:protein2genome:local	exon	4721950	4722860	.	-	.	gene_id "LOCXPOlfC15.118.HIT1"; transcript_id "LOCXPOlfC15.118.HIT1.transcript"; gene_name "LOCXPOlfC15.118.HIT1.OlfC.2R.851.ANF_receptor.exons7.CM030060.1.Alosa_alosa";
CM030060.1	exonerate:protein2genome:local	exon	4722994	4723117	.	-	.	gene_id "LOCXPOlfC15.118.HIT1"; transcript_id "LOCXPOlfC15.118.HIT1.transcript"; gene_name "LOCXPOlfC15.118.HIT1.OlfC.2R.851.ANF_receptor.exons7.CM030060.1.Alosa_alosa";
CM030060.1	exonerate:protein2genome:local	exon	4723405	4723635	.	-	.	gene_id "LOCXPOlfC15.118.HIT1"; transcript_id "LOCXPOlfC15.118.HIT1.transcript"; gene_name "LOCXPOlfC15.118.HIT1.OlfC.2R.851.ANF_receptor.exons7.CM030060.1.Alosa_alosa";
CM030060.1	exonerate:protein2genome:local	exon	4724180	4724209	.	-	.	gene_id "LOCXPOlfC15.118.HIT1"; transcript_id "LOCXPOlfC15.118.HIT1.transcript"; gene_name "LOCXPOlfC15.118.HIT1.OlfC.2R.851.ANF_receptor.exons7.CM030060.1.Alosa_alosa";
CM030060.1	exonerate:protein2genome:local	exon	4724258	4725025	.	-	.	gene_id "LOCXPOlfC15.118.HIT1"; transcript_id "LOCXPOlfC15.118.HIT1.transcript"; gene_name "LOCXPOlfC15.118.HIT1.OlfC.2R.851.ANF_receptor.exons7.CM030060.1.Alosa_alosa";
CM030060.1	exonerate:protein2genome:local	exon	4725173	4725443	.	-	.	gene_id "LOCXPOlfC15.118.HIT1"; transcript_id "LOCXPOlfC15.118.HIT1.transcript"; gene_name "LOCXPOlfC15.118.HIT1.OlfC.2R.851.ANF_receptor.exons7.CM030060.1.Alosa_alosa";
CM030060.1	exonerate:protein2genome:local	exon	4725603	4725820	.	-	.	gene_id "LOCXPOlfC15.118.HIT1"; transcript_id "LOCXPOlfC15.118.HIT1.transcript"; gene_name "LOCXPOlfC15.118.HIT1.OlfC.2R.851.ANF_receptor.exons7.CM030060.1.Alosa_alosa";
CM030060.1	exonerate:protein2genome:local	exon	4787111	4788003	.	-	.	gene_id "LOCXPOlfC14.125.HIT1"; transcript_id "LOCXPOlfC14.125.HIT1.transcript"; gene_name "LOCXPOlfC14.125.HIT1.OlfC.2R.839.ANF_receptor.exons7.CM030060.1.Alosa_alosa";
CM030060.1	exonerate:protein2genome:local	exon	4788378	4788501	.	-	.	gene_id "LOCXPOlfC14.125.HIT1"; transcript_id "LOCXPOlfC14.125.HIT1.transcript"; gene_name "LOCXPOlfC14.125.HIT1.OlfC.2R.839.ANF_receptor.exons7.CM030060.1.Alosa_alosa";
CM030060.1	exonerate:protein2genome:local	exon	4788587	4788814	.	-	.	gene_id "LOCXPOlfC14.125.HIT1"; transcript_id "LOCXPOlfC14.125.HIT1.transcript"; gene_name "LOCXPOlfC14.125.HIT1.OlfC.2R.839.ANF_receptor.exons7.CM030060.1.Alosa_alosa";
CM030060.1	exonerate:protein2genome:local	exon	4788893	4788906	.	-	.	gene_id "LOCXPOlfC14.125.HIT1"; transcript_id "LOCXPOlfC14.125.HIT1.transcript"; gene_name "LOCXPOlfC14.125.HIT1.OlfC.2R.839.ANF_receptor.exons7.CM030060.1.Alosa_alosa";
CM030060.1	exonerate:protein2genome:local	exon	4788937	4789705	.	-	.	gene_id "LOCXPOlfC14.125.HIT1"; transcript_id "LOCXPOlfC14.125.HIT1.transcript"; gene_name "LOCXPOlfC14.125.HIT1.OlfC.2R.839.ANF_receptor.exons7.CM030060.1.Alosa_alosa";
CM030060.1	exonerate:protein2genome:local	exon	4790024	4790312	.	-	.	gene_id "LOCXPOlfC14.125.HIT1"; transcript_id "LOCXPOlfC14.125.HIT1.transcript"; gene_name "LOCXPOlfC14.125.HIT1.OlfC.2R.839.ANF_receptor.exons7.CM030060.1.Alosa_alosa";
CM030060.1	exonerate:protein2genome:local	exon	4790431	4790630	.	-	.	gene_id "LOCXPOlfC14.125.HIT1"; transcript_id "LOCXPOlfC14.125.HIT1.transcript"; gene_name "LOCXPOlfC14.125.HIT1.OlfC.2R.839.ANF_receptor.exons7.CM030060.1.Alosa_alosa";
CM030060.1	exonerate:protein2genome:local	exon	4810399	4811291	.	-	.	gene_id "LOCXPOlfC14.126.HIT1"; transcript_id "LOCXPOlfC14.126.HIT1.transcript"; gene_name "LOCXPOlfC14.126.HIT1.OlfC.2R.847.ANF_receptor.exons6.CM030060.1.Alosa_alosa";
CM030060.1	exonerate:protein2genome:local	exon	4811492	4811615	.	-	.	gene_id "LOCXPOlfC14.126.HIT1"; transcript_id "LOCXPOlfC14.126.HIT1.transcript"; gene_name "LOCXPOlfC14.126.HIT1.OlfC.2R.847.ANF_receptor.exons6.CM030060.1.Alosa_alosa";
CM030060.1	exonerate:protein2genome:local	exon	4811804	4812031	.	-	.	gene_id "LOCXPOlfC14.126.HIT1"; transcript_id "LOCXPOlfC14.126.HIT1.transcript"; gene_name "LOCXPOlfC14.126.HIT1.OlfC.2R.847.ANF_receptor.exons6.CM030060.1.Alosa_alosa";
CM030060.1	exonerate:protein2genome:local	exon	4812170	4812985	.	-	.	gene_id "LOCXPOlfC14.126.HIT1"; transcript_id "LOCXPOlfC14.126.HIT1.transcript"; gene_name "LOCXPOlfC14.126.HIT1.OlfC.2R.847.ANF_receptor.exons6.CM030060.1.Alosa_alosa";
CM030060.1	exonerate:protein2genome:local	exon	4813100	4813379	.	-	.	gene_id "LOCXPOlfC14.126.HIT1"; transcript_id "LOCXPOlfC14.126.HIT1.transcript"; gene_name "LOCXPOlfC14.126.HIT1.OlfC.2R.847.ANF_receptor.exons6.CM030060.1.Alosa_alosa";
CM030060.1	exonerate:protein2genome:local	exon	4813505	4813704	.	-	.	gene_id "LOCXPOlfC14.126.HIT1"; transcript_id "LOCXPOlfC14.126.HIT1.transcript"; gene_name "LOCXPOlfC14.126.HIT1.OlfC.2R.847.ANF_receptor.exons6.CM030060.1.Alosa_alosa";
CM030060.1	exonerate:protein2genome:local	exon	4821443	4821663	.	+	.	gene_id "LOCXPOlfC15.128.HIT1"; transcript_id "LOCXPOlfC15.128.HIT1.transcript"; gene_name "LOCXPOlfC15.128.HIT1.OlfC.2R.856.ANF_receptor.exons6.CM030060.1.Alosa_alosa";
CM030060.1	exonerate:protein2genome:local	exon	4821805	4822096	.	+	.	gene_id "LOCXPOlfC15.128.HIT1"; transcript_id "LOCXPOlfC15.128.HIT1.transcript"; gene_name "LOCXPOlfC15.128.HIT1.OlfC.2R.856.ANF_receptor.exons6.CM030060.1.Alosa_alosa";
CM030060.1	exonerate:protein2genome:local	exon	4822242	4823033	.	+	.	gene_id "LOCXPOlfC15.128.HIT1"; transcript_id "LOCXPOlfC15.128.HIT1.transcript"; gene_name "LOCXPOlfC15.128.HIT1.OlfC.2R.856.ANF_receptor.exons6.CM030060.1.Alosa_alosa";
CM030060.1	exonerate:protein2genome:local	exon	4823126	4823353	.	+	.	gene_id "LOCXPOlfC15.128.HIT1"; transcript_id "LOCXPOlfC15.128.HIT1.transcript"; gene_name "LOCXPOlfC15.128.HIT1.OlfC.2R.856.ANF_receptor.exons6.CM030060.1.Alosa_alosa";
CM030060.1	exonerate:protein2genome:local	exon	4823477	4823600	.	+	.	gene_id "LOCXPOlfC15.128.HIT1"; transcript_id "LOCXPOlfC15.128.HIT1.transcript"; gene_name "LOCXPOlfC15.128.HIT1.OlfC.2R.856.ANF_receptor.exons6.CM030060.1.Alosa_alosa";
CM030060.1	exonerate:protein2genome:local	exon	4823703	4824613	.	+	.	gene_id "LOCXPOlfC15.128.HIT1"; transcript_id "LOCXPOlfC15.128.HIT1.transcript"; gene_name "LOCXPOlfC15.128.HIT1.OlfC.2R.856.ANF_receptor.exons6.CM030060.1.Alosa_alosa";
CM030060.1	exonerate:protein2genome:local	exon	4831097	4832007	.	-	.	gene_id "LOCXPOlfC16.129.HIT1"; transcript_id "LOCXPOlfC16.129.HIT1.transcript"; gene_name "LOCXPOlfC16.129.HIT1.OlfC.2R.834.ANF_receptor.exons6.CM030060.1.Alosa_alosa";
CM030060.1	exonerate:protein2genome:local	exon	4832461	4832584	.	-	.	gene_id "LOCXPOlfC16.129.HIT1"; transcript_id "LOCXPOlfC16.129.HIT1.transcript"; gene_name "LOCXPOlfC16.129.HIT1.OlfC.2R.834.ANF_receptor.exons6.CM030060.1.Alosa_alosa";
CM030060.1	exonerate:protein2genome:local	exon	4832822	4833049	.	-	.	gene_id "LOCXPOlfC16.129.HIT1"; transcript_id "LOCXPOlfC16.129.HIT1.transcript"; gene_name "LOCXPOlfC16.129.HIT1.OlfC.2R.834.ANF_receptor.exons6.CM030060.1.Alosa_alosa";
CM030060.1	exonerate:protein2genome:local	exon	4833169	4833957	.	-	.	gene_id "LOCXPOlfC16.129.HIT1"; transcript_id "LOCXPOlfC16.129.HIT1.transcript"; gene_name "LOCXPOlfC16.129.HIT1.OlfC.2R.834.ANF_receptor.exons6.CM030060.1.Alosa_alosa";
CM030060.1	exonerate:protein2genome:local	exon	4834040	4834328	.	-	.	gene_id "LOCXPOlfC16.129.HIT1"; transcript_id "LOCXPOlfC16.129.HIT1.transcript"; gene_name "LOCXPOlfC16.129.HIT1.OlfC.2R.834.ANF_receptor.exons6.CM030060.1.Alosa_alosa";
CM030060.1	exonerate:protein2genome:local	exon	4834468	4834628	.	-	.	gene_id "LOCXPOlfC16.129.HIT1"; transcript_id "LOCXPOlfC16.129.HIT1.transcript"; gene_name "LOCXPOlfC16.129.HIT1.OlfC.2R.834.ANF_receptor.exons6.CM030060.1.Alosa_alosa";
CM030060.1	exonerate:protein2genome:local	exon	4858621	4859531	.	-	.	gene_id "LOCXPOlfC17.130.HIT1"; transcript_id "LOCXPOlfC17.130.HIT1.transcript"; gene_name "LOCXPOlfC17.130.HIT1.OlfC.2R.853.ANF_receptor.exons6.CM030060.1.Alosa_alosa";
CM030060.1	exonerate:protein2genome:local	exon	4859618	4859741	.	-	.	gene_id "LOCXPOlfC17.130.HIT1"; transcript_id "LOCXPOlfC17.130.HIT1.transcript"; gene_name "LOCXPOlfC17.130.HIT1.OlfC.2R.853.ANF_receptor.exons6.CM030060.1.Alosa_alosa";
CM030060.1	exonerate:protein2genome:local	exon	4859869	4860096	.	-	.	gene_id "LOCXPOlfC17.130.HIT1"; transcript_id "LOCXPOlfC17.130.HIT1.transcript"; gene_name "LOCXPOlfC17.130.HIT1.OlfC.2R.853.ANF_receptor.exons6.CM030060.1.Alosa_alosa";
CM030060.1	exonerate:protein2genome:local	exon	4860176	4860967	.	-	.	gene_id "LOCXPOlfC17.130.HIT1"; transcript_id "LOCXPOlfC17.130.HIT1.transcript"; gene_name "LOCXPOlfC17.130.HIT1.OlfC.2R.853.ANF_receptor.exons6.CM030060.1.Alosa_alosa";
CM030060.1	exonerate:protein2genome:local	exon	4861101	4861392	.	-	.	gene_id "LOCXPOlfC17.130.HIT1"; transcript_id "LOCXPOlfC17.130.HIT1.transcript"; gene_name "LOCXPOlfC17.130.HIT1.OlfC.2R.853.ANF_receptor.exons6.CM030060.1.Alosa_alosa";
CM030060.1	exonerate:protein2genome:local	exon	4861569	4861780	.	-	.	gene_id "LOCXPOlfC17.130.HIT1"; transcript_id "LOCXPOlfC17.130.HIT1.transcript"; gene_name "LOCXPOlfC17.130.HIT1.OlfC.2R.853.ANF_receptor.exons6.CM030060.1.Alosa_alosa";
CM030060.1	exonerate:protein2genome:local	exon	4875759	4876663	.	-	.	gene_id "LOCXPOlfC18.131.HIT1"; transcript_id "LOCXPOlfC18.131.HIT1.transcript"; gene_name "LOCXPOlfC18.131.HIT1.OlfC.2R.842.ANF_receptor.exons6.CM030060.1.Alosa_alosa";
CM030060.1	exonerate:protein2genome:local	exon	4876796	4876919	.	-	.	gene_id "LOCXPOlfC18.131.HIT1"; transcript_id "LOCXPOlfC18.131.HIT1.transcript"; gene_name "LOCXPOlfC18.131.HIT1.OlfC.2R.842.ANF_receptor.exons6.CM030060.1.Alosa_alosa";
CM030060.1	exonerate:protein2genome:local	exon	4877001	4877228	.	-	.	gene_id "LOCXPOlfC18.131.HIT1"; transcript_id "LOCXPOlfC18.131.HIT1.transcript"; gene_name "LOCXPOlfC18.131.HIT1.OlfC.2R.842.ANF_receptor.exons6.CM030060.1.Alosa_alosa";
CM030060.1	exonerate:protein2genome:local	exon	4877317	4878126	.	-	.	gene_id "LOCXPOlfC18.131.HIT1"; transcript_id "LOCXPOlfC18.131.HIT1.transcript"; gene_name "LOCXPOlfC18.131.HIT1.OlfC.2R.842.ANF_receptor.exons6.CM030060.1.Alosa_alosa";
CM030060.1	exonerate:protein2genome:local	exon	4878455	4878734	.	-	.	gene_id "LOCXPOlfC18.131.HIT1"; transcript_id "LOCXPOlfC18.131.HIT1.transcript"; gene_name "LOCXPOlfC18.131.HIT1.OlfC.2R.842.ANF_receptor.exons6.CM030060.1.Alosa_alosa";
CM030060.1	exonerate:protein2genome:local	exon	4878859	4879037	.	-	.	gene_id "LOCXPOlfC18.131.HIT1"; transcript_id "LOCXPOlfC18.131.HIT1.transcript"; gene_name "LOCXPOlfC18.131.HIT1.OlfC.2R.842.ANF_receptor.exons6.CM030060.1.Alosa_alosa";
CM030060.1	exonerate:protein2genome:local	exon	4879613	4880502	.	-	.	gene_id "LOCXPOlfC19.134.HIT1"; transcript_id "LOCXPOlfC19.134.HIT1.transcript"; gene_name "LOCXPOlfC19.134.HIT1.OlfC.2R.846.ANF_receptor.exons6.CM030060.1.Alosa_alosa";
CM030060.1	exonerate:protein2genome:local	exon	4880594	4880717	.	-	.	gene_id "LOCXPOlfC19.134.HIT1"; transcript_id "LOCXPOlfC19.134.HIT1.transcript"; gene_name "LOCXPOlfC19.134.HIT1.OlfC.2R.846.ANF_receptor.exons6.CM030060.1.Alosa_alosa";
CM030060.1	exonerate:protein2genome:local	exon	4881199	4881426	.	-	.	gene_id "LOCXPOlfC19.134.HIT1"; transcript_id "LOCXPOlfC19.134.HIT1.transcript"; gene_name "LOCXPOlfC19.134.HIT1.OlfC.2R.846.ANF_receptor.exons6.CM030060.1.Alosa_alosa";
CM030060.1	exonerate:protein2genome:local	exon	4881506	4882321	.	-	.	gene_id "LOCXPOlfC19.134.HIT1"; transcript_id "LOCXPOlfC19.134.HIT1.transcript"; gene_name "LOCXPOlfC19.134.HIT1.OlfC.2R.846.ANF_receptor.exons6.CM030060.1.Alosa_alosa";
CM030060.1	exonerate:protein2genome:local	exon	4882461	4882749	.	-	.	gene_id "LOCXPOlfC19.134.HIT1"; transcript_id "LOCXPOlfC19.134.HIT1.transcript"; gene_name "LOCXPOlfC19.134.HIT1.OlfC.2R.846.ANF_receptor.exons6.CM030060.1.Alosa_alosa";
CM030060.1	exonerate:protein2genome:local	exon	4882893	4883083	.	-	.	gene_id "LOCXPOlfC19.134.HIT1"; transcript_id "LOCXPOlfC19.134.HIT1.transcript"; gene_name "LOCXPOlfC19.134.HIT1.OlfC.2R.846.ANF_receptor.exons6.CM030060.1.Alosa_alosa";
CM030060.1	exonerate:protein2genome:local	exon	4899222	4900126	.	-	.	gene_id "LOCXPOlfC20.136.HIT1"; transcript_id "LOCXPOlfC20.136.HIT1.transcript"; gene_name "LOCXPOlfC20.136.HIT1.OlfC.2R.832.ANF_receptor.exons6.CM030060.1.Alosa_alosa";
CM030060.1	exonerate:protein2genome:local	exon	4900291	4900414	.	-	.	gene_id "LOCXPOlfC20.136.HIT1"; transcript_id "LOCXPOlfC20.136.HIT1.transcript"; gene_name "LOCXPOlfC20.136.HIT1.OlfC.2R.832.ANF_receptor.exons6.CM030060.1.Alosa_alosa";
CM030060.1	exonerate:protein2genome:local	exon	4900693	4900920	.	-	.	gene_id "LOCXPOlfC20.136.HIT1"; transcript_id "LOCXPOlfC20.136.HIT1.transcript"; gene_name "LOCXPOlfC20.136.HIT1.OlfC.2R.832.ANF_receptor.exons6.CM030060.1.Alosa_alosa";
CM030060.1	exonerate:protein2genome:local	exon	4901018	4901767	.	-	.	gene_id "LOCXPOlfC20.136.HIT1"; transcript_id "LOCXPOlfC20.136.HIT1.transcript"; gene_name "LOCXPOlfC20.136.HIT1.OlfC.2R.832.ANF_receptor.exons6.CM030060.1.Alosa_alosa";
CM030060.1	exonerate:protein2genome:local	exon	4901886	4902174	.	-	.	gene_id "LOCXPOlfC20.136.HIT1"; transcript_id "LOCXPOlfC20.136.HIT1.transcript"; gene_name "LOCXPOlfC20.136.HIT1.OlfC.2R.832.ANF_receptor.exons6.CM030060.1.Alosa_alosa";
CM030060.1	exonerate:protein2genome:local	exon	4902292	4902491	.	-	.	gene_id "LOCXPOlfC20.136.HIT1"; transcript_id "LOCXPOlfC20.136.HIT1.transcript"; gene_name "LOCXPOlfC20.136.HIT1.OlfC.2R.832.ANF_receptor.exons6.CM030060.1.Alosa_alosa";
CM030060.1	exonerate:protein2genome:local	exon	4917952	4917972	.	+	.	gene_id "LOCXPOlfC21.138.HIT1"; transcript_id "LOCXPOlfC21.138.HIT1.transcript"; gene_name "LOCXPOlfC21.138.HIT1.OlfC.2R.846.ANF_receptor.exons7.CM030060.1.Alosa_alosa";
CM030060.1	exonerate:protein2genome:local	exon	4919750	4919913	.	+	.	gene_id "LOCXPOlfC21.138.HIT1"; transcript_id "LOCXPOlfC21.138.HIT1.transcript"; gene_name "LOCXPOlfC21.138.HIT1.OlfC.2R.846.ANF_receptor.exons7.CM030060.1.Alosa_alosa";
CM030060.1	exonerate:protein2genome:local	exon	4920161	4920449	.	+	.	gene_id "LOCXPOlfC21.138.HIT1"; transcript_id "LOCXPOlfC21.138.HIT1.transcript"; gene_name "LOCXPOlfC21.138.HIT1.OlfC.2R.846.ANF_receptor.exons7.CM030060.1.Alosa_alosa";
CM030060.1	exonerate:protein2genome:local	exon	4920587	4921408	.	+	.	gene_id "LOCXPOlfC21.138.HIT1"; transcript_id "LOCXPOlfC21.138.HIT1.transcript"; gene_name "LOCXPOlfC21.138.HIT1.OlfC.2R.846.ANF_receptor.exons7.CM030060.1.Alosa_alosa";
CM030060.1	exonerate:protein2genome:local	exon	4921515	4921736	.	+	.	gene_id "LOCXPOlfC21.138.HIT1"; transcript_id "LOCXPOlfC21.138.HIT1.transcript"; gene_name "LOCXPOlfC21.138.HIT1.OlfC.2R.846.ANF_receptor.exons7.CM030060.1.Alosa_alosa";
CM030060.1	exonerate:protein2genome:local	exon	4921922	4922045	.	+	.	gene_id "LOCXPOlfC21.138.HIT1"; transcript_id "LOCXPOlfC21.138.HIT1.transcript"; gene_name "LOCXPOlfC21.138.HIT1.OlfC.2R.846.ANF_receptor.exons7.CM030060.1.Alosa_alosa";
CM030060.1	exonerate:protein2genome:local	exon	4922338	4923233	.	+	.	gene_id "LOCXPOlfC21.138.HIT1"; transcript_id "LOCXPOlfC21.138.HIT1.transcript"; gene_name "LOCXPOlfC21.138.HIT1.OlfC.2R.846.ANF_receptor.exons7.CM030060.1.Alosa_alosa";
CM030060.1	exonerate:protein2genome:local	exon	4924725	4924945	.	+	.	gene_id "LOCXPOlfC22.139.HIT1"; transcript_id "LOCXPOlfC22.139.HIT1.transcript"; gene_name "LOCXPOlfC22.139.HIT1.OlfC.2R.858.ANF_receptor.exons6.CM030060.1.Alosa_alosa";
CM030060.1	exonerate:protein2genome:local	exon	4925132	4925420	.	+	.	gene_id "LOCXPOlfC22.139.HIT1"; transcript_id "LOCXPOlfC22.139.HIT1.transcript"; gene_name "LOCXPOlfC22.139.HIT1.OlfC.2R.858.ANF_receptor.exons6.CM030060.1.Alosa_alosa";
CM030060.1	exonerate:protein2genome:local	exon	4925673	4926485	.	+	.	gene_id "LOCXPOlfC22.139.HIT1"; transcript_id "LOCXPOlfC22.139.HIT1.transcript"; gene_name "LOCXPOlfC22.139.HIT1.OlfC.2R.858.ANF_receptor.exons6.CM030060.1.Alosa_alosa";
CM030060.1	exonerate:protein2genome:local	exon	4926735	4926965	.	+	.	gene_id "LOCXPOlfC22.139.HIT1"; transcript_id "LOCXPOlfC22.139.HIT1.transcript"; gene_name "LOCXPOlfC22.139.HIT1.OlfC.2R.858.ANF_receptor.exons6.CM030060.1.Alosa_alosa";
CM030060.1	exonerate:protein2genome:local	exon	4927126	4927249	.	+	.	gene_id "LOCXPOlfC22.139.HIT1"; transcript_id "LOCXPOlfC22.139.HIT1.transcript"; gene_name "LOCXPOlfC22.139.HIT1.OlfC.2R.858.ANF_receptor.exons6.CM030060.1.Alosa_alosa";
CM030060.1	exonerate:protein2genome:local	exon	4927526	4928421	.	+	.	gene_id "LOCXPOlfC22.139.HIT1"; transcript_id "LOCXPOlfC22.139.HIT1.transcript"; gene_name "LOCXPOlfC22.139.HIT1.OlfC.2R.858.ANF_receptor.exons6.CM030060.1.Alosa_alosa";
CM030060.1	exonerate:protein2genome:local	exon	4932306	4932799	.	-	.	gene_id "LOCXPOlfC23.144.HIT1"; transcript_id "LOCXPOlfC23.144.HIT1.transcript"; gene_name "LOCXPOlfC23.144.HIT1.OlfC.2R.726.ANF_receptor.exons6.CM030060.1.Alosa_alosa";
CM030060.1	exonerate:protein2genome:local	exon	4932922	4933045	.	-	.	gene_id "LOCXPOlfC23.144.HIT1"; transcript_id "LOCXPOlfC23.144.HIT1.transcript"; gene_name "LOCXPOlfC23.144.HIT1.OlfC.2R.726.ANF_receptor.exons6.CM030060.1.Alosa_alosa";
CM030060.1	exonerate:protein2genome:local	exon	4935329	4935559	.	-	.	gene_id "LOCXPOlfC23.144.HIT1"; transcript_id "LOCXPOlfC23.144.HIT1.transcript"; gene_name "LOCXPOlfC23.144.HIT1.OlfC.2R.726.ANF_receptor.exons6.CM030060.1.Alosa_alosa";
CM030060.1	exonerate:protein2genome:local	exon	4935788	4936606	.	-	.	gene_id "LOCXPOlfC23.144.HIT1"; transcript_id "LOCXPOlfC23.144.HIT1.transcript"; gene_name "LOCXPOlfC23.144.HIT1.OlfC.2R.726.ANF_receptor.exons6.CM030060.1.Alosa_alosa";
CM030060.1	exonerate:protein2genome:local	exon	4936872	4937163	.	-	.	gene_id "LOCXPOlfC23.144.HIT1"; transcript_id "LOCXPOlfC23.144.HIT1.transcript"; gene_name "LOCXPOlfC23.144.HIT1.OlfC.2R.726.ANF_receptor.exons6.CM030060.1.Alosa_alosa";
CM030060.1	exonerate:protein2genome:local	exon	4937317	4937534	.	-	.	gene_id "LOCXPOlfC23.144.HIT1"; transcript_id "LOCXPOlfC23.144.HIT1.transcript"; gene_name "LOCXPOlfC23.144.HIT1.OlfC.2R.726.ANF_receptor.exons6.CM030060.1.Alosa_alosa";
```
