## Supplementary Data 1 for "Expanded olfactory system in fishes capable of terrestrial exploration": Alosa_sapidissima.OLF_genes.gff

```
CM031719.1	exonerate:protein2genome:local	exon	10560528	10561442	.	+	.	gene_id "LOCXPOR1.138.HIT1"; transcript_id "LOCXPOR1.138.HIT1.transcript"; gene_name "LOCXPOR1.138.HIT1.OR.2R.305.7tm_1.exons1.CM031719.1.Alosa_sapidissima";
CM031719.1	exonerate:protein2genome:local	exon	10565781	10566677	.	+	.	gene_id "LOCXPOR2.187.HIT1"; transcript_id "LOCXPOR2.187.HIT1.transcript"; gene_name "LOCXPOR2.187.HIT1.OR.2R.298.7tm_1.exons1.CM031719.1.Alosa_sapidissima";
CM031719.1	exonerate:protein2genome:local	exon	10571811	10572731	.	+	.	gene_id "LOCXPOR3.198.HIT1"; transcript_id "LOCXPOR3.198.HIT1.transcript"; gene_name "LOCXPOR3.198.HIT1.OR.2R.307.7tm_1.exons1.CM031719.1.Alosa_sapidissima";
CM031719.1	exonerate:protein2genome:local	exon	10588753	10589652	.	+	.	gene_id "LOCXPOR5.209.HIT1"; transcript_id "LOCXPOR5.209.HIT1.transcript"; gene_name "LOCXPOR5.209.HIT1.OR.2R.300.7tm_1.exons1.CM031719.1.Alosa_sapidissima";
CM031719.1	exonerate:protein2genome:local	exon	10612216	10613115	.	+	.	gene_id "LOCXPOR5.220.HIT1"; transcript_id "LOCXPOR5.220.HIT1.transcript"; gene_name "LOCXPOR5.220.HIT1.OR.2R.300.7tm_1.exons1.CM031719.1.Alosa_sapidissima";
CM031719.1	exonerate:protein2genome:local	exon	10623579	10624478	.	+	.	gene_id "LOCXPOR5.231.HIT1"; transcript_id "LOCXPOR5.231.HIT1.transcript"; gene_name "LOCXPOR5.231.HIT1.OR.2R.300.7tm_1.exons1.CM031719.1.Alosa_sapidissima";
CM031720.1	exonerate:protein2genome:local	exon	1114405	1115310	.	-	.	gene_id "LOCXPOR31.242.HIT1"; transcript_id "LOCXPOR31.242.HIT1.transcript"; gene_name "LOCXPOR31.242.HIT1.OR.2R.302.7tm_1.exons1.CM031720.1.Alosa_sapidissima";
CM031720.1	exonerate:protein2genome:local	exon	1126833	1127747	.	-	.	gene_id "LOCXPOR31.253.HIT1"; transcript_id "LOCXPOR31.253.HIT1.transcript"; gene_name "LOCXPOR31.253.HIT1.OR.2R.305.7tm_1.exons1.CM031720.1.Alosa_sapidissima";
CM031720.1	exonerate:protein2genome:local	exon	1158264	1159166	.	-	.	gene_id "LOCXPOR31.264.HIT1"; transcript_id "LOCXPOR31.264.HIT1.transcript"; gene_name "LOCXPOR31.264.HIT1.OR.2R.301.7tm_1.exons1.CM031720.1.Alosa_sapidissima";
CM031720.1	exonerate:protein2genome:local	exon	5284909	5285880	.	-	.	gene_id "LOCXPOR6.139.HIT1"; transcript_id "LOCXPOR6.139.HIT1.transcript"; gene_name "LOCXPOR6.139.HIT1.OR.2R.324.7tm_4.exons1.CM031720.1.Alosa_sapidissima";
CM031720.1	exonerate:protein2genome:local	exon	6383578	6384489	.	+	.	gene_id "LOCXPOR32.150.HIT1"; transcript_id "LOCXPOR32.150.HIT1.transcript"; gene_name "LOCXPOR32.150.HIT1.OR.2R.304.7tm_1.exons1.CM031720.1.Alosa_sapidissima";
CM031720.1	exonerate:protein2genome:local	exon	6393805	6394713	.	+	.	gene_id "LOCXPOR32.161.HIT1"; transcript_id "LOCXPOR32.161.HIT1.transcript"; gene_name "LOCXPOR32.161.HIT1.OR.2R.303.7tm_1.exons1.CM031720.1.Alosa_sapidissima";
CM031720.1	exonerate:protein2genome:local	exon	6399285	6400184	.	+	.	gene_id "LOCXPOR32.172.HIT1"; transcript_id "LOCXPOR32.172.HIT1.transcript"; gene_name "LOCXPOR32.172.HIT1.OR.2R.300.7tm_1.exons1.CM031720.1.Alosa_sapidissima";
CM031720.1	exonerate:protein2genome:local	exon	6406379	6407329	.	+	.	gene_id "LOCXPOR7.181.HIT1"; transcript_id "LOCXPOR7.181.HIT1.transcript"; gene_name "LOCXPOR7.181.HIT1.OR.2R.317.7tm_1.exons1.CM031720.1.Alosa_sapidissima";
CM031720.1	exonerate:protein2genome:local	exon	6411288	6412250	.	+	.	gene_id "LOCXPOR8.182.HIT1"; transcript_id "LOCXPOR8.182.HIT1.transcript"; gene_name "LOCXPOR8.182.HIT1.OR.2R.321.7tm_1.exons1.CM031720.1.Alosa_sapidissima";
CM031720.1	exonerate:protein2genome:local	exon	6427021	6427938	.	+	.	gene_id "LOCXPOR9.183.HIT1"; transcript_id "LOCXPOR9.183.HIT1.transcript"; gene_name "LOCXPOR9.183.HIT1.OR.2R.306.7tm_1.exons1.CM031720.1.Alosa_sapidissima";
CM031720.1	exonerate:protein2genome:local	exon	6438661	6439623	.	-	.	gene_id "LOCXPOR10.184.HIT1"; transcript_id "LOCXPOR10.184.HIT1.transcript"; gene_name "LOCXPOR10.184.HIT1.OR.2R.321.7tm_1.exons1.CM031720.1.Alosa_sapidissima";
CM031720.1	exonerate:protein2genome:local	exon	6458315	6459277	.	+	.	gene_id "LOCXPOR11.185.HIT1"; transcript_id "LOCXPOR11.185.HIT1.transcript"; gene_name "LOCXPOR11.185.HIT1.OR.2R.321.7tm_1.exons1.CM031720.1.Alosa_sapidissima";
CM031720.1	exonerate:protein2genome:local	exon	6471170	6472132	.	+	.	gene_id "LOCXPOR11.186.HIT1"; transcript_id "LOCXPOR11.186.HIT1.transcript"; gene_name "LOCXPOR11.186.HIT1.OR.2R.321.7tm_1.exons1.CM031720.1.Alosa_sapidissima";
CM031720.1	exonerate:protein2genome:local	exon	6479876	6480838	.	-	.	gene_id "LOCXPOR13.188.HIT1"; transcript_id "LOCXPOR13.188.HIT1.transcript"; gene_name "LOCXPOR13.188.HIT1.OR.2R.321.7tm_1.exons1.CM031720.1.Alosa_sapidissima";
CM031720.1	exonerate:protein2genome:local	exon	6509422	6510348	.	+	.	gene_id "LOCXPOR14.189.HIT1"; transcript_id "LOCXPOR14.189.HIT1.transcript"; gene_name "LOCXPOR14.189.HIT1.OR.2R.309.7tm_1.exons1.CM031720.1.Alosa_sapidissima";
CM031720.1	exonerate:protein2genome:local	exon	6531341	6532303	.	-	.	gene_id "LOCXPOR15.190.HIT1"; transcript_id "LOCXPOR15.190.HIT1.transcript"; gene_name "LOCXPOR15.190.HIT1.OR.2R.321.7tm_1.exons1.CM031720.1.Alosa_sapidissima";
CM031720.1	exonerate:protein2genome:local	exon	6539901	6540866	.	-	.	gene_id "LOCXPOR16.191.HIT1"; transcript_id "LOCXPOR16.191.HIT1.transcript"; gene_name "LOCXPOR16.191.HIT1.OR.2R.322.7tm_1.exons1.CM031720.1.Alosa_sapidissima";
CM031720.1	exonerate:protein2genome:local	exon	6553459	6554421	.	-	.	gene_id "LOCXPOR17.192.HIT1"; transcript_id "LOCXPOR17.192.HIT1.transcript"; gene_name "LOCXPOR17.192.HIT1.OR.2R.321.7tm_1.exons1.CM031720.1.Alosa_sapidissima";
CM031720.1	exonerate:protein2genome:local	exon	6567401	6568363	.	-	.	gene_id "LOCXPOR18.193.HIT1"; transcript_id "LOCXPOR18.193.HIT1.transcript"; gene_name "LOCXPOR18.193.HIT1.OR.2R.321.7tm_1.exons1.CM031720.1.Alosa_sapidissima";
CM031720.1	exonerate:protein2genome:local	exon	14092763	14093701	.	+	.	gene_id "LOCXPOR19.194.HIT1"; transcript_id "LOCXPOR19.194.HIT1.transcript"; gene_name "LOCXPOR19.194.HIT1.OR.2R.313.7tm_4.exons1.CM031720.1.Alosa_sapidissima";
CM031720.1	exonerate:protein2genome:local	exon	14095262	14096188	.	+	.	gene_id "LOCXPOR20.195.HIT1"; transcript_id "LOCXPOR20.195.HIT1.transcript"; gene_name "LOCXPOR20.195.HIT1.OR.2R.309.7tm_4.exons1.CM031720.1.Alosa_sapidissima";
CM031720.1	exonerate:protein2genome:local	exon	14106015	14106941	.	+	.	gene_id "LOCXPOR21.196.HIT1"; transcript_id "LOCXPOR21.196.HIT1.transcript"; gene_name "LOCXPOR21.196.HIT1.OR.2R.309.7tm_4.exons1.CM031720.1.Alosa_sapidissima";
CM031720.1	exonerate:protein2genome:local	exon	14115666	14116592	.	+	.	gene_id "LOCXPOR22.197.HIT1"; transcript_id "LOCXPOR22.197.HIT1.transcript"; gene_name "LOCXPOR22.197.HIT1.OR.2R.309.7tm_4.exons1.CM031720.1.Alosa_sapidissima";
CM031720.1	exonerate:protein2genome:local	exon	14124962	14125888	.	+	.	gene_id "LOCXPOR23.199.HIT1"; transcript_id "LOCXPOR23.199.HIT1.transcript"; gene_name "LOCXPOR23.199.HIT1.OR.2R.309.7tm_4.exons1.CM031720.1.Alosa_sapidissima";
CM031720.1	exonerate:protein2genome:local	exon	14141888	14142817	.	+	.	gene_id "LOCXPOR24.201.HIT1"; transcript_id "LOCXPOR24.201.HIT1.transcript"; gene_name "LOCXPOR24.201.HIT1.OR.2R.310.7tm_4.exons1.CM031720.1.Alosa_sapidissima";
CM031720.1	exonerate:protein2genome:local	exon	14166718	14167632	.	+	.	gene_id "LOCXPOR24.202.HIT1"; transcript_id "LOCXPOR24.202.HIT1.transcript"; gene_name "LOCXPOR24.202.HIT1.OR.2R.305.7tm_4.exons1.CM031720.1.Alosa_sapidissima";
CM031720.1	exonerate:protein2genome:local	exon	14191560	14192522	.	+	.	gene_id "LOCXPOR25.203.HIT1"; transcript_id "LOCXPOR25.203.HIT1.transcript"; gene_name "LOCXPOR25.203.HIT1.OR.2R.321.7tm_4.exons1.CM031720.1.Alosa_sapidissima";
CM031720.1	exonerate:protein2genome:local	exon	14217995	14218918	.	+	.	gene_id "LOCXPOR26.204.HIT1"; transcript_id "LOCXPOR26.204.HIT1.transcript"; gene_name "LOCXPOR26.204.HIT1.OR.2R.308.7tm_4.exons1.CM031720.1.Alosa_sapidissima";
CM031720.1	exonerate:protein2genome:local	exon	14236503	14237417	.	+	.	gene_id "LOCXPOR27.205.HIT1"; transcript_id "LOCXPOR27.205.HIT1.transcript"; gene_name "LOCXPOR27.205.HIT1.OR.2R.305.7tm_4.exons1.CM031720.1.Alosa_sapidissima";
CM031720.1	exonerate:protein2genome:local	exon	14285369	14285370	.	+	.	gene_id "LOCXPOR28.206.HIT1"; transcript_id "LOCXPOR28.206.HIT1.transcript"; gene_name "LOCXPOR28.206.HIT1.OR.2R.315.7tm_4.exons2.CM031720.1.Alosa_sapidissima";
CM031720.1	exonerate:protein2genome:local	exon	14285568	14286510	.	+	.	gene_id "LOCXPOR28.206.HIT1"; transcript_id "LOCXPOR28.206.HIT1.transcript"; gene_name "LOCXPOR28.206.HIT1.OR.2R.315.7tm_4.exons2.CM031720.1.Alosa_sapidissima";
CM031720.1	exonerate:protein2genome:local	exon	14298831	14299778	.	+	.	gene_id "LOCXPOR29.207.HIT1"; transcript_id "LOCXPOR29.207.HIT1.transcript"; gene_name "LOCXPOR29.207.HIT1.OR.2R.316.7tm_4.exons1.CM031720.1.Alosa_sapidissima";
CM031720.1	exonerate:protein2genome:local	exon	14327633	14327652	.	+	.	gene_id "LOCXPOR30.208.HIT1"; transcript_id "LOCXPOR30.208.HIT1.transcript"; gene_name "LOCXPOR30.208.HIT1.OR.2R.321.7tm_4.exons2.CM031720.1.Alosa_sapidissima";
CM031720.1	exonerate:protein2genome:local	exon	14327745	14328687	.	+	.	gene_id "LOCXPOR30.208.HIT1"; transcript_id "LOCXPOR30.208.HIT1.transcript"; gene_name "LOCXPOR30.208.HIT1.OR.2R.321.7tm_4.exons2.CM031720.1.Alosa_sapidissima";
CM031722.1	exonerate:protein2genome:local	exon	10197915	10198868	.	-	.	gene_id "LOCXPOR34.210.HIT1"; transcript_id "LOCXPOR34.210.HIT1.transcript"; gene_name "LOCXPOR34.210.HIT1.OR.2R.306.7tm_1.exons1.CM031722.1.Alosa_sapidissima";
CM031722.1	exonerate:protein2genome:local	exon	10201891	10202844	.	-	.	gene_id "LOCXPOR34.211.HIT1"; transcript_id "LOCXPOR34.211.HIT1.transcript"; gene_name "LOCXPOR34.211.HIT1.OR.2R.318.7tm_1.exons1.CM031722.1.Alosa_sapidissima";
CM031730.1	exonerate:protein2genome:local	exon	2458561	2459463	.	-	.	gene_id "LOCXPOR35.212.HIT1"; transcript_id "LOCXPOR35.212.HIT1.transcript"; gene_name "LOCXPOR35.212.HIT1.OR.2R.301.7tm_4.exons1.CM031730.1.Alosa_sapidissima";
CM031730.1	exonerate:protein2genome:local	exon	2493921	2494817	.	-	.	gene_id "LOCXPOR36.213.HIT1"; transcript_id "LOCXPOR36.213.HIT1.transcript"; gene_name "LOCXPOR36.213.HIT1.OR.2R.299.7tm_4.exons1.CM031730.1.Alosa_sapidissima";
CM031730.1	exonerate:protein2genome:local	exon	2504768	2505673	.	-	.	gene_id "LOCXPOR37.214.HIT1"; transcript_id "LOCXPOR37.214.HIT1.transcript"; gene_name "LOCXPOR37.214.HIT1.OR.2R.302.7tm_4.exons1.CM031730.1.Alosa_sapidissima";
CM031730.1	exonerate:protein2genome:local	exon	2570449	2571351	.	+	.	gene_id "LOCXPOR37.215.HIT1"; transcript_id "LOCXPOR37.215.HIT1.transcript"; gene_name "LOCXPOR37.215.HIT1.OR.2R.301.7tm_4.exons1.CM031730.1.Alosa_sapidissima";
CM031730.1	exonerate:protein2genome:local	exon	2595062	2595985	.	+	.	gene_id "LOCXPOR38.216.HIT1"; transcript_id "LOCXPOR38.216.HIT1.transcript"; gene_name "LOCXPOR38.216.HIT1.OR.2R.308.7tm_4.exons1.CM031730.1.Alosa_sapidissima";
CM031730.1	exonerate:protein2genome:local	exon	2636809	2637723	.	+	.	gene_id "LOCXPOR39.218.HIT1"; transcript_id "LOCXPOR39.218.HIT1.transcript"; gene_name "LOCXPOR39.218.HIT1.OR.2R.305.7tm_4.exons1.CM031730.1.Alosa_sapidissima";
CM031730.1	exonerate:protein2genome:local	exon	2666681	2667604	.	+	.	gene_id "LOCXPOR40.219.HIT1"; transcript_id "LOCXPOR40.219.HIT1.transcript"; gene_name "LOCXPOR40.219.HIT1.OR.2R.308.7tm_4.exons1.CM031730.1.Alosa_sapidissima";
CM031730.1	exonerate:protein2genome:local	exon	2706577	2707473	.	+	.	gene_id "LOCXPOR41.221.HIT1"; transcript_id "LOCXPOR41.221.HIT1.transcript"; gene_name "LOCXPOR41.221.HIT1.OR.2R.299.7tm_4.exons1.CM031730.1.Alosa_sapidissima";
CM031730.1	exonerate:protein2genome:local	exon	2724226	2725122	.	+	.	gene_id "LOCXPOR42.222.HIT1"; transcript_id "LOCXPOR42.222.HIT1.transcript"; gene_name "LOCXPOR42.222.HIT1.OR.2R.299.7tm_4.exons1.CM031730.1.Alosa_sapidissima";
CM031730.1	exonerate:protein2genome:local	exon	2837874	2838785	.	-	.	gene_id "LOCXPOR43.223.HIT1"; transcript_id "LOCXPOR43.223.HIT1.transcript"; gene_name "LOCXPOR43.223.HIT1.OR.2R.304.7tm_4.exons1.CM031730.1.Alosa_sapidissima";
CM031730.1	exonerate:protein2genome:local	exon	2887942	2888847	.	-	.	gene_id "LOCXPOR44.224.HIT1"; transcript_id "LOCXPOR44.224.HIT1.transcript"; gene_name "LOCXPOR44.224.HIT1.OR.2R.302.7tm_4.exons1.CM031730.1.Alosa_sapidissima";
CM031730.1	exonerate:protein2genome:local	exon	20829623	20830531	.	-	.	gene_id "LOCXPOR45.225.HIT1"; transcript_id "LOCXPOR45.225.HIT1.transcript"; gene_name "LOCXPOR45.225.HIT1.OR.2R.303.7tm_4.exons1.CM031730.1.Alosa_sapidissima";
CM031730.1	exonerate:protein2genome:local	exon	20834610	20835512	.	-	.	gene_id "LOCXPOR46.226.HIT1"; transcript_id "LOCXPOR46.226.HIT1.transcript"; gene_name "LOCXPOR46.226.HIT1.OR.2R.301.7tm_4.exons1.CM031730.1.Alosa_sapidissima";
CM031730.1	exonerate:protein2genome:local	exon	20839312	20840214	.	-	.	gene_id "LOCXPOR46.227.HIT1"; transcript_id "LOCXPOR46.227.HIT1.transcript"; gene_name "LOCXPOR46.227.HIT1.OR.2R.301.7tm_4.exons1.CM031730.1.Alosa_sapidissima";
CM031730.1	exonerate:protein2genome:local	exon	20843988	20844896	.	-	.	gene_id "LOCXPOR49.228.HIT1"; transcript_id "LOCXPOR49.228.HIT1.transcript"; gene_name "LOCXPOR49.228.HIT1.OR.2R.303.7tm_4.exons1.CM031730.1.Alosa_sapidissima";
CM031730.1	exonerate:protein2genome:local	exon	20857064	20857972	.	-	.	gene_id "LOCXPOR49.229.HIT1"; transcript_id "LOCXPOR49.229.HIT1.transcript"; gene_name "LOCXPOR49.229.HIT1.OR.2R.303.7tm_4.exons1.CM031730.1.Alosa_sapidissima";
CM031730.1	exonerate:protein2genome:local	exon	20866570	20867472	.	-	.	gene_id "LOCXPOR50.230.HIT1"; transcript_id "LOCXPOR50.230.HIT1.transcript"; gene_name "LOCXPOR50.230.HIT1.OR.2R.301.7tm_4.exons1.CM031730.1.Alosa_sapidissima";
CM031730.1	exonerate:protein2genome:local	exon	20884353	20885300	.	+	.	gene_id "LOCXPOR51.232.HIT1"; transcript_id "LOCXPOR51.232.HIT1.transcript"; gene_name "LOCXPOR51.232.HIT1.OR.2R.316.7tm_4.exons1.CM031730.1.Alosa_sapidissima";
CM031730.1	exonerate:protein2genome:local	exon	20895324	20896238	.	-	.	gene_id "LOCXPOR52.233.HIT1"; transcript_id "LOCXPOR52.233.HIT1.transcript"; gene_name "LOCXPOR52.233.HIT1.OR.2R.305.7tm_4.exons1.CM031730.1.Alosa_sapidissima";
CM031730.1	exonerate:protein2genome:local	exon	20898210	20899124	.	-	.	gene_id "LOCXPOR52.234.HIT1"; transcript_id "LOCXPOR52.234.HIT1.transcript"; gene_name "LOCXPOR52.234.HIT1.OR.2R.305.7tm_4.exons1.CM031730.1.Alosa_sapidissima";
CM031730.1	exonerate:protein2genome:local	exon	20923888	20924769	.	-	.	gene_id "LOCXPOR54.235.HIT1"; transcript_id "LOCXPOR54.235.HIT1.transcript"; gene_name "LOCXPOR54.235.HIT1.OR.2R.294.7tm_4.exons1.CM031730.1.Alosa_sapidissima";
CM031730.1	exonerate:protein2genome:local	exon	20933709	20934635	.	-	.	gene_id "LOCXPOR54.236.HIT1"; transcript_id "LOCXPOR54.236.HIT1.transcript"; gene_name "LOCXPOR54.236.HIT1.OR.2R.309.7tm_4.exons1.CM031730.1.Alosa_sapidissima";
CM031730.1	exonerate:protein2genome:local	exon	20940942	20941862	.	-	.	gene_id "LOCXPOR55.237.HIT1"; transcript_id "LOCXPOR55.237.HIT1.transcript"; gene_name "LOCXPOR55.237.HIT1.OR.2R.307.7tm_4.exons1.CM031730.1.Alosa_sapidissima";
CM031730.1	exonerate:protein2genome:local	exon	21161506	21162426	.	-	.	gene_id "LOCXPOR56.238.HIT1"; transcript_id "LOCXPOR56.238.HIT1.transcript"; gene_name "LOCXPOR56.238.HIT1.OR.2R.307.7tm_4.exons1.CM031730.1.Alosa_sapidissima";
CM031730.1	exonerate:protein2genome:local	exon	21187966	21188880	.	-	.	gene_id "LOCXPOR57.239.HIT1"; transcript_id "LOCXPOR57.239.HIT1.transcript"; gene_name "LOCXPOR57.239.HIT1.OR.2R.305.7tm_4.exons1.CM031730.1.Alosa_sapidissima";
CM031730.1	exonerate:protein2genome:local	exon	21216147	21217070	.	-	.	gene_id "LOCXPOR58.240.HIT1"; transcript_id "LOCXPOR58.240.HIT1.transcript"; gene_name "LOCXPOR58.240.HIT1.OR.2R.308.7tm_4.exons1.CM031730.1.Alosa_sapidissima";
CM031730.1	exonerate:protein2genome:local	exon	21231876	21232796	.	-	.	gene_id "LOCXPOR59.241.HIT1"; transcript_id "LOCXPOR59.241.HIT1.transcript"; gene_name "LOCXPOR59.241.HIT1.OR.2R.307.7tm_4.exons1.CM031730.1.Alosa_sapidissima";
CM031730.1	exonerate:protein2genome:local	exon	21239794	21240690	.	-	.	gene_id "LOCXPOR60.243.HIT1"; transcript_id "LOCXPOR60.243.HIT1.transcript"; gene_name "LOCXPOR60.243.HIT1.OR.2R.299.7tm_4.exons1.CM031730.1.Alosa_sapidissima";
CM031730.1	exonerate:protein2genome:local	exon	21247067	21247960	.	-	.	gene_id "LOCXPOR60.244.HIT1"; transcript_id "LOCXPOR60.244.HIT1.transcript"; gene_name "LOCXPOR60.244.HIT1.OR.2R.298.7tm_4.exons1.CM031730.1.Alosa_sapidissima";
CM031730.1	exonerate:protein2genome:local	exon	21264711	21265628	.	+	.	gene_id "LOCXPOR61.245.HIT1"; transcript_id "LOCXPOR61.245.HIT1.transcript"; gene_name "LOCXPOR61.245.HIT1.OR.2R.306.7tm_4.exons1.CM031730.1.Alosa_sapidissima";
CM031730.1	exonerate:protein2genome:local	exon	21281819	21282745	.	+	.	gene_id "LOCXPOR62.246.HIT1"; transcript_id "LOCXPOR62.246.HIT1.transcript"; gene_name "LOCXPOR62.246.HIT1.OR.2R.309.7tm_4.exons1.CM031730.1.Alosa_sapidissima";
CM031730.1	exonerate:protein2genome:local	exon	21301854	21302771	.	+	.	gene_id "LOCXPOR63.247.HIT1"; transcript_id "LOCXPOR63.247.HIT1.transcript"; gene_name "LOCXPOR63.247.HIT1.OR.2R.306.7tm_4.exons1.CM031730.1.Alosa_sapidissima";
CM031730.1	exonerate:protein2genome:local	exon	21315450	21316370	.	+	.	gene_id "LOCXPOR63.248.HIT1"; transcript_id "LOCXPOR63.248.HIT1.transcript"; gene_name "LOCXPOR63.248.HIT1.OR.2R.307.7tm_4.exons1.CM031730.1.Alosa_sapidissima";
CM031730.1	exonerate:protein2genome:local	exon	21323950	21324870	.	+	.	gene_id "LOCXPOR64.249.HIT1"; transcript_id "LOCXPOR64.249.HIT1.transcript"; gene_name "LOCXPOR64.249.HIT1.OR.2R.307.7tm_4.exons1.CM031730.1.Alosa_sapidissima";
CM031730.1	exonerate:protein2genome:local	exon	21359069	21359989	.	+	.	gene_id "LOCXPOR65.250.HIT1"; transcript_id "LOCXPOR65.250.HIT1.transcript"; gene_name "LOCXPOR65.250.HIT1.OR.2R.307.7tm_4.exons1.CM031730.1.Alosa_sapidissima";
CM031730.1	exonerate:protein2genome:local	exon	21373039	21373959	.	+	.	gene_id "LOCXPOR63.251.HIT1"; transcript_id "LOCXPOR63.251.HIT1.transcript"; gene_name "LOCXPOR63.251.HIT1.OR.2R.307.7tm_4.exons1.CM031730.1.Alosa_sapidissima";
CM031730.1	exonerate:protein2genome:local	exon	21385012	21385938	.	+	.	gene_id "LOCXPOR66.252.HIT1"; transcript_id "LOCXPOR66.252.HIT1.transcript"; gene_name "LOCXPOR66.252.HIT1.OR.2R.309.7tm_4.exons1.CM031730.1.Alosa_sapidissima";
CM031730.1	exonerate:protein2genome:local	exon	23142390	23143265	.	+	.	gene_id "LOCXPOR74.254.HIT1"; transcript_id "LOCXPOR74.254.HIT1.transcript"; gene_name "LOCXPOR74.254.HIT1.OR.2R.292.7tm_4.exons1.CM031730.1.Alosa_sapidissima";
CM031730.1	exonerate:protein2genome:local	exon	23152842	23153759	.	-	.	gene_id "LOCXPOR67.256.HIT1"; transcript_id "LOCXPOR67.256.HIT1.transcript"; gene_name "LOCXPOR67.256.HIT1.OR.2R.306.7tm_4.exons1.CM031730.1.Alosa_sapidissima";
CM031730.1	exonerate:protein2genome:local	exon	23177871	23178779	.	-	.	gene_id "LOCXPOR67.257.HIT1"; transcript_id "LOCXPOR67.257.HIT1.transcript"; gene_name "LOCXPOR67.257.HIT1.OR.2R.303.7tm_4.exons1.CM031730.1.Alosa_sapidissima";
CM031730.1	exonerate:protein2genome:local	exon	23207850	23208734	.	-	.	gene_id "LOCXPOR68.258.HIT1"; transcript_id "LOCXPOR68.258.HIT1.transcript"; gene_name "LOCXPOR68.258.HIT1.OR.2R.295.7tm_4.exons1.CM031730.1.Alosa_sapidissima";
CM031730.1	exonerate:protein2genome:local	exon	23212445	23213362	.	-	.	gene_id "LOCXPOR67.259.HIT1"; transcript_id "LOCXPOR67.259.HIT1.transcript"; gene_name "LOCXPOR67.259.HIT1.OR.2R.306.7tm_4.exons1.CM031730.1.Alosa_sapidissima";
CM031730.1	exonerate:protein2genome:local	exon	23238963	23239871	.	-	.	gene_id "LOCXPOR67.260.HIT1"; transcript_id "LOCXPOR67.260.HIT1.transcript"; gene_name "LOCXPOR67.260.HIT1.OR.2R.303.7tm_4.exons1.CM031730.1.Alosa_sapidissima";
CM031730.1	exonerate:protein2genome:local	exon	23265436	23266335	.	-	.	gene_id "LOCXPOR68.261.HIT1"; transcript_id "LOCXPOR68.261.HIT1.transcript"; gene_name "LOCXPOR68.261.HIT1.OR.2R.300.7tm_4.exons1.CM031730.1.Alosa_sapidissima";
CM031730.1	exonerate:protein2genome:local	exon	23281999	23282897	.	-	.	gene_id "LOCXPOR74.263.HIT1"; transcript_id "LOCXPOR74.263.HIT1.transcript"; gene_name "LOCXPOR74.263.HIT1.OR.2R.293.7tm_4.exons1.CM031730.1.Alosa_sapidissima";
CM031730.1	exonerate:protein2genome:local	exon	23295439	23296356	.	-	.	gene_id "LOCXPOR67.265.HIT1"; transcript_id "LOCXPOR67.265.HIT1.transcript"; gene_name "LOCXPOR67.265.HIT1.OR.2R.306.7tm_4.exons1.CM031730.1.Alosa_sapidissima";
CM031730.1	exonerate:protein2genome:local	exon	23322149	23323066	.	+	.	gene_id "LOCXPOR67.266.HIT1"; transcript_id "LOCXPOR67.266.HIT1.transcript"; gene_name "LOCXPOR67.266.HIT1.OR.2R.306.7tm_4.exons1.CM031730.1.Alosa_sapidissima";
CM031730.1	exonerate:protein2genome:local	exon	23359098	23360015	.	+	.	gene_id "LOCXPOR67.268.HIT1"; transcript_id "LOCXPOR67.268.HIT1.transcript"; gene_name "LOCXPOR67.268.HIT1.OR.2R.306.7tm_4.exons1.CM031730.1.Alosa_sapidissima";
CM031730.1	exonerate:protein2genome:local	exon	23428092	23429009	.	+	.	gene_id "LOCXPOR69.269.HIT1"; transcript_id "LOCXPOR69.269.HIT1.transcript"; gene_name "LOCXPOR69.269.HIT1.OR.2R.306.7tm_4.exons1.CM031730.1.Alosa_sapidissima";
CM031730.1	exonerate:protein2genome:local	exon	23434493	23435413	.	+	.	gene_id "LOCXPOR70.270.HIT1"; transcript_id "LOCXPOR70.270.HIT1.transcript"; gene_name "LOCXPOR70.270.HIT1.OR.2R.307.7tm_4.exons1.CM031730.1.Alosa_sapidissima";
CM031730.1	exonerate:protein2genome:local	exon	23465466	23466383	.	+	.	gene_id "LOCXPOR67.271.HIT1"; transcript_id "LOCXPOR67.271.HIT1.transcript"; gene_name "LOCXPOR67.271.HIT1.OR.2R.306.7tm_4.exons1.CM031730.1.Alosa_sapidissima";
CM031730.1	exonerate:protein2genome:local	exon	23485482	23486399	.	+	.	gene_id "LOCXPOR67.272.HIT1"; transcript_id "LOCXPOR67.272.HIT1.transcript"; gene_name "LOCXPOR67.272.HIT1.OR.2R.306.7tm_4.exons1.CM031730.1.Alosa_sapidissima";
CM031730.1	exonerate:protein2genome:local	exon	23505754	23506671	.	+	.	gene_id "LOCXPOR67.273.HIT1"; transcript_id "LOCXPOR67.273.HIT1.transcript"; gene_name "LOCXPOR67.273.HIT1.OR.2R.306.7tm_4.exons1.CM031730.1.Alosa_sapidissima";
CM031730.1	exonerate:protein2genome:local	exon	23519613	23520524	.	+	.	gene_id "LOCXPOR71.274.HIT1"; transcript_id "LOCXPOR71.274.HIT1.transcript"; gene_name "LOCXPOR71.274.HIT1.OR.2R.304.7tm_4.exons1.CM031730.1.Alosa_sapidissima";
CM031730.1	exonerate:protein2genome:local	exon	23534038	23534955	.	+	.	gene_id "LOCXPOR72.140.HIT1"; transcript_id "LOCXPOR72.140.HIT1.transcript"; gene_name "LOCXPOR72.140.HIT1.OR.2R.306.7tm_4.exons1.CM031730.1.Alosa_sapidissima";
CM031730.1	exonerate:protein2genome:local	exon	23544754	23545671	.	+	.	gene_id "LOCXPOR73.141.HIT1"; transcript_id "LOCXPOR73.141.HIT1.transcript"; gene_name "LOCXPOR73.141.HIT1.OR.2R.306.7tm_4.exons1.CM031730.1.Alosa_sapidissima";
CM031730.1	exonerate:protein2genome:local	exon	23585109	23586011	.	+	.	gene_id "LOCXPOR74.143.HIT1"; transcript_id "LOCXPOR74.143.HIT1.transcript"; gene_name "LOCXPOR74.143.HIT1.OR.2R.301.7tm_4.exons1.CM031730.1.Alosa_sapidissima";
CM031730.1	exonerate:protein2genome:local	exon	23719024	23719956	.	-	.	gene_id "LOCXPOR75.144.HIT1"; transcript_id "LOCXPOR75.144.HIT1.transcript"; gene_name "LOCXPOR75.144.HIT1.OR.2R.311.7tm_1.exons1.CM031730.1.Alosa_sapidissima";
CM031730.1	exonerate:protein2genome:local	exon	23723303	23724235	.	-	.	gene_id "LOCXPOR75.145.HIT1"; transcript_id "LOCXPOR75.145.HIT1.transcript"; gene_name "LOCXPOR75.145.HIT1.OR.2R.311.DSS1_SEM1.exons1.CM031730.1.Alosa_sapidissima";
CM031730.1	exonerate:protein2genome:local	exon	23736451	23737368	.	-	.	gene_id "LOCXPOR76.146.HIT1"; transcript_id "LOCXPOR76.146.HIT1.transcript"; gene_name "LOCXPOR76.146.HIT1.OR.2R.306.7tm_1.exons1.CM031730.1.Alosa_sapidissima";
CM031730.1	exonerate:protein2genome:local	exon	23742492	23743421	.	-	.	gene_id "LOCXPOR77.147.HIT1"; transcript_id "LOCXPOR77.147.HIT1.transcript"; gene_name "LOCXPOR77.147.HIT1.OR.2R.310.7tm_1.exons1.CM031730.1.Alosa_sapidissima";
CM031730.1	exonerate:protein2genome:local	exon	23746862	23747731	.	-	.	gene_id "LOCXPOR78.148.HIT1"; transcript_id "LOCXPOR78.148.HIT1.transcript"; gene_name "LOCXPOR78.148.HIT1.OR.2R.290.7tm_1.exons1.CM031730.1.Alosa_sapidissima";
CM031730.1	exonerate:protein2genome:local	exon	23749979	23750839	.	-	.	gene_id "LOCXPOR78.149.HIT1"; transcript_id "LOCXPOR78.149.HIT1.transcript"; gene_name "LOCXPOR78.149.HIT1.OR.2R.287.7tm_1.exons1.CM031730.1.Alosa_sapidissima";
CM031730.1	exonerate:protein2genome:local	exon	23759723	23760589	.	-	.	gene_id "LOCXPOR78.151.HIT1"; transcript_id "LOCXPOR78.151.HIT1.transcript"; gene_name "LOCXPOR78.151.HIT1.OR.2R.289.7tm_1.exons1.CM031730.1.Alosa_sapidissima";
CM031730.1	exonerate:protein2genome:local	exon	23767118	23768035	.	+	.	gene_id "LOCXPOR78.152.HIT1"; transcript_id "LOCXPOR78.152.HIT1.transcript"; gene_name "LOCXPOR78.152.HIT1.OR.2R.306.7tm_1.exons1.CM031730.1.Alosa_sapidissima";
CM031730.1	exonerate:protein2genome:local	exon	23784434	23785348	.	+	.	gene_id "LOCXPOR79.153.HIT1"; transcript_id "LOCXPOR79.153.HIT1.transcript"; gene_name "LOCXPOR79.153.HIT1.OR.2R.305.7tm_1.exons1.CM031730.1.Alosa_sapidissima";
CM031730.1	exonerate:protein2genome:local	exon	23789064	23789984	.	+	.	gene_id "LOCXPOR80.154.HIT1"; transcript_id "LOCXPOR80.154.HIT1.transcript"; gene_name "LOCXPOR80.154.HIT1.OR.2R.307.7tm_1.exons1.CM031730.1.Alosa_sapidissima";
CM031730.1	exonerate:protein2genome:local	exon	23805535	23806455	.	+	.	gene_id "LOCXPOR80.155.HIT1"; transcript_id "LOCXPOR80.155.HIT1.transcript"; gene_name "LOCXPOR80.155.HIT1.OR.2R.307.7tm_1.exons1.CM031730.1.Alosa_sapidissima";
CM031730.1	exonerate:protein2genome:local	exon	23815976	23816896	.	+	.	gene_id "LOCXPOR80.156.HIT1"; transcript_id "LOCXPOR80.156.HIT1.transcript"; gene_name "LOCXPOR80.156.HIT1.OR.2R.307.7tm_1.exons1.CM031730.1.Alosa_sapidissima";
CM031730.1	exonerate:protein2genome:local	exon	23827096	23828007	.	+	.	gene_id "LOCXPOR81.157.HIT1"; transcript_id "LOCXPOR81.157.HIT1.transcript"; gene_name "LOCXPOR81.157.HIT1.OR.2R.304.7tm_1.exons1.CM031730.1.Alosa_sapidissima";
CM031730.1	exonerate:protein2genome:local	exon	23843251	23844165	.	+	.	gene_id "LOCXPOR82.158.HIT1"; transcript_id "LOCXPOR82.158.HIT1.transcript"; gene_name "LOCXPOR82.158.HIT1.OR.2R.305.7tm_1.exons1.CM031730.1.Alosa_sapidissima";
CM031730.1	exonerate:protein2genome:local	exon	23856991	23857905	.	+	.	gene_id "LOCXPOR83.159.HIT1"; transcript_id "LOCXPOR83.159.HIT1.transcript"; gene_name "LOCXPOR83.159.HIT1.OR.2R.305.7tm_1.exons1.CM031730.1.Alosa_sapidissima";
CM031730.1	exonerate:protein2genome:local	exon	23869698	23869946	.	+	.	gene_id "LOCXPOR84.160.HIT1"; transcript_id "LOCXPOR84.160.HIT1.transcript"; gene_name "LOCXPOR84.160.HIT1.OR.2R.303.7tm_1.exons2.CM031730.1.Alosa_sapidissima";
CM031730.1	exonerate:protein2genome:local	exon	23870243	23870902	.	+	.	gene_id "LOCXPOR84.160.HIT1"; transcript_id "LOCXPOR84.160.HIT1.transcript"; gene_name "LOCXPOR84.160.HIT1.OR.2R.303.7tm_1.exons2.CM031730.1.Alosa_sapidissima";
CM031730.1	exonerate:protein2genome:local	exon	23950416	23951396	.	+	.	gene_id "LOCXPOR85.162.HIT1"; transcript_id "LOCXPOR85.162.HIT1.transcript"; gene_name "LOCXPOR85.162.HIT1.OR.2R.327.7tm_4.exons1.CM031730.1.Alosa_sapidissima";
CM031732.1	exonerate:protein2genome:local	exon	29792646	29793563	.	+	.	gene_id "LOCXPOR70.163.HIT1"; transcript_id "LOCXPOR70.163.HIT1.transcript"; gene_name "LOCXPOR70.163.HIT1.OR.2R.306.7tm_4.exons1.CM031732.1.Alosa_sapidissima";
CM031732.1	exonerate:protein2genome:local	exon	29805873	29806787	.	+	.	gene_id "LOCXPOR67.164.HIT1"; transcript_id "LOCXPOR67.164.HIT1.transcript"; gene_name "LOCXPOR67.164.HIT1.OR.2R.305.7tm_4.exons1.CM031732.1.Alosa_sapidissima";
CM031732.1	exonerate:protein2genome:local	exon	29818951	29819865	.	+	.	gene_id "LOCXPOR67.165.HIT1"; transcript_id "LOCXPOR67.165.HIT1.transcript"; gene_name "LOCXPOR67.165.HIT1.OR.2R.305.7tm_4.exons1.CM031732.1.Alosa_sapidissima";
CM031732.1	exonerate:protein2genome:local	exon	29839499	29840413	.	+	.	gene_id "LOCXPOR67.166.HIT1"; transcript_id "LOCXPOR67.166.HIT1.transcript"; gene_name "LOCXPOR67.166.HIT1.OR.2R.305.7tm_4.exons1.CM031732.1.Alosa_sapidissima";
CM031732.1	exonerate:protein2genome:local	exon	29872616	29873530	.	+	.	gene_id "LOCXPOR67.167.HIT1"; transcript_id "LOCXPOR67.167.HIT1.transcript"; gene_name "LOCXPOR67.167.HIT1.OR.2R.305.7tm_4.exons1.CM031732.1.Alosa_sapidissima";
CM031732.1	exonerate:protein2genome:local	exon	29891635	29892549	.	+	.	gene_id "LOCXPOR67.168.HIT1"; transcript_id "LOCXPOR67.168.HIT1.transcript"; gene_name "LOCXPOR67.168.HIT1.OR.2R.305.7tm_4.exons1.CM031732.1.Alosa_sapidissima";
CM031732.1	exonerate:protein2genome:local	exon	29907985	29908857	.	+	.	gene_id "LOCXPOR43.169.HIT1"; transcript_id "LOCXPOR43.169.HIT1.transcript"; gene_name "LOCXPOR43.169.HIT1.OR.2R.291.7tm_4.exons1.CM031732.1.Alosa_sapidissima";
CM031732.1	exonerate:protein2genome:local	exon	29925466	29926341	.	+	.	gene_id "LOCXPOR43.170.HIT1"; transcript_id "LOCXPOR43.170.HIT1.transcript"; gene_name "LOCXPOR43.170.HIT1.OR.2R.292.7tm_4.exons1.CM031732.1.Alosa_sapidissima";
CM031732.1	exonerate:protein2genome:local	exon	29930303	29931178	.	+	.	gene_id "LOCXPOR43.171.HIT1"; transcript_id "LOCXPOR43.171.HIT1.transcript"; gene_name "LOCXPOR43.171.HIT1.OR.2R.292.7tm_4.exons1.CM031732.1.Alosa_sapidissima";
CM031732.1	exonerate:protein2genome:local	exon	29948760	29949635	.	+	.	gene_id "LOCXPOR44.173.HIT1"; transcript_id "LOCXPOR44.173.HIT1.transcript"; gene_name "LOCXPOR44.173.HIT1.OR.2R.292.7tm_4.exons1.CM031732.1.Alosa_sapidissima";
CM031732.1	exonerate:protein2genome:local	exon	33099479	33100354	.	-	.	gene_id "LOCXPOR43.174.HIT1"; transcript_id "LOCXPOR43.174.HIT1.transcript"; gene_name "LOCXPOR43.174.HIT1.OR.2R.292.7tm_4.exons1.CM031732.1.Alosa_sapidissima";
CM031732.1	exonerate:protein2genome:local	exon	33137136	33138005	.	-	.	gene_id "LOCXPOR43.175.HIT1"; transcript_id "LOCXPOR43.175.HIT1.transcript"; gene_name "LOCXPOR43.175.HIT1.OR.2R.290.7tm_4.exons1.CM031732.1.Alosa_sapidissima";
CM031732.1	exonerate:protein2genome:local	exon	33167395	33168312	.	-	.	gene_id "LOCXPOR70.176.HIT1"; transcript_id "LOCXPOR70.176.HIT1.transcript"; gene_name "LOCXPOR70.176.HIT1.OR.2R.306.7tm_4.exons1.CM031732.1.Alosa_sapidissima";
CM031733.1	exonerate:protein2genome:local	exon	14438861	14439793	.	-	.	gene_id "LOCXPOR86.177.HIT1"; transcript_id "LOCXPOR86.177.HIT1.transcript"; gene_name "LOCXPOR86.177.HIT1.OR.2R.311.7tm_1.exons1.CM031733.1.Alosa_sapidissima";
CM031734.1	exonerate:protein2genome:local	exon	28539532	28540485	.	-	.	gene_id "LOCXPOR87.178.HIT1"; transcript_id "LOCXPOR87.178.HIT1.transcript"; gene_name "LOCXPOR87.178.HIT1.OR.2R.318.7tm_4.exons1.CM031734.1.Alosa_sapidissima";
CM031734.1	exonerate:protein2genome:local	exon	28552049	28553002	.	-	.	gene_id "LOCXPOR88.179.HIT1"; transcript_id "LOCXPOR88.179.HIT1.transcript"; gene_name "LOCXPOR88.179.HIT1.OR.2R.318.7tm_4.exons1.CM031734.1.Alosa_sapidissima";
CM031734.1	exonerate:protein2genome:local	exon	28557119	28558039	.	-	.	gene_id "LOCXPOR89.180.HIT1"; transcript_id "LOCXPOR89.180.HIT1.transcript"; gene_name "LOCXPOR89.180.HIT1.OR.2R.307.7tm_4.exons1.CM031734.1.Alosa_sapidissima";
CM031720.1	exonerate:protein2genome:local	exon	1108197	1109033	.	-	.	gene_id "LOCXPDareOR21.35-eta.324.244.HIT1"; transcript_id "LOCXPDareOR21.35-eta.324.244.HIT1.transcript"; gene_name "LOCXPDareOR21.35-eta.324.244.HIT1.OR.1R.279.7tm_1.exons1.CM031720.1.Alosa_sapidissima";
CM031722.1	exonerate:protein2genome:local	exon	15295053	15295907	.	-	.	gene_id "LOCXPDareOR11.4-eta.308.215.HIT1"; transcript_id "LOCXPDareOR11.4-eta.308.215.HIT1.transcript"; gene_name "LOCXPDareOR11.4-eta.308.215.HIT1.OR.1R.285.7tm_1.exons1.CM031722.1.Alosa_sapidissima";
CM031720.1	exonerate:protein2genome:local	exon	28938191	28939174	.	-	.	gene_id "LOCXPTAAR1.99.HIT1"; transcript_id "LOCXPTAAR1.99.HIT1.transcript"; gene_name "LOCXPTAAR1.99.HIT1.TAAR.2R.328.7tm_1.exons1.CM031720.1.Alosa_sapidissima";
CM031720.1	exonerate:protein2genome:local	exon	28947424	28948371	.	-	.	gene_id "LOCXPTAAR2.112.HIT1"; transcript_id "LOCXPTAAR2.112.HIT1.transcript"; gene_name "LOCXPTAAR2.112.HIT1.TAAR.2R.316.7tm_1.exons1.CM031720.1.Alosa_sapidissima";
CM031720.1	exonerate:protein2genome:local	exon	28982093	28982368	.	-	.	gene_id "LOCXPTAAR11.115.HIT1"; transcript_id "LOCXPTAAR11.115.HIT1.transcript"; gene_name "LOCXPTAAR11.115.HIT1.TAAR.2R.308.7tm_1.exons2.CM031720.1.Alosa_sapidissima";
CM031720.1	exonerate:protein2genome:local	exon	28982399	28983046	.	-	.	gene_id "LOCXPTAAR11.115.HIT1"; transcript_id "LOCXPTAAR11.115.HIT1.transcript"; gene_name "LOCXPTAAR11.115.HIT1.TAAR.2R.308.7tm_1.exons2.CM031720.1.Alosa_sapidissima";
CM031720.1	exonerate:protein2genome:local	exon	29011587	29011865	.	-	.	gene_id "LOCXPTAAR17.117.HIT1"; transcript_id "LOCXPTAAR17.117.HIT1.transcript"; gene_name "LOCXPTAAR17.117.HIT1.TAAR.2R.309.7tm_1.exons2.CM031720.1.Alosa_sapidissima";
CM031720.1	exonerate:protein2genome:local	exon	29011896	29012543	.	-	.	gene_id "LOCXPTAAR17.117.HIT1"; transcript_id "LOCXPTAAR17.117.HIT1.transcript"; gene_name "LOCXPTAAR17.117.HIT1.TAAR.2R.309.7tm_1.exons2.CM031720.1.Alosa_sapidissima";
CM031720.1	exonerate:protein2genome:local	exon	29045022	29045300	.	-	.	gene_id "LOCXPTAAR10.119.HIT1"; transcript_id "LOCXPTAAR10.119.HIT1.transcript"; gene_name "LOCXPTAAR10.119.HIT1.TAAR.2R.310.7tm_1.exons2.CM031720.1.Alosa_sapidissima";
CM031720.1	exonerate:protein2genome:local	exon	29045331	29045981	.	-	.	gene_id "LOCXPTAAR10.119.HIT1"; transcript_id "LOCXPTAAR10.119.HIT1.transcript"; gene_name "LOCXPTAAR10.119.HIT1.TAAR.2R.310.7tm_1.exons2.CM031720.1.Alosa_sapidissima";
CM031720.1	exonerate:protein2genome:local	exon	29087951	29088229	.	-	.	gene_id "LOCXPTAAR6.56.HIT1"; transcript_id "LOCXPTAAR6.56.HIT1.transcript"; gene_name "LOCXPTAAR6.56.HIT1.TAAR.2R.309.7tm_1.exons2.CM031720.1.Alosa_sapidissima";
CM031720.1	exonerate:protein2genome:local	exon	29088260	29088907	.	-	.	gene_id "LOCXPTAAR6.56.HIT1"; transcript_id "LOCXPTAAR6.56.HIT1.transcript"; gene_name "LOCXPTAAR6.56.HIT1.TAAR.2R.309.7tm_1.exons2.CM031720.1.Alosa_sapidissima";
CM031720.1	exonerate:protein2genome:local	exon	29097459	29097737	.	-	.	gene_id "LOCXPTAAR17.58.HIT1"; transcript_id "LOCXPTAAR17.58.HIT1.transcript"; gene_name "LOCXPTAAR17.58.HIT1.TAAR.2R.309.7tm_1.exons2.CM031720.1.Alosa_sapidissima";
CM031720.1	exonerate:protein2genome:local	exon	29097768	29098415	.	-	.	gene_id "LOCXPTAAR17.58.HIT1"; transcript_id "LOCXPTAAR17.58.HIT1.transcript"; gene_name "LOCXPTAAR17.58.HIT1.TAAR.2R.309.7tm_1.exons2.CM031720.1.Alosa_sapidissima";
CM031720.1	exonerate:protein2genome:local	exon	29128279	29128557	.	-	.	gene_id "LOCXPTAAR8.60.HIT1"; transcript_id "LOCXPTAAR8.60.HIT1.transcript"; gene_name "LOCXPTAAR8.60.HIT1.TAAR.2R.309.7tm_1.exons2.CM031720.1.Alosa_sapidissima";
CM031720.1	exonerate:protein2genome:local	exon	29128588	29129235	.	-	.	gene_id "LOCXPTAAR8.60.HIT1"; transcript_id "LOCXPTAAR8.60.HIT1.transcript"; gene_name "LOCXPTAAR8.60.HIT1.TAAR.2R.309.7tm_1.exons2.CM031720.1.Alosa_sapidissima";
CM031720.1	exonerate:protein2genome:local	exon	29139926	29140204	.	-	.	gene_id "LOCXPTAAR10.62.HIT1"; transcript_id "LOCXPTAAR10.62.HIT1.transcript"; gene_name "LOCXPTAAR10.62.HIT1.TAAR.2R.316.7tm_1.exons3.CM031720.1.Alosa_sapidissima";
CM031720.1	exonerate:protein2genome:local	exon	29140235	29140673	.	-	.	gene_id "LOCXPTAAR10.62.HIT1"; transcript_id "LOCXPTAAR10.62.HIT1.transcript"; gene_name "LOCXPTAAR10.62.HIT1.TAAR.2R.316.7tm_1.exons3.CM031720.1.Alosa_sapidissima";
CM031720.1	exonerate:protein2genome:local	exon	29141595	29141824	.	-	.	gene_id "LOCXPTAAR10.62.HIT1"; transcript_id "LOCXPTAAR10.62.HIT1.transcript"; gene_name "LOCXPTAAR10.62.HIT1.TAAR.2R.316.7tm_1.exons3.CM031720.1.Alosa_sapidissima";
CM031720.1	exonerate:protein2genome:local	exon	29187267	29187545	.	-	.	gene_id "LOCXPTAAR17.65.HIT1"; transcript_id "LOCXPTAAR17.65.HIT1.transcript"; gene_name "LOCXPTAAR17.65.HIT1.TAAR.2R.309.7tm_1.exons2.CM031720.1.Alosa_sapidissima";
CM031720.1	exonerate:protein2genome:local	exon	29187576	29188223	.	-	.	gene_id "LOCXPTAAR17.65.HIT1"; transcript_id "LOCXPTAAR17.65.HIT1.transcript"; gene_name "LOCXPTAAR17.65.HIT1.TAAR.2R.309.7tm_1.exons2.CM031720.1.Alosa_sapidissima";
CM031720.1	exonerate:protein2genome:local	exon	29206985	29207263	.	-	.	gene_id "LOCXPTAAR10.67.HIT1"; transcript_id "LOCXPTAAR10.67.HIT1.transcript"; gene_name "LOCXPTAAR10.67.HIT1.TAAR.2R.310.7tm_1.exons2.CM031720.1.Alosa_sapidissima";
CM031720.1	exonerate:protein2genome:local	exon	29207294	29207944	.	-	.	gene_id "LOCXPTAAR10.67.HIT1"; transcript_id "LOCXPTAAR10.67.HIT1.transcript"; gene_name "LOCXPTAAR10.67.HIT1.TAAR.2R.310.7tm_1.exons2.CM031720.1.Alosa_sapidissima";
CM031720.1	exonerate:protein2genome:local	exon	29238643	29238921	.	-	.	gene_id "LOCXPTAAR11.70.HIT1"; transcript_id "LOCXPTAAR11.70.HIT1.transcript"; gene_name "LOCXPTAAR11.70.HIT1.TAAR.2R.309.7tm_1.exons2.CM031720.1.Alosa_sapidissima";
CM031720.1	exonerate:protein2genome:local	exon	29238952	29239599	.	-	.	gene_id "LOCXPTAAR11.70.HIT1"; transcript_id "LOCXPTAAR11.70.HIT1.transcript"; gene_name "LOCXPTAAR11.70.HIT1.TAAR.2R.309.7tm_1.exons2.CM031720.1.Alosa_sapidissima";
CM031720.1	exonerate:protein2genome:local	exon	29260900	29261178	.	-	.	gene_id "LOCXPTAAR17.72.HIT1"; transcript_id "LOCXPTAAR17.72.HIT1.transcript"; gene_name "LOCXPTAAR17.72.HIT1.TAAR.2R.309.7tm_1.exons2.CM031720.1.Alosa_sapidissima";
CM031720.1	exonerate:protein2genome:local	exon	29261209	29261856	.	-	.	gene_id "LOCXPTAAR17.72.HIT1"; transcript_id "LOCXPTAAR17.72.HIT1.transcript"; gene_name "LOCXPTAAR17.72.HIT1.TAAR.2R.309.7tm_1.exons2.CM031720.1.Alosa_sapidissima";
CM031720.1	exonerate:protein2genome:local	exon	29286639	29286917	.	-	.	gene_id "LOCXPTAAR13.74.HIT1"; transcript_id "LOCXPTAAR13.74.HIT1.transcript"; gene_name "LOCXPTAAR13.74.HIT1.TAAR.2R.310.7tm_1.exons2.CM031720.1.Alosa_sapidissima";
CM031720.1	exonerate:protein2genome:local	exon	29286948	29287598	.	-	.	gene_id "LOCXPTAAR13.74.HIT1"; transcript_id "LOCXPTAAR13.74.HIT1.transcript"; gene_name "LOCXPTAAR13.74.HIT1.TAAR.2R.310.7tm_1.exons2.CM031720.1.Alosa_sapidissima";
CM031720.1	exonerate:protein2genome:local	exon	29336688	29336932	.	-	.	gene_id "LOCXPTAAR14.79.HIT1"; transcript_id "LOCXPTAAR14.79.HIT1.transcript"; gene_name "LOCXPTAAR14.79.HIT1.TAAR.2R.305.7tm_1.exons2.CM031720.1.Alosa_sapidissima";
CM031720.1	exonerate:protein2genome:local	exon	29336975	29337644	.	-	.	gene_id "LOCXPTAAR14.79.HIT1"; transcript_id "LOCXPTAAR14.79.HIT1.transcript"; gene_name "LOCXPTAAR14.79.HIT1.TAAR.2R.305.7tm_1.exons2.CM031720.1.Alosa_sapidissima";
CM031720.1	exonerate:protein2genome:local	exon	29362623	29362901	.	-	.	gene_id "LOCXPTAAR17.81.HIT1"; transcript_id "LOCXPTAAR17.81.HIT1.transcript"; gene_name "LOCXPTAAR17.81.HIT1.TAAR.2R.309.7tm_1.exons2.CM031720.1.Alosa_sapidissima";
CM031720.1	exonerate:protein2genome:local	exon	29362932	29363579	.	-	.	gene_id "LOCXPTAAR17.81.HIT1"; transcript_id "LOCXPTAAR17.81.HIT1.transcript"; gene_name "LOCXPTAAR17.81.HIT1.TAAR.2R.309.7tm_1.exons2.CM031720.1.Alosa_sapidissima";
CM031720.1	exonerate:protein2genome:local	exon	29378494	29378772	.	-	.	gene_id "LOCXPTAAR16.83.HIT1"; transcript_id "LOCXPTAAR16.83.HIT1.transcript"; gene_name "LOCXPTAAR16.83.HIT1.TAAR.2R.310.7tm_1.exons2.CM031720.1.Alosa_sapidissima";
CM031720.1	exonerate:protein2genome:local	exon	29378803	29379453	.	-	.	gene_id "LOCXPTAAR16.83.HIT1"; transcript_id "LOCXPTAAR16.83.HIT1.transcript"; gene_name "LOCXPTAAR16.83.HIT1.TAAR.2R.310.7tm_1.exons2.CM031720.1.Alosa_sapidissima";
CM031720.1	exonerate:protein2genome:local	exon	29399314	29399961	.	+	.	gene_id "LOCXPTAAR17.85.HIT1"; transcript_id "LOCXPTAAR17.85.HIT1.transcript"; gene_name "LOCXPTAAR17.85.HIT1.TAAR.2R.309.7tm_1.exons2.CM031720.1.Alosa_sapidissima";
CM031720.1	exonerate:protein2genome:local	exon	29399992	29400270	.	+	.	gene_id "LOCXPTAAR17.85.HIT1"; transcript_id "LOCXPTAAR17.85.HIT1.transcript"; gene_name "LOCXPTAAR17.85.HIT1.TAAR.2R.309.7tm_1.exons2.CM031720.1.Alosa_sapidissima";
CM031720.1	exonerate:protein2genome:local	exon	29408120	29409112	.	+	.	gene_id "LOCXPTAAR18.87.HIT1"; transcript_id "LOCXPTAAR18.87.HIT1.transcript"; gene_name "LOCXPTAAR18.87.HIT1.TAAR.2R.331.7tm_1.exons1.CM031720.1.Alosa_sapidissima";
CM031721.1	exonerate:protein2genome:local	exon	14879500	14880489	.	-	.	gene_id "LOCXPTAAR19.88.HIT1"; transcript_id "LOCXPTAAR19.88.HIT1.transcript"; gene_name "LOCXPTAAR19.88.HIT1.TAAR.2R.330.7tm_1.exons1.CM031721.1.Alosa_sapidissima";
CM031721.1	exonerate:protein2genome:local	exon	14940419	14941309	.	+	.	gene_id "LOCXPTAAR36.89.HIT1"; transcript_id "LOCXPTAAR36.89.HIT1.transcript"; gene_name "LOCXPTAAR36.89.HIT1.TAAR.2R.297.7tm_1.exons1.CM031721.1.Alosa_sapidissima";
CM031721.1	exonerate:protein2genome:local	exon	14974029	14974697	.	-	.	gene_id "LOCXPTAAR36.90.HIT1"; transcript_id "LOCXPTAAR36.90.HIT1.transcript"; gene_name "LOCXPTAAR36.90.HIT1.TAAR.2R.301.7tm_1.exons2.CM031721.1.Alosa_sapidissima";
CM031721.1	exonerate:protein2genome:local	exon	14980203	14980436	.	-	.	gene_id "LOCXPTAAR36.90.HIT1"; transcript_id "LOCXPTAAR36.90.HIT1.transcript"; gene_name "LOCXPTAAR36.90.HIT1.TAAR.2R.301.7tm_1.exons2.CM031721.1.Alosa_sapidissima";
CM031721.1	exonerate:protein2genome:local	exon	14990723	14991703	.	-	.	gene_id "LOCXPTAAR20.91.HIT1"; transcript_id "LOCXPTAAR20.91.HIT1.transcript"; gene_name "LOCXPTAAR20.91.HIT1.TAAR.2R.327.7tm_1.exons1.CM031721.1.Alosa_sapidissima";
CM031721.1	exonerate:protein2genome:local	exon	15014449	15015387	.	-	.	gene_id "LOCXPTAAR21.92.HIT1"; transcript_id "LOCXPTAAR21.92.HIT1.transcript"; gene_name "LOCXPTAAR21.92.HIT1.TAAR.2R.313.7tm_1.exons1.CM031721.1.Alosa_sapidissima";
CM031721.1	exonerate:protein2genome:local	exon	15038913	15039857	.	-	.	gene_id "LOCXPTAAR22.93.HIT1"; transcript_id "LOCXPTAAR22.93.HIT1.transcript"; gene_name "LOCXPTAAR22.93.HIT1.TAAR.2R.315.7tm_1.exons1.CM031721.1.Alosa_sapidissima";
CM031721.1	exonerate:protein2genome:local	exon	15056063	15056941	.	-	.	gene_id "LOCXPTAAR36.94.HIT1"; transcript_id "LOCXPTAAR36.94.HIT1.transcript"; gene_name "LOCXPTAAR36.94.HIT1.TAAR.2R.293.7tm_1.exons1.CM031721.1.Alosa_sapidissima";
CM031721.1	exonerate:protein2genome:local	exon	19110252	19111241	.	-	.	gene_id "LOCXPTAAR23.95.HIT1"; transcript_id "LOCXPTAAR23.95.HIT1.transcript"; gene_name "LOCXPTAAR23.95.HIT1.TAAR.2R.330.7tm_1.exons1.CM031721.1.Alosa_sapidissima";
CM031721.1	exonerate:protein2genome:local	exon	19118109	19119113	.	-	.	gene_id "LOCXPTAAR24.96.HIT1"; transcript_id "LOCXPTAAR24.96.HIT1.transcript"; gene_name "LOCXPTAAR24.96.HIT1.TAAR.2R.335.7tm_1.exons1.CM031721.1.Alosa_sapidissima";
CM031721.1	exonerate:protein2genome:local	exon	19145755	19146759	.	-	.	gene_id "LOCXPTAAR25.98.HIT1"; transcript_id "LOCXPTAAR25.98.HIT1.transcript"; gene_name "LOCXPTAAR25.98.HIT1.TAAR.2R.335.7tm_1.exons1.CM031721.1.Alosa_sapidissima";
CM031721.1	exonerate:protein2genome:local	exon	30105142	30105423	.	-	.	gene_id "LOCXPTAAR26.102.HIT1"; transcript_id "LOCXPTAAR26.102.HIT1.transcript"; gene_name "LOCXPTAAR26.102.HIT1.TAAR.2R.318.7tm_1.exons2.CM031721.1.Alosa_sapidissima";
CM031721.1	exonerate:protein2genome:local	exon	30105454	30106125	.	-	.	gene_id "LOCXPTAAR26.102.HIT1"; transcript_id "LOCXPTAAR26.102.HIT1.transcript"; gene_name "LOCXPTAAR26.102.HIT1.TAAR.2R.318.7tm_1.exons2.CM031721.1.Alosa_sapidissima";
CM031721.1	exonerate:protein2genome:local	exon	30122699	30123667	.	+	.	gene_id "LOCXPTAAR27.103.HIT1"; transcript_id "LOCXPTAAR27.103.HIT1.transcript"; gene_name "LOCXPTAAR27.103.HIT1.TAAR.2R.323.7tm_1.exons1.CM031721.1.Alosa_sapidissima";
CM031721.1	exonerate:protein2genome:local	exon	30124696	30125643	.	+	.	gene_id "LOCXPTAAR28.104.HIT1"; transcript_id "LOCXPTAAR28.104.HIT1.transcript"; gene_name "LOCXPTAAR28.104.HIT1.TAAR.2R.316.7tm_1.exons1.CM031721.1.Alosa_sapidissima";
CM031721.1	exonerate:protein2genome:local	exon	30129876	30130853	.	+	.	gene_id "LOCXPTAAR29.106.HIT1"; transcript_id "LOCXPTAAR29.106.HIT1.transcript"; gene_name "LOCXPTAAR29.106.HIT1.TAAR.2R.326.7tm_1.exons1.CM031721.1.Alosa_sapidissima";
CM031721.1	exonerate:protein2genome:local	exon	30165785	30166735	.	+	.	gene_id "LOCXPTAAR30.107.HIT1"; transcript_id "LOCXPTAAR30.107.HIT1.transcript"; gene_name "LOCXPTAAR30.107.HIT1.TAAR.2R.317.7tm_1.exons1.CM031721.1.Alosa_sapidissima";
CM031721.1	exonerate:protein2genome:local	exon	30170975	30171925	.	+	.	gene_id "LOCXPTAAR31.108.HIT1"; transcript_id "LOCXPTAAR31.108.HIT1.transcript"; gene_name "LOCXPTAAR31.108.HIT1.TAAR.2R.317.7tm_1.exons1.CM031721.1.Alosa_sapidissima";
CM031721.1	exonerate:protein2genome:local	exon	30179493	30180443	.	+	.	gene_id "LOCXPTAAR32.109.HIT1"; transcript_id "LOCXPTAAR32.109.HIT1.transcript"; gene_name "LOCXPTAAR32.109.HIT1.TAAR.2R.317.7tm_1.exons1.CM031721.1.Alosa_sapidissima";
CM031721.1	exonerate:protein2genome:local	exon	30187226	30188167	.	+	.	gene_id "LOCXPTAAR33.110.HIT1"; transcript_id "LOCXPTAAR33.110.HIT1.transcript"; gene_name "LOCXPTAAR33.110.HIT1.TAAR.2R.314.7tm_1.exons1.CM031721.1.Alosa_sapidissima";
CM031721.1	exonerate:protein2genome:local	exon	30204284	30205222	.	+	.	gene_id "LOCXPTAAR34.111.HIT1"; transcript_id "LOCXPTAAR34.111.HIT1.transcript"; gene_name "LOCXPTAAR34.111.HIT1.TAAR.2R.313.7tm_1.exons1.CM031721.1.Alosa_sapidissima";
CM031721.1	exonerate:protein2genome:local	exon	30210026	30210962	.	+	.	gene_id "LOCXPTAAR34.113.HIT1"; transcript_id "LOCXPTAAR34.113.HIT1.transcript"; gene_name "LOCXPTAAR34.113.HIT1.TAAR.2R.303.7tm_1.exons1.CM031721.1.Alosa_sapidissima";
CM031720.1	blast_hit	exon	29063865	29064716	.	-	.	gene_id "XPLOC_10"; transcript_id "XPLOC_10"; exon_number "1"; gene_name "XPLOC_10.1.TAAR.1R.284.7tm_1.exons1.CM031720.1.Alosa_sapidissima";
CM031719.1	exonerate:protein2genome:local	exon	26265388	26265474	.	+	.	gene_id "LOCXPOra1.8.HIT1"; transcript_id "LOCXPOra1.8.HIT1.transcript"; gene_name "LOCXPOra1.8.HIT1.Ora.2R.362.7tm_1.exons2.CM031719.1.Alosa_sapidissima";
CM031719.1	exonerate:protein2genome:local	exon	26265694	26266692	.	+	.	gene_id "LOCXPOra1.8.HIT1"; transcript_id "LOCXPOra1.8.HIT1.transcript"; gene_name "LOCXPOra1.8.HIT1.Ora.2R.362.7tm_1.exons2.CM031719.1.Alosa_sapidissima";
CM031719.1	exonerate:protein2genome:local	exon	26284945	26285154	.	-	.	gene_id "LOCXPOra2.10.HIT1"; transcript_id "LOCXPOra2.10.HIT1.transcript"; gene_name "LOCXPOra2.10.HIT1.Ora.2R.310.7tm_1.exons4.CM031719.1.Alosa_sapidissima";
CM031719.1	exonerate:protein2genome:local	exon	26286026	26286280	.	-	.	gene_id "LOCXPOra2.10.HIT1"; transcript_id "LOCXPOra2.10.HIT1.transcript"; gene_name "LOCXPOra2.10.HIT1.Ora.2R.310.7tm_1.exons4.CM031719.1.Alosa_sapidissima";
CM031719.1	exonerate:protein2genome:local	exon	26287384	26287635	.	-	.	gene_id "LOCXPOra2.10.HIT1"; transcript_id "LOCXPOra2.10.HIT1.transcript"; gene_name "LOCXPOra2.10.HIT1.Ora.2R.310.7tm_1.exons4.CM031719.1.Alosa_sapidissima";
CM031719.1	exonerate:protein2genome:local	exon	26288374	26288586	.	-	.	gene_id "LOCXPOra2.10.HIT1"; transcript_id "LOCXPOra2.10.HIT1.transcript"; gene_name "LOCXPOra2.10.HIT1.Ora.2R.310.7tm_1.exons4.CM031719.1.Alosa_sapidissima";
CM031721.1	exonerate:protein2genome:local	exon	31479121	31480023	.	-	.	gene_id "LOCXPOra3.12.HIT1"; transcript_id "LOCXPOra3.12.HIT1.transcript"; gene_name "LOCXPOra3.12.HIT1.Ora.2R.301.7tm_1.exons1.CM031721.1.Alosa_sapidissima";
CM031735.1	exonerate:protein2genome:local	exon	848927	849835	.	+	.	gene_id "LOCXPOra4.13.HIT1"; transcript_id "LOCXPOra4.13.HIT1.transcript"; gene_name "LOCXPOra4.13.HIT1.Ora.2R.303.V1R.exons1.CM031735.1.Alosa_sapidissima";
CM031735.1	exonerate:protein2genome:local	exon	861536	862480	.	+	.	gene_id "LOCXPOra5.14.HIT1"; transcript_id "LOCXPOra5.14.HIT1.transcript"; gene_name "LOCXPOra5.14.HIT1.Ora.2R.315.V1R.exons1.CM031735.1.Alosa_sapidissima";
CM031721.1	exonerate:protein2genome:local	exon	30842420	30843267	.	-	.	gene_id "LOCXPOlfC1.150.HIT1"; transcript_id "LOCXPOlfC1.150.HIT1.transcript"; gene_name "LOCXPOlfC1.150.HIT1.OlfC.2R.799.ANF_receptor.exons8.CM031721.1.Alosa_sapidissima";
CM031721.1	exonerate:protein2genome:local	exon	30851146	30851248	.	-	.	gene_id "LOCXPOlfC1.150.HIT1"; transcript_id "LOCXPOlfC1.150.HIT1.transcript"; gene_name "LOCXPOlfC1.150.HIT1.OlfC.2R.799.ANF_receptor.exons8.CM031721.1.Alosa_sapidissima";
CM031721.1	exonerate:protein2genome:local	exon	30851367	30851582	.	-	.	gene_id "LOCXPOlfC1.150.HIT1"; transcript_id "LOCXPOlfC1.150.HIT1.transcript"; gene_name "LOCXPOlfC1.150.HIT1.OlfC.2R.799.ANF_receptor.exons8.CM031721.1.Alosa_sapidissima";
CM031721.1	exonerate:protein2genome:local	exon	30851887	30852201	.	-	.	gene_id "LOCXPOlfC1.150.HIT1"; transcript_id "LOCXPOlfC1.150.HIT1.transcript"; gene_name "LOCXPOlfC1.150.HIT1.OlfC.2R.799.ANF_receptor.exons8.CM031721.1.Alosa_sapidissima";
CM031721.1	exonerate:protein2genome:local	exon	30852329	30852469	.	-	.	gene_id "LOCXPOlfC1.150.HIT1"; transcript_id "LOCXPOlfC1.150.HIT1.transcript"; gene_name "LOCXPOlfC1.150.HIT1.OlfC.2R.799.ANF_receptor.exons8.CM031721.1.Alosa_sapidissima";
CM031721.1	exonerate:protein2genome:local	exon	30852665	30852982	.	-	.	gene_id "LOCXPOlfC1.150.HIT1"; transcript_id "LOCXPOlfC1.150.HIT1.transcript"; gene_name "LOCXPOlfC1.150.HIT1.OlfC.2R.799.ANF_receptor.exons8.CM031721.1.Alosa_sapidissima";
CM031721.1	exonerate:protein2genome:local	exon	30853096	30853387	.	-	.	gene_id "LOCXPOlfC1.150.HIT1"; transcript_id "LOCXPOlfC1.150.HIT1.transcript"; gene_name "LOCXPOlfC1.150.HIT1.OlfC.2R.799.ANF_receptor.exons8.CM031721.1.Alosa_sapidissima";
CM031721.1	exonerate:protein2genome:local	exon	30853503	30853666	.	-	.	gene_id "LOCXPOlfC1.150.HIT1"; transcript_id "LOCXPOlfC1.150.HIT1.transcript"; gene_name "LOCXPOlfC1.150.HIT1.OlfC.2R.799.ANF_receptor.exons8.CM031721.1.Alosa_sapidissima";
CM031721.1	exonerate:protein2genome:local	exon	30859684	30860534	.	-	.	gene_id "LOCXPOlfC1.166.HIT1"; transcript_id "LOCXPOlfC1.166.HIT1.transcript"; gene_name "LOCXPOlfC1.166.HIT1.OlfC.2R.799.ANF_receptor.exons8.CM031721.1.Alosa_sapidissima";
CM031721.1	exonerate:protein2genome:local	exon	30861075	30861177	.	-	.	gene_id "LOCXPOlfC1.166.HIT1"; transcript_id "LOCXPOlfC1.166.HIT1.transcript"; gene_name "LOCXPOlfC1.166.HIT1.OlfC.2R.799.ANF_receptor.exons8.CM031721.1.Alosa_sapidissima";
CM031721.1	exonerate:protein2genome:local	exon	30861296	30861511	.	-	.	gene_id "LOCXPOlfC1.166.HIT1"; transcript_id "LOCXPOlfC1.166.HIT1.transcript"; gene_name "LOCXPOlfC1.166.HIT1.OlfC.2R.799.ANF_receptor.exons8.CM031721.1.Alosa_sapidissima";
CM031721.1	exonerate:protein2genome:local	exon	30862373	30862687	.	-	.	gene_id "LOCXPOlfC1.166.HIT1"; transcript_id "LOCXPOlfC1.166.HIT1.transcript"; gene_name "LOCXPOlfC1.166.HIT1.OlfC.2R.799.ANF_receptor.exons8.CM031721.1.Alosa_sapidissima";
CM031721.1	exonerate:protein2genome:local	exon	30862833	30862973	.	-	.	gene_id "LOCXPOlfC1.166.HIT1"; transcript_id "LOCXPOlfC1.166.HIT1.transcript"; gene_name "LOCXPOlfC1.166.HIT1.OlfC.2R.799.ANF_receptor.exons8.CM031721.1.Alosa_sapidissima";
CM031721.1	exonerate:protein2genome:local	exon	30863634	30863948	.	-	.	gene_id "LOCXPOlfC1.166.HIT1"; transcript_id "LOCXPOlfC1.166.HIT1.transcript"; gene_name "LOCXPOlfC1.166.HIT1.OlfC.2R.799.ANF_receptor.exons8.CM031721.1.Alosa_sapidissima";
CM031721.1	exonerate:protein2genome:local	exon	30864042	30864333	.	-	.	gene_id "LOCXPOlfC1.166.HIT1"; transcript_id "LOCXPOlfC1.166.HIT1.transcript"; gene_name "LOCXPOlfC1.166.HIT1.OlfC.2R.799.ANF_receptor.exons8.CM031721.1.Alosa_sapidissima";
CM031721.1	exonerate:protein2genome:local	exon	30864459	30864622	.	-	.	gene_id "LOCXPOlfC1.166.HIT1"; transcript_id "LOCXPOlfC1.166.HIT1.transcript"; gene_name "LOCXPOlfC1.166.HIT1.OlfC.2R.799.ANF_receptor.exons8.CM031721.1.Alosa_sapidissima";
CM031730.1	exonerate:protein2genome:local	exon	5810158	5810375	.	+	.	gene_id "LOCXPOlfC3.92.HIT1"; transcript_id "LOCXPOlfC3.92.HIT1.transcript"; gene_name "LOCXPOlfC3.92.HIT1.OlfC.2R.719.ANF_receptor.exons6.CM031730.1.Alosa_sapidissima";
CM031730.1	exonerate:protein2genome:local	exon	5810529	5810820	.	+	.	gene_id "LOCXPOlfC3.92.HIT1"; transcript_id "LOCXPOlfC3.92.HIT1.transcript"; gene_name "LOCXPOlfC3.92.HIT1.OlfC.2R.719.ANF_receptor.exons6.CM031730.1.Alosa_sapidissima";
CM031730.1	exonerate:protein2genome:local	exon	5811086	5811904	.	+	.	gene_id "LOCXPOlfC3.92.HIT1"; transcript_id "LOCXPOlfC3.92.HIT1.transcript"; gene_name "LOCXPOlfC3.92.HIT1.OlfC.2R.719.ANF_receptor.exons6.CM031730.1.Alosa_sapidissima";
CM031730.1	exonerate:protein2genome:local	exon	5812135	5812365	.	+	.	gene_id "LOCXPOlfC3.92.HIT1"; transcript_id "LOCXPOlfC3.92.HIT1.transcript"; gene_name "LOCXPOlfC3.92.HIT1.OlfC.2R.719.ANF_receptor.exons6.CM031730.1.Alosa_sapidissima";
CM031730.1	exonerate:protein2genome:local	exon	5814670	5814793	.	+	.	gene_id "LOCXPOlfC3.92.HIT1"; transcript_id "LOCXPOlfC3.92.HIT1.transcript"; gene_name "LOCXPOlfC3.92.HIT1.OlfC.2R.719.ANF_receptor.exons6.CM031730.1.Alosa_sapidissima";
CM031730.1	exonerate:protein2genome:local	exon	5814916	5815388	.	+	.	gene_id "LOCXPOlfC3.92.HIT1"; transcript_id "LOCXPOlfC3.92.HIT1.transcript"; gene_name "LOCXPOlfC3.92.HIT1.OlfC.2R.719.ANF_receptor.exons6.CM031730.1.Alosa_sapidissima";
CM031730.1	exonerate:protein2genome:local	exon	5819370	5820265	.	-	.	gene_id "LOCXPOlfC4.94.HIT1"; transcript_id "LOCXPOlfC4.94.HIT1.transcript"; gene_name "LOCXPOlfC4.94.HIT1.OlfC.2R.858.ANF_receptor.exons6.CM031730.1.Alosa_sapidissima";
CM031730.1	exonerate:protein2genome:local	exon	5820568	5820691	.	-	.	gene_id "LOCXPOlfC4.94.HIT1"; transcript_id "LOCXPOlfC4.94.HIT1.transcript"; gene_name "LOCXPOlfC4.94.HIT1.OlfC.2R.858.ANF_receptor.exons6.CM031730.1.Alosa_sapidissima";
CM031730.1	exonerate:protein2genome:local	exon	5820852	5821082	.	-	.	gene_id "LOCXPOlfC4.94.HIT1"; transcript_id "LOCXPOlfC4.94.HIT1.transcript"; gene_name "LOCXPOlfC4.94.HIT1.OlfC.2R.858.ANF_receptor.exons6.CM031730.1.Alosa_sapidissima";
CM031730.1	exonerate:protein2genome:local	exon	5821332	5822144	.	-	.	gene_id "LOCXPOlfC4.94.HIT1"; transcript_id "LOCXPOlfC4.94.HIT1.transcript"; gene_name "LOCXPOlfC4.94.HIT1.OlfC.2R.858.ANF_receptor.exons6.CM031730.1.Alosa_sapidissima";
CM031730.1	exonerate:protein2genome:local	exon	5822377	5822665	.	-	.	gene_id "LOCXPOlfC4.94.HIT1"; transcript_id "LOCXPOlfC4.94.HIT1.transcript"; gene_name "LOCXPOlfC4.94.HIT1.OlfC.2R.858.ANF_receptor.exons6.CM031730.1.Alosa_sapidissima";
CM031730.1	exonerate:protein2genome:local	exon	5822853	5823073	.	-	.	gene_id "LOCXPOlfC4.94.HIT1"; transcript_id "LOCXPOlfC4.94.HIT1.transcript"; gene_name "LOCXPOlfC4.94.HIT1.OlfC.2R.858.ANF_receptor.exons6.CM031730.1.Alosa_sapidissima";
CM031730.1	exonerate:protein2genome:local	exon	5824548	5825443	.	-	.	gene_id "LOCXPOlfC5.98.HIT1"; transcript_id "LOCXPOlfC5.98.HIT1.transcript"; gene_name "LOCXPOlfC5.98.HIT1.OlfC.2R.846.ANF_receptor.exons7.CM031730.1.Alosa_sapidissima";
CM031730.1	exonerate:protein2genome:local	exon	5825736	5825859	.	-	.	gene_id "LOCXPOlfC5.98.HIT1"; transcript_id "LOCXPOlfC5.98.HIT1.transcript"; gene_name "LOCXPOlfC5.98.HIT1.OlfC.2R.846.ANF_receptor.exons7.CM031730.1.Alosa_sapidissima";
CM031730.1	exonerate:protein2genome:local	exon	5826045	5826266	.	-	.	gene_id "LOCXPOlfC5.98.HIT1"; transcript_id "LOCXPOlfC5.98.HIT1.transcript"; gene_name "LOCXPOlfC5.98.HIT1.OlfC.2R.846.ANF_receptor.exons7.CM031730.1.Alosa_sapidissima";
CM031730.1	exonerate:protein2genome:local	exon	5826379	5827200	.	-	.	gene_id "LOCXPOlfC5.98.HIT1"; transcript_id "LOCXPOlfC5.98.HIT1.transcript"; gene_name "LOCXPOlfC5.98.HIT1.OlfC.2R.846.ANF_receptor.exons7.CM031730.1.Alosa_sapidissima";
CM031730.1	exonerate:protein2genome:local	exon	5827340	5827628	.	-	.	gene_id "LOCXPOlfC5.98.HIT1"; transcript_id "LOCXPOlfC5.98.HIT1.transcript"; gene_name "LOCXPOlfC5.98.HIT1.OlfC.2R.846.ANF_receptor.exons7.CM031730.1.Alosa_sapidissima";
CM031730.1	exonerate:protein2genome:local	exon	5827876	5828039	.	-	.	gene_id "LOCXPOlfC5.98.HIT1"; transcript_id "LOCXPOlfC5.98.HIT1.transcript"; gene_name "LOCXPOlfC5.98.HIT1.OlfC.2R.846.ANF_receptor.exons7.CM031730.1.Alosa_sapidissima";
CM031730.1	exonerate:protein2genome:local	exon	5829836	5829856	.	-	.	gene_id "LOCXPOlfC5.98.HIT1"; transcript_id "LOCXPOlfC5.98.HIT1.transcript"; gene_name "LOCXPOlfC5.98.HIT1.OlfC.2R.846.ANF_receptor.exons7.CM031730.1.Alosa_sapidissima";
CM031730.1	exonerate:protein2genome:local	exon	5845599	5845798	.	+	.	gene_id "LOCXPOlfC6.100.HIT1"; transcript_id "LOCXPOlfC6.100.HIT1.transcript"; gene_name "LOCXPOlfC6.100.HIT1.OlfC.2R.832.ANF_receptor.exons6.CM031730.1.Alosa_sapidissima";
CM031730.1	exonerate:protein2genome:local	exon	5845916	5846204	.	+	.	gene_id "LOCXPOlfC6.100.HIT1"; transcript_id "LOCXPOlfC6.100.HIT1.transcript"; gene_name "LOCXPOlfC6.100.HIT1.OlfC.2R.832.ANF_receptor.exons6.CM031730.1.Alosa_sapidissima";
CM031730.1	exonerate:protein2genome:local	exon	5846323	5847072	.	+	.	gene_id "LOCXPOlfC6.100.HIT1"; transcript_id "LOCXPOlfC6.100.HIT1.transcript"; gene_name "LOCXPOlfC6.100.HIT1.OlfC.2R.832.ANF_receptor.exons6.CM031730.1.Alosa_sapidissima";
CM031730.1	exonerate:protein2genome:local	exon	5847170	5847397	.	+	.	gene_id "LOCXPOlfC6.100.HIT1"; transcript_id "LOCXPOlfC6.100.HIT1.transcript"; gene_name "LOCXPOlfC6.100.HIT1.OlfC.2R.832.ANF_receptor.exons6.CM031730.1.Alosa_sapidissima";
CM031730.1	exonerate:protein2genome:local	exon	5847676	5847799	.	+	.	gene_id "LOCXPOlfC6.100.HIT1"; transcript_id "LOCXPOlfC6.100.HIT1.transcript"; gene_name "LOCXPOlfC6.100.HIT1.OlfC.2R.832.ANF_receptor.exons6.CM031730.1.Alosa_sapidissima";
CM031730.1	exonerate:protein2genome:local	exon	5847964	5848868	.	+	.	gene_id "LOCXPOlfC6.100.HIT1"; transcript_id "LOCXPOlfC6.100.HIT1.transcript"; gene_name "LOCXPOlfC6.100.HIT1.OlfC.2R.832.ANF_receptor.exons6.CM031730.1.Alosa_sapidissima";
CM031730.1	exonerate:protein2genome:local	exon	5869858	5870048	.	+	.	gene_id "LOCXPOlfC7.102.HIT1"; transcript_id "LOCXPOlfC7.102.HIT1.transcript"; gene_name "LOCXPOlfC7.102.HIT1.OlfC.2R.846.ANF_receptor.exons6.CM031730.1.Alosa_sapidissima";
CM031730.1	exonerate:protein2genome:local	exon	5870192	5870480	.	+	.	gene_id "LOCXPOlfC7.102.HIT1"; transcript_id "LOCXPOlfC7.102.HIT1.transcript"; gene_name "LOCXPOlfC7.102.HIT1.OlfC.2R.846.ANF_receptor.exons6.CM031730.1.Alosa_sapidissima";
CM031730.1	exonerate:protein2genome:local	exon	5870616	5871431	.	+	.	gene_id "LOCXPOlfC7.102.HIT1"; transcript_id "LOCXPOlfC7.102.HIT1.transcript"; gene_name "LOCXPOlfC7.102.HIT1.OlfC.2R.846.ANF_receptor.exons6.CM031730.1.Alosa_sapidissima";
CM031730.1	exonerate:protein2genome:local	exon	5871511	5871738	.	+	.	gene_id "LOCXPOlfC7.102.HIT1"; transcript_id "LOCXPOlfC7.102.HIT1.transcript"; gene_name "LOCXPOlfC7.102.HIT1.OlfC.2R.846.ANF_receptor.exons6.CM031730.1.Alosa_sapidissima";
CM031730.1	exonerate:protein2genome:local	exon	5872211	5872334	.	+	.	gene_id "LOCXPOlfC7.102.HIT1"; transcript_id "LOCXPOlfC7.102.HIT1.transcript"; gene_name "LOCXPOlfC7.102.HIT1.OlfC.2R.846.ANF_receptor.exons6.CM031730.1.Alosa_sapidissima";
CM031730.1	exonerate:protein2genome:local	exon	5872426	5873315	.	+	.	gene_id "LOCXPOlfC7.102.HIT1"; transcript_id "LOCXPOlfC7.102.HIT1.transcript"; gene_name "LOCXPOlfC7.102.HIT1.OlfC.2R.846.ANF_receptor.exons6.CM031730.1.Alosa_sapidissima";
CM031730.1	exonerate:protein2genome:local	exon	5873891	5874069	.	+	.	gene_id "LOCXPOlfC8.104.HIT1"; transcript_id "LOCXPOlfC8.104.HIT1.transcript"; gene_name "LOCXPOlfC8.104.HIT1.OlfC.2R.843.ANF_receptor.exons6.CM031730.1.Alosa_sapidissima";
CM031730.1	exonerate:protein2genome:local	exon	5874194	5874473	.	+	.	gene_id "LOCXPOlfC8.104.HIT1"; transcript_id "LOCXPOlfC8.104.HIT1.transcript"; gene_name "LOCXPOlfC8.104.HIT1.OlfC.2R.843.ANF_receptor.exons6.CM031730.1.Alosa_sapidissima";
CM031730.1	exonerate:protein2genome:local	exon	5874841	5875653	.	+	.	gene_id "LOCXPOlfC8.104.HIT1"; transcript_id "LOCXPOlfC8.104.HIT1.transcript"; gene_name "LOCXPOlfC8.104.HIT1.OlfC.2R.843.ANF_receptor.exons6.CM031730.1.Alosa_sapidissima";
CM031730.1	exonerate:protein2genome:local	exon	5875742	5875969	.	+	.	gene_id "LOCXPOlfC8.104.HIT1"; transcript_id "LOCXPOlfC8.104.HIT1.transcript"; gene_name "LOCXPOlfC8.104.HIT1.OlfC.2R.843.ANF_receptor.exons6.CM031730.1.Alosa_sapidissima";
CM031730.1	exonerate:protein2genome:local	exon	5876051	5876174	.	+	.	gene_id "LOCXPOlfC8.104.HIT1"; transcript_id "LOCXPOlfC8.104.HIT1.transcript"; gene_name "LOCXPOlfC8.104.HIT1.OlfC.2R.843.ANF_receptor.exons6.CM031730.1.Alosa_sapidissima";
CM031730.1	exonerate:protein2genome:local	exon	5876307	5877211	.	+	.	gene_id "LOCXPOlfC8.104.HIT1"; transcript_id "LOCXPOlfC8.104.HIT1.transcript"; gene_name "LOCXPOlfC8.104.HIT1.OlfC.2R.843.ANF_receptor.exons6.CM031730.1.Alosa_sapidissima";
CM031730.1	exonerate:protein2genome:local	exon	5896208	5896419	.	+	.	gene_id "LOCXPOlfC9.106.HIT1"; transcript_id "LOCXPOlfC9.106.HIT1.transcript"; gene_name "LOCXPOlfC9.106.HIT1.OlfC.2R.853.ANF_receptor.exons6.CM031730.1.Alosa_sapidissima";
CM031730.1	exonerate:protein2genome:local	exon	5896608	5896899	.	+	.	gene_id "LOCXPOlfC9.106.HIT1"; transcript_id "LOCXPOlfC9.106.HIT1.transcript"; gene_name "LOCXPOlfC9.106.HIT1.OlfC.2R.853.ANF_receptor.exons6.CM031730.1.Alosa_sapidissima";
CM031730.1	exonerate:protein2genome:local	exon	5897033	5897824	.	+	.	gene_id "LOCXPOlfC9.106.HIT1"; transcript_id "LOCXPOlfC9.106.HIT1.transcript"; gene_name "LOCXPOlfC9.106.HIT1.OlfC.2R.853.ANF_receptor.exons6.CM031730.1.Alosa_sapidissima";
CM031730.1	exonerate:protein2genome:local	exon	5897904	5898131	.	+	.	gene_id "LOCXPOlfC9.106.HIT1"; transcript_id "LOCXPOlfC9.106.HIT1.transcript"; gene_name "LOCXPOlfC9.106.HIT1.OlfC.2R.853.ANF_receptor.exons6.CM031730.1.Alosa_sapidissima";
CM031730.1	exonerate:protein2genome:local	exon	5898258	5898381	.	+	.	gene_id "LOCXPOlfC9.106.HIT1"; transcript_id "LOCXPOlfC9.106.HIT1.transcript"; gene_name "LOCXPOlfC9.106.HIT1.OlfC.2R.853.ANF_receptor.exons6.CM031730.1.Alosa_sapidissima";
CM031730.1	exonerate:protein2genome:local	exon	5898468	5899378	.	+	.	gene_id "LOCXPOlfC9.106.HIT1"; transcript_id "LOCXPOlfC9.106.HIT1.transcript"; gene_name "LOCXPOlfC9.106.HIT1.OlfC.2R.853.ANF_receptor.exons6.CM031730.1.Alosa_sapidissima";
CM031730.1	exonerate:protein2genome:local	exon	5925379	5925572	.	+	.	gene_id "LOCXPOlfC10.109.HIT1"; transcript_id "LOCXPOlfC10.109.HIT1.transcript"; gene_name "LOCXPOlfC10.109.HIT1.OlfC.2R.845.ANF_receptor.exons6.CM031730.1.Alosa_sapidissima";
CM031730.1	exonerate:protein2genome:local	exon	5925712	5926000	.	+	.	gene_id "LOCXPOlfC10.109.HIT1"; transcript_id "LOCXPOlfC10.109.HIT1.transcript"; gene_name "LOCXPOlfC10.109.HIT1.OlfC.2R.845.ANF_receptor.exons6.CM031730.1.Alosa_sapidissima";
CM031730.1	exonerate:protein2genome:local	exon	5926083	5926871	.	+	.	gene_id "LOCXPOlfC10.109.HIT1"; transcript_id "LOCXPOlfC10.109.HIT1.transcript"; gene_name "LOCXPOlfC10.109.HIT1.OlfC.2R.845.ANF_receptor.exons6.CM031730.1.Alosa_sapidissima";
CM031730.1	exonerate:protein2genome:local	exon	5926991	5927218	.	+	.	gene_id "LOCXPOlfC10.109.HIT1"; transcript_id "LOCXPOlfC10.109.HIT1.transcript"; gene_name "LOCXPOlfC10.109.HIT1.OlfC.2R.845.ANF_receptor.exons6.CM031730.1.Alosa_sapidissima";
CM031730.1	exonerate:protein2genome:local	exon	5927444	5927567	.	+	.	gene_id "LOCXPOlfC10.109.HIT1"; transcript_id "LOCXPOlfC10.109.HIT1.transcript"; gene_name "LOCXPOlfC10.109.HIT1.OlfC.2R.845.ANF_receptor.exons6.CM031730.1.Alosa_sapidissima";
CM031730.1	exonerate:protein2genome:local	exon	5928021	5928931	.	+	.	gene_id "LOCXPOlfC10.109.HIT1"; transcript_id "LOCXPOlfC10.109.HIT1.transcript"; gene_name "LOCXPOlfC10.109.HIT1.OlfC.2R.845.ANF_receptor.exons6.CM031730.1.Alosa_sapidissima";
CM031730.1	exonerate:protein2genome:local	exon	5946078	5946298	.	+	.	gene_id "LOCXPOlfC10.110.HIT1"; transcript_id "LOCXPOlfC10.110.HIT1.transcript"; gene_name "LOCXPOlfC10.110.HIT1.OlfC.2R.856.ANF_receptor.exons6.CM031730.1.Alosa_sapidissima";
CM031730.1	exonerate:protein2genome:local	exon	5946440	5946731	.	+	.	gene_id "LOCXPOlfC10.110.HIT1"; transcript_id "LOCXPOlfC10.110.HIT1.transcript"; gene_name "LOCXPOlfC10.110.HIT1.OlfC.2R.856.ANF_receptor.exons6.CM031730.1.Alosa_sapidissima";
CM031730.1	exonerate:protein2genome:local	exon	5946878	5947669	.	+	.	gene_id "LOCXPOlfC10.110.HIT1"; transcript_id "LOCXPOlfC10.110.HIT1.transcript"; gene_name "LOCXPOlfC10.110.HIT1.OlfC.2R.856.ANF_receptor.exons6.CM031730.1.Alosa_sapidissima";
CM031730.1	exonerate:protein2genome:local	exon	5947759	5947986	.	+	.	gene_id "LOCXPOlfC10.110.HIT1"; transcript_id "LOCXPOlfC10.110.HIT1.transcript"; gene_name "LOCXPOlfC10.110.HIT1.OlfC.2R.856.ANF_receptor.exons6.CM031730.1.Alosa_sapidissima";
CM031730.1	exonerate:protein2genome:local	exon	5948111	5948234	.	+	.	gene_id "LOCXPOlfC10.110.HIT1"; transcript_id "LOCXPOlfC10.110.HIT1.transcript"; gene_name "LOCXPOlfC10.110.HIT1.OlfC.2R.856.ANF_receptor.exons6.CM031730.1.Alosa_sapidissima";
CM031730.1	exonerate:protein2genome:local	exon	5948337	5949247	.	+	.	gene_id "LOCXPOlfC10.110.HIT1"; transcript_id "LOCXPOlfC10.110.HIT1.transcript"; gene_name "LOCXPOlfC10.110.HIT1.OlfC.2R.856.ANF_receptor.exons6.CM031730.1.Alosa_sapidissima";
CM031730.1	exonerate:protein2genome:local	exon	5953526	5953689	.	+	.	gene_id "LOCXPOlfC12.111.HIT1"; transcript_id "LOCXPOlfC12.111.HIT1.transcript"; gene_name "LOCXPOlfC12.111.HIT1.OlfC.2R.838.ANF_receptor.exons6.CM031730.1.Alosa_sapidissima";
CM031730.1	exonerate:protein2genome:local	exon	5953825	5954104	.	+	.	gene_id "LOCXPOlfC12.111.HIT1"; transcript_id "LOCXPOlfC12.111.HIT1.transcript"; gene_name "LOCXPOlfC12.111.HIT1.OlfC.2R.838.ANF_receptor.exons6.CM031730.1.Alosa_sapidissima";
CM031730.1	exonerate:protein2genome:local	exon	5954219	5955034	.	+	.	gene_id "LOCXPOlfC12.111.HIT1"; transcript_id "LOCXPOlfC12.111.HIT1.transcript"; gene_name "LOCXPOlfC12.111.HIT1.OlfC.2R.838.ANF_receptor.exons6.CM031730.1.Alosa_sapidissima";
CM031730.1	exonerate:protein2genome:local	exon	5955167	5955394	.	+	.	gene_id "LOCXPOlfC12.111.HIT1"; transcript_id "LOCXPOlfC12.111.HIT1.transcript"; gene_name "LOCXPOlfC12.111.HIT1.OlfC.2R.838.ANF_receptor.exons6.CM031730.1.Alosa_sapidissima";
CM031730.1	exonerate:protein2genome:local	exon	5955583	5955706	.	+	.	gene_id "LOCXPOlfC12.111.HIT1"; transcript_id "LOCXPOlfC12.111.HIT1.transcript"; gene_name "LOCXPOlfC12.111.HIT1.OlfC.2R.838.ANF_receptor.exons6.CM031730.1.Alosa_sapidissima";
CM031730.1	exonerate:protein2genome:local	exon	5955907	5956808	.	+	.	gene_id "LOCXPOlfC12.111.HIT1"; transcript_id "LOCXPOlfC12.111.HIT1.transcript"; gene_name "LOCXPOlfC12.111.HIT1.OlfC.2R.838.ANF_receptor.exons6.CM031730.1.Alosa_sapidissima";
CM031730.1	exonerate:protein2genome:local	exon	5981148	5981347	.	+	.	gene_id "LOCXPOlfC11.114.HIT1"; transcript_id "LOCXPOlfC11.114.HIT1.transcript"; gene_name "LOCXPOlfC11.114.HIT1.OlfC.2R.839.ANF_receptor.exons7.CM031730.1.Alosa_sapidissima";
CM031730.1	exonerate:protein2genome:local	exon	5981466	5981754	.	+	.	gene_id "LOCXPOlfC11.114.HIT1"; transcript_id "LOCXPOlfC11.114.HIT1.transcript"; gene_name "LOCXPOlfC11.114.HIT1.OlfC.2R.839.ANF_receptor.exons7.CM031730.1.Alosa_sapidissima";
CM031730.1	exonerate:protein2genome:local	exon	5982075	5982843	.	+	.	gene_id "LOCXPOlfC11.114.HIT1"; transcript_id "LOCXPOlfC11.114.HIT1.transcript"; gene_name "LOCXPOlfC11.114.HIT1.OlfC.2R.839.ANF_receptor.exons7.CM031730.1.Alosa_sapidissima";
CM031730.1	exonerate:protein2genome:local	exon	5982874	5982887	.	+	.	gene_id "LOCXPOlfC11.114.HIT1"; transcript_id "LOCXPOlfC11.114.HIT1.transcript"; gene_name "LOCXPOlfC11.114.HIT1.OlfC.2R.839.ANF_receptor.exons7.CM031730.1.Alosa_sapidissima";
CM031730.1	exonerate:protein2genome:local	exon	5982966	5983193	.	+	.	gene_id "LOCXPOlfC11.114.HIT1"; transcript_id "LOCXPOlfC11.114.HIT1.transcript"; gene_name "LOCXPOlfC11.114.HIT1.OlfC.2R.839.ANF_receptor.exons7.CM031730.1.Alosa_sapidissima";
CM031730.1	exonerate:protein2genome:local	exon	5983279	5983402	.	+	.	gene_id "LOCXPOlfC11.114.HIT1"; transcript_id "LOCXPOlfC11.114.HIT1.transcript"; gene_name "LOCXPOlfC11.114.HIT1.OlfC.2R.839.ANF_receptor.exons7.CM031730.1.Alosa_sapidissima";
CM031730.1	exonerate:protein2genome:local	exon	5983777	5984669	.	+	.	gene_id "LOCXPOlfC11.114.HIT1"; transcript_id "LOCXPOlfC11.114.HIT1.transcript"; gene_name "LOCXPOlfC11.114.HIT1.OlfC.2R.839.ANF_receptor.exons7.CM031730.1.Alosa_sapidissima";
CM031730.1	exonerate:protein2genome:local	exon	6063260	6063465	.	+	.	gene_id "LOCXPOlfC12.121.HIT1"; transcript_id "LOCXPOlfC12.121.HIT1.transcript"; gene_name "LOCXPOlfC12.121.HIT1.OlfC.2R.851.ANF_receptor.exons6.CM031730.1.Alosa_sapidissima";
CM031730.1	exonerate:protein2genome:local	exon	6063625	6063895	.	+	.	gene_id "LOCXPOlfC12.121.HIT1"; transcript_id "LOCXPOlfC12.121.HIT1.transcript"; gene_name "LOCXPOlfC12.121.HIT1.OlfC.2R.851.ANF_receptor.exons6.CM031730.1.Alosa_sapidissima";
CM031730.1	exonerate:protein2genome:local	exon	6064043	6064858	.	+	.	gene_id "LOCXPOlfC12.121.HIT1"; transcript_id "LOCXPOlfC12.121.HIT1.transcript"; gene_name "LOCXPOlfC12.121.HIT1.OlfC.2R.851.ANF_receptor.exons6.CM031730.1.Alosa_sapidissima";
CM031730.1	exonerate:protein2genome:local	exon	6065433	6065663	.	+	.	gene_id "LOCXPOlfC12.121.HIT1"; transcript_id "LOCXPOlfC12.121.HIT1.transcript"; gene_name "LOCXPOlfC12.121.HIT1.OlfC.2R.851.ANF_receptor.exons6.CM031730.1.Alosa_sapidissima";
CM031730.1	exonerate:protein2genome:local	exon	6065951	6066074	.	+	.	gene_id "LOCXPOlfC12.121.HIT1"; transcript_id "LOCXPOlfC12.121.HIT1.transcript"; gene_name "LOCXPOlfC12.121.HIT1.OlfC.2R.851.ANF_receptor.exons6.CM031730.1.Alosa_sapidissima";
CM031730.1	exonerate:protein2genome:local	exon	6066208	6067112	.	+	.	gene_id "LOCXPOlfC12.121.HIT1"; transcript_id "LOCXPOlfC12.121.HIT1.transcript"; gene_name "LOCXPOlfC12.121.HIT1.OlfC.2R.851.ANF_receptor.exons6.CM031730.1.Alosa_sapidissima";
CM031730.1	exonerate:protein2genome:local	exon	6084030	6084208	.	+	.	gene_id "LOCXPOlfC13.123.HIT1"; transcript_id "LOCXPOlfC13.123.HIT1.transcript"; gene_name "LOCXPOlfC13.123.HIT1.OlfC.2R.834.ANF_receptor.exons6.CM031730.1.Alosa_sapidissima";
CM031730.1	exonerate:protein2genome:local	exon	6084289	6084580	.	+	.	gene_id "LOCXPOlfC13.123.HIT1"; transcript_id "LOCXPOlfC13.123.HIT1.transcript"; gene_name "LOCXPOlfC13.123.HIT1.OlfC.2R.834.ANF_receptor.exons6.CM031730.1.Alosa_sapidissima";
CM031730.1	exonerate:protein2genome:local	exon	6085299	6086105	.	+	.	gene_id "LOCXPOlfC13.123.HIT1"; transcript_id "LOCXPOlfC13.123.HIT1.transcript"; gene_name "LOCXPOlfC13.123.HIT1.OlfC.2R.834.ANF_receptor.exons6.CM031730.1.Alosa_sapidissima";
CM031730.1	exonerate:protein2genome:local	exon	6086194	6086415	.	+	.	gene_id "LOCXPOlfC13.123.HIT1"; transcript_id "LOCXPOlfC13.123.HIT1.transcript"; gene_name "LOCXPOlfC13.123.HIT1.OlfC.2R.834.ANF_receptor.exons6.CM031730.1.Alosa_sapidissima";
CM031730.1	exonerate:protein2genome:local	exon	6086507	6086630	.	+	.	gene_id "LOCXPOlfC13.123.HIT1"; transcript_id "LOCXPOlfC13.123.HIT1.transcript"; gene_name "LOCXPOlfC13.123.HIT1.OlfC.2R.834.ANF_receptor.exons6.CM031730.1.Alosa_sapidissima";
CM031730.1	exonerate:protein2genome:local	exon	6086871	6087748	.	+	.	gene_id "LOCXPOlfC13.123.HIT1"; transcript_id "LOCXPOlfC13.123.HIT1.transcript"; gene_name "LOCXPOlfC13.123.HIT1.OlfC.2R.834.ANF_receptor.exons6.CM031730.1.Alosa_sapidissima";
CM031730.1	exonerate:protein2genome:local	exon	6090525	6090703	.	+	.	gene_id "LOCXPOlfC14.127.HIT1"; transcript_id "LOCXPOlfC14.127.HIT1.transcript"; gene_name "LOCXPOlfC14.127.HIT1.OlfC.2R.834.ANF_receptor.exons6.CM031730.1.Alosa_sapidissima";
CM031730.1	exonerate:protein2genome:local	exon	6090784	6091075	.	+	.	gene_id "LOCXPOlfC14.127.HIT1"; transcript_id "LOCXPOlfC14.127.HIT1.transcript"; gene_name "LOCXPOlfC14.127.HIT1.OlfC.2R.834.ANF_receptor.exons6.CM031730.1.Alosa_sapidissima";
CM031730.1	exonerate:protein2genome:local	exon	6091794	6092600	.	+	.	gene_id "LOCXPOlfC14.127.HIT1"; transcript_id "LOCXPOlfC14.127.HIT1.transcript"; gene_name "LOCXPOlfC14.127.HIT1.OlfC.2R.834.ANF_receptor.exons6.CM031730.1.Alosa_sapidissima";
CM031730.1	exonerate:protein2genome:local	exon	6092689	6092910	.	+	.	gene_id "LOCXPOlfC14.127.HIT1"; transcript_id "LOCXPOlfC14.127.HIT1.transcript"; gene_name "LOCXPOlfC14.127.HIT1.OlfC.2R.834.ANF_receptor.exons6.CM031730.1.Alosa_sapidissima";
CM031730.1	exonerate:protein2genome:local	exon	6093002	6093125	.	+	.	gene_id "LOCXPOlfC14.127.HIT1"; transcript_id "LOCXPOlfC14.127.HIT1.transcript"; gene_name "LOCXPOlfC14.127.HIT1.OlfC.2R.834.ANF_receptor.exons6.CM031730.1.Alosa_sapidissima";
CM031730.1	exonerate:protein2genome:local	exon	6093366	6094243	.	+	.	gene_id "LOCXPOlfC14.127.HIT1"; transcript_id "LOCXPOlfC14.127.HIT1.transcript"; gene_name "LOCXPOlfC14.127.HIT1.OlfC.2R.834.ANF_receptor.exons6.CM031730.1.Alosa_sapidissima";
CM031730.1	exonerate:protein2genome:local	exon	6096795	6096973	.	+	.	gene_id "LOCXPOlfC15.131.HIT1"; transcript_id "LOCXPOlfC15.131.HIT1.transcript"; gene_name "LOCXPOlfC15.131.HIT1.OlfC.2R.837.ANF_receptor.exons6.CM031730.1.Alosa_sapidissima";
CM031730.1	exonerate:protein2genome:local	exon	6097072	6097357	.	+	.	gene_id "LOCXPOlfC15.131.HIT1"; transcript_id "LOCXPOlfC15.131.HIT1.transcript"; gene_name "LOCXPOlfC15.131.HIT1.OlfC.2R.837.ANF_receptor.exons6.CM031730.1.Alosa_sapidissima";
CM031730.1	exonerate:protein2genome:local	exon	6097512	6098318	.	+	.	gene_id "LOCXPOlfC15.131.HIT1"; transcript_id "LOCXPOlfC15.131.HIT1.transcript"; gene_name "LOCXPOlfC15.131.HIT1.OlfC.2R.837.ANF_receptor.exons6.CM031730.1.Alosa_sapidissima";
CM031730.1	exonerate:protein2genome:local	exon	6098403	6098624	.	+	.	gene_id "LOCXPOlfC15.131.HIT1"; transcript_id "LOCXPOlfC15.131.HIT1.transcript"; gene_name "LOCXPOlfC15.131.HIT1.OlfC.2R.837.ANF_receptor.exons6.CM031730.1.Alosa_sapidissima";
CM031730.1	exonerate:protein2genome:local	exon	6098733	6098856	.	+	.	gene_id "LOCXPOlfC15.131.HIT1"; transcript_id "LOCXPOlfC15.131.HIT1.transcript"; gene_name "LOCXPOlfC15.131.HIT1.OlfC.2R.837.ANF_receptor.exons6.CM031730.1.Alosa_sapidissima";
CM031730.1	exonerate:protein2genome:local	exon	6099151	6100043	.	+	.	gene_id "LOCXPOlfC15.131.HIT1"; transcript_id "LOCXPOlfC15.131.HIT1.transcript"; gene_name "LOCXPOlfC15.131.HIT1.OlfC.2R.837.ANF_receptor.exons6.CM031730.1.Alosa_sapidissima";
CM031730.1	exonerate:protein2genome:local	exon	6106284	6106390	.	+	.	gene_id "LOCXPOlfC16.138.HIT1"; transcript_id "LOCXPOlfC16.138.HIT1.transcript"; gene_name "LOCXPOlfC16.138.HIT1.OlfC.2R.802.ANF_receptor.exons6.CM031730.1.Alosa_sapidissima";
CM031730.1	exonerate:protein2genome:local	exon	6106620	6106908	.	+	.	gene_id "LOCXPOlfC16.138.HIT1"; transcript_id "LOCXPOlfC16.138.HIT1.transcript"; gene_name "LOCXPOlfC16.138.HIT1.OlfC.2R.802.ANF_receptor.exons6.CM031730.1.Alosa_sapidissima";
CM031730.1	exonerate:protein2genome:local	exon	6107035	6107844	.	+	.	gene_id "LOCXPOlfC16.138.HIT1"; transcript_id "LOCXPOlfC16.138.HIT1.transcript"; gene_name "LOCXPOlfC16.138.HIT1.OlfC.2R.802.ANF_receptor.exons6.CM031730.1.Alosa_sapidissima";
CM031730.1	exonerate:protein2genome:local	exon	6107963	6108165	.	+	.	gene_id "LOCXPOlfC16.138.HIT1"; transcript_id "LOCXPOlfC16.138.HIT1.transcript"; gene_name "LOCXPOlfC16.138.HIT1.OlfC.2R.802.ANF_receptor.exons6.CM031730.1.Alosa_sapidissima";
CM031730.1	exonerate:protein2genome:local	exon	6108516	6108619	.	+	.	gene_id "LOCXPOlfC16.138.HIT1"; transcript_id "LOCXPOlfC16.138.HIT1.transcript"; gene_name "LOCXPOlfC16.138.HIT1.OlfC.2R.802.ANF_receptor.exons6.CM031730.1.Alosa_sapidissima";
CM031730.1	exonerate:protein2genome:local	exon	6108704	6109596	.	+	.	gene_id "LOCXPOlfC16.138.HIT1"; transcript_id "LOCXPOlfC16.138.HIT1.transcript"; gene_name "LOCXPOlfC16.138.HIT1.OlfC.2R.802.ANF_receptor.exons6.CM031730.1.Alosa_sapidissima";
CM031730.1	exonerate:protein2genome:local	exon	6125090	6125313	.	+	.	gene_id "LOCXPOlfC17.141.HIT1"; transcript_id "LOCXPOlfC17.141.HIT1.transcript"; gene_name "LOCXPOlfC17.141.HIT1.OlfC.2R.858.ANF_receptor.exons7.CM031730.1.Alosa_sapidissima";
CM031730.1	exonerate:protein2genome:local	exon	6125498	6125786	.	+	.	gene_id "LOCXPOlfC17.141.HIT1"; transcript_id "LOCXPOlfC17.141.HIT1.transcript"; gene_name "LOCXPOlfC17.141.HIT1.OlfC.2R.858.ANF_receptor.exons7.CM031730.1.Alosa_sapidissima";
CM031730.1	exonerate:protein2genome:local	exon	6125997	6126812	.	+	.	gene_id "LOCXPOlfC17.141.HIT1"; transcript_id "LOCXPOlfC17.141.HIT1.transcript"; gene_name "LOCXPOlfC17.141.HIT1.OlfC.2R.858.ANF_receptor.exons7.CM031730.1.Alosa_sapidissima";
CM031730.1	exonerate:protein2genome:local	exon	6126979	6127217	.	+	.	gene_id "LOCXPOlfC17.141.HIT1"; transcript_id "LOCXPOlfC17.141.HIT1.transcript"; gene_name "LOCXPOlfC17.141.HIT1.OlfC.2R.858.ANF_receptor.exons7.CM031730.1.Alosa_sapidissima";
CM031730.1	exonerate:protein2genome:local	exon	6127263	6127274	.	+	.	gene_id "LOCXPOlfC17.141.HIT1"; transcript_id "LOCXPOlfC17.141.HIT1.transcript"; gene_name "LOCXPOlfC17.141.HIT1.OlfC.2R.858.ANF_receptor.exons7.CM031730.1.Alosa_sapidissima";
CM031730.1	exonerate:protein2genome:local	exon	6127484	6127581	.	+	.	gene_id "LOCXPOlfC17.141.HIT1"; transcript_id "LOCXPOlfC17.141.HIT1.transcript"; gene_name "LOCXPOlfC17.141.HIT1.OlfC.2R.858.ANF_receptor.exons7.CM031730.1.Alosa_sapidissima";
CM031730.1	exonerate:protein2genome:local	exon	6127666	6128561	.	+	.	gene_id "LOCXPOlfC17.141.HIT1"; transcript_id "LOCXPOlfC17.141.HIT1.transcript"; gene_name "LOCXPOlfC17.141.HIT1.OlfC.2R.858.ANF_receptor.exons7.CM031730.1.Alosa_sapidissima";
CM031730.1	exonerate:protein2genome:local	exon	6141741	6141847	.	+	.	gene_id "LOCXPOlfC18.142.HIT1"; transcript_id "LOCXPOlfC18.142.HIT1.transcript"; gene_name "LOCXPOlfC18.142.HIT1.OlfC.2R.816.ANF_receptor.exons6.CM031730.1.Alosa_sapidissima";
CM031730.1	exonerate:protein2genome:local	exon	6141961	6142255	.	+	.	gene_id "LOCXPOlfC18.142.HIT1"; transcript_id "LOCXPOlfC18.142.HIT1.transcript"; gene_name "LOCXPOlfC18.142.HIT1.OlfC.2R.816.ANF_receptor.exons6.CM031730.1.Alosa_sapidissima";
CM031730.1	exonerate:protein2genome:local	exon	6142394	6143200	.	+	.	gene_id "LOCXPOlfC18.142.HIT1"; transcript_id "LOCXPOlfC18.142.HIT1.transcript"; gene_name "LOCXPOlfC18.142.HIT1.OlfC.2R.816.ANF_receptor.exons6.CM031730.1.Alosa_sapidissima";
CM031730.1	exonerate:protein2genome:local	exon	6143459	6143680	.	+	.	gene_id "LOCXPOlfC18.142.HIT1"; transcript_id "LOCXPOlfC18.142.HIT1.transcript"; gene_name "LOCXPOlfC18.142.HIT1.OlfC.2R.816.ANF_receptor.exons6.CM031730.1.Alosa_sapidissima";
CM031730.1	exonerate:protein2genome:local	exon	6143768	6143891	.	+	.	gene_id "LOCXPOlfC18.142.HIT1"; transcript_id "LOCXPOlfC18.142.HIT1.transcript"; gene_name "LOCXPOlfC18.142.HIT1.OlfC.2R.816.ANF_receptor.exons6.CM031730.1.Alosa_sapidissima";
CM031730.1	exonerate:protein2genome:local	exon	6144044	6144936	.	+	.	gene_id "LOCXPOlfC18.142.HIT1"; transcript_id "LOCXPOlfC18.142.HIT1.transcript"; gene_name "LOCXPOlfC18.142.HIT1.OlfC.2R.816.ANF_receptor.exons6.CM031730.1.Alosa_sapidissima";
CM031730.1	exonerate:protein2genome:local	exon	6146580	6147472	.	-	.	gene_id "LOCXPOlfC19.145.HIT1"; transcript_id "LOCXPOlfC19.145.HIT1.transcript"; gene_name "LOCXPOlfC19.145.HIT1.OlfC.2R.839.ANF_receptor.exons6.CM031730.1.Alosa_sapidissima";
CM031730.1	exonerate:protein2genome:local	exon	6147625	6147748	.	-	.	gene_id "LOCXPOlfC19.145.HIT1"; transcript_id "LOCXPOlfC19.145.HIT1.transcript"; gene_name "LOCXPOlfC19.145.HIT1.OlfC.2R.839.ANF_receptor.exons6.CM031730.1.Alosa_sapidissima";
CM031730.1	exonerate:protein2genome:local	exon	6148004	6148231	.	-	.	gene_id "LOCXPOlfC19.145.HIT1"; transcript_id "LOCXPOlfC19.145.HIT1.transcript"; gene_name "LOCXPOlfC19.145.HIT1.OlfC.2R.839.ANF_receptor.exons6.CM031730.1.Alosa_sapidissima";
CM031730.1	exonerate:protein2genome:local	exon	6148374	6149189	.	-	.	gene_id "LOCXPOlfC19.145.HIT1"; transcript_id "LOCXPOlfC19.145.HIT1.transcript"; gene_name "LOCXPOlfC19.145.HIT1.OlfC.2R.839.ANF_receptor.exons6.CM031730.1.Alosa_sapidissima";
CM031730.1	exonerate:protein2genome:local	exon	6149495	6149798	.	-	.	gene_id "LOCXPOlfC19.145.HIT1"; transcript_id "LOCXPOlfC19.145.HIT1.transcript"; gene_name "LOCXPOlfC19.145.HIT1.OlfC.2R.839.ANF_receptor.exons6.CM031730.1.Alosa_sapidissima";
CM031730.1	exonerate:protein2genome:local	exon	6150227	6150378	.	-	.	gene_id "LOCXPOlfC19.145.HIT1"; transcript_id "LOCXPOlfC19.145.HIT1.transcript"; gene_name "LOCXPOlfC19.145.HIT1.OlfC.2R.839.ANF_receptor.exons6.CM031730.1.Alosa_sapidissima";
CM031730.1	exonerate:protein2genome:local	exon	6160822	6160928	.	+	.	gene_id "LOCXPOlfC18.147.HIT1"; transcript_id "LOCXPOlfC18.147.HIT1.transcript"; gene_name "LOCXPOlfC18.147.HIT1.OlfC.2R.816.ANF_receptor.exons6.CM031730.1.Alosa_sapidissima";
CM031730.1	exonerate:protein2genome:local	exon	6161020	6161314	.	+	.	gene_id "LOCXPOlfC18.147.HIT1"; transcript_id "LOCXPOlfC18.147.HIT1.transcript"; gene_name "LOCXPOlfC18.147.HIT1.OlfC.2R.816.ANF_receptor.exons6.CM031730.1.Alosa_sapidissima";
CM031730.1	exonerate:protein2genome:local	exon	6161453	6162259	.	+	.	gene_id "LOCXPOlfC18.147.HIT1"; transcript_id "LOCXPOlfC18.147.HIT1.transcript"; gene_name "LOCXPOlfC18.147.HIT1.OlfC.2R.816.ANF_receptor.exons6.CM031730.1.Alosa_sapidissima";
CM031730.1	exonerate:protein2genome:local	exon	6162624	6162845	.	+	.	gene_id "LOCXPOlfC18.147.HIT1"; transcript_id "LOCXPOlfC18.147.HIT1.transcript"; gene_name "LOCXPOlfC18.147.HIT1.OlfC.2R.816.ANF_receptor.exons6.CM031730.1.Alosa_sapidissima";
CM031730.1	exonerate:protein2genome:local	exon	6162935	6163058	.	+	.	gene_id "LOCXPOlfC18.147.HIT1"; transcript_id "LOCXPOlfC18.147.HIT1.transcript"; gene_name "LOCXPOlfC18.147.HIT1.OlfC.2R.816.ANF_receptor.exons6.CM031730.1.Alosa_sapidissima";
CM031730.1	exonerate:protein2genome:local	exon	6163209	6164101	.	+	.	gene_id "LOCXPOlfC18.147.HIT1"; transcript_id "LOCXPOlfC18.147.HIT1.transcript"; gene_name "LOCXPOlfC18.147.HIT1.OlfC.2R.816.ANF_receptor.exons6.CM031730.1.Alosa_sapidissima";
CM031730.1	exonerate:protein2genome:local	exon	6214036	6214178	.	+	.	gene_id "LOCXPOlfC20.148.HIT1"; transcript_id "LOCXPOlfC20.148.HIT1.transcript"; gene_name "LOCXPOlfC20.148.HIT1.OlfC.2R.834.ANF_receptor.exons6.CM031730.1.Alosa_sapidissima";
CM031730.1	exonerate:protein2genome:local	exon	6214480	6214771	.	+	.	gene_id "LOCXPOlfC20.148.HIT1"; transcript_id "LOCXPOlfC20.148.HIT1.transcript"; gene_name "LOCXPOlfC20.148.HIT1.OlfC.2R.834.ANF_receptor.exons6.CM031730.1.Alosa_sapidissima";
CM031730.1	exonerate:protein2genome:local	exon	6215727	6216545	.	+	.	gene_id "LOCXPOlfC20.148.HIT1"; transcript_id "LOCXPOlfC20.148.HIT1.transcript"; gene_name "LOCXPOlfC20.148.HIT1.OlfC.2R.834.ANF_receptor.exons6.CM031730.1.Alosa_sapidissima";
CM031730.1	exonerate:protein2genome:local	exon	6216928	6217155	.	+	.	gene_id "LOCXPOlfC20.148.HIT1"; transcript_id "LOCXPOlfC20.148.HIT1.transcript"; gene_name "LOCXPOlfC20.148.HIT1.OlfC.2R.834.ANF_receptor.exons6.CM031730.1.Alosa_sapidissima";
CM031730.1	exonerate:protein2genome:local	exon	6217518	6217641	.	+	.	gene_id "LOCXPOlfC20.148.HIT1"; transcript_id "LOCXPOlfC20.148.HIT1.transcript"; gene_name "LOCXPOlfC20.148.HIT1.OlfC.2R.834.ANF_receptor.exons6.CM031730.1.Alosa_sapidissima";
CM031730.1	exonerate:protein2genome:local	exon	6217900	6218795	.	+	.	gene_id "LOCXPOlfC20.148.HIT1"; transcript_id "LOCXPOlfC20.148.HIT1.transcript"; gene_name "LOCXPOlfC20.148.HIT1.OlfC.2R.834.ANF_receptor.exons6.CM031730.1.Alosa_sapidissima";
CM031730.1	exonerate:protein2genome:local	exon	6250310	6250422	.	+	.	gene_id "LOCXPOlfC22.154.HIT1"; transcript_id "LOCXPOlfC22.154.HIT1.transcript"; gene_name "LOCXPOlfC22.154.HIT1.OlfC.2R.813.ANF_receptor.exons6.CM031730.1.Alosa_sapidissima";
CM031730.1	exonerate:protein2genome:local	exon	6251526	6251802	.	+	.	gene_id "LOCXPOlfC22.154.HIT1"; transcript_id "LOCXPOlfC22.154.HIT1.transcript"; gene_name "LOCXPOlfC22.154.HIT1.OlfC.2R.813.ANF_receptor.exons6.CM031730.1.Alosa_sapidissima";
CM031730.1	exonerate:protein2genome:local	exon	6252095	6252916	.	+	.	gene_id "LOCXPOlfC22.154.HIT1"; transcript_id "LOCXPOlfC22.154.HIT1.transcript"; gene_name "LOCXPOlfC22.154.HIT1.OlfC.2R.813.ANF_receptor.exons6.CM031730.1.Alosa_sapidissima";
CM031730.1	exonerate:protein2genome:local	exon	6253062	6253249	.	+	.	gene_id "LOCXPOlfC22.154.HIT1"; transcript_id "LOCXPOlfC22.154.HIT1.transcript"; gene_name "LOCXPOlfC22.154.HIT1.OlfC.2R.813.ANF_receptor.exons6.CM031730.1.Alosa_sapidissima";
CM031730.1	exonerate:protein2genome:local	exon	6253343	6253494	.	+	.	gene_id "LOCXPOlfC22.154.HIT1"; transcript_id "LOCXPOlfC22.154.HIT1.transcript"; gene_name "LOCXPOlfC22.154.HIT1.OlfC.2R.813.ANF_receptor.exons6.CM031730.1.Alosa_sapidissima";
CM031730.1	exonerate:protein2genome:local	exon	6253783	6254669	.	+	.	gene_id "LOCXPOlfC22.154.HIT1"; transcript_id "LOCXPOlfC22.154.HIT1.transcript"; gene_name "LOCXPOlfC22.154.HIT1.OlfC.2R.813.ANF_receptor.exons6.CM031730.1.Alosa_sapidissima";
CM031730.1	exonerate:protein2genome:local	exon	6273337	6274232	.	-	.	gene_id "LOCXPOlfC21.158.HIT1"; transcript_id "LOCXPOlfC21.158.HIT1.transcript"; gene_name "LOCXPOlfC21.158.HIT1.OlfC.2R.860.ANF_receptor.exons6.CM031730.1.Alosa_sapidissima";
CM031730.1	exonerate:protein2genome:local	exon	6274352	6274475	.	-	.	gene_id "LOCXPOlfC21.158.HIT1"; transcript_id "LOCXPOlfC21.158.HIT1.transcript"; gene_name "LOCXPOlfC21.158.HIT1.OlfC.2R.860.ANF_receptor.exons6.CM031730.1.Alosa_sapidissima";
CM031730.1	exonerate:protein2genome:local	exon	6275220	6275450	.	-	.	gene_id "LOCXPOlfC21.158.HIT1"; transcript_id "LOCXPOlfC21.158.HIT1.transcript"; gene_name "LOCXPOlfC21.158.HIT1.OlfC.2R.860.ANF_receptor.exons6.CM031730.1.Alosa_sapidissima";
CM031730.1	exonerate:protein2genome:local	exon	6275611	6276429	.	-	.	gene_id "LOCXPOlfC21.158.HIT1"; transcript_id "LOCXPOlfC21.158.HIT1.transcript"; gene_name "LOCXPOlfC21.158.HIT1.OlfC.2R.860.ANF_receptor.exons6.CM031730.1.Alosa_sapidissima";
CM031730.1	exonerate:protein2genome:local	exon	6277060	6277351	.	-	.	gene_id "LOCXPOlfC21.158.HIT1"; transcript_id "LOCXPOlfC21.158.HIT1.transcript"; gene_name "LOCXPOlfC21.158.HIT1.OlfC.2R.860.ANF_receptor.exons6.CM031730.1.Alosa_sapidissima";
CM031730.1	exonerate:protein2genome:local	exon	6277524	6277741	.	-	.	gene_id "LOCXPOlfC21.158.HIT1"; transcript_id "LOCXPOlfC21.158.HIT1.transcript"; gene_name "LOCXPOlfC21.158.HIT1.OlfC.2R.860.ANF_receptor.exons6.CM031730.1.Alosa_sapidissima";
CM031730.1	exonerate:protein2genome:local	exon	6286505	6287409	.	-	.	gene_id "LOCXPOlfC22.159.HIT1"; transcript_id "LOCXPOlfC22.159.HIT1.transcript"; gene_name "LOCXPOlfC22.159.HIT1.OlfC.2R.872.ANF_receptor.exons6.CM031730.1.Alosa_sapidissima";
CM031730.1	exonerate:protein2genome:local	exon	6287625	6287748	.	-	.	gene_id "LOCXPOlfC22.159.HIT1"; transcript_id "LOCXPOlfC22.159.HIT1.transcript"; gene_name "LOCXPOlfC22.159.HIT1.OlfC.2R.872.ANF_receptor.exons6.CM031730.1.Alosa_sapidissima";
CM031730.1	exonerate:protein2genome:local	exon	6288175	6288402	.	-	.	gene_id "LOCXPOlfC22.159.HIT1"; transcript_id "LOCXPOlfC22.159.HIT1.transcript"; gene_name "LOCXPOlfC22.159.HIT1.OlfC.2R.872.ANF_receptor.exons6.CM031730.1.Alosa_sapidissima";
CM031730.1	exonerate:protein2genome:local	exon	6288545	6289360	.	-	.	gene_id "LOCXPOlfC22.159.HIT1"; transcript_id "LOCXPOlfC22.159.HIT1.transcript"; gene_name "LOCXPOlfC22.159.HIT1.OlfC.2R.872.ANF_receptor.exons6.CM031730.1.Alosa_sapidissima";
CM031730.1	exonerate:protein2genome:local	exon	6289871	6290162	.	-	.	gene_id "LOCXPOlfC22.159.HIT1"; transcript_id "LOCXPOlfC22.159.HIT1.transcript"; gene_name "LOCXPOlfC22.159.HIT1.OlfC.2R.872.ANF_receptor.exons6.CM031730.1.Alosa_sapidissima";
CM031730.1	exonerate:protein2genome:local	exon	6290414	6290664	.	-	.	gene_id "LOCXPOlfC22.159.HIT1"; transcript_id "LOCXPOlfC22.159.HIT1.transcript"; gene_name "LOCXPOlfC22.159.HIT1.OlfC.2R.872.ANF_receptor.exons6.CM031730.1.Alosa_sapidissima";
CM031730.1	exonerate:protein2genome:local	exon	6303153	6304057	.	-	.	gene_id "LOCXPOlfC23.160.HIT1"; transcript_id "LOCXPOlfC23.160.HIT1.transcript"; gene_name "LOCXPOlfC23.160.HIT1.OlfC.2R.840.ANF_receptor.exons6.CM031730.1.Alosa_sapidissima";
CM031730.1	exonerate:protein2genome:local	exon	6305905	6306028	.	-	.	gene_id "LOCXPOlfC23.160.HIT1"; transcript_id "LOCXPOlfC23.160.HIT1.transcript"; gene_name "LOCXPOlfC23.160.HIT1.OlfC.2R.840.ANF_receptor.exons6.CM031730.1.Alosa_sapidissima";
CM031730.1	exonerate:protein2genome:local	exon	6306229	6306456	.	-	.	gene_id "LOCXPOlfC23.160.HIT1"; transcript_id "LOCXPOlfC23.160.HIT1.transcript"; gene_name "LOCXPOlfC23.160.HIT1.OlfC.2R.840.ANF_receptor.exons6.CM031730.1.Alosa_sapidissima";
CM031730.1	exonerate:protein2genome:local	exon	6306610	6307428	.	-	.	gene_id "LOCXPOlfC23.160.HIT1"; transcript_id "LOCXPOlfC23.160.HIT1.transcript"; gene_name "LOCXPOlfC23.160.HIT1.OlfC.2R.840.ANF_receptor.exons6.CM031730.1.Alosa_sapidissima";
CM031730.1	exonerate:protein2genome:local	exon	6308344	6308635	.	-	.	gene_id "LOCXPOlfC23.160.HIT1"; transcript_id "LOCXPOlfC23.160.HIT1.transcript"; gene_name "LOCXPOlfC23.160.HIT1.OlfC.2R.840.ANF_receptor.exons6.CM031730.1.Alosa_sapidissima";
CM031730.1	exonerate:protein2genome:local	exon	6308914	6309065	.	-	.	gene_id "LOCXPOlfC23.160.HIT1"; transcript_id "LOCXPOlfC23.160.HIT1.transcript"; gene_name "LOCXPOlfC23.160.HIT1.OlfC.2R.840.ANF_receptor.exons6.CM031730.1.Alosa_sapidissima";
CM031730.1	exonerate:protein2genome:local	exon	6323155	6324056	.	-	.	gene_id "LOCXPOlfC24.163.HIT1"; transcript_id "LOCXPOlfC24.163.HIT1.transcript"; gene_name "LOCXPOlfC24.163.HIT1.OlfC.2R.844.ANF_receptor.exons6.CM031730.1.Alosa_sapidissima";
CM031730.1	exonerate:protein2genome:local	exon	6324374	6324497	.	-	.	gene_id "LOCXPOlfC24.163.HIT1"; transcript_id "LOCXPOlfC24.163.HIT1.transcript"; gene_name "LOCXPOlfC24.163.HIT1.OlfC.2R.844.ANF_receptor.exons6.CM031730.1.Alosa_sapidissima";
CM031730.1	exonerate:protein2genome:local	exon	6324803	6325030	.	-	.	gene_id "LOCXPOlfC24.163.HIT1"; transcript_id "LOCXPOlfC24.163.HIT1.transcript"; gene_name "LOCXPOlfC24.163.HIT1.OlfC.2R.844.ANF_receptor.exons6.CM031730.1.Alosa_sapidissima";
CM031730.1	exonerate:protein2genome:local	exon	6325216	6326031	.	-	.	gene_id "LOCXPOlfC24.163.HIT1"; transcript_id "LOCXPOlfC24.163.HIT1.transcript"; gene_name "LOCXPOlfC24.163.HIT1.OlfC.2R.844.ANF_receptor.exons6.CM031730.1.Alosa_sapidissima";
CM031730.1	exonerate:protein2genome:local	exon	6326383	6326674	.	-	.	gene_id "LOCXPOlfC24.163.HIT1"; transcript_id "LOCXPOlfC24.163.HIT1.transcript"; gene_name "LOCXPOlfC24.163.HIT1.OlfC.2R.844.ANF_receptor.exons6.CM031730.1.Alosa_sapidissima";
CM031730.1	exonerate:protein2genome:local	exon	6327156	6327325	.	-	.	gene_id "LOCXPOlfC24.163.HIT1"; transcript_id "LOCXPOlfC24.163.HIT1.transcript"; gene_name "LOCXPOlfC24.163.HIT1.OlfC.2R.844.ANF_receptor.exons6.CM031730.1.Alosa_sapidissima";
CM031730.1	exonerate:protein2genome:local	exon	6331212	6332116	.	-	.	gene_id "LOCXPOlfC25.165.HIT1"; transcript_id "LOCXPOlfC25.165.HIT1.transcript"; gene_name "LOCXPOlfC25.165.HIT1.OlfC.2R.845.ANF_receptor.exons6.CM031730.1.Alosa_sapidissima";
CM031730.1	exonerate:protein2genome:local	exon	6334362	6334485	.	-	.	gene_id "LOCXPOlfC25.165.HIT1"; transcript_id "LOCXPOlfC25.165.HIT1.transcript"; gene_name "LOCXPOlfC25.165.HIT1.OlfC.2R.845.ANF_receptor.exons6.CM031730.1.Alosa_sapidissima";
CM031730.1	exonerate:protein2genome:local	exon	6334882	6335109	.	-	.	gene_id "LOCXPOlfC25.165.HIT1"; transcript_id "LOCXPOlfC25.165.HIT1.transcript"; gene_name "LOCXPOlfC25.165.HIT1.OlfC.2R.845.ANF_receptor.exons6.CM031730.1.Alosa_sapidissima";
CM031730.1	exonerate:protein2genome:local	exon	6335240	6336055	.	-	.	gene_id "LOCXPOlfC25.165.HIT1"; transcript_id "LOCXPOlfC25.165.HIT1.transcript"; gene_name "LOCXPOlfC25.165.HIT1.OlfC.2R.845.ANF_receptor.exons6.CM031730.1.Alosa_sapidissima";
CM031730.1	exonerate:protein2genome:local	exon	6336695	6336986	.	-	.	gene_id "LOCXPOlfC25.165.HIT1"; transcript_id "LOCXPOlfC25.165.HIT1.transcript"; gene_name "LOCXPOlfC25.165.HIT1.OlfC.2R.845.ANF_receptor.exons6.CM031730.1.Alosa_sapidissima";
CM031730.1	exonerate:protein2genome:local	exon	6337263	6337432	.	-	.	gene_id "LOCXPOlfC25.165.HIT1"; transcript_id "LOCXPOlfC25.165.HIT1.transcript"; gene_name "LOCXPOlfC25.165.HIT1.OlfC.2R.845.ANF_receptor.exons6.CM031730.1.Alosa_sapidissima";
CM031730.1	exonerate:protein2genome:local	exon	6354207	6355102	.	-	.	gene_id "LOCXPOlfC22.170.HIT1"; transcript_id "LOCXPOlfC22.170.HIT1.transcript"; gene_name "LOCXPOlfC22.170.HIT1.OlfC.2R.816.ANF_receptor.exons6.CM031730.1.Alosa_sapidissima";
CM031730.1	exonerate:protein2genome:local	exon	6355391	6355542	.	-	.	gene_id "LOCXPOlfC22.170.HIT1"; transcript_id "LOCXPOlfC22.170.HIT1.transcript"; gene_name "LOCXPOlfC22.170.HIT1.OlfC.2R.816.ANF_receptor.exons6.CM031730.1.Alosa_sapidissima";
CM031730.1	exonerate:protein2genome:local	exon	6355636	6355823	.	-	.	gene_id "LOCXPOlfC22.170.HIT1"; transcript_id "LOCXPOlfC22.170.HIT1.transcript"; gene_name "LOCXPOlfC22.170.HIT1.OlfC.2R.816.ANF_receptor.exons6.CM031730.1.Alosa_sapidissima";
CM031730.1	exonerate:protein2genome:local	exon	6355969	6356790	.	-	.	gene_id "LOCXPOlfC22.170.HIT1"; transcript_id "LOCXPOlfC22.170.HIT1.transcript"; gene_name "LOCXPOlfC22.170.HIT1.OlfC.2R.816.ANF_receptor.exons6.CM031730.1.Alosa_sapidissima";
CM031730.1	exonerate:protein2genome:local	exon	6357048	6357324	.	-	.	gene_id "LOCXPOlfC22.170.HIT1"; transcript_id "LOCXPOlfC22.170.HIT1.transcript"; gene_name "LOCXPOlfC22.170.HIT1.OlfC.2R.816.ANF_receptor.exons6.CM031730.1.Alosa_sapidissima";
CM031730.1	exonerate:protein2genome:local	exon	6358346	6358458	.	-	.	gene_id "LOCXPOlfC22.170.HIT1"; transcript_id "LOCXPOlfC22.170.HIT1.transcript"; gene_name "LOCXPOlfC22.170.HIT1.OlfC.2R.816.ANF_receptor.exons6.CM031730.1.Alosa_sapidissima";
CM031730.1	exonerate:protein2genome:local	exon	6442213	6442454	.	+	.	gene_id "LOCXPOlfC26.173.HIT1"; transcript_id "LOCXPOlfC26.173.HIT1.transcript"; gene_name "LOCXPOlfC26.173.HIT1.OlfC.2R.924.ANF_receptor.exons7.CM031730.1.Alosa_sapidissima";
CM031730.1	exonerate:protein2genome:local	exon	6443075	6443366	.	+	.	gene_id "LOCXPOlfC26.173.HIT1"; transcript_id "LOCXPOlfC26.173.HIT1.transcript"; gene_name "LOCXPOlfC26.173.HIT1.OlfC.2R.924.ANF_receptor.exons7.CM031730.1.Alosa_sapidissima";
CM031730.1	exonerate:protein2genome:local	exon	6443646	6444237	.	+	.	gene_id "LOCXPOlfC26.173.HIT1"; transcript_id "LOCXPOlfC26.173.HIT1.transcript"; gene_name "LOCXPOlfC26.173.HIT1.OlfC.2R.924.ANF_receptor.exons7.CM031730.1.Alosa_sapidissima";
CM031730.1	exonerate:protein2genome:local	exon	6444313	6444533	.	+	.	gene_id "LOCXPOlfC26.173.HIT1"; transcript_id "LOCXPOlfC26.173.HIT1.transcript"; gene_name "LOCXPOlfC26.173.HIT1.OlfC.2R.924.ANF_receptor.exons7.CM031730.1.Alosa_sapidissima";
CM031730.1	exonerate:protein2genome:local	exon	6444771	6444998	.	+	.	gene_id "LOCXPOlfC26.173.HIT1"; transcript_id "LOCXPOlfC26.173.HIT1.transcript"; gene_name "LOCXPOlfC26.173.HIT1.OlfC.2R.924.ANF_receptor.exons7.CM031730.1.Alosa_sapidissima";
CM031730.1	exonerate:protein2genome:local	exon	6445175	6445298	.	+	.	gene_id "LOCXPOlfC26.173.HIT1"; transcript_id "LOCXPOlfC26.173.HIT1.transcript"; gene_name "LOCXPOlfC26.173.HIT1.OlfC.2R.924.ANF_receptor.exons7.CM031730.1.Alosa_sapidissima";
CM031730.1	exonerate:protein2genome:local	exon	6446129	6447201	.	+	.	gene_id "LOCXPOlfC26.173.HIT1"; transcript_id "LOCXPOlfC26.173.HIT1.transcript"; gene_name "LOCXPOlfC26.173.HIT1.OlfC.2R.924.ANF_receptor.exons7.CM031730.1.Alosa_sapidissima";
CM031725.1	exonerate:protein2genome:local	exon	26177065	26177751	.	-	.	gene_id "LOCXPDreOlfCa1.128.HIT1"; transcript_id "LOCXPDreOlfCa1.128.HIT1.transcript"; gene_name "LOCXPDreOlfCa1.128.HIT1.OlfC.1R.835.ANF_receptor.exons8.CM031725.1.Alosa_sapidissima";
CM031725.1	exonerate:protein2genome:local	exon	26181383	26181687	.	-	.	gene_id "LOCXPDreOlfCa1.128.HIT1"; transcript_id "LOCXPDreOlfCa1.128.HIT1.transcript"; gene_name "LOCXPDreOlfCa1.128.HIT1.OlfC.1R.835.ANF_receptor.exons8.CM031725.1.Alosa_sapidissima";
CM031725.1	exonerate:protein2genome:local	exon	26182104	26182227	.	-	.	gene_id "LOCXPDreOlfCa1.128.HIT1"; transcript_id "LOCXPDreOlfCa1.128.HIT1.transcript"; gene_name "LOCXPDreOlfCa1.128.HIT1.OlfC.1R.835.ANF_receptor.exons8.CM031725.1.Alosa_sapidissima";
CM031725.1	exonerate:protein2genome:local	exon	26184442	26184657	.	-	.	gene_id "LOCXPDreOlfCa1.128.HIT1"; transcript_id "LOCXPDreOlfCa1.128.HIT1.transcript"; gene_name "LOCXPDreOlfCa1.128.HIT1.OlfC.1R.835.ANF_receptor.exons8.CM031725.1.Alosa_sapidissima";
CM031725.1	exonerate:protein2genome:local	exon	26186110	26186865	.	-	.	gene_id "LOCXPDreOlfCa1.128.HIT1"; transcript_id "LOCXPDreOlfCa1.128.HIT1.transcript"; gene_name "LOCXPDreOlfCa1.128.HIT1.OlfC.1R.835.ANF_receptor.exons8.CM031725.1.Alosa_sapidissima";
CM031725.1	exonerate:protein2genome:local	exon	26187108	26187187	.	-	.	gene_id "LOCXPDreOlfCa1.128.HIT1"; transcript_id "LOCXPDreOlfCa1.128.HIT1.transcript"; gene_name "LOCXPDreOlfCa1.128.HIT1.OlfC.1R.835.ANF_receptor.exons8.CM031725.1.Alosa_sapidissima";
CM031725.1	exonerate:protein2genome:local	exon	26187218	26187438	.	-	.	gene_id "LOCXPDreOlfCa1.128.HIT1"; transcript_id "LOCXPDreOlfCa1.128.HIT1.transcript"; gene_name "LOCXPDreOlfCa1.128.HIT1.OlfC.1R.835.ANF_receptor.exons8.CM031725.1.Alosa_sapidissima";
CM031725.1	exonerate:protein2genome:local	exon	26188337	26188452	.	-	.	gene_id "LOCXPDreOlfCa1.128.HIT1"; transcript_id "LOCXPDreOlfCa1.128.HIT1.transcript"; gene_name "LOCXPDreOlfCa1.128.HIT1.OlfC.1R.835.ANF_receptor.exons8.CM031725.1.Alosa_sapidissima";
```
