## Supplementary Data 1 for "Expanded olfactory system in fishes capable of terrestrial exploration": Ameiurus_melas.OLF_genes.gff

```
CM022756.1	exonerate:protein2genome:local	exon	17122784	17123710	.	+	.	gene_id "LOCXPOR1.143.HIT1"; transcript_id "LOCXPOR1.143.HIT1.transcript"; gene_name "LOCXPOR1.143.HIT1.OR.2R.309.7tm_1.exons1.CM022756.1.Ameiurus_melas";
CM022759.1	exonerate:protein2genome:local	exon	12481092	12482021	.	-	.	gene_id "LOCXPOR2.236.HIT1"; transcript_id "LOCXPOR2.236.HIT1.transcript"; gene_name "LOCXPOR2.236.HIT1.OR.2R.310.7tm_1.exons1.CM022759.1.Ameiurus_melas";
CM022759.1	exonerate:protein2genome:local	exon	12526592	12527497	.	+	.	gene_id "LOCXPOR3.247.HIT1"; transcript_id "LOCXPOR3.247.HIT1.transcript"; gene_name "LOCXPOR3.247.HIT1.OR.2R.302.7tm_1.exons1.CM022759.1.Ameiurus_melas";
CM022759.1	exonerate:protein2genome:local	exon	21533223	21534128	.	-	.	gene_id "LOCXPOR4.279.HIT1"; transcript_id "LOCXPOR4.279.HIT1.transcript"; gene_name "LOCXPOR4.279.HIT1.OR.2R.302.7tm_4.exons1.CM022759.1.Ameiurus_melas";
CM022759.1	exonerate:protein2genome:local	exon	21541517	21542419	.	-	.	gene_id "LOCXPOR4.290.HIT1"; transcript_id "LOCXPOR4.290.HIT1.transcript"; gene_name "LOCXPOR4.290.HIT1.OR.2R.301.7tm_4.exons1.CM022759.1.Ameiurus_melas";
CM022759.1	exonerate:protein2genome:local	exon	21555517	21556422	.	+	.	gene_id "LOCXPOR4.144.HIT1"; transcript_id "LOCXPOR4.144.HIT1.transcript"; gene_name "LOCXPOR4.144.HIT1.OR.2R.302.7tm_4.exons1.CM022759.1.Ameiurus_melas";
CM022759.1	exonerate:protein2genome:local	exon	21567453	21568358	.	+	.	gene_id "LOCXPOR4.155.HIT1"; transcript_id "LOCXPOR4.155.HIT1.transcript"; gene_name "LOCXPOR4.155.HIT1.OR.2R.302.7tm_4.exons1.CM022759.1.Ameiurus_melas";
CM022759.1	exonerate:protein2genome:local	exon	21582410	21583315	.	+	.	gene_id "LOCXPOR4.171.HIT1"; transcript_id "LOCXPOR4.171.HIT1.transcript"; gene_name "LOCXPOR4.171.HIT1.OR.2R.302.7tm_4.exons1.CM022759.1.Ameiurus_melas";
CM022759.1	exonerate:protein2genome:local	exon	21601511	21602488	.	+	.	gene_id "LOCXPOR5.190.HIT1"; transcript_id "LOCXPOR5.190.HIT1.transcript"; gene_name "LOCXPOR5.190.HIT1.OR.2R.326.7tm_4.exons1.CM022759.1.Ameiurus_melas";
CM022759.1	exonerate:protein2genome:local	exon	21617307	21618254	.	+	.	gene_id "LOCXPOR6.205.HIT1"; transcript_id "LOCXPOR6.205.HIT1.transcript"; gene_name "LOCXPOR6.205.HIT1.OR.2R.316.7tm_4.exons1.CM022759.1.Ameiurus_melas";
CM022759.1	exonerate:protein2genome:local	exon	21622586	21623491	.	-	.	gene_id "LOCXPOR7.209.HIT1"; transcript_id "LOCXPOR7.209.HIT1.transcript"; gene_name "LOCXPOR7.209.HIT1.OR.2R.302.7tm_4.exons1.CM022759.1.Ameiurus_melas";
CM022759.1	exonerate:protein2genome:local	exon	21643580	21644521	.	+	.	gene_id "LOCXPOR8.210.HIT1"; transcript_id "LOCXPOR8.210.HIT1.transcript"; gene_name "LOCXPOR8.210.HIT1.OR.2R.314.7tm_4.exons1.CM022759.1.Ameiurus_melas";
CM022759.1	exonerate:protein2genome:local	exon	21651315	21652211	.	+	.	gene_id "LOCXPOR9.211.HIT1"; transcript_id "LOCXPOR9.211.HIT1.transcript"; gene_name "LOCXPOR9.211.HIT1.OR.2R.299.7tm_4.exons1.CM022759.1.Ameiurus_melas";
CM022759.1	exonerate:protein2genome:local	exon	21667659	21668540	.	+	.	gene_id "LOCXPOR90.213.HIT1"; transcript_id "LOCXPOR90.213.HIT1.transcript"; gene_name "LOCXPOR90.213.HIT1.OR.2R.294.7tm_4.exons1.CM022759.1.Ameiurus_melas";
CM022759.1	exonerate:protein2genome:local	exon	21674024	21674938	.	+	.	gene_id "LOCXPOR10.214.HIT1"; transcript_id "LOCXPOR10.214.HIT1.transcript"; gene_name "LOCXPOR10.214.HIT1.OR.2R.305.7tm_4.exons1.CM022759.1.Ameiurus_melas";
CM022759.1	exonerate:protein2genome:local	exon	21680978	21681898	.	+	.	gene_id "LOCXPOR11.216.HIT1"; transcript_id "LOCXPOR11.216.HIT1.transcript"; gene_name "LOCXPOR11.216.HIT1.OR.2R.307.7tm_4.exons1.CM022759.1.Ameiurus_melas";
CM022759.1	exonerate:protein2genome:local	exon	21706387	21707328	.	+	.	gene_id "LOCXPOR8.217.HIT1"; transcript_id "LOCXPOR8.217.HIT1.transcript"; gene_name "LOCXPOR8.217.HIT1.OR.2R.314.7tm_4.exons1.CM022759.1.Ameiurus_melas";
CM022759.1	exonerate:protein2genome:local	exon	21713463	21714359	.	+	.	gene_id "LOCXPOR13.218.HIT1"; transcript_id "LOCXPOR13.218.HIT1.transcript"; gene_name "LOCXPOR13.218.HIT1.OR.2R.299.7tm_4.exons1.CM022759.1.Ameiurus_melas";
CM022759.1	exonerate:protein2genome:local	exon	21719536	21720456	.	+	.	gene_id "LOCXPOR11.219.HIT1"; transcript_id "LOCXPOR11.219.HIT1.transcript"; gene_name "LOCXPOR11.219.HIT1.OR.2R.307.7tm_4.exons1.CM022759.1.Ameiurus_melas";
CM022759.1	exonerate:protein2genome:local	exon	27988402	27989334	.	+	.	gene_id "LOCXPOR15.220.HIT1"; transcript_id "LOCXPOR15.220.HIT1.transcript"; gene_name "LOCXPOR15.220.HIT1.OR.2R.311.7tm_4.exons1.CM022759.1.Ameiurus_melas";
CM022759.1	exonerate:protein2genome:local	exon	27990267	27991199	.	+	.	gene_id "LOCXPOR16.221.HIT1"; transcript_id "LOCXPOR16.221.HIT1.transcript"; gene_name "LOCXPOR16.221.HIT1.OR.2R.311.7tm_4.exons1.CM022759.1.Ameiurus_melas";
CM022759.1	exonerate:protein2genome:local	exon	27996000	27996941	.	+	.	gene_id "LOCXPOR17.222.HIT1"; transcript_id "LOCXPOR17.222.HIT1.transcript"; gene_name "LOCXPOR17.222.HIT1.OR.2R.314.7tm_4.exons1.CM022759.1.Ameiurus_melas";
CM022759.1	exonerate:protein2genome:local	exon	28003516	28004457	.	+	.	gene_id "LOCXPOR18.223.HIT1"; transcript_id "LOCXPOR18.223.HIT1.transcript"; gene_name "LOCXPOR18.223.HIT1.OR.2R.314.7tm_4.exons1.CM022759.1.Ameiurus_melas";
CM022759.1	exonerate:protein2genome:local	exon	28011119	28012051	.	+	.	gene_id "LOCXPOR19.225.HIT1"; transcript_id "LOCXPOR19.225.HIT1.transcript"; gene_name "LOCXPOR19.225.HIT1.OR.2R.311.7tm_4.exons1.CM022759.1.Ameiurus_melas";
CM022759.1	exonerate:protein2genome:local	exon	28017868	28018785	.	+	.	gene_id "LOCXPOR20.226.HIT1"; transcript_id "LOCXPOR20.226.HIT1.transcript"; gene_name "LOCXPOR20.226.HIT1.OR.2R.306.7tm_4.exons1.CM022759.1.Ameiurus_melas";
CM022759.1	exonerate:protein2genome:local	exon	28023185	28024093	.	+	.	gene_id "LOCXPOR21.227.HIT1"; transcript_id "LOCXPOR21.227.HIT1.transcript"; gene_name "LOCXPOR21.227.HIT1.OR.2R.303.7tm_4.exons1.CM022759.1.Ameiurus_melas";
CM022759.1	exonerate:protein2genome:local	exon	30236428	30237333	.	+	.	gene_id "LOCXPOR22.228.HIT1"; transcript_id "LOCXPOR22.228.HIT1.transcript"; gene_name "LOCXPOR22.228.HIT1.OR.2R.302.7tm_4.exons1.CM022759.1.Ameiurus_melas";
CM022759.1	exonerate:protein2genome:local	exon	30246558	30247189	.	+	.	gene_id "LOCXPOR23.229.HIT1"; transcript_id "LOCXPOR23.229.HIT1.transcript"; gene_name "LOCXPOR23.229.HIT1.OR.2R.300.7tm_4.exons3.CM022759.1.Ameiurus_melas";
CM022759.1	exonerate:protein2genome:local	exon	30247633	30247654	.	+	.	gene_id "LOCXPOR23.229.HIT1"; transcript_id "LOCXPOR23.229.HIT1.transcript"; gene_name "LOCXPOR23.229.HIT1.OR.2R.300.7tm_4.exons3.CM022759.1.Ameiurus_melas";
CM022759.1	exonerate:protein2genome:local	exon	30248789	30249034	.	+	.	gene_id "LOCXPOR23.229.HIT1"; transcript_id "LOCXPOR23.229.HIT1.transcript"; gene_name "LOCXPOR23.229.HIT1.OR.2R.300.7tm_4.exons3.CM022759.1.Ameiurus_melas";
CM022759.1	exonerate:protein2genome:local	exon	30261283	30262182	.	+	.	gene_id "LOCXPOR24.231.HIT1"; transcript_id "LOCXPOR24.231.HIT1.transcript"; gene_name "LOCXPOR24.231.HIT1.OR.2R.300.7tm_4.exons1.CM022759.1.Ameiurus_melas";
CM022759.1	exonerate:protein2genome:local	exon	30270410	30271303	.	+	.	gene_id "LOCXPOR92.232.HIT1"; transcript_id "LOCXPOR92.232.HIT1.transcript"; gene_name "LOCXPOR92.232.HIT1.OR.2R.298.7tm_4.exons1.CM022759.1.Ameiurus_melas";
CM022759.1	exonerate:protein2genome:local	exon	30294323	30295216	.	+	.	gene_id "LOCXPOR92.234.HIT1"; transcript_id "LOCXPOR92.234.HIT1.transcript"; gene_name "LOCXPOR92.234.HIT1.OR.2R.298.7tm_4.exons1.CM022759.1.Ameiurus_melas";
CM022759.1	exonerate:protein2genome:local	exon	30299759	30300652	.	+	.	gene_id "LOCXPOR92.235.HIT1"; transcript_id "LOCXPOR92.235.HIT1.transcript"; gene_name "LOCXPOR92.235.HIT1.OR.2R.298.7tm_4.exons1.CM022759.1.Ameiurus_melas";
CM022759.1	exonerate:protein2genome:local	exon	30306404	30307300	.	+	.	gene_id "LOCXPOR92.237.HIT1"; transcript_id "LOCXPOR92.237.HIT1.transcript"; gene_name "LOCXPOR92.237.HIT1.OR.2R.275.7tm_4.exons1.CM022759.1.Ameiurus_melas";
CM022759.1	exonerate:protein2genome:local	exon	30316342	30317238	.	+	.	gene_id "LOCXPOR92.239.HIT1"; transcript_id "LOCXPOR92.239.HIT1.transcript"; gene_name "LOCXPOR92.239.HIT1.OR.2R.299.7tm_4.exons1.CM022759.1.Ameiurus_melas";
CM022759.1	exonerate:protein2genome:local	exon	30325572	30326471	.	+	.	gene_id "LOCXPOR92.240.HIT1"; transcript_id "LOCXPOR92.240.HIT1.transcript"; gene_name "LOCXPOR92.240.HIT1.OR.2R.300.7tm_4.exons1.CM022759.1.Ameiurus_melas";
CM022759.1	exonerate:protein2genome:local	exon	30340329	30341228	.	-	.	gene_id "LOCXPOR27.241.HIT1"; transcript_id "LOCXPOR27.241.HIT1.transcript"; gene_name "LOCXPOR27.241.HIT1.OR.2R.300.7tm_4.exons1.CM022759.1.Ameiurus_melas";
CM022759.1	exonerate:protein2genome:local	exon	30349285	30350184	.	-	.	gene_id "LOCXPOR27.242.HIT1"; transcript_id "LOCXPOR27.242.HIT1.transcript"; gene_name "LOCXPOR27.242.HIT1.OR.2R.300.7tm_4.exons1.CM022759.1.Ameiurus_melas";
CM022759.1	exonerate:protein2genome:local	exon	30359359	30360255	.	-	.	gene_id "LOCXPOR92.243.HIT1"; transcript_id "LOCXPOR92.243.HIT1.transcript"; gene_name "LOCXPOR92.243.HIT1.OR.2R.299.7tm_4.exons1.CM022759.1.Ameiurus_melas";
CM022759.1	exonerate:protein2genome:local	exon	30365571	30366470	.	-	.	gene_id "LOCXPOR28.244.HIT1"; transcript_id "LOCXPOR28.244.HIT1.transcript"; gene_name "LOCXPOR28.244.HIT1.OR.2R.300.7tm_4.exons1.CM022759.1.Ameiurus_melas";
CM022759.1	exonerate:protein2genome:local	exon	30371922	30372821	.	-	.	gene_id "LOCXPOR29.245.HIT1"; transcript_id "LOCXPOR29.245.HIT1.transcript"; gene_name "LOCXPOR29.245.HIT1.OR.2R.300.7tm_4.exons1.CM022759.1.Ameiurus_melas";
CM022759.1	exonerate:protein2genome:local	exon	32648020	32648949	.	-	.	gene_id "LOCXPOR44.246.HIT1"; transcript_id "LOCXPOR44.246.HIT1.transcript"; gene_name "LOCXPOR44.246.HIT1.OR.2R.310.7tm_4.exons1.CM022759.1.Ameiurus_melas";
CM022759.1	exonerate:protein2genome:local	exon	32671738	32672652	.	+	.	gene_id "LOCXPOR46.250.HIT1"; transcript_id "LOCXPOR46.250.HIT1.transcript"; gene_name "LOCXPOR46.250.HIT1.OR.2R.305.7tm_4.exons1.CM022759.1.Ameiurus_melas";
CM022759.1	exonerate:protein2genome:local	exon	32689433	32690350	.	+	.	gene_id "LOCXPOR46.251.HIT1"; transcript_id "LOCXPOR46.251.HIT1.transcript"; gene_name "LOCXPOR46.251.HIT1.OR.2R.306.7tm_4.exons1.CM022759.1.Ameiurus_melas";
CM022759.1	exonerate:protein2genome:local	exon	32712881	32713831	.	+	.	gene_id "LOCXPOR31.253.HIT1"; transcript_id "LOCXPOR31.253.HIT1.transcript"; gene_name "LOCXPOR31.253.HIT1.OR.2R.317.7tm_4.exons1.CM022759.1.Ameiurus_melas";
CM022759.1	exonerate:protein2genome:local	exon	33055988	33056911	.	-	.	gene_id "LOCXPOR32.254.HIT1"; transcript_id "LOCXPOR32.254.HIT1.transcript"; gene_name "LOCXPOR32.254.HIT1.OR.2R.308.7tm_4.exons1.CM022759.1.Ameiurus_melas";
CM022759.1	exonerate:protein2genome:local	exon	33063707	33064636	.	-	.	gene_id "LOCXPOR33.255.HIT1"; transcript_id "LOCXPOR33.255.HIT1.transcript"; gene_name "LOCXPOR33.255.HIT1.OR.2R.310.7tm_4.exons1.CM022759.1.Ameiurus_melas";
CM022759.1	exonerate:protein2genome:local	exon	33076715	33077638	.	-	.	gene_id "LOCXPOR34.257.HIT1"; transcript_id "LOCXPOR34.257.HIT1.transcript"; gene_name "LOCXPOR34.257.HIT1.OR.2R.308.7tm_4.exons1.CM022759.1.Ameiurus_melas";
CM022759.1	exonerate:protein2genome:local	exon	33092872	33093798	.	-	.	gene_id "LOCXPOR35.258.HIT1"; transcript_id "LOCXPOR35.258.HIT1.transcript"; gene_name "LOCXPOR35.258.HIT1.OR.2R.309.7tm_4.exons1.CM022759.1.Ameiurus_melas";
CM022759.1	exonerate:protein2genome:local	exon	33107232	33108158	.	-	.	gene_id "LOCXPOR36.259.HIT1"; transcript_id "LOCXPOR36.259.HIT1.transcript"; gene_name "LOCXPOR36.259.HIT1.OR.2R.309.7tm_4.exons1.CM022759.1.Ameiurus_melas";
CM022759.1	exonerate:protein2genome:local	exon	33117391	33118320	.	-	.	gene_id "LOCXPOR37.260.HIT1"; transcript_id "LOCXPOR37.260.HIT1.transcript"; gene_name "LOCXPOR37.260.HIT1.OR.2R.310.7tm_4.exons1.CM022759.1.Ameiurus_melas";
CM022759.1	exonerate:protein2genome:local	exon	33129446	33130369	.	-	.	gene_id "LOCXPOR38.261.HIT1"; transcript_id "LOCXPOR38.261.HIT1.transcript"; gene_name "LOCXPOR38.261.HIT1.OR.2R.308.7tm_4.exons1.CM022759.1.Ameiurus_melas";
CM022759.1	exonerate:protein2genome:local	exon	33140846	33141778	.	-	.	gene_id "LOCXPOR39.263.HIT1"; transcript_id "LOCXPOR39.263.HIT1.transcript"; gene_name "LOCXPOR39.263.HIT1.OR.2R.311.7tm_4.exons1.CM022759.1.Ameiurus_melas";
CM022759.1	exonerate:protein2genome:local	exon	33153742	33154665	.	-	.	gene_id "LOCXPOR40.264.HIT1"; transcript_id "LOCXPOR40.264.HIT1.transcript"; gene_name "LOCXPOR40.264.HIT1.OR.2R.308.7tm_4.exons1.CM022759.1.Ameiurus_melas";
CM022759.1	exonerate:protein2genome:local	exon	33158291	33159217	.	-	.	gene_id "LOCXPOR41.265.HIT1"; transcript_id "LOCXPOR41.265.HIT1.transcript"; gene_name "LOCXPOR41.265.HIT1.OR.2R.309.7tm_4.exons1.CM022759.1.Ameiurus_melas";
CM022759.1	exonerate:protein2genome:local	exon	33168516	33169442	.	-	.	gene_id "LOCXPOR41.266.HIT1"; transcript_id "LOCXPOR41.266.HIT1.transcript"; gene_name "LOCXPOR41.266.HIT1.OR.2R.309.7tm_4.exons1.CM022759.1.Ameiurus_melas";
CM022759.1	exonerate:protein2genome:local	exon	33175210	33176142	.	-	.	gene_id "LOCXPOR43.267.HIT1"; transcript_id "LOCXPOR43.267.HIT1.transcript"; gene_name "LOCXPOR43.267.HIT1.OR.2R.311.7tm_4.exons1.CM022759.1.Ameiurus_melas";
CM022759.1	exonerate:protein2genome:local	exon	33189918	33190847	.	-	.	gene_id "LOCXPOR44.269.HIT1"; transcript_id "LOCXPOR44.269.HIT1.transcript"; gene_name "LOCXPOR44.269.HIT1.OR.2R.310.7tm_4.exons1.CM022759.1.Ameiurus_melas";
CM022759.1	exonerate:protein2genome:local	exon	33194787	33195770	.	-	.	gene_id "LOCXPOR45.270.HIT1"; transcript_id "LOCXPOR45.270.HIT1.transcript"; gene_name "LOCXPOR45.270.HIT1.OR.2R.328.7tm_4.exons1.CM022759.1.Ameiurus_melas";
CM022759.1	exonerate:protein2genome:local	exon	33203451	33204365	.	+	.	gene_id "LOCXPOR46.271.HIT1"; transcript_id "LOCXPOR46.271.HIT1.transcript"; gene_name "LOCXPOR46.271.HIT1.OR.2R.305.7tm_4.exons1.CM022759.1.Ameiurus_melas";
CM022759.1	exonerate:protein2genome:local	exon	33223696	33224610	.	+	.	gene_id "LOCXPOR46.272.HIT1"; transcript_id "LOCXPOR46.272.HIT1.transcript"; gene_name "LOCXPOR46.272.HIT1.OR.2R.305.7tm_4.exons1.CM022759.1.Ameiurus_melas";
CM022759.1	exonerate:protein2genome:local	exon	33238314	33239231	.	+	.	gene_id "LOCXPOR46.273.HIT1"; transcript_id "LOCXPOR46.273.HIT1.transcript"; gene_name "LOCXPOR46.273.HIT1.OR.2R.306.7tm_4.exons1.CM022759.1.Ameiurus_melas";
CM022759.1	exonerate:protein2genome:local	exon	33258149	33259096	.	+	.	gene_id "LOCXPOR47.275.HIT1"; transcript_id "LOCXPOR47.275.HIT1.transcript"; gene_name "LOCXPOR47.275.HIT1.OR.2R.316.7tm_4.exons1.CM022759.1.Ameiurus_melas";
CM022759.1	exonerate:protein2genome:local	exon	33276660	33277622	.	+	.	gene_id "LOCXPOR48.277.HIT1"; transcript_id "LOCXPOR48.277.HIT1.transcript"; gene_name "LOCXPOR48.277.HIT1.OR.2R.321.7tm_4.exons1.CM022759.1.Ameiurus_melas";
CM022759.1	exonerate:protein2genome:local	exon	33281829	33282755	.	+	.	gene_id "LOCXPOR49.278.HIT1"; transcript_id "LOCXPOR49.278.HIT1.transcript"; gene_name "LOCXPOR49.278.HIT1.OR.2R.309.7tm_4.exons1.CM022759.1.Ameiurus_melas";
CM022759.1	exonerate:protein2genome:local	exon	33287312	33288262	.	+	.	gene_id "LOCXPOR50.280.HIT1"; transcript_id "LOCXPOR50.280.HIT1.transcript"; gene_name "LOCXPOR50.280.HIT1.OR.2R.317.7tm_4.exons1.CM022759.1.Ameiurus_melas";
CM022759.1	exonerate:protein2genome:local	exon	33294228	33295178	.	+	.	gene_id "LOCXPOR51.281.HIT1"; transcript_id "LOCXPOR51.281.HIT1.transcript"; gene_name "LOCXPOR51.281.HIT1.OR.2R.317.7tm_4.exons1.CM022759.1.Ameiurus_melas";
CM022759.1	exonerate:protein2genome:local	exon	33307621	33308571	.	+	.	gene_id "LOCXPOR52.282.HIT1"; transcript_id "LOCXPOR52.282.HIT1.transcript"; gene_name "LOCXPOR52.282.HIT1.OR.2R.317.7tm_4.exons1.CM022759.1.Ameiurus_melas";
CM022759.1	exonerate:protein2genome:local	exon	33314139	33315089	.	+	.	gene_id "LOCXPOR53.283.HIT1"; transcript_id "LOCXPOR53.283.HIT1.transcript"; gene_name "LOCXPOR53.283.HIT1.OR.2R.317.7tm_4.exons1.CM022759.1.Ameiurus_melas";
CM022759.1	exonerate:protein2genome:local	exon	33318857	33319825	.	-	.	gene_id "LOCXPOR54.284.HIT1"; transcript_id "LOCXPOR54.284.HIT1.transcript"; gene_name "LOCXPOR54.284.HIT1.OR.2R.323.7tm_4.exons1.CM022759.1.Ameiurus_melas";
CM022760.1	exonerate:protein2genome:local	exon	10253225	10254166	.	+	.	gene_id "LOCXPOR55.287.HIT1"; transcript_id "LOCXPOR55.287.HIT1.transcript"; gene_name "LOCXPOR55.287.HIT1.OR.2R.314.7tm_1.exons1.CM022760.1.Ameiurus_melas";
CM022763.1	exonerate:protein2genome:local	exon	12274765	12275694	.	-	.	gene_id "LOCXPOR56.288.HIT1"; transcript_id "LOCXPOR56.288.HIT1.transcript"; gene_name "LOCXPOR56.288.HIT1.OR.2R.310.7tm_4.exons1.CM022763.1.Ameiurus_melas";
CM022766.1	exonerate:protein2genome:local	exon	1310177	1311100	.	+	.	gene_id "LOCXPOR57.289.HIT1"; transcript_id "LOCXPOR57.289.HIT1.transcript"; gene_name "LOCXPOR57.289.HIT1.OR.2R.308.7tm_4.exons1.CM022766.1.Ameiurus_melas";
CM022766.1	exonerate:protein2genome:local	exon	1335166	1336008	.	-	.	gene_id "LOCXPOR58.291.HIT1"; transcript_id "LOCXPOR58.291.HIT1.transcript"; gene_name "LOCXPOR58.291.HIT1.OR.2R.281.7tm_4.exons1.CM022766.1.Ameiurus_melas";
CM022766.1	exonerate:protein2genome:local	exon	1365245	1366195	.	-	.	gene_id "LOCXPOR58.292.HIT1"; transcript_id "LOCXPOR58.292.HIT1.transcript"; gene_name "LOCXPOR58.292.HIT1.OR.2R.317.7tm_4.exons1.CM022766.1.Ameiurus_melas";
CM022766.1	exonerate:protein2genome:local	exon	1377437	1378390	.	-	.	gene_id "LOCXPOR59.293.HIT1"; transcript_id "LOCXPOR59.293.HIT1.transcript"; gene_name "LOCXPOR59.293.HIT1.OR.2R.318.7tm_4.exons1.CM022766.1.Ameiurus_melas";
CM022766.1	exonerate:protein2genome:local	exon	1415735	1416688	.	-	.	gene_id "LOCXPOR60.294.HIT1"; transcript_id "LOCXPOR60.294.HIT1.transcript"; gene_name "LOCXPOR60.294.HIT1.OR.2R.318.7tm_4.exons1.CM022766.1.Ameiurus_melas";
CM022766.1	exonerate:protein2genome:local	exon	1426551	1427501	.	-	.	gene_id "LOCXPOR61.295.HIT1"; transcript_id "LOCXPOR61.295.HIT1.transcript"; gene_name "LOCXPOR61.295.HIT1.OR.2R.317.7tm_4.exons1.CM022766.1.Ameiurus_melas";
CM022766.1	exonerate:protein2genome:local	exon	1446523	1447476	.	-	.	gene_id "LOCXPOR59.296.HIT1"; transcript_id "LOCXPOR59.296.HIT1.transcript"; gene_name "LOCXPOR59.296.HIT1.OR.2R.318.7tm_4.exons1.CM022766.1.Ameiurus_melas";
CM022767.1	exonerate:protein2genome:local	exon	8864056	8864973	.	+	.	gene_id "LOCXPOR63.297.HIT1"; transcript_id "LOCXPOR63.297.HIT1.transcript"; gene_name "LOCXPOR63.297.HIT1.OR.2R.306.7tm_1.exons1.CM022767.1.Ameiurus_melas";
CM022767.1	exonerate:protein2genome:local	exon	8901961	8902857	.	+	.	gene_id "LOCXPOR64.298.HIT1"; transcript_id "LOCXPOR64.298.HIT1.transcript"; gene_name "LOCXPOR64.298.HIT1.OR.2R.299.7tm_1.exons1.CM022767.1.Ameiurus_melas";
CM022767.1	exonerate:protein2genome:local	exon	8920820	8921017	.	+	.	gene_id "LOCXPOR63.299.HIT1"; transcript_id "LOCXPOR63.299.HIT1.transcript"; gene_name "LOCXPOR63.299.HIT1.OR.2R.288.7tm_1.exons2.CM022767.1.Ameiurus_melas";
CM022767.1	exonerate:protein2genome:local	exon	8921632	8922297	.	+	.	gene_id "LOCXPOR63.299.HIT1"; transcript_id "LOCXPOR63.299.HIT1.transcript"; gene_name "LOCXPOR63.299.HIT1.OR.2R.288.7tm_1.exons2.CM022767.1.Ameiurus_melas";
CM022767.1	exonerate:protein2genome:local	exon	8947430	8948395	.	+	.	gene_id "LOCXPOR65.145.HIT1"; transcript_id "LOCXPOR65.145.HIT1.transcript"; gene_name "LOCXPOR65.145.HIT1.OR.2R.322.7tm_1.exons1.CM022767.1.Ameiurus_melas";
CM022769.1	exonerate:protein2genome:local	exon	15874098	15875045	.	-	.	gene_id "LOCXPOR66.146.HIT1"; transcript_id "LOCXPOR66.146.HIT1.transcript"; gene_name "LOCXPOR66.146.HIT1.OR.2R.316.7tm_1.exons1.CM022769.1.Ameiurus_melas";
CM022769.1	exonerate:protein2genome:local	exon	15887077	15888033	.	-	.	gene_id "LOCXPOR67.147.HIT1"; transcript_id "LOCXPOR67.147.HIT1.transcript"; gene_name "LOCXPOR67.147.HIT1.OR.2R.319.7tm_1.exons1.CM022769.1.Ameiurus_melas";
CM022769.1	exonerate:protein2genome:local	exon	15904149	15905105	.	-	.	gene_id "LOCXPOR68.148.HIT1"; transcript_id "LOCXPOR68.148.HIT1.transcript"; gene_name "LOCXPOR68.148.HIT1.OR.2R.319.7tm_1.exons1.CM022769.1.Ameiurus_melas";
CM022769.1	exonerate:protein2genome:local	exon	15912538	15913494	.	-	.	gene_id "LOCXPOR69.149.HIT1"; transcript_id "LOCXPOR69.149.HIT1.transcript"; gene_name "LOCXPOR69.149.HIT1.OR.2R.319.7tm_1.exons1.CM022769.1.Ameiurus_melas";
CM022769.1	exonerate:protein2genome:local	exon	15925530	15926486	.	-	.	gene_id "LOCXPOR70.153.HIT1"; transcript_id "LOCXPOR70.153.HIT1.transcript"; gene_name "LOCXPOR70.153.HIT1.OR.2R.319.7tm_1.exons1.CM022769.1.Ameiurus_melas";
CM022769.1	exonerate:protein2genome:local	exon	15933020	15933985	.	-	.	gene_id "LOCXPOR71.154.HIT1"; transcript_id "LOCXPOR71.154.HIT1.transcript"; gene_name "LOCXPOR71.154.HIT1.OR.2R.322.7tm_1.exons1.CM022769.1.Ameiurus_melas";
CM022769.1	exonerate:protein2genome:local	exon	18934904	18935815	.	+	.	gene_id "LOCXPOR72.157.HIT1"; transcript_id "LOCXPOR72.157.HIT1.transcript"; gene_name "LOCXPOR72.157.HIT1.OR.2R.304.7tm_4.exons1.CM022769.1.Ameiurus_melas";
CM022769.1	exonerate:protein2genome:local	exon	18945412	18946323	.	+	.	gene_id "LOCXPOR73.158.HIT1"; transcript_id "LOCXPOR73.158.HIT1.transcript"; gene_name "LOCXPOR73.158.HIT1.OR.2R.304.7tm_4.exons1.CM022769.1.Ameiurus_melas";
CM022769.1	exonerate:protein2genome:local	exon	18974753	18975676	.	-	.	gene_id "LOCXPOR71.159.HIT1"; transcript_id "LOCXPOR71.159.HIT1.transcript"; gene_name "LOCXPOR71.159.HIT1.OR.2R.308.7tm_1.exons1.CM022769.1.Ameiurus_melas";
CM022769.1	exonerate:protein2genome:local	exon	24018326	24019246	.	-	.	gene_id "LOCXPOR74.160.HIT1"; transcript_id "LOCXPOR74.160.HIT1.transcript"; gene_name "LOCXPOR74.160.HIT1.OR.2R.307.7tm_4.exons1.CM022769.1.Ameiurus_melas";
CM022769.1	exonerate:protein2genome:local	exon	24021896	24022819	.	-	.	gene_id "LOCXPOR74.161.HIT1"; transcript_id "LOCXPOR74.161.HIT1.transcript"; gene_name "LOCXPOR74.161.HIT1.OR.2R.308.7tm_4.exons1.CM022769.1.Ameiurus_melas";
CM022769.1	exonerate:protein2genome:local	exon	24032395	24033324	.	-	.	gene_id "LOCXPOR75.162.HIT1"; transcript_id "LOCXPOR75.162.HIT1.transcript"; gene_name "LOCXPOR75.162.HIT1.OR.2R.310.7tm_4.exons1.CM022769.1.Ameiurus_melas";
CM022774.1	exonerate:protein2genome:local	exon	84781	85689	.	+	.	gene_id "LOCXPOR76.164.HIT1"; transcript_id "LOCXPOR76.164.HIT1.transcript"; gene_name "LOCXPOR76.164.HIT1.OR.2R.303.7tm_4.exons1.CM022774.1.Ameiurus_melas";
CM022774.1	exonerate:protein2genome:local	exon	91515	92432	.	+	.	gene_id "LOCXPOR77.166.HIT1"; transcript_id "LOCXPOR77.166.HIT1.transcript"; gene_name "LOCXPOR77.166.HIT1.OR.2R.306.7tm_4.exons1.CM022774.1.Ameiurus_melas";
CM022774.1	exonerate:protein2genome:local	exon	100309	101226	.	+	.	gene_id "LOCXPOR78.168.HIT1"; transcript_id "LOCXPOR78.168.HIT1.transcript"; gene_name "LOCXPOR78.168.HIT1.OR.2R.306.7tm_4.exons1.CM022774.1.Ameiurus_melas";
CM022774.1	exonerate:protein2genome:local	exon	127466	128371	.	-	.	gene_id "LOCXPOR79.170.HIT1"; transcript_id "LOCXPOR79.170.HIT1.transcript"; gene_name "LOCXPOR79.170.HIT1.OR.2R.302.7tm_4.exons1.CM022774.1.Ameiurus_melas";
CM022774.1	exonerate:protein2genome:local	exon	148138	149040	.	+	.	gene_id "LOCXPOR80.172.HIT1"; transcript_id "LOCXPOR80.172.HIT1.transcript"; gene_name "LOCXPOR80.172.HIT1.OR.2R.301.7tm_4.exons1.CM022774.1.Ameiurus_melas";
CM022774.1	exonerate:protein2genome:local	exon	153185	154102	.	+	.	gene_id "LOCXPOR78.174.HIT1"; transcript_id "LOCXPOR78.174.HIT1.transcript"; gene_name "LOCXPOR78.174.HIT1.OR.2R.306.7tm_4.exons1.CM022774.1.Ameiurus_melas";
CM022774.1	exonerate:protein2genome:local	exon	193446	194354	.	+	.	gene_id "LOCXPOR82.179.HIT1"; transcript_id "LOCXPOR82.179.HIT1.transcript"; gene_name "LOCXPOR82.179.HIT1.OR.2R.303.7tm_4.exons1.CM022774.1.Ameiurus_melas";
CM022774.1	exonerate:protein2genome:local	exon	207010	207912	.	+	.	gene_id "LOCXPOR83.181.HIT1"; transcript_id "LOCXPOR83.181.HIT1.transcript"; gene_name "LOCXPOR83.181.HIT1.OR.2R.301.7tm_4.exons1.CM022774.1.Ameiurus_melas";
CM022774.1	exonerate:protein2genome:local	exon	211949	212866	.	+	.	gene_id "LOCXPOR84.183.HIT1"; transcript_id "LOCXPOR84.183.HIT1.transcript"; gene_name "LOCXPOR84.183.HIT1.OR.2R.306.7tm_4.exons1.CM022774.1.Ameiurus_melas";
CM022774.1	exonerate:protein2genome:local	exon	223018	223935	.	+	.	gene_id "LOCXPOR85.185.HIT1"; transcript_id "LOCXPOR85.185.HIT1.transcript"; gene_name "LOCXPOR85.185.HIT1.OR.2R.306.7tm_4.exons1.CM022774.1.Ameiurus_melas";
CM022774.1	exonerate:protein2genome:local	exon	235237	236148	.	+	.	gene_id "LOCXPOR86.189.HIT1"; transcript_id "LOCXPOR86.189.HIT1.transcript"; gene_name "LOCXPOR86.189.HIT1.OR.2R.304.7tm_4.exons1.CM022774.1.Ameiurus_melas";
CM022774.1	exonerate:protein2genome:local	exon	252232	253155	.	+	.	gene_id "LOCXPOR87.192.HIT1"; transcript_id "LOCXPOR87.192.HIT1.transcript"; gene_name "LOCXPOR87.192.HIT1.OR.2R.308.7tm_4.exons1.CM022774.1.Ameiurus_melas";
CM022774.1	exonerate:protein2genome:local	exon	263155	264066	.	+	.	gene_id "LOCXPOR88.194.HIT1"; transcript_id "LOCXPOR88.194.HIT1.transcript"; gene_name "LOCXPOR88.194.HIT1.OR.2R.304.7tm_4.exons1.CM022774.1.Ameiurus_melas";
CM022774.1	exonerate:protein2genome:local	exon	268572	269495	.	+	.	gene_id "LOCXPOR89.195.HIT1"; transcript_id "LOCXPOR89.195.HIT1.transcript"; gene_name "LOCXPOR89.195.HIT1.OR.2R.308.7tm_4.exons1.CM022774.1.Ameiurus_melas";
CM022774.1	exonerate:protein2genome:local	exon	281382	282293	.	+	.	gene_id "LOCXPOR90.197.HIT1"; transcript_id "LOCXPOR90.197.HIT1.transcript"; gene_name "LOCXPOR90.197.HIT1.OR.2R.304.7tm_4.exons1.CM022774.1.Ameiurus_melas";
CM022774.1	exonerate:protein2genome:local	exon	300254	301177	.	+	.	gene_id "LOCXPOR91.199.HIT1"; transcript_id "LOCXPOR91.199.HIT1.transcript"; gene_name "LOCXPOR91.199.HIT1.OR.2R.308.7tm_4.exons1.CM022774.1.Ameiurus_melas";
JAAGNN010000031.1	exonerate:protein2genome:local	exon	1472270	1473169	.	-	.	gene_id "LOCXPOR92.207.HIT1"; transcript_id "LOCXPOR92.207.HIT1.transcript"; gene_name "LOCXPOR92.207.HIT1.OR.2R.300.7tm_4.exons1.JAAGNN010000031.1.Ameiurus_melas";
CM022759.1	exonerate:protein2genome:local	exon	15302448	15303341	.	+	.	gene_id "LOCXPDareOR15.24-eta.322.243.HIT1"; transcript_id "LOCXPDareOR15.24-eta.322.243.HIT1.transcript"; gene_name "LOCXPDareOR15.24-eta.322.243.HIT1.OR.1R.298.7tm_1.exons1.CM022759.1.Ameiurus_melas";
CM022753.1	exonerate:protein2genome:local	exon	675303	676289	.	-	.	gene_id "LOCXPTAAR1.143.HIT1"; transcript_id "LOCXPTAAR1.143.HIT1.transcript"; gene_name "LOCXPTAAR1.143.HIT1.TAAR.2R.329.7tm_1.exons1.CM022753.1.Ameiurus_melas";
CM022753.1	exonerate:protein2genome:local	exon	677660	678646	.	-	.	gene_id "LOCXPTAAR2.210.HIT1"; transcript_id "LOCXPTAAR2.210.HIT1.transcript"; gene_name "LOCXPTAAR2.210.HIT1.TAAR.2R.329.7tm_1.exons1.CM022753.1.Ameiurus_melas";
CM022753.1	exonerate:protein2genome:local	exon	680073	681059	.	-	.	gene_id "LOCXPTAAR3.227.HIT1"; transcript_id "LOCXPTAAR3.227.HIT1.transcript"; gene_name "LOCXPTAAR3.227.HIT1.TAAR.2R.329.7tm_1.exons1.CM022753.1.Ameiurus_melas";
CM022753.1	exonerate:protein2genome:local	exon	685642	686628	.	-	.	gene_id "LOCXPTAAR4.246.HIT1"; transcript_id "LOCXPTAAR4.246.HIT1.transcript"; gene_name "LOCXPTAAR4.246.HIT1.TAAR.2R.329.7tm_1.exons1.CM022753.1.Ameiurus_melas";
CM022753.1	exonerate:protein2genome:local	exon	698148	699134	.	-	.	gene_id "LOCXPTAAR5.306.HIT1"; transcript_id "LOCXPTAAR5.306.HIT1.transcript"; gene_name "LOCXPTAAR5.306.HIT1.TAAR.2R.329.7tm_1.exons1.CM022753.1.Ameiurus_melas";
CM022753.1	exonerate:protein2genome:local	exon	707066	708052	.	-	.	gene_id "LOCXPTAAR6.325.HIT1"; transcript_id "LOCXPTAAR6.325.HIT1.transcript"; gene_name "LOCXPTAAR6.325.HIT1.TAAR.2R.329.7tm_1.exons1.CM022753.1.Ameiurus_melas";
CM022753.1	exonerate:protein2genome:local	exon	714368	715354	.	-	.	gene_id "LOCXPTAAR7.343.HIT1"; transcript_id "LOCXPTAAR7.343.HIT1.transcript"; gene_name "LOCXPTAAR7.343.HIT1.TAAR.2R.329.7tm_1.exons1.CM022753.1.Ameiurus_melas";
CM022753.1	exonerate:protein2genome:local	exon	740154	741140	.	-	.	gene_id "LOCXPTAAR8.192.HIT1"; transcript_id "LOCXPTAAR8.192.HIT1.transcript"; gene_name "LOCXPTAAR8.192.HIT1.TAAR.2R.329.7tm_1.exons1.CM022753.1.Ameiurus_melas";
CM022753.1	exonerate:protein2genome:local	exon	756795	757778	.	-	.	gene_id "LOCXPTAAR9.203.HIT1"; transcript_id "LOCXPTAAR9.203.HIT1.transcript"; gene_name "LOCXPTAAR9.203.HIT1.TAAR.2R.328.7tm_1.exons1.CM022753.1.Ameiurus_melas";
CM022753.1	exonerate:protein2genome:local	exon	770454	771440	.	-	.	gene_id "LOCXPTAAR10.205.HIT1"; transcript_id "LOCXPTAAR10.205.HIT1.transcript"; gene_name "LOCXPTAAR10.205.HIT1.TAAR.2R.329.7tm_1.exons1.CM022753.1.Ameiurus_melas";
CM022753.1	exonerate:protein2genome:local	exon	777351	778338	.	-	.	gene_id "LOCXPTAAR25.209.HIT1"; transcript_id "LOCXPTAAR25.209.HIT1.transcript"; gene_name "LOCXPTAAR25.209.HIT1.TAAR.2R.290.7tm_1.exons1.CM022753.1.Ameiurus_melas";
CM022753.1	exonerate:protein2genome:local	exon	806326	807312	.	+	.	gene_id "LOCXPTAAR51.213.HIT1"; transcript_id "LOCXPTAAR51.213.HIT1.transcript"; gene_name "LOCXPTAAR51.213.HIT1.TAAR.2R.329.7tm_1.exons1.CM022753.1.Ameiurus_melas";
CM022753.1	exonerate:protein2genome:local	exon	826531	827517	.	+	.	gene_id "LOCXPTAAR49.218.HIT1"; transcript_id "LOCXPTAAR49.218.HIT1.transcript"; gene_name "LOCXPTAAR49.218.HIT1.TAAR.2R.329.7tm_1.exons1.CM022753.1.Ameiurus_melas";
CM022753.1	exonerate:protein2genome:local	exon	844660	845652	.	+	.	gene_id "LOCXPTAAR13.224.HIT1"; transcript_id "LOCXPTAAR13.224.HIT1.transcript"; gene_name "LOCXPTAAR13.224.HIT1.TAAR.2R.331.7tm_1.exons1.CM022753.1.Ameiurus_melas";
CM022753.1	exonerate:protein2genome:local	exon	853448	854434	.	+	.	gene_id "LOCXPTAAR14.226.HIT1"; transcript_id "LOCXPTAAR14.226.HIT1.transcript"; gene_name "LOCXPTAAR14.226.HIT1.TAAR.2R.329.7tm_1.exons1.CM022753.1.Ameiurus_melas";
CM022753.1	exonerate:protein2genome:local	exon	855959	856945	.	+	.	gene_id "LOCXPTAAR15.229.HIT1"; transcript_id "LOCXPTAAR15.229.HIT1.transcript"; gene_name "LOCXPTAAR15.229.HIT1.TAAR.2R.329.7tm_1.exons1.CM022753.1.Ameiurus_melas";
CM022753.1	exonerate:protein2genome:local	exon	873063	874049	.	+	.	gene_id "LOCXPTAAR16.239.HIT1"; transcript_id "LOCXPTAAR16.239.HIT1.transcript"; gene_name "LOCXPTAAR16.239.HIT1.TAAR.2R.329.7tm_1.exons1.CM022753.1.Ameiurus_melas";
CM022753.1	exonerate:protein2genome:local	exon	890045	891031	.	-	.	gene_id "LOCXPTAAR17.245.HIT1"; transcript_id "LOCXPTAAR17.245.HIT1.transcript"; gene_name "LOCXPTAAR17.245.HIT1.TAAR.2R.329.7tm_1.exons1.CM022753.1.Ameiurus_melas";
CM022753.1	exonerate:protein2genome:local	exon	898549	899535	.	-	.	gene_id "LOCXPTAAR18.248.HIT1"; transcript_id "LOCXPTAAR18.248.HIT1.transcript"; gene_name "LOCXPTAAR18.248.HIT1.TAAR.2R.329.7tm_1.exons1.CM022753.1.Ameiurus_melas";
CM022753.1	exonerate:protein2genome:local	exon	907600	908586	.	-	.	gene_id "LOCXPTAAR30.250.HIT1"; transcript_id "LOCXPTAAR30.250.HIT1.transcript"; gene_name "LOCXPTAAR30.250.HIT1.TAAR.2R.329.7tm_1.exons1.CM022753.1.Ameiurus_melas";
CM022753.1	exonerate:protein2genome:local	exon	920342	921328	.	-	.	gene_id "LOCXPTAAR20.252.HIT1"; transcript_id "LOCXPTAAR20.252.HIT1.transcript"; gene_name "LOCXPTAAR20.252.HIT1.TAAR.2R.329.7tm_1.exons1.CM022753.1.Ameiurus_melas";
CM022753.1	exonerate:protein2genome:local	exon	979629	980615	.	-	.	gene_id "LOCXPTAAR21.260.HIT1"; transcript_id "LOCXPTAAR21.260.HIT1.transcript"; gene_name "LOCXPTAAR21.260.HIT1.TAAR.2R.329.7tm_1.exons1.CM022753.1.Ameiurus_melas";
CM022753.1	exonerate:protein2genome:local	exon	1006438	1007424	.	-	.	gene_id "LOCXPTAAR22.262.HIT1"; transcript_id "LOCXPTAAR22.262.HIT1.transcript"; gene_name "LOCXPTAAR22.262.HIT1.TAAR.2R.329.7tm_1.exons1.CM022753.1.Ameiurus_melas";
CM022753.1	exonerate:protein2genome:local	exon	1015221	1016207	.	-	.	gene_id "LOCXPTAAR23.272.HIT1"; transcript_id "LOCXPTAAR23.272.HIT1.transcript"; gene_name "LOCXPTAAR23.272.HIT1.TAAR.2R.329.7tm_1.exons1.CM022753.1.Ameiurus_melas";
CM022753.1	exonerate:protein2genome:local	exon	1024320	1025306	.	-	.	gene_id "LOCXPTAAR24.274.HIT1"; transcript_id "LOCXPTAAR24.274.HIT1.transcript"; gene_name "LOCXPTAAR24.274.HIT1.TAAR.2R.329.7tm_1.exons1.CM022753.1.Ameiurus_melas";
CM022753.1	exonerate:protein2genome:local	exon	1039427	1040413	.	-	.	gene_id "LOCXPTAAR25.276.HIT1"; transcript_id "LOCXPTAAR25.276.HIT1.transcript"; gene_name "LOCXPTAAR25.276.HIT1.TAAR.2R.329.7tm_1.exons1.CM022753.1.Ameiurus_melas";
CM022753.1	exonerate:protein2genome:local	exon	1044772	1045758	.	-	.	gene_id "LOCXPTAAR26.280.HIT1"; transcript_id "LOCXPTAAR26.280.HIT1.transcript"; gene_name "LOCXPTAAR26.280.HIT1.TAAR.2R.329.7tm_1.exons1.CM022753.1.Ameiurus_melas";
CM022753.1	exonerate:protein2genome:local	exon	1058117	1059103	.	-	.	gene_id "LOCXPTAAR27.282.HIT1"; transcript_id "LOCXPTAAR27.282.HIT1.transcript"; gene_name "LOCXPTAAR27.282.HIT1.TAAR.2R.329.7tm_1.exons1.CM022753.1.Ameiurus_melas";
CM022753.1	exonerate:protein2genome:local	exon	1063662	1064648	.	-	.	gene_id "LOCXPTAAR28.284.HIT1"; transcript_id "LOCXPTAAR28.284.HIT1.transcript"; gene_name "LOCXPTAAR28.284.HIT1.TAAR.2R.329.7tm_1.exons1.CM022753.1.Ameiurus_melas";
CM022753.1	exonerate:protein2genome:local	exon	1073274	1074260	.	-	.	gene_id "LOCXPTAAR29.288.HIT1"; transcript_id "LOCXPTAAR29.288.HIT1.transcript"; gene_name "LOCXPTAAR29.288.HIT1.TAAR.2R.329.7tm_1.exons1.CM022753.1.Ameiurus_melas";
CM022753.1	exonerate:protein2genome:local	exon	1084400	1085386	.	-	.	gene_id "LOCXPTAAR30.292.HIT1"; transcript_id "LOCXPTAAR30.292.HIT1.transcript"; gene_name "LOCXPTAAR30.292.HIT1.TAAR.2R.329.7tm_1.exons1.CM022753.1.Ameiurus_melas";
CM022753.1	exonerate:protein2genome:local	exon	1101273	1102259	.	-	.	gene_id "LOCXPTAAR31.294.HIT1"; transcript_id "LOCXPTAAR31.294.HIT1.transcript"; gene_name "LOCXPTAAR31.294.HIT1.TAAR.2R.329.7tm_1.exons1.CM022753.1.Ameiurus_melas";
CM022753.1	exonerate:protein2genome:local	exon	1120327	1121313	.	-	.	gene_id "LOCXPTAAR32.300.HIT1"; transcript_id "LOCXPTAAR32.300.HIT1.transcript"; gene_name "LOCXPTAAR32.300.HIT1.TAAR.2R.329.7tm_1.exons1.CM022753.1.Ameiurus_melas";
CM022753.1	exonerate:protein2genome:local	exon	1139545	1140531	.	-	.	gene_id "LOCXPTAAR33.308.HIT1"; transcript_id "LOCXPTAAR33.308.HIT1.transcript"; gene_name "LOCXPTAAR33.308.HIT1.TAAR.2R.329.7tm_1.exons1.CM022753.1.Ameiurus_melas";
CM022753.1	exonerate:protein2genome:local	exon	1148694	1149680	.	-	.	gene_id "LOCXPTAAR33.310.HIT1"; transcript_id "LOCXPTAAR33.310.HIT1.transcript"; gene_name "LOCXPTAAR33.310.HIT1.TAAR.2R.329.7tm_1.exons1.CM022753.1.Ameiurus_melas";
CM022753.1	exonerate:protein2genome:local	exon	1155801	1156787	.	-	.	gene_id "LOCXPTAAR35.312.HIT1"; transcript_id "LOCXPTAAR35.312.HIT1.transcript"; gene_name "LOCXPTAAR35.312.HIT1.TAAR.2R.329.7tm_1.exons1.CM022753.1.Ameiurus_melas";
CM022753.1	exonerate:protein2genome:local	exon	1162537	1163520	.	-	.	gene_id "LOCXPTAAR36.314.HIT1"; transcript_id "LOCXPTAAR36.314.HIT1.transcript"; gene_name "LOCXPTAAR36.314.HIT1.TAAR.2R.328.7tm_1.exons1.CM022753.1.Ameiurus_melas";
CM022753.1	exonerate:protein2genome:local	exon	1173283	1174269	.	-	.	gene_id "LOCXPTAAR37.316.HIT1"; transcript_id "LOCXPTAAR37.316.HIT1.transcript"; gene_name "LOCXPTAAR37.316.HIT1.TAAR.2R.329.7tm_1.exons1.CM022753.1.Ameiurus_melas";
CM022753.1	exonerate:protein2genome:local	exon	1182946	1183927	.	-	.	gene_id "LOCXPTAAR28.318.HIT1"; transcript_id "LOCXPTAAR28.318.HIT1.transcript"; gene_name "LOCXPTAAR28.318.HIT1.TAAR.2R.288.7tm_1.exons1.CM022753.1.Ameiurus_melas";
CM022753.1	exonerate:protein2genome:local	exon	1196683	1197669	.	-	.	gene_id "LOCXPTAAR38.322.HIT1"; transcript_id "LOCXPTAAR38.322.HIT1.transcript"; gene_name "LOCXPTAAR38.322.HIT1.TAAR.2R.329.7tm_1.exons1.CM022753.1.Ameiurus_melas";
CM022753.1	exonerate:protein2genome:local	exon	1236373	1237359	.	-	.	gene_id "LOCXPTAAR39.327.HIT1"; transcript_id "LOCXPTAAR39.327.HIT1.transcript"; gene_name "LOCXPTAAR39.327.HIT1.TAAR.2R.329.7tm_1.exons1.CM022753.1.Ameiurus_melas";
CM022753.1	exonerate:protein2genome:local	exon	1239532	1240518	.	-	.	gene_id "LOCXPTAAR40.330.HIT1"; transcript_id "LOCXPTAAR40.330.HIT1.transcript"; gene_name "LOCXPTAAR40.330.HIT1.TAAR.2R.329.7tm_1.exons1.CM022753.1.Ameiurus_melas";
CM022753.1	exonerate:protein2genome:local	exon	1250440	1251426	.	-	.	gene_id "LOCXPTAAR41.332.HIT1"; transcript_id "LOCXPTAAR41.332.HIT1.transcript"; gene_name "LOCXPTAAR41.332.HIT1.TAAR.2R.329.7tm_1.exons1.CM022753.1.Ameiurus_melas";
CM022753.1	exonerate:protein2genome:local	exon	1256053	1257039	.	-	.	gene_id "LOCXPTAAR42.334.HIT1"; transcript_id "LOCXPTAAR42.334.HIT1.transcript"; gene_name "LOCXPTAAR42.334.HIT1.TAAR.2R.329.7tm_1.exons1.CM022753.1.Ameiurus_melas";
CM022753.1	exonerate:protein2genome:local	exon	1273710	1274696	.	-	.	gene_id "LOCXPTAAR43.340.HIT1"; transcript_id "LOCXPTAAR43.340.HIT1.transcript"; gene_name "LOCXPTAAR43.340.HIT1.TAAR.2R.329.7tm_1.exons1.CM022753.1.Ameiurus_melas";
CM022753.1	exonerate:protein2genome:local	exon	1282891	1283877	.	-	.	gene_id "LOCXPTAAR44.342.HIT1"; transcript_id "LOCXPTAAR44.342.HIT1.transcript"; gene_name "LOCXPTAAR44.342.HIT1.TAAR.2R.329.7tm_1.exons1.CM022753.1.Ameiurus_melas";
CM022753.1	exonerate:protein2genome:local	exon	1290081	1291067	.	-	.	gene_id "LOCXPTAAR45.347.HIT1"; transcript_id "LOCXPTAAR45.347.HIT1.transcript"; gene_name "LOCXPTAAR45.347.HIT1.TAAR.2R.329.7tm_1.exons1.CM022753.1.Ameiurus_melas";
CM022753.1	exonerate:protein2genome:local	exon	1299048	1300034	.	-	.	gene_id "LOCXPTAAR46.353.HIT1"; transcript_id "LOCXPTAAR46.353.HIT1.transcript"; gene_name "LOCXPTAAR46.353.HIT1.TAAR.2R.329.7tm_1.exons1.CM022753.1.Ameiurus_melas";
CM022753.1	exonerate:protein2genome:local	exon	1306810	1307796	.	+	.	gene_id "LOCXPTAAR47.355.HIT1"; transcript_id "LOCXPTAAR47.355.HIT1.transcript"; gene_name "LOCXPTAAR47.355.HIT1.TAAR.2R.329.7tm_1.exons1.CM022753.1.Ameiurus_melas";
CM022753.1	exonerate:protein2genome:local	exon	1316523	1317509	.	+	.	gene_id "LOCXPTAAR48.357.HIT1"; transcript_id "LOCXPTAAR48.357.HIT1.transcript"; gene_name "LOCXPTAAR48.357.HIT1.TAAR.2R.329.7tm_1.exons1.CM022753.1.Ameiurus_melas";
CM022753.1	exonerate:protein2genome:local	exon	1325059	1326045	.	-	.	gene_id "LOCXPTAAR49.359.HIT1"; transcript_id "LOCXPTAAR49.359.HIT1.transcript"; gene_name "LOCXPTAAR49.359.HIT1.TAAR.2R.329.7tm_1.exons1.CM022753.1.Ameiurus_melas";
CM022753.1	exonerate:protein2genome:local	exon	1349306	1350289	.	-	.	gene_id "LOCXPTAAR50.148.HIT1"; transcript_id "LOCXPTAAR50.148.HIT1.transcript"; gene_name "LOCXPTAAR50.148.HIT1.TAAR.2R.328.7tm_1.exons1.CM022753.1.Ameiurus_melas";
CM022753.1	exonerate:protein2genome:local	exon	1354104	1355090	.	-	.	gene_id "LOCXPTAAR51.150.HIT1"; transcript_id "LOCXPTAAR51.150.HIT1.transcript"; gene_name "LOCXPTAAR51.150.HIT1.TAAR.2R.329.7tm_1.exons1.CM022753.1.Ameiurus_melas";
CM022753.1	exonerate:protein2genome:local	exon	1371108	1372094	.	-	.	gene_id "LOCXPTAAR52.152.HIT1"; transcript_id "LOCXPTAAR52.152.HIT1.transcript"; gene_name "LOCXPTAAR52.152.HIT1.TAAR.2R.329.7tm_1.exons1.CM022753.1.Ameiurus_melas";
CM022753.1	exonerate:protein2genome:local	exon	1374970	1375956	.	+	.	gene_id "LOCXPTAAR53.154.HIT1"; transcript_id "LOCXPTAAR53.154.HIT1.transcript"; gene_name "LOCXPTAAR53.154.HIT1.TAAR.2R.329.7tm_1.exons1.CM022753.1.Ameiurus_melas";
CM022753.1	exonerate:protein2genome:local	exon	1381815	1382801	.	-	.	gene_id "LOCXPTAAR54.156.HIT1"; transcript_id "LOCXPTAAR54.156.HIT1.transcript"; gene_name "LOCXPTAAR54.156.HIT1.TAAR.2R.329.7tm_1.exons1.CM022753.1.Ameiurus_melas";
CM022753.1	exonerate:protein2genome:local	exon	1394241	1395227	.	-	.	gene_id "LOCXPTAAR55.158.HIT1"; transcript_id "LOCXPTAAR55.158.HIT1.transcript"; gene_name "LOCXPTAAR55.158.HIT1.TAAR.2R.329.7tm_1.exons1.CM022753.1.Ameiurus_melas";
CM022753.1	exonerate:protein2genome:local	exon	1403720	1404706	.	-	.	gene_id "LOCXPTAAR56.164.HIT1"; transcript_id "LOCXPTAAR56.164.HIT1.transcript"; gene_name "LOCXPTAAR56.164.HIT1.TAAR.2R.329.7tm_1.exons1.CM022753.1.Ameiurus_melas";
CM022753.1	exonerate:protein2genome:local	exon	1409151	1410101	.	+	.	gene_id "LOCXPTAAR57.167.HIT1"; transcript_id "LOCXPTAAR57.167.HIT1.transcript"; gene_name "LOCXPTAAR57.167.HIT1.TAAR.2R.317.7tm_1.exons1.CM022753.1.Ameiurus_melas";
CM022753.1	exonerate:protein2genome:local	exon	1419978	1420964	.	+	.	gene_id "LOCXPTAAR58.169.HIT1"; transcript_id "LOCXPTAAR58.169.HIT1.transcript"; gene_name "LOCXPTAAR58.169.HIT1.TAAR.2R.329.7tm_1.exons1.CM022753.1.Ameiurus_melas";
CM022753.1	exonerate:protein2genome:local	exon	1424945	1425931	.	+	.	gene_id "LOCXPTAAR59.171.HIT1"; transcript_id "LOCXPTAAR59.171.HIT1.transcript"; gene_name "LOCXPTAAR59.171.HIT1.TAAR.2R.329.7tm_1.exons1.CM022753.1.Ameiurus_melas";
CM022753.1	exonerate:protein2genome:local	exon	1434876	1435847	.	-	.	gene_id "LOCXPTAAR60.175.HIT1"; transcript_id "LOCXPTAAR60.175.HIT1.transcript"; gene_name "LOCXPTAAR60.175.HIT1.TAAR.2R.324.7tm_1.exons1.CM022753.1.Ameiurus_melas";
CM022753.1	exonerate:protein2genome:local	exon	1455631	1456632	.	-	.	gene_id "LOCXPTAAR61.176.HIT1"; transcript_id "LOCXPTAAR61.176.HIT1.transcript"; gene_name "LOCXPTAAR61.176.HIT1.TAAR.2R.334.7tm_1.exons1.CM022753.1.Ameiurus_melas";
CM022753.1	exonerate:protein2genome:local	exon	1460842	1461846	.	-	.	gene_id "LOCXPTAAR62.177.HIT1"; transcript_id "LOCXPTAAR62.177.HIT1.transcript"; gene_name "LOCXPTAAR62.177.HIT1.TAAR.2R.335.7tm_1.exons1.CM022753.1.Ameiurus_melas";
CM022753.1	exonerate:protein2genome:local	exon	1465660	1466670	.	-	.	gene_id "LOCXPTAAR63.178.HIT1"; transcript_id "LOCXPTAAR63.178.HIT1.transcript"; gene_name "LOCXPTAAR63.178.HIT1.TAAR.2R.337.7tm_1.exons1.CM022753.1.Ameiurus_melas";
CM022753.1	exonerate:protein2genome:local	exon	1468654	1469664	.	-	.	gene_id "LOCXPTAAR64.179.HIT1"; transcript_id "LOCXPTAAR64.179.HIT1.transcript"; gene_name "LOCXPTAAR64.179.HIT1.TAAR.2R.337.7tm_1.exons1.CM022753.1.Ameiurus_melas";
CM022753.1	exonerate:protein2genome:local	exon	1474135	1475130	.	-	.	gene_id "LOCXPTAAR65.180.HIT1"; transcript_id "LOCXPTAAR65.180.HIT1.transcript"; gene_name "LOCXPTAAR65.180.HIT1.TAAR.2R.332.7tm_1.exons1.CM022753.1.Ameiurus_melas";
CM022753.1	exonerate:protein2genome:local	exon	1490149	1491150	.	-	.	gene_id "LOCXPTAAR66.183.HIT1"; transcript_id "LOCXPTAAR66.183.HIT1.transcript"; gene_name "LOCXPTAAR66.183.HIT1.TAAR.2R.334.7tm_1.exons1.CM022753.1.Ameiurus_melas";
CM022753.1	exonerate:protein2genome:local	exon	1492824	1493822	.	-	.	gene_id "LOCXPTAAR67.184.HIT1"; transcript_id "LOCXPTAAR67.184.HIT1.transcript"; gene_name "LOCXPTAAR67.184.HIT1.TAAR.2R.333.7tm_1.exons1.CM022753.1.Ameiurus_melas";
CM022753.1	exonerate:protein2genome:local	exon	1499770	1500771	.	-	.	gene_id "LOCXPTAAR68.185.HIT1"; transcript_id "LOCXPTAAR68.185.HIT1.transcript"; gene_name "LOCXPTAAR68.185.HIT1.TAAR.2R.334.7tm_1.exons1.CM022753.1.Ameiurus_melas";
CM022753.1	exonerate:protein2genome:local	exon	1506796	1507818	.	-	.	gene_id "LOCXPTAAR69.186.HIT1"; transcript_id "LOCXPTAAR69.186.HIT1.transcript"; gene_name "LOCXPTAAR69.186.HIT1.TAAR.2R.341.7tm_1.exons1.CM022753.1.Ameiurus_melas";
CM022753.1	exonerate:protein2genome:local	exon	1513405	1514427	.	-	.	gene_id "LOCXPTAAR70.187.HIT1"; transcript_id "LOCXPTAAR70.187.HIT1.transcript"; gene_name "LOCXPTAAR70.187.HIT1.TAAR.2R.341.7tm_1.exons1.CM022753.1.Ameiurus_melas";
CM022753.1	exonerate:protein2genome:local	exon	1522381	1523373	.	-	.	gene_id "LOCXPTAAR71.188.HIT1"; transcript_id "LOCXPTAAR71.188.HIT1.transcript"; gene_name "LOCXPTAAR71.188.HIT1.TAAR.2R.331.7tm_1.exons1.CM022753.1.Ameiurus_melas";
CM022753.1	exonerate:protein2genome:local	exon	1527436	1528413	.	+	.	gene_id "LOCXPTAAR72.189.HIT1"; transcript_id "LOCXPTAAR72.189.HIT1.transcript"; gene_name "LOCXPTAAR72.189.HIT1.TAAR.2R.326.7tm_1.exons1.CM022753.1.Ameiurus_melas";
CM022753.1	exonerate:protein2genome:local	exon	1530710	1531729	.	-	.	gene_id "LOCXPTAAR74.190.HIT1"; transcript_id "LOCXPTAAR74.190.HIT1.transcript"; gene_name "LOCXPTAAR74.190.HIT1.TAAR.2R.340.7tm_1.exons1.CM022753.1.Ameiurus_melas";
CM022753.1	exonerate:protein2genome:local	exon	1539672	1540694	.	-	.	gene_id "LOCXPTAAR74.191.HIT1"; transcript_id "LOCXPTAAR74.191.HIT1.transcript"; gene_name "LOCXPTAAR74.191.HIT1.TAAR.2R.341.7tm_1.exons1.CM022753.1.Ameiurus_melas";
CM022753.1	exonerate:protein2genome:local	exon	1542311	1543330	.	-	.	gene_id "LOCXPTAAR75.193.HIT1"; transcript_id "LOCXPTAAR75.193.HIT1.transcript"; gene_name "LOCXPTAAR75.193.HIT1.TAAR.2R.340.7tm_1.exons1.CM022753.1.Ameiurus_melas";
CM022753.1	exonerate:protein2genome:local	exon	1546098	1547120	.	-	.	gene_id "LOCXPTAAR76.194.HIT1"; transcript_id "LOCXPTAAR76.194.HIT1.transcript"; gene_name "LOCXPTAAR76.194.HIT1.TAAR.2R.341.7tm_1.exons1.CM022753.1.Ameiurus_melas";
CM022753.1	exonerate:protein2genome:local	exon	1548925	1549935	.	-	.	gene_id "LOCXPTAAR77.195.HIT1"; transcript_id "LOCXPTAAR77.195.HIT1.transcript"; gene_name "LOCXPTAAR77.195.HIT1.TAAR.2R.337.7tm_1.exons1.CM022753.1.Ameiurus_melas";
CM022754.1	exonerate:protein2genome:local	exon	24682567	24683553	.	-	.	gene_id "LOCXPTAAR78.197.HIT1"; transcript_id "LOCXPTAAR78.197.HIT1.transcript"; gene_name "LOCXPTAAR78.197.HIT1.TAAR.2R.329.7tm_1.exons1.CM022754.1.Ameiurus_melas";
CM022763.1	exonerate:protein2genome:local	exon	17948628	17949596	.	-	.	gene_id "LOCXPTAAR79.200.HIT1"; transcript_id "LOCXPTAAR79.200.HIT1.transcript"; gene_name "LOCXPTAAR79.200.HIT1.TAAR.2R.323.7tm_1.exons1.CM022763.1.Ameiurus_melas";
CM022752.1	exonerate:protein2genome:local	exon	7593001	7593345	.	-	.	gene_id "LOCXPOra1.7.HIT1"; transcript_id "LOCXPOra1.7.HIT1.transcript"; gene_name "LOCXPOra1.7.HIT1.Ora.2R.311.7tm_1.exons3.CM022752.1.Ameiurus_melas";
CM022752.1	exonerate:protein2genome:local	exon	7593499	7593985	.	-	.	gene_id "LOCXPOra1.7.HIT1"; transcript_id "LOCXPOra1.7.HIT1.transcript"; gene_name "LOCXPOra1.7.HIT1.Ora.2R.311.7tm_1.exons3.CM022752.1.Ameiurus_melas";
CM022752.1	exonerate:protein2genome:local	exon	7595509	7595609	.	-	.	gene_id "LOCXPOra1.7.HIT1"; transcript_id "LOCXPOra1.7.HIT1.transcript"; gene_name "LOCXPOra1.7.HIT1.Ora.2R.311.7tm_1.exons3.CM022752.1.Ameiurus_melas";
CM022752.1	exonerate:protein2genome:local	exon	7821312	7822223	.	-	.	gene_id "LOCXPOra2.8.HIT1"; transcript_id "LOCXPOra2.8.HIT1.transcript"; gene_name "LOCXPOra2.8.HIT1.Ora.2R.304.V1R.exons1.CM022752.1.Ameiurus_melas";
CM022752.1	exonerate:protein2genome:local	exon	7826758	7827678	.	+	.	gene_id "LOCXPOra3.9.HIT1"; transcript_id "LOCXPOra3.9.HIT1.transcript"; gene_name "LOCXPOra3.9.HIT1.Ora.2R.307.V1R.exons1.CM022752.1.Ameiurus_melas";
CM022774.1	exonerate:protein2genome:local	exon	9391590	9391796	.	-	.	gene_id "LOCXPOra4.10.HIT1"; transcript_id "LOCXPOra4.10.HIT1.transcript"; gene_name "LOCXPOra4.10.HIT1.Ora.2R.331.7tm_1.exons4.CM022774.1.Ameiurus_melas";
CM022774.1	exonerate:protein2genome:local	exon	9391921	9392175	.	-	.	gene_id "LOCXPOra4.10.HIT1"; transcript_id "LOCXPOra4.10.HIT1.transcript"; gene_name "LOCXPOra4.10.HIT1.Ora.2R.331.7tm_1.exons4.CM022774.1.Ameiurus_melas";
CM022774.1	exonerate:protein2genome:local	exon	9392420	9392683	.	-	.	gene_id "LOCXPOra4.10.HIT1"; transcript_id "LOCXPOra4.10.HIT1.transcript"; gene_name "LOCXPOra4.10.HIT1.Ora.2R.331.7tm_1.exons4.CM022774.1.Ameiurus_melas";
CM022774.1	exonerate:protein2genome:local	exon	9393494	9393760	.	-	.	gene_id "LOCXPOra4.10.HIT1"; transcript_id "LOCXPOra4.10.HIT1.transcript"; gene_name "LOCXPOra4.10.HIT1.Ora.2R.331.7tm_1.exons4.CM022774.1.Ameiurus_melas";
CM022774.1	exonerate:protein2genome:local	exon	9489533	9489739	.	-	.	gene_id "LOCXPOra5.11.HIT1"; transcript_id "LOCXPOra5.11.HIT1.transcript"; gene_name "LOCXPOra5.11.HIT1.Ora.2R.330.7tm_1.exons4.CM022774.1.Ameiurus_melas";
CM022774.1	exonerate:protein2genome:local	exon	9491914	9492168	.	-	.	gene_id "LOCXPOra5.11.HIT1"; transcript_id "LOCXPOra5.11.HIT1.transcript"; gene_name "LOCXPOra5.11.HIT1.Ora.2R.330.7tm_1.exons4.CM022774.1.Ameiurus_melas";
CM022774.1	exonerate:protein2genome:local	exon	9492425	9492688	.	-	.	gene_id "LOCXPOra5.11.HIT1"; transcript_id "LOCXPOra5.11.HIT1.transcript"; gene_name "LOCXPOra5.11.HIT1.Ora.2R.330.7tm_1.exons4.CM022774.1.Ameiurus_melas";
CM022774.1	exonerate:protein2genome:local	exon	9494725	9494988	.	-	.	gene_id "LOCXPOra5.11.HIT1"; transcript_id "LOCXPOra5.11.HIT1.transcript"; gene_name "LOCXPOra5.11.HIT1.Ora.2R.330.7tm_1.exons4.CM022774.1.Ameiurus_melas";
CM022779.1	exonerate:protein2genome:local	exon	876529	877401	.	-	.	gene_id "LOCXPENSTRUP00000055032.1.16.HIT1"; transcript_id "LOCXPENSTRUP00000055032.1.16.HIT1.transcript"; gene_name "LOCXPENSTRUP00000055032.1.16.HIT1.Ora.1R.291.7tm_1.exons1.CM022779.1.Ameiurus_melas";
CM022777.1	exonerate:protein2genome:local	exon	4722052	4723109	.	-	.	gene_id "LOCXPOlfC1.373.HIT1"; transcript_id "LOCXPOlfC1.373.HIT1.transcript"; gene_name "LOCXPOlfC1.373.HIT1.OlfC.2R.837.ANF_receptor.exons6.CM022777.1.Ameiurus_melas";
CM022777.1	exonerate:protein2genome:local	exon	4724147	4724270	.	-	.	gene_id "LOCXPOlfC1.373.HIT1"; transcript_id "LOCXPOlfC1.373.HIT1.transcript"; gene_name "LOCXPOlfC1.373.HIT1.OlfC.2R.837.ANF_receptor.exons6.CM022777.1.Ameiurus_melas";
CM022777.1	exonerate:protein2genome:local	exon	4725757	4725984	.	-	.	gene_id "LOCXPOlfC1.373.HIT1"; transcript_id "LOCXPOlfC1.373.HIT1.transcript"; gene_name "LOCXPOlfC1.373.HIT1.OlfC.2R.837.ANF_receptor.exons6.CM022777.1.Ameiurus_melas";
CM022777.1	exonerate:protein2genome:local	exon	4726197	4726396	.	-	.	gene_id "LOCXPOlfC1.373.HIT1"; transcript_id "LOCXPOlfC1.373.HIT1.transcript"; gene_name "LOCXPOlfC1.373.HIT1.OlfC.2R.837.ANF_receptor.exons6.CM022777.1.Ameiurus_melas";
CM022777.1	exonerate:protein2genome:local	exon	4726466	4727075	.	-	.	gene_id "LOCXPOlfC1.373.HIT1"; transcript_id "LOCXPOlfC1.373.HIT1.transcript"; gene_name "LOCXPOlfC1.373.HIT1.OlfC.2R.837.ANF_receptor.exons6.CM022777.1.Ameiurus_melas";
CM022777.1	exonerate:protein2genome:local	exon	4728210	4728500	.	-	.	gene_id "LOCXPOlfC1.373.HIT1"; transcript_id "LOCXPOlfC1.373.HIT1.transcript"; gene_name "LOCXPOlfC1.373.HIT1.OlfC.2R.837.ANF_receptor.exons6.CM022777.1.Ameiurus_melas";
CM022777.1	exonerate:protein2genome:local	exon	4853757	4853965	.	+	.	gene_id "LOCXPOlfC2.413.HIT1"; transcript_id "LOCXPOlfC2.413.HIT1.transcript"; gene_name "LOCXPOlfC2.413.HIT1.OlfC.2R.850.ANF_receptor.exons6.CM022777.1.Ameiurus_melas";
CM022777.1	exonerate:protein2genome:local	exon	4854836	4855112	.	+	.	gene_id "LOCXPOlfC2.413.HIT1"; transcript_id "LOCXPOlfC2.413.HIT1.transcript"; gene_name "LOCXPOlfC2.413.HIT1.OlfC.2R.850.ANF_receptor.exons6.CM022777.1.Ameiurus_melas";
CM022777.1	exonerate:protein2genome:local	exon	4856502	4857335	.	+	.	gene_id "LOCXPOlfC2.413.HIT1"; transcript_id "LOCXPOlfC2.413.HIT1.transcript"; gene_name "LOCXPOlfC2.413.HIT1.OlfC.2R.850.ANF_receptor.exons6.CM022777.1.Ameiurus_melas";
CM022777.1	exonerate:protein2genome:local	exon	4857948	4858157	.	+	.	gene_id "LOCXPOlfC2.413.HIT1"; transcript_id "LOCXPOlfC2.413.HIT1.transcript"; gene_name "LOCXPOlfC2.413.HIT1.OlfC.2R.850.ANF_receptor.exons6.CM022777.1.Ameiurus_melas";
CM022777.1	exonerate:protein2genome:local	exon	4858864	4858987	.	+	.	gene_id "LOCXPOlfC2.413.HIT1"; transcript_id "LOCXPOlfC2.413.HIT1.transcript"; gene_name "LOCXPOlfC2.413.HIT1.OlfC.2R.850.ANF_receptor.exons6.CM022777.1.Ameiurus_melas";
CM022777.1	exonerate:protein2genome:local	exon	4859671	4860566	.	+	.	gene_id "LOCXPOlfC2.413.HIT1"; transcript_id "LOCXPOlfC2.413.HIT1.transcript"; gene_name "LOCXPOlfC2.413.HIT1.OlfC.2R.850.ANF_receptor.exons6.CM022777.1.Ameiurus_melas";
CM022777.1	exonerate:protein2genome:local	exon	4865397	4865620	.	+	.	gene_id "LOCXPOlfC3.442.HIT1"; transcript_id "LOCXPOlfC3.442.HIT1.transcript"; gene_name "LOCXPOlfC3.442.HIT1.OlfC.2R.855.ANF_receptor.exons6.CM022777.1.Ameiurus_melas";
CM022777.1	exonerate:protein2genome:local	exon	4867076	4867352	.	+	.	gene_id "LOCXPOlfC3.442.HIT1"; transcript_id "LOCXPOlfC3.442.HIT1.transcript"; gene_name "LOCXPOlfC3.442.HIT1.OlfC.2R.855.ANF_receptor.exons6.CM022777.1.Ameiurus_melas";
CM022777.1	exonerate:protein2genome:local	exon	4868615	4869448	.	+	.	gene_id "LOCXPOlfC3.442.HIT1"; transcript_id "LOCXPOlfC3.442.HIT1.transcript"; gene_name "LOCXPOlfC3.442.HIT1.OlfC.2R.855.ANF_receptor.exons6.CM022777.1.Ameiurus_melas";
CM022777.1	exonerate:protein2genome:local	exon	4870140	4870349	.	+	.	gene_id "LOCXPOlfC3.442.HIT1"; transcript_id "LOCXPOlfC3.442.HIT1.transcript"; gene_name "LOCXPOlfC3.442.HIT1.OlfC.2R.855.ANF_receptor.exons6.CM022777.1.Ameiurus_melas";
CM022777.1	exonerate:protein2genome:local	exon	4870779	4870902	.	+	.	gene_id "LOCXPOlfC3.442.HIT1"; transcript_id "LOCXPOlfC3.442.HIT1.transcript"; gene_name "LOCXPOlfC3.442.HIT1.OlfC.2R.855.ANF_receptor.exons6.CM022777.1.Ameiurus_melas";
CM022777.1	exonerate:protein2genome:local	exon	4873934	4874829	.	+	.	gene_id "LOCXPOlfC3.442.HIT1"; transcript_id "LOCXPOlfC3.442.HIT1.transcript"; gene_name "LOCXPOlfC3.442.HIT1.OlfC.2R.855.ANF_receptor.exons6.CM022777.1.Ameiurus_melas";
CM022777.1	exonerate:protein2genome:local	exon	4877742	4877962	.	+	.	gene_id "LOCXPOlfC3.465.HIT1"; transcript_id "LOCXPOlfC3.465.HIT1.transcript"; gene_name "LOCXPOlfC3.465.HIT1.OlfC.2R.854.ANF_receptor.exons6.CM022777.1.Ameiurus_melas";
CM022777.1	exonerate:protein2genome:local	exon	4879931	4880207	.	+	.	gene_id "LOCXPOlfC3.465.HIT1"; transcript_id "LOCXPOlfC3.465.HIT1.transcript"; gene_name "LOCXPOlfC3.465.HIT1.OlfC.2R.854.ANF_receptor.exons6.CM022777.1.Ameiurus_melas";
CM022777.1	exonerate:protein2genome:local	exon	4880970	4881803	.	+	.	gene_id "LOCXPOlfC3.465.HIT1"; transcript_id "LOCXPOlfC3.465.HIT1.transcript"; gene_name "LOCXPOlfC3.465.HIT1.OlfC.2R.854.ANF_receptor.exons6.CM022777.1.Ameiurus_melas";
CM022777.1	exonerate:protein2genome:local	exon	4883679	4883888	.	+	.	gene_id "LOCXPOlfC3.465.HIT1"; transcript_id "LOCXPOlfC3.465.HIT1.transcript"; gene_name "LOCXPOlfC3.465.HIT1.OlfC.2R.854.ANF_receptor.exons6.CM022777.1.Ameiurus_melas";
CM022777.1	exonerate:protein2genome:local	exon	4884385	4884508	.	+	.	gene_id "LOCXPOlfC3.465.HIT1"; transcript_id "LOCXPOlfC3.465.HIT1.transcript"; gene_name "LOCXPOlfC3.465.HIT1.OlfC.2R.854.ANF_receptor.exons6.CM022777.1.Ameiurus_melas";
CM022777.1	exonerate:protein2genome:local	exon	4884777	4885672	.	+	.	gene_id "LOCXPOlfC3.465.HIT1"; transcript_id "LOCXPOlfC3.465.HIT1.transcript"; gene_name "LOCXPOlfC3.465.HIT1.OlfC.2R.854.ANF_receptor.exons6.CM022777.1.Ameiurus_melas";
CM022777.1	exonerate:protein2genome:local	exon	4887570	4888465	.	-	.	gene_id "LOCXPOlfC4.136.HIT1"; transcript_id "LOCXPOlfC4.136.HIT1.transcript"; gene_name "LOCXPOlfC4.136.HIT1.OlfC.2R.843.ANF_receptor.exons6.CM022777.1.Ameiurus_melas";
CM022777.1	exonerate:protein2genome:local	exon	4890701	4890824	.	-	.	gene_id "LOCXPOlfC4.136.HIT1"; transcript_id "LOCXPOlfC4.136.HIT1.transcript"; gene_name "LOCXPOlfC4.136.HIT1.OlfC.2R.843.ANF_receptor.exons6.CM022777.1.Ameiurus_melas";
CM022777.1	exonerate:protein2genome:local	exon	4891320	4891550	.	-	.	gene_id "LOCXPOlfC4.136.HIT1"; transcript_id "LOCXPOlfC4.136.HIT1.transcript"; gene_name "LOCXPOlfC4.136.HIT1.OlfC.2R.843.ANF_receptor.exons6.CM022777.1.Ameiurus_melas";
CM022777.1	exonerate:protein2genome:local	exon	4891654	4892451	.	-	.	gene_id "LOCXPOlfC4.136.HIT1"; transcript_id "LOCXPOlfC4.136.HIT1.transcript"; gene_name "LOCXPOlfC4.136.HIT1.OlfC.2R.843.ANF_receptor.exons6.CM022777.1.Ameiurus_melas";
CM022777.1	exonerate:protein2genome:local	exon	4892634	4892925	.	-	.	gene_id "LOCXPOlfC4.136.HIT1"; transcript_id "LOCXPOlfC4.136.HIT1.transcript"; gene_name "LOCXPOlfC4.136.HIT1.OlfC.2R.843.ANF_receptor.exons6.CM022777.1.Ameiurus_melas";
CM022777.1	exonerate:protein2genome:local	exon	4893214	4893401	.	-	.	gene_id "LOCXPOlfC4.136.HIT1"; transcript_id "LOCXPOlfC4.136.HIT1.transcript"; gene_name "LOCXPOlfC4.136.HIT1.OlfC.2R.843.ANF_receptor.exons6.CM022777.1.Ameiurus_melas";
CM022777.1	exonerate:protein2genome:local	exon	4903655	4904547	.	-	.	gene_id "LOCXPOlfC5.172.HIT1"; transcript_id "LOCXPOlfC5.172.HIT1.transcript"; gene_name "LOCXPOlfC5.172.HIT1.OlfC.2R.841.ANF_receptor.exons6.CM022777.1.Ameiurus_melas";
CM022777.1	exonerate:protein2genome:local	exon	4904657	4904780	.	-	.	gene_id "LOCXPOlfC5.172.HIT1"; transcript_id "LOCXPOlfC5.172.HIT1.transcript"; gene_name "LOCXPOlfC5.172.HIT1.OlfC.2R.841.ANF_receptor.exons6.CM022777.1.Ameiurus_melas";
CM022777.1	exonerate:protein2genome:local	exon	4904928	4905131	.	-	.	gene_id "LOCXPOlfC5.172.HIT1"; transcript_id "LOCXPOlfC5.172.HIT1.transcript"; gene_name "LOCXPOlfC5.172.HIT1.OlfC.2R.841.ANF_receptor.exons6.CM022777.1.Ameiurus_melas";
CM022777.1	exonerate:protein2genome:local	exon	4905242	4906054	.	-	.	gene_id "LOCXPOlfC5.172.HIT1"; transcript_id "LOCXPOlfC5.172.HIT1.transcript"; gene_name "LOCXPOlfC5.172.HIT1.OlfC.2R.841.ANF_receptor.exons6.CM022777.1.Ameiurus_melas";
CM022777.1	exonerate:protein2genome:local	exon	4906224	4906512	.	-	.	gene_id "LOCXPOlfC5.172.HIT1"; transcript_id "LOCXPOlfC5.172.HIT1.transcript"; gene_name "LOCXPOlfC5.172.HIT1.OlfC.2R.841.ANF_receptor.exons6.CM022777.1.Ameiurus_melas";
CM022777.1	exonerate:protein2genome:local	exon	4906645	4906844	.	-	.	gene_id "LOCXPOlfC5.172.HIT1"; transcript_id "LOCXPOlfC5.172.HIT1.transcript"; gene_name "LOCXPOlfC5.172.HIT1.OlfC.2R.841.ANF_receptor.exons6.CM022777.1.Ameiurus_melas";
CM022777.1	exonerate:protein2genome:local	exon	4915518	4916410	.	-	.	gene_id "LOCXPOlfC6.215.HIT1"; transcript_id "LOCXPOlfC6.215.HIT1.transcript"; gene_name "LOCXPOlfC6.215.HIT1.OlfC.2R.841.ANF_receptor.exons6.CM022777.1.Ameiurus_melas";
CM022777.1	exonerate:protein2genome:local	exon	4916531	4916654	.	-	.	gene_id "LOCXPOlfC6.215.HIT1"; transcript_id "LOCXPOlfC6.215.HIT1.transcript"; gene_name "LOCXPOlfC6.215.HIT1.OlfC.2R.841.ANF_receptor.exons6.CM022777.1.Ameiurus_melas";
CM022777.1	exonerate:protein2genome:local	exon	4916801	4917004	.	-	.	gene_id "LOCXPOlfC6.215.HIT1"; transcript_id "LOCXPOlfC6.215.HIT1.transcript"; gene_name "LOCXPOlfC6.215.HIT1.OlfC.2R.841.ANF_receptor.exons6.CM022777.1.Ameiurus_melas";
CM022777.1	exonerate:protein2genome:local	exon	4917115	4917927	.	-	.	gene_id "LOCXPOlfC6.215.HIT1"; transcript_id "LOCXPOlfC6.215.HIT1.transcript"; gene_name "LOCXPOlfC6.215.HIT1.OlfC.2R.841.ANF_receptor.exons6.CM022777.1.Ameiurus_melas";
CM022777.1	exonerate:protein2genome:local	exon	4918097	4918385	.	-	.	gene_id "LOCXPOlfC6.215.HIT1"; transcript_id "LOCXPOlfC6.215.HIT1.transcript"; gene_name "LOCXPOlfC6.215.HIT1.OlfC.2R.841.ANF_receptor.exons6.CM022777.1.Ameiurus_melas";
CM022777.1	exonerate:protein2genome:local	exon	4918518	4918717	.	-	.	gene_id "LOCXPOlfC6.215.HIT1"; transcript_id "LOCXPOlfC6.215.HIT1.transcript"; gene_name "LOCXPOlfC6.215.HIT1.OlfC.2R.841.ANF_receptor.exons6.CM022777.1.Ameiurus_melas";
CM022777.1	exonerate:protein2genome:local	exon	4922169	4923061	.	-	.	gene_id "LOCXPOlfC7.252.HIT1"; transcript_id "LOCXPOlfC7.252.HIT1.transcript"; gene_name "LOCXPOlfC7.252.HIT1.OlfC.2R.841.ANF_receptor.exons6.CM022777.1.Ameiurus_melas";
CM022777.1	exonerate:protein2genome:local	exon	4923154	4923277	.	-	.	gene_id "LOCXPOlfC7.252.HIT1"; transcript_id "LOCXPOlfC7.252.HIT1.transcript"; gene_name "LOCXPOlfC7.252.HIT1.OlfC.2R.841.ANF_receptor.exons6.CM022777.1.Ameiurus_melas";
CM022777.1	exonerate:protein2genome:local	exon	4923424	4923627	.	-	.	gene_id "LOCXPOlfC7.252.HIT1"; transcript_id "LOCXPOlfC7.252.HIT1.transcript"; gene_name "LOCXPOlfC7.252.HIT1.OlfC.2R.841.ANF_receptor.exons6.CM022777.1.Ameiurus_melas";
CM022777.1	exonerate:protein2genome:local	exon	4923726	4924538	.	-	.	gene_id "LOCXPOlfC7.252.HIT1"; transcript_id "LOCXPOlfC7.252.HIT1.transcript"; gene_name "LOCXPOlfC7.252.HIT1.OlfC.2R.841.ANF_receptor.exons6.CM022777.1.Ameiurus_melas";
CM022777.1	exonerate:protein2genome:local	exon	4924713	4925001	.	-	.	gene_id "LOCXPOlfC7.252.HIT1"; transcript_id "LOCXPOlfC7.252.HIT1.transcript"; gene_name "LOCXPOlfC7.252.HIT1.OlfC.2R.841.ANF_receptor.exons6.CM022777.1.Ameiurus_melas";
CM022777.1	exonerate:protein2genome:local	exon	4925128	4925327	.	-	.	gene_id "LOCXPOlfC7.252.HIT1"; transcript_id "LOCXPOlfC7.252.HIT1.transcript"; gene_name "LOCXPOlfC7.252.HIT1.OlfC.2R.841.ANF_receptor.exons6.CM022777.1.Ameiurus_melas";
CM022777.1	exonerate:protein2genome:local	exon	4933010	4933902	.	-	.	gene_id "LOCXPOlfC7.269.HIT1"; transcript_id "LOCXPOlfC7.269.HIT1.transcript"; gene_name "LOCXPOlfC7.269.HIT1.OlfC.2R.841.ANF_receptor.exons6.CM022777.1.Ameiurus_melas";
CM022777.1	exonerate:protein2genome:local	exon	4934020	4934143	.	-	.	gene_id "LOCXPOlfC7.269.HIT1"; transcript_id "LOCXPOlfC7.269.HIT1.transcript"; gene_name "LOCXPOlfC7.269.HIT1.OlfC.2R.841.ANF_receptor.exons6.CM022777.1.Ameiurus_melas";
CM022777.1	exonerate:protein2genome:local	exon	4934293	4934496	.	-	.	gene_id "LOCXPOlfC7.269.HIT1"; transcript_id "LOCXPOlfC7.269.HIT1.transcript"; gene_name "LOCXPOlfC7.269.HIT1.OlfC.2R.841.ANF_receptor.exons6.CM022777.1.Ameiurus_melas";
CM022777.1	exonerate:protein2genome:local	exon	4935889	4936701	.	-	.	gene_id "LOCXPOlfC7.269.HIT1"; transcript_id "LOCXPOlfC7.269.HIT1.transcript"; gene_name "LOCXPOlfC7.269.HIT1.OlfC.2R.841.ANF_receptor.exons6.CM022777.1.Ameiurus_melas";
CM022777.1	exonerate:protein2genome:local	exon	4936864	4937152	.	-	.	gene_id "LOCXPOlfC7.269.HIT1"; transcript_id "LOCXPOlfC7.269.HIT1.transcript"; gene_name "LOCXPOlfC7.269.HIT1.OlfC.2R.841.ANF_receptor.exons6.CM022777.1.Ameiurus_melas";
CM022777.1	exonerate:protein2genome:local	exon	4937284	4937483	.	-	.	gene_id "LOCXPOlfC7.269.HIT1"; transcript_id "LOCXPOlfC7.269.HIT1.transcript"; gene_name "LOCXPOlfC7.269.HIT1.OlfC.2R.841.ANF_receptor.exons6.CM022777.1.Ameiurus_melas";
CM022777.1	exonerate:protein2genome:local	exon	4951979	4952871	.	-	.	gene_id "LOCXPOlfC8.274.HIT1"; transcript_id "LOCXPOlfC8.274.HIT1.transcript"; gene_name "LOCXPOlfC8.274.HIT1.OlfC.2R.841.ANF_receptor.exons6.CM022777.1.Ameiurus_melas";
CM022777.1	exonerate:protein2genome:local	exon	4952974	4953097	.	-	.	gene_id "LOCXPOlfC8.274.HIT1"; transcript_id "LOCXPOlfC8.274.HIT1.transcript"; gene_name "LOCXPOlfC8.274.HIT1.OlfC.2R.841.ANF_receptor.exons6.CM022777.1.Ameiurus_melas";
CM022777.1	exonerate:protein2genome:local	exon	4953251	4953454	.	-	.	gene_id "LOCXPOlfC8.274.HIT1"; transcript_id "LOCXPOlfC8.274.HIT1.transcript"; gene_name "LOCXPOlfC8.274.HIT1.OlfC.2R.841.ANF_receptor.exons6.CM022777.1.Ameiurus_melas";
CM022777.1	exonerate:protein2genome:local	exon	4953565	4954377	.	-	.	gene_id "LOCXPOlfC8.274.HIT1"; transcript_id "LOCXPOlfC8.274.HIT1.transcript"; gene_name "LOCXPOlfC8.274.HIT1.OlfC.2R.841.ANF_receptor.exons6.CM022777.1.Ameiurus_melas";
CM022777.1	exonerate:protein2genome:local	exon	4954547	4954835	.	-	.	gene_id "LOCXPOlfC8.274.HIT1"; transcript_id "LOCXPOlfC8.274.HIT1.transcript"; gene_name "LOCXPOlfC8.274.HIT1.OlfC.2R.841.ANF_receptor.exons6.CM022777.1.Ameiurus_melas";
CM022777.1	exonerate:protein2genome:local	exon	4954966	4955165	.	-	.	gene_id "LOCXPOlfC8.274.HIT1"; transcript_id "LOCXPOlfC8.274.HIT1.transcript"; gene_name "LOCXPOlfC8.274.HIT1.OlfC.2R.841.ANF_receptor.exons6.CM022777.1.Ameiurus_melas";
CM022777.1	exonerate:protein2genome:local	exon	4959744	4960636	.	-	.	gene_id "LOCXPOlfC7.277.HIT1"; transcript_id "LOCXPOlfC7.277.HIT1.transcript"; gene_name "LOCXPOlfC7.277.HIT1.OlfC.2R.841.ANF_receptor.exons6.CM022777.1.Ameiurus_melas";
CM022777.1	exonerate:protein2genome:local	exon	4960757	4960880	.	-	.	gene_id "LOCXPOlfC7.277.HIT1"; transcript_id "LOCXPOlfC7.277.HIT1.transcript"; gene_name "LOCXPOlfC7.277.HIT1.OlfC.2R.841.ANF_receptor.exons6.CM022777.1.Ameiurus_melas";
CM022777.1	exonerate:protein2genome:local	exon	4961028	4961231	.	-	.	gene_id "LOCXPOlfC7.277.HIT1"; transcript_id "LOCXPOlfC7.277.HIT1.transcript"; gene_name "LOCXPOlfC7.277.HIT1.OlfC.2R.841.ANF_receptor.exons6.CM022777.1.Ameiurus_melas";
CM022777.1	exonerate:protein2genome:local	exon	4967853	4968665	.	-	.	gene_id "LOCXPOlfC7.277.HIT1"; transcript_id "LOCXPOlfC7.277.HIT1.transcript"; gene_name "LOCXPOlfC7.277.HIT1.OlfC.2R.841.ANF_receptor.exons6.CM022777.1.Ameiurus_melas";
CM022777.1	exonerate:protein2genome:local	exon	4968822	4969110	.	-	.	gene_id "LOCXPOlfC7.277.HIT1"; transcript_id "LOCXPOlfC7.277.HIT1.transcript"; gene_name "LOCXPOlfC7.277.HIT1.OlfC.2R.841.ANF_receptor.exons6.CM022777.1.Ameiurus_melas";
CM022777.1	exonerate:protein2genome:local	exon	4969241	4969440	.	-	.	gene_id "LOCXPOlfC7.277.HIT1"; transcript_id "LOCXPOlfC7.277.HIT1.transcript"; gene_name "LOCXPOlfC7.277.HIT1.OlfC.2R.841.ANF_receptor.exons6.CM022777.1.Ameiurus_melas";
CM022777.1	exonerate:protein2genome:local	exon	4974903	4975795	.	-	.	gene_id "LOCXPOlfC10.283.HIT1"; transcript_id "LOCXPOlfC10.283.HIT1.transcript"; gene_name "LOCXPOlfC10.283.HIT1.OlfC.2R.841.ANF_receptor.exons6.CM022777.1.Ameiurus_melas";
CM022777.1	exonerate:protein2genome:local	exon	4975915	4976038	.	-	.	gene_id "LOCXPOlfC10.283.HIT1"; transcript_id "LOCXPOlfC10.283.HIT1.transcript"; gene_name "LOCXPOlfC10.283.HIT1.OlfC.2R.841.ANF_receptor.exons6.CM022777.1.Ameiurus_melas";
CM022777.1	exonerate:protein2genome:local	exon	4976187	4976390	.	-	.	gene_id "LOCXPOlfC10.283.HIT1"; transcript_id "LOCXPOlfC10.283.HIT1.transcript"; gene_name "LOCXPOlfC10.283.HIT1.OlfC.2R.841.ANF_receptor.exons6.CM022777.1.Ameiurus_melas";
CM022777.1	exonerate:protein2genome:local	exon	4976836	4977648	.	-	.	gene_id "LOCXPOlfC10.283.HIT1"; transcript_id "LOCXPOlfC10.283.HIT1.transcript"; gene_name "LOCXPOlfC10.283.HIT1.OlfC.2R.841.ANF_receptor.exons6.CM022777.1.Ameiurus_melas";
CM022777.1	exonerate:protein2genome:local	exon	4977727	4978015	.	-	.	gene_id "LOCXPOlfC10.283.HIT1"; transcript_id "LOCXPOlfC10.283.HIT1.transcript"; gene_name "LOCXPOlfC10.283.HIT1.OlfC.2R.841.ANF_receptor.exons6.CM022777.1.Ameiurus_melas";
CM022777.1	exonerate:protein2genome:local	exon	4978146	4978345	.	-	.	gene_id "LOCXPOlfC10.283.HIT1"; transcript_id "LOCXPOlfC10.283.HIT1.transcript"; gene_name "LOCXPOlfC10.283.HIT1.OlfC.2R.841.ANF_receptor.exons6.CM022777.1.Ameiurus_melas";
CM022777.1	exonerate:protein2genome:local	exon	4987789	4988675	.	-	.	gene_id "LOCXPOlfC11.287.HIT1"; transcript_id "LOCXPOlfC11.287.HIT1.transcript"; gene_name "LOCXPOlfC11.287.HIT1.OlfC.2R.837.ANF_receptor.exons6.CM022777.1.Ameiurus_melas";
CM022777.1	exonerate:protein2genome:local	exon	4988795	4988918	.	-	.	gene_id "LOCXPOlfC11.287.HIT1"; transcript_id "LOCXPOlfC11.287.HIT1.transcript"; gene_name "LOCXPOlfC11.287.HIT1.OlfC.2R.837.ANF_receptor.exons6.CM022777.1.Ameiurus_melas";
CM022777.1	exonerate:protein2genome:local	exon	4989070	4989291	.	-	.	gene_id "LOCXPOlfC11.287.HIT1"; transcript_id "LOCXPOlfC11.287.HIT1.transcript"; gene_name "LOCXPOlfC11.287.HIT1.OlfC.2R.837.ANF_receptor.exons6.CM022777.1.Ameiurus_melas";
CM022777.1	exonerate:protein2genome:local	exon	4989409	4990197	.	-	.	gene_id "LOCXPOlfC11.287.HIT1"; transcript_id "LOCXPOlfC11.287.HIT1.transcript"; gene_name "LOCXPOlfC11.287.HIT1.OlfC.2R.837.ANF_receptor.exons6.CM022777.1.Ameiurus_melas";
CM022777.1	exonerate:protein2genome:local	exon	4990366	4990654	.	-	.	gene_id "LOCXPOlfC11.287.HIT1"; transcript_id "LOCXPOlfC11.287.HIT1.transcript"; gene_name "LOCXPOlfC11.287.HIT1.OlfC.2R.837.ANF_receptor.exons6.CM022777.1.Ameiurus_melas";
CM022777.1	exonerate:protein2genome:local	exon	4990774	4990973	.	-	.	gene_id "LOCXPOlfC11.287.HIT1"; transcript_id "LOCXPOlfC11.287.HIT1.transcript"; gene_name "LOCXPOlfC11.287.HIT1.OlfC.2R.837.ANF_receptor.exons6.CM022777.1.Ameiurus_melas";
CM022777.1	exonerate:protein2genome:local	exon	4992116	4993011	.	-	.	gene_id "LOCXPOlfC12.292.HIT1"; transcript_id "LOCXPOlfC12.292.HIT1.transcript"; gene_name "LOCXPOlfC12.292.HIT1.OlfC.2R.844.ANF_receptor.exons6.CM022777.1.Ameiurus_melas";
CM022777.1	exonerate:protein2genome:local	exon	4993094	4993217	.	-	.	gene_id "LOCXPOlfC12.292.HIT1"; transcript_id "LOCXPOlfC12.292.HIT1.transcript"; gene_name "LOCXPOlfC12.292.HIT1.OlfC.2R.844.ANF_receptor.exons6.CM022777.1.Ameiurus_melas";
CM022777.1	exonerate:protein2genome:local	exon	4993304	4993513	.	-	.	gene_id "LOCXPOlfC12.292.HIT1"; transcript_id "LOCXPOlfC12.292.HIT1.transcript"; gene_name "LOCXPOlfC12.292.HIT1.OlfC.2R.844.ANF_receptor.exons6.CM022777.1.Ameiurus_melas";
CM022777.1	exonerate:protein2genome:local	exon	4993609	4994421	.	-	.	gene_id "LOCXPOlfC12.292.HIT1"; transcript_id "LOCXPOlfC12.292.HIT1.transcript"; gene_name "LOCXPOlfC12.292.HIT1.OlfC.2R.844.ANF_receptor.exons6.CM022777.1.Ameiurus_melas";
CM022777.1	exonerate:protein2genome:local	exon	4994578	4994866	.	-	.	gene_id "LOCXPOlfC12.292.HIT1"; transcript_id "LOCXPOlfC12.292.HIT1.transcript"; gene_name "LOCXPOlfC12.292.HIT1.OlfC.2R.844.ANF_receptor.exons6.CM022777.1.Ameiurus_melas";
CM022777.1	exonerate:protein2genome:local	exon	4994985	4995184	.	-	.	gene_id "LOCXPOlfC12.292.HIT1"; transcript_id "LOCXPOlfC12.292.HIT1.transcript"; gene_name "LOCXPOlfC12.292.HIT1.OlfC.2R.844.ANF_receptor.exons6.CM022777.1.Ameiurus_melas";
CM022777.1	exonerate:protein2genome:local	exon	4998928	4999823	.	-	.	gene_id "LOCXPOlfC12.300.HIT1"; transcript_id "LOCXPOlfC12.300.HIT1.transcript"; gene_name "LOCXPOlfC12.300.HIT1.OlfC.2R.844.ANF_receptor.exons6.CM022777.1.Ameiurus_melas";
CM022777.1	exonerate:protein2genome:local	exon	4999911	5000034	.	-	.	gene_id "LOCXPOlfC12.300.HIT1"; transcript_id "LOCXPOlfC12.300.HIT1.transcript"; gene_name "LOCXPOlfC12.300.HIT1.OlfC.2R.844.ANF_receptor.exons6.CM022777.1.Ameiurus_melas";
CM022777.1	exonerate:protein2genome:local	exon	5000127	5000336	.	-	.	gene_id "LOCXPOlfC12.300.HIT1"; transcript_id "LOCXPOlfC12.300.HIT1.transcript"; gene_name "LOCXPOlfC12.300.HIT1.OlfC.2R.844.ANF_receptor.exons6.CM022777.1.Ameiurus_melas";
CM022777.1	exonerate:protein2genome:local	exon	5000431	5001243	.	-	.	gene_id "LOCXPOlfC12.300.HIT1"; transcript_id "LOCXPOlfC12.300.HIT1.transcript"; gene_name "LOCXPOlfC12.300.HIT1.OlfC.2R.844.ANF_receptor.exons6.CM022777.1.Ameiurus_melas";
CM022777.1	exonerate:protein2genome:local	exon	5001542	5001830	.	-	.	gene_id "LOCXPOlfC12.300.HIT1"; transcript_id "LOCXPOlfC12.300.HIT1.transcript"; gene_name "LOCXPOlfC12.300.HIT1.OlfC.2R.844.ANF_receptor.exons6.CM022777.1.Ameiurus_melas";
CM022777.1	exonerate:protein2genome:local	exon	5001946	5002145	.	-	.	gene_id "LOCXPOlfC12.300.HIT1"; transcript_id "LOCXPOlfC12.300.HIT1.transcript"; gene_name "LOCXPOlfC12.300.HIT1.OlfC.2R.844.ANF_receptor.exons6.CM022777.1.Ameiurus_melas";
CM022777.1	exonerate:protein2genome:local	exon	5020033	5020925	.	-	.	gene_id "LOCXPOlfC5.312.HIT1"; transcript_id "LOCXPOlfC5.312.HIT1.transcript"; gene_name "LOCXPOlfC5.312.HIT1.OlfC.2R.842.ANF_receptor.exons6.CM022777.1.Ameiurus_melas";
CM022777.1	exonerate:protein2genome:local	exon	5021013	5021136	.	-	.	gene_id "LOCXPOlfC5.312.HIT1"; transcript_id "LOCXPOlfC5.312.HIT1.transcript"; gene_name "LOCXPOlfC5.312.HIT1.OlfC.2R.842.ANF_receptor.exons6.CM022777.1.Ameiurus_melas";
CM022777.1	exonerate:protein2genome:local	exon	5021226	5021435	.	-	.	gene_id "LOCXPOlfC5.312.HIT1"; transcript_id "LOCXPOlfC5.312.HIT1.transcript"; gene_name "LOCXPOlfC5.312.HIT1.OlfC.2R.842.ANF_receptor.exons6.CM022777.1.Ameiurus_melas";
CM022777.1	exonerate:protein2genome:local	exon	5021531	5022340	.	-	.	gene_id "LOCXPOlfC5.312.HIT1"; transcript_id "LOCXPOlfC5.312.HIT1.transcript"; gene_name "LOCXPOlfC5.312.HIT1.OlfC.2R.842.ANF_receptor.exons6.CM022777.1.Ameiurus_melas";
CM022777.1	exonerate:protein2genome:local	exon	5022605	5022893	.	-	.	gene_id "LOCXPOlfC5.312.HIT1"; transcript_id "LOCXPOlfC5.312.HIT1.transcript"; gene_name "LOCXPOlfC5.312.HIT1.OlfC.2R.842.ANF_receptor.exons6.CM022777.1.Ameiurus_melas";
CM022777.1	exonerate:protein2genome:local	exon	5023004	5023203	.	-	.	gene_id "LOCXPOlfC5.312.HIT1"; transcript_id "LOCXPOlfC5.312.HIT1.transcript"; gene_name "LOCXPOlfC5.312.HIT1.OlfC.2R.842.ANF_receptor.exons6.CM022777.1.Ameiurus_melas";
CM022777.1	exonerate:protein2genome:local	exon	5028250	5029142	.	-	.	gene_id "LOCXPOlfC5.318.HIT1"; transcript_id "LOCXPOlfC5.318.HIT1.transcript"; gene_name "LOCXPOlfC5.318.HIT1.OlfC.2R.843.ANF_receptor.exons6.CM022777.1.Ameiurus_melas";
CM022777.1	exonerate:protein2genome:local	exon	5029230	5029353	.	-	.	gene_id "LOCXPOlfC5.318.HIT1"; transcript_id "LOCXPOlfC5.318.HIT1.transcript"; gene_name "LOCXPOlfC5.318.HIT1.OlfC.2R.843.ANF_receptor.exons6.CM022777.1.Ameiurus_melas";
CM022777.1	exonerate:protein2genome:local	exon	5029443	5029652	.	-	.	gene_id "LOCXPOlfC5.318.HIT1"; transcript_id "LOCXPOlfC5.318.HIT1.transcript"; gene_name "LOCXPOlfC5.318.HIT1.OlfC.2R.843.ANF_receptor.exons6.CM022777.1.Ameiurus_melas";
CM022777.1	exonerate:protein2genome:local	exon	5029747	5030559	.	-	.	gene_id "LOCXPOlfC5.318.HIT1"; transcript_id "LOCXPOlfC5.318.HIT1.transcript"; gene_name "LOCXPOlfC5.318.HIT1.OlfC.2R.843.ANF_receptor.exons6.CM022777.1.Ameiurus_melas";
CM022777.1	exonerate:protein2genome:local	exon	5030833	5031121	.	-	.	gene_id "LOCXPOlfC5.318.HIT1"; transcript_id "LOCXPOlfC5.318.HIT1.transcript"; gene_name "LOCXPOlfC5.318.HIT1.OlfC.2R.843.ANF_receptor.exons6.CM022777.1.Ameiurus_melas";
CM022777.1	exonerate:protein2genome:local	exon	5031237	5031436	.	-	.	gene_id "LOCXPOlfC5.318.HIT1"; transcript_id "LOCXPOlfC5.318.HIT1.transcript"; gene_name "LOCXPOlfC5.318.HIT1.OlfC.2R.843.ANF_receptor.exons6.CM022777.1.Ameiurus_melas";
CM022777.1	exonerate:protein2genome:local	exon	5038974	5039866	.	-	.	gene_id "LOCXPOlfC12.325.HIT1"; transcript_id "LOCXPOlfC12.325.HIT1.transcript"; gene_name "LOCXPOlfC12.325.HIT1.OlfC.2R.843.ANF_receptor.exons6.CM022777.1.Ameiurus_melas";
CM022777.1	exonerate:protein2genome:local	exon	5039949	5040072	.	-	.	gene_id "LOCXPOlfC12.325.HIT1"; transcript_id "LOCXPOlfC12.325.HIT1.transcript"; gene_name "LOCXPOlfC12.325.HIT1.OlfC.2R.843.ANF_receptor.exons6.CM022777.1.Ameiurus_melas";
CM022777.1	exonerate:protein2genome:local	exon	5040162	5040371	.	-	.	gene_id "LOCXPOlfC12.325.HIT1"; transcript_id "LOCXPOlfC12.325.HIT1.transcript"; gene_name "LOCXPOlfC12.325.HIT1.OlfC.2R.843.ANF_receptor.exons6.CM022777.1.Ameiurus_melas";
CM022777.1	exonerate:protein2genome:local	exon	5040467	5041279	.	-	.	gene_id "LOCXPOlfC12.325.HIT1"; transcript_id "LOCXPOlfC12.325.HIT1.transcript"; gene_name "LOCXPOlfC12.325.HIT1.OlfC.2R.843.ANF_receptor.exons6.CM022777.1.Ameiurus_melas";
CM022777.1	exonerate:protein2genome:local	exon	5041486	5041774	.	-	.	gene_id "LOCXPOlfC12.325.HIT1"; transcript_id "LOCXPOlfC12.325.HIT1.transcript"; gene_name "LOCXPOlfC12.325.HIT1.OlfC.2R.843.ANF_receptor.exons6.CM022777.1.Ameiurus_melas";
CM022777.1	exonerate:protein2genome:local	exon	5041885	5042084	.	-	.	gene_id "LOCXPOlfC12.325.HIT1"; transcript_id "LOCXPOlfC12.325.HIT1.transcript"; gene_name "LOCXPOlfC12.325.HIT1.OlfC.2R.843.ANF_receptor.exons6.CM022777.1.Ameiurus_melas";
CM022777.1	exonerate:protein2genome:local	exon	5052603	5053498	.	-	.	gene_id "LOCXPOlfC13.330.HIT1"; transcript_id "LOCXPOlfC13.330.HIT1.transcript"; gene_name "LOCXPOlfC13.330.HIT1.OlfC.2R.846.ANF_receptor.exons6.CM022777.1.Ameiurus_melas";
CM022777.1	exonerate:protein2genome:local	exon	5053678	5053801	.	-	.	gene_id "LOCXPOlfC13.330.HIT1"; transcript_id "LOCXPOlfC13.330.HIT1.transcript"; gene_name "LOCXPOlfC13.330.HIT1.OlfC.2R.846.ANF_receptor.exons6.CM022777.1.Ameiurus_melas";
CM022777.1	exonerate:protein2genome:local	exon	5053897	5054112	.	-	.	gene_id "LOCXPOlfC13.330.HIT1"; transcript_id "LOCXPOlfC13.330.HIT1.transcript"; gene_name "LOCXPOlfC13.330.HIT1.OlfC.2R.846.ANF_receptor.exons6.CM022777.1.Ameiurus_melas";
CM022777.1	exonerate:protein2genome:local	exon	5054204	5055013	.	-	.	gene_id "LOCXPOlfC13.330.HIT1"; transcript_id "LOCXPOlfC13.330.HIT1.transcript"; gene_name "LOCXPOlfC13.330.HIT1.OlfC.2R.846.ANF_receptor.exons6.CM022777.1.Ameiurus_melas";
CM022777.1	exonerate:protein2genome:local	exon	5055086	5055377	.	-	.	gene_id "LOCXPOlfC13.330.HIT1"; transcript_id "LOCXPOlfC13.330.HIT1.transcript"; gene_name "LOCXPOlfC13.330.HIT1.OlfC.2R.846.ANF_receptor.exons6.CM022777.1.Ameiurus_melas";
CM022777.1	exonerate:protein2genome:local	exon	5055564	5055763	.	-	.	gene_id "LOCXPOlfC13.330.HIT1"; transcript_id "LOCXPOlfC13.330.HIT1.transcript"; gene_name "LOCXPOlfC13.330.HIT1.OlfC.2R.846.ANF_receptor.exons6.CM022777.1.Ameiurus_melas";
CM022777.1	exonerate:protein2genome:local	exon	5064857	5065752	.	-	.	gene_id "LOCXPOlfC14.332.HIT1"; transcript_id "LOCXPOlfC14.332.HIT1.transcript"; gene_name "LOCXPOlfC14.332.HIT1.OlfC.2R.841.ANF_receptor.exons6.CM022777.1.Ameiurus_melas";
CM022777.1	exonerate:protein2genome:local	exon	5065846	5065969	.	-	.	gene_id "LOCXPOlfC14.332.HIT1"; transcript_id "LOCXPOlfC14.332.HIT1.transcript"; gene_name "LOCXPOlfC14.332.HIT1.OlfC.2R.841.ANF_receptor.exons6.CM022777.1.Ameiurus_melas";
CM022777.1	exonerate:protein2genome:local	exon	5066061	5066288	.	-	.	gene_id "LOCXPOlfC14.332.HIT1"; transcript_id "LOCXPOlfC14.332.HIT1.transcript"; gene_name "LOCXPOlfC14.332.HIT1.OlfC.2R.841.ANF_receptor.exons6.CM022777.1.Ameiurus_melas";
CM022777.1	exonerate:protein2genome:local	exon	5066396	5067178	.	-	.	gene_id "LOCXPOlfC14.332.HIT1"; transcript_id "LOCXPOlfC14.332.HIT1.transcript"; gene_name "LOCXPOlfC14.332.HIT1.OlfC.2R.841.ANF_receptor.exons6.CM022777.1.Ameiurus_melas";
CM022777.1	exonerate:protein2genome:local	exon	5067310	5067601	.	-	.	gene_id "LOCXPOlfC14.332.HIT1"; transcript_id "LOCXPOlfC14.332.HIT1.transcript"; gene_name "LOCXPOlfC14.332.HIT1.OlfC.2R.841.ANF_receptor.exons6.CM022777.1.Ameiurus_melas";
CM022777.1	exonerate:protein2genome:local	exon	5067802	5068001	.	-	.	gene_id "LOCXPOlfC14.332.HIT1"; transcript_id "LOCXPOlfC14.332.HIT1.transcript"; gene_name "LOCXPOlfC14.332.HIT1.OlfC.2R.841.ANF_receptor.exons6.CM022777.1.Ameiurus_melas";
CM022777.1	exonerate:protein2genome:local	exon	5079769	5080664	.	-	.	gene_id "LOCXPOlfC13.336.HIT1"; transcript_id "LOCXPOlfC13.336.HIT1.transcript"; gene_name "LOCXPOlfC13.336.HIT1.OlfC.2R.846.ANF_receptor.exons6.CM022777.1.Ameiurus_melas";
CM022777.1	exonerate:protein2genome:local	exon	5082207	5082330	.	-	.	gene_id "LOCXPOlfC13.336.HIT1"; transcript_id "LOCXPOlfC13.336.HIT1.transcript"; gene_name "LOCXPOlfC13.336.HIT1.OlfC.2R.846.ANF_receptor.exons6.CM022777.1.Ameiurus_melas";
CM022777.1	exonerate:protein2genome:local	exon	5082418	5082633	.	-	.	gene_id "LOCXPOlfC13.336.HIT1"; transcript_id "LOCXPOlfC13.336.HIT1.transcript"; gene_name "LOCXPOlfC13.336.HIT1.OlfC.2R.846.ANF_receptor.exons6.CM022777.1.Ameiurus_melas";
CM022777.1	exonerate:protein2genome:local	exon	5082722	5083531	.	-	.	gene_id "LOCXPOlfC13.336.HIT1"; transcript_id "LOCXPOlfC13.336.HIT1.transcript"; gene_name "LOCXPOlfC13.336.HIT1.OlfC.2R.846.ANF_receptor.exons6.CM022777.1.Ameiurus_melas";
CM022777.1	exonerate:protein2genome:local	exon	5083641	5083932	.	-	.	gene_id "LOCXPOlfC13.336.HIT1"; transcript_id "LOCXPOlfC13.336.HIT1.transcript"; gene_name "LOCXPOlfC13.336.HIT1.OlfC.2R.846.ANF_receptor.exons6.CM022777.1.Ameiurus_melas";
CM022777.1	exonerate:protein2genome:local	exon	5084079	5084278	.	-	.	gene_id "LOCXPOlfC13.336.HIT1"; transcript_id "LOCXPOlfC13.336.HIT1.transcript"; gene_name "LOCXPOlfC13.336.HIT1.OlfC.2R.846.ANF_receptor.exons6.CM022777.1.Ameiurus_melas";
CM022777.1	exonerate:protein2genome:local	exon	5089513	5090405	.	-	.	gene_id "LOCXPOlfC15.342.HIT1"; transcript_id "LOCXPOlfC15.342.HIT1.transcript"; gene_name "LOCXPOlfC15.342.HIT1.OlfC.2R.838.ANF_receptor.exons6.CM022777.1.Ameiurus_melas";
CM022777.1	exonerate:protein2genome:local	exon	5090560	5090683	.	-	.	gene_id "LOCXPOlfC15.342.HIT1"; transcript_id "LOCXPOlfC15.342.HIT1.transcript"; gene_name "LOCXPOlfC15.342.HIT1.OlfC.2R.838.ANF_receptor.exons6.CM022777.1.Ameiurus_melas";
CM022777.1	exonerate:protein2genome:local	exon	5090775	5090998	.	-	.	gene_id "LOCXPOlfC15.342.HIT1"; transcript_id "LOCXPOlfC15.342.HIT1.transcript"; gene_name "LOCXPOlfC15.342.HIT1.OlfC.2R.838.ANF_receptor.exons6.CM022777.1.Ameiurus_melas";
CM022777.1	exonerate:protein2genome:local	exon	5091108	5091888	.	-	.	gene_id "LOCXPOlfC15.342.HIT1"; transcript_id "LOCXPOlfC15.342.HIT1.transcript"; gene_name "LOCXPOlfC15.342.HIT1.OlfC.2R.838.ANF_receptor.exons6.CM022777.1.Ameiurus_melas";
CM022777.1	exonerate:protein2genome:local	exon	5092030	5092321	.	-	.	gene_id "LOCXPOlfC15.342.HIT1"; transcript_id "LOCXPOlfC15.342.HIT1.transcript"; gene_name "LOCXPOlfC15.342.HIT1.OlfC.2R.838.ANF_receptor.exons6.CM022777.1.Ameiurus_melas";
CM022777.1	exonerate:protein2genome:local	exon	5092515	5092714	.	-	.	gene_id "LOCXPOlfC15.342.HIT1"; transcript_id "LOCXPOlfC15.342.HIT1.transcript"; gene_name "LOCXPOlfC15.342.HIT1.OlfC.2R.838.ANF_receptor.exons6.CM022777.1.Ameiurus_melas";
CM022777.1	exonerate:protein2genome:local	exon	5099121	5100016	.	-	.	gene_id "LOCXPOlfC16.346.HIT1"; transcript_id "LOCXPOlfC16.346.HIT1.transcript"; gene_name "LOCXPOlfC16.346.HIT1.OlfC.2R.846.ANF_receptor.exons6.CM022777.1.Ameiurus_melas";
CM022777.1	exonerate:protein2genome:local	exon	5100196	5100319	.	-	.	gene_id "LOCXPOlfC16.346.HIT1"; transcript_id "LOCXPOlfC16.346.HIT1.transcript"; gene_name "LOCXPOlfC16.346.HIT1.OlfC.2R.846.ANF_receptor.exons6.CM022777.1.Ameiurus_melas";
CM022777.1	exonerate:protein2genome:local	exon	5100415	5100630	.	-	.	gene_id "LOCXPOlfC16.346.HIT1"; transcript_id "LOCXPOlfC16.346.HIT1.transcript"; gene_name "LOCXPOlfC16.346.HIT1.OlfC.2R.846.ANF_receptor.exons6.CM022777.1.Ameiurus_melas";
CM022777.1	exonerate:protein2genome:local	exon	5100719	5101528	.	-	.	gene_id "LOCXPOlfC16.346.HIT1"; transcript_id "LOCXPOlfC16.346.HIT1.transcript"; gene_name "LOCXPOlfC16.346.HIT1.OlfC.2R.846.ANF_receptor.exons6.CM022777.1.Ameiurus_melas";
CM022777.1	exonerate:protein2genome:local	exon	5101601	5101892	.	-	.	gene_id "LOCXPOlfC16.346.HIT1"; transcript_id "LOCXPOlfC16.346.HIT1.transcript"; gene_name "LOCXPOlfC16.346.HIT1.OlfC.2R.846.ANF_receptor.exons6.CM022777.1.Ameiurus_melas";
CM022777.1	exonerate:protein2genome:local	exon	5102077	5102276	.	-	.	gene_id "LOCXPOlfC16.346.HIT1"; transcript_id "LOCXPOlfC16.346.HIT1.transcript"; gene_name "LOCXPOlfC16.346.HIT1.OlfC.2R.846.ANF_receptor.exons6.CM022777.1.Ameiurus_melas";
CM022777.1	exonerate:protein2genome:local	exon	5105748	5106643	.	-	.	gene_id "LOCXPOlfC17.348.HIT1"; transcript_id "LOCXPOlfC17.348.HIT1.transcript"; gene_name "LOCXPOlfC17.348.HIT1.OlfC.2R.841.ANF_receptor.exons6.CM022777.1.Ameiurus_melas";
CM022777.1	exonerate:protein2genome:local	exon	5106737	5106860	.	-	.	gene_id "LOCXPOlfC17.348.HIT1"; transcript_id "LOCXPOlfC17.348.HIT1.transcript"; gene_name "LOCXPOlfC17.348.HIT1.OlfC.2R.841.ANF_receptor.exons6.CM022777.1.Ameiurus_melas";
CM022777.1	exonerate:protein2genome:local	exon	5106952	5107179	.	-	.	gene_id "LOCXPOlfC17.348.HIT1"; transcript_id "LOCXPOlfC17.348.HIT1.transcript"; gene_name "LOCXPOlfC17.348.HIT1.OlfC.2R.841.ANF_receptor.exons6.CM022777.1.Ameiurus_melas";
CM022777.1	exonerate:protein2genome:local	exon	5107287	5108069	.	-	.	gene_id "LOCXPOlfC17.348.HIT1"; transcript_id "LOCXPOlfC17.348.HIT1.transcript"; gene_name "LOCXPOlfC17.348.HIT1.OlfC.2R.841.ANF_receptor.exons6.CM022777.1.Ameiurus_melas";
CM022777.1	exonerate:protein2genome:local	exon	5108201	5108492	.	-	.	gene_id "LOCXPOlfC17.348.HIT1"; transcript_id "LOCXPOlfC17.348.HIT1.transcript"; gene_name "LOCXPOlfC17.348.HIT1.OlfC.2R.841.ANF_receptor.exons6.CM022777.1.Ameiurus_melas";
CM022777.1	exonerate:protein2genome:local	exon	5108698	5108897	.	-	.	gene_id "LOCXPOlfC17.348.HIT1"; transcript_id "LOCXPOlfC17.348.HIT1.transcript"; gene_name "LOCXPOlfC17.348.HIT1.OlfC.2R.841.ANF_receptor.exons6.CM022777.1.Ameiurus_melas";
CM022777.1	exonerate:protein2genome:local	exon	5130848	5131743	.	-	.	gene_id "LOCXPOlfC14.357.HIT1"; transcript_id "LOCXPOlfC14.357.HIT1.transcript"; gene_name "LOCXPOlfC14.357.HIT1.OlfC.2R.774.ANF_receptor.exons5.CM022777.1.Ameiurus_melas";
CM022777.1	exonerate:protein2genome:local	exon	5131840	5131963	.	-	.	gene_id "LOCXPOlfC14.357.HIT1"; transcript_id "LOCXPOlfC14.357.HIT1.transcript"; gene_name "LOCXPOlfC14.357.HIT1.OlfC.2R.774.ANF_receptor.exons5.CM022777.1.Ameiurus_melas";
CM022777.1	exonerate:protein2genome:local	exon	5132054	5132278	.	-	.	gene_id "LOCXPOlfC14.357.HIT1"; transcript_id "LOCXPOlfC14.357.HIT1.transcript"; gene_name "LOCXPOlfC14.357.HIT1.OlfC.2R.774.ANF_receptor.exons5.CM022777.1.Ameiurus_melas";
CM022777.1	exonerate:protein2genome:local	exon	5132387	5133169	.	-	.	gene_id "LOCXPOlfC14.357.HIT1"; transcript_id "LOCXPOlfC14.357.HIT1.transcript"; gene_name "LOCXPOlfC14.357.HIT1.OlfC.2R.774.ANF_receptor.exons5.CM022777.1.Ameiurus_melas";
CM022777.1	exonerate:protein2genome:local	exon	5133279	5133572	.	-	.	gene_id "LOCXPOlfC14.357.HIT1"; transcript_id "LOCXPOlfC14.357.HIT1.transcript"; gene_name "LOCXPOlfC14.357.HIT1.OlfC.2R.774.ANF_receptor.exons5.CM022777.1.Ameiurus_melas";
CM022777.1	exonerate:protein2genome:local	exon	5141673	5142571	.	-	.	gene_id "LOCXPOlfC18.360.HIT1"; transcript_id "LOCXPOlfC18.360.HIT1.transcript"; gene_name "LOCXPOlfC18.360.HIT1.OlfC.2R.850.ANF_receptor.exons6.CM022777.1.Ameiurus_melas";
CM022777.1	exonerate:protein2genome:local	exon	5142765	5142888	.	-	.	gene_id "LOCXPOlfC18.360.HIT1"; transcript_id "LOCXPOlfC18.360.HIT1.transcript"; gene_name "LOCXPOlfC18.360.HIT1.OlfC.2R.850.ANF_receptor.exons6.CM022777.1.Ameiurus_melas";
CM022777.1	exonerate:protein2genome:local	exon	5143025	5143252	.	-	.	gene_id "LOCXPOlfC18.360.HIT1"; transcript_id "LOCXPOlfC18.360.HIT1.transcript"; gene_name "LOCXPOlfC18.360.HIT1.OlfC.2R.850.ANF_receptor.exons6.CM022777.1.Ameiurus_melas";
CM022777.1	exonerate:protein2genome:local	exon	5143337	5144128	.	-	.	gene_id "LOCXPOlfC18.360.HIT1"; transcript_id "LOCXPOlfC18.360.HIT1.transcript"; gene_name "LOCXPOlfC18.360.HIT1.OlfC.2R.850.ANF_receptor.exons6.CM022777.1.Ameiurus_melas";
CM022777.1	exonerate:protein2genome:local	exon	5144249	5144540	.	-	.	gene_id "LOCXPOlfC18.360.HIT1"; transcript_id "LOCXPOlfC18.360.HIT1.transcript"; gene_name "LOCXPOlfC18.360.HIT1.OlfC.2R.850.ANF_receptor.exons6.CM022777.1.Ameiurus_melas";
CM022777.1	exonerate:protein2genome:local	exon	5144669	5144883	.	-	.	gene_id "LOCXPOlfC18.360.HIT1"; transcript_id "LOCXPOlfC18.360.HIT1.transcript"; gene_name "LOCXPOlfC18.360.HIT1.OlfC.2R.850.ANF_receptor.exons6.CM022777.1.Ameiurus_melas";
CM022777.1	exonerate:protein2genome:local	exon	5149395	5150305	.	-	.	gene_id "LOCXPOlfC19.361.HIT1"; transcript_id "LOCXPOlfC19.361.HIT1.transcript"; gene_name "LOCXPOlfC19.361.HIT1.OlfC.2R.849.ANF_receptor.exons6.CM022777.1.Ameiurus_melas";
CM022777.1	exonerate:protein2genome:local	exon	5150428	5150551	.	-	.	gene_id "LOCXPOlfC19.361.HIT1"; transcript_id "LOCXPOlfC19.361.HIT1.transcript"; gene_name "LOCXPOlfC19.361.HIT1.OlfC.2R.849.ANF_receptor.exons6.CM022777.1.Ameiurus_melas";
CM022777.1	exonerate:protein2genome:local	exon	5150733	5150960	.	-	.	gene_id "LOCXPOlfC19.361.HIT1"; transcript_id "LOCXPOlfC19.361.HIT1.transcript"; gene_name "LOCXPOlfC19.361.HIT1.OlfC.2R.849.ANF_receptor.exons6.CM022777.1.Ameiurus_melas";
CM022777.1	exonerate:protein2genome:local	exon	5151307	5152137	.	-	.	gene_id "LOCXPOlfC19.361.HIT1"; transcript_id "LOCXPOlfC19.361.HIT1.transcript"; gene_name "LOCXPOlfC19.361.HIT1.OlfC.2R.849.ANF_receptor.exons6.CM022777.1.Ameiurus_melas";
CM022777.1	exonerate:protein2genome:local	exon	5152366	5152666	.	-	.	gene_id "LOCXPOlfC19.361.HIT1"; transcript_id "LOCXPOlfC19.361.HIT1.transcript"; gene_name "LOCXPOlfC19.361.HIT1.OlfC.2R.849.ANF_receptor.exons6.CM022777.1.Ameiurus_melas";
CM022777.1	exonerate:protein2genome:local	exon	5152969	5153120	.	-	.	gene_id "LOCXPOlfC19.361.HIT1"; transcript_id "LOCXPOlfC19.361.HIT1.transcript"; gene_name "LOCXPOlfC19.361.HIT1.OlfC.2R.849.ANF_receptor.exons6.CM022777.1.Ameiurus_melas";
CM022777.1	exonerate:protein2genome:local	exon	5187734	5188644	.	-	.	gene_id "LOCXPOlfC20.372.HIT1"; transcript_id "LOCXPOlfC20.372.HIT1.transcript"; gene_name "LOCXPOlfC20.372.HIT1.OlfC.2R.861.ANF_receptor.exons7.CM022777.1.Ameiurus_melas";
CM022777.1	exonerate:protein2genome:local	exon	5188744	5188867	.	-	.	gene_id "LOCXPOlfC20.372.HIT1"; transcript_id "LOCXPOlfC20.372.HIT1.transcript"; gene_name "LOCXPOlfC20.372.HIT1.OlfC.2R.861.ANF_receptor.exons7.CM022777.1.Ameiurus_melas";
CM022777.1	exonerate:protein2genome:local	exon	5189104	5189331	.	-	.	gene_id "LOCXPOlfC20.372.HIT1"; transcript_id "LOCXPOlfC20.372.HIT1.transcript"; gene_name "LOCXPOlfC20.372.HIT1.OlfC.2R.861.ANF_receptor.exons7.CM022777.1.Ameiurus_melas";
CM022777.1	exonerate:protein2genome:local	exon	5189559	5190389	.	-	.	gene_id "LOCXPOlfC20.372.HIT1"; transcript_id "LOCXPOlfC20.372.HIT1.transcript"; gene_name "LOCXPOlfC20.372.HIT1.OlfC.2R.861.ANF_receptor.exons7.CM022777.1.Ameiurus_melas";
CM022777.1	exonerate:protein2genome:local	exon	5190631	5190922	.	-	.	gene_id "LOCXPOlfC20.372.HIT1"; transcript_id "LOCXPOlfC20.372.HIT1.transcript"; gene_name "LOCXPOlfC20.372.HIT1.OlfC.2R.861.ANF_receptor.exons7.CM022777.1.Ameiurus_melas";
CM022777.1	exonerate:protein2genome:local	exon	5191070	5191241	.	-	.	gene_id "LOCXPOlfC20.372.HIT1"; transcript_id "LOCXPOlfC20.372.HIT1.transcript"; gene_name "LOCXPOlfC20.372.HIT1.OlfC.2R.861.ANF_receptor.exons7.CM022777.1.Ameiurus_melas";
CM022777.1	exonerate:protein2genome:local	exon	5191914	5191938	.	-	.	gene_id "LOCXPOlfC20.372.HIT1"; transcript_id "LOCXPOlfC20.372.HIT1.transcript"; gene_name "LOCXPOlfC20.372.HIT1.OlfC.2R.861.ANF_receptor.exons7.CM022777.1.Ameiurus_melas";
CM022777.1	exonerate:protein2genome:local	exon	5194373	5195283	.	-	.	gene_id "LOCXPOlfC21.375.HIT1"; transcript_id "LOCXPOlfC21.375.HIT1.transcript"; gene_name "LOCXPOlfC21.375.HIT1.OlfC.2R.827.ANF_receptor.exons6.CM022777.1.Ameiurus_melas";
CM022777.1	exonerate:protein2genome:local	exon	5196059	5196182	.	-	.	gene_id "LOCXPOlfC21.375.HIT1"; transcript_id "LOCXPOlfC21.375.HIT1.transcript"; gene_name "LOCXPOlfC21.375.HIT1.OlfC.2R.827.ANF_receptor.exons6.CM022777.1.Ameiurus_melas";
CM022777.1	exonerate:protein2genome:local	exon	5196327	5196551	.	-	.	gene_id "LOCXPOlfC21.375.HIT1"; transcript_id "LOCXPOlfC21.375.HIT1.transcript"; gene_name "LOCXPOlfC21.375.HIT1.OlfC.2R.827.ANF_receptor.exons6.CM022777.1.Ameiurus_melas";
CM022777.1	exonerate:protein2genome:local	exon	5197056	5197832	.	-	.	gene_id "LOCXPOlfC21.375.HIT1"; transcript_id "LOCXPOlfC21.375.HIT1.transcript"; gene_name "LOCXPOlfC21.375.HIT1.OlfC.2R.827.ANF_receptor.exons6.CM022777.1.Ameiurus_melas";
CM022777.1	exonerate:protein2genome:local	exon	5197937	5198231	.	-	.	gene_id "LOCXPOlfC21.375.HIT1"; transcript_id "LOCXPOlfC21.375.HIT1.transcript"; gene_name "LOCXPOlfC21.375.HIT1.OlfC.2R.827.ANF_receptor.exons6.CM022777.1.Ameiurus_melas";
CM022777.1	exonerate:protein2genome:local	exon	5198368	5198516	.	-	.	gene_id "LOCXPOlfC21.375.HIT1"; transcript_id "LOCXPOlfC21.375.HIT1.transcript"; gene_name "LOCXPOlfC21.375.HIT1.OlfC.2R.827.ANF_receptor.exons6.CM022777.1.Ameiurus_melas";
CM022777.1	exonerate:protein2genome:local	exon	5199576	5200483	.	-	.	gene_id "LOCXPOlfC22.377.HIT1"; transcript_id "LOCXPOlfC22.377.HIT1.transcript"; gene_name "LOCXPOlfC22.377.HIT1.OlfC.2R.856.ANF_receptor.exons6.CM022777.1.Ameiurus_melas";
CM022777.1	exonerate:protein2genome:local	exon	5205425	5205548	.	-	.	gene_id "LOCXPOlfC22.377.HIT1"; transcript_id "LOCXPOlfC22.377.HIT1.transcript"; gene_name "LOCXPOlfC22.377.HIT1.OlfC.2R.856.ANF_receptor.exons6.CM022777.1.Ameiurus_melas";
CM022777.1	exonerate:protein2genome:local	exon	5205820	5206044	.	-	.	gene_id "LOCXPOlfC22.377.HIT1"; transcript_id "LOCXPOlfC22.377.HIT1.transcript"; gene_name "LOCXPOlfC22.377.HIT1.OlfC.2R.856.ANF_receptor.exons6.CM022777.1.Ameiurus_melas";
CM022777.1	exonerate:protein2genome:local	exon	5206247	5207032	.	-	.	gene_id "LOCXPOlfC22.377.HIT1"; transcript_id "LOCXPOlfC22.377.HIT1.transcript"; gene_name "LOCXPOlfC22.377.HIT1.OlfC.2R.856.ANF_receptor.exons6.CM022777.1.Ameiurus_melas";
CM022777.1	exonerate:protein2genome:local	exon	5207230	5207530	.	-	.	gene_id "LOCXPOlfC22.377.HIT1"; transcript_id "LOCXPOlfC22.377.HIT1.transcript"; gene_name "LOCXPOlfC22.377.HIT1.OlfC.2R.856.ANF_receptor.exons6.CM022777.1.Ameiurus_melas";
CM022777.1	exonerate:protein2genome:local	exon	5207749	5207972	.	-	.	gene_id "LOCXPOlfC22.377.HIT1"; transcript_id "LOCXPOlfC22.377.HIT1.transcript"; gene_name "LOCXPOlfC22.377.HIT1.OlfC.2R.856.ANF_receptor.exons6.CM022777.1.Ameiurus_melas";
CM022777.1	exonerate:protein2genome:local	exon	5210197	5211104	.	-	.	gene_id "LOCXPOlfC22.383.HIT1"; transcript_id "LOCXPOlfC22.383.HIT1.transcript"; gene_name "LOCXPOlfC22.383.HIT1.OlfC.2R.855.ANF_receptor.exons6.CM022777.1.Ameiurus_melas";
CM022777.1	exonerate:protein2genome:local	exon	5211402	5211525	.	-	.	gene_id "LOCXPOlfC22.383.HIT1"; transcript_id "LOCXPOlfC22.383.HIT1.transcript"; gene_name "LOCXPOlfC22.383.HIT1.OlfC.2R.855.ANF_receptor.exons6.CM022777.1.Ameiurus_melas";
CM022777.1	exonerate:protein2genome:local	exon	5212658	5212882	.	-	.	gene_id "LOCXPOlfC22.383.HIT1"; transcript_id "LOCXPOlfC22.383.HIT1.transcript"; gene_name "LOCXPOlfC22.383.HIT1.OlfC.2R.855.ANF_receptor.exons6.CM022777.1.Ameiurus_melas";
CM022777.1	exonerate:protein2genome:local	exon	5214294	5215079	.	-	.	gene_id "LOCXPOlfC22.383.HIT1"; transcript_id "LOCXPOlfC22.383.HIT1.transcript"; gene_name "LOCXPOlfC22.383.HIT1.OlfC.2R.855.ANF_receptor.exons6.CM022777.1.Ameiurus_melas";
CM022777.1	exonerate:protein2genome:local	exon	5215290	5215590	.	-	.	gene_id "LOCXPOlfC22.383.HIT1"; transcript_id "LOCXPOlfC22.383.HIT1.transcript"; gene_name "LOCXPOlfC22.383.HIT1.OlfC.2R.855.ANF_receptor.exons6.CM022777.1.Ameiurus_melas";
CM022777.1	exonerate:protein2genome:local	exon	5216068	5216288	.	-	.	gene_id "LOCXPOlfC22.383.HIT1"; transcript_id "LOCXPOlfC22.383.HIT1.transcript"; gene_name "LOCXPOlfC22.383.HIT1.OlfC.2R.855.ANF_receptor.exons6.CM022777.1.Ameiurus_melas";
CM022777.1	exonerate:protein2genome:local	exon	5219585	5220489	.	-	.	gene_id "LOCXPOlfC23.388.HIT1"; transcript_id "LOCXPOlfC23.388.HIT1.transcript"; gene_name "LOCXPOlfC23.388.HIT1.OlfC.2R.830.ANF_receptor.exons6.CM022777.1.Ameiurus_melas";
CM022777.1	exonerate:protein2genome:local	exon	5220921	5221044	.	-	.	gene_id "LOCXPOlfC23.388.HIT1"; transcript_id "LOCXPOlfC23.388.HIT1.transcript"; gene_name "LOCXPOlfC23.388.HIT1.OlfC.2R.830.ANF_receptor.exons6.CM022777.1.Ameiurus_melas";
CM022777.1	exonerate:protein2genome:local	exon	5221153	5221377	.	-	.	gene_id "LOCXPOlfC23.388.HIT1"; transcript_id "LOCXPOlfC23.388.HIT1.transcript"; gene_name "LOCXPOlfC23.388.HIT1.OlfC.2R.830.ANF_receptor.exons6.CM022777.1.Ameiurus_melas";
CM022777.1	exonerate:protein2genome:local	exon	5221640	5222425	.	-	.	gene_id "LOCXPOlfC23.388.HIT1"; transcript_id "LOCXPOlfC23.388.HIT1.transcript"; gene_name "LOCXPOlfC23.388.HIT1.OlfC.2R.830.ANF_receptor.exons6.CM022777.1.Ameiurus_melas";
CM022777.1	exonerate:protein2genome:local	exon	5222661	5222964	.	-	.	gene_id "LOCXPOlfC23.388.HIT1"; transcript_id "LOCXPOlfC23.388.HIT1.transcript"; gene_name "LOCXPOlfC23.388.HIT1.OlfC.2R.830.ANF_receptor.exons6.CM022777.1.Ameiurus_melas";
CM022777.1	exonerate:protein2genome:local	exon	5223135	5223280	.	-	.	gene_id "LOCXPOlfC23.388.HIT1"; transcript_id "LOCXPOlfC23.388.HIT1.transcript"; gene_name "LOCXPOlfC23.388.HIT1.OlfC.2R.830.ANF_receptor.exons6.CM022777.1.Ameiurus_melas";
CM022777.1	exonerate:protein2genome:local	exon	5247274	5248166	.	-	.	gene_id "LOCXPOlfC24.393.HIT1"; transcript_id "LOCXPOlfC24.393.HIT1.transcript"; gene_name "LOCXPOlfC24.393.HIT1.OlfC.2R.843.ANF_receptor.exons6.CM022777.1.Ameiurus_melas";
CM022777.1	exonerate:protein2genome:local	exon	5248252	5248375	.	-	.	gene_id "LOCXPOlfC24.393.HIT1"; transcript_id "LOCXPOlfC24.393.HIT1.transcript"; gene_name "LOCXPOlfC24.393.HIT1.OlfC.2R.843.ANF_receptor.exons6.CM022777.1.Ameiurus_melas";
CM022777.1	exonerate:protein2genome:local	exon	5248456	5248677	.	-	.	gene_id "LOCXPOlfC24.393.HIT1"; transcript_id "LOCXPOlfC24.393.HIT1.transcript"; gene_name "LOCXPOlfC24.393.HIT1.OlfC.2R.843.ANF_receptor.exons6.CM022777.1.Ameiurus_melas";
CM022777.1	exonerate:protein2genome:local	exon	5248761	5249576	.	-	.	gene_id "LOCXPOlfC24.393.HIT1"; transcript_id "LOCXPOlfC24.393.HIT1.transcript"; gene_name "LOCXPOlfC24.393.HIT1.OlfC.2R.843.ANF_receptor.exons6.CM022777.1.Ameiurus_melas";
CM022777.1	exonerate:protein2genome:local	exon	5249668	5249950	.	-	.	gene_id "LOCXPOlfC24.393.HIT1"; transcript_id "LOCXPOlfC24.393.HIT1.transcript"; gene_name "LOCXPOlfC24.393.HIT1.OlfC.2R.843.ANF_receptor.exons6.CM022777.1.Ameiurus_melas";
CM022777.1	exonerate:protein2genome:local	exon	5250060	5250250	.	-	.	gene_id "LOCXPOlfC24.393.HIT1"; transcript_id "LOCXPOlfC24.393.HIT1.transcript"; gene_name "LOCXPOlfC24.393.HIT1.OlfC.2R.843.ANF_receptor.exons6.CM022777.1.Ameiurus_melas";
CM022777.1	exonerate:protein2genome:local	exon	5263295	5264175	.	-	.	gene_id "LOCXPOlfC24.397.HIT1"; transcript_id "LOCXPOlfC24.397.HIT1.transcript"; gene_name "LOCXPOlfC24.397.HIT1.OlfC.2R.786.ANF_receptor.exons6.CM022777.1.Ameiurus_melas";
CM022777.1	exonerate:protein2genome:local	exon	5264261	5264384	.	-	.	gene_id "LOCXPOlfC24.397.HIT1"; transcript_id "LOCXPOlfC24.397.HIT1.transcript"; gene_name "LOCXPOlfC24.397.HIT1.OlfC.2R.786.ANF_receptor.exons6.CM022777.1.Ameiurus_melas";
CM022777.1	exonerate:protein2genome:local	exon	5264465	5264686	.	-	.	gene_id "LOCXPOlfC24.397.HIT1"; transcript_id "LOCXPOlfC24.397.HIT1.transcript"; gene_name "LOCXPOlfC24.397.HIT1.OlfC.2R.786.ANF_receptor.exons6.CM022777.1.Ameiurus_melas";
CM022777.1	exonerate:protein2genome:local	exon	5264773	5265588	.	-	.	gene_id "LOCXPOlfC24.397.HIT1"; transcript_id "LOCXPOlfC24.397.HIT1.transcript"; gene_name "LOCXPOlfC24.397.HIT1.OlfC.2R.786.ANF_receptor.exons6.CM022777.1.Ameiurus_melas";
CM022777.1	exonerate:protein2genome:local	exon	5265681	5265963	.	-	.	gene_id "LOCXPOlfC24.397.HIT1"; transcript_id "LOCXPOlfC24.397.HIT1.transcript"; gene_name "LOCXPOlfC24.397.HIT1.OlfC.2R.786.ANF_receptor.exons6.CM022777.1.Ameiurus_melas";
CM022777.1	exonerate:protein2genome:local	exon	5266051	5266242	.	-	.	gene_id "LOCXPOlfC24.397.HIT1"; transcript_id "LOCXPOlfC24.397.HIT1.transcript"; gene_name "LOCXPOlfC24.397.HIT1.OlfC.2R.786.ANF_receptor.exons6.CM022777.1.Ameiurus_melas";
CM022777.1	exonerate:protein2genome:local	exon	5274629	5275518	.	-	.	gene_id "LOCXPOlfC25.400.HIT1"; transcript_id "LOCXPOlfC25.400.HIT1.transcript"; gene_name "LOCXPOlfC25.400.HIT1.OlfC.2R.857.ANF_receptor.exons7.CM022777.1.Ameiurus_melas";
CM022777.1	exonerate:protein2genome:local	exon	5275628	5275751	.	-	.	gene_id "LOCXPOlfC25.400.HIT1"; transcript_id "LOCXPOlfC25.400.HIT1.transcript"; gene_name "LOCXPOlfC25.400.HIT1.OlfC.2R.857.ANF_receptor.exons7.CM022777.1.Ameiurus_melas";
CM022777.1	exonerate:protein2genome:local	exon	5276113	5276117	.	-	.	gene_id "LOCXPOlfC25.400.HIT1"; transcript_id "LOCXPOlfC25.400.HIT1.transcript"; gene_name "LOCXPOlfC25.400.HIT1.OlfC.2R.857.ANF_receptor.exons7.CM022777.1.Ameiurus_melas";
CM022777.1	exonerate:protein2genome:local	exon	5276189	5276402	.	-	.	gene_id "LOCXPOlfC25.400.HIT1"; transcript_id "LOCXPOlfC25.400.HIT1.transcript"; gene_name "LOCXPOlfC25.400.HIT1.OlfC.2R.857.ANF_receptor.exons7.CM022777.1.Ameiurus_melas";
CM022777.1	exonerate:protein2genome:local	exon	5276528	5277352	.	-	.	gene_id "LOCXPOlfC25.400.HIT1"; transcript_id "LOCXPOlfC25.400.HIT1.transcript"; gene_name "LOCXPOlfC25.400.HIT1.OlfC.2R.857.ANF_receptor.exons7.CM022777.1.Ameiurus_melas";
CM022777.1	exonerate:protein2genome:local	exon	5277735	5278023	.	-	.	gene_id "LOCXPOlfC25.400.HIT1"; transcript_id "LOCXPOlfC25.400.HIT1.transcript"; gene_name "LOCXPOlfC25.400.HIT1.OlfC.2R.857.ANF_receptor.exons7.CM022777.1.Ameiurus_melas";
CM022777.1	exonerate:protein2genome:local	exon	5278224	5278447	.	-	.	gene_id "LOCXPOlfC25.400.HIT1"; transcript_id "LOCXPOlfC25.400.HIT1.transcript"; gene_name "LOCXPOlfC25.400.HIT1.OlfC.2R.857.ANF_receptor.exons7.CM022777.1.Ameiurus_melas";
CM022777.1	exonerate:protein2genome:local	exon	5286777	5286985	.	+	.	gene_id "LOCXPOlfC26.409.HIT1"; transcript_id "LOCXPOlfC26.409.HIT1.transcript"; gene_name "LOCXPOlfC26.409.HIT1.OlfC.2R.860.ANF_receptor.exons6.CM022777.1.Ameiurus_melas";
CM022777.1	exonerate:protein2genome:local	exon	5287154	5287451	.	+	.	gene_id "LOCXPOlfC26.409.HIT1"; transcript_id "LOCXPOlfC26.409.HIT1.transcript"; gene_name "LOCXPOlfC26.409.HIT1.OlfC.2R.860.ANF_receptor.exons6.CM022777.1.Ameiurus_melas";
CM022777.1	exonerate:protein2genome:local	exon	5287808	5288641	.	+	.	gene_id "LOCXPOlfC26.409.HIT1"; transcript_id "LOCXPOlfC26.409.HIT1.transcript"; gene_name "LOCXPOlfC26.409.HIT1.OlfC.2R.860.ANF_receptor.exons6.CM022777.1.Ameiurus_melas";
CM022777.1	exonerate:protein2genome:local	exon	5288839	5289060	.	+	.	gene_id "LOCXPOlfC26.409.HIT1"; transcript_id "LOCXPOlfC26.409.HIT1.transcript"; gene_name "LOCXPOlfC26.409.HIT1.OlfC.2R.860.ANF_receptor.exons6.CM022777.1.Ameiurus_melas";
CM022777.1	exonerate:protein2genome:local	exon	5289426	5289549	.	+	.	gene_id "LOCXPOlfC26.409.HIT1"; transcript_id "LOCXPOlfC26.409.HIT1.transcript"; gene_name "LOCXPOlfC26.409.HIT1.OlfC.2R.860.ANF_receptor.exons6.CM022777.1.Ameiurus_melas";
CM022777.1	exonerate:protein2genome:local	exon	5289657	5290549	.	+	.	gene_id "LOCXPOlfC26.409.HIT1"; transcript_id "LOCXPOlfC26.409.HIT1.transcript"; gene_name "LOCXPOlfC26.409.HIT1.OlfC.2R.860.ANF_receptor.exons6.CM022777.1.Ameiurus_melas";
CM022777.1	exonerate:protein2genome:local	exon	5294649	5295544	.	-	.	gene_id "LOCXPOlfC27.415.HIT1"; transcript_id "LOCXPOlfC27.415.HIT1.transcript"; gene_name "LOCXPOlfC27.415.HIT1.OlfC.2R.850.ANF_receptor.exons6.CM022777.1.Ameiurus_melas";
CM022777.1	exonerate:protein2genome:local	exon	5295628	5295751	.	-	.	gene_id "LOCXPOlfC27.415.HIT1"; transcript_id "LOCXPOlfC27.415.HIT1.transcript"; gene_name "LOCXPOlfC27.415.HIT1.OlfC.2R.850.ANF_receptor.exons6.CM022777.1.Ameiurus_melas";
CM022777.1	exonerate:protein2genome:local	exon	5295838	5296059	.	-	.	gene_id "LOCXPOlfC27.415.HIT1"; transcript_id "LOCXPOlfC27.415.HIT1.transcript"; gene_name "LOCXPOlfC27.415.HIT1.OlfC.2R.850.ANF_receptor.exons6.CM022777.1.Ameiurus_melas";
CM022777.1	exonerate:protein2genome:local	exon	5296141	5296956	.	-	.	gene_id "LOCXPOlfC27.415.HIT1"; transcript_id "LOCXPOlfC27.415.HIT1.transcript"; gene_name "LOCXPOlfC27.415.HIT1.OlfC.2R.850.ANF_receptor.exons6.CM022777.1.Ameiurus_melas";
CM022777.1	exonerate:protein2genome:local	exon	5297047	5297335	.	-	.	gene_id "LOCXPOlfC27.415.HIT1"; transcript_id "LOCXPOlfC27.415.HIT1.transcript"; gene_name "LOCXPOlfC27.415.HIT1.OlfC.2R.850.ANF_receptor.exons6.CM022777.1.Ameiurus_melas";
CM022777.1	exonerate:protein2genome:local	exon	5297433	5297635	.	-	.	gene_id "LOCXPOlfC27.415.HIT1"; transcript_id "LOCXPOlfC27.415.HIT1.transcript"; gene_name "LOCXPOlfC27.415.HIT1.OlfC.2R.850.ANF_receptor.exons6.CM022777.1.Ameiurus_melas";
CM022777.1	exonerate:protein2genome:local	exon	5308236	5309131	.	-	.	gene_id "LOCXPOlfC28.417.HIT1"; transcript_id "LOCXPOlfC28.417.HIT1.transcript"; gene_name "LOCXPOlfC28.417.HIT1.OlfC.2R.839.ANF_receptor.exons6.CM022777.1.Ameiurus_melas";
CM022777.1	exonerate:protein2genome:local	exon	5309271	5309394	.	-	.	gene_id "LOCXPOlfC28.417.HIT1"; transcript_id "LOCXPOlfC28.417.HIT1.transcript"; gene_name "LOCXPOlfC28.417.HIT1.OlfC.2R.839.ANF_receptor.exons6.CM022777.1.Ameiurus_melas";
CM022777.1	exonerate:protein2genome:local	exon	5309488	5309715	.	-	.	gene_id "LOCXPOlfC28.417.HIT1"; transcript_id "LOCXPOlfC28.417.HIT1.transcript"; gene_name "LOCXPOlfC28.417.HIT1.OlfC.2R.839.ANF_receptor.exons6.CM022777.1.Ameiurus_melas";
CM022777.1	exonerate:protein2genome:local	exon	5309866	5310642	.	-	.	gene_id "LOCXPOlfC28.417.HIT1"; transcript_id "LOCXPOlfC28.417.HIT1.transcript"; gene_name "LOCXPOlfC28.417.HIT1.OlfC.2R.839.ANF_receptor.exons6.CM022777.1.Ameiurus_melas";
CM022777.1	exonerate:protein2genome:local	exon	5310937	5311228	.	-	.	gene_id "LOCXPOlfC28.417.HIT1"; transcript_id "LOCXPOlfC28.417.HIT1.transcript"; gene_name "LOCXPOlfC28.417.HIT1.OlfC.2R.839.ANF_receptor.exons6.CM022777.1.Ameiurus_melas";
CM022777.1	exonerate:protein2genome:local	exon	5311436	5311635	.	-	.	gene_id "LOCXPOlfC28.417.HIT1"; transcript_id "LOCXPOlfC28.417.HIT1.transcript"; gene_name "LOCXPOlfC28.417.HIT1.OlfC.2R.839.ANF_receptor.exons6.CM022777.1.Ameiurus_melas";
CM022777.1	exonerate:protein2genome:local	exon	5314696	5315585	.	-	.	gene_id "LOCXPOlfC6.419.HIT1"; transcript_id "LOCXPOlfC6.419.HIT1.transcript"; gene_name "LOCXPOlfC6.419.HIT1.OlfC.2R.839.ANF_receptor.exons6.CM022777.1.Ameiurus_melas";
CM022777.1	exonerate:protein2genome:local	exon	5315716	5315839	.	-	.	gene_id "LOCXPOlfC6.419.HIT1"; transcript_id "LOCXPOlfC6.419.HIT1.transcript"; gene_name "LOCXPOlfC6.419.HIT1.OlfC.2R.839.ANF_receptor.exons6.CM022777.1.Ameiurus_melas";
CM022777.1	exonerate:protein2genome:local	exon	5315936	5316145	.	-	.	gene_id "LOCXPOlfC6.419.HIT1"; transcript_id "LOCXPOlfC6.419.HIT1.transcript"; gene_name "LOCXPOlfC6.419.HIT1.OlfC.2R.839.ANF_receptor.exons6.CM022777.1.Ameiurus_melas";
CM022777.1	exonerate:protein2genome:local	exon	5316283	5317089	.	-	.	gene_id "LOCXPOlfC6.419.HIT1"; transcript_id "LOCXPOlfC6.419.HIT1.transcript"; gene_name "LOCXPOlfC6.419.HIT1.OlfC.2R.839.ANF_receptor.exons6.CM022777.1.Ameiurus_melas";
CM022777.1	exonerate:protein2genome:local	exon	5317289	5317574	.	-	.	gene_id "LOCXPOlfC6.419.HIT1"; transcript_id "LOCXPOlfC6.419.HIT1.transcript"; gene_name "LOCXPOlfC6.419.HIT1.OlfC.2R.839.ANF_receptor.exons6.CM022777.1.Ameiurus_melas";
CM022777.1	exonerate:protein2genome:local	exon	5317703	5317902	.	-	.	gene_id "LOCXPOlfC6.419.HIT1"; transcript_id "LOCXPOlfC6.419.HIT1.transcript"; gene_name "LOCXPOlfC6.419.HIT1.OlfC.2R.839.ANF_receptor.exons6.CM022777.1.Ameiurus_melas";
CM022777.1	exonerate:protein2genome:local	exon	5331210	5332108	.	-	.	gene_id "LOCXPOlfC29.431.HIT1"; transcript_id "LOCXPOlfC29.431.HIT1.transcript"; gene_name "LOCXPOlfC29.431.HIT1.OlfC.2R.850.ANF_receptor.exons6.CM022777.1.Ameiurus_melas";
CM022777.1	exonerate:protein2genome:local	exon	5332259	5332382	.	-	.	gene_id "LOCXPOlfC29.431.HIT1"; transcript_id "LOCXPOlfC29.431.HIT1.transcript"; gene_name "LOCXPOlfC29.431.HIT1.OlfC.2R.850.ANF_receptor.exons6.CM022777.1.Ameiurus_melas";
CM022777.1	exonerate:protein2genome:local	exon	5332499	5332726	.	-	.	gene_id "LOCXPOlfC29.431.HIT1"; transcript_id "LOCXPOlfC29.431.HIT1.transcript"; gene_name "LOCXPOlfC29.431.HIT1.OlfC.2R.850.ANF_receptor.exons6.CM022777.1.Ameiurus_melas";
CM022777.1	exonerate:protein2genome:local	exon	5332892	5333683	.	-	.	gene_id "LOCXPOlfC29.431.HIT1"; transcript_id "LOCXPOlfC29.431.HIT1.transcript"; gene_name "LOCXPOlfC29.431.HIT1.OlfC.2R.850.ANF_receptor.exons6.CM022777.1.Ameiurus_melas";
CM022777.1	exonerate:protein2genome:local	exon	5333799	5334090	.	-	.	gene_id "LOCXPOlfC29.431.HIT1"; transcript_id "LOCXPOlfC29.431.HIT1.transcript"; gene_name "LOCXPOlfC29.431.HIT1.OlfC.2R.850.ANF_receptor.exons6.CM022777.1.Ameiurus_melas";
CM022777.1	exonerate:protein2genome:local	exon	5334403	5334617	.	-	.	gene_id "LOCXPOlfC29.431.HIT1"; transcript_id "LOCXPOlfC29.431.HIT1.transcript"; gene_name "LOCXPOlfC29.431.HIT1.OlfC.2R.850.ANF_receptor.exons6.CM022777.1.Ameiurus_melas";
CM022777.1	exonerate:protein2genome:local	exon	5341073	5341965	.	-	.	gene_id "LOCXPOlfC30.434.HIT1"; transcript_id "LOCXPOlfC30.434.HIT1.transcript"; gene_name "LOCXPOlfC30.434.HIT1.OlfC.2R.846.ANF_receptor.exons6.CM022777.1.Ameiurus_melas";
CM022777.1	exonerate:protein2genome:local	exon	5342163	5342286	.	-	.	gene_id "LOCXPOlfC30.434.HIT1"; transcript_id "LOCXPOlfC30.434.HIT1.transcript"; gene_name "LOCXPOlfC30.434.HIT1.OlfC.2R.846.ANF_receptor.exons6.CM022777.1.Ameiurus_melas";
CM022777.1	exonerate:protein2genome:local	exon	5342407	5342628	.	-	.	gene_id "LOCXPOlfC30.434.HIT1"; transcript_id "LOCXPOlfC30.434.HIT1.transcript"; gene_name "LOCXPOlfC30.434.HIT1.OlfC.2R.846.ANF_receptor.exons6.CM022777.1.Ameiurus_melas";
CM022777.1	exonerate:protein2genome:local	exon	5342783	5343574	.	-	.	gene_id "LOCXPOlfC30.434.HIT1"; transcript_id "LOCXPOlfC30.434.HIT1.transcript"; gene_name "LOCXPOlfC30.434.HIT1.OlfC.2R.846.ANF_receptor.exons6.CM022777.1.Ameiurus_melas";
CM022777.1	exonerate:protein2genome:local	exon	5343774	5344065	.	-	.	gene_id "LOCXPOlfC30.434.HIT1"; transcript_id "LOCXPOlfC30.434.HIT1.transcript"; gene_name "LOCXPOlfC30.434.HIT1.OlfC.2R.846.ANF_receptor.exons6.CM022777.1.Ameiurus_melas";
CM022777.1	exonerate:protein2genome:local	exon	5344199	5344413	.	-	.	gene_id "LOCXPOlfC30.434.HIT1"; transcript_id "LOCXPOlfC30.434.HIT1.transcript"; gene_name "LOCXPOlfC30.434.HIT1.OlfC.2R.846.ANF_receptor.exons6.CM022777.1.Ameiurus_melas";
CM022777.1	exonerate:protein2genome:local	exon	5350500	5351392	.	-	.	gene_id "LOCXPOlfC31.439.HIT1"; transcript_id "LOCXPOlfC31.439.HIT1.transcript"; gene_name "LOCXPOlfC31.439.HIT1.OlfC.2R.848.ANF_receptor.exons6.CM022777.1.Ameiurus_melas";
CM022777.1	exonerate:protein2genome:local	exon	5351592	5351715	.	-	.	gene_id "LOCXPOlfC31.439.HIT1"; transcript_id "LOCXPOlfC31.439.HIT1.transcript"; gene_name "LOCXPOlfC31.439.HIT1.OlfC.2R.848.ANF_receptor.exons6.CM022777.1.Ameiurus_melas";
CM022777.1	exonerate:protein2genome:local	exon	5351832	5352059	.	-	.	gene_id "LOCXPOlfC31.439.HIT1"; transcript_id "LOCXPOlfC31.439.HIT1.transcript"; gene_name "LOCXPOlfC31.439.HIT1.OlfC.2R.848.ANF_receptor.exons6.CM022777.1.Ameiurus_melas";
CM022777.1	exonerate:protein2genome:local	exon	5352214	5353005	.	-	.	gene_id "LOCXPOlfC31.439.HIT1"; transcript_id "LOCXPOlfC31.439.HIT1.transcript"; gene_name "LOCXPOlfC31.439.HIT1.OlfC.2R.848.ANF_receptor.exons6.CM022777.1.Ameiurus_melas";
CM022777.1	exonerate:protein2genome:local	exon	5353203	5353494	.	-	.	gene_id "LOCXPOlfC31.439.HIT1"; transcript_id "LOCXPOlfC31.439.HIT1.transcript"; gene_name "LOCXPOlfC31.439.HIT1.OlfC.2R.848.ANF_receptor.exons6.CM022777.1.Ameiurus_melas";
CM022777.1	exonerate:protein2genome:local	exon	5353625	5353839	.	-	.	gene_id "LOCXPOlfC31.439.HIT1"; transcript_id "LOCXPOlfC31.439.HIT1.transcript"; gene_name "LOCXPOlfC31.439.HIT1.OlfC.2R.848.ANF_receptor.exons6.CM022777.1.Ameiurus_melas";
CM022777.1	exonerate:protein2genome:local	exon	5357542	5358434	.	-	.	gene_id "LOCXPOlfC32.450.HIT1"; transcript_id "LOCXPOlfC32.450.HIT1.transcript"; gene_name "LOCXPOlfC32.450.HIT1.OlfC.2R.847.ANF_receptor.exons6.CM022777.1.Ameiurus_melas";
CM022777.1	exonerate:protein2genome:local	exon	5358698	5358821	.	-	.	gene_id "LOCXPOlfC32.450.HIT1"; transcript_id "LOCXPOlfC32.450.HIT1.transcript"; gene_name "LOCXPOlfC32.450.HIT1.OlfC.2R.847.ANF_receptor.exons6.CM022777.1.Ameiurus_melas";
CM022777.1	exonerate:protein2genome:local	exon	5358934	5359155	.	-	.	gene_id "LOCXPOlfC32.450.HIT1"; transcript_id "LOCXPOlfC32.450.HIT1.transcript"; gene_name "LOCXPOlfC32.450.HIT1.OlfC.2R.847.ANF_receptor.exons6.CM022777.1.Ameiurus_melas";
CM022777.1	exonerate:protein2genome:local	exon	5359285	5360076	.	-	.	gene_id "LOCXPOlfC32.450.HIT1"; transcript_id "LOCXPOlfC32.450.HIT1.transcript"; gene_name "LOCXPOlfC32.450.HIT1.OlfC.2R.847.ANF_receptor.exons6.CM022777.1.Ameiurus_melas";
CM022777.1	exonerate:protein2genome:local	exon	5360251	5360542	.	-	.	gene_id "LOCXPOlfC32.450.HIT1"; transcript_id "LOCXPOlfC32.450.HIT1.transcript"; gene_name "LOCXPOlfC32.450.HIT1.OlfC.2R.847.ANF_receptor.exons6.CM022777.1.Ameiurus_melas";
CM022777.1	exonerate:protein2genome:local	exon	5360670	5360887	.	-	.	gene_id "LOCXPOlfC32.450.HIT1"; transcript_id "LOCXPOlfC32.450.HIT1.transcript"; gene_name "LOCXPOlfC32.450.HIT1.OlfC.2R.847.ANF_receptor.exons6.CM022777.1.Ameiurus_melas";
CM022777.1	exonerate:protein2genome:local	exon	5368226	5369118	.	-	.	gene_id "LOCXPOlfC33.456.HIT1"; transcript_id "LOCXPOlfC33.456.HIT1.transcript"; gene_name "LOCXPOlfC33.456.HIT1.OlfC.2R.848.ANF_receptor.exons6.CM022777.1.Ameiurus_melas";
CM022777.1	exonerate:protein2genome:local	exon	5369724	5369847	.	-	.	gene_id "LOCXPOlfC33.456.HIT1"; transcript_id "LOCXPOlfC33.456.HIT1.transcript"; gene_name "LOCXPOlfC33.456.HIT1.OlfC.2R.848.ANF_receptor.exons6.CM022777.1.Ameiurus_melas";
CM022777.1	exonerate:protein2genome:local	exon	5369972	5370199	.	-	.	gene_id "LOCXPOlfC33.456.HIT1"; transcript_id "LOCXPOlfC33.456.HIT1.transcript"; gene_name "LOCXPOlfC33.456.HIT1.OlfC.2R.848.ANF_receptor.exons6.CM022777.1.Ameiurus_melas";
CM022777.1	exonerate:protein2genome:local	exon	5370392	5371183	.	-	.	gene_id "LOCXPOlfC33.456.HIT1"; transcript_id "LOCXPOlfC33.456.HIT1.transcript"; gene_name "LOCXPOlfC33.456.HIT1.OlfC.2R.848.ANF_receptor.exons6.CM022777.1.Ameiurus_melas";
CM022777.1	exonerate:protein2genome:local	exon	5371345	5371636	.	-	.	gene_id "LOCXPOlfC33.456.HIT1"; transcript_id "LOCXPOlfC33.456.HIT1.transcript"; gene_name "LOCXPOlfC33.456.HIT1.OlfC.2R.848.ANF_receptor.exons6.CM022777.1.Ameiurus_melas";
CM022777.1	exonerate:protein2genome:local	exon	5371775	5371989	.	-	.	gene_id "LOCXPOlfC33.456.HIT1"; transcript_id "LOCXPOlfC33.456.HIT1.transcript"; gene_name "LOCXPOlfC33.456.HIT1.OlfC.2R.848.ANF_receptor.exons6.CM022777.1.Ameiurus_melas";
CM022777.1	exonerate:protein2genome:local	exon	5377924	5378816	.	-	.	gene_id "LOCXPOlfC34.458.HIT1"; transcript_id "LOCXPOlfC34.458.HIT1.transcript"; gene_name "LOCXPOlfC34.458.HIT1.OlfC.2R.848.ANF_receptor.exons6.CM022777.1.Ameiurus_melas";
CM022777.1	exonerate:protein2genome:local	exon	5378967	5379090	.	-	.	gene_id "LOCXPOlfC34.458.HIT1"; transcript_id "LOCXPOlfC34.458.HIT1.transcript"; gene_name "LOCXPOlfC34.458.HIT1.OlfC.2R.848.ANF_receptor.exons6.CM022777.1.Ameiurus_melas";
CM022777.1	exonerate:protein2genome:local	exon	5379278	5379505	.	-	.	gene_id "LOCXPOlfC34.458.HIT1"; transcript_id "LOCXPOlfC34.458.HIT1.transcript"; gene_name "LOCXPOlfC34.458.HIT1.OlfC.2R.848.ANF_receptor.exons6.CM022777.1.Ameiurus_melas";
CM022777.1	exonerate:protein2genome:local	exon	5379760	5380551	.	-	.	gene_id "LOCXPOlfC34.458.HIT1"; transcript_id "LOCXPOlfC34.458.HIT1.transcript"; gene_name "LOCXPOlfC34.458.HIT1.OlfC.2R.848.ANF_receptor.exons6.CM022777.1.Ameiurus_melas";
CM022777.1	exonerate:protein2genome:local	exon	5380704	5380995	.	-	.	gene_id "LOCXPOlfC34.458.HIT1"; transcript_id "LOCXPOlfC34.458.HIT1.transcript"; gene_name "LOCXPOlfC34.458.HIT1.OlfC.2R.848.ANF_receptor.exons6.CM022777.1.Ameiurus_melas";
CM022777.1	exonerate:protein2genome:local	exon	5381138	5381352	.	-	.	gene_id "LOCXPOlfC34.458.HIT1"; transcript_id "LOCXPOlfC34.458.HIT1.transcript"; gene_name "LOCXPOlfC34.458.HIT1.OlfC.2R.848.ANF_receptor.exons6.CM022777.1.Ameiurus_melas";
CM022777.1	exonerate:protein2genome:local	exon	5387760	5388652	.	-	.	gene_id "LOCXPOlfC35.462.HIT1"; transcript_id "LOCXPOlfC35.462.HIT1.transcript"; gene_name "LOCXPOlfC35.462.HIT1.OlfC.2R.723.ANF_receptor.exons6.CM022777.1.Ameiurus_melas";
CM022777.1	exonerate:protein2genome:local	exon	5388809	5388932	.	-	.	gene_id "LOCXPOlfC35.462.HIT1"; transcript_id "LOCXPOlfC35.462.HIT1.transcript"; gene_name "LOCXPOlfC35.462.HIT1.OlfC.2R.723.ANF_receptor.exons6.CM022777.1.Ameiurus_melas";
CM022777.1	exonerate:protein2genome:local	exon	5389106	5389333	.	-	.	gene_id "LOCXPOlfC35.462.HIT1"; transcript_id "LOCXPOlfC35.462.HIT1.transcript"; gene_name "LOCXPOlfC35.462.HIT1.OlfC.2R.723.ANF_receptor.exons6.CM022777.1.Ameiurus_melas";
CM022777.1	exonerate:protein2genome:local	exon	5389484	5390275	.	-	.	gene_id "LOCXPOlfC35.462.HIT1"; transcript_id "LOCXPOlfC35.462.HIT1.transcript"; gene_name "LOCXPOlfC35.462.HIT1.OlfC.2R.723.ANF_receptor.exons6.CM022777.1.Ameiurus_melas";
CM022777.1	exonerate:protein2genome:local	exon	5390428	5390720	.	-	.	gene_id "LOCXPOlfC35.462.HIT1"; transcript_id "LOCXPOlfC35.462.HIT1.transcript"; gene_name "LOCXPOlfC35.462.HIT1.OlfC.2R.723.ANF_receptor.exons6.CM022777.1.Ameiurus_melas";
CM022777.1	exonerate:protein2genome:local	exon	5390863	5391014	.	-	.	gene_id "LOCXPOlfC35.462.HIT1"; transcript_id "LOCXPOlfC35.462.HIT1.transcript"; gene_name "LOCXPOlfC35.462.HIT1.OlfC.2R.723.ANF_receptor.exons6.CM022777.1.Ameiurus_melas";
CM022777.1	exonerate:protein2genome:local	exon	5395381	5396273	.	-	.	gene_id "LOCXPOlfC35.471.HIT1"; transcript_id "LOCXPOlfC35.471.HIT1.transcript"; gene_name "LOCXPOlfC35.471.HIT1.OlfC.2R.827.ANF_receptor.exons6.CM022777.1.Ameiurus_melas";
CM022777.1	exonerate:protein2genome:local	exon	5396423	5396546	.	-	.	gene_id "LOCXPOlfC35.471.HIT1"; transcript_id "LOCXPOlfC35.471.HIT1.transcript"; gene_name "LOCXPOlfC35.471.HIT1.OlfC.2R.827.ANF_receptor.exons6.CM022777.1.Ameiurus_melas";
CM022777.1	exonerate:protein2genome:local	exon	5396725	5396952	.	-	.	gene_id "LOCXPOlfC35.471.HIT1"; transcript_id "LOCXPOlfC35.471.HIT1.transcript"; gene_name "LOCXPOlfC35.471.HIT1.OlfC.2R.827.ANF_receptor.exons6.CM022777.1.Ameiurus_melas";
CM022777.1	exonerate:protein2genome:local	exon	5397088	5397879	.	-	.	gene_id "LOCXPOlfC35.471.HIT1"; transcript_id "LOCXPOlfC35.471.HIT1.transcript"; gene_name "LOCXPOlfC35.471.HIT1.OlfC.2R.827.ANF_receptor.exons6.CM022777.1.Ameiurus_melas";
CM022777.1	exonerate:protein2genome:local	exon	5398134	5398425	.	-	.	gene_id "LOCXPOlfC35.471.HIT1"; transcript_id "LOCXPOlfC35.471.HIT1.transcript"; gene_name "LOCXPOlfC35.471.HIT1.OlfC.2R.827.ANF_receptor.exons6.CM022777.1.Ameiurus_melas";
CM022777.1	exonerate:protein2genome:local	exon	5398639	5398790	.	-	.	gene_id "LOCXPOlfC35.471.HIT1"; transcript_id "LOCXPOlfC35.471.HIT1.transcript"; gene_name "LOCXPOlfC35.471.HIT1.OlfC.2R.827.ANF_receptor.exons6.CM022777.1.Ameiurus_melas";
CM022777.1	exonerate:protein2genome:local	exon	5416403	5417295	.	-	.	gene_id "LOCXPOlfC36.480.HIT1"; transcript_id "LOCXPOlfC36.480.HIT1.transcript"; gene_name "LOCXPOlfC36.480.HIT1.OlfC.2R.847.ANF_receptor.exons6.CM022777.1.Ameiurus_melas";
CM022777.1	exonerate:protein2genome:local	exon	5417551	5417674	.	-	.	gene_id "LOCXPOlfC36.480.HIT1"; transcript_id "LOCXPOlfC36.480.HIT1.transcript"; gene_name "LOCXPOlfC36.480.HIT1.OlfC.2R.847.ANF_receptor.exons6.CM022777.1.Ameiurus_melas";
CM022777.1	exonerate:protein2genome:local	exon	5417893	5418120	.	-	.	gene_id "LOCXPOlfC36.480.HIT1"; transcript_id "LOCXPOlfC36.480.HIT1.transcript"; gene_name "LOCXPOlfC36.480.HIT1.OlfC.2R.847.ANF_receptor.exons6.CM022777.1.Ameiurus_melas";
CM022777.1	exonerate:protein2genome:local	exon	5418341	5419132	.	-	.	gene_id "LOCXPOlfC36.480.HIT1"; transcript_id "LOCXPOlfC36.480.HIT1.transcript"; gene_name "LOCXPOlfC36.480.HIT1.OlfC.2R.847.ANF_receptor.exons6.CM022777.1.Ameiurus_melas";
CM022777.1	exonerate:protein2genome:local	exon	5419313	5419604	.	-	.	gene_id "LOCXPOlfC36.480.HIT1"; transcript_id "LOCXPOlfC36.480.HIT1.transcript"; gene_name "LOCXPOlfC36.480.HIT1.OlfC.2R.847.ANF_receptor.exons6.CM022777.1.Ameiurus_melas";
CM022777.1	exonerate:protein2genome:local	exon	5419727	5419938	.	-	.	gene_id "LOCXPOlfC36.480.HIT1"; transcript_id "LOCXPOlfC36.480.HIT1.transcript"; gene_name "LOCXPOlfC36.480.HIT1.OlfC.2R.847.ANF_receptor.exons6.CM022777.1.Ameiurus_melas";
CM022777.1	exonerate:protein2genome:local	exon	5426162	5427060	.	-	.	gene_id "LOCXPOlfC37.484.HIT1"; transcript_id "LOCXPOlfC37.484.HIT1.transcript"; gene_name "LOCXPOlfC37.484.HIT1.OlfC.2R.848.ANF_receptor.exons6.CM022777.1.Ameiurus_melas";
CM022777.1	exonerate:protein2genome:local	exon	5427426	5427549	.	-	.	gene_id "LOCXPOlfC37.484.HIT1"; transcript_id "LOCXPOlfC37.484.HIT1.transcript"; gene_name "LOCXPOlfC37.484.HIT1.OlfC.2R.848.ANF_receptor.exons6.CM022777.1.Ameiurus_melas";
CM022777.1	exonerate:protein2genome:local	exon	5427664	5427891	.	-	.	gene_id "LOCXPOlfC37.484.HIT1"; transcript_id "LOCXPOlfC37.484.HIT1.transcript"; gene_name "LOCXPOlfC37.484.HIT1.OlfC.2R.848.ANF_receptor.exons6.CM022777.1.Ameiurus_melas";
CM022777.1	exonerate:protein2genome:local	exon	5428020	5428811	.	-	.	gene_id "LOCXPOlfC37.484.HIT1"; transcript_id "LOCXPOlfC37.484.HIT1.transcript"; gene_name "LOCXPOlfC37.484.HIT1.OlfC.2R.848.ANF_receptor.exons6.CM022777.1.Ameiurus_melas";
CM022777.1	exonerate:protein2genome:local	exon	5429002	5429293	.	-	.	gene_id "LOCXPOlfC37.484.HIT1"; transcript_id "LOCXPOlfC37.484.HIT1.transcript"; gene_name "LOCXPOlfC37.484.HIT1.OlfC.2R.848.ANF_receptor.exons6.CM022777.1.Ameiurus_melas";
CM022777.1	exonerate:protein2genome:local	exon	5429592	5429800	.	-	.	gene_id "LOCXPOlfC37.484.HIT1"; transcript_id "LOCXPOlfC37.484.HIT1.transcript"; gene_name "LOCXPOlfC37.484.HIT1.OlfC.2R.848.ANF_receptor.exons6.CM022777.1.Ameiurus_melas";
CM022777.1	exonerate:protein2genome:local	exon	5435211	5436082	.	-	.	gene_id "LOCXPOlfC38.489.HIT1"; transcript_id "LOCXPOlfC38.489.HIT1.transcript"; gene_name "LOCXPOlfC38.489.HIT1.OlfC.2R.840.ANF_receptor.exons6.CM022777.1.Ameiurus_melas";
CM022777.1	exonerate:protein2genome:local	exon	5436258	5436381	.	-	.	gene_id "LOCXPOlfC38.489.HIT1"; transcript_id "LOCXPOlfC38.489.HIT1.transcript"; gene_name "LOCXPOlfC38.489.HIT1.OlfC.2R.840.ANF_receptor.exons6.CM022777.1.Ameiurus_melas";
CM022777.1	exonerate:protein2genome:local	exon	5436623	5436850	.	-	.	gene_id "LOCXPOlfC38.489.HIT1"; transcript_id "LOCXPOlfC38.489.HIT1.transcript"; gene_name "LOCXPOlfC38.489.HIT1.OlfC.2R.840.ANF_receptor.exons6.CM022777.1.Ameiurus_melas";
CM022777.1	exonerate:protein2genome:local	exon	5437318	5438109	.	-	.	gene_id "LOCXPOlfC38.489.HIT1"; transcript_id "LOCXPOlfC38.489.HIT1.transcript"; gene_name "LOCXPOlfC38.489.HIT1.OlfC.2R.840.ANF_receptor.exons6.CM022777.1.Ameiurus_melas";
CM022777.1	exonerate:protein2genome:local	exon	5438268	5438559	.	-	.	gene_id "LOCXPOlfC38.489.HIT1"; transcript_id "LOCXPOlfC38.489.HIT1.transcript"; gene_name "LOCXPOlfC38.489.HIT1.OlfC.2R.840.ANF_receptor.exons6.CM022777.1.Ameiurus_melas";
CM022777.1	exonerate:protein2genome:local	exon	5438686	5438897	.	-	.	gene_id "LOCXPOlfC38.489.HIT1"; transcript_id "LOCXPOlfC38.489.HIT1.transcript"; gene_name "LOCXPOlfC38.489.HIT1.OlfC.2R.840.ANF_receptor.exons6.CM022777.1.Ameiurus_melas";
CM022777.1	exonerate:protein2genome:local	exon	5440806	5441698	.	-	.	gene_id "LOCXPOlfC39.493.HIT1"; transcript_id "LOCXPOlfC39.493.HIT1.transcript"; gene_name "LOCXPOlfC39.493.HIT1.OlfC.2R.845.ANF_receptor.exons6.CM022777.1.Ameiurus_melas";
CM022777.1	exonerate:protein2genome:local	exon	5442034	5442157	.	-	.	gene_id "LOCXPOlfC39.493.HIT1"; transcript_id "LOCXPOlfC39.493.HIT1.transcript"; gene_name "LOCXPOlfC39.493.HIT1.OlfC.2R.845.ANF_receptor.exons6.CM022777.1.Ameiurus_melas";
CM022777.1	exonerate:protein2genome:local	exon	5442282	5442509	.	-	.	gene_id "LOCXPOlfC39.493.HIT1"; transcript_id "LOCXPOlfC39.493.HIT1.transcript"; gene_name "LOCXPOlfC39.493.HIT1.OlfC.2R.845.ANF_receptor.exons6.CM022777.1.Ameiurus_melas";
CM022777.1	exonerate:protein2genome:local	exon	5442675	5443466	.	-	.	gene_id "LOCXPOlfC39.493.HIT1"; transcript_id "LOCXPOlfC39.493.HIT1.transcript"; gene_name "LOCXPOlfC39.493.HIT1.OlfC.2R.845.ANF_receptor.exons6.CM022777.1.Ameiurus_melas";
CM022777.1	exonerate:protein2genome:local	exon	5443702	5443987	.	-	.	gene_id "LOCXPOlfC39.493.HIT1"; transcript_id "LOCXPOlfC39.493.HIT1.transcript"; gene_name "LOCXPOlfC39.493.HIT1.OlfC.2R.845.ANF_receptor.exons6.CM022777.1.Ameiurus_melas";
CM022777.1	exonerate:protein2genome:local	exon	5444114	5444325	.	-	.	gene_id "LOCXPOlfC39.493.HIT1"; transcript_id "LOCXPOlfC39.493.HIT1.transcript"; gene_name "LOCXPOlfC39.493.HIT1.OlfC.2R.845.ANF_receptor.exons6.CM022777.1.Ameiurus_melas";
CM022777.1	exonerate:protein2genome:local	exon	5452543	5453441	.	-	.	gene_id "LOCXPOlfC40.140.HIT1"; transcript_id "LOCXPOlfC40.140.HIT1.transcript"; gene_name "LOCXPOlfC40.140.HIT1.OlfC.2R.848.ANF_receptor.exons6.CM022777.1.Ameiurus_melas";
CM022777.1	exonerate:protein2genome:local	exon	5453792	5453915	.	-	.	gene_id "LOCXPOlfC40.140.HIT1"; transcript_id "LOCXPOlfC40.140.HIT1.transcript"; gene_name "LOCXPOlfC40.140.HIT1.OlfC.2R.848.ANF_receptor.exons6.CM022777.1.Ameiurus_melas";
CM022777.1	exonerate:protein2genome:local	exon	5454030	5454257	.	-	.	gene_id "LOCXPOlfC40.140.HIT1"; transcript_id "LOCXPOlfC40.140.HIT1.transcript"; gene_name "LOCXPOlfC40.140.HIT1.OlfC.2R.848.ANF_receptor.exons6.CM022777.1.Ameiurus_melas";
CM022777.1	exonerate:protein2genome:local	exon	5454363	5455154	.	-	.	gene_id "LOCXPOlfC40.140.HIT1"; transcript_id "LOCXPOlfC40.140.HIT1.transcript"; gene_name "LOCXPOlfC40.140.HIT1.OlfC.2R.848.ANF_receptor.exons6.CM022777.1.Ameiurus_melas";
CM022777.1	exonerate:protein2genome:local	exon	5455337	5455628	.	-	.	gene_id "LOCXPOlfC40.140.HIT1"; transcript_id "LOCXPOlfC40.140.HIT1.transcript"; gene_name "LOCXPOlfC40.140.HIT1.OlfC.2R.848.ANF_receptor.exons6.CM022777.1.Ameiurus_melas";
CM022777.1	exonerate:protein2genome:local	exon	5455750	5455958	.	-	.	gene_id "LOCXPOlfC40.140.HIT1"; transcript_id "LOCXPOlfC40.140.HIT1.transcript"; gene_name "LOCXPOlfC40.140.HIT1.OlfC.2R.848.ANF_receptor.exons6.CM022777.1.Ameiurus_melas";
CM022777.1	exonerate:protein2genome:local	exon	5464458	5465356	.	-	.	gene_id "LOCXPOlfC41.144.HIT1"; transcript_id "LOCXPOlfC41.144.HIT1.transcript"; gene_name "LOCXPOlfC41.144.HIT1.OlfC.2R.849.ANF_receptor.exons6.CM022777.1.Ameiurus_melas";
CM022777.1	exonerate:protein2genome:local	exon	5465603	5465726	.	-	.	gene_id "LOCXPOlfC41.144.HIT1"; transcript_id "LOCXPOlfC41.144.HIT1.transcript"; gene_name "LOCXPOlfC41.144.HIT1.OlfC.2R.849.ANF_receptor.exons6.CM022777.1.Ameiurus_melas";
CM022777.1	exonerate:protein2genome:local	exon	5465827	5466051	.	-	.	gene_id "LOCXPOlfC41.144.HIT1"; transcript_id "LOCXPOlfC41.144.HIT1.transcript"; gene_name "LOCXPOlfC41.144.HIT1.OlfC.2R.849.ANF_receptor.exons6.CM022777.1.Ameiurus_melas";
CM022777.1	exonerate:protein2genome:local	exon	5466188	5466979	.	-	.	gene_id "LOCXPOlfC41.144.HIT1"; transcript_id "LOCXPOlfC41.144.HIT1.transcript"; gene_name "LOCXPOlfC41.144.HIT1.OlfC.2R.849.ANF_receptor.exons6.CM022777.1.Ameiurus_melas";
CM022777.1	exonerate:protein2genome:local	exon	5467130	5467421	.	-	.	gene_id "LOCXPOlfC41.144.HIT1"; transcript_id "LOCXPOlfC41.144.HIT1.transcript"; gene_name "LOCXPOlfC41.144.HIT1.OlfC.2R.849.ANF_receptor.exons6.CM022777.1.Ameiurus_melas";
CM022777.1	exonerate:protein2genome:local	exon	5467545	5467759	.	-	.	gene_id "LOCXPOlfC41.144.HIT1"; transcript_id "LOCXPOlfC41.144.HIT1.transcript"; gene_name "LOCXPOlfC41.144.HIT1.OlfC.2R.849.ANF_receptor.exons6.CM022777.1.Ameiurus_melas";
CM022777.1	exonerate:protein2genome:local	exon	5472328	5472974	.	-	.	gene_id "LOCXPOlfC41.149.HIT1"; transcript_id "LOCXPOlfC41.149.HIT1.transcript"; gene_name "LOCXPOlfC41.149.HIT1.OlfC.2R.765.ANF_receptor.exons6.CM022777.1.Ameiurus_melas";
CM022777.1	exonerate:protein2genome:local	exon	5473249	5473372	.	-	.	gene_id "LOCXPOlfC41.149.HIT1"; transcript_id "LOCXPOlfC41.149.HIT1.transcript"; gene_name "LOCXPOlfC41.149.HIT1.OlfC.2R.765.ANF_receptor.exons6.CM022777.1.Ameiurus_melas";
CM022777.1	exonerate:protein2genome:local	exon	5473479	5473703	.	-	.	gene_id "LOCXPOlfC41.149.HIT1"; transcript_id "LOCXPOlfC41.149.HIT1.transcript"; gene_name "LOCXPOlfC41.149.HIT1.OlfC.2R.765.ANF_receptor.exons6.CM022777.1.Ameiurus_melas";
CM022777.1	exonerate:protein2genome:local	exon	5473820	5474611	.	-	.	gene_id "LOCXPOlfC41.149.HIT1"; transcript_id "LOCXPOlfC41.149.HIT1.transcript"; gene_name "LOCXPOlfC41.149.HIT1.OlfC.2R.765.ANF_receptor.exons6.CM022777.1.Ameiurus_melas";
CM022777.1	exonerate:protein2genome:local	exon	5474778	5475069	.	-	.	gene_id "LOCXPOlfC41.149.HIT1"; transcript_id "LOCXPOlfC41.149.HIT1.transcript"; gene_name "LOCXPOlfC41.149.HIT1.OlfC.2R.765.ANF_receptor.exons6.CM022777.1.Ameiurus_melas";
CM022777.1	exonerate:protein2genome:local	exon	5476453	5476667	.	-	.	gene_id "LOCXPOlfC41.149.HIT1"; transcript_id "LOCXPOlfC41.149.HIT1.transcript"; gene_name "LOCXPOlfC41.149.HIT1.OlfC.2R.765.ANF_receptor.exons6.CM022777.1.Ameiurus_melas";
CM022777.1	exonerate:protein2genome:local	exon	5478060	5478964	.	-	.	gene_id "LOCXPOlfC42.151.HIT1"; transcript_id "LOCXPOlfC42.151.HIT1.transcript"; gene_name "LOCXPOlfC42.151.HIT1.OlfC.2R.854.ANF_receptor.exons6.CM022777.1.Ameiurus_melas";
CM022777.1	exonerate:protein2genome:local	exon	5479097	5479220	.	-	.	gene_id "LOCXPOlfC42.151.HIT1"; transcript_id "LOCXPOlfC42.151.HIT1.transcript"; gene_name "LOCXPOlfC42.151.HIT1.OlfC.2R.854.ANF_receptor.exons6.CM022777.1.Ameiurus_melas";
CM022777.1	exonerate:protein2genome:local	exon	5479327	5479554	.	-	.	gene_id "LOCXPOlfC42.151.HIT1"; transcript_id "LOCXPOlfC42.151.HIT1.transcript"; gene_name "LOCXPOlfC42.151.HIT1.OlfC.2R.854.ANF_receptor.exons6.CM022777.1.Ameiurus_melas";
CM022777.1	exonerate:protein2genome:local	exon	5479775	5480587	.	-	.	gene_id "LOCXPOlfC42.151.HIT1"; transcript_id "LOCXPOlfC42.151.HIT1.transcript"; gene_name "LOCXPOlfC42.151.HIT1.OlfC.2R.854.ANF_receptor.exons6.CM022777.1.Ameiurus_melas";
CM022777.1	exonerate:protein2genome:local	exon	5480924	5481209	.	-	.	gene_id "LOCXPOlfC42.151.HIT1"; transcript_id "LOCXPOlfC42.151.HIT1.transcript"; gene_name "LOCXPOlfC42.151.HIT1.OlfC.2R.854.ANF_receptor.exons6.CM022777.1.Ameiurus_melas";
CM022777.1	exonerate:protein2genome:local	exon	5481388	5481593	.	-	.	gene_id "LOCXPOlfC42.151.HIT1"; transcript_id "LOCXPOlfC42.151.HIT1.transcript"; gene_name "LOCXPOlfC42.151.HIT1.OlfC.2R.854.ANF_receptor.exons6.CM022777.1.Ameiurus_melas";
CM022777.1	exonerate:protein2genome:local	exon	5491912	5492816	.	-	.	gene_id "LOCXPOlfC43.154.HIT1"; transcript_id "LOCXPOlfC43.154.HIT1.transcript"; gene_name "LOCXPOlfC43.154.HIT1.OlfC.2R.854.ANF_receptor.exons6.CM022777.1.Ameiurus_melas";
CM022777.1	exonerate:protein2genome:local	exon	5492949	5493072	.	-	.	gene_id "LOCXPOlfC43.154.HIT1"; transcript_id "LOCXPOlfC43.154.HIT1.transcript"; gene_name "LOCXPOlfC43.154.HIT1.OlfC.2R.854.ANF_receptor.exons6.CM022777.1.Ameiurus_melas";
CM022777.1	exonerate:protein2genome:local	exon	5493179	5493406	.	-	.	gene_id "LOCXPOlfC43.154.HIT1"; transcript_id "LOCXPOlfC43.154.HIT1.transcript"; gene_name "LOCXPOlfC43.154.HIT1.OlfC.2R.854.ANF_receptor.exons6.CM022777.1.Ameiurus_melas";
CM022777.1	exonerate:protein2genome:local	exon	5493611	5494423	.	-	.	gene_id "LOCXPOlfC43.154.HIT1"; transcript_id "LOCXPOlfC43.154.HIT1.transcript"; gene_name "LOCXPOlfC43.154.HIT1.OlfC.2R.854.ANF_receptor.exons6.CM022777.1.Ameiurus_melas";
CM022777.1	exonerate:protein2genome:local	exon	5494735	5495020	.	-	.	gene_id "LOCXPOlfC43.154.HIT1"; transcript_id "LOCXPOlfC43.154.HIT1.transcript"; gene_name "LOCXPOlfC43.154.HIT1.OlfC.2R.854.ANF_receptor.exons6.CM022777.1.Ameiurus_melas";
CM022777.1	exonerate:protein2genome:local	exon	5495267	5495472	.	-	.	gene_id "LOCXPOlfC43.154.HIT1"; transcript_id "LOCXPOlfC43.154.HIT1.transcript"; gene_name "LOCXPOlfC43.154.HIT1.OlfC.2R.854.ANF_receptor.exons6.CM022777.1.Ameiurus_melas";
CM022777.1	exonerate:protein2genome:local	exon	5496053	5496942	.	-	.	gene_id "LOCXPOlfC44.159.HIT1"; transcript_id "LOCXPOlfC44.159.HIT1.transcript"; gene_name "LOCXPOlfC44.159.HIT1.OlfC.2R.846.ANF_receptor.exons6.CM022777.1.Ameiurus_melas";
CM022777.1	exonerate:protein2genome:local	exon	5497158	5497281	.	-	.	gene_id "LOCXPOlfC44.159.HIT1"; transcript_id "LOCXPOlfC44.159.HIT1.transcript"; gene_name "LOCXPOlfC44.159.HIT1.OlfC.2R.846.ANF_receptor.exons6.CM022777.1.Ameiurus_melas";
CM022777.1	exonerate:protein2genome:local	exon	5497361	5497588	.	-	.	gene_id "LOCXPOlfC44.159.HIT1"; transcript_id "LOCXPOlfC44.159.HIT1.transcript"; gene_name "LOCXPOlfC44.159.HIT1.OlfC.2R.846.ANF_receptor.exons6.CM022777.1.Ameiurus_melas";
CM022777.1	exonerate:protein2genome:local	exon	5497684	5498490	.	-	.	gene_id "LOCXPOlfC44.159.HIT1"; transcript_id "LOCXPOlfC44.159.HIT1.transcript"; gene_name "LOCXPOlfC44.159.HIT1.OlfC.2R.846.ANF_receptor.exons6.CM022777.1.Ameiurus_melas";
CM022777.1	exonerate:protein2genome:local	exon	5498591	5498876	.	-	.	gene_id "LOCXPOlfC44.159.HIT1"; transcript_id "LOCXPOlfC44.159.HIT1.transcript"; gene_name "LOCXPOlfC44.159.HIT1.OlfC.2R.846.ANF_receptor.exons6.CM022777.1.Ameiurus_melas";
CM022777.1	exonerate:protein2genome:local	exon	5499066	5499268	.	-	.	gene_id "LOCXPOlfC44.159.HIT1"; transcript_id "LOCXPOlfC44.159.HIT1.transcript"; gene_name "LOCXPOlfC44.159.HIT1.OlfC.2R.846.ANF_receptor.exons6.CM022777.1.Ameiurus_melas";
CM022777.1	exonerate:protein2genome:local	exon	5525635	5526542	.	-	.	gene_id "LOCXPOlfC45.168.HIT1"; transcript_id "LOCXPOlfC45.168.HIT1.transcript"; gene_name "LOCXPOlfC45.168.HIT1.OlfC.2R.837.ANF_receptor.exons6.CM022777.1.Ameiurus_melas";
CM022777.1	exonerate:protein2genome:local	exon	5526709	5526832	.	-	.	gene_id "LOCXPOlfC45.168.HIT1"; transcript_id "LOCXPOlfC45.168.HIT1.transcript"; gene_name "LOCXPOlfC45.168.HIT1.OlfC.2R.837.ANF_receptor.exons6.CM022777.1.Ameiurus_melas";
CM022777.1	exonerate:protein2genome:local	exon	5527338	5527565	.	-	.	gene_id "LOCXPOlfC45.168.HIT1"; transcript_id "LOCXPOlfC45.168.HIT1.transcript"; gene_name "LOCXPOlfC45.168.HIT1.OlfC.2R.837.ANF_receptor.exons6.CM022777.1.Ameiurus_melas";
CM022777.1	exonerate:protein2genome:local	exon	5527653	5528408	.	-	.	gene_id "LOCXPOlfC45.168.HIT1"; transcript_id "LOCXPOlfC45.168.HIT1.transcript"; gene_name "LOCXPOlfC45.168.HIT1.OlfC.2R.837.ANF_receptor.exons6.CM022777.1.Ameiurus_melas";
CM022777.1	exonerate:protein2genome:local	exon	5528788	5529076	.	-	.	gene_id "LOCXPOlfC45.168.HIT1"; transcript_id "LOCXPOlfC45.168.HIT1.transcript"; gene_name "LOCXPOlfC45.168.HIT1.OlfC.2R.837.ANF_receptor.exons6.CM022777.1.Ameiurus_melas";
CM022777.1	exonerate:protein2genome:local	exon	5529210	5529415	.	-	.	gene_id "LOCXPOlfC45.168.HIT1"; transcript_id "LOCXPOlfC45.168.HIT1.transcript"; gene_name "LOCXPOlfC45.168.HIT1.OlfC.2R.837.ANF_receptor.exons6.CM022777.1.Ameiurus_melas";
CM022777.1	exonerate:protein2genome:local	exon	5532913	5533808	.	-	.	gene_id "LOCXPOlfC46.171.HIT1"; transcript_id "LOCXPOlfC46.171.HIT1.transcript"; gene_name "LOCXPOlfC46.171.HIT1.OlfC.2R.833.ANF_receptor.exons6.CM022777.1.Ameiurus_melas";
CM022777.1	exonerate:protein2genome:local	exon	5533972	5534095	.	-	.	gene_id "LOCXPOlfC46.171.HIT1"; transcript_id "LOCXPOlfC46.171.HIT1.transcript"; gene_name "LOCXPOlfC46.171.HIT1.OlfC.2R.833.ANF_receptor.exons6.CM022777.1.Ameiurus_melas";
CM022777.1	exonerate:protein2genome:local	exon	5534562	5534789	.	-	.	gene_id "LOCXPOlfC46.171.HIT1"; transcript_id "LOCXPOlfC46.171.HIT1.transcript"; gene_name "LOCXPOlfC46.171.HIT1.OlfC.2R.833.ANF_receptor.exons6.CM022777.1.Ameiurus_melas";
CM022777.1	exonerate:protein2genome:local	exon	5534894	5535649	.	-	.	gene_id "LOCXPOlfC46.171.HIT1"; transcript_id "LOCXPOlfC46.171.HIT1.transcript"; gene_name "LOCXPOlfC46.171.HIT1.OlfC.2R.833.ANF_receptor.exons6.CM022777.1.Ameiurus_melas";
CM022777.1	exonerate:protein2genome:local	exon	5536004	5536292	.	-	.	gene_id "LOCXPOlfC46.171.HIT1"; transcript_id "LOCXPOlfC46.171.HIT1.transcript"; gene_name "LOCXPOlfC46.171.HIT1.OlfC.2R.833.ANF_receptor.exons6.CM022777.1.Ameiurus_melas";
CM022777.1	exonerate:protein2genome:local	exon	5536431	5536636	.	-	.	gene_id "LOCXPOlfC46.171.HIT1"; transcript_id "LOCXPOlfC46.171.HIT1.transcript"; gene_name "LOCXPOlfC46.171.HIT1.OlfC.2R.833.ANF_receptor.exons6.CM022777.1.Ameiurus_melas";
CM022777.1	exonerate:protein2genome:local	exon	5567381	5568291	.	-	.	gene_id "LOCXPOlfC47.181.HIT1"; transcript_id "LOCXPOlfC47.181.HIT1.transcript"; gene_name "LOCXPOlfC47.181.HIT1.OlfC.2R.838.ANF_receptor.exons6.CM022777.1.Ameiurus_melas";
CM022777.1	exonerate:protein2genome:local	exon	5568457	5568580	.	-	.	gene_id "LOCXPOlfC47.181.HIT1"; transcript_id "LOCXPOlfC47.181.HIT1.transcript"; gene_name "LOCXPOlfC47.181.HIT1.OlfC.2R.838.ANF_receptor.exons6.CM022777.1.Ameiurus_melas";
CM022777.1	exonerate:protein2genome:local	exon	5569023	5569250	.	-	.	gene_id "LOCXPOlfC47.181.HIT1"; transcript_id "LOCXPOlfC47.181.HIT1.transcript"; gene_name "LOCXPOlfC47.181.HIT1.OlfC.2R.838.ANF_receptor.exons6.CM022777.1.Ameiurus_melas";
CM022777.1	exonerate:protein2genome:local	exon	5569355	5570110	.	-	.	gene_id "LOCXPOlfC47.181.HIT1"; transcript_id "LOCXPOlfC47.181.HIT1.transcript"; gene_name "LOCXPOlfC47.181.HIT1.OlfC.2R.838.ANF_receptor.exons6.CM022777.1.Ameiurus_melas";
CM022777.1	exonerate:protein2genome:local	exon	5570478	5570766	.	-	.	gene_id "LOCXPOlfC47.181.HIT1"; transcript_id "LOCXPOlfC47.181.HIT1.transcript"; gene_name "LOCXPOlfC47.181.HIT1.OlfC.2R.838.ANF_receptor.exons6.CM022777.1.Ameiurus_melas";
CM022777.1	exonerate:protein2genome:local	exon	5570905	5571110	.	-	.	gene_id "LOCXPOlfC47.181.HIT1"; transcript_id "LOCXPOlfC47.181.HIT1.transcript"; gene_name "LOCXPOlfC47.181.HIT1.OlfC.2R.838.ANF_receptor.exons6.CM022777.1.Ameiurus_melas";
CM022777.1	exonerate:protein2genome:local	exon	5578743	5579650	.	-	.	gene_id "LOCXPOlfC48.187.HIT1"; transcript_id "LOCXPOlfC48.187.HIT1.transcript"; gene_name "LOCXPOlfC48.187.HIT1.OlfC.2R.837.ANF_receptor.exons6.CM022777.1.Ameiurus_melas";
CM022777.1	exonerate:protein2genome:local	exon	5579814	5579937	.	-	.	gene_id "LOCXPOlfC48.187.HIT1"; transcript_id "LOCXPOlfC48.187.HIT1.transcript"; gene_name "LOCXPOlfC48.187.HIT1.OlfC.2R.837.ANF_receptor.exons6.CM022777.1.Ameiurus_melas";
CM022777.1	exonerate:protein2genome:local	exon	5580778	5581005	.	-	.	gene_id "LOCXPOlfC48.187.HIT1"; transcript_id "LOCXPOlfC48.187.HIT1.transcript"; gene_name "LOCXPOlfC48.187.HIT1.OlfC.2R.837.ANF_receptor.exons6.CM022777.1.Ameiurus_melas";
CM022777.1	exonerate:protein2genome:local	exon	5581092	5581847	.	-	.	gene_id "LOCXPOlfC48.187.HIT1"; transcript_id "LOCXPOlfC48.187.HIT1.transcript"; gene_name "LOCXPOlfC48.187.HIT1.OlfC.2R.837.ANF_receptor.exons6.CM022777.1.Ameiurus_melas";
CM022777.1	exonerate:protein2genome:local	exon	5582675	5582963	.	-	.	gene_id "LOCXPOlfC48.187.HIT1"; transcript_id "LOCXPOlfC48.187.HIT1.transcript"; gene_name "LOCXPOlfC48.187.HIT1.OlfC.2R.837.ANF_receptor.exons6.CM022777.1.Ameiurus_melas";
CM022777.1	exonerate:protein2genome:local	exon	5583098	5583303	.	-	.	gene_id "LOCXPOlfC48.187.HIT1"; transcript_id "LOCXPOlfC48.187.HIT1.transcript"; gene_name "LOCXPOlfC48.187.HIT1.OlfC.2R.837.ANF_receptor.exons6.CM022777.1.Ameiurus_melas";
CM022777.1	exonerate:protein2genome:local	exon	5598125	5599032	.	-	.	gene_id "LOCXPOlfC49.194.HIT1"; transcript_id "LOCXPOlfC49.194.HIT1.transcript"; gene_name "LOCXPOlfC49.194.HIT1.OlfC.2R.833.ANF_receptor.exons6.CM022777.1.Ameiurus_melas";
CM022777.1	exonerate:protein2genome:local	exon	5599190	5599313	.	-	.	gene_id "LOCXPOlfC49.194.HIT1"; transcript_id "LOCXPOlfC49.194.HIT1.transcript"; gene_name "LOCXPOlfC49.194.HIT1.OlfC.2R.833.ANF_receptor.exons6.CM022777.1.Ameiurus_melas";
CM022777.1	exonerate:protein2genome:local	exon	5600182	5600409	.	-	.	gene_id "LOCXPOlfC49.194.HIT1"; transcript_id "LOCXPOlfC49.194.HIT1.transcript"; gene_name "LOCXPOlfC49.194.HIT1.OlfC.2R.833.ANF_receptor.exons6.CM022777.1.Ameiurus_melas";
CM022777.1	exonerate:protein2genome:local	exon	5600493	5601245	.	-	.	gene_id "LOCXPOlfC49.194.HIT1"; transcript_id "LOCXPOlfC49.194.HIT1.transcript"; gene_name "LOCXPOlfC49.194.HIT1.OlfC.2R.833.ANF_receptor.exons6.CM022777.1.Ameiurus_melas";
CM022777.1	exonerate:protein2genome:local	exon	5602412	5602700	.	-	.	gene_id "LOCXPOlfC49.194.HIT1"; transcript_id "LOCXPOlfC49.194.HIT1.transcript"; gene_name "LOCXPOlfC49.194.HIT1.OlfC.2R.833.ANF_receptor.exons6.CM022777.1.Ameiurus_melas";
CM022777.1	exonerate:protein2genome:local	exon	5602828	5603024	.	-	.	gene_id "LOCXPOlfC49.194.HIT1"; transcript_id "LOCXPOlfC49.194.HIT1.transcript"; gene_name "LOCXPOlfC49.194.HIT1.OlfC.2R.833.ANF_receptor.exons6.CM022777.1.Ameiurus_melas";
CM022777.1	exonerate:protein2genome:local	exon	5609768	5610675	.	-	.	gene_id "LOCXPOlfC49.203.HIT1"; transcript_id "LOCXPOlfC49.203.HIT1.transcript"; gene_name "LOCXPOlfC49.203.HIT1.OlfC.2R.834.ANF_receptor.exons6.CM022777.1.Ameiurus_melas";
CM022777.1	exonerate:protein2genome:local	exon	5610837	5610960	.	-	.	gene_id "LOCXPOlfC49.203.HIT1"; transcript_id "LOCXPOlfC49.203.HIT1.transcript"; gene_name "LOCXPOlfC49.203.HIT1.OlfC.2R.834.ANF_receptor.exons6.CM022777.1.Ameiurus_melas";
CM022777.1	exonerate:protein2genome:local	exon	5611820	5612047	.	-	.	gene_id "LOCXPOlfC49.203.HIT1"; transcript_id "LOCXPOlfC49.203.HIT1.transcript"; gene_name "LOCXPOlfC49.203.HIT1.OlfC.2R.834.ANF_receptor.exons6.CM022777.1.Ameiurus_melas";
CM022777.1	exonerate:protein2genome:local	exon	5612139	5612894	.	-	.	gene_id "LOCXPOlfC49.203.HIT1"; transcript_id "LOCXPOlfC49.203.HIT1.transcript"; gene_name "LOCXPOlfC49.203.HIT1.OlfC.2R.834.ANF_receptor.exons6.CM022777.1.Ameiurus_melas";
CM022777.1	exonerate:protein2genome:local	exon	5613694	5613982	.	-	.	gene_id "LOCXPOlfC49.203.HIT1"; transcript_id "LOCXPOlfC49.203.HIT1.transcript"; gene_name "LOCXPOlfC49.203.HIT1.OlfC.2R.834.ANF_receptor.exons6.CM022777.1.Ameiurus_melas";
CM022777.1	exonerate:protein2genome:local	exon	5614126	5614322	.	-	.	gene_id "LOCXPOlfC49.203.HIT1"; transcript_id "LOCXPOlfC49.203.HIT1.transcript"; gene_name "LOCXPOlfC49.203.HIT1.OlfC.2R.834.ANF_receptor.exons6.CM022777.1.Ameiurus_melas";
CM022777.1	exonerate:protein2genome:local	exon	5635961	5636856	.	-	.	gene_id "LOCXPOlfC50.213.HIT1"; transcript_id "LOCXPOlfC50.213.HIT1.transcript"; gene_name "LOCXPOlfC50.213.HIT1.OlfC.2R.817.ANF_receptor.exons6.CM022777.1.Ameiurus_melas";
CM022777.1	exonerate:protein2genome:local	exon	5637023	5637146	.	-	.	gene_id "LOCXPOlfC50.213.HIT1"; transcript_id "LOCXPOlfC50.213.HIT1.transcript"; gene_name "LOCXPOlfC50.213.HIT1.OlfC.2R.817.ANF_receptor.exons6.CM022777.1.Ameiurus_melas";
CM022777.1	exonerate:protein2genome:local	exon	5637557	5637784	.	-	.	gene_id "LOCXPOlfC50.213.HIT1"; transcript_id "LOCXPOlfC50.213.HIT1.transcript"; gene_name "LOCXPOlfC50.213.HIT1.OlfC.2R.817.ANF_receptor.exons6.CM022777.1.Ameiurus_melas";
CM022777.1	exonerate:protein2genome:local	exon	5637864	5638619	.	-	.	gene_id "LOCXPOlfC50.213.HIT1"; transcript_id "LOCXPOlfC50.213.HIT1.transcript"; gene_name "LOCXPOlfC50.213.HIT1.OlfC.2R.817.ANF_receptor.exons6.CM022777.1.Ameiurus_melas";
CM022777.1	exonerate:protein2genome:local	exon	5639296	5639584	.	-	.	gene_id "LOCXPOlfC50.213.HIT1"; transcript_id "LOCXPOlfC50.213.HIT1.transcript"; gene_name "LOCXPOlfC50.213.HIT1.OlfC.2R.817.ANF_receptor.exons6.CM022777.1.Ameiurus_melas";
CM022777.1	exonerate:protein2genome:local	exon	5639728	5639885	.	-	.	gene_id "LOCXPOlfC50.213.HIT1"; transcript_id "LOCXPOlfC50.213.HIT1.transcript"; gene_name "LOCXPOlfC50.213.HIT1.OlfC.2R.817.ANF_receptor.exons6.CM022777.1.Ameiurus_melas";
CM022777.1	exonerate:protein2genome:local	exon	5652890	5653785	.	-	.	gene_id "LOCXPOlfC50.228.HIT1"; transcript_id "LOCXPOlfC50.228.HIT1.transcript"; gene_name "LOCXPOlfC50.228.HIT1.OlfC.2R.826.ANF_receptor.exons6.CM022777.1.Ameiurus_melas";
CM022777.1	exonerate:protein2genome:local	exon	5653947	5654070	.	-	.	gene_id "LOCXPOlfC50.228.HIT1"; transcript_id "LOCXPOlfC50.228.HIT1.transcript"; gene_name "LOCXPOlfC50.228.HIT1.OlfC.2R.826.ANF_receptor.exons6.CM022777.1.Ameiurus_melas";
CM022777.1	exonerate:protein2genome:local	exon	5654381	5654608	.	-	.	gene_id "LOCXPOlfC50.228.HIT1"; transcript_id "LOCXPOlfC50.228.HIT1.transcript"; gene_name "LOCXPOlfC50.228.HIT1.OlfC.2R.826.ANF_receptor.exons6.CM022777.1.Ameiurus_melas";
CM022777.1	exonerate:protein2genome:local	exon	5654695	5655450	.	-	.	gene_id "LOCXPOlfC50.228.HIT1"; transcript_id "LOCXPOlfC50.228.HIT1.transcript"; gene_name "LOCXPOlfC50.228.HIT1.OlfC.2R.826.ANF_receptor.exons6.CM022777.1.Ameiurus_melas";
CM022777.1	exonerate:protein2genome:local	exon	5655742	5656030	.	-	.	gene_id "LOCXPOlfC50.228.HIT1"; transcript_id "LOCXPOlfC50.228.HIT1.transcript"; gene_name "LOCXPOlfC50.228.HIT1.OlfC.2R.826.ANF_receptor.exons6.CM022777.1.Ameiurus_melas";
CM022777.1	exonerate:protein2genome:local	exon	5656249	5656433	.	-	.	gene_id "LOCXPOlfC50.228.HIT1"; transcript_id "LOCXPOlfC50.228.HIT1.transcript"; gene_name "LOCXPOlfC50.228.HIT1.OlfC.2R.826.ANF_receptor.exons6.CM022777.1.Ameiurus_melas";
CM022777.1	exonerate:protein2genome:local	exon	5666829	5667721	.	-	.	gene_id "LOCXPOlfC51.231.HIT1"; transcript_id "LOCXPOlfC51.231.HIT1.transcript"; gene_name "LOCXPOlfC51.231.HIT1.OlfC.2R.825.ANF_receptor.exons6.CM022777.1.Ameiurus_melas";
CM022777.1	exonerate:protein2genome:local	exon	5667886	5668009	.	-	.	gene_id "LOCXPOlfC51.231.HIT1"; transcript_id "LOCXPOlfC51.231.HIT1.transcript"; gene_name "LOCXPOlfC51.231.HIT1.OlfC.2R.825.ANF_receptor.exons6.CM022777.1.Ameiurus_melas";
CM022777.1	exonerate:protein2genome:local	exon	5668285	5668512	.	-	.	gene_id "LOCXPOlfC51.231.HIT1"; transcript_id "LOCXPOlfC51.231.HIT1.transcript"; gene_name "LOCXPOlfC51.231.HIT1.OlfC.2R.825.ANF_receptor.exons6.CM022777.1.Ameiurus_melas";
CM022777.1	exonerate:protein2genome:local	exon	5668599	5669354	.	-	.	gene_id "LOCXPOlfC51.231.HIT1"; transcript_id "LOCXPOlfC51.231.HIT1.transcript"; gene_name "LOCXPOlfC51.231.HIT1.OlfC.2R.825.ANF_receptor.exons6.CM022777.1.Ameiurus_melas";
CM022777.1	exonerate:protein2genome:local	exon	5670224	5670512	.	-	.	gene_id "LOCXPOlfC51.231.HIT1"; transcript_id "LOCXPOlfC51.231.HIT1.transcript"; gene_name "LOCXPOlfC51.231.HIT1.OlfC.2R.825.ANF_receptor.exons6.CM022777.1.Ameiurus_melas";
CM022777.1	exonerate:protein2genome:local	exon	5670614	5670798	.	-	.	gene_id "LOCXPOlfC51.231.HIT1"; transcript_id "LOCXPOlfC51.231.HIT1.transcript"; gene_name "LOCXPOlfC51.231.HIT1.OlfC.2R.825.ANF_receptor.exons6.CM022777.1.Ameiurus_melas";
CM022777.1	exonerate:protein2genome:local	exon	5680960	5681855	.	-	.	gene_id "LOCXPOlfC52.244.HIT1"; transcript_id "LOCXPOlfC52.244.HIT1.transcript"; gene_name "LOCXPOlfC52.244.HIT1.OlfC.2R.826.ANF_receptor.exons6.CM022777.1.Ameiurus_melas";
CM022777.1	exonerate:protein2genome:local	exon	5682021	5682144	.	-	.	gene_id "LOCXPOlfC52.244.HIT1"; transcript_id "LOCXPOlfC52.244.HIT1.transcript"; gene_name "LOCXPOlfC52.244.HIT1.OlfC.2R.826.ANF_receptor.exons6.CM022777.1.Ameiurus_melas";
CM022777.1	exonerate:protein2genome:local	exon	5682429	5682656	.	-	.	gene_id "LOCXPOlfC52.244.HIT1"; transcript_id "LOCXPOlfC52.244.HIT1.transcript"; gene_name "LOCXPOlfC52.244.HIT1.OlfC.2R.826.ANF_receptor.exons6.CM022777.1.Ameiurus_melas";
CM022777.1	exonerate:protein2genome:local	exon	5682743	5683498	.	-	.	gene_id "LOCXPOlfC52.244.HIT1"; transcript_id "LOCXPOlfC52.244.HIT1.transcript"; gene_name "LOCXPOlfC52.244.HIT1.OlfC.2R.826.ANF_receptor.exons6.CM022777.1.Ameiurus_melas";
CM022777.1	exonerate:protein2genome:local	exon	5683895	5684183	.	-	.	gene_id "LOCXPOlfC52.244.HIT1"; transcript_id "LOCXPOlfC52.244.HIT1.transcript"; gene_name "LOCXPOlfC52.244.HIT1.OlfC.2R.826.ANF_receptor.exons6.CM022777.1.Ameiurus_melas";
CM022777.1	exonerate:protein2genome:local	exon	5684283	5684467	.	-	.	gene_id "LOCXPOlfC52.244.HIT1"; transcript_id "LOCXPOlfC52.244.HIT1.transcript"; gene_name "LOCXPOlfC52.244.HIT1.OlfC.2R.826.ANF_receptor.exons6.CM022777.1.Ameiurus_melas";
CM022777.1	exonerate:protein2genome:local	exon	5701747	5702651	.	-	.	gene_id "LOCXPOlfC53.250.HIT1"; transcript_id "LOCXPOlfC53.250.HIT1.transcript"; gene_name "LOCXPOlfC53.250.HIT1.OlfC.2R.835.ANF_receptor.exons7.CM022777.1.Ameiurus_melas";
CM022777.1	exonerate:protein2genome:local	exon	5702816	5702939	.	-	.	gene_id "LOCXPOlfC53.250.HIT1"; transcript_id "LOCXPOlfC53.250.HIT1.transcript"; gene_name "LOCXPOlfC53.250.HIT1.OlfC.2R.835.ANF_receptor.exons7.CM022777.1.Ameiurus_melas";
CM022777.1	exonerate:protein2genome:local	exon	5703020	5703247	.	-	.	gene_id "LOCXPOlfC53.250.HIT1"; transcript_id "LOCXPOlfC53.250.HIT1.transcript"; gene_name "LOCXPOlfC53.250.HIT1.OlfC.2R.835.ANF_receptor.exons7.CM022777.1.Ameiurus_melas";
CM022777.1	exonerate:protein2genome:local	exon	5703329	5704084	.	-	.	gene_id "LOCXPOlfC53.250.HIT1"; transcript_id "LOCXPOlfC53.250.HIT1.transcript"; gene_name "LOCXPOlfC53.250.HIT1.OlfC.2R.835.ANF_receptor.exons7.CM022777.1.Ameiurus_melas";
CM022777.1	exonerate:protein2genome:local	exon	5704197	5704485	.	-	.	gene_id "LOCXPOlfC53.250.HIT1"; transcript_id "LOCXPOlfC53.250.HIT1.transcript"; gene_name "LOCXPOlfC53.250.HIT1.OlfC.2R.835.ANF_receptor.exons7.CM022777.1.Ameiurus_melas";
CM022777.1	exonerate:protein2genome:local	exon	5704593	5704754	.	-	.	gene_id "LOCXPOlfC53.250.HIT1"; transcript_id "LOCXPOlfC53.250.HIT1.transcript"; gene_name "LOCXPOlfC53.250.HIT1.OlfC.2R.835.ANF_receptor.exons7.CM022777.1.Ameiurus_melas";
CM022777.1	exonerate:protein2genome:local	exon	5704843	5704883	.	-	.	gene_id "LOCXPOlfC53.250.HIT1"; transcript_id "LOCXPOlfC53.250.HIT1.transcript"; gene_name "LOCXPOlfC53.250.HIT1.OlfC.2R.835.ANF_receptor.exons7.CM022777.1.Ameiurus_melas";
CM022777.1	exonerate:protein2genome:local	exon	5707751	5708643	.	-	.	gene_id "LOCXPOlfC54.256.HIT1"; transcript_id "LOCXPOlfC54.256.HIT1.transcript"; gene_name "LOCXPOlfC54.256.HIT1.OlfC.2R.828.ANF_receptor.exons6.CM022777.1.Ameiurus_melas";
CM022777.1	exonerate:protein2genome:local	exon	5708806	5708929	.	-	.	gene_id "LOCXPOlfC54.256.HIT1"; transcript_id "LOCXPOlfC54.256.HIT1.transcript"; gene_name "LOCXPOlfC54.256.HIT1.OlfC.2R.828.ANF_receptor.exons6.CM022777.1.Ameiurus_melas";
CM022777.1	exonerate:protein2genome:local	exon	5709094	5709321	.	-	.	gene_id "LOCXPOlfC54.256.HIT1"; transcript_id "LOCXPOlfC54.256.HIT1.transcript"; gene_name "LOCXPOlfC54.256.HIT1.OlfC.2R.828.ANF_receptor.exons6.CM022777.1.Ameiurus_melas";
CM022777.1	exonerate:protein2genome:local	exon	5709437	5710192	.	-	.	gene_id "LOCXPOlfC54.256.HIT1"; transcript_id "LOCXPOlfC54.256.HIT1.transcript"; gene_name "LOCXPOlfC54.256.HIT1.OlfC.2R.828.ANF_receptor.exons6.CM022777.1.Ameiurus_melas";
CM022777.1	exonerate:protein2genome:local	exon	5710755	5711043	.	-	.	gene_id "LOCXPOlfC54.256.HIT1"; transcript_id "LOCXPOlfC54.256.HIT1.transcript"; gene_name "LOCXPOlfC54.256.HIT1.OlfC.2R.828.ANF_receptor.exons6.CM022777.1.Ameiurus_melas";
CM022777.1	exonerate:protein2genome:local	exon	5711176	5711369	.	-	.	gene_id "LOCXPOlfC54.256.HIT1"; transcript_id "LOCXPOlfC54.256.HIT1.transcript"; gene_name "LOCXPOlfC54.256.HIT1.OlfC.2R.828.ANF_receptor.exons6.CM022777.1.Ameiurus_melas";
CM022777.1	exonerate:protein2genome:local	exon	5725819	5726027	.	+	.	gene_id "LOCXPOlfC55.258.HIT1"; transcript_id "LOCXPOlfC55.258.HIT1.transcript"; gene_name "LOCXPOlfC55.258.HIT1.OlfC.2R.852.ANF_receptor.exons6.CM022777.1.Ameiurus_melas";
CM022777.1	exonerate:protein2genome:local	exon	5726378	5726663	.	+	.	gene_id "LOCXPOlfC55.258.HIT1"; transcript_id "LOCXPOlfC55.258.HIT1.transcript"; gene_name "LOCXPOlfC55.258.HIT1.OlfC.2R.852.ANF_receptor.exons6.CM022777.1.Ameiurus_melas";
CM022777.1	exonerate:protein2genome:local	exon	5726784	5727605	.	+	.	gene_id "LOCXPOlfC55.258.HIT1"; transcript_id "LOCXPOlfC55.258.HIT1.transcript"; gene_name "LOCXPOlfC55.258.HIT1.OlfC.2R.852.ANF_receptor.exons6.CM022777.1.Ameiurus_melas";
CM022777.1	exonerate:protein2genome:local	exon	5728123	5728344	.	+	.	gene_id "LOCXPOlfC55.258.HIT1"; transcript_id "LOCXPOlfC55.258.HIT1.transcript"; gene_name "LOCXPOlfC55.258.HIT1.OlfC.2R.852.ANF_receptor.exons6.CM022777.1.Ameiurus_melas";
CM022777.1	exonerate:protein2genome:local	exon	5728531	5728654	.	+	.	gene_id "LOCXPOlfC55.258.HIT1"; transcript_id "LOCXPOlfC55.258.HIT1.transcript"; gene_name "LOCXPOlfC55.258.HIT1.OlfC.2R.852.ANF_receptor.exons6.CM022777.1.Ameiurus_melas";
CM022777.1	exonerate:protein2genome:local	exon	5729484	5730376	.	+	.	gene_id "LOCXPOlfC55.258.HIT1"; transcript_id "LOCXPOlfC55.258.HIT1.transcript"; gene_name "LOCXPOlfC55.258.HIT1.OlfC.2R.852.ANF_receptor.exons6.CM022777.1.Ameiurus_melas";
CM022777.1	exonerate:protein2genome:local	exon	5733838	5734046	.	+	.	gene_id "LOCXPOlfC56.260.HIT1"; transcript_id "LOCXPOlfC56.260.HIT1.transcript"; gene_name "LOCXPOlfC56.260.HIT1.OlfC.2R.860.ANF_receptor.exons6.CM022777.1.Ameiurus_melas";
CM022777.1	exonerate:protein2genome:local	exon	5734308	5734596	.	+	.	gene_id "LOCXPOlfC56.260.HIT1"; transcript_id "LOCXPOlfC56.260.HIT1.transcript"; gene_name "LOCXPOlfC56.260.HIT1.OlfC.2R.860.ANF_receptor.exons6.CM022777.1.Ameiurus_melas";
CM022777.1	exonerate:protein2genome:local	exon	5735215	5736045	.	+	.	gene_id "LOCXPOlfC56.260.HIT1"; transcript_id "LOCXPOlfC56.260.HIT1.transcript"; gene_name "LOCXPOlfC56.260.HIT1.OlfC.2R.860.ANF_receptor.exons6.CM022777.1.Ameiurus_melas";
CM022777.1	exonerate:protein2genome:local	exon	5736150	5736380	.	+	.	gene_id "LOCXPOlfC56.260.HIT1"; transcript_id "LOCXPOlfC56.260.HIT1.transcript"; gene_name "LOCXPOlfC56.260.HIT1.OlfC.2R.860.ANF_receptor.exons6.CM022777.1.Ameiurus_melas";
CM022777.1	exonerate:protein2genome:local	exon	5736540	5736663	.	+	.	gene_id "LOCXPOlfC56.260.HIT1"; transcript_id "LOCXPOlfC56.260.HIT1.transcript"; gene_name "LOCXPOlfC56.260.HIT1.OlfC.2R.860.ANF_receptor.exons6.CM022777.1.Ameiurus_melas";
CM022777.1	exonerate:protein2genome:local	exon	5737495	5738390	.	+	.	gene_id "LOCXPOlfC56.260.HIT1"; transcript_id "LOCXPOlfC56.260.HIT1.transcript"; gene_name "LOCXPOlfC56.260.HIT1.OlfC.2R.860.ANF_receptor.exons6.CM022777.1.Ameiurus_melas";
CM022761.1	exonerate:protein2genome:local	exon	24780071	24780909	.	-	.	gene_id "LOCXPDreOlfCb1.500.HIT1"; transcript_id "LOCXPDreOlfCb1.500.HIT1.transcript"; gene_name "LOCXPDreOlfCb1.500.HIT1.OlfC.1R.771.ANF_receptor.exons6.CM022761.1.Ameiurus_melas";
CM022761.1	exonerate:protein2genome:local	exon	24781962	24782079	.	-	.	gene_id "LOCXPDreOlfCb1.500.HIT1"; transcript_id "LOCXPDreOlfCb1.500.HIT1.transcript"; gene_name "LOCXPDreOlfCb1.500.HIT1.OlfC.1R.771.ANF_receptor.exons6.CM022761.1.Ameiurus_melas";
CM022761.1	exonerate:protein2genome:local	exon	24782171	24782395	.	-	.	gene_id "LOCXPDreOlfCb1.500.HIT1"; transcript_id "LOCXPDreOlfCb1.500.HIT1.transcript"; gene_name "LOCXPDreOlfCb1.500.HIT1.OlfC.1R.771.ANF_receptor.exons6.CM022761.1.Ameiurus_melas";
CM022761.1	exonerate:protein2genome:local	exon	24782513	24783244	.	-	.	gene_id "LOCXPDreOlfCb1.500.HIT1"; transcript_id "LOCXPDreOlfCb1.500.HIT1.transcript"; gene_name "LOCXPDreOlfCb1.500.HIT1.OlfC.1R.771.ANF_receptor.exons6.CM022761.1.Ameiurus_melas";
CM022761.1	exonerate:protein2genome:local	exon	24784137	24784425	.	-	.	gene_id "LOCXPDreOlfCb1.500.HIT1"; transcript_id "LOCXPDreOlfCb1.500.HIT1.transcript"; gene_name "LOCXPDreOlfCb1.500.HIT1.OlfC.1R.771.ANF_receptor.exons6.CM022761.1.Ameiurus_melas";
CM022761.1	exonerate:protein2genome:local	exon	24784632	24784741	.	-	.	gene_id "LOCXPDreOlfCb1.500.HIT1"; transcript_id "LOCXPDreOlfCb1.500.HIT1.transcript"; gene_name "LOCXPDreOlfCb1.500.HIT1.OlfC.1R.771.ANF_receptor.exons6.CM022761.1.Ameiurus_melas";
CM022763.1	exonerate:protein2genome:local	exon	22155925	22156754	.	-	.	gene_id "LOCXPDreOlfCb1.501.HIT1"; transcript_id "LOCXPDreOlfCb1.501.HIT1.transcript"; gene_name "LOCXPDreOlfCb1.501.HIT1.OlfC.1R.784.ANF_receptor.exons6.CM022763.1.Ameiurus_melas";
CM022763.1	exonerate:protein2genome:local	exon	22157130	22157247	.	-	.	gene_id "LOCXPDreOlfCb1.501.HIT1"; transcript_id "LOCXPDreOlfCb1.501.HIT1.transcript"; gene_name "LOCXPDreOlfCb1.501.HIT1.OlfC.1R.784.ANF_receptor.exons6.CM022763.1.Ameiurus_melas";
CM022763.1	exonerate:protein2genome:local	exon	22157386	22157592	.	-	.	gene_id "LOCXPDreOlfCb1.501.HIT1"; transcript_id "LOCXPDreOlfCb1.501.HIT1.transcript"; gene_name "LOCXPDreOlfCb1.501.HIT1.OlfC.1R.784.ANF_receptor.exons6.CM022763.1.Ameiurus_melas";
CM022763.1	exonerate:protein2genome:local	exon	22158212	22158982	.	-	.	gene_id "LOCXPDreOlfCb1.501.HIT1"; transcript_id "LOCXPDreOlfCb1.501.HIT1.transcript"; gene_name "LOCXPDreOlfCb1.501.HIT1.OlfC.1R.784.ANF_receptor.exons6.CM022763.1.Ameiurus_melas";
CM022763.1	exonerate:protein2genome:local	exon	22159732	22160023	.	-	.	gene_id "LOCXPDreOlfCb1.501.HIT1"; transcript_id "LOCXPDreOlfCb1.501.HIT1.transcript"; gene_name "LOCXPDreOlfCb1.501.HIT1.OlfC.1R.784.ANF_receptor.exons6.CM022763.1.Ameiurus_melas";
CM022763.1	exonerate:protein2genome:local	exon	22160134	22160267	.	-	.	gene_id "LOCXPDreOlfCb1.501.HIT1"; transcript_id "LOCXPDreOlfCb1.501.HIT1.transcript"; gene_name "LOCXPDreOlfCb1.501.HIT1.OlfC.1R.784.ANF_receptor.exons6.CM022763.1.Ameiurus_melas";
CM022779.1	exonerate:protein2genome:local	exon	14533125	14533987	.	-	.	gene_id "LOCXPDreOlfCb1.868.HIT1"; transcript_id "LOCXPDreOlfCb1.868.HIT1.transcript"; gene_name "LOCXPDreOlfCb1.868.HIT1.OlfC.1R.796.ANF_receptor.exons6.CM022779.1.Ameiurus_melas";
CM022779.1	exonerate:protein2genome:local	exon	14534151	14534268	.	-	.	gene_id "LOCXPDreOlfCb1.868.HIT1"; transcript_id "LOCXPDreOlfCb1.868.HIT1.transcript"; gene_name "LOCXPDreOlfCb1.868.HIT1.OlfC.1R.796.ANF_receptor.exons6.CM022779.1.Ameiurus_melas";
CM022779.1	exonerate:protein2genome:local	exon	14534664	14534870	.	-	.	gene_id "LOCXPDreOlfCb1.868.HIT1"; transcript_id "LOCXPDreOlfCb1.868.HIT1.transcript"; gene_name "LOCXPDreOlfCb1.868.HIT1.OlfC.1R.796.ANF_receptor.exons6.CM022779.1.Ameiurus_melas";
CM022779.1	exonerate:protein2genome:local	exon	14537046	14537825	.	-	.	gene_id "LOCXPDreOlfCb1.868.HIT1"; transcript_id "LOCXPDreOlfCb1.868.HIT1.transcript"; gene_name "LOCXPDreOlfCb1.868.HIT1.OlfC.1R.796.ANF_receptor.exons6.CM022779.1.Ameiurus_melas";
CM022779.1	exonerate:protein2genome:local	exon	14542887	14543178	.	-	.	gene_id "LOCXPDreOlfCb1.868.HIT1"; transcript_id "LOCXPDreOlfCb1.868.HIT1.transcript"; gene_name "LOCXPDreOlfCb1.868.HIT1.OlfC.1R.796.ANF_receptor.exons6.CM022779.1.Ameiurus_melas";
CM022779.1	exonerate:protein2genome:local	exon	14543309	14543436	.	-	.	gene_id "LOCXPDreOlfCb1.868.HIT1"; transcript_id "LOCXPDreOlfCb1.868.HIT1.transcript"; gene_name "LOCXPDreOlfCb1.868.HIT1.OlfC.1R.796.ANF_receptor.exons6.CM022779.1.Ameiurus_melas";
```
