## Supplementary Data 1 for "Expanded olfactory system in fishes capable of terrestrial exploration": Amia_calva.OLF_genes.gff

```
CM030122.1	exonerate:protein2genome:local	exon	9599589	9600542	.	-	.	gene_id "LOCXPOR1.323.HIT1"; transcript_id "LOCXPOR1.323.HIT1.transcript"; gene_name "LOCXPOR1.323.HIT1.OR.2R.318.7tm_4.exons1.CM030122.1.Amia_calva";
CM030122.1	exonerate:protein2genome:local	exon	9612053	9612985	.	-	.	gene_id "LOCXPOR2.438.HIT1"; transcript_id "LOCXPOR2.438.HIT1.transcript"; gene_name "LOCXPOR2.438.HIT1.OR.2R.311.7tm_4.exons1.CM030122.1.Amia_calva";
CM030122.1	exonerate:protein2genome:local	exon	9657611	9658564	.	+	.	gene_id "LOCXPOR3.606.HIT1"; transcript_id "LOCXPOR3.606.HIT1.transcript"; gene_name "LOCXPOR3.606.HIT1.OR.2R.318.7tm_4.exons1.CM030122.1.Amia_calva";
CM030122.1	exonerate:protein2genome:local	exon	9684166	9685155	.	-	.	gene_id "LOCXPOR4.624.HIT1"; transcript_id "LOCXPOR4.624.HIT1.transcript"; gene_name "LOCXPOR4.624.HIT1.OR.2R.330.7tm_4.exons1.CM030122.1.Amia_calva";
CM030122.1	exonerate:protein2genome:local	exon	9712133	9713107	.	-	.	gene_id "LOCXPOR5.645.HIT1"; transcript_id "LOCXPOR5.645.HIT1.transcript"; gene_name "LOCXPOR5.645.HIT1.OR.2R.325.7tm_4.exons1.CM030122.1.Amia_calva";
CM030122.1	exonerate:protein2genome:local	exon	9731510	9732439	.	+	.	gene_id "LOCXPOR6.659.HIT1"; transcript_id "LOCXPOR6.659.HIT1.transcript"; gene_name "LOCXPOR6.659.HIT1.OR.2R.310.7tm_4.exons1.CM030122.1.Amia_calva";
CM030122.1	exonerate:protein2genome:local	exon	9791314	9792249	.	+	.	gene_id "LOCXPOR7.324.HIT1"; transcript_id "LOCXPOR7.324.HIT1.transcript"; gene_name "LOCXPOR7.324.HIT1.OR.2R.312.7tm_4.exons1.CM030122.1.Amia_calva";
CM030122.1	exonerate:protein2genome:local	exon	9833347	9834282	.	-	.	gene_id "LOCXPOR8.357.HIT1"; transcript_id "LOCXPOR8.357.HIT1.transcript"; gene_name "LOCXPOR8.357.HIT1.OR.2R.312.7tm_4.exons1.CM030122.1.Amia_calva";
CM030122.1	exonerate:protein2genome:local	exon	9863277	9864212	.	-	.	gene_id "LOCXPOR9.368.HIT1"; transcript_id "LOCXPOR9.368.HIT1.transcript"; gene_name "LOCXPOR9.368.HIT1.OR.2R.312.7tm_4.exons1.CM030122.1.Amia_calva";
CM030122.1	exonerate:protein2genome:local	exon	9904022	9904942	.	-	.	gene_id "LOCXPOR10.390.HIT1"; transcript_id "LOCXPOR10.390.HIT1.transcript"; gene_name "LOCXPOR10.390.HIT1.OR.2R.307.7tm_4.exons1.CM030122.1.Amia_calva";
CM030122.1	exonerate:protein2genome:local	exon	9912950	9913885	.	-	.	gene_id "LOCXPOR11.403.HIT1"; transcript_id "LOCXPOR11.403.HIT1.transcript"; gene_name "LOCXPOR11.403.HIT1.OR.2R.312.7tm_4.exons1.CM030122.1.Amia_calva";
CM030122.1	exonerate:protein2genome:local	exon	9918839	9919774	.	-	.	gene_id "LOCXPOR12.416.HIT1"; transcript_id "LOCXPOR12.416.HIT1.transcript"; gene_name "LOCXPOR12.416.HIT1.OR.2R.312.7tm_4.exons1.CM030122.1.Amia_calva";
CM030122.1	exonerate:protein2genome:local	exon	9952528	9953529	.	+	.	gene_id "LOCXPOR17.427.HIT1"; transcript_id "LOCXPOR17.427.HIT1.transcript"; gene_name "LOCXPOR17.427.HIT1.OR.2R.334.7tm_4.exons1.CM030122.1.Amia_calva";
CM030122.1	exonerate:protein2genome:local	exon	9960915	9961916	.	+	.	gene_id "LOCXPOR14.439.HIT1"; transcript_id "LOCXPOR14.439.HIT1.transcript"; gene_name "LOCXPOR14.439.HIT1.OR.2R.334.7tm_4.exons1.CM030122.1.Amia_calva";
CM030122.1	exonerate:protein2genome:local	exon	9966573	9967529	.	+	.	gene_id "LOCXPOR15.450.HIT1"; transcript_id "LOCXPOR15.450.HIT1.transcript"; gene_name "LOCXPOR15.450.HIT1.OR.2R.319.7tm_4.exons1.CM030122.1.Amia_calva";
CM030122.1	exonerate:protein2genome:local	exon	9970369	9971322	.	+	.	gene_id "LOCXPOR16.461.HIT1"; transcript_id "LOCXPOR16.461.HIT1.transcript"; gene_name "LOCXPOR16.461.HIT1.OR.2R.318.7tm_4.exons1.CM030122.1.Amia_calva";
CM030122.1	exonerate:protein2genome:local	exon	9978343	9979344	.	+	.	gene_id "LOCXPOR17.471.HIT1"; transcript_id "LOCXPOR17.471.HIT1.transcript"; gene_name "LOCXPOR17.471.HIT1.OR.2R.334.7tm_4.exons1.CM030122.1.Amia_calva";
CM030122.1	exonerate:protein2genome:local	exon	9992858	9993820	.	-	.	gene_id "LOCXPOR18.482.HIT1"; transcript_id "LOCXPOR18.482.HIT1.transcript"; gene_name "LOCXPOR18.482.HIT1.OR.2R.321.7tm_4.exons1.CM030122.1.Amia_calva";
CM030122.1	exonerate:protein2genome:local	exon	10075374	10076309	.	-	.	gene_id "LOCXPOR19.504.HIT1"; transcript_id "LOCXPOR19.504.HIT1.transcript"; gene_name "LOCXPOR19.504.HIT1.OR.2R.312.7tm_4.exons1.CM030122.1.Amia_calva";
CM030122.1	exonerate:protein2genome:local	exon	10119556	10120530	.	+	.	gene_id "LOCXPOR20.527.HIT1"; transcript_id "LOCXPOR20.527.HIT1.transcript"; gene_name "LOCXPOR20.527.HIT1.OR.2R.325.7tm_4.exons1.CM030122.1.Amia_calva";
CM030122.1	exonerate:protein2genome:local	exon	10138808	10139782	.	+	.	gene_id "LOCXPOR21.576.HIT1"; transcript_id "LOCXPOR21.576.HIT1.transcript"; gene_name "LOCXPOR21.576.HIT1.OR.2R.325.7tm_4.exons1.CM030122.1.Amia_calva";
CM030122.1	exonerate:protein2genome:local	exon	10152554	10153537	.	-	.	gene_id "LOCXPOR22.594.HIT1"; transcript_id "LOCXPOR22.594.HIT1.transcript"; gene_name "LOCXPOR22.594.HIT1.OR.2R.328.7tm_4.exons1.CM030122.1.Amia_calva";
CM030122.1	exonerate:protein2genome:local	exon	10176526	10177482	.	+	.	gene_id "LOCXPOR23.602.HIT1"; transcript_id "LOCXPOR23.602.HIT1.transcript"; gene_name "LOCXPOR23.602.HIT1.OR.2R.319.7tm_4.exons1.CM030122.1.Amia_calva";
CM030122.1	exonerate:protein2genome:local	exon	10191298	10192251	.	+	.	gene_id "LOCXPOR24.607.HIT1"; transcript_id "LOCXPOR24.607.HIT1.transcript"; gene_name "LOCXPOR24.607.HIT1.OR.2R.318.7tm_4.exons1.CM030122.1.Amia_calva";
CM030122.1	exonerate:protein2genome:local	exon	10207103	10208065	.	+	.	gene_id "LOCXPOR25.608.HIT1"; transcript_id "LOCXPOR25.608.HIT1.transcript"; gene_name "LOCXPOR25.608.HIT1.OR.2R.321.7tm_4.exons1.CM030122.1.Amia_calva";
CM030122.1	exonerate:protein2genome:local	exon	10225982	10226935	.	+	.	gene_id "LOCXPOR26.617.HIT1"; transcript_id "LOCXPOR26.617.HIT1.transcript"; gene_name "LOCXPOR26.617.HIT1.OR.2R.318.7tm_4.exons1.CM030122.1.Amia_calva";
CM030122.1	exonerate:protein2genome:local	exon	10235918	10236880	.	+	.	gene_id "LOCXPOR27.618.HIT1"; transcript_id "LOCXPOR27.618.HIT1.transcript"; gene_name "LOCXPOR27.618.HIT1.OR.2R.321.7tm_4.exons1.CM030122.1.Amia_calva";
CM030122.1	exonerate:protein2genome:local	exon	10285891	10286841	.	+	.	gene_id "LOCXPOR28.621.HIT1"; transcript_id "LOCXPOR28.621.HIT1.transcript"; gene_name "LOCXPOR28.621.HIT1.OR.2R.317.7tm_4.exons1.CM030122.1.Amia_calva";
CM030122.1	exonerate:protein2genome:local	exon	10324443	10325396	.	+	.	gene_id "LOCXPOR29.626.HIT1"; transcript_id "LOCXPOR29.626.HIT1.transcript"; gene_name "LOCXPOR29.626.HIT1.OR.2R.318.7tm_4.exons1.CM030122.1.Amia_calva";
CM030122.1	exonerate:protein2genome:local	exon	10354479	10355441	.	+	.	gene_id "LOCXPOR30.628.HIT1"; transcript_id "LOCXPOR30.628.HIT1.transcript"; gene_name "LOCXPOR30.628.HIT1.OR.2R.321.7tm_4.exons1.CM030122.1.Amia_calva";
CM030122.1	exonerate:protein2genome:local	exon	10363602	10364564	.	-	.	gene_id "LOCXPOR32.629.HIT1"; transcript_id "LOCXPOR32.629.HIT1.transcript"; gene_name "LOCXPOR32.629.HIT1.OR.2R.321.7tm_4.exons1.CM030122.1.Amia_calva";
CM030122.1	exonerate:protein2genome:local	exon	10392581	10393543	.	-	.	gene_id "LOCXPOR32.630.HIT1"; transcript_id "LOCXPOR32.630.HIT1.transcript"; gene_name "LOCXPOR32.630.HIT1.OR.2R.321.7tm_4.exons1.CM030122.1.Amia_calva";
CM030122.1	exonerate:protein2genome:local	exon	10430593	10431555	.	+	.	gene_id "LOCXPOR33.631.HIT1"; transcript_id "LOCXPOR33.631.HIT1.transcript"; gene_name "LOCXPOR33.631.HIT1.OR.2R.321.7tm_4.exons1.CM030122.1.Amia_calva";
CM030122.1	exonerate:protein2genome:local	exon	10472005	10472889	.	+	.	gene_id "LOCXPOR32.633.HIT1"; transcript_id "LOCXPOR32.633.HIT1.transcript"; gene_name "LOCXPOR32.633.HIT1.OR.2R.295.7tm_4.exons1.CM030122.1.Amia_calva";
CM030122.1	exonerate:protein2genome:local	exon	10485226	10486173	.	-	.	gene_id "LOCXPOR34.635.HIT1"; transcript_id "LOCXPOR34.635.HIT1.transcript"; gene_name "LOCXPOR34.635.HIT1.OR.2R.316.7tm_4.exons1.CM030122.1.Amia_calva";
CM030122.1	exonerate:protein2genome:local	exon	10504469	10505434	.	+	.	gene_id "LOCXPOR35.636.HIT1"; transcript_id "LOCXPOR35.636.HIT1.transcript"; gene_name "LOCXPOR35.636.HIT1.OR.2R.322.7tm_4.exons1.CM030122.1.Amia_calva";
CM030122.1	exonerate:protein2genome:local	exon	10511472	10512431	.	+	.	gene_id "LOCXPOR36.637.HIT1"; transcript_id "LOCXPOR36.637.HIT1.transcript"; gene_name "LOCXPOR36.637.HIT1.OR.2R.320.7tm_4.exons1.CM030122.1.Amia_calva";
CM030122.1	exonerate:protein2genome:local	exon	10530814	10531770	.	+	.	gene_id "LOCXPOR37.638.HIT1"; transcript_id "LOCXPOR37.638.HIT1.transcript"; gene_name "LOCXPOR37.638.HIT1.OR.2R.319.7tm_4.exons1.CM030122.1.Amia_calva";
CM030122.1	exonerate:protein2genome:local	exon	10538844	10539779	.	+	.	gene_id "LOCXPOR38.639.HIT1"; transcript_id "LOCXPOR38.639.HIT1.transcript"; gene_name "LOCXPOR38.639.HIT1.OR.2R.312.7tm_4.exons1.CM030122.1.Amia_calva";
CM030122.1	exonerate:protein2genome:local	exon	10550694	10551638	.	+	.	gene_id "LOCXPOR39.641.HIT1"; transcript_id "LOCXPOR39.641.HIT1.transcript"; gene_name "LOCXPOR39.641.HIT1.OR.2R.315.7tm_4.exons1.CM030122.1.Amia_calva";
CM030122.1	exonerate:protein2genome:local	exon	10556943	10557887	.	+	.	gene_id "LOCXPOR40.642.HIT1"; transcript_id "LOCXPOR40.642.HIT1.transcript"; gene_name "LOCXPOR40.642.HIT1.OR.2R.315.7tm_4.exons1.CM030122.1.Amia_calva";
CM030122.1	exonerate:protein2genome:local	exon	10602684	10603622	.	+	.	gene_id "LOCXPOR41.644.HIT1"; transcript_id "LOCXPOR41.644.HIT1.transcript"; gene_name "LOCXPOR41.644.HIT1.OR.2R.313.7tm_4.exons1.CM030122.1.Amia_calva";
CM030122.1	exonerate:protein2genome:local	exon	10610249	10611193	.	-	.	gene_id "LOCXPOR42.646.HIT1"; transcript_id "LOCXPOR42.646.HIT1.transcript"; gene_name "LOCXPOR42.646.HIT1.OR.2R.315.7tm_4.exons1.CM030122.1.Amia_calva";
CM030122.1	exonerate:protein2genome:local	exon	10636502	10637446	.	+	.	gene_id "LOCXPOR43.647.HIT1"; transcript_id "LOCXPOR43.647.HIT1.transcript"; gene_name "LOCXPOR43.647.HIT1.OR.2R.315.7tm_4.exons1.CM030122.1.Amia_calva";
CM030122.1	exonerate:protein2genome:local	exon	10645989	10646933	.	+	.	gene_id "LOCXPOR44.648.HIT1"; transcript_id "LOCXPOR44.648.HIT1.transcript"; gene_name "LOCXPOR44.648.HIT1.OR.2R.315.7tm_4.exons1.CM030122.1.Amia_calva";
CM030122.1	exonerate:protein2genome:local	exon	10660167	10660377	.	+	.	gene_id "LOCXPOR45.649.HIT1"; transcript_id "LOCXPOR45.649.HIT1.transcript"; gene_name "LOCXPOR45.649.HIT1.OR.2R.315.7tm_4.exons4.CM030122.1.Amia_calva";
CM030122.1	exonerate:protein2genome:local	exon	10661947	10661995	.	+	.	gene_id "LOCXPOR45.649.HIT1"; transcript_id "LOCXPOR45.649.HIT1.transcript"; gene_name "LOCXPOR45.649.HIT1.OR.2R.315.7tm_4.exons4.CM030122.1.Amia_calva";
CM030122.1	exonerate:protein2genome:local	exon	10662231	10662261	.	+	.	gene_id "LOCXPOR45.649.HIT1"; transcript_id "LOCXPOR45.649.HIT1.transcript"; gene_name "LOCXPOR45.649.HIT1.OR.2R.315.7tm_4.exons4.CM030122.1.Amia_calva";
CM030122.1	exonerate:protein2genome:local	exon	10663863	10664516	.	+	.	gene_id "LOCXPOR45.649.HIT1"; transcript_id "LOCXPOR45.649.HIT1.transcript"; gene_name "LOCXPOR45.649.HIT1.OR.2R.315.7tm_4.exons4.CM030122.1.Amia_calva";
CM030122.1	exonerate:protein2genome:local	exon	10673914	10674852	.	+	.	gene_id "LOCXPOR46.650.HIT1"; transcript_id "LOCXPOR46.650.HIT1.transcript"; gene_name "LOCXPOR46.650.HIT1.OR.2R.313.7tm_4.exons1.CM030122.1.Amia_calva";
CM030122.1	exonerate:protein2genome:local	exon	10703495	10704463	.	+	.	gene_id "LOCXPOR47.656.HIT1"; transcript_id "LOCXPOR47.656.HIT1.transcript"; gene_name "LOCXPOR47.656.HIT1.OR.2R.323.7tm_4.exons1.CM030122.1.Amia_calva";
CM030122.1	exonerate:protein2genome:local	exon	10706029	10706982	.	+	.	gene_id "LOCXPOR48.657.HIT1"; transcript_id "LOCXPOR48.657.HIT1.transcript"; gene_name "LOCXPOR48.657.HIT1.OR.2R.318.7tm_4.exons1.CM030122.1.Amia_calva";
CM030122.1	exonerate:protein2genome:local	exon	10709503	10710453	.	+	.	gene_id "LOCXPOR49.658.HIT1"; transcript_id "LOCXPOR49.658.HIT1.transcript"; gene_name "LOCXPOR49.658.HIT1.OR.2R.317.7tm_4.exons1.CM030122.1.Amia_calva";
CM030122.1	exonerate:protein2genome:local	exon	10733351	10734301	.	+	.	gene_id "LOCXPOR50.660.HIT1"; transcript_id "LOCXPOR50.660.HIT1.transcript"; gene_name "LOCXPOR50.660.HIT1.OR.2R.317.7tm_4.exons1.CM030122.1.Amia_calva";
CM030122.1	exonerate:protein2genome:local	exon	10743239	10744189	.	+	.	gene_id "LOCXPOR51.662.HIT1"; transcript_id "LOCXPOR51.662.HIT1.transcript"; gene_name "LOCXPOR51.662.HIT1.OR.2R.317.7tm_4.exons1.CM030122.1.Amia_calva";
CM030122.1	exonerate:protein2genome:local	exon	10756504	10757439	.	+	.	gene_id "LOCXPOR52.663.HIT1"; transcript_id "LOCXPOR52.663.HIT1.transcript"; gene_name "LOCXPOR52.663.HIT1.OR.2R.312.7tm_4.exons1.CM030122.1.Amia_calva";
CM030122.1	exonerate:protein2genome:local	exon	10786346	10787281	.	+	.	gene_id "LOCXPOR53.664.HIT1"; transcript_id "LOCXPOR53.664.HIT1.transcript"; gene_name "LOCXPOR53.664.HIT1.OR.2R.312.7tm_4.exons1.CM030122.1.Amia_calva";
CM030122.1	exonerate:protein2genome:local	exon	10794798	10795733	.	+	.	gene_id "LOCXPOR54.665.HIT1"; transcript_id "LOCXPOR54.665.HIT1.transcript"; gene_name "LOCXPOR54.665.HIT1.OR.2R.312.7tm_4.exons1.CM030122.1.Amia_calva";
CM030122.1	exonerate:protein2genome:local	exon	10815892	10816842	.	+	.	gene_id "LOCXPOR55.666.HIT1"; transcript_id "LOCXPOR55.666.HIT1.transcript"; gene_name "LOCXPOR55.666.HIT1.OR.2R.317.7tm_4.exons1.CM030122.1.Amia_calva";
CM030122.1	exonerate:protein2genome:local	exon	10835439	10836389	.	+	.	gene_id "LOCXPOR56.667.HIT1"; transcript_id "LOCXPOR56.667.HIT1.transcript"; gene_name "LOCXPOR56.667.HIT1.OR.2R.317.7tm_4.exons1.CM030122.1.Amia_calva";
CM030122.1	exonerate:protein2genome:local	exon	10844399	10845328	.	+	.	gene_id "LOCXPOR57.668.HIT1"; transcript_id "LOCXPOR57.668.HIT1.transcript"; gene_name "LOCXPOR57.668.HIT1.OR.2R.310.7tm_4.exons1.CM030122.1.Amia_calva";
CM030122.1	exonerate:protein2genome:local	exon	10855524	10856492	.	-	.	gene_id "LOCXPOR58.670.HIT1"; transcript_id "LOCXPOR58.670.HIT1.transcript"; gene_name "LOCXPOR58.670.HIT1.OR.2R.323.7tm_4.exons1.CM030122.1.Amia_calva";
CM030122.1	exonerate:protein2genome:local	exon	10858612	10859544	.	-	.	gene_id "LOCXPOR59.671.HIT1"; transcript_id "LOCXPOR59.671.HIT1.transcript"; gene_name "LOCXPOR59.671.HIT1.OR.2R.311.7tm_4.exons1.CM030122.1.Amia_calva";
CM030122.1	exonerate:protein2genome:local	exon	10864150	10865118	.	-	.	gene_id "LOCXPOR60.672.HIT1"; transcript_id "LOCXPOR60.672.HIT1.transcript"; gene_name "LOCXPOR60.672.HIT1.OR.2R.323.7tm_4.exons1.CM030122.1.Amia_calva";
CM030122.1	exonerate:protein2genome:local	exon	10890360	10891328	.	-	.	gene_id "LOCXPOR61.673.HIT1"; transcript_id "LOCXPOR61.673.HIT1.transcript"; gene_name "LOCXPOR61.673.HIT1.OR.2R.323.7tm_4.exons1.CM030122.1.Amia_calva";
CM030122.1	exonerate:protein2genome:local	exon	10902627	10903577	.	-	.	gene_id "LOCXPOR62.674.HIT1"; transcript_id "LOCXPOR62.674.HIT1.transcript"; gene_name "LOCXPOR62.674.HIT1.OR.2R.317.7tm_4.exons1.CM030122.1.Amia_calva";
CM030122.1	exonerate:protein2genome:local	exon	11033295	11034263	.	-	.	gene_id "LOCXPOR63.676.HIT1"; transcript_id "LOCXPOR63.676.HIT1.transcript"; gene_name "LOCXPOR63.676.HIT1.OR.2R.323.7tm_4.exons1.CM030122.1.Amia_calva";
CM030122.1	exonerate:protein2genome:local	exon	11162590	11163558	.	-	.	gene_id "LOCXPOR64.678.HIT1"; transcript_id "LOCXPOR64.678.HIT1.transcript"; gene_name "LOCXPOR64.678.HIT1.OR.2R.323.7tm_4.exons1.CM030122.1.Amia_calva";
CM030122.1	exonerate:protein2genome:local	exon	11251171	11252082	.	+	.	gene_id "LOCXPOR65.679.HIT1"; transcript_id "LOCXPOR65.679.HIT1.transcript"; gene_name "LOCXPOR65.679.HIT1.OR.2R.304.7tm_4.exons1.CM030122.1.Amia_calva";
CM030122.1	exonerate:protein2genome:local	exon	11255608	11256543	.	-	.	gene_id "LOCXPOR66.325.HIT1"; transcript_id "LOCXPOR66.325.HIT1.transcript"; gene_name "LOCXPOR66.325.HIT1.OR.2R.312.7tm_4.exons1.CM030122.1.Amia_calva";
CM030122.1	exonerate:protein2genome:local	exon	11262987	11263919	.	-	.	gene_id "LOCXPOR67.326.HIT1"; transcript_id "LOCXPOR67.326.HIT1.transcript"; gene_name "LOCXPOR67.326.HIT1.OR.2R.311.7tm_4.exons1.CM030122.1.Amia_calva";
CM030122.1	exonerate:protein2genome:local	exon	11369382	11370317	.	+	.	gene_id "LOCXPOR68.332.HIT1"; transcript_id "LOCXPOR68.332.HIT1.transcript"; gene_name "LOCXPOR68.332.HIT1.OR.2R.312.7tm_4.exons1.CM030122.1.Amia_calva";
CM030122.1	exonerate:protein2genome:local	exon	11444355	11445284	.	-	.	gene_id "LOCXPOR69.337.HIT1"; transcript_id "LOCXPOR69.337.HIT1.transcript"; gene_name "LOCXPOR69.337.HIT1.OR.2R.310.7tm_4.exons1.CM030122.1.Amia_calva";
CM030122.1	exonerate:protein2genome:local	exon	11471747	11472658	.	-	.	gene_id "LOCXPOR70.338.HIT1"; transcript_id "LOCXPOR70.338.HIT1.transcript"; gene_name "LOCXPOR70.338.HIT1.OR.2R.304.7tm_4.exons1.CM030122.1.Amia_calva";
CM030122.1	exonerate:protein2genome:local	exon	11474847	11475779	.	-	.	gene_id "LOCXPOR71.339.HIT1"; transcript_id "LOCXPOR71.339.HIT1.transcript"; gene_name "LOCXPOR71.339.HIT1.OR.2R.311.7tm_4.exons1.CM030122.1.Amia_calva";
CM030122.1	exonerate:protein2genome:local	exon	11503254	11504165	.	-	.	gene_id "LOCXPOR72.340.HIT1"; transcript_id "LOCXPOR72.340.HIT1.transcript"; gene_name "LOCXPOR72.340.HIT1.OR.2R.304.7tm_4.exons1.CM030122.1.Amia_calva";
CM030122.1	exonerate:protein2genome:local	exon	11529427	11530353	.	+	.	gene_id "LOCXPOR73.341.HIT1"; transcript_id "LOCXPOR73.341.HIT1.transcript"; gene_name "LOCXPOR73.341.HIT1.OR.2R.309.7tm_4.exons1.CM030122.1.Amia_calva";
CM030122.1	exonerate:protein2genome:local	exon	11566745	11567677	.	+	.	gene_id "LOCXPOR74.342.HIT1"; transcript_id "LOCXPOR74.342.HIT1.transcript"; gene_name "LOCXPOR74.342.HIT1.OR.2R.311.7tm_4.exons1.CM030122.1.Amia_calva";
CM030122.1	exonerate:protein2genome:local	exon	16494413	16495300	.	+	.	gene_id "LOCXPOR77.343.HIT1"; transcript_id "LOCXPOR77.343.HIT1.transcript"; gene_name "LOCXPOR77.343.HIT1.OR.2R.296.7tm_1.exons1.CM030122.1.Amia_calva";
CM030122.1	exonerate:protein2genome:local	exon	16517556	16518476	.	+	.	gene_id "LOCXPOR75.344.HIT1"; transcript_id "LOCXPOR75.344.HIT1.transcript"; gene_name "LOCXPOR75.344.HIT1.OR.2R.307.7tm_1.exons1.CM030122.1.Amia_calva";
CM030122.1	exonerate:protein2genome:local	exon	16562322	16563188	.	+	.	gene_id "LOCXPOR76.345.HIT1"; transcript_id "LOCXPOR76.345.HIT1.transcript"; gene_name "LOCXPOR76.345.HIT1.OR.2R.289.7tm_1.exons1.CM030122.1.Amia_calva";
CM030122.1	exonerate:protein2genome:local	exon	16585848	16586768	.	-	.	gene_id "LOCXPOR76.347.HIT1"; transcript_id "LOCXPOR76.347.HIT1.transcript"; gene_name "LOCXPOR76.347.HIT1.OR.2R.307.7tm_1.exons1.CM030122.1.Amia_calva";
CM030122.1	exonerate:protein2genome:local	exon	16611175	16612077	.	+	.	gene_id "LOCXPOR77.348.HIT1"; transcript_id "LOCXPOR77.348.HIT1.transcript"; gene_name "LOCXPOR77.348.HIT1.OR.2R.301.7tm_1.exons1.CM030122.1.Amia_calva";
CM030122.1	exonerate:protein2genome:local	exon	16620648	16621496	.	-	.	gene_id "LOCXPOR76.349.HIT1"; transcript_id "LOCXPOR76.349.HIT1.transcript"; gene_name "LOCXPOR76.349.HIT1.OR.2R.283.7tm_1.exons1.CM030122.1.Amia_calva";
CM030122.1	exonerate:protein2genome:local	exon	16736134	16737051	.	+	.	gene_id "LOCXPOR78.351.HIT1"; transcript_id "LOCXPOR78.351.HIT1.transcript"; gene_name "LOCXPOR78.351.HIT1.OR.2R.306.7tm_1.exons1.CM030122.1.Amia_calva";
CM030122.1	exonerate:protein2genome:local	exon	16774000	16774926	.	-	.	gene_id "LOCXPOR79.352.HIT1"; transcript_id "LOCXPOR79.352.HIT1.transcript"; gene_name "LOCXPOR79.352.HIT1.OR.2R.309.7tm_1.exons1.CM030122.1.Amia_calva";
CM030122.1	exonerate:protein2genome:local	exon	16786046	16786969	.	+	.	gene_id "LOCXPOR80.353.HIT1"; transcript_id "LOCXPOR80.353.HIT1.transcript"; gene_name "LOCXPOR80.353.HIT1.OR.2R.304.7tm_1.exons1.CM030122.1.Amia_calva";
CM030122.1	exonerate:protein2genome:local	exon	21904932	21904965	.	+	.	gene_id "LOCXPOR82.354.HIT1"; transcript_id "LOCXPOR82.354.HIT1.transcript"; gene_name "LOCXPOR82.354.HIT1.OR.2R.327.7tm_4.exons2.CM030122.1.Amia_calva";
CM030122.1	exonerate:protein2genome:local	exon	21905382	21906328	.	+	.	gene_id "LOCXPOR82.354.HIT1"; transcript_id "LOCXPOR82.354.HIT1.transcript"; gene_name "LOCXPOR82.354.HIT1.OR.2R.327.7tm_4.exons2.CM030122.1.Amia_calva";
CM030122.1	exonerate:protein2genome:local	exon	21910906	21911859	.	-	.	gene_id "LOCXPOR83.355.HIT1"; transcript_id "LOCXPOR83.355.HIT1.transcript"; gene_name "LOCXPOR83.355.HIT1.OR.2R.318.7tm_4.exons1.CM030122.1.Amia_calva";
CM030122.1	exonerate:protein2genome:local	exon	21934091	21935047	.	+	.	gene_id "LOCXPOR84.358.HIT1"; transcript_id "LOCXPOR84.358.HIT1.transcript"; gene_name "LOCXPOR84.358.HIT1.OR.2R.319.7tm_4.exons1.CM030122.1.Amia_calva";
CM030122.1	exonerate:protein2genome:local	exon	21949271	21950206	.	-	.	gene_id "LOCXPOR85.359.HIT1"; transcript_id "LOCXPOR85.359.HIT1.transcript"; gene_name "LOCXPOR85.359.HIT1.OR.2R.312.7tm_4.exons1.CM030122.1.Amia_calva";
CM030122.1	exonerate:protein2genome:local	exon	21951216	21952193	.	-	.	gene_id "LOCXPOR86.360.HIT1"; transcript_id "LOCXPOR86.360.HIT1.transcript"; gene_name "LOCXPOR86.360.HIT1.OR.2R.326.7tm_4.exons1.CM030122.1.Amia_calva";
CM030122.1	exonerate:protein2genome:local	exon	21956270	21957259	.	+	.	gene_id "LOCXPOR87.361.HIT1"; transcript_id "LOCXPOR87.361.HIT1.transcript"; gene_name "LOCXPOR87.361.HIT1.OR.2R.330.7tm_4.exons1.CM030122.1.Amia_calva";
CM030122.1	exonerate:protein2genome:local	exon	21987001	21987990	.	+	.	gene_id "LOCXPOR88.362.HIT1"; transcript_id "LOCXPOR88.362.HIT1.transcript"; gene_name "LOCXPOR88.362.HIT1.OR.2R.330.7tm_4.exons1.CM030122.1.Amia_calva";
CM030122.1	exonerate:protein2genome:local	exon	21990431	21991420	.	+	.	gene_id "LOCXPOR89.363.HIT1"; transcript_id "LOCXPOR89.363.HIT1.transcript"; gene_name "LOCXPOR89.363.HIT1.OR.2R.330.7tm_4.exons1.CM030122.1.Amia_calva";
CM030122.1	exonerate:protein2genome:local	exon	22002271	22003251	.	+	.	gene_id "LOCXPOR90.364.HIT1"; transcript_id "LOCXPOR90.364.HIT1.transcript"; gene_name "LOCXPOR90.364.HIT1.OR.2R.327.7tm_4.exons1.CM030122.1.Amia_calva";
CM030122.1	exonerate:protein2genome:local	exon	22019881	22020855	.	-	.	gene_id "LOCXPOR91.366.HIT1"; transcript_id "LOCXPOR91.366.HIT1.transcript"; gene_name "LOCXPOR91.366.HIT1.OR.2R.325.7tm_4.exons1.CM030122.1.Amia_calva";
CM030122.1	exonerate:protein2genome:local	exon	22032625	22033560	.	+	.	gene_id "LOCXPOR92.367.HIT1"; transcript_id "LOCXPOR92.367.HIT1.transcript"; gene_name "LOCXPOR92.367.HIT1.OR.2R.312.7tm_4.exons1.CM030122.1.Amia_calva";
CM030122.1	exonerate:protein2genome:local	exon	22045359	22046321	.	+	.	gene_id "LOCXPOR93.369.HIT1"; transcript_id "LOCXPOR93.369.HIT1.transcript"; gene_name "LOCXPOR93.369.HIT1.OR.2R.321.7tm_4.exons1.CM030122.1.Amia_calva";
CM030122.1	exonerate:protein2genome:local	exon	22084383	22085357	.	-	.	gene_id "LOCXPOR94.371.HIT1"; transcript_id "LOCXPOR94.371.HIT1.transcript"; gene_name "LOCXPOR94.371.HIT1.OR.2R.325.7tm_4.exons1.CM030122.1.Amia_calva";
CM030122.1	exonerate:protein2genome:local	exon	22118408	22119286	.	-	.	gene_id "LOCXPOR91.373.HIT1"; transcript_id "LOCXPOR91.373.HIT1.transcript"; gene_name "LOCXPOR91.373.HIT1.OR.2R.293.7tm_4.exons1.CM030122.1.Amia_calva";
CM030122.1	exonerate:protein2genome:local	exon	22137393	22138361	.	-	.	gene_id "LOCXPOR95.374.HIT1"; transcript_id "LOCXPOR95.374.HIT1.transcript"; gene_name "LOCXPOR95.374.HIT1.OR.2R.323.7tm_4.exons1.CM030122.1.Amia_calva";
CM030122.1	exonerate:protein2genome:local	exon	22146689	22147663	.	+	.	gene_id "LOCXPOR96.375.HIT1"; transcript_id "LOCXPOR96.375.HIT1.transcript"; gene_name "LOCXPOR96.375.HIT1.OR.2R.325.7tm_4.exons1.CM030122.1.Amia_calva";
CM030122.1	exonerate:protein2genome:local	exon	22188263	22189180	.	-	.	gene_id "LOCXPOR97.377.HIT1"; transcript_id "LOCXPOR97.377.HIT1.transcript"; gene_name "LOCXPOR97.377.HIT1.OR.2R.306.7tm_4.exons1.CM030122.1.Amia_calva";
CM030122.1	exonerate:protein2genome:local	exon	22207516	22208457	.	-	.	gene_id "LOCXPOR98.378.HIT1"; transcript_id "LOCXPOR98.378.HIT1.transcript"; gene_name "LOCXPOR98.378.HIT1.OR.2R.314.7tm_4.exons1.CM030122.1.Amia_calva";
CM030122.1	exonerate:protein2genome:local	exon	22217807	22218757	.	+	.	gene_id "LOCXPOR99.380.HIT1"; transcript_id "LOCXPOR99.380.HIT1.transcript"; gene_name "LOCXPOR99.380.HIT1.OR.2R.317.7tm_4.exons1.CM030122.1.Amia_calva";
CM030122.1	exonerate:protein2genome:local	exon	22219795	22220772	.	+	.	gene_id "LOCXPOR100.381.HIT1"; transcript_id "LOCXPOR100.381.HIT1.transcript"; gene_name "LOCXPOR100.381.HIT1.OR.2R.326.7tm_4.exons1.CM030122.1.Amia_calva";
CM030122.1	exonerate:protein2genome:local	exon	22238298	22239263	.	-	.	gene_id "LOCXPOR101.382.HIT1"; transcript_id "LOCXPOR101.382.HIT1.transcript"; gene_name "LOCXPOR101.382.HIT1.OR.2R.322.7tm_4.exons1.CM030122.1.Amia_calva";
CM030122.1	exonerate:protein2genome:local	exon	22243396	22244307	.	-	.	gene_id "LOCXPOR102.383.HIT1"; transcript_id "LOCXPOR102.383.HIT1.transcript"; gene_name "LOCXPOR102.383.HIT1.OR.2R.304.7tm_4.exons1.CM030122.1.Amia_calva";
CM030122.1	exonerate:protein2genome:local	exon	22258724	22259629	.	-	.	gene_id "LOCXPOR105.385.HIT1"; transcript_id "LOCXPOR105.385.HIT1.transcript"; gene_name "LOCXPOR105.385.HIT1.OR.2R.302.7tm_4.exons1.CM030122.1.Amia_calva";
CM030122.1	exonerate:protein2genome:local	exon	22270550	22271458	.	-	.	gene_id "LOCXPOR103.386.HIT1"; transcript_id "LOCXPOR103.386.HIT1.transcript"; gene_name "LOCXPOR103.386.HIT1.OR.2R.303.7tm_4.exons1.CM030122.1.Amia_calva";
CM030122.1	exonerate:protein2genome:local	exon	22283318	22284253	.	-	.	gene_id "LOCXPOR104.387.HIT1"; transcript_id "LOCXPOR104.387.HIT1.transcript"; gene_name "LOCXPOR104.387.HIT1.OR.2R.312.7tm_4.exons1.CM030122.1.Amia_calva";
CM030122.1	exonerate:protein2genome:local	exon	22295028	22295936	.	-	.	gene_id "LOCXPOR105.388.HIT1"; transcript_id "LOCXPOR105.388.HIT1.transcript"; gene_name "LOCXPOR105.388.HIT1.OR.2R.303.7tm_4.exons1.CM030122.1.Amia_calva";
CM030122.1	exonerate:protein2genome:local	exon	22316899	22317855	.	-	.	gene_id "LOCXPOR106.389.HIT1"; transcript_id "LOCXPOR106.389.HIT1.transcript"; gene_name "LOCXPOR106.389.HIT1.OR.2R.319.7tm_4.exons1.CM030122.1.Amia_calva";
CM030122.1	exonerate:protein2genome:local	exon	22323498	22324418	.	-	.	gene_id "LOCXPOR107.391.HIT1"; transcript_id "LOCXPOR107.391.HIT1.transcript"; gene_name "LOCXPOR107.391.HIT1.OR.2R.307.7tm_4.exons1.CM030122.1.Amia_calva";
CM030122.1	exonerate:protein2genome:local	exon	22352112	22353047	.	-	.	gene_id "LOCXPOR108.392.HIT1"; transcript_id "LOCXPOR108.392.HIT1.transcript"; gene_name "LOCXPOR108.392.HIT1.OR.2R.312.7tm_4.exons1.CM030122.1.Amia_calva";
CM030122.1	exonerate:protein2genome:local	exon	22368513	22369418	.	-	.	gene_id "LOCXPOR103.393.HIT1"; transcript_id "LOCXPOR103.393.HIT1.transcript"; gene_name "LOCXPOR103.393.HIT1.OR.2R.302.7tm_4.exons1.CM030122.1.Amia_calva";
CM030122.1	exonerate:protein2genome:local	exon	22394622	22395521	.	-	.	gene_id "LOCXPOR103.394.HIT1"; transcript_id "LOCXPOR103.394.HIT1.transcript"; gene_name "LOCXPOR103.394.HIT1.OR.2R.280.7tm_4.exons1.CM030122.1.Amia_calva";
CM030122.1	exonerate:protein2genome:local	exon	22407355	22408338	.	-	.	gene_id "LOCXPOR109.395.HIT1"; transcript_id "LOCXPOR109.395.HIT1.transcript"; gene_name "LOCXPOR109.395.HIT1.OR.2R.328.7tm_4.exons1.CM030122.1.Amia_calva";
CM030122.1	exonerate:protein2genome:local	exon	22417273	22418181	.	-	.	gene_id "LOCXPOR110.398.HIT1"; transcript_id "LOCXPOR110.398.HIT1.transcript"; gene_name "LOCXPOR110.398.HIT1.OR.2R.303.7tm_4.exons1.CM030122.1.Amia_calva";
CM030122.1	exonerate:protein2genome:local	exon	22433598	22434530	.	-	.	gene_id "LOCXPOR111.399.HIT1"; transcript_id "LOCXPOR111.399.HIT1.transcript"; gene_name "LOCXPOR111.399.HIT1.OR.2R.311.7tm_4.exons1.CM030122.1.Amia_calva";
CM030122.1	exonerate:protein2genome:local	exon	22519621	22520520	.	-	.	gene_id "LOCXPOR112.406.HIT1"; transcript_id "LOCXPOR112.406.HIT1.transcript"; gene_name "LOCXPOR112.406.HIT1.OR.2R.300.7tm_4.exons1.CM030122.1.Amia_calva";
CM030122.1	exonerate:protein2genome:local	exon	22526801	22527721	.	-	.	gene_id "LOCXPOR113.407.HIT1"; transcript_id "LOCXPOR113.407.HIT1.transcript"; gene_name "LOCXPOR113.407.HIT1.OR.2R.307.7tm_4.exons1.CM030122.1.Amia_calva";
CM030122.1	exonerate:protein2genome:local	exon	22545773	22546705	.	+	.	gene_id "LOCXPOR114.409.HIT1"; transcript_id "LOCXPOR114.409.HIT1.transcript"; gene_name "LOCXPOR114.409.HIT1.OR.2R.311.7tm_4.exons1.CM030122.1.Amia_calva";
CM030122.1	exonerate:protein2genome:local	exon	22626213	22627154	.	+	.	gene_id "LOCXPOR115.415.HIT1"; transcript_id "LOCXPOR115.415.HIT1.transcript"; gene_name "LOCXPOR115.415.HIT1.OR.2R.314.7tm_4.exons1.CM030122.1.Amia_calva";
CM030122.1	exonerate:protein2genome:local	exon	22641273	22642169	.	+	.	gene_id "LOCXPOR116.417.HIT1"; transcript_id "LOCXPOR116.417.HIT1.transcript"; gene_name "LOCXPOR116.417.HIT1.OR.2R.299.7tm_4.exons1.CM030122.1.Amia_calva";
CM030122.1	exonerate:protein2genome:local	exon	22710437	22711333	.	+	.	gene_id "LOCXPOR117.418.HIT1"; transcript_id "LOCXPOR117.418.HIT1.transcript"; gene_name "LOCXPOR117.418.HIT1.OR.2R.299.7tm_4.exons1.CM030122.1.Amia_calva";
CM030122.1	exonerate:protein2genome:local	exon	22738036	22738968	.	-	.	gene_id "LOCXPOR118.420.HIT1"; transcript_id "LOCXPOR118.420.HIT1.transcript"; gene_name "LOCXPOR118.420.HIT1.OR.2R.311.7tm_4.exons1.CM030122.1.Amia_calva";
CM030122.1	exonerate:protein2genome:local	exon	22752716	22753612	.	-	.	gene_id "LOCXPOR119.421.HIT1"; transcript_id "LOCXPOR119.421.HIT1.transcript"; gene_name "LOCXPOR119.421.HIT1.OR.2R.299.7tm_4.exons1.CM030122.1.Amia_calva";
CM030122.1	exonerate:protein2genome:local	exon	22792266	22793192	.	-	.	gene_id "LOCXPOR120.422.HIT1"; transcript_id "LOCXPOR120.422.HIT1.transcript"; gene_name "LOCXPOR120.422.HIT1.OR.2R.309.7tm_4.exons1.CM030122.1.Amia_calva";
CM030122.1	exonerate:protein2genome:local	exon	22830683	22831585	.	-	.	gene_id "LOCXPOR121.423.HIT1"; transcript_id "LOCXPOR121.423.HIT1.transcript"; gene_name "LOCXPOR121.423.HIT1.OR.2R.301.7tm_4.exons1.CM030122.1.Amia_calva";
CM030122.1	exonerate:protein2genome:local	exon	22857501	22858433	.	-	.	gene_id "LOCXPOR122.424.HIT1"; transcript_id "LOCXPOR122.424.HIT1.transcript"; gene_name "LOCXPOR122.424.HIT1.OR.2R.311.7tm_4.exons1.CM030122.1.Amia_calva";
CM030122.1	exonerate:protein2genome:local	exon	22921337	22922257	.	+	.	gene_id "LOCXPOR123.426.HIT1"; transcript_id "LOCXPOR123.426.HIT1.transcript"; gene_name "LOCXPOR123.426.HIT1.OR.2R.307.7tm_4.exons1.CM030122.1.Amia_calva";
CM030122.1	exonerate:protein2genome:local	exon	22937499	22938413	.	+	.	gene_id "LOCXPOR124.428.HIT1"; transcript_id "LOCXPOR124.428.HIT1.transcript"; gene_name "LOCXPOR124.428.HIT1.OR.2R.305.7tm_4.exons1.CM030122.1.Amia_calva";
CM030122.1	exonerate:protein2genome:local	exon	22947182	22948102	.	+	.	gene_id "LOCXPOR125.429.HIT1"; transcript_id "LOCXPOR125.429.HIT1.transcript"; gene_name "LOCXPOR125.429.HIT1.OR.2R.307.7tm_4.exons1.CM030122.1.Amia_calva";
CM030122.1	exonerate:protein2genome:local	exon	22958013	22958912	.	+	.	gene_id "LOCXPOR126.430.HIT1"; transcript_id "LOCXPOR126.430.HIT1.transcript"; gene_name "LOCXPOR126.430.HIT1.OR.2R.300.7tm_4.exons1.CM030122.1.Amia_calva";
CM030122.1	exonerate:protein2genome:local	exon	22970676	22971572	.	+	.	gene_id "LOCXPOR127.431.HIT1"; transcript_id "LOCXPOR127.431.HIT1.transcript"; gene_name "LOCXPOR127.431.HIT1.OR.2R.299.7tm_4.exons1.CM030122.1.Amia_calva";
CM030122.1	exonerate:protein2genome:local	exon	22976186	22977133	.	+	.	gene_id "LOCXPOR128.432.HIT1"; transcript_id "LOCXPOR128.432.HIT1.transcript"; gene_name "LOCXPOR128.432.HIT1.OR.2R.316.7tm_4.exons1.CM030122.1.Amia_calva";
CM030122.1	exonerate:protein2genome:local	exon	22999689	23000591	.	+	.	gene_id "LOCXPOR129.433.HIT1"; transcript_id "LOCXPOR129.433.HIT1.transcript"; gene_name "LOCXPOR129.433.HIT1.OR.2R.301.7tm_4.exons1.CM030122.1.Amia_calva";
CM030122.1	exonerate:protein2genome:local	exon	23014037	23014951	.	+	.	gene_id "LOCXPOR130.434.HIT1"; transcript_id "LOCXPOR130.434.HIT1.transcript"; gene_name "LOCXPOR130.434.HIT1.OR.2R.305.7tm_4.exons1.CM030122.1.Amia_calva";
CM030122.1	exonerate:protein2genome:local	exon	23031328	23032230	.	+	.	gene_id "LOCXPOR131.435.HIT1"; transcript_id "LOCXPOR131.435.HIT1.transcript"; gene_name "LOCXPOR131.435.HIT1.OR.2R.301.7tm_4.exons1.CM030122.1.Amia_calva";
CM030122.1	exonerate:protein2genome:local	exon	23053143	23054045	.	-	.	gene_id "LOCXPOR132.436.HIT1"; transcript_id "LOCXPOR132.436.HIT1.transcript"; gene_name "LOCXPOR132.436.HIT1.OR.2R.301.7tm_4.exons1.CM030122.1.Amia_calva";
CM030122.1	exonerate:protein2genome:local	exon	23140142	23140681	.	+	.	gene_id "LOCXPOR133.441.HIT1"; transcript_id "LOCXPOR133.441.HIT1.transcript"; gene_name "LOCXPOR133.441.HIT1.OR.2R.301.7tm_4.exons2.CM030122.1.Amia_calva";
CM030122.1	exonerate:protein2genome:local	exon	23141702	23142064	.	+	.	gene_id "LOCXPOR133.441.HIT1"; transcript_id "LOCXPOR133.441.HIT1.transcript"; gene_name "LOCXPOR133.441.HIT1.OR.2R.301.7tm_4.exons2.CM030122.1.Amia_calva";
CM030122.1	exonerate:protein2genome:local	exon	23166541	23167461	.	-	.	gene_id "LOCXPOR134.443.HIT1"; transcript_id "LOCXPOR134.443.HIT1.transcript"; gene_name "LOCXPOR134.443.HIT1.OR.2R.307.7tm_4.exons1.CM030122.1.Amia_calva";
CM030122.1	exonerate:protein2genome:local	exon	23183605	23184522	.	+	.	gene_id "LOCXPOR135.444.HIT1"; transcript_id "LOCXPOR135.444.HIT1.transcript"; gene_name "LOCXPOR135.444.HIT1.OR.2R.306.7tm_4.exons1.CM030122.1.Amia_calva";
CM030122.1	exonerate:protein2genome:local	exon	23219898	23220800	.	-	.	gene_id "LOCXPOR136.446.HIT1"; transcript_id "LOCXPOR136.446.HIT1.transcript"; gene_name "LOCXPOR136.446.HIT1.OR.2R.301.7tm_4.exons1.CM030122.1.Amia_calva";
CM030122.1	exonerate:protein2genome:local	exon	23232828	23233748	.	-	.	gene_id "LOCXPOR137.447.HIT1"; transcript_id "LOCXPOR137.447.HIT1.transcript"; gene_name "LOCXPOR137.447.HIT1.OR.2R.307.7tm_4.exons1.CM030122.1.Amia_calva";
CM030122.1	exonerate:protein2genome:local	exon	23269043	23269966	.	+	.	gene_id "LOCXPOR138.448.HIT1"; transcript_id "LOCXPOR138.448.HIT1.transcript"; gene_name "LOCXPOR138.448.HIT1.OR.2R.308.7tm_4.exons1.CM030122.1.Amia_calva";
CM030122.1	exonerate:protein2genome:local	exon	23370258	23371181	.	+	.	gene_id "LOCXPOR139.451.HIT1"; transcript_id "LOCXPOR139.451.HIT1.transcript"; gene_name "LOCXPOR139.451.HIT1.OR.2R.308.7tm_4.exons1.CM030122.1.Amia_calva";
CM030122.1	exonerate:protein2genome:local	exon	23413985	23414887	.	+	.	gene_id "LOCXPOR140.453.HIT1"; transcript_id "LOCXPOR140.453.HIT1.transcript"; gene_name "LOCXPOR140.453.HIT1.OR.2R.301.7tm_4.exons1.CM030122.1.Amia_calva";
CM030122.1	exonerate:protein2genome:local	exon	23462383	23463300	.	-	.	gene_id "LOCXPOR141.454.HIT1"; transcript_id "LOCXPOR141.454.HIT1.transcript"; gene_name "LOCXPOR141.454.HIT1.OR.2R.306.7tm_4.exons1.CM030122.1.Amia_calva";
CM030122.1	exonerate:protein2genome:local	exon	23484534	23485451	.	+	.	gene_id "LOCXPOR142.455.HIT1"; transcript_id "LOCXPOR142.455.HIT1.transcript"; gene_name "LOCXPOR142.455.HIT1.OR.2R.306.7tm_4.exons1.CM030122.1.Amia_calva";
CM030122.1	exonerate:protein2genome:local	exon	23509157	23510053	.	+	.	gene_id "LOCXPOR143.457.HIT1"; transcript_id "LOCXPOR143.457.HIT1.transcript"; gene_name "LOCXPOR143.457.HIT1.OR.2R.299.7tm_4.exons1.CM030122.1.Amia_calva";
CM030122.1	exonerate:protein2genome:local	exon	23563805	23564719	.	+	.	gene_id "LOCXPOR144.459.HIT1"; transcript_id "LOCXPOR144.459.HIT1.transcript"; gene_name "LOCXPOR144.459.HIT1.OR.2R.305.7tm_4.exons1.CM030122.1.Amia_calva";
CM030122.1	exonerate:protein2genome:local	exon	23603315	23604217	.	+	.	gene_id "LOCXPOR145.460.HIT1"; transcript_id "LOCXPOR145.460.HIT1.transcript"; gene_name "LOCXPOR145.460.HIT1.OR.2R.301.7tm_4.exons1.CM030122.1.Amia_calva";
CM030122.1	exonerate:protein2genome:local	exon	23612683	23613603	.	+	.	gene_id "LOCXPOR146.462.HIT1"; transcript_id "LOCXPOR146.462.HIT1.transcript"; gene_name "LOCXPOR146.462.HIT1.OR.2R.307.7tm_4.exons1.CM030122.1.Amia_calva";
CM030122.1	exonerate:protein2genome:local	exon	23642411	23643310	.	+	.	gene_id "LOCXPOR147.464.HIT1"; transcript_id "LOCXPOR147.464.HIT1.transcript"; gene_name "LOCXPOR147.464.HIT1.OR.2R.300.7tm_4.exons1.CM030122.1.Amia_calva";
CM030122.1	exonerate:protein2genome:local	exon	23691868	23692779	.	+	.	gene_id "LOCXPOR148.465.HIT1"; transcript_id "LOCXPOR148.465.HIT1.transcript"; gene_name "LOCXPOR148.465.HIT1.OR.2R.304.7tm_4.exons1.CM030122.1.Amia_calva";
CM030122.1	exonerate:protein2genome:local	exon	23705645	23706574	.	+	.	gene_id "LOCXPOR149.466.HIT1"; transcript_id "LOCXPOR149.466.HIT1.transcript"; gene_name "LOCXPOR149.466.HIT1.OR.2R.310.7tm_4.exons1.CM030122.1.Amia_calva";
CM030122.1	exonerate:protein2genome:local	exon	23711777	23712706	.	+	.	gene_id "LOCXPOR150.467.HIT1"; transcript_id "LOCXPOR150.467.HIT1.transcript"; gene_name "LOCXPOR150.467.HIT1.OR.2R.310.7tm_4.exons1.CM030122.1.Amia_calva";
CM030122.1	exonerate:protein2genome:local	exon	23732509	23733408	.	+	.	gene_id "LOCXPOR150.470.HIT1"; transcript_id "LOCXPOR150.470.HIT1.transcript"; gene_name "LOCXPOR150.470.HIT1.OR.2R.300.7tm_4.exons1.CM030122.1.Amia_calva";
CM030122.1	exonerate:protein2genome:local	exon	23740658	23741587	.	+	.	gene_id "LOCXPOR150.472.HIT1"; transcript_id "LOCXPOR150.472.HIT1.transcript"; gene_name "LOCXPOR150.472.HIT1.OR.2R.310.7tm_4.exons1.CM030122.1.Amia_calva";
CM030122.1	exonerate:protein2genome:local	exon	23750206	23751132	.	+	.	gene_id "LOCXPOR150.473.HIT1"; transcript_id "LOCXPOR150.473.HIT1.transcript"; gene_name "LOCXPOR150.473.HIT1.OR.2R.309.7tm_4.exons1.CM030122.1.Amia_calva";
CM030122.1	exonerate:protein2genome:local	exon	23767446	23768354	.	+	.	gene_id "LOCXPOR151.474.HIT1"; transcript_id "LOCXPOR151.474.HIT1.transcript"; gene_name "LOCXPOR151.474.HIT1.OR.2R.303.7tm_4.exons1.CM030122.1.Amia_calva";
CM030122.1	exonerate:protein2genome:local	exon	23781016	23781924	.	+	.	gene_id "LOCXPOR152.475.HIT1"; transcript_id "LOCXPOR152.475.HIT1.transcript"; gene_name "LOCXPOR152.475.HIT1.OR.2R.303.7tm_4.exons1.CM030122.1.Amia_calva";
CM030123.1	exonerate:protein2genome:local	exon	37040503	37041411	.	+	.	gene_id "LOCXPOR153.484.HIT1"; transcript_id "LOCXPOR153.484.HIT1.transcript"; gene_name "LOCXPOR153.484.HIT1.OR.2R.303.7tm_1.exons1.CM030123.1.Amia_calva";
CM030123.1	exonerate:protein2genome:local	exon	37044020	37044895	.	+	.	gene_id "LOCXPOR153.485.HIT1"; transcript_id "LOCXPOR153.485.HIT1.transcript"; gene_name "LOCXPOR153.485.HIT1.OR.2R.292.7tm_4.exons1.CM030123.1.Amia_calva";
CM030123.1	exonerate:protein2genome:local	exon	37051265	37052176	.	+	.	gene_id "LOCXPOR154.486.HIT1"; transcript_id "LOCXPOR154.486.HIT1.transcript"; gene_name "LOCXPOR154.486.HIT1.OR.2R.304.7tm_4.exons1.CM030123.1.Amia_calva";
CM030123.1	exonerate:protein2genome:local	exon	37069452	37069820	.	+	.	gene_id "LOCXPOR155.488.HIT1"; transcript_id "LOCXPOR155.488.HIT1.transcript"; gene_name "LOCXPOR155.488.HIT1.OR.2R.306.7tm_1.exons2.CM030123.1.Amia_calva";
CM030123.1	exonerate:protein2genome:local	exon	37070891	37071439	.	+	.	gene_id "LOCXPOR155.488.HIT1"; transcript_id "LOCXPOR155.488.HIT1.transcript"; gene_name "LOCXPOR155.488.HIT1.OR.2R.306.7tm_1.exons2.CM030123.1.Amia_calva";
CM030123.1	exonerate:protein2genome:local	exon	37085100	37085996	.	+	.	gene_id "LOCXPOR156.489.HIT1"; transcript_id "LOCXPOR156.489.HIT1.transcript"; gene_name "LOCXPOR156.489.HIT1.OR.2R.299.7tm_1.exons1.CM030123.1.Amia_calva";
CM030123.1	exonerate:protein2genome:local	exon	37097926	37098834	.	+	.	gene_id "LOCXPOR156.490.HIT1"; transcript_id "LOCXPOR156.490.HIT1.transcript"; gene_name "LOCXPOR156.490.HIT1.OR.2R.303.7tm_1.exons1.CM030123.1.Amia_calva";
CM030123.1	exonerate:protein2genome:local	exon	37113688	37114542	.	+	.	gene_id "LOCXPOR156.491.HIT1"; transcript_id "LOCXPOR156.491.HIT1.transcript"; gene_name "LOCXPOR156.491.HIT1.OR.2R.285.7tm_1.exons1.CM030123.1.Amia_calva";
CM030123.1	exonerate:protein2genome:local	exon	37140349	37141293	.	-	.	gene_id "LOCXPOR157.496.HIT1"; transcript_id "LOCXPOR157.496.HIT1.transcript"; gene_name "LOCXPOR157.496.HIT1.OR.2R.315.7tm_1.exons1.CM030123.1.Amia_calva";
CM030123.1	exonerate:protein2genome:local	exon	37168860	37169792	.	+	.	gene_id "LOCXPOR158.497.HIT1"; transcript_id "LOCXPOR158.497.HIT1.transcript"; gene_name "LOCXPOR158.497.HIT1.OR.2R.311.7tm_1.exons1.CM030123.1.Amia_calva";
CM030123.1	exonerate:protein2genome:local	exon	40075214	40076263	.	+	.	gene_id "LOCXPOR159.499.HIT1"; transcript_id "LOCXPOR159.499.HIT1.transcript"; gene_name "LOCXPOR159.499.HIT1.OR.2R.350.7tm_1.exons1.CM030123.1.Amia_calva";
CM030128.1	exonerate:protein2genome:local	exon	1187571	1188521	.	+	.	gene_id "LOCXPOR160.500.HIT1"; transcript_id "LOCXPOR160.500.HIT1.transcript"; gene_name "LOCXPOR160.500.HIT1.OR.2R.317.7tm_4.exons1.CM030128.1.Amia_calva";
CM030128.1	exonerate:protein2genome:local	exon	1231639	1232568	.	-	.	gene_id "LOCXPOR161.502.HIT1"; transcript_id "LOCXPOR161.502.HIT1.transcript"; gene_name "LOCXPOR161.502.HIT1.OR.2R.310.7tm_4.exons1.CM030128.1.Amia_calva";
CM030128.1	exonerate:protein2genome:local	exon	1234704	1235654	.	+	.	gene_id "LOCXPOR162.503.HIT1"; transcript_id "LOCXPOR162.503.HIT1.transcript"; gene_name "LOCXPOR162.503.HIT1.OR.2R.317.7tm_4.exons1.CM030128.1.Amia_calva";
CM030128.1	exonerate:protein2genome:local	exon	1244504	1245430	.	+	.	gene_id "LOCXPOR163.505.HIT1"; transcript_id "LOCXPOR163.505.HIT1.transcript"; gene_name "LOCXPOR163.505.HIT1.OR.2R.309.7tm_4.exons1.CM030128.1.Amia_calva";
CM030128.1	exonerate:protein2genome:local	exon	1284963	1285868	.	+	.	gene_id "LOCXPOR164.507.HIT1"; transcript_id "LOCXPOR164.507.HIT1.transcript"; gene_name "LOCXPOR164.507.HIT1.OR.2R.302.7tm_4.exons1.CM030128.1.Amia_calva";
CM030128.1	exonerate:protein2genome:local	exon	1305056	1306009	.	+	.	gene_id "LOCXPOR165.508.HIT1"; transcript_id "LOCXPOR165.508.HIT1.transcript"; gene_name "LOCXPOR165.508.HIT1.OR.2R.318.7tm_4.exons1.CM030128.1.Amia_calva";
CM030128.1	exonerate:protein2genome:local	exon	1316485	1317438	.	+	.	gene_id "LOCXPOR166.509.HIT1"; transcript_id "LOCXPOR166.509.HIT1.transcript"; gene_name "LOCXPOR166.509.HIT1.OR.2R.318.7tm_4.exons1.CM030128.1.Amia_calva";
CM030128.1	exonerate:protein2genome:local	exon	1331031	1332020	.	+	.	gene_id "LOCXPOR167.510.HIT1"; transcript_id "LOCXPOR167.510.HIT1.transcript"; gene_name "LOCXPOR167.510.HIT1.OR.2R.330.7tm_4.exons1.CM030128.1.Amia_calva";
CM030128.1	exonerate:protein2genome:local	exon	1339068	1340021	.	+	.	gene_id "LOCXPOR168.511.HIT1"; transcript_id "LOCXPOR168.511.HIT1.transcript"; gene_name "LOCXPOR168.511.HIT1.OR.2R.318.7tm_4.exons1.CM030128.1.Amia_calva";
CM030128.1	exonerate:protein2genome:local	exon	1353602	1354552	.	+	.	gene_id "LOCXPOR160.512.HIT1"; transcript_id "LOCXPOR160.512.HIT1.transcript"; gene_name "LOCXPOR160.512.HIT1.OR.2R.317.7tm_4.exons1.CM030128.1.Amia_calva";
CM030128.1	exonerate:protein2genome:local	exon	1371204	1372157	.	+	.	gene_id "LOCXPOR160.513.HIT1"; transcript_id "LOCXPOR160.513.HIT1.transcript"; gene_name "LOCXPOR160.513.HIT1.OR.2R.318.7tm_4.exons1.CM030128.1.Amia_calva";
CM030128.1	exonerate:protein2genome:local	exon	1381512	1382477	.	+	.	gene_id "LOCXPOR171.514.HIT1"; transcript_id "LOCXPOR171.514.HIT1.transcript"; gene_name "LOCXPOR171.514.HIT1.OR.2R.322.7tm_4.exons1.CM030128.1.Amia_calva";
CM030128.1	exonerate:protein2genome:local	exon	1390973	1391923	.	+	.	gene_id "LOCXPOR172.516.HIT1"; transcript_id "LOCXPOR172.516.HIT1.transcript"; gene_name "LOCXPOR172.516.HIT1.OR.2R.317.7tm_4.exons1.CM030128.1.Amia_calva";
CM030128.1	exonerate:protein2genome:local	exon	1420638	1421468	.	+	.	gene_id "LOCXPOR160.518.HIT1"; transcript_id "LOCXPOR160.518.HIT1.transcript"; gene_name "LOCXPOR160.518.HIT1.OR.2R.277.7tm_4.exons1.CM030128.1.Amia_calva";
CM030128.1	exonerate:protein2genome:local	exon	1453790	1454674	.	-	.	gene_id "LOCXPOR160.519.HIT1"; transcript_id "LOCXPOR160.519.HIT1.transcript"; gene_name "LOCXPOR160.519.HIT1.OR.2R.295.7tm_4.exons1.CM030128.1.Amia_calva";
CM030128.1	exonerate:protein2genome:local	exon	1479931	1480881	.	+	.	gene_id "LOCXPOR173.520.HIT1"; transcript_id "LOCXPOR173.520.HIT1.transcript"; gene_name "LOCXPOR173.520.HIT1.OR.2R.317.7tm_4.exons1.CM030128.1.Amia_calva";
CM030128.1	exonerate:protein2genome:local	exon	1483786	1484673	.	+	.	gene_id "LOCXPOR160.521.HIT1"; transcript_id "LOCXPOR160.521.HIT1.transcript"; gene_name "LOCXPOR160.521.HIT1.OR.2R.296.7tm_4.exons1.CM030128.1.Amia_calva";
CM030128.1	exonerate:protein2genome:local	exon	1493226	1494131	.	+	.	gene_id "LOCXPOR174.523.HIT1"; transcript_id "LOCXPOR174.523.HIT1.transcript"; gene_name "LOCXPOR174.523.HIT1.OR.2R.302.7tm_4.exons1.CM030128.1.Amia_calva";
CM030128.1	exonerate:protein2genome:local	exon	1496639	1497589	.	+	.	gene_id "LOCXPOR160.524.HIT1"; transcript_id "LOCXPOR160.524.HIT1.transcript"; gene_name "LOCXPOR160.524.HIT1.OR.2R.317.7tm_4.exons1.CM030128.1.Amia_calva";
CM030128.1	exonerate:protein2genome:local	exon	2151891	2152847	.	-	.	gene_id "LOCXPOR176.526.HIT1"; transcript_id "LOCXPOR176.526.HIT1.transcript"; gene_name "LOCXPOR176.526.HIT1.OR.2R.319.7tm_4.exons1.CM030128.1.Amia_calva";
CM030128.1	exonerate:protein2genome:local	exon	2165338	2166294	.	+	.	gene_id "LOCXPOR177.529.HIT1"; transcript_id "LOCXPOR177.529.HIT1.transcript"; gene_name "LOCXPOR177.529.HIT1.OR.2R.319.7tm_4.exons1.CM030128.1.Amia_calva";
CM030128.1	exonerate:protein2genome:local	exon	2176831	2177781	.	-	.	gene_id "LOCXPOR178.531.HIT1"; transcript_id "LOCXPOR178.531.HIT1.transcript"; gene_name "LOCXPOR178.531.HIT1.OR.2R.317.7tm_4.exons1.CM030128.1.Amia_calva";
CM030128.1	exonerate:protein2genome:local	exon	2194644	2195570	.	+	.	gene_id "LOCXPOR179.534.HIT1"; transcript_id "LOCXPOR179.534.HIT1.transcript"; gene_name "LOCXPOR179.534.HIT1.OR.2R.309.7tm_4.exons1.CM030128.1.Amia_calva";
CM030128.1	exonerate:protein2genome:local	exon	2221942	2222892	.	+	.	gene_id "LOCXPOR180.536.HIT1"; transcript_id "LOCXPOR180.536.HIT1.transcript"; gene_name "LOCXPOR180.536.HIT1.OR.2R.317.7tm_4.exons1.CM030128.1.Amia_calva";
CM030128.1	exonerate:protein2genome:local	exon	2242193	2243149	.	+	.	gene_id "LOCXPOR184.538.HIT1"; transcript_id "LOCXPOR184.538.HIT1.transcript"; gene_name "LOCXPOR184.538.HIT1.OR.2R.319.7tm_4.exons1.CM030128.1.Amia_calva";
CM030128.1	exonerate:protein2genome:local	exon	2268511	2269467	.	-	.	gene_id "LOCXPOR182.541.HIT1"; transcript_id "LOCXPOR182.541.HIT1.transcript"; gene_name "LOCXPOR182.541.HIT1.OR.2R.319.7tm_4.exons1.CM030128.1.Amia_calva";
CM030128.1	exonerate:protein2genome:local	exon	2278025	2278981	.	-	.	gene_id "LOCXPOR183.543.HIT1"; transcript_id "LOCXPOR183.543.HIT1.transcript"; gene_name "LOCXPOR183.543.HIT1.OR.2R.319.7tm_4.exons1.CM030128.1.Amia_calva";
CM030128.1	exonerate:protein2genome:local	exon	2300463	2301419	.	-	.	gene_id "LOCXPOR184.545.HIT1"; transcript_id "LOCXPOR184.545.HIT1.transcript"; gene_name "LOCXPOR184.545.HIT1.OR.2R.319.7tm_4.exons1.CM030128.1.Amia_calva";
CM030128.1	exonerate:protein2genome:local	exon	2325096	2325983	.	-	.	gene_id "LOCXPOR184.548.HIT1"; transcript_id "LOCXPOR184.548.HIT1.transcript"; gene_name "LOCXPOR184.548.HIT1.OR.2R.296.7tm_4.exons1.CM030128.1.Amia_calva";
CM030128.1	exonerate:protein2genome:local	exon	2329127	2329283	.	-	.	gene_id "LOCXPOR184.549.HIT1"; transcript_id "LOCXPOR184.549.HIT1.transcript"; gene_name "LOCXPOR184.549.HIT1.OR.2R.318.7tm_4.exons3.CM030128.1.Amia_calva";
CM030128.1	exonerate:protein2genome:local	exon	2337006	2337079	.	-	.	gene_id "LOCXPOR184.549.HIT1"; transcript_id "LOCXPOR184.549.HIT1.transcript"; gene_name "LOCXPOR184.549.HIT1.OR.2R.318.7tm_4.exons3.CM030128.1.Amia_calva";
CM030128.1	exonerate:protein2genome:local	exon	2338465	2339187	.	-	.	gene_id "LOCXPOR184.549.HIT1"; transcript_id "LOCXPOR184.549.HIT1.transcript"; gene_name "LOCXPOR184.549.HIT1.OR.2R.318.7tm_4.exons3.CM030128.1.Amia_calva";
CM030128.1	exonerate:protein2genome:local	exon	2364566	2365522	.	+	.	gene_id "LOCXPOR185.551.HIT1"; transcript_id "LOCXPOR185.551.HIT1.transcript"; gene_name "LOCXPOR185.551.HIT1.OR.2R.319.7tm_4.exons1.CM030128.1.Amia_calva";
CM030128.1	exonerate:protein2genome:local	exon	2378241	2378894	.	+	.	gene_id "LOCXPOR186.553.HIT1"; transcript_id "LOCXPOR186.553.HIT1.transcript"; gene_name "LOCXPOR186.553.HIT1.OR.2R.295.7tm_4.exons2.CM030128.1.Amia_calva";
CM030128.1	exonerate:protein2genome:local	exon	2379903	2380133	.	+	.	gene_id "LOCXPOR186.553.HIT1"; transcript_id "LOCXPOR186.553.HIT1.transcript"; gene_name "LOCXPOR186.553.HIT1.OR.2R.295.7tm_4.exons2.CM030128.1.Amia_calva";
CM030128.1	exonerate:protein2genome:local	exon	2400391	2401341	.	+	.	gene_id "LOCXPOR186.557.HIT1"; transcript_id "LOCXPOR186.557.HIT1.transcript"; gene_name "LOCXPOR186.557.HIT1.OR.2R.317.7tm_4.exons1.CM030128.1.Amia_calva";
CM030128.1	exonerate:protein2genome:local	exon	2450980	2451930	.	+	.	gene_id "LOCXPOR187.566.HIT1"; transcript_id "LOCXPOR187.566.HIT1.transcript"; gene_name "LOCXPOR187.566.HIT1.OR.2R.317.7tm_4.exons1.CM030128.1.Amia_calva";
CM030128.1	exonerate:protein2genome:local	exon	2453612	2454547	.	+	.	gene_id "LOCXPOR184.568.HIT1"; transcript_id "LOCXPOR184.568.HIT1.transcript"; gene_name "LOCXPOR184.568.HIT1.OR.2R.312.7tm_4.exons1.CM030128.1.Amia_calva";
CM030128.1	exonerate:protein2genome:local	exon	2496197	2497148	.	+	.	gene_id "LOCXPOR189.570.HIT1"; transcript_id "LOCXPOR189.570.HIT1.transcript"; gene_name "LOCXPOR189.570.HIT1.OR.2R.320.7tm_4.exons2.CM030128.1.Amia_calva";
CM030128.1	exonerate:protein2genome:local	exon	2497410	2497417	.	+	.	gene_id "LOCXPOR189.570.HIT1"; transcript_id "LOCXPOR189.570.HIT1.transcript"; gene_name "LOCXPOR189.570.HIT1.OR.2R.320.7tm_4.exons2.CM030128.1.Amia_calva";
CM030129.1	exonerate:protein2genome:local	exon	16679248	16680210	.	-	.	gene_id "LOCXPOR190.571.HIT1"; transcript_id "LOCXPOR190.571.HIT1.transcript"; gene_name "LOCXPOR190.571.HIT1.OR.2R.321.7tm_4.exons1.CM030129.1.Amia_calva";
CM030129.1	exonerate:protein2genome:local	exon	16695898	16696851	.	-	.	gene_id "LOCXPOR191.572.HIT1"; transcript_id "LOCXPOR191.572.HIT1.transcript"; gene_name "LOCXPOR191.572.HIT1.OR.2R.318.7tm_4.exons1.CM030129.1.Amia_calva";
CM030129.1	exonerate:protein2genome:local	exon	16699283	16700215	.	-	.	gene_id "LOCXPOR192.573.HIT1"; transcript_id "LOCXPOR192.573.HIT1.transcript"; gene_name "LOCXPOR192.573.HIT1.OR.2R.311.7tm_4.exons1.CM030129.1.Amia_calva";
CM030129.1	exonerate:protein2genome:local	exon	16722456	16723367	.	+	.	gene_id "LOCXPOR160.574.HIT1"; transcript_id "LOCXPOR160.574.HIT1.transcript"; gene_name "LOCXPOR160.574.HIT1.OR.2R.304.7tm_4.exons1.CM030129.1.Amia_calva";
CM030129.1	exonerate:protein2genome:local	exon	16758466	16759416	.	+	.	gene_id "LOCXPOR193.578.HIT1"; transcript_id "LOCXPOR193.578.HIT1.transcript"; gene_name "LOCXPOR193.578.HIT1.OR.2R.317.7tm_4.exons1.CM030129.1.Amia_calva";
CM030129.1	exonerate:protein2genome:local	exon	16764876	16765826	.	-	.	gene_id "LOCXPOR194.580.HIT1"; transcript_id "LOCXPOR194.580.HIT1.transcript"; gene_name "LOCXPOR194.580.HIT1.OR.2R.317.7tm_4.exons1.CM030129.1.Amia_calva";
CM030129.1	exonerate:protein2genome:local	exon	16773753	16774700	.	+	.	gene_id "LOCXPOR195.582.HIT1"; transcript_id "LOCXPOR195.582.HIT1.transcript"; gene_name "LOCXPOR195.582.HIT1.OR.2R.316.7tm_4.exons1.CM030129.1.Amia_calva";
CM030131.1	exonerate:protein2genome:local	exon	19941862	19942782	.	+	.	gene_id "LOCXPOR196.583.HIT1"; transcript_id "LOCXPOR196.583.HIT1.transcript"; gene_name "LOCXPOR196.583.HIT1.OR.2R.307.7tm_1.exons1.CM030131.1.Amia_calva";
CM030131.1	exonerate:protein2genome:local	exon	19944250	19945215	.	+	.	gene_id "LOCXPOR197.584.HIT1"; transcript_id "LOCXPOR197.584.HIT1.transcript"; gene_name "LOCXPOR197.584.HIT1.OR.2R.322.7tm_4.exons1.CM030131.1.Amia_calva";
CM030138.1	exonerate:protein2genome:local	exon	2147147	2148073	.	+	.	gene_id "LOCXPOR198.587.HIT1"; transcript_id "LOCXPOR198.587.HIT1.transcript"; gene_name "LOCXPOR198.587.HIT1.OR.2R.309.7tm_1.exons1.CM030138.1.Amia_calva";
PESF01000364.1	exonerate:protein2genome:local	exon	15	1025	.	+	.	gene_id "LOCXPOR200.591.HIT1"; transcript_id "LOCXPOR200.591.HIT1.transcript"; gene_name "LOCXPOR200.591.HIT1.OR.2R.337.7tm_4.exons1.PESF01000364.1.Amia_calva";
CM030121.1	exonerate:protein2genome:local	exon	19567870	19568886	.	-	.	gene_id "LOCXPTAAR4.58.HIT1"; transcript_id "LOCXPTAAR4.58.HIT1.transcript"; gene_name "LOCXPTAAR4.58.HIT1.TAAR.2R.289.7tm_1.exons1.CM030121.1.Amia_calva";
CM030121.1	exonerate:protein2genome:local	exon	19630467	19631438	.	+	.	gene_id "LOCXPTAAR1.59.HIT1"; transcript_id "LOCXPTAAR1.59.HIT1.transcript"; gene_name "LOCXPTAAR1.59.HIT1.TAAR.2R.324.7tm_1.exons1.CM030121.1.Amia_calva";
CM030121.1	exonerate:protein2genome:local	exon	19694781	19695788	.	+	.	gene_id "LOCXPTAAR2.61.HIT1"; transcript_id "LOCXPTAAR2.61.HIT1.transcript"; gene_name "LOCXPTAAR2.61.HIT1.TAAR.2R.336.7tm_1.exons1.CM030121.1.Amia_calva";
CM030121.1	exonerate:protein2genome:local	exon	19705067	19706065	.	-	.	gene_id "LOCXPTAAR3.62.HIT1"; transcript_id "LOCXPTAAR3.62.HIT1.transcript"; gene_name "LOCXPTAAR3.62.HIT1.TAAR.2R.333.7tm_1.exons1.CM030121.1.Amia_calva";
CM030121.1	exonerate:protein2genome:local	exon	19779171	19780199	.	+	.	gene_id "LOCXPTAAR4.64.HIT1"; transcript_id "LOCXPTAAR4.64.HIT1.transcript"; gene_name "LOCXPTAAR4.64.HIT1.TAAR.2R.343.7tm_1.exons1.CM030121.1.Amia_calva";
CM030121.1	exonerate:protein2genome:local	exon	19878723	19879739	.	+	.	gene_id "LOCXPTAAR5.66.HIT1"; transcript_id "LOCXPTAAR5.66.HIT1.transcript"; gene_name "LOCXPTAAR5.66.HIT1.TAAR.2R.339.7tm_1.exons1.CM030121.1.Amia_calva";
CM030121.1	exonerate:protein2genome:local	exon	19933171	19934184	.	+	.	gene_id "LOCXPTAAR6.67.HIT1"; transcript_id "LOCXPTAAR6.67.HIT1.transcript"; gene_name "LOCXPTAAR6.67.HIT1.TAAR.2R.338.7tm_1.exons1.CM030121.1.Amia_calva";
CM030121.1	exonerate:protein2genome:local	exon	19944001	19945002	.	+	.	gene_id "LOCXPTAAR7.68.HIT1"; transcript_id "LOCXPTAAR7.68.HIT1.transcript"; gene_name "LOCXPTAAR7.68.HIT1.TAAR.2R.334.7tm_1.exons1.CM030121.1.Amia_calva";
CM030121.1	exonerate:protein2genome:local	exon	20077118	20078122	.	-	.	gene_id "LOCXPTAAR8.69.HIT1"; transcript_id "LOCXPTAAR8.69.HIT1.transcript"; gene_name "LOCXPTAAR8.69.HIT1.TAAR.2R.335.7tm_1.exons1.CM030121.1.Amia_calva";
CM030121.1	exonerate:protein2genome:local	exon	20144033	20145067	.	+	.	gene_id "LOCXPTAAR9.70.HIT1"; transcript_id "LOCXPTAAR9.70.HIT1.transcript"; gene_name "LOCXPTAAR9.70.HIT1.TAAR.2R.345.7tm_1.exons1.CM030121.1.Amia_calva";
CM030121.1	exonerate:protein2genome:local	exon	20179357	20180385	.	-	.	gene_id "LOCXPTAAR10.71.HIT1"; transcript_id "LOCXPTAAR10.71.HIT1.transcript"; gene_name "LOCXPTAAR10.71.HIT1.TAAR.2R.343.7tm_1.exons1.CM030121.1.Amia_calva";
CM030121.1	exonerate:protein2genome:local	exon	20254672	20255700	.	-	.	gene_id "LOCXPTAAR11.72.HIT1"; transcript_id "LOCXPTAAR11.72.HIT1.transcript"; gene_name "LOCXPTAAR11.72.HIT1.TAAR.2R.343.7tm_1.exons1.CM030121.1.Amia_calva";
CM030121.1	exonerate:protein2genome:local	exon	20282008	20283003	.	-	.	gene_id "LOCXPTAAR12.74.HIT1"; transcript_id "LOCXPTAAR12.74.HIT1.transcript"; gene_name "LOCXPTAAR12.74.HIT1.TAAR.2R.332.7tm_1.exons1.CM030121.1.Amia_calva";
CM030121.1	exonerate:protein2genome:local	exon	20346800	20347801	.	+	.	gene_id "LOCXPTAAR13.76.HIT1"; transcript_id "LOCXPTAAR13.76.HIT1.transcript"; gene_name "LOCXPTAAR13.76.HIT1.TAAR.2R.334.7tm_1.exons1.CM030121.1.Amia_calva";
CM030121.1	exonerate:protein2genome:local	exon	20383801	20384751	.	-	.	gene_id "LOCXPTAAR23.77.HIT1"; transcript_id "LOCXPTAAR23.77.HIT1.transcript"; gene_name "LOCXPTAAR23.77.HIT1.TAAR.2R.317.7tm_1.exons1.CM030121.1.Amia_calva";
CM030121.1	exonerate:protein2genome:local	exon	20394972	20395994	.	-	.	gene_id "LOCXPTAAR14.80.HIT1"; transcript_id "LOCXPTAAR14.80.HIT1.transcript"; gene_name "LOCXPTAAR14.80.HIT1.TAAR.2R.341.7tm_1.exons1.CM030121.1.Amia_calva";
CM030121.1	exonerate:protein2genome:local	exon	20425095	20426120	.	-	.	gene_id "LOCXPTAAR15.81.HIT1"; transcript_id "LOCXPTAAR15.81.HIT1.transcript"; gene_name "LOCXPTAAR15.81.HIT1.TAAR.2R.342.7tm_1.exons1.CM030121.1.Amia_calva";
CM030121.1	exonerate:protein2genome:local	exon	20463893	20464918	.	-	.	gene_id "LOCXPTAAR16.82.HIT1"; transcript_id "LOCXPTAAR16.82.HIT1.transcript"; gene_name "LOCXPTAAR16.82.HIT1.TAAR.2R.342.7tm_1.exons1.CM030121.1.Amia_calva";
CM030121.1	exonerate:protein2genome:local	exon	20495640	20496674	.	+	.	gene_id "LOCXPTAAR17.83.HIT1"; transcript_id "LOCXPTAAR17.83.HIT1.transcript"; gene_name "LOCXPTAAR17.83.HIT1.TAAR.2R.345.7tm_1.exons1.CM030121.1.Amia_calva";
CM030121.1	exonerate:protein2genome:local	exon	20503865	20504869	.	-	.	gene_id "LOCXPTAAR18.85.HIT1"; transcript_id "LOCXPTAAR18.85.HIT1.transcript"; gene_name "LOCXPTAAR18.85.HIT1.TAAR.2R.335.7tm_1.exons1.CM030121.1.Amia_calva";
CM030121.1	exonerate:protein2genome:local	exon	20525291	20526301	.	-	.	gene_id "LOCXPTAAR19.87.HIT1"; transcript_id "LOCXPTAAR19.87.HIT1.transcript"; gene_name "LOCXPTAAR19.87.HIT1.TAAR.2R.337.7tm_1.exons1.CM030121.1.Amia_calva";
CM030121.1	exonerate:protein2genome:local	exon	20607317	20607719	.	+	.	gene_id "LOCXPTAAR4.91.HIT1"; transcript_id "LOCXPTAAR4.91.HIT1.transcript"; gene_name "LOCXPTAAR4.91.HIT1.TAAR.2R.343.7tm_1.exons3.CM030121.1.Amia_calva";
CM030121.1	exonerate:protein2genome:local	exon	20609421	20609425	.	+	.	gene_id "LOCXPTAAR4.91.HIT1"; transcript_id "LOCXPTAAR4.91.HIT1.transcript"; gene_name "LOCXPTAAR4.91.HIT1.TAAR.2R.343.7tm_1.exons3.CM030121.1.Amia_calva";
CM030121.1	exonerate:protein2genome:local	exon	20612048	20612668	.	+	.	gene_id "LOCXPTAAR4.91.HIT1"; transcript_id "LOCXPTAAR4.91.HIT1.transcript"; gene_name "LOCXPTAAR4.91.HIT1.TAAR.2R.343.7tm_1.exons3.CM030121.1.Amia_calva";
CM030121.1	exonerate:protein2genome:local	exon	20757497	20758447	.	+	.	gene_id "LOCXPTAAR20.96.HIT1"; transcript_id "LOCXPTAAR20.96.HIT1.transcript"; gene_name "LOCXPTAAR20.96.HIT1.TAAR.2R.317.7tm_1.exons1.CM030121.1.Amia_calva";
CM030121.1	exonerate:protein2genome:local	exon	20825668	20826609	.	-	.	gene_id "LOCXPTAAR21.98.HIT1"; transcript_id "LOCXPTAAR21.98.HIT1.transcript"; gene_name "LOCXPTAAR21.98.HIT1.TAAR.2R.314.7tm_1.exons1.CM030121.1.Amia_calva";
CM030121.1	exonerate:protein2genome:local	exon	20841289	20842275	.	-	.	gene_id "LOCXPTAAR22.100.HIT1"; transcript_id "LOCXPTAAR22.100.HIT1.transcript"; gene_name "LOCXPTAAR22.100.HIT1.TAAR.2R.329.7tm_1.exons1.CM030121.1.Amia_calva";
PESF01000025.1	exonerate:protein2genome:local	exon	144765	145799	.	-	.	gene_id "LOCXPTAAR24.106.HIT1"; transcript_id "LOCXPTAAR24.106.HIT1.transcript"; gene_name "LOCXPTAAR24.106.HIT1.TAAR.2R.345.7tm_1.exons1.PESF01000025.1.Amia_calva";
PESF01000025.1	exonerate:protein2genome:local	exon	209711	210745	.	+	.	gene_id "LOCXPTAAR25.108.HIT1"; transcript_id "LOCXPTAAR25.108.HIT1.transcript"; gene_name "LOCXPTAAR25.108.HIT1.TAAR.2R.345.7tm_1.exons1.PESF01000025.1.Amia_calva";
PESF01000054.1	exonerate:protein2genome:local	exon	7623	8654	.	+	.	gene_id "LOCXPTAAR26.110.HIT1"; transcript_id "LOCXPTAAR26.110.HIT1.transcript"; gene_name "LOCXPTAAR26.110.HIT1.TAAR.2R.344.7tm_1.exons1.PESF01000054.1.Amia_calva";
CM030125.1	exonerate:protein2genome:local	exon	39748106	39749050	.	-	.	gene_id "LOCXPOra1.15.HIT1"; transcript_id "LOCXPOra1.15.HIT1.transcript"; gene_name "LOCXPOra1.15.HIT1.Ora.2R.315.V1R.exons1.CM030125.1.Amia_calva";
CM030125.1	exonerate:protein2genome:local	exon	39753734	39754690	.	+	.	gene_id "LOCXPOra2.22.HIT1"; transcript_id "LOCXPOra2.22.HIT1.transcript"; gene_name "LOCXPOra2.22.HIT1.Ora.2R.319.V1R.exons1.CM030125.1.Amia_calva";
CM030125.1	exonerate:protein2genome:local	exon	39779219	39780175	.	+	.	gene_id "LOCXPOra2.24.HIT1"; transcript_id "LOCXPOra2.24.HIT1.transcript"; gene_name "LOCXPOra2.24.HIT1.Ora.2R.319.V1R.exons1.CM030125.1.Amia_calva";
CM030125.1	exonerate:protein2genome:local	exon	39813788	39814699	.	+	.	gene_id "LOCXPOra4.26.HIT1"; transcript_id "LOCXPOra4.26.HIT1.transcript"; gene_name "LOCXPOra4.26.HIT1.Ora.2R.304.V1R.exons1.CM030125.1.Amia_calva";
CM030125.1	exonerate:protein2genome:local	exon	39822606	39823517	.	-	.	gene_id "LOCXPOra5.27.HIT1"; transcript_id "LOCXPOra5.27.HIT1.transcript"; gene_name "LOCXPOra5.27.HIT1.Ora.2R.304.V1R.exons1.CM030125.1.Amia_calva";
CM030125.1	exonerate:protein2genome:local	exon	39837370	39838308	.	-	.	gene_id "LOCXPOra6.28.HIT1"; transcript_id "LOCXPOra6.28.HIT1.transcript"; gene_name "LOCXPOra6.28.HIT1.Ora.2R.313.V1R.exons1.CM030125.1.Amia_calva";
CM030125.1	exonerate:protein2genome:local	exon	39855382	39856320	.	-	.	gene_id "LOCXPOra7.29.HIT1"; transcript_id "LOCXPOra7.29.HIT1.transcript"; gene_name "LOCXPOra7.29.HIT1.Ora.2R.313.V1R.exons1.CM030125.1.Amia_calva";
CM030125.1	exonerate:protein2genome:local	exon	39876466	39877389	.	-	.	gene_id "LOCXPOra8.16.HIT1"; transcript_id "LOCXPOra8.16.HIT1.transcript"; gene_name "LOCXPOra8.16.HIT1.Ora.2R.308.V1R.exons1.CM030125.1.Amia_calva";
CM030125.1	exonerate:protein2genome:local	exon	39882065	39883012	.	-	.	gene_id "LOCXPOra9.17.HIT1"; transcript_id "LOCXPOra9.17.HIT1.transcript"; gene_name "LOCXPOra9.17.HIT1.Ora.2R.316.V1R.exons1.CM030125.1.Amia_calva";
CM030125.1	exonerate:protein2genome:local	exon	39896191	39897129	.	+	.	gene_id "LOCXPOra10.19.HIT1"; transcript_id "LOCXPOra10.19.HIT1.transcript"; gene_name "LOCXPOra10.19.HIT1.Ora.2R.313.V1R.exons1.CM030125.1.Amia_calva";
CM030136.1	exonerate:protein2genome:local	exon	11798299	11798556	.	+	.	gene_id "LOCXPOra11.20.HIT1"; transcript_id "LOCXPOra11.20.HIT1.transcript"; gene_name "LOCXPOra11.20.HIT1.Ora.2R.322.7tm_1.exons4.CM030136.1.Amia_calva";
CM030136.1	exonerate:protein2genome:local	exon	11798733	11799002	.	+	.	gene_id "LOCXPOra11.20.HIT1"; transcript_id "LOCXPOra11.20.HIT1.transcript"; gene_name "LOCXPOra11.20.HIT1.Ora.2R.322.7tm_1.exons4.CM030136.1.Amia_calva";
CM030136.1	exonerate:protein2genome:local	exon	11799144	11799374	.	+	.	gene_id "LOCXPOra11.20.HIT1"; transcript_id "LOCXPOra11.20.HIT1.transcript"; gene_name "LOCXPOra11.20.HIT1.Ora.2R.322.7tm_1.exons4.CM030136.1.Amia_calva";
CM030136.1	exonerate:protein2genome:local	exon	11799483	11799689	.	+	.	gene_id "LOCXPOra11.20.HIT1"; transcript_id "LOCXPOra11.20.HIT1.transcript"; gene_name "LOCXPOra11.20.HIT1.Ora.2R.322.7tm_1.exons4.CM030136.1.Amia_calva";
CM030136.1	exonerate:protein2genome:local	exon	11804956	11805810	.	-	.	gene_id "LOCXPOra12.21.HIT1"; transcript_id "LOCXPOra12.21.HIT1.transcript"; gene_name "LOCXPOra12.21.HIT1.Ora.2R.314.7tm_1.exons2.CM030136.1.Amia_calva";
CM030136.1	exonerate:protein2genome:local	exon	11805967	11806053	.	-	.	gene_id "LOCXPOra12.21.HIT1"; transcript_id "LOCXPOra12.21.HIT1.transcript"; gene_name "LOCXPOra12.21.HIT1.Ora.2R.314.7tm_1.exons2.CM030136.1.Amia_calva";
CM030141.1	exonerate:protein2genome:local	exon	12024615	12025496	.	-	.	gene_id "LOCXPENSLOCP00000021993.1.25.HIT1"; transcript_id "LOCXPENSLOCP00000021993.1.25.HIT1.transcript"; gene_name "LOCXPENSLOCP00000021993.1.25.HIT1.Ora.1R.294.7tm_1.exons1.CM030141.1.Amia_calva";
CM030126.1	exonerate:protein2genome:local	exon	34318640	34319607	.	-	.	gene_id "LOCXPOlfC1.650.HIT1"; transcript_id "LOCXPOlfC1.650.HIT1.transcript"; gene_name "LOCXPOlfC1.650.HIT1.OlfC.2R.885.ANF_receptor.exons7.CM030126.1.Amia_calva";
CM030126.1	exonerate:protein2genome:local	exon	34320568	34320691	.	-	.	gene_id "LOCXPOlfC1.650.HIT1"; transcript_id "LOCXPOlfC1.650.HIT1.transcript"; gene_name "LOCXPOlfC1.650.HIT1.OlfC.2R.885.ANF_receptor.exons7.CM030126.1.Amia_calva";
CM030126.1	exonerate:protein2genome:local	exon	34320812	34321039	.	-	.	gene_id "LOCXPOlfC1.650.HIT1"; transcript_id "LOCXPOlfC1.650.HIT1.transcript"; gene_name "LOCXPOlfC1.650.HIT1.OlfC.2R.885.ANF_receptor.exons7.CM030126.1.Amia_calva";
CM030126.1	exonerate:protein2genome:local	exon	34321544	34321752	.	-	.	gene_id "LOCXPOlfC1.650.HIT1"; transcript_id "LOCXPOlfC1.650.HIT1.transcript"; gene_name "LOCXPOlfC1.650.HIT1.OlfC.2R.885.ANF_receptor.exons7.CM030126.1.Amia_calva";
CM030126.1	exonerate:protein2genome:local	exon	34321813	34322404	.	-	.	gene_id "LOCXPOlfC1.650.HIT1"; transcript_id "LOCXPOlfC1.650.HIT1.transcript"; gene_name "LOCXPOlfC1.650.HIT1.OlfC.2R.885.ANF_receptor.exons7.CM030126.1.Amia_calva";
CM030126.1	exonerate:protein2genome:local	exon	34322562	34322853	.	-	.	gene_id "LOCXPOlfC1.650.HIT1"; transcript_id "LOCXPOlfC1.650.HIT1.transcript"; gene_name "LOCXPOlfC1.650.HIT1.OlfC.2R.885.ANF_receptor.exons7.CM030126.1.Amia_calva";
CM030126.1	exonerate:protein2genome:local	exon	34324635	34324876	.	-	.	gene_id "LOCXPOlfC1.650.HIT1"; transcript_id "LOCXPOlfC1.650.HIT1.transcript"; gene_name "LOCXPOlfC1.650.HIT1.OlfC.2R.885.ANF_receptor.exons7.CM030126.1.Amia_calva";
CM030126.1	exonerate:protein2genome:local	exon	34329067	34329959	.	-	.	gene_id "LOCXPOlfC10.681.HIT1"; transcript_id "LOCXPOlfC10.681.HIT1.transcript"; gene_name "LOCXPOlfC10.681.HIT1.OlfC.2R.821.ANF_receptor.exons6.CM030126.1.Amia_calva";
CM030126.1	exonerate:protein2genome:local	exon	34330380	34330503	.	-	.	gene_id "LOCXPOlfC10.681.HIT1"; transcript_id "LOCXPOlfC10.681.HIT1.transcript"; gene_name "LOCXPOlfC10.681.HIT1.OlfC.2R.821.ANF_receptor.exons6.CM030126.1.Amia_calva";
CM030126.1	exonerate:protein2genome:local	exon	34330947	34331171	.	-	.	gene_id "LOCXPOlfC10.681.HIT1"; transcript_id "LOCXPOlfC10.681.HIT1.transcript"; gene_name "LOCXPOlfC10.681.HIT1.OlfC.2R.821.ANF_receptor.exons6.CM030126.1.Amia_calva";
CM030126.1	exonerate:protein2genome:local	exon	34331302	34332114	.	-	.	gene_id "LOCXPOlfC10.681.HIT1"; transcript_id "LOCXPOlfC10.681.HIT1.transcript"; gene_name "LOCXPOlfC10.681.HIT1.OlfC.2R.821.ANF_receptor.exons6.CM030126.1.Amia_calva";
CM030126.1	exonerate:protein2genome:local	exon	34332272	34332563	.	-	.	gene_id "LOCXPOlfC10.681.HIT1"; transcript_id "LOCXPOlfC10.681.HIT1.transcript"; gene_name "LOCXPOlfC10.681.HIT1.OlfC.2R.821.ANF_receptor.exons6.CM030126.1.Amia_calva";
CM030126.1	exonerate:protein2genome:local	exon	34332783	34332898	.	-	.	gene_id "LOCXPOlfC10.681.HIT1"; transcript_id "LOCXPOlfC10.681.HIT1.transcript"; gene_name "LOCXPOlfC10.681.HIT1.OlfC.2R.821.ANF_receptor.exons6.CM030126.1.Amia_calva";
CM030126.1	exonerate:protein2genome:local	exon	34464461	34464657	.	+	.	gene_id "LOCXPOlfC2.274.HIT1"; transcript_id "LOCXPOlfC2.274.HIT1.transcript"; gene_name "LOCXPOlfC2.274.HIT1.OlfC.2R.860.ANF_receptor.exons6.CM030126.1.Amia_calva";
CM030126.1	exonerate:protein2genome:local	exon	34464736	34465027	.	+	.	gene_id "LOCXPOlfC2.274.HIT1"; transcript_id "LOCXPOlfC2.274.HIT1.transcript"; gene_name "LOCXPOlfC2.274.HIT1.OlfC.2R.860.ANF_receptor.exons6.CM030126.1.Amia_calva";
CM030126.1	exonerate:protein2genome:local	exon	34465289	34466119	.	+	.	gene_id "LOCXPOlfC2.274.HIT1"; transcript_id "LOCXPOlfC2.274.HIT1.transcript"; gene_name "LOCXPOlfC2.274.HIT1.OlfC.2R.860.ANF_receptor.exons6.CM030126.1.Amia_calva";
CM030126.1	exonerate:protein2genome:local	exon	34466365	34466592	.	+	.	gene_id "LOCXPOlfC2.274.HIT1"; transcript_id "LOCXPOlfC2.274.HIT1.transcript"; gene_name "LOCXPOlfC2.274.HIT1.OlfC.2R.860.ANF_receptor.exons6.CM030126.1.Amia_calva";
CM030126.1	exonerate:protein2genome:local	exon	34466741	34466864	.	+	.	gene_id "LOCXPOlfC2.274.HIT1"; transcript_id "LOCXPOlfC2.274.HIT1.transcript"; gene_name "LOCXPOlfC2.274.HIT1.OlfC.2R.860.ANF_receptor.exons6.CM030126.1.Amia_calva";
CM030126.1	exonerate:protein2genome:local	exon	34467139	34468046	.	+	.	gene_id "LOCXPOlfC2.274.HIT1"; transcript_id "LOCXPOlfC2.274.HIT1.transcript"; gene_name "LOCXPOlfC2.274.HIT1.OlfC.2R.860.ANF_receptor.exons6.CM030126.1.Amia_calva";
CM030126.1	exonerate:protein2genome:local	exon	34489377	34490269	.	-	.	gene_id "LOCXPOlfC3.363.HIT1"; transcript_id "LOCXPOlfC3.363.HIT1.transcript"; gene_name "LOCXPOlfC3.363.HIT1.OlfC.2R.861.ANF_receptor.exons6.CM030126.1.Amia_calva";
CM030126.1	exonerate:protein2genome:local	exon	34490513	34490636	.	-	.	gene_id "LOCXPOlfC3.363.HIT1"; transcript_id "LOCXPOlfC3.363.HIT1.transcript"; gene_name "LOCXPOlfC3.363.HIT1.OlfC.2R.861.ANF_receptor.exons6.CM030126.1.Amia_calva";
CM030126.1	exonerate:protein2genome:local	exon	34491158	34491385	.	-	.	gene_id "LOCXPOlfC3.363.HIT1"; transcript_id "LOCXPOlfC3.363.HIT1.transcript"; gene_name "LOCXPOlfC3.363.HIT1.OlfC.2R.861.ANF_receptor.exons6.CM030126.1.Amia_calva";
CM030126.1	exonerate:protein2genome:local	exon	34492074	34492904	.	-	.	gene_id "LOCXPOlfC3.363.HIT1"; transcript_id "LOCXPOlfC3.363.HIT1.transcript"; gene_name "LOCXPOlfC3.363.HIT1.OlfC.2R.861.ANF_receptor.exons6.CM030126.1.Amia_calva";
CM030126.1	exonerate:protein2genome:local	exon	34493134	34493425	.	-	.	gene_id "LOCXPOlfC3.363.HIT1"; transcript_id "LOCXPOlfC3.363.HIT1.transcript"; gene_name "LOCXPOlfC3.363.HIT1.OlfC.2R.861.ANF_receptor.exons6.CM030126.1.Amia_calva";
CM030126.1	exonerate:protein2genome:local	exon	34493602	34493816	.	-	.	gene_id "LOCXPOlfC3.363.HIT1"; transcript_id "LOCXPOlfC3.363.HIT1.transcript"; gene_name "LOCXPOlfC3.363.HIT1.OlfC.2R.861.ANF_receptor.exons6.CM030126.1.Amia_calva";
CM030126.1	exonerate:protein2genome:local	exon	34517036	34517934	.	-	.	gene_id "LOCXPOlfC7.558.HIT1"; transcript_id "LOCXPOlfC7.558.HIT1.transcript"; gene_name "LOCXPOlfC7.558.HIT1.OlfC.2R.758.ANF_receptor.exons7.CM030126.1.Amia_calva";
CM030126.1	exonerate:protein2genome:local	exon	34518180	34518303	.	-	.	gene_id "LOCXPOlfC7.558.HIT1"; transcript_id "LOCXPOlfC7.558.HIT1.transcript"; gene_name "LOCXPOlfC7.558.HIT1.OlfC.2R.758.ANF_receptor.exons7.CM030126.1.Amia_calva";
CM030126.1	exonerate:protein2genome:local	exon	34518628	34518855	.	-	.	gene_id "LOCXPOlfC7.558.HIT1"; transcript_id "LOCXPOlfC7.558.HIT1.transcript"; gene_name "LOCXPOlfC7.558.HIT1.OlfC.2R.758.ANF_receptor.exons7.CM030126.1.Amia_calva";
CM030126.1	exonerate:protein2genome:local	exon	34519517	34520347	.	-	.	gene_id "LOCXPOlfC7.558.HIT1"; transcript_id "LOCXPOlfC7.558.HIT1.transcript"; gene_name "LOCXPOlfC7.558.HIT1.OlfC.2R.758.ANF_receptor.exons7.CM030126.1.Amia_calva";
CM030126.1	exonerate:protein2genome:local	exon	34521316	34521505	.	-	.	gene_id "LOCXPOlfC7.558.HIT1"; transcript_id "LOCXPOlfC7.558.HIT1.transcript"; gene_name "LOCXPOlfC7.558.HIT1.OlfC.2R.758.ANF_receptor.exons7.CM030126.1.Amia_calva";
CM030126.1	exonerate:protein2genome:local	exon	34522533	34522635	.	-	.	gene_id "LOCXPOlfC7.558.HIT1"; transcript_id "LOCXPOlfC7.558.HIT1.transcript"; gene_name "LOCXPOlfC7.558.HIT1.OlfC.2R.758.ANF_receptor.exons7.CM030126.1.Amia_calva";
CM030126.1	exonerate:protein2genome:local	exon	34522696	34522838	.	-	.	gene_id "LOCXPOlfC7.558.HIT1"; transcript_id "LOCXPOlfC7.558.HIT1.transcript"; gene_name "LOCXPOlfC7.558.HIT1.OlfC.2R.758.ANF_receptor.exons7.CM030126.1.Amia_calva";
CM030126.1	exonerate:protein2genome:local	exon	34525718	34526610	.	-	.	gene_id "LOCXPOlfC4.568.HIT1"; transcript_id "LOCXPOlfC4.568.HIT1.transcript"; gene_name "LOCXPOlfC4.568.HIT1.OlfC.2R.840.ANF_receptor.exons6.CM030126.1.Amia_calva";
CM030126.1	exonerate:protein2genome:local	exon	34526886	34527009	.	-	.	gene_id "LOCXPOlfC4.568.HIT1"; transcript_id "LOCXPOlfC4.568.HIT1.transcript"; gene_name "LOCXPOlfC4.568.HIT1.OlfC.2R.840.ANF_receptor.exons6.CM030126.1.Amia_calva";
CM030126.1	exonerate:protein2genome:local	exon	34527091	34527318	.	-	.	gene_id "LOCXPOlfC4.568.HIT1"; transcript_id "LOCXPOlfC4.568.HIT1.transcript"; gene_name "LOCXPOlfC4.568.HIT1.OlfC.2R.840.ANF_receptor.exons6.CM030126.1.Amia_calva";
CM030126.1	exonerate:protein2genome:local	exon	34528194	34529024	.	-	.	gene_id "LOCXPOlfC4.568.HIT1"; transcript_id "LOCXPOlfC4.568.HIT1.transcript"; gene_name "LOCXPOlfC4.568.HIT1.OlfC.2R.840.ANF_receptor.exons6.CM030126.1.Amia_calva";
CM030126.1	exonerate:protein2genome:local	exon	34529748	34530039	.	-	.	gene_id "LOCXPOlfC4.568.HIT1"; transcript_id "LOCXPOlfC4.568.HIT1.transcript"; gene_name "LOCXPOlfC4.568.HIT1.OlfC.2R.840.ANF_receptor.exons6.CM030126.1.Amia_calva";
CM030126.1	exonerate:protein2genome:local	exon	34530228	34530379	.	-	.	gene_id "LOCXPOlfC4.568.HIT1"; transcript_id "LOCXPOlfC4.568.HIT1.transcript"; gene_name "LOCXPOlfC4.568.HIT1.OlfC.2R.840.ANF_receptor.exons6.CM030126.1.Amia_calva";
CM030126.1	exonerate:protein2genome:local	exon	34546187	34547091	.	-	.	gene_id "LOCXPOlfC5.583.HIT1"; transcript_id "LOCXPOlfC5.583.HIT1.transcript"; gene_name "LOCXPOlfC5.583.HIT1.OlfC.2R.863.ANF_receptor.exons6.CM030126.1.Amia_calva";
CM030126.1	exonerate:protein2genome:local	exon	34547286	34547409	.	-	.	gene_id "LOCXPOlfC5.583.HIT1"; transcript_id "LOCXPOlfC5.583.HIT1.transcript"; gene_name "LOCXPOlfC5.583.HIT1.OlfC.2R.863.ANF_receptor.exons6.CM030126.1.Amia_calva";
CM030126.1	exonerate:protein2genome:local	exon	34547947	34548174	.	-	.	gene_id "LOCXPOlfC5.583.HIT1"; transcript_id "LOCXPOlfC5.583.HIT1.transcript"; gene_name "LOCXPOlfC5.583.HIT1.OlfC.2R.863.ANF_receptor.exons6.CM030126.1.Amia_calva";
CM030126.1	exonerate:protein2genome:local	exon	34548791	34549621	.	-	.	gene_id "LOCXPOlfC5.583.HIT1"; transcript_id "LOCXPOlfC5.583.HIT1.transcript"; gene_name "LOCXPOlfC5.583.HIT1.OlfC.2R.863.ANF_receptor.exons6.CM030126.1.Amia_calva";
CM030126.1	exonerate:protein2genome:local	exon	34550028	34550319	.	-	.	gene_id "LOCXPOlfC5.583.HIT1"; transcript_id "LOCXPOlfC5.583.HIT1.transcript"; gene_name "LOCXPOlfC5.583.HIT1.OlfC.2R.863.ANF_receptor.exons6.CM030126.1.Amia_calva";
CM030126.1	exonerate:protein2genome:local	exon	34550422	34550630	.	-	.	gene_id "LOCXPOlfC5.583.HIT1"; transcript_id "LOCXPOlfC5.583.HIT1.transcript"; gene_name "LOCXPOlfC5.583.HIT1.OlfC.2R.863.ANF_receptor.exons6.CM030126.1.Amia_calva";
CM030126.1	exonerate:protein2genome:local	exon	34584179	34585071	.	-	.	gene_id "LOCXPOlfC6.595.HIT1"; transcript_id "LOCXPOlfC6.595.HIT1.transcript"; gene_name "LOCXPOlfC6.595.HIT1.OlfC.2R.859.ANF_receptor.exons6.CM030126.1.Amia_calva";
CM030126.1	exonerate:protein2genome:local	exon	34585312	34585435	.	-	.	gene_id "LOCXPOlfC6.595.HIT1"; transcript_id "LOCXPOlfC6.595.HIT1.transcript"; gene_name "LOCXPOlfC6.595.HIT1.OlfC.2R.859.ANF_receptor.exons6.CM030126.1.Amia_calva";
CM030126.1	exonerate:protein2genome:local	exon	34585626	34585853	.	-	.	gene_id "LOCXPOlfC6.595.HIT1"; transcript_id "LOCXPOlfC6.595.HIT1.transcript"; gene_name "LOCXPOlfC6.595.HIT1.OlfC.2R.859.ANF_receptor.exons6.CM030126.1.Amia_calva";
CM030126.1	exonerate:protein2genome:local	exon	34586439	34587269	.	-	.	gene_id "LOCXPOlfC6.595.HIT1"; transcript_id "LOCXPOlfC6.595.HIT1.transcript"; gene_name "LOCXPOlfC6.595.HIT1.OlfC.2R.859.ANF_receptor.exons6.CM030126.1.Amia_calva";
CM030126.1	exonerate:protein2genome:local	exon	34587490	34587781	.	-	.	gene_id "LOCXPOlfC6.595.HIT1"; transcript_id "LOCXPOlfC6.595.HIT1.transcript"; gene_name "LOCXPOlfC6.595.HIT1.OlfC.2R.859.ANF_receptor.exons6.CM030126.1.Amia_calva";
CM030126.1	exonerate:protein2genome:local	exon	34587985	34588193	.	-	.	gene_id "LOCXPOlfC6.595.HIT1"; transcript_id "LOCXPOlfC6.595.HIT1.transcript"; gene_name "LOCXPOlfC6.595.HIT1.OlfC.2R.859.ANF_receptor.exons6.CM030126.1.Amia_calva";
CM030126.1	exonerate:protein2genome:local	exon	34595054	34595763	.	-	.	gene_id "LOCXPOlfC7.597.HIT1"; transcript_id "LOCXPOlfC7.597.HIT1.transcript"; gene_name "LOCXPOlfC7.597.HIT1.OlfC.2R.776.ANF_receptor.exons6.CM030126.1.Amia_calva";
CM030126.1	exonerate:protein2genome:local	exon	34595996	34596119	.	-	.	gene_id "LOCXPOlfC7.597.HIT1"; transcript_id "LOCXPOlfC7.597.HIT1.transcript"; gene_name "LOCXPOlfC7.597.HIT1.OlfC.2R.776.ANF_receptor.exons6.CM030126.1.Amia_calva";
CM030126.1	exonerate:protein2genome:local	exon	34596372	34596599	.	-	.	gene_id "LOCXPOlfC7.597.HIT1"; transcript_id "LOCXPOlfC7.597.HIT1.transcript"; gene_name "LOCXPOlfC7.597.HIT1.OlfC.2R.776.ANF_receptor.exons6.CM030126.1.Amia_calva";
CM030126.1	exonerate:protein2genome:local	exon	34597187	34598017	.	-	.	gene_id "LOCXPOlfC7.597.HIT1"; transcript_id "LOCXPOlfC7.597.HIT1.transcript"; gene_name "LOCXPOlfC7.597.HIT1.OlfC.2R.776.ANF_receptor.exons6.CM030126.1.Amia_calva";
CM030126.1	exonerate:protein2genome:local	exon	34598147	34598438	.	-	.	gene_id "LOCXPOlfC7.597.HIT1"; transcript_id "LOCXPOlfC7.597.HIT1.transcript"; gene_name "LOCXPOlfC7.597.HIT1.OlfC.2R.776.ANF_receptor.exons6.CM030126.1.Amia_calva";
CM030126.1	exonerate:protein2genome:local	exon	34598640	34598782	.	-	.	gene_id "LOCXPOlfC7.597.HIT1"; transcript_id "LOCXPOlfC7.597.HIT1.transcript"; gene_name "LOCXPOlfC7.597.HIT1.OlfC.2R.776.ANF_receptor.exons6.CM030126.1.Amia_calva";
CM030126.1	exonerate:protein2genome:local	exon	34629946	34630844	.	-	.	gene_id "LOCXPOlfC7.600.HIT1"; transcript_id "LOCXPOlfC7.600.HIT1.transcript"; gene_name "LOCXPOlfC7.600.HIT1.OlfC.2R.839.ANF_receptor.exons6.CM030126.1.Amia_calva";
CM030126.1	exonerate:protein2genome:local	exon	34631043	34631166	.	-	.	gene_id "LOCXPOlfC7.600.HIT1"; transcript_id "LOCXPOlfC7.600.HIT1.transcript"; gene_name "LOCXPOlfC7.600.HIT1.OlfC.2R.839.ANF_receptor.exons6.CM030126.1.Amia_calva";
CM030126.1	exonerate:protein2genome:local	exon	34631468	34631695	.	-	.	gene_id "LOCXPOlfC7.600.HIT1"; transcript_id "LOCXPOlfC7.600.HIT1.transcript"; gene_name "LOCXPOlfC7.600.HIT1.OlfC.2R.839.ANF_receptor.exons6.CM030126.1.Amia_calva";
CM030126.1	exonerate:protein2genome:local	exon	34632160	34632990	.	-	.	gene_id "LOCXPOlfC7.600.HIT1"; transcript_id "LOCXPOlfC7.600.HIT1.transcript"; gene_name "LOCXPOlfC7.600.HIT1.OlfC.2R.839.ANF_receptor.exons6.CM030126.1.Amia_calva";
CM030126.1	exonerate:protein2genome:local	exon	34633213	34633504	.	-	.	gene_id "LOCXPOlfC7.600.HIT1"; transcript_id "LOCXPOlfC7.600.HIT1.transcript"; gene_name "LOCXPOlfC7.600.HIT1.OlfC.2R.839.ANF_receptor.exons6.CM030126.1.Amia_calva";
CM030126.1	exonerate:protein2genome:local	exon	34633695	34633837	.	-	.	gene_id "LOCXPOlfC7.600.HIT1"; transcript_id "LOCXPOlfC7.600.HIT1.transcript"; gene_name "LOCXPOlfC7.600.HIT1.OlfC.2R.839.ANF_receptor.exons6.CM030126.1.Amia_calva";
CM030126.1	exonerate:protein2genome:local	exon	34650251	34651158	.	-	.	gene_id "LOCXPOlfC8.603.HIT1"; transcript_id "LOCXPOlfC8.603.HIT1.transcript"; gene_name "LOCXPOlfC8.603.HIT1.OlfC.2R.842.ANF_receptor.exons6.CM030126.1.Amia_calva";
CM030126.1	exonerate:protein2genome:local	exon	34651340	34651463	.	-	.	gene_id "LOCXPOlfC8.603.HIT1"; transcript_id "LOCXPOlfC8.603.HIT1.transcript"; gene_name "LOCXPOlfC8.603.HIT1.OlfC.2R.842.ANF_receptor.exons6.CM030126.1.Amia_calva";
CM030126.1	exonerate:protein2genome:local	exon	34651786	34652013	.	-	.	gene_id "LOCXPOlfC8.603.HIT1"; transcript_id "LOCXPOlfC8.603.HIT1.transcript"; gene_name "LOCXPOlfC8.603.HIT1.OlfC.2R.842.ANF_receptor.exons6.CM030126.1.Amia_calva";
CM030126.1	exonerate:protein2genome:local	exon	34652380	34653210	.	-	.	gene_id "LOCXPOlfC8.603.HIT1"; transcript_id "LOCXPOlfC8.603.HIT1.transcript"; gene_name "LOCXPOlfC8.603.HIT1.OlfC.2R.842.ANF_receptor.exons6.CM030126.1.Amia_calva";
CM030126.1	exonerate:protein2genome:local	exon	34653556	34653847	.	-	.	gene_id "LOCXPOlfC8.603.HIT1"; transcript_id "LOCXPOlfC8.603.HIT1.transcript"; gene_name "LOCXPOlfC8.603.HIT1.OlfC.2R.842.ANF_receptor.exons6.CM030126.1.Amia_calva";
CM030126.1	exonerate:protein2genome:local	exon	34654048	34654190	.	-	.	gene_id "LOCXPOlfC8.603.HIT1"; transcript_id "LOCXPOlfC8.603.HIT1.transcript"; gene_name "LOCXPOlfC8.603.HIT1.OlfC.2R.842.ANF_receptor.exons6.CM030126.1.Amia_calva";
CM030126.1	exonerate:protein2genome:local	exon	34696386	34697284	.	-	.	gene_id "LOCXPOlfC9.609.HIT1"; transcript_id "LOCXPOlfC9.609.HIT1.transcript"; gene_name "LOCXPOlfC9.609.HIT1.OlfC.2R.839.ANF_receptor.exons6.CM030126.1.Amia_calva";
CM030126.1	exonerate:protein2genome:local	exon	34697485	34697608	.	-	.	gene_id "LOCXPOlfC9.609.HIT1"; transcript_id "LOCXPOlfC9.609.HIT1.transcript"; gene_name "LOCXPOlfC9.609.HIT1.OlfC.2R.839.ANF_receptor.exons6.CM030126.1.Amia_calva";
CM030126.1	exonerate:protein2genome:local	exon	34697823	34698050	.	-	.	gene_id "LOCXPOlfC9.609.HIT1"; transcript_id "LOCXPOlfC9.609.HIT1.transcript"; gene_name "LOCXPOlfC9.609.HIT1.OlfC.2R.839.ANF_receptor.exons6.CM030126.1.Amia_calva";
CM030126.1	exonerate:protein2genome:local	exon	34698900	34699730	.	-	.	gene_id "LOCXPOlfC9.609.HIT1"; transcript_id "LOCXPOlfC9.609.HIT1.transcript"; gene_name "LOCXPOlfC9.609.HIT1.OlfC.2R.839.ANF_receptor.exons6.CM030126.1.Amia_calva";
CM030126.1	exonerate:protein2genome:local	exon	34699861	34700152	.	-	.	gene_id "LOCXPOlfC9.609.HIT1"; transcript_id "LOCXPOlfC9.609.HIT1.transcript"; gene_name "LOCXPOlfC9.609.HIT1.OlfC.2R.839.ANF_receptor.exons6.CM030126.1.Amia_calva";
CM030126.1	exonerate:protein2genome:local	exon	34700347	34700489	.	-	.	gene_id "LOCXPOlfC9.609.HIT1"; transcript_id "LOCXPOlfC9.609.HIT1.transcript"; gene_name "LOCXPOlfC9.609.HIT1.OlfC.2R.839.ANF_receptor.exons6.CM030126.1.Amia_calva";
CM030126.1	exonerate:protein2genome:local	exon	34784245	34784387	.	+	.	gene_id "LOCXPOlfC2.636.HIT1"; transcript_id "LOCXPOlfC2.636.HIT1.transcript"; gene_name "LOCXPOlfC2.636.HIT1.OlfC.2R.837.ANF_receptor.exons6.CM030126.1.Amia_calva";
CM030126.1	exonerate:protein2genome:local	exon	34784644	34784935	.	+	.	gene_id "LOCXPOlfC2.636.HIT1"; transcript_id "LOCXPOlfC2.636.HIT1.transcript"; gene_name "LOCXPOlfC2.636.HIT1.OlfC.2R.837.ANF_receptor.exons6.CM030126.1.Amia_calva";
CM030126.1	exonerate:protein2genome:local	exon	34786119	34786949	.	+	.	gene_id "LOCXPOlfC2.636.HIT1"; transcript_id "LOCXPOlfC2.636.HIT1.transcript"; gene_name "LOCXPOlfC2.636.HIT1.OlfC.2R.837.ANF_receptor.exons6.CM030126.1.Amia_calva";
CM030126.1	exonerate:protein2genome:local	exon	34787376	34787603	.	+	.	gene_id "LOCXPOlfC2.636.HIT1"; transcript_id "LOCXPOlfC2.636.HIT1.transcript"; gene_name "LOCXPOlfC2.636.HIT1.OlfC.2R.837.ANF_receptor.exons6.CM030126.1.Amia_calva";
CM030126.1	exonerate:protein2genome:local	exon	34789305	34789428	.	+	.	gene_id "LOCXPOlfC2.636.HIT1"; transcript_id "LOCXPOlfC2.636.HIT1.transcript"; gene_name "LOCXPOlfC2.636.HIT1.OlfC.2R.837.ANF_receptor.exons6.CM030126.1.Amia_calva";
CM030126.1	exonerate:protein2genome:local	exon	34789587	34790479	.	+	.	gene_id "LOCXPOlfC2.636.HIT1"; transcript_id "LOCXPOlfC2.636.HIT1.transcript"; gene_name "LOCXPOlfC2.636.HIT1.OlfC.2R.837.ANF_receptor.exons6.CM030126.1.Amia_calva";
CM030126.1	exonerate:protein2genome:local	exon	34849558	34850459	.	-	.	gene_id "LOCXPOlfC10.656.HIT1"; transcript_id "LOCXPOlfC10.656.HIT1.transcript"; gene_name "LOCXPOlfC10.656.HIT1.OlfC.2R.843.ANF_receptor.exons6.CM030126.1.Amia_calva";
CM030126.1	exonerate:protein2genome:local	exon	34851038	34851161	.	-	.	gene_id "LOCXPOlfC10.656.HIT1"; transcript_id "LOCXPOlfC10.656.HIT1.transcript"; gene_name "LOCXPOlfC10.656.HIT1.OlfC.2R.843.ANF_receptor.exons6.CM030126.1.Amia_calva";
CM030126.1	exonerate:protein2genome:local	exon	34851468	34851695	.	-	.	gene_id "LOCXPOlfC10.656.HIT1"; transcript_id "LOCXPOlfC10.656.HIT1.transcript"; gene_name "LOCXPOlfC10.656.HIT1.OlfC.2R.843.ANF_receptor.exons6.CM030126.1.Amia_calva";
CM030126.1	exonerate:protein2genome:local	exon	34854646	34855461	.	-	.	gene_id "LOCXPOlfC10.656.HIT1"; transcript_id "LOCXPOlfC10.656.HIT1.transcript"; gene_name "LOCXPOlfC10.656.HIT1.OlfC.2R.843.ANF_receptor.exons6.CM030126.1.Amia_calva";
CM030126.1	exonerate:protein2genome:local	exon	34855698	34855983	.	-	.	gene_id "LOCXPOlfC10.656.HIT1"; transcript_id "LOCXPOlfC10.656.HIT1.transcript"; gene_name "LOCXPOlfC10.656.HIT1.OlfC.2R.843.ANF_receptor.exons6.CM030126.1.Amia_calva";
CM030126.1	exonerate:protein2genome:local	exon	34856316	34856488	.	-	.	gene_id "LOCXPOlfC10.656.HIT1"; transcript_id "LOCXPOlfC10.656.HIT1.transcript"; gene_name "LOCXPOlfC10.656.HIT1.OlfC.2R.843.ANF_receptor.exons6.CM030126.1.Amia_calva";
CM030126.1	exonerate:protein2genome:local	exon	34882039	34882205	.	+	.	gene_id "LOCXPOlfC11.668.HIT1"; transcript_id "LOCXPOlfC11.668.HIT1.transcript"; gene_name "LOCXPOlfC11.668.HIT1.OlfC.2R.839.ANF_receptor.exons6.CM030126.1.Amia_calva";
CM030126.1	exonerate:protein2genome:local	exon	34882382	34882673	.	+	.	gene_id "LOCXPOlfC11.668.HIT1"; transcript_id "LOCXPOlfC11.668.HIT1.transcript"; gene_name "LOCXPOlfC11.668.HIT1.OlfC.2R.839.ANF_receptor.exons6.CM030126.1.Amia_calva";
CM030126.1	exonerate:protein2genome:local	exon	34882860	34883669	.	+	.	gene_id "LOCXPOlfC11.668.HIT1"; transcript_id "LOCXPOlfC11.668.HIT1.transcript"; gene_name "LOCXPOlfC11.668.HIT1.OlfC.2R.839.ANF_receptor.exons6.CM030126.1.Amia_calva";
CM030126.1	exonerate:protein2genome:local	exon	34883815	34884042	.	+	.	gene_id "LOCXPOlfC11.668.HIT1"; transcript_id "LOCXPOlfC11.668.HIT1.transcript"; gene_name "LOCXPOlfC11.668.HIT1.OlfC.2R.839.ANF_receptor.exons6.CM030126.1.Amia_calva";
CM030126.1	exonerate:protein2genome:local	exon	34884423	34884546	.	+	.	gene_id "LOCXPOlfC11.668.HIT1"; transcript_id "LOCXPOlfC11.668.HIT1.transcript"; gene_name "LOCXPOlfC11.668.HIT1.OlfC.2R.839.ANF_receptor.exons6.CM030126.1.Amia_calva";
CM030126.1	exonerate:protein2genome:local	exon	34884727	34885622	.	+	.	gene_id "LOCXPOlfC11.668.HIT1"; transcript_id "LOCXPOlfC11.668.HIT1.transcript"; gene_name "LOCXPOlfC11.668.HIT1.OlfC.2R.839.ANF_receptor.exons6.CM030126.1.Amia_calva";
CM030126.1	exonerate:protein2genome:local	exon	34891419	34891564	.	+	.	gene_id "LOCXPOlfC11.673.HIT1"; transcript_id "LOCXPOlfC11.673.HIT1.transcript"; gene_name "LOCXPOlfC11.673.HIT1.OlfC.2R.831.ANF_receptor.exons6.CM030126.1.Amia_calva";
CM030126.1	exonerate:protein2genome:local	exon	34891952	34892243	.	+	.	gene_id "LOCXPOlfC11.673.HIT1"; transcript_id "LOCXPOlfC11.673.HIT1.transcript"; gene_name "LOCXPOlfC11.673.HIT1.OlfC.2R.831.ANF_receptor.exons6.CM030126.1.Amia_calva";
CM030126.1	exonerate:protein2genome:local	exon	34892519	34893328	.	+	.	gene_id "LOCXPOlfC11.673.HIT1"; transcript_id "LOCXPOlfC11.673.HIT1.transcript"; gene_name "LOCXPOlfC11.673.HIT1.OlfC.2R.831.ANF_receptor.exons6.CM030126.1.Amia_calva";
CM030126.1	exonerate:protein2genome:local	exon	34893439	34893666	.	+	.	gene_id "LOCXPOlfC11.673.HIT1"; transcript_id "LOCXPOlfC11.673.HIT1.transcript"; gene_name "LOCXPOlfC11.673.HIT1.OlfC.2R.831.ANF_receptor.exons6.CM030126.1.Amia_calva";
CM030126.1	exonerate:protein2genome:local	exon	34893828	34893951	.	+	.	gene_id "LOCXPOlfC11.673.HIT1"; transcript_id "LOCXPOlfC11.673.HIT1.transcript"; gene_name "LOCXPOlfC11.673.HIT1.OlfC.2R.831.ANF_receptor.exons6.CM030126.1.Amia_calva";
CM030126.1	exonerate:protein2genome:local	exon	34894240	34895132	.	+	.	gene_id "LOCXPOlfC11.673.HIT1"; transcript_id "LOCXPOlfC11.673.HIT1.transcript"; gene_name "LOCXPOlfC11.673.HIT1.OlfC.2R.831.ANF_receptor.exons6.CM030126.1.Amia_calva";
CM030126.1	exonerate:protein2genome:local	exon	34959538	34959743	.	+	.	gene_id "LOCXPOlfC12.686.HIT1"; transcript_id "LOCXPOlfC12.686.HIT1.transcript"; gene_name "LOCXPOlfC12.686.HIT1.OlfC.2R.854.ANF_receptor.exons6.CM030126.1.Amia_calva";
CM030126.1	exonerate:protein2genome:local	exon	34960335	34960626	.	+	.	gene_id "LOCXPOlfC12.686.HIT1"; transcript_id "LOCXPOlfC12.686.HIT1.transcript"; gene_name "LOCXPOlfC12.686.HIT1.OlfC.2R.854.ANF_receptor.exons6.CM030126.1.Amia_calva";
CM030126.1	exonerate:protein2genome:local	exon	34960883	34961683	.	+	.	gene_id "LOCXPOlfC12.686.HIT1"; transcript_id "LOCXPOlfC12.686.HIT1.transcript"; gene_name "LOCXPOlfC12.686.HIT1.OlfC.2R.854.ANF_receptor.exons6.CM030126.1.Amia_calva";
CM030126.1	exonerate:protein2genome:local	exon	34961811	34962038	.	+	.	gene_id "LOCXPOlfC12.686.HIT1"; transcript_id "LOCXPOlfC12.686.HIT1.transcript"; gene_name "LOCXPOlfC12.686.HIT1.OlfC.2R.854.ANF_receptor.exons6.CM030126.1.Amia_calva";
CM030126.1	exonerate:protein2genome:local	exon	34962717	34962840	.	+	.	gene_id "LOCXPOlfC12.686.HIT1"; transcript_id "LOCXPOlfC12.686.HIT1.transcript"; gene_name "LOCXPOlfC12.686.HIT1.OlfC.2R.854.ANF_receptor.exons6.CM030126.1.Amia_calva";
CM030126.1	exonerate:protein2genome:local	exon	34963088	34963998	.	+	.	gene_id "LOCXPOlfC12.686.HIT1"; transcript_id "LOCXPOlfC12.686.HIT1.transcript"; gene_name "LOCXPOlfC12.686.HIT1.OlfC.2R.854.ANF_receptor.exons6.CM030126.1.Amia_calva";
CM030126.1	exonerate:protein2genome:local	exon	35045336	35045541	.	+	.	gene_id "LOCXPOlfC12.269.HIT1"; transcript_id "LOCXPOlfC12.269.HIT1.transcript"; gene_name "LOCXPOlfC12.269.HIT1.OlfC.2R.855.ANF_receptor.exons6.CM030126.1.Amia_calva";
CM030126.1	exonerate:protein2genome:local	exon	35049337	35049628	.	+	.	gene_id "LOCXPOlfC12.269.HIT1"; transcript_id "LOCXPOlfC12.269.HIT1.transcript"; gene_name "LOCXPOlfC12.269.HIT1.OlfC.2R.855.ANF_receptor.exons6.CM030126.1.Amia_calva";
CM030126.1	exonerate:protein2genome:local	exon	35049857	35050672	.	+	.	gene_id "LOCXPOlfC12.269.HIT1"; transcript_id "LOCXPOlfC12.269.HIT1.transcript"; gene_name "LOCXPOlfC12.269.HIT1.OlfC.2R.855.ANF_receptor.exons6.CM030126.1.Amia_calva";
CM030126.1	exonerate:protein2genome:local	exon	35050794	35051012	.	+	.	gene_id "LOCXPOlfC12.269.HIT1"; transcript_id "LOCXPOlfC12.269.HIT1.transcript"; gene_name "LOCXPOlfC12.269.HIT1.OlfC.2R.855.ANF_receptor.exons6.CM030126.1.Amia_calva";
CM030126.1	exonerate:protein2genome:local	exon	35051829	35051952	.	+	.	gene_id "LOCXPOlfC12.269.HIT1"; transcript_id "LOCXPOlfC12.269.HIT1.transcript"; gene_name "LOCXPOlfC12.269.HIT1.OlfC.2R.855.ANF_receptor.exons6.CM030126.1.Amia_calva";
CM030126.1	exonerate:protein2genome:local	exon	35052170	35053077	.	+	.	gene_id "LOCXPOlfC12.269.HIT1"; transcript_id "LOCXPOlfC12.269.HIT1.transcript"; gene_name "LOCXPOlfC12.269.HIT1.OlfC.2R.855.ANF_receptor.exons6.CM030126.1.Amia_calva";
CM030126.1	exonerate:protein2genome:local	exon	35131314	35131516	.	+	.	gene_id "LOCXPOlfC13.281.HIT1"; transcript_id "LOCXPOlfC13.281.HIT1.transcript"; gene_name "LOCXPOlfC13.281.HIT1.OlfC.2R.820.ANF_receptor.exons7.CM030126.1.Amia_calva";
CM030126.1	exonerate:protein2genome:local	exon	35131739	35132030	.	+	.	gene_id "LOCXPOlfC13.281.HIT1"; transcript_id "LOCXPOlfC13.281.HIT1.transcript"; gene_name "LOCXPOlfC13.281.HIT1.OlfC.2R.820.ANF_receptor.exons7.CM030126.1.Amia_calva";
CM030126.1	exonerate:protein2genome:local	exon	35132765	35133568	.	+	.	gene_id "LOCXPOlfC13.281.HIT1"; transcript_id "LOCXPOlfC13.281.HIT1.transcript"; gene_name "LOCXPOlfC13.281.HIT1.OlfC.2R.820.ANF_receptor.exons7.CM030126.1.Amia_calva";
CM030126.1	exonerate:protein2genome:local	exon	35134646	35134873	.	+	.	gene_id "LOCXPOlfC13.281.HIT1"; transcript_id "LOCXPOlfC13.281.HIT1.transcript"; gene_name "LOCXPOlfC13.281.HIT1.OlfC.2R.820.ANF_receptor.exons7.CM030126.1.Amia_calva";
CM030126.1	exonerate:protein2genome:local	exon	35135026	35135149	.	+	.	gene_id "LOCXPOlfC13.281.HIT1"; transcript_id "LOCXPOlfC13.281.HIT1.transcript"; gene_name "LOCXPOlfC13.281.HIT1.OlfC.2R.820.ANF_receptor.exons7.CM030126.1.Amia_calva";
CM030126.1	exonerate:protein2genome:local	exon	35135438	35136020	.	+	.	gene_id "LOCXPOlfC13.281.HIT1"; transcript_id "LOCXPOlfC13.281.HIT1.transcript"; gene_name "LOCXPOlfC13.281.HIT1.OlfC.2R.820.ANF_receptor.exons7.CM030126.1.Amia_calva";
CM030126.1	exonerate:protein2genome:local	exon	35137079	35137305	.	+	.	gene_id "LOCXPOlfC13.281.HIT1"; transcript_id "LOCXPOlfC13.281.HIT1.transcript"; gene_name "LOCXPOlfC13.281.HIT1.OlfC.2R.820.ANF_receptor.exons7.CM030126.1.Amia_calva";
CM030126.1	exonerate:protein2genome:local	exon	35192117	35192319	.	+	.	gene_id "LOCXPOlfC13.296.HIT1"; transcript_id "LOCXPOlfC13.296.HIT1.transcript"; gene_name "LOCXPOlfC13.296.HIT1.OlfC.2R.851.ANF_receptor.exons6.CM030126.1.Amia_calva";
CM030126.1	exonerate:protein2genome:local	exon	35192558	35192849	.	+	.	gene_id "LOCXPOlfC13.296.HIT1"; transcript_id "LOCXPOlfC13.296.HIT1.transcript"; gene_name "LOCXPOlfC13.296.HIT1.OlfC.2R.851.ANF_receptor.exons6.CM030126.1.Amia_calva";
CM030126.1	exonerate:protein2genome:local	exon	35193332	35194135	.	+	.	gene_id "LOCXPOlfC13.296.HIT1"; transcript_id "LOCXPOlfC13.296.HIT1.transcript"; gene_name "LOCXPOlfC13.296.HIT1.OlfC.2R.851.ANF_receptor.exons6.CM030126.1.Amia_calva";
CM030126.1	exonerate:protein2genome:local	exon	35194406	35194630	.	+	.	gene_id "LOCXPOlfC13.296.HIT1"; transcript_id "LOCXPOlfC13.296.HIT1.transcript"; gene_name "LOCXPOlfC13.296.HIT1.OlfC.2R.851.ANF_receptor.exons6.CM030126.1.Amia_calva";
CM030126.1	exonerate:protein2genome:local	exon	35194784	35194907	.	+	.	gene_id "LOCXPOlfC13.296.HIT1"; transcript_id "LOCXPOlfC13.296.HIT1.transcript"; gene_name "LOCXPOlfC13.296.HIT1.OlfC.2R.851.ANF_receptor.exons6.CM030126.1.Amia_calva";
CM030126.1	exonerate:protein2genome:local	exon	35195241	35196145	.	+	.	gene_id "LOCXPOlfC13.296.HIT1"; transcript_id "LOCXPOlfC13.296.HIT1.transcript"; gene_name "LOCXPOlfC13.296.HIT1.OlfC.2R.851.ANF_receptor.exons6.CM030126.1.Amia_calva";
CM030126.1	exonerate:protein2genome:local	exon	35229397	35229599	.	+	.	gene_id "LOCXPOlfC14.305.HIT1"; transcript_id "LOCXPOlfC14.305.HIT1.transcript"; gene_name "LOCXPOlfC14.305.HIT1.OlfC.2R.851.ANF_receptor.exons6.CM030126.1.Amia_calva";
CM030126.1	exonerate:protein2genome:local	exon	35229793	35230084	.	+	.	gene_id "LOCXPOlfC14.305.HIT1"; transcript_id "LOCXPOlfC14.305.HIT1.transcript"; gene_name "LOCXPOlfC14.305.HIT1.OlfC.2R.851.ANF_receptor.exons6.CM030126.1.Amia_calva";
CM030126.1	exonerate:protein2genome:local	exon	35230342	35231145	.	+	.	gene_id "LOCXPOlfC14.305.HIT1"; transcript_id "LOCXPOlfC14.305.HIT1.transcript"; gene_name "LOCXPOlfC14.305.HIT1.OlfC.2R.851.ANF_receptor.exons6.CM030126.1.Amia_calva";
CM030126.1	exonerate:protein2genome:local	exon	35231521	35231745	.	+	.	gene_id "LOCXPOlfC14.305.HIT1"; transcript_id "LOCXPOlfC14.305.HIT1.transcript"; gene_name "LOCXPOlfC14.305.HIT1.OlfC.2R.851.ANF_receptor.exons6.CM030126.1.Amia_calva";
CM030126.1	exonerate:protein2genome:local	exon	35231898	35232021	.	+	.	gene_id "LOCXPOlfC14.305.HIT1"; transcript_id "LOCXPOlfC14.305.HIT1.transcript"; gene_name "LOCXPOlfC14.305.HIT1.OlfC.2R.851.ANF_receptor.exons6.CM030126.1.Amia_calva";
CM030126.1	exonerate:protein2genome:local	exon	35232947	35233851	.	+	.	gene_id "LOCXPOlfC14.305.HIT1"; transcript_id "LOCXPOlfC14.305.HIT1.transcript"; gene_name "LOCXPOlfC14.305.HIT1.OlfC.2R.851.ANF_receptor.exons6.CM030126.1.Amia_calva";
CM030126.1	exonerate:protein2genome:local	exon	35266346	35266548	.	+	.	gene_id "LOCXPOlfC15.314.HIT1"; transcript_id "LOCXPOlfC15.314.HIT1.transcript"; gene_name "LOCXPOlfC15.314.HIT1.OlfC.2R.851.ANF_receptor.exons6.CM030126.1.Amia_calva";
CM030126.1	exonerate:protein2genome:local	exon	35266759	35267050	.	+	.	gene_id "LOCXPOlfC15.314.HIT1"; transcript_id "LOCXPOlfC15.314.HIT1.transcript"; gene_name "LOCXPOlfC15.314.HIT1.OlfC.2R.851.ANF_receptor.exons6.CM030126.1.Amia_calva";
CM030126.1	exonerate:protein2genome:local	exon	35267320	35268123	.	+	.	gene_id "LOCXPOlfC15.314.HIT1"; transcript_id "LOCXPOlfC15.314.HIT1.transcript"; gene_name "LOCXPOlfC15.314.HIT1.OlfC.2R.851.ANF_receptor.exons6.CM030126.1.Amia_calva";
CM030126.1	exonerate:protein2genome:local	exon	35268397	35268621	.	+	.	gene_id "LOCXPOlfC15.314.HIT1"; transcript_id "LOCXPOlfC15.314.HIT1.transcript"; gene_name "LOCXPOlfC15.314.HIT1.OlfC.2R.851.ANF_receptor.exons6.CM030126.1.Amia_calva";
CM030126.1	exonerate:protein2genome:local	exon	35268776	35268899	.	+	.	gene_id "LOCXPOlfC15.314.HIT1"; transcript_id "LOCXPOlfC15.314.HIT1.transcript"; gene_name "LOCXPOlfC15.314.HIT1.OlfC.2R.851.ANF_receptor.exons6.CM030126.1.Amia_calva";
CM030126.1	exonerate:protein2genome:local	exon	35269028	35269932	.	+	.	gene_id "LOCXPOlfC15.314.HIT1"; transcript_id "LOCXPOlfC15.314.HIT1.transcript"; gene_name "LOCXPOlfC15.314.HIT1.OlfC.2R.851.ANF_receptor.exons6.CM030126.1.Amia_calva";
CM030126.1	exonerate:protein2genome:local	exon	35310238	35310440	.	+	.	gene_id "LOCXPOlfC16.321.HIT1"; transcript_id "LOCXPOlfC16.321.HIT1.transcript"; gene_name "LOCXPOlfC16.321.HIT1.OlfC.2R.852.ANF_receptor.exons6.CM030126.1.Amia_calva";
CM030126.1	exonerate:protein2genome:local	exon	35310827	35311118	.	+	.	gene_id "LOCXPOlfC16.321.HIT1"; transcript_id "LOCXPOlfC16.321.HIT1.transcript"; gene_name "LOCXPOlfC16.321.HIT1.OlfC.2R.852.ANF_receptor.exons6.CM030126.1.Amia_calva";
CM030126.1	exonerate:protein2genome:local	exon	35312419	35313222	.	+	.	gene_id "LOCXPOlfC16.321.HIT1"; transcript_id "LOCXPOlfC16.321.HIT1.transcript"; gene_name "LOCXPOlfC16.321.HIT1.OlfC.2R.852.ANF_receptor.exons6.CM030126.1.Amia_calva";
CM030126.1	exonerate:protein2genome:local	exon	35313472	35313699	.	+	.	gene_id "LOCXPOlfC16.321.HIT1"; transcript_id "LOCXPOlfC16.321.HIT1.transcript"; gene_name "LOCXPOlfC16.321.HIT1.OlfC.2R.852.ANF_receptor.exons6.CM030126.1.Amia_calva";
CM030126.1	exonerate:protein2genome:local	exon	35313848	35313971	.	+	.	gene_id "LOCXPOlfC16.321.HIT1"; transcript_id "LOCXPOlfC16.321.HIT1.transcript"; gene_name "LOCXPOlfC16.321.HIT1.OlfC.2R.852.ANF_receptor.exons6.CM030126.1.Amia_calva";
CM030126.1	exonerate:protein2genome:local	exon	35314314	35315218	.	+	.	gene_id "LOCXPOlfC16.321.HIT1"; transcript_id "LOCXPOlfC16.321.HIT1.transcript"; gene_name "LOCXPOlfC16.321.HIT1.OlfC.2R.852.ANF_receptor.exons6.CM030126.1.Amia_calva";
CM030126.1	exonerate:protein2genome:local	exon	35325953	35326155	.	+	.	gene_id "LOCXPOlfC17.324.HIT1"; transcript_id "LOCXPOlfC17.324.HIT1.transcript"; gene_name "LOCXPOlfC17.324.HIT1.OlfC.2R.853.ANF_receptor.exons6.CM030126.1.Amia_calva";
CM030126.1	exonerate:protein2genome:local	exon	35326330	35326621	.	+	.	gene_id "LOCXPOlfC17.324.HIT1"; transcript_id "LOCXPOlfC17.324.HIT1.transcript"; gene_name "LOCXPOlfC17.324.HIT1.OlfC.2R.853.ANF_receptor.exons6.CM030126.1.Amia_calva";
CM030126.1	exonerate:protein2genome:local	exon	35337499	35338302	.	+	.	gene_id "LOCXPOlfC17.324.HIT1"; transcript_id "LOCXPOlfC17.324.HIT1.transcript"; gene_name "LOCXPOlfC17.324.HIT1.OlfC.2R.853.ANF_receptor.exons6.CM030126.1.Amia_calva";
CM030126.1	exonerate:protein2genome:local	exon	35338397	35338621	.	+	.	gene_id "LOCXPOlfC17.324.HIT1"; transcript_id "LOCXPOlfC17.324.HIT1.transcript"; gene_name "LOCXPOlfC17.324.HIT1.OlfC.2R.853.ANF_receptor.exons6.CM030126.1.Amia_calva";
CM030126.1	exonerate:protein2genome:local	exon	35338766	35338889	.	+	.	gene_id "LOCXPOlfC17.324.HIT1"; transcript_id "LOCXPOlfC17.324.HIT1.transcript"; gene_name "LOCXPOlfC17.324.HIT1.OlfC.2R.853.ANF_receptor.exons6.CM030126.1.Amia_calva";
CM030126.1	exonerate:protein2genome:local	exon	35339270	35340180	.	+	.	gene_id "LOCXPOlfC17.324.HIT1"; transcript_id "LOCXPOlfC17.324.HIT1.transcript"; gene_name "LOCXPOlfC17.324.HIT1.OlfC.2R.853.ANF_receptor.exons6.CM030126.1.Amia_calva";
CM030126.1	exonerate:protein2genome:local	exon	35380627	35380829	.	+	.	gene_id "LOCXPOlfC18.333.HIT1"; transcript_id "LOCXPOlfC18.333.HIT1.transcript"; gene_name "LOCXPOlfC18.333.HIT1.OlfC.2R.854.ANF_receptor.exons6.CM030126.1.Amia_calva";
CM030126.1	exonerate:protein2genome:local	exon	35380997	35381288	.	+	.	gene_id "LOCXPOlfC18.333.HIT1"; transcript_id "LOCXPOlfC18.333.HIT1.transcript"; gene_name "LOCXPOlfC18.333.HIT1.OlfC.2R.854.ANF_receptor.exons6.CM030126.1.Amia_calva";
CM030126.1	exonerate:protein2genome:local	exon	35381834	35382637	.	+	.	gene_id "LOCXPOlfC18.333.HIT1"; transcript_id "LOCXPOlfC18.333.HIT1.transcript"; gene_name "LOCXPOlfC18.333.HIT1.OlfC.2R.854.ANF_receptor.exons6.CM030126.1.Amia_calva";
CM030126.1	exonerate:protein2genome:local	exon	35382832	35383059	.	+	.	gene_id "LOCXPOlfC18.333.HIT1"; transcript_id "LOCXPOlfC18.333.HIT1.transcript"; gene_name "LOCXPOlfC18.333.HIT1.OlfC.2R.854.ANF_receptor.exons6.CM030126.1.Amia_calva";
CM030126.1	exonerate:protein2genome:local	exon	35383204	35383327	.	+	.	gene_id "LOCXPOlfC18.333.HIT1"; transcript_id "LOCXPOlfC18.333.HIT1.transcript"; gene_name "LOCXPOlfC18.333.HIT1.OlfC.2R.854.ANF_receptor.exons6.CM030126.1.Amia_calva";
CM030126.1	exonerate:protein2genome:local	exon	35383723	35384633	.	+	.	gene_id "LOCXPOlfC18.333.HIT1"; transcript_id "LOCXPOlfC18.333.HIT1.transcript"; gene_name "LOCXPOlfC18.333.HIT1.OlfC.2R.854.ANF_receptor.exons6.CM030126.1.Amia_calva";
CM030126.1	exonerate:protein2genome:local	exon	35437834	35438036	.	+	.	gene_id "LOCXPOlfC20.342.HIT1"; transcript_id "LOCXPOlfC20.342.HIT1.transcript"; gene_name "LOCXPOlfC20.342.HIT1.OlfC.2R.851.ANF_receptor.exons6.CM030126.1.Amia_calva";
CM030126.1	exonerate:protein2genome:local	exon	35438220	35438511	.	+	.	gene_id "LOCXPOlfC20.342.HIT1"; transcript_id "LOCXPOlfC20.342.HIT1.transcript"; gene_name "LOCXPOlfC20.342.HIT1.OlfC.2R.851.ANF_receptor.exons6.CM030126.1.Amia_calva";
CM030126.1	exonerate:protein2genome:local	exon	35438808	35439611	.	+	.	gene_id "LOCXPOlfC20.342.HIT1"; transcript_id "LOCXPOlfC20.342.HIT1.transcript"; gene_name "LOCXPOlfC20.342.HIT1.OlfC.2R.851.ANF_receptor.exons6.CM030126.1.Amia_calva";
CM030126.1	exonerate:protein2genome:local	exon	35440826	35441050	.	+	.	gene_id "LOCXPOlfC20.342.HIT1"; transcript_id "LOCXPOlfC20.342.HIT1.transcript"; gene_name "LOCXPOlfC20.342.HIT1.OlfC.2R.851.ANF_receptor.exons6.CM030126.1.Amia_calva";
CM030126.1	exonerate:protein2genome:local	exon	35441214	35441337	.	+	.	gene_id "LOCXPOlfC20.342.HIT1"; transcript_id "LOCXPOlfC20.342.HIT1.transcript"; gene_name "LOCXPOlfC20.342.HIT1.OlfC.2R.851.ANF_receptor.exons6.CM030126.1.Amia_calva";
CM030126.1	exonerate:protein2genome:local	exon	35441659	35442563	.	+	.	gene_id "LOCXPOlfC20.342.HIT1"; transcript_id "LOCXPOlfC20.342.HIT1.transcript"; gene_name "LOCXPOlfC20.342.HIT1.OlfC.2R.851.ANF_receptor.exons6.CM030126.1.Amia_calva";
CM030126.1	exonerate:protein2genome:local	exon	35456929	35457131	.	+	.	gene_id "LOCXPOlfC21.344.HIT1"; transcript_id "LOCXPOlfC21.344.HIT1.transcript"; gene_name "LOCXPOlfC21.344.HIT1.OlfC.2R.852.ANF_receptor.exons6.CM030126.1.Amia_calva";
CM030126.1	exonerate:protein2genome:local	exon	35457296	35457587	.	+	.	gene_id "LOCXPOlfC21.344.HIT1"; transcript_id "LOCXPOlfC21.344.HIT1.transcript"; gene_name "LOCXPOlfC21.344.HIT1.OlfC.2R.852.ANF_receptor.exons6.CM030126.1.Amia_calva";
CM030126.1	exonerate:protein2genome:local	exon	35458082	35458885	.	+	.	gene_id "LOCXPOlfC21.344.HIT1"; transcript_id "LOCXPOlfC21.344.HIT1.transcript"; gene_name "LOCXPOlfC21.344.HIT1.OlfC.2R.852.ANF_receptor.exons6.CM030126.1.Amia_calva";
CM030126.1	exonerate:protein2genome:local	exon	35459076	35459303	.	+	.	gene_id "LOCXPOlfC21.344.HIT1"; transcript_id "LOCXPOlfC21.344.HIT1.transcript"; gene_name "LOCXPOlfC21.344.HIT1.OlfC.2R.852.ANF_receptor.exons6.CM030126.1.Amia_calva";
CM030126.1	exonerate:protein2genome:local	exon	35459463	35459586	.	+	.	gene_id "LOCXPOlfC21.344.HIT1"; transcript_id "LOCXPOlfC21.344.HIT1.transcript"; gene_name "LOCXPOlfC21.344.HIT1.OlfC.2R.852.ANF_receptor.exons6.CM030126.1.Amia_calva";
CM030126.1	exonerate:protein2genome:local	exon	35459855	35460759	.	+	.	gene_id "LOCXPOlfC21.344.HIT1"; transcript_id "LOCXPOlfC21.344.HIT1.transcript"; gene_name "LOCXPOlfC21.344.HIT1.OlfC.2R.852.ANF_receptor.exons6.CM030126.1.Amia_calva";
CM030126.1	exonerate:protein2genome:local	exon	35476015	35476217	.	+	.	gene_id "LOCXPOlfC22.349.HIT1"; transcript_id "LOCXPOlfC22.349.HIT1.transcript"; gene_name "LOCXPOlfC22.349.HIT1.OlfC.2R.854.ANF_receptor.exons6.CM030126.1.Amia_calva";
CM030126.1	exonerate:protein2genome:local	exon	35476466	35476757	.	+	.	gene_id "LOCXPOlfC22.349.HIT1"; transcript_id "LOCXPOlfC22.349.HIT1.transcript"; gene_name "LOCXPOlfC22.349.HIT1.OlfC.2R.854.ANF_receptor.exons6.CM030126.1.Amia_calva";
CM030126.1	exonerate:protein2genome:local	exon	35477176	35477979	.	+	.	gene_id "LOCXPOlfC22.349.HIT1"; transcript_id "LOCXPOlfC22.349.HIT1.transcript"; gene_name "LOCXPOlfC22.349.HIT1.OlfC.2R.854.ANF_receptor.exons6.CM030126.1.Amia_calva";
CM030126.1	exonerate:protein2genome:local	exon	35478175	35478402	.	+	.	gene_id "LOCXPOlfC22.349.HIT1"; transcript_id "LOCXPOlfC22.349.HIT1.transcript"; gene_name "LOCXPOlfC22.349.HIT1.OlfC.2R.854.ANF_receptor.exons6.CM030126.1.Amia_calva";
CM030126.1	exonerate:protein2genome:local	exon	35478521	35478644	.	+	.	gene_id "LOCXPOlfC22.349.HIT1"; transcript_id "LOCXPOlfC22.349.HIT1.transcript"; gene_name "LOCXPOlfC22.349.HIT1.OlfC.2R.854.ANF_receptor.exons6.CM030126.1.Amia_calva";
CM030126.1	exonerate:protein2genome:local	exon	35478964	35479874	.	+	.	gene_id "LOCXPOlfC22.349.HIT1"; transcript_id "LOCXPOlfC22.349.HIT1.transcript"; gene_name "LOCXPOlfC22.349.HIT1.OlfC.2R.854.ANF_receptor.exons6.CM030126.1.Amia_calva";
CM030126.1	exonerate:protein2genome:local	exon	35519782	35519984	.	+	.	gene_id "LOCXPOlfC23.359.HIT1"; transcript_id "LOCXPOlfC23.359.HIT1.transcript"; gene_name "LOCXPOlfC23.359.HIT1.OlfC.2R.852.ANF_receptor.exons6.CM030126.1.Amia_calva";
CM030126.1	exonerate:protein2genome:local	exon	35520241	35520532	.	+	.	gene_id "LOCXPOlfC23.359.HIT1"; transcript_id "LOCXPOlfC23.359.HIT1.transcript"; gene_name "LOCXPOlfC23.359.HIT1.OlfC.2R.852.ANF_receptor.exons6.CM030126.1.Amia_calva";
CM030126.1	exonerate:protein2genome:local	exon	35520926	35521729	.	+	.	gene_id "LOCXPOlfC23.359.HIT1"; transcript_id "LOCXPOlfC23.359.HIT1.transcript"; gene_name "LOCXPOlfC23.359.HIT1.OlfC.2R.852.ANF_receptor.exons6.CM030126.1.Amia_calva";
CM030126.1	exonerate:protein2genome:local	exon	35522290	35522517	.	+	.	gene_id "LOCXPOlfC23.359.HIT1"; transcript_id "LOCXPOlfC23.359.HIT1.transcript"; gene_name "LOCXPOlfC23.359.HIT1.OlfC.2R.852.ANF_receptor.exons6.CM030126.1.Amia_calva";
CM030126.1	exonerate:protein2genome:local	exon	35522675	35522798	.	+	.	gene_id "LOCXPOlfC23.359.HIT1"; transcript_id "LOCXPOlfC23.359.HIT1.transcript"; gene_name "LOCXPOlfC23.359.HIT1.OlfC.2R.852.ANF_receptor.exons6.CM030126.1.Amia_calva";
CM030126.1	exonerate:protein2genome:local	exon	35523053	35523957	.	+	.	gene_id "LOCXPOlfC23.359.HIT1"; transcript_id "LOCXPOlfC23.359.HIT1.transcript"; gene_name "LOCXPOlfC23.359.HIT1.OlfC.2R.852.ANF_receptor.exons6.CM030126.1.Amia_calva";
CM030126.1	exonerate:protein2genome:local	exon	35572641	35572843	.	+	.	gene_id "LOCXPOlfC24.375.HIT1"; transcript_id "LOCXPOlfC24.375.HIT1.transcript"; gene_name "LOCXPOlfC24.375.HIT1.OlfC.2R.855.ANF_receptor.exons6.CM030126.1.Amia_calva";
CM030126.1	exonerate:protein2genome:local	exon	35573025	35573316	.	+	.	gene_id "LOCXPOlfC24.375.HIT1"; transcript_id "LOCXPOlfC24.375.HIT1.transcript"; gene_name "LOCXPOlfC24.375.HIT1.OlfC.2R.855.ANF_receptor.exons6.CM030126.1.Amia_calva";
CM030126.1	exonerate:protein2genome:local	exon	35573616	35574428	.	+	.	gene_id "LOCXPOlfC24.375.HIT1"; transcript_id "LOCXPOlfC24.375.HIT1.transcript"; gene_name "LOCXPOlfC24.375.HIT1.OlfC.2R.855.ANF_receptor.exons6.CM030126.1.Amia_calva";
CM030126.1	exonerate:protein2genome:local	exon	35574847	35575074	.	+	.	gene_id "LOCXPOlfC24.375.HIT1"; transcript_id "LOCXPOlfC24.375.HIT1.transcript"; gene_name "LOCXPOlfC24.375.HIT1.OlfC.2R.855.ANF_receptor.exons6.CM030126.1.Amia_calva";
CM030126.1	exonerate:protein2genome:local	exon	35575214	35575337	.	+	.	gene_id "LOCXPOlfC24.375.HIT1"; transcript_id "LOCXPOlfC24.375.HIT1.transcript"; gene_name "LOCXPOlfC24.375.HIT1.OlfC.2R.855.ANF_receptor.exons6.CM030126.1.Amia_calva";
CM030126.1	exonerate:protein2genome:local	exon	35576652	35577556	.	+	.	gene_id "LOCXPOlfC24.375.HIT1"; transcript_id "LOCXPOlfC24.375.HIT1.transcript"; gene_name "LOCXPOlfC24.375.HIT1.OlfC.2R.855.ANF_receptor.exons6.CM030126.1.Amia_calva";
CM030126.1	exonerate:protein2genome:local	exon	35617028	35617230	.	+	.	gene_id "LOCXPOlfC25.387.HIT1"; transcript_id "LOCXPOlfC25.387.HIT1.transcript"; gene_name "LOCXPOlfC25.387.HIT1.OlfC.2R.858.ANF_receptor.exons6.CM030126.1.Amia_calva";
CM030126.1	exonerate:protein2genome:local	exon	35617354	35617648	.	+	.	gene_id "LOCXPOlfC25.387.HIT1"; transcript_id "LOCXPOlfC25.387.HIT1.transcript"; gene_name "LOCXPOlfC25.387.HIT1.OlfC.2R.858.ANF_receptor.exons6.CM030126.1.Amia_calva";
CM030126.1	exonerate:protein2genome:local	exon	35618146	35618958	.	+	.	gene_id "LOCXPOlfC25.387.HIT1"; transcript_id "LOCXPOlfC25.387.HIT1.transcript"; gene_name "LOCXPOlfC25.387.HIT1.OlfC.2R.858.ANF_receptor.exons6.CM030126.1.Amia_calva";
CM030126.1	exonerate:protein2genome:local	exon	35619106	35619333	.	+	.	gene_id "LOCXPOlfC25.387.HIT1"; transcript_id "LOCXPOlfC25.387.HIT1.transcript"; gene_name "LOCXPOlfC25.387.HIT1.OlfC.2R.858.ANF_receptor.exons6.CM030126.1.Amia_calva";
CM030126.1	exonerate:protein2genome:local	exon	35620947	35621070	.	+	.	gene_id "LOCXPOlfC25.387.HIT1"; transcript_id "LOCXPOlfC25.387.HIT1.transcript"; gene_name "LOCXPOlfC25.387.HIT1.OlfC.2R.858.ANF_receptor.exons6.CM030126.1.Amia_calva";
CM030126.1	exonerate:protein2genome:local	exon	35621462	35622372	.	+	.	gene_id "LOCXPOlfC25.387.HIT1"; transcript_id "LOCXPOlfC25.387.HIT1.transcript"; gene_name "LOCXPOlfC25.387.HIT1.OlfC.2R.858.ANF_receptor.exons6.CM030126.1.Amia_calva";
CM030126.1	exonerate:protein2genome:local	exon	35629965	35630164	.	+	.	gene_id "LOCXPOlfC26.393.HIT1"; transcript_id "LOCXPOlfC26.393.HIT1.transcript"; gene_name "LOCXPOlfC26.393.HIT1.OlfC.2R.846.ANF_receptor.exons6.CM030126.1.Amia_calva";
CM030126.1	exonerate:protein2genome:local	exon	35630250	35630544	.	+	.	gene_id "LOCXPOlfC26.393.HIT1"; transcript_id "LOCXPOlfC26.393.HIT1.transcript"; gene_name "LOCXPOlfC26.393.HIT1.OlfC.2R.846.ANF_receptor.exons6.CM030126.1.Amia_calva";
CM030126.1	exonerate:protein2genome:local	exon	35631024	35631836	.	+	.	gene_id "LOCXPOlfC26.393.HIT1"; transcript_id "LOCXPOlfC26.393.HIT1.transcript"; gene_name "LOCXPOlfC26.393.HIT1.OlfC.2R.846.ANF_receptor.exons6.CM030126.1.Amia_calva";
CM030126.1	exonerate:protein2genome:local	exon	35632084	35632293	.	+	.	gene_id "LOCXPOlfC26.393.HIT1"; transcript_id "LOCXPOlfC26.393.HIT1.transcript"; gene_name "LOCXPOlfC26.393.HIT1.OlfC.2R.846.ANF_receptor.exons6.CM030126.1.Amia_calva";
CM030126.1	exonerate:protein2genome:local	exon	35635153	35635276	.	+	.	gene_id "LOCXPOlfC26.393.HIT1"; transcript_id "LOCXPOlfC26.393.HIT1.transcript"; gene_name "LOCXPOlfC26.393.HIT1.OlfC.2R.846.ANF_receptor.exons6.CM030126.1.Amia_calva";
CM030126.1	exonerate:protein2genome:local	exon	35636737	35637632	.	+	.	gene_id "LOCXPOlfC26.393.HIT1"; transcript_id "LOCXPOlfC26.393.HIT1.transcript"; gene_name "LOCXPOlfC26.393.HIT1.OlfC.2R.846.ANF_receptor.exons6.CM030126.1.Amia_calva";
CM030126.1	exonerate:protein2genome:local	exon	35664443	35664645	.	+	.	gene_id "LOCXPOlfC27.403.HIT1"; transcript_id "LOCXPOlfC27.403.HIT1.transcript"; gene_name "LOCXPOlfC27.403.HIT1.OlfC.2R.856.ANF_receptor.exons6.CM030126.1.Amia_calva";
CM030126.1	exonerate:protein2genome:local	exon	35664886	35665180	.	+	.	gene_id "LOCXPOlfC27.403.HIT1"; transcript_id "LOCXPOlfC27.403.HIT1.transcript"; gene_name "LOCXPOlfC27.403.HIT1.OlfC.2R.856.ANF_receptor.exons6.CM030126.1.Amia_calva";
CM030126.1	exonerate:protein2genome:local	exon	35665919	35666731	.	+	.	gene_id "LOCXPOlfC27.403.HIT1"; transcript_id "LOCXPOlfC27.403.HIT1.transcript"; gene_name "LOCXPOlfC27.403.HIT1.OlfC.2R.856.ANF_receptor.exons6.CM030126.1.Amia_calva";
CM030126.1	exonerate:protein2genome:local	exon	35666821	35667048	.	+	.	gene_id "LOCXPOlfC27.403.HIT1"; transcript_id "LOCXPOlfC27.403.HIT1.transcript"; gene_name "LOCXPOlfC27.403.HIT1.OlfC.2R.856.ANF_receptor.exons6.CM030126.1.Amia_calva";
CM030126.1	exonerate:protein2genome:local	exon	35667180	35667303	.	+	.	gene_id "LOCXPOlfC27.403.HIT1"; transcript_id "LOCXPOlfC27.403.HIT1.transcript"; gene_name "LOCXPOlfC27.403.HIT1.OlfC.2R.856.ANF_receptor.exons6.CM030126.1.Amia_calva";
CM030126.1	exonerate:protein2genome:local	exon	35667555	35668459	.	+	.	gene_id "LOCXPOlfC27.403.HIT1"; transcript_id "LOCXPOlfC27.403.HIT1.transcript"; gene_name "LOCXPOlfC27.403.HIT1.OlfC.2R.856.ANF_receptor.exons6.CM030126.1.Amia_calva";
CM030126.1	exonerate:protein2genome:local	exon	35677547	35678451	.	-	.	gene_id "LOCXPOlfC27.412.HIT1"; transcript_id "LOCXPOlfC27.412.HIT1.transcript"; gene_name "LOCXPOlfC27.412.HIT1.OlfC.2R.822.ANF_receptor.exons7.CM030126.1.Amia_calva";
CM030126.1	exonerate:protein2genome:local	exon	35679270	35679393	.	-	.	gene_id "LOCXPOlfC27.412.HIT1"; transcript_id "LOCXPOlfC27.412.HIT1.transcript"; gene_name "LOCXPOlfC27.412.HIT1.OlfC.2R.822.ANF_receptor.exons7.CM030126.1.Amia_calva";
CM030126.1	exonerate:protein2genome:local	exon	35679945	35680172	.	-	.	gene_id "LOCXPOlfC27.412.HIT1"; transcript_id "LOCXPOlfC27.412.HIT1.transcript"; gene_name "LOCXPOlfC27.412.HIT1.OlfC.2R.822.ANF_receptor.exons7.CM030126.1.Amia_calva";
CM030126.1	exonerate:protein2genome:local	exon	35680264	35680845	.	-	.	gene_id "LOCXPOlfC27.412.HIT1"; transcript_id "LOCXPOlfC27.412.HIT1.transcript"; gene_name "LOCXPOlfC27.412.HIT1.OlfC.2R.822.ANF_receptor.exons7.CM030126.1.Amia_calva";
CM030126.1	exonerate:protein2genome:local	exon	35681938	35682069	.	-	.	gene_id "LOCXPOlfC27.412.HIT1"; transcript_id "LOCXPOlfC27.412.HIT1.transcript"; gene_name "LOCXPOlfC27.412.HIT1.OlfC.2R.822.ANF_receptor.exons7.CM030126.1.Amia_calva";
CM030126.1	exonerate:protein2genome:local	exon	35682266	35682560	.	-	.	gene_id "LOCXPOlfC27.412.HIT1"; transcript_id "LOCXPOlfC27.412.HIT1.transcript"; gene_name "LOCXPOlfC27.412.HIT1.OlfC.2R.822.ANF_receptor.exons7.CM030126.1.Amia_calva";
CM030126.1	exonerate:protein2genome:local	exon	35682760	35682959	.	-	.	gene_id "LOCXPOlfC27.412.HIT1"; transcript_id "LOCXPOlfC27.412.HIT1.transcript"; gene_name "LOCXPOlfC27.412.HIT1.OlfC.2R.822.ANF_receptor.exons7.CM030126.1.Amia_calva";
CM030126.1	exonerate:protein2genome:local	exon	35701797	35702701	.	-	.	gene_id "LOCXPOlfC28.418.HIT1"; transcript_id "LOCXPOlfC28.418.HIT1.transcript"; gene_name "LOCXPOlfC28.418.HIT1.OlfC.2R.852.ANF_receptor.exons6.CM030126.1.Amia_calva";
CM030126.1	exonerate:protein2genome:local	exon	35702980	35703103	.	-	.	gene_id "LOCXPOlfC28.418.HIT1"; transcript_id "LOCXPOlfC28.418.HIT1.transcript"; gene_name "LOCXPOlfC28.418.HIT1.OlfC.2R.852.ANF_receptor.exons6.CM030126.1.Amia_calva";
CM030126.1	exonerate:protein2genome:local	exon	35703249	35703476	.	-	.	gene_id "LOCXPOlfC28.418.HIT1"; transcript_id "LOCXPOlfC28.418.HIT1.transcript"; gene_name "LOCXPOlfC28.418.HIT1.OlfC.2R.852.ANF_receptor.exons6.CM030126.1.Amia_calva";
CM030126.1	exonerate:protein2genome:local	exon	35703754	35704557	.	-	.	gene_id "LOCXPOlfC28.418.HIT1"; transcript_id "LOCXPOlfC28.418.HIT1.transcript"; gene_name "LOCXPOlfC28.418.HIT1.OlfC.2R.852.ANF_receptor.exons6.CM030126.1.Amia_calva";
CM030126.1	exonerate:protein2genome:local	exon	35705008	35705299	.	-	.	gene_id "LOCXPOlfC28.418.HIT1"; transcript_id "LOCXPOlfC28.418.HIT1.transcript"; gene_name "LOCXPOlfC28.418.HIT1.OlfC.2R.852.ANF_receptor.exons6.CM030126.1.Amia_calva";
CM030126.1	exonerate:protein2genome:local	exon	35705460	35705662	.	-	.	gene_id "LOCXPOlfC28.418.HIT1"; transcript_id "LOCXPOlfC28.418.HIT1.transcript"; gene_name "LOCXPOlfC28.418.HIT1.OlfC.2R.852.ANF_receptor.exons6.CM030126.1.Amia_calva";
CM030126.1	exonerate:protein2genome:local	exon	35738769	35738974	.	+	.	gene_id "LOCXPOlfC29.428.HIT1"; transcript_id "LOCXPOlfC29.428.HIT1.transcript"; gene_name "LOCXPOlfC29.428.HIT1.OlfC.2R.855.ANF_receptor.exons6.CM030126.1.Amia_calva";
CM030126.1	exonerate:protein2genome:local	exon	35739147	35739441	.	+	.	gene_id "LOCXPOlfC29.428.HIT1"; transcript_id "LOCXPOlfC29.428.HIT1.transcript"; gene_name "LOCXPOlfC29.428.HIT1.OlfC.2R.855.ANF_receptor.exons6.CM030126.1.Amia_calva";
CM030126.1	exonerate:protein2genome:local	exon	35739882	35740694	.	+	.	gene_id "LOCXPOlfC29.428.HIT1"; transcript_id "LOCXPOlfC29.428.HIT1.transcript"; gene_name "LOCXPOlfC29.428.HIT1.OlfC.2R.855.ANF_receptor.exons6.CM030126.1.Amia_calva";
CM030126.1	exonerate:protein2genome:local	exon	35740813	35741040	.	+	.	gene_id "LOCXPOlfC29.428.HIT1"; transcript_id "LOCXPOlfC29.428.HIT1.transcript"; gene_name "LOCXPOlfC29.428.HIT1.OlfC.2R.855.ANF_receptor.exons6.CM030126.1.Amia_calva";
CM030126.1	exonerate:protein2genome:local	exon	35742483	35742606	.	+	.	gene_id "LOCXPOlfC29.428.HIT1"; transcript_id "LOCXPOlfC29.428.HIT1.transcript"; gene_name "LOCXPOlfC29.428.HIT1.OlfC.2R.855.ANF_receptor.exons6.CM030126.1.Amia_calva";
CM030126.1	exonerate:protein2genome:local	exon	35743697	35744595	.	+	.	gene_id "LOCXPOlfC29.428.HIT1"; transcript_id "LOCXPOlfC29.428.HIT1.transcript"; gene_name "LOCXPOlfC29.428.HIT1.OlfC.2R.855.ANF_receptor.exons6.CM030126.1.Amia_calva";
CM030126.1	exonerate:protein2genome:local	exon	35764851	35765056	.	+	.	gene_id "LOCXPOlfC30.438.HIT1"; transcript_id "LOCXPOlfC30.438.HIT1.transcript"; gene_name "LOCXPOlfC30.438.HIT1.OlfC.2R.853.ANF_receptor.exons6.CM030126.1.Amia_calva";
CM030126.1	exonerate:protein2genome:local	exon	35765245	35765539	.	+	.	gene_id "LOCXPOlfC30.438.HIT1"; transcript_id "LOCXPOlfC30.438.HIT1.transcript"; gene_name "LOCXPOlfC30.438.HIT1.OlfC.2R.853.ANF_receptor.exons6.CM030126.1.Amia_calva";
CM030126.1	exonerate:protein2genome:local	exon	35765753	35766565	.	+	.	gene_id "LOCXPOlfC30.438.HIT1"; transcript_id "LOCXPOlfC30.438.HIT1.transcript"; gene_name "LOCXPOlfC30.438.HIT1.OlfC.2R.853.ANF_receptor.exons6.CM030126.1.Amia_calva";
CM030126.1	exonerate:protein2genome:local	exon	35766650	35766877	.	+	.	gene_id "LOCXPOlfC30.438.HIT1"; transcript_id "LOCXPOlfC30.438.HIT1.transcript"; gene_name "LOCXPOlfC30.438.HIT1.OlfC.2R.853.ANF_receptor.exons6.CM030126.1.Amia_calva";
CM030126.1	exonerate:protein2genome:local	exon	35767090	35767213	.	+	.	gene_id "LOCXPOlfC30.438.HIT1"; transcript_id "LOCXPOlfC30.438.HIT1.transcript"; gene_name "LOCXPOlfC30.438.HIT1.OlfC.2R.853.ANF_receptor.exons6.CM030126.1.Amia_calva";
CM030126.1	exonerate:protein2genome:local	exon	35768068	35768960	.	+	.	gene_id "LOCXPOlfC30.438.HIT1"; transcript_id "LOCXPOlfC30.438.HIT1.transcript"; gene_name "LOCXPOlfC30.438.HIT1.OlfC.2R.853.ANF_receptor.exons6.CM030126.1.Amia_calva";
CM030126.1	exonerate:protein2genome:local	exon	35789247	35790145	.	-	.	gene_id "LOCXPOlfC31.442.HIT1"; transcript_id "LOCXPOlfC31.442.HIT1.transcript"; gene_name "LOCXPOlfC31.442.HIT1.OlfC.2R.854.ANF_receptor.exons6.CM030126.1.Amia_calva";
CM030126.1	exonerate:protein2genome:local	exon	35790486	35790609	.	-	.	gene_id "LOCXPOlfC31.442.HIT1"; transcript_id "LOCXPOlfC31.442.HIT1.transcript"; gene_name "LOCXPOlfC31.442.HIT1.OlfC.2R.854.ANF_receptor.exons6.CM030126.1.Amia_calva";
CM030126.1	exonerate:protein2genome:local	exon	35791696	35791923	.	-	.	gene_id "LOCXPOlfC31.442.HIT1"; transcript_id "LOCXPOlfC31.442.HIT1.transcript"; gene_name "LOCXPOlfC31.442.HIT1.OlfC.2R.854.ANF_receptor.exons6.CM030126.1.Amia_calva";
CM030126.1	exonerate:protein2genome:local	exon	35792159	35792968	.	-	.	gene_id "LOCXPOlfC31.442.HIT1"; transcript_id "LOCXPOlfC31.442.HIT1.transcript"; gene_name "LOCXPOlfC31.442.HIT1.OlfC.2R.854.ANF_receptor.exons6.CM030126.1.Amia_calva";
CM030126.1	exonerate:protein2genome:local	exon	35793169	35793463	.	-	.	gene_id "LOCXPOlfC31.442.HIT1"; transcript_id "LOCXPOlfC31.442.HIT1.transcript"; gene_name "LOCXPOlfC31.442.HIT1.OlfC.2R.854.ANF_receptor.exons6.CM030126.1.Amia_calva";
CM030126.1	exonerate:protein2genome:local	exon	35793857	35794062	.	-	.	gene_id "LOCXPOlfC31.442.HIT1"; transcript_id "LOCXPOlfC31.442.HIT1.transcript"; gene_name "LOCXPOlfC31.442.HIT1.OlfC.2R.854.ANF_receptor.exons6.CM030126.1.Amia_calva";
CM030126.1	exonerate:protein2genome:local	exon	35799043	35799245	.	+	.	gene_id "LOCXPOlfC32.451.HIT1"; transcript_id "LOCXPOlfC32.451.HIT1.transcript"; gene_name "LOCXPOlfC32.451.HIT1.OlfC.2R.855.ANF_receptor.exons6.CM030126.1.Amia_calva";
CM030126.1	exonerate:protein2genome:local	exon	35799404	35799698	.	+	.	gene_id "LOCXPOlfC32.451.HIT1"; transcript_id "LOCXPOlfC32.451.HIT1.transcript"; gene_name "LOCXPOlfC32.451.HIT1.OlfC.2R.855.ANF_receptor.exons6.CM030126.1.Amia_calva";
CM030126.1	exonerate:protein2genome:local	exon	35799983	35800786	.	+	.	gene_id "LOCXPOlfC32.451.HIT1"; transcript_id "LOCXPOlfC32.451.HIT1.transcript"; gene_name "LOCXPOlfC32.451.HIT1.OlfC.2R.855.ANF_receptor.exons6.CM030126.1.Amia_calva";
CM030126.1	exonerate:protein2genome:local	exon	35800861	35801088	.	+	.	gene_id "LOCXPOlfC32.451.HIT1"; transcript_id "LOCXPOlfC32.451.HIT1.transcript"; gene_name "LOCXPOlfC32.451.HIT1.OlfC.2R.855.ANF_receptor.exons6.CM030126.1.Amia_calva";
CM030126.1	exonerate:protein2genome:local	exon	35801298	35801421	.	+	.	gene_id "LOCXPOlfC32.451.HIT1"; transcript_id "LOCXPOlfC32.451.HIT1.transcript"; gene_name "LOCXPOlfC32.451.HIT1.OlfC.2R.855.ANF_receptor.exons6.CM030126.1.Amia_calva";
CM030126.1	exonerate:protein2genome:local	exon	35802852	35803762	.	+	.	gene_id "LOCXPOlfC32.451.HIT1"; transcript_id "LOCXPOlfC32.451.HIT1.transcript"; gene_name "LOCXPOlfC32.451.HIT1.OlfC.2R.855.ANF_receptor.exons6.CM030126.1.Amia_calva";
CM030126.1	exonerate:protein2genome:local	exon	35845958	35846178	.	+	.	gene_id "LOCXPOlfC33.463.HIT1"; transcript_id "LOCXPOlfC33.463.HIT1.transcript"; gene_name "LOCXPOlfC33.463.HIT1.OlfC.2R.855.ANF_receptor.exons6.CM030126.1.Amia_calva";
CM030126.1	exonerate:protein2genome:local	exon	35846390	35846681	.	+	.	gene_id "LOCXPOlfC33.463.HIT1"; transcript_id "LOCXPOlfC33.463.HIT1.transcript"; gene_name "LOCXPOlfC33.463.HIT1.OlfC.2R.855.ANF_receptor.exons6.CM030126.1.Amia_calva";
CM030126.1	exonerate:protein2genome:local	exon	35846770	35847534	.	+	.	gene_id "LOCXPOlfC33.463.HIT1"; transcript_id "LOCXPOlfC33.463.HIT1.transcript"; gene_name "LOCXPOlfC33.463.HIT1.OlfC.2R.855.ANF_receptor.exons6.CM030126.1.Amia_calva";
CM030126.1	exonerate:protein2genome:local	exon	35847635	35847901	.	+	.	gene_id "LOCXPOlfC33.463.HIT1"; transcript_id "LOCXPOlfC33.463.HIT1.transcript"; gene_name "LOCXPOlfC33.463.HIT1.OlfC.2R.855.ANF_receptor.exons6.CM030126.1.Amia_calva";
CM030126.1	exonerate:protein2genome:local	exon	35848284	35848407	.	+	.	gene_id "LOCXPOlfC33.463.HIT1"; transcript_id "LOCXPOlfC33.463.HIT1.transcript"; gene_name "LOCXPOlfC33.463.HIT1.OlfC.2R.855.ANF_receptor.exons6.CM030126.1.Amia_calva";
CM030126.1	exonerate:protein2genome:local	exon	35848845	35849740	.	+	.	gene_id "LOCXPOlfC33.463.HIT1"; transcript_id "LOCXPOlfC33.463.HIT1.transcript"; gene_name "LOCXPOlfC33.463.HIT1.OlfC.2R.855.ANF_receptor.exons6.CM030126.1.Amia_calva";
CM030126.1	exonerate:protein2genome:local	exon	35877626	35877831	.	+	.	gene_id "LOCXPOlfC34.468.HIT1"; transcript_id "LOCXPOlfC34.468.HIT1.transcript"; gene_name "LOCXPOlfC34.468.HIT1.OlfC.2R.766.ANF_receptor.exons6.CM030126.1.Amia_calva";
CM030126.1	exonerate:protein2genome:local	exon	35877927	35878221	.	+	.	gene_id "LOCXPOlfC34.468.HIT1"; transcript_id "LOCXPOlfC34.468.HIT1.transcript"; gene_name "LOCXPOlfC34.468.HIT1.OlfC.2R.766.ANF_receptor.exons6.CM030126.1.Amia_calva";
CM030126.1	exonerate:protein2genome:local	exon	35878459	35879265	.	+	.	gene_id "LOCXPOlfC34.468.HIT1"; transcript_id "LOCXPOlfC34.468.HIT1.transcript"; gene_name "LOCXPOlfC34.468.HIT1.OlfC.2R.766.ANF_receptor.exons6.CM030126.1.Amia_calva";
CM030126.1	exonerate:protein2genome:local	exon	35879347	35879574	.	+	.	gene_id "LOCXPOlfC34.468.HIT1"; transcript_id "LOCXPOlfC34.468.HIT1.transcript"; gene_name "LOCXPOlfC34.468.HIT1.OlfC.2R.766.ANF_receptor.exons6.CM030126.1.Amia_calva";
CM030126.1	exonerate:protein2genome:local	exon	35880203	35880326	.	+	.	gene_id "LOCXPOlfC34.468.HIT1"; transcript_id "LOCXPOlfC34.468.HIT1.transcript"; gene_name "LOCXPOlfC34.468.HIT1.OlfC.2R.766.ANF_receptor.exons6.CM030126.1.Amia_calva";
CM030126.1	exonerate:protein2genome:local	exon	35880575	35881212	.	+	.	gene_id "LOCXPOlfC34.468.HIT1"; transcript_id "LOCXPOlfC34.468.HIT1.transcript"; gene_name "LOCXPOlfC34.468.HIT1.OlfC.2R.766.ANF_receptor.exons6.CM030126.1.Amia_calva";
CM030126.1	exonerate:protein2genome:local	exon	35951280	35952184	.	-	.	gene_id "LOCXPOlfC34.475.HIT1"; transcript_id "LOCXPOlfC34.475.HIT1.transcript"; gene_name "LOCXPOlfC34.475.HIT1.OlfC.2R.855.ANF_receptor.exons8.CM030126.1.Amia_calva";
CM030126.1	exonerate:protein2genome:local	exon	35956714	35956779	.	-	.	gene_id "LOCXPOlfC34.475.HIT1"; transcript_id "LOCXPOlfC34.475.HIT1.transcript"; gene_name "LOCXPOlfC34.475.HIT1.OlfC.2R.855.ANF_receptor.exons8.CM030126.1.Amia_calva";
CM030126.1	exonerate:protein2genome:local	exon	35961320	35961358	.	-	.	gene_id "LOCXPOlfC34.475.HIT1"; transcript_id "LOCXPOlfC34.475.HIT1.transcript"; gene_name "LOCXPOlfC34.475.HIT1.OlfC.2R.855.ANF_receptor.exons8.CM030126.1.Amia_calva";
CM030126.1	exonerate:protein2genome:local	exon	35967946	35967964	.	-	.	gene_id "LOCXPOlfC34.475.HIT1"; transcript_id "LOCXPOlfC34.475.HIT1.transcript"; gene_name "LOCXPOlfC34.475.HIT1.OlfC.2R.855.ANF_receptor.exons8.CM030126.1.Amia_calva";
CM030126.1	exonerate:protein2genome:local	exon	35968888	35969115	.	-	.	gene_id "LOCXPOlfC34.475.HIT1"; transcript_id "LOCXPOlfC34.475.HIT1.transcript"; gene_name "LOCXPOlfC34.475.HIT1.OlfC.2R.855.ANF_receptor.exons8.CM030126.1.Amia_calva";
CM030126.1	exonerate:protein2genome:local	exon	35969203	35970009	.	-	.	gene_id "LOCXPOlfC34.475.HIT1"; transcript_id "LOCXPOlfC34.475.HIT1.transcript"; gene_name "LOCXPOlfC34.475.HIT1.OlfC.2R.855.ANF_receptor.exons8.CM030126.1.Amia_calva";
CM030126.1	exonerate:protein2genome:local	exon	35970248	35970542	.	-	.	gene_id "LOCXPOlfC34.475.HIT1"; transcript_id "LOCXPOlfC34.475.HIT1.transcript"; gene_name "LOCXPOlfC34.475.HIT1.OlfC.2R.855.ANF_receptor.exons8.CM030126.1.Amia_calva";
CM030126.1	exonerate:protein2genome:local	exon	35970637	35970842	.	-	.	gene_id "LOCXPOlfC34.475.HIT1"; transcript_id "LOCXPOlfC34.475.HIT1.transcript"; gene_name "LOCXPOlfC34.475.HIT1.OlfC.2R.855.ANF_receptor.exons8.CM030126.1.Amia_calva";
CM030126.1	exonerate:protein2genome:local	exon	36010339	36010541	.	+	.	gene_id "LOCXPOlfC34.488.HIT1"; transcript_id "LOCXPOlfC34.488.HIT1.transcript"; gene_name "LOCXPOlfC34.488.HIT1.OlfC.2R.854.ANF_receptor.exons6.CM030126.1.Amia_calva";
CM030126.1	exonerate:protein2genome:local	exon	36010637	36010931	.	+	.	gene_id "LOCXPOlfC34.488.HIT1"; transcript_id "LOCXPOlfC34.488.HIT1.transcript"; gene_name "LOCXPOlfC34.488.HIT1.OlfC.2R.854.ANF_receptor.exons6.CM030126.1.Amia_calva";
CM030126.1	exonerate:protein2genome:local	exon	36011188	36011994	.	+	.	gene_id "LOCXPOlfC34.488.HIT1"; transcript_id "LOCXPOlfC34.488.HIT1.transcript"; gene_name "LOCXPOlfC34.488.HIT1.OlfC.2R.854.ANF_receptor.exons6.CM030126.1.Amia_calva";
CM030126.1	exonerate:protein2genome:local	exon	36012069	36012296	.	+	.	gene_id "LOCXPOlfC34.488.HIT1"; transcript_id "LOCXPOlfC34.488.HIT1.transcript"; gene_name "LOCXPOlfC34.488.HIT1.OlfC.2R.854.ANF_receptor.exons6.CM030126.1.Amia_calva";
CM030126.1	exonerate:protein2genome:local	exon	36013324	36013447	.	+	.	gene_id "LOCXPOlfC34.488.HIT1"; transcript_id "LOCXPOlfC34.488.HIT1.transcript"; gene_name "LOCXPOlfC34.488.HIT1.OlfC.2R.854.ANF_receptor.exons6.CM030126.1.Amia_calva";
CM030126.1	exonerate:protein2genome:local	exon	36013691	36014595	.	+	.	gene_id "LOCXPOlfC34.488.HIT1"; transcript_id "LOCXPOlfC34.488.HIT1.transcript"; gene_name "LOCXPOlfC34.488.HIT1.OlfC.2R.854.ANF_receptor.exons6.CM030126.1.Amia_calva";
CM030126.1	exonerate:protein2genome:local	exon	36086258	36086460	.	+	.	gene_id "LOCXPOlfC34.494.HIT1"; transcript_id "LOCXPOlfC34.494.HIT1.transcript"; gene_name "LOCXPOlfC34.494.HIT1.OlfC.2R.747.ANF_receptor.exons6.CM030126.1.Amia_calva";
CM030126.1	exonerate:protein2genome:local	exon	36086557	36086851	.	+	.	gene_id "LOCXPOlfC34.494.HIT1"; transcript_id "LOCXPOlfC34.494.HIT1.transcript"; gene_name "LOCXPOlfC34.494.HIT1.OlfC.2R.747.ANF_receptor.exons6.CM030126.1.Amia_calva";
CM030126.1	exonerate:protein2genome:local	exon	36087040	36087846	.	+	.	gene_id "LOCXPOlfC34.494.HIT1"; transcript_id "LOCXPOlfC34.494.HIT1.transcript"; gene_name "LOCXPOlfC34.494.HIT1.OlfC.2R.747.ANF_receptor.exons6.CM030126.1.Amia_calva";
CM030126.1	exonerate:protein2genome:local	exon	36087930	36088157	.	+	.	gene_id "LOCXPOlfC34.494.HIT1"; transcript_id "LOCXPOlfC34.494.HIT1.transcript"; gene_name "LOCXPOlfC34.494.HIT1.OlfC.2R.747.ANF_receptor.exons6.CM030126.1.Amia_calva";
CM030126.1	exonerate:protein2genome:local	exon	36088890	36089013	.	+	.	gene_id "LOCXPOlfC34.494.HIT1"; transcript_id "LOCXPOlfC34.494.HIT1.transcript"; gene_name "LOCXPOlfC34.494.HIT1.OlfC.2R.747.ANF_receptor.exons6.CM030126.1.Amia_calva";
CM030126.1	exonerate:protein2genome:local	exon	36090121	36090704	.	+	.	gene_id "LOCXPOlfC34.494.HIT1"; transcript_id "LOCXPOlfC34.494.HIT1.transcript"; gene_name "LOCXPOlfC34.494.HIT1.OlfC.2R.747.ANF_receptor.exons6.CM030126.1.Amia_calva";
CM030126.1	exonerate:protein2genome:local	exon	36119400	36119602	.	+	.	gene_id "LOCXPOlfC37.507.HIT1"; transcript_id "LOCXPOlfC37.507.HIT1.transcript"; gene_name "LOCXPOlfC37.507.HIT1.OlfC.2R.746.ANF_receptor.exons6.CM030126.1.Amia_calva";
CM030126.1	exonerate:protein2genome:local	exon	36119700	36119994	.	+	.	gene_id "LOCXPOlfC37.507.HIT1"; transcript_id "LOCXPOlfC37.507.HIT1.transcript"; gene_name "LOCXPOlfC37.507.HIT1.OlfC.2R.746.ANF_receptor.exons6.CM030126.1.Amia_calva";
CM030126.1	exonerate:protein2genome:local	exon	36120125	36120931	.	+	.	gene_id "LOCXPOlfC37.507.HIT1"; transcript_id "LOCXPOlfC37.507.HIT1.transcript"; gene_name "LOCXPOlfC37.507.HIT1.OlfC.2R.746.ANF_receptor.exons6.CM030126.1.Amia_calva";
CM030126.1	exonerate:protein2genome:local	exon	36121015	36121242	.	+	.	gene_id "LOCXPOlfC37.507.HIT1"; transcript_id "LOCXPOlfC37.507.HIT1.transcript"; gene_name "LOCXPOlfC37.507.HIT1.OlfC.2R.746.ANF_receptor.exons6.CM030126.1.Amia_calva";
CM030126.1	exonerate:protein2genome:local	exon	36121562	36121685	.	+	.	gene_id "LOCXPOlfC37.507.HIT1"; transcript_id "LOCXPOlfC37.507.HIT1.transcript"; gene_name "LOCXPOlfC37.507.HIT1.OlfC.2R.746.ANF_receptor.exons6.CM030126.1.Amia_calva";
CM030126.1	exonerate:protein2genome:local	exon	36123048	36123628	.	+	.	gene_id "LOCXPOlfC37.507.HIT1"; transcript_id "LOCXPOlfC37.507.HIT1.transcript"; gene_name "LOCXPOlfC37.507.HIT1.OlfC.2R.746.ANF_receptor.exons6.CM030126.1.Amia_calva";
CM030126.1	exonerate:protein2genome:local	exon	36157014	36157216	.	+	.	gene_id "LOCXPOlfC35.515.HIT1"; transcript_id "LOCXPOlfC35.515.HIT1.transcript"; gene_name "LOCXPOlfC35.515.HIT1.OlfC.2R.854.ANF_receptor.exons6.CM030126.1.Amia_calva";
CM030126.1	exonerate:protein2genome:local	exon	36157319	36157613	.	+	.	gene_id "LOCXPOlfC35.515.HIT1"; transcript_id "LOCXPOlfC35.515.HIT1.transcript"; gene_name "LOCXPOlfC35.515.HIT1.OlfC.2R.854.ANF_receptor.exons6.CM030126.1.Amia_calva";
CM030126.1	exonerate:protein2genome:local	exon	36157948	36158754	.	+	.	gene_id "LOCXPOlfC35.515.HIT1"; transcript_id "LOCXPOlfC35.515.HIT1.transcript"; gene_name "LOCXPOlfC35.515.HIT1.OlfC.2R.854.ANF_receptor.exons6.CM030126.1.Amia_calva";
CM030126.1	exonerate:protein2genome:local	exon	36158838	36159065	.	+	.	gene_id "LOCXPOlfC35.515.HIT1"; transcript_id "LOCXPOlfC35.515.HIT1.transcript"; gene_name "LOCXPOlfC35.515.HIT1.OlfC.2R.854.ANF_receptor.exons6.CM030126.1.Amia_calva";
CM030126.1	exonerate:protein2genome:local	exon	36159386	36159509	.	+	.	gene_id "LOCXPOlfC35.515.HIT1"; transcript_id "LOCXPOlfC35.515.HIT1.transcript"; gene_name "LOCXPOlfC35.515.HIT1.OlfC.2R.854.ANF_receptor.exons6.CM030126.1.Amia_calva";
CM030126.1	exonerate:protein2genome:local	exon	36159660	36160564	.	+	.	gene_id "LOCXPOlfC35.515.HIT1"; transcript_id "LOCXPOlfC35.515.HIT1.transcript"; gene_name "LOCXPOlfC35.515.HIT1.OlfC.2R.854.ANF_receptor.exons6.CM030126.1.Amia_calva";
CM030126.1	exonerate:protein2genome:local	exon	36182075	36182277	.	+	.	gene_id "LOCXPOlfC36.520.HIT1"; transcript_id "LOCXPOlfC36.520.HIT1.transcript"; gene_name "LOCXPOlfC36.520.HIT1.OlfC.2R.855.ANF_receptor.exons6.CM030126.1.Amia_calva";
CM030126.1	exonerate:protein2genome:local	exon	36182356	36182647	.	+	.	gene_id "LOCXPOlfC36.520.HIT1"; transcript_id "LOCXPOlfC36.520.HIT1.transcript"; gene_name "LOCXPOlfC36.520.HIT1.OlfC.2R.855.ANF_receptor.exons6.CM030126.1.Amia_calva";
CM030126.1	exonerate:protein2genome:local	exon	36183031	36183837	.	+	.	gene_id "LOCXPOlfC36.520.HIT1"; transcript_id "LOCXPOlfC36.520.HIT1.transcript"; gene_name "LOCXPOlfC36.520.HIT1.OlfC.2R.855.ANF_receptor.exons6.CM030126.1.Amia_calva";
CM030126.1	exonerate:protein2genome:local	exon	36183916	36184143	.	+	.	gene_id "LOCXPOlfC36.520.HIT1"; transcript_id "LOCXPOlfC36.520.HIT1.transcript"; gene_name "LOCXPOlfC36.520.HIT1.OlfC.2R.855.ANF_receptor.exons6.CM030126.1.Amia_calva";
CM030126.1	exonerate:protein2genome:local	exon	36184447	36184570	.	+	.	gene_id "LOCXPOlfC36.520.HIT1"; transcript_id "LOCXPOlfC36.520.HIT1.transcript"; gene_name "LOCXPOlfC36.520.HIT1.OlfC.2R.855.ANF_receptor.exons6.CM030126.1.Amia_calva";
CM030126.1	exonerate:protein2genome:local	exon	36184827	36185737	.	+	.	gene_id "LOCXPOlfC36.520.HIT1"; transcript_id "LOCXPOlfC36.520.HIT1.transcript"; gene_name "LOCXPOlfC36.520.HIT1.OlfC.2R.855.ANF_receptor.exons6.CM030126.1.Amia_calva";
CM030126.1	exonerate:protein2genome:local	exon	36362227	36362429	.	+	.	gene_id "LOCXPOlfC37.544.HIT1"; transcript_id "LOCXPOlfC37.544.HIT1.transcript"; gene_name "LOCXPOlfC37.544.HIT1.OlfC.2R.854.ANF_receptor.exons6.CM030126.1.Amia_calva";
CM030126.1	exonerate:protein2genome:local	exon	36362518	36362812	.	+	.	gene_id "LOCXPOlfC37.544.HIT1"; transcript_id "LOCXPOlfC37.544.HIT1.transcript"; gene_name "LOCXPOlfC37.544.HIT1.OlfC.2R.854.ANF_receptor.exons6.CM030126.1.Amia_calva";
CM030126.1	exonerate:protein2genome:local	exon	36363201	36364007	.	+	.	gene_id "LOCXPOlfC37.544.HIT1"; transcript_id "LOCXPOlfC37.544.HIT1.transcript"; gene_name "LOCXPOlfC37.544.HIT1.OlfC.2R.854.ANF_receptor.exons6.CM030126.1.Amia_calva";
CM030126.1	exonerate:protein2genome:local	exon	36364091	36364318	.	+	.	gene_id "LOCXPOlfC37.544.HIT1"; transcript_id "LOCXPOlfC37.544.HIT1.transcript"; gene_name "LOCXPOlfC37.544.HIT1.OlfC.2R.854.ANF_receptor.exons6.CM030126.1.Amia_calva";
CM030126.1	exonerate:protein2genome:local	exon	36364758	36364881	.	+	.	gene_id "LOCXPOlfC37.544.HIT1"; transcript_id "LOCXPOlfC37.544.HIT1.transcript"; gene_name "LOCXPOlfC37.544.HIT1.OlfC.2R.854.ANF_receptor.exons6.CM030126.1.Amia_calva";
CM030126.1	exonerate:protein2genome:local	exon	36365517	36366421	.	+	.	gene_id "LOCXPOlfC37.544.HIT1"; transcript_id "LOCXPOlfC37.544.HIT1.transcript"; gene_name "LOCXPOlfC37.544.HIT1.OlfC.2R.854.ANF_receptor.exons6.CM030126.1.Amia_calva";
CM030126.1	exonerate:protein2genome:local	exon	36382944	36382988	.	+	.	gene_id "LOCXPOlfC28.551.HIT1"; transcript_id "LOCXPOlfC28.551.HIT1.transcript"; gene_name "LOCXPOlfC28.551.HIT1.OlfC.2R.704.ANF_receptor.exons5.CM030126.1.Amia_calva";
CM030126.1	exonerate:protein2genome:local	exon	36383918	36384727	.	+	.	gene_id "LOCXPOlfC28.551.HIT1"; transcript_id "LOCXPOlfC28.551.HIT1.transcript"; gene_name "LOCXPOlfC28.551.HIT1.OlfC.2R.704.ANF_receptor.exons5.CM030126.1.Amia_calva";
CM030126.1	exonerate:protein2genome:local	exon	36384848	36385075	.	+	.	gene_id "LOCXPOlfC28.551.HIT1"; transcript_id "LOCXPOlfC28.551.HIT1.transcript"; gene_name "LOCXPOlfC28.551.HIT1.OlfC.2R.704.ANF_receptor.exons5.CM030126.1.Amia_calva";
CM030126.1	exonerate:protein2genome:local	exon	36385333	36385456	.	+	.	gene_id "LOCXPOlfC28.551.HIT1"; transcript_id "LOCXPOlfC28.551.HIT1.transcript"; gene_name "LOCXPOlfC28.551.HIT1.OlfC.2R.704.ANF_receptor.exons5.CM030126.1.Amia_calva";
CM030126.1	exonerate:protein2genome:local	exon	36386138	36387042	.	+	.	gene_id "LOCXPOlfC28.551.HIT1"; transcript_id "LOCXPOlfC28.551.HIT1.transcript"; gene_name "LOCXPOlfC28.551.HIT1.OlfC.2R.704.ANF_receptor.exons5.CM030126.1.Amia_calva";
CM030126.1	exonerate:protein2genome:local	exon	36541417	36541595	.	+	.	gene_id "LOCXPOlfC3.571.HIT1"; transcript_id "LOCXPOlfC3.571.HIT1.transcript"; gene_name "LOCXPOlfC3.571.HIT1.OlfC.2R.848.ANF_receptor.exons6.CM030126.1.Amia_calva";
CM030126.1	exonerate:protein2genome:local	exon	36541900	36542191	.	+	.	gene_id "LOCXPOlfC3.571.HIT1"; transcript_id "LOCXPOlfC3.571.HIT1.transcript"; gene_name "LOCXPOlfC3.571.HIT1.OlfC.2R.848.ANF_receptor.exons6.CM030126.1.Amia_calva";
CM030126.1	exonerate:protein2genome:local	exon	36542433	36543260	.	+	.	gene_id "LOCXPOlfC3.571.HIT1"; transcript_id "LOCXPOlfC3.571.HIT1.transcript"; gene_name "LOCXPOlfC3.571.HIT1.OlfC.2R.848.ANF_receptor.exons6.CM030126.1.Amia_calva";
CM030126.1	exonerate:protein2genome:local	exon	36543503	36543730	.	+	.	gene_id "LOCXPOlfC3.571.HIT1"; transcript_id "LOCXPOlfC3.571.HIT1.transcript"; gene_name "LOCXPOlfC3.571.HIT1.OlfC.2R.848.ANF_receptor.exons6.CM030126.1.Amia_calva";
CM030126.1	exonerate:protein2genome:local	exon	36544000	36544123	.	+	.	gene_id "LOCXPOlfC3.571.HIT1"; transcript_id "LOCXPOlfC3.571.HIT1.transcript"; gene_name "LOCXPOlfC3.571.HIT1.OlfC.2R.848.ANF_receptor.exons6.CM030126.1.Amia_calva";
CM030126.1	exonerate:protein2genome:local	exon	36544334	36545226	.	+	.	gene_id "LOCXPOlfC3.571.HIT1"; transcript_id "LOCXPOlfC3.571.HIT1.transcript"; gene_name "LOCXPOlfC3.571.HIT1.OlfC.2R.848.ANF_receptor.exons6.CM030126.1.Amia_calva";
CM030126.1	exonerate:protein2genome:local	exon	36546820	36547709	.	-	.	gene_id "LOCXPOlfC38.577.HIT1"; transcript_id "LOCXPOlfC38.577.HIT1.transcript"; gene_name "LOCXPOlfC38.577.HIT1.OlfC.2R.841.ANF_receptor.exons6.CM030126.1.Amia_calva";
CM030126.1	exonerate:protein2genome:local	exon	36547836	36547959	.	-	.	gene_id "LOCXPOlfC38.577.HIT1"; transcript_id "LOCXPOlfC38.577.HIT1.transcript"; gene_name "LOCXPOlfC38.577.HIT1.OlfC.2R.841.ANF_receptor.exons6.CM030126.1.Amia_calva";
CM030126.1	exonerate:protein2genome:local	exon	36548236	36548463	.	-	.	gene_id "LOCXPOlfC38.577.HIT1"; transcript_id "LOCXPOlfC38.577.HIT1.transcript"; gene_name "LOCXPOlfC38.577.HIT1.OlfC.2R.841.ANF_receptor.exons6.CM030126.1.Amia_calva";
CM030126.1	exonerate:protein2genome:local	exon	36548582	36549412	.	-	.	gene_id "LOCXPOlfC38.577.HIT1"; transcript_id "LOCXPOlfC38.577.HIT1.transcript"; gene_name "LOCXPOlfC38.577.HIT1.OlfC.2R.841.ANF_receptor.exons6.CM030126.1.Amia_calva";
CM030126.1	exonerate:protein2genome:local	exon	36549752	36550043	.	-	.	gene_id "LOCXPOlfC38.577.HIT1"; transcript_id "LOCXPOlfC38.577.HIT1.transcript"; gene_name "LOCXPOlfC38.577.HIT1.OlfC.2R.841.ANF_receptor.exons6.CM030126.1.Amia_calva";
CM030126.1	exonerate:protein2genome:local	exon	36550472	36550629	.	-	.	gene_id "LOCXPOlfC38.577.HIT1"; transcript_id "LOCXPOlfC38.577.HIT1.transcript"; gene_name "LOCXPOlfC38.577.HIT1.OlfC.2R.841.ANF_receptor.exons6.CM030126.1.Amia_calva";
CM030126.1	exonerate:protein2genome:local	exon	35018185	35018372	.	+	.	gene_id "LOCXPSalmoOlfC.17.5.793.HIT1"; transcript_id "LOCXPSalmoOlfC.17.5.793.HIT1.transcript"; gene_name "LOCXPSalmoOlfC.17.5.793.HIT1.OlfC.1R.794.ANF_receptor.exons6.CM030126.1.Amia_calva";
CM030126.1	exonerate:protein2genome:local	exon	35018609	35018900	.	+	.	gene_id "LOCXPSalmoOlfC.17.5.793.HIT1"; transcript_id "LOCXPSalmoOlfC.17.5.793.HIT1.transcript"; gene_name "LOCXPSalmoOlfC.17.5.793.HIT1.OlfC.1R.794.ANF_receptor.exons6.CM030126.1.Amia_calva";
CM030126.1	exonerate:protein2genome:local	exon	35019135	35019950	.	+	.	gene_id "LOCXPSalmoOlfC.17.5.793.HIT1"; transcript_id "LOCXPSalmoOlfC.17.5.793.HIT1.transcript"; gene_name "LOCXPSalmoOlfC.17.5.793.HIT1.OlfC.1R.794.ANF_receptor.exons6.CM030126.1.Amia_calva";
CM030126.1	exonerate:protein2genome:local	exon	35020058	35020285	.	+	.	gene_id "LOCXPSalmoOlfC.17.5.793.HIT1"; transcript_id "LOCXPSalmoOlfC.17.5.793.HIT1.transcript"; gene_name "LOCXPSalmoOlfC.17.5.793.HIT1.OlfC.1R.794.ANF_receptor.exons6.CM030126.1.Amia_calva";
CM030126.1	exonerate:protein2genome:local	exon	35020398	35020521	.	+	.	gene_id "LOCXPSalmoOlfC.17.5.793.HIT1"; transcript_id "LOCXPSalmoOlfC.17.5.793.HIT1.transcript"; gene_name "LOCXPSalmoOlfC.17.5.793.HIT1.OlfC.1R.794.ANF_receptor.exons6.CM030126.1.Amia_calva";
CM030126.1	exonerate:protein2genome:local	exon	35021825	35022558	.	+	.	gene_id "LOCXPSalmoOlfC.17.5.793.HIT1"; transcript_id "LOCXPSalmoOlfC.17.5.793.HIT1.transcript"; gene_name "LOCXPSalmoOlfC.17.5.793.HIT1.OlfC.1R.794.ANF_receptor.exons6.CM030126.1.Amia_calva";
CM030126.1	exonerate:protein2genome:local	exon	35411243	35411445	.	+	.	gene_id "LOCXPDreOlfCj1.862.HIT1"; transcript_id "LOCXPDreOlfCj1.862.HIT1.transcript"; gene_name "LOCXPDreOlfCj1.862.HIT1.OlfC.1R.852.ANF_receptor.exons6.CM030126.1.Amia_calva";
CM030126.1	exonerate:protein2genome:local	exon	35411597	35411888	.	+	.	gene_id "LOCXPDreOlfCj1.862.HIT1"; transcript_id "LOCXPDreOlfCj1.862.HIT1.transcript"; gene_name "LOCXPDreOlfCj1.862.HIT1.OlfC.1R.852.ANF_receptor.exons6.CM030126.1.Amia_calva";
CM030126.1	exonerate:protein2genome:local	exon	35412472	35413275	.	+	.	gene_id "LOCXPDreOlfCj1.862.HIT1"; transcript_id "LOCXPDreOlfCj1.862.HIT1.transcript"; gene_name "LOCXPDreOlfCj1.862.HIT1.OlfC.1R.852.ANF_receptor.exons6.CM030126.1.Amia_calva";
CM030126.1	exonerate:protein2genome:local	exon	35413828	35414055	.	+	.	gene_id "LOCXPDreOlfCj1.862.HIT1"; transcript_id "LOCXPDreOlfCj1.862.HIT1.transcript"; gene_name "LOCXPDreOlfCj1.862.HIT1.OlfC.1R.852.ANF_receptor.exons6.CM030126.1.Amia_calva";
CM030126.1	exonerate:protein2genome:local	exon	35414215	35414338	.	+	.	gene_id "LOCXPDreOlfCj1.862.HIT1"; transcript_id "LOCXPDreOlfCj1.862.HIT1.transcript"; gene_name "LOCXPDreOlfCj1.862.HIT1.OlfC.1R.852.ANF_receptor.exons6.CM030126.1.Amia_calva";
CM030126.1	exonerate:protein2genome:local	exon	35418455	35419359	.	+	.	gene_id "LOCXPDreOlfCj1.862.HIT1"; transcript_id "LOCXPDreOlfCj1.862.HIT1.transcript"; gene_name "LOCXPDreOlfCj1.862.HIT1.OlfC.1R.852.ANF_receptor.exons6.CM030126.1.Amia_calva";
```
