## Supplementary Data 1 for "Expanded olfactory system in fishes capable of terrestrial exploration": Amphilophus_citrinellus.OLF_genes.gff

```
CM024194.1	exonerate:protein2genome:local	exon	35872980	35873891	.	+	.	gene_id "LOCXPOR1.299.HIT1"; transcript_id "LOCXPOR1.299.HIT1.transcript"; gene_name "LOCXPOR1.299.HIT1.OR.2R.304.7tm_1.exons1.CM024194.1.Amphilophus_citrinellus";
CM024196.1	exonerate:protein2genome:local	exon	38318685	38318939	.	-	.	gene_id "LOCXPOR2.520.HIT1"; transcript_id "LOCXPOR2.520.HIT1.transcript"; gene_name "LOCXPOR2.520.HIT1.OR.2R.333.7tm_1.exons4.CM024196.1.Amphilophus_citrinellus";
CM024196.1	exonerate:protein2genome:local	exon	38321350	38321775	.	-	.	gene_id "LOCXPOR2.520.HIT1"; transcript_id "LOCXPOR2.520.HIT1.transcript"; gene_name "LOCXPOR2.520.HIT1.OR.2R.333.7tm_1.exons4.CM024196.1.Amphilophus_citrinellus";
CM024196.1	exonerate:protein2genome:local	exon	38322136	38322274	.	-	.	gene_id "LOCXPOR2.520.HIT1"; transcript_id "LOCXPOR2.520.HIT1.transcript"; gene_name "LOCXPOR2.520.HIT1.OR.2R.333.7tm_1.exons4.CM024196.1.Amphilophus_citrinellus";
CM024196.1	exonerate:protein2genome:local	exon	38322806	38322984	.	-	.	gene_id "LOCXPOR2.520.HIT1"; transcript_id "LOCXPOR2.520.HIT1.transcript"; gene_name "LOCXPOR2.520.HIT1.OR.2R.333.7tm_1.exons4.CM024196.1.Amphilophus_citrinellus";
CM024196.1	exonerate:protein2genome:local	exon	38324764	38325570	.	-	.	gene_id "LOCXPOR3.541.HIT1"; transcript_id "LOCXPOR3.541.HIT1.transcript"; gene_name "LOCXPOR3.541.HIT1.OR.2R.322.7tm_1.exons3.CM024196.1.Amphilophus_citrinellus";
CM024196.1	exonerate:protein2genome:local	exon	38327410	38327515	.	-	.	gene_id "LOCXPOR3.541.HIT1"; transcript_id "LOCXPOR3.541.HIT1.transcript"; gene_name "LOCXPOR3.541.HIT1.OR.2R.322.7tm_1.exons3.CM024196.1.Amphilophus_citrinellus";
CM024196.1	exonerate:protein2genome:local	exon	38328007	38328059	.	-	.	gene_id "LOCXPOR3.541.HIT1"; transcript_id "LOCXPOR3.541.HIT1.transcript"; gene_name "LOCXPOR3.541.HIT1.OR.2R.322.7tm_1.exons3.CM024196.1.Amphilophus_citrinellus";
CM024196.1	exonerate:protein2genome:local	exon	38340941	38341687	.	-	.	gene_id "LOCXPOR9.552.HIT1"; transcript_id "LOCXPOR9.552.HIT1.transcript"; gene_name "LOCXPOR9.552.HIT1.OR.2R.285.7tm_4.exons2.CM024196.1.Amphilophus_citrinellus";
CM024196.1	exonerate:protein2genome:local	exon	38342073	38342180	.	-	.	gene_id "LOCXPOR9.552.HIT1"; transcript_id "LOCXPOR9.552.HIT1.transcript"; gene_name "LOCXPOR9.552.HIT1.OR.2R.285.7tm_4.exons2.CM024196.1.Amphilophus_citrinellus";
CM024196.1	exonerate:protein2genome:local	exon	38347628	38348401	.	-	.	gene_id "LOCXPOR4.562.HIT1"; transcript_id "LOCXPOR4.562.HIT1.transcript"; gene_name "LOCXPOR4.562.HIT1.OR.2R.310.7tm_1.exons2.CM024196.1.Amphilophus_citrinellus";
CM024196.1	exonerate:protein2genome:local	exon	38348526	38348681	.	-	.	gene_id "LOCXPOR4.562.HIT1"; transcript_id "LOCXPOR4.562.HIT1.transcript"; gene_name "LOCXPOR4.562.HIT1.OR.2R.310.7tm_1.exons2.CM024196.1.Amphilophus_citrinellus";
CM024196.1	exonerate:protein2genome:local	exon	38391732	38392499	.	-	.	gene_id "LOCXPOR7.301.HIT1"; transcript_id "LOCXPOR7.301.HIT1.transcript"; gene_name "LOCXPOR7.301.HIT1.OR.2R.308.7tm_4.exons2.CM024196.1.Amphilophus_citrinellus";
CM024196.1	exonerate:protein2genome:local	exon	38393225	38393380	.	-	.	gene_id "LOCXPOR7.301.HIT1"; transcript_id "LOCXPOR7.301.HIT1.transcript"; gene_name "LOCXPOR7.301.HIT1.OR.2R.308.7tm_4.exons2.CM024196.1.Amphilophus_citrinellus";
CM024196.1	exonerate:protein2genome:local	exon	38398296	38399081	.	-	.	gene_id "LOCXPOR8.312.HIT1"; transcript_id "LOCXPOR8.312.HIT1.transcript"; gene_name "LOCXPOR8.312.HIT1.OR.2R.297.7tm_4.exons2.CM024196.1.Amphilophus_citrinellus";
CM024196.1	exonerate:protein2genome:local	exon	38399480	38399584	.	-	.	gene_id "LOCXPOR8.312.HIT1"; transcript_id "LOCXPOR8.312.HIT1.transcript"; gene_name "LOCXPOR8.312.HIT1.OR.2R.297.7tm_4.exons2.CM024196.1.Amphilophus_citrinellus";
CM024196.1	exonerate:protein2genome:local	exon	38409664	38410425	.	-	.	gene_id "LOCXPOR9.323.HIT1"; transcript_id "LOCXPOR9.323.HIT1.transcript"; gene_name "LOCXPOR9.323.HIT1.OR.2R.304.7tm_4.exons2.CM024196.1.Amphilophus_citrinellus";
CM024196.1	exonerate:protein2genome:local	exon	38414363	38414512	.	-	.	gene_id "LOCXPOR9.323.HIT1"; transcript_id "LOCXPOR9.323.HIT1.transcript"; gene_name "LOCXPOR9.323.HIT1.OR.2R.304.7tm_4.exons2.CM024196.1.Amphilophus_citrinellus";
CM024196.1	exonerate:protein2genome:local	exon	38424761	38425522	.	-	.	gene_id "LOCXPOR9.333.HIT1"; transcript_id "LOCXPOR9.333.HIT1.transcript"; gene_name "LOCXPOR9.333.HIT1.OR.2R.304.7tm_4.exons2.CM024196.1.Amphilophus_citrinellus";
CM024196.1	exonerate:protein2genome:local	exon	38426034	38426183	.	-	.	gene_id "LOCXPOR9.333.HIT1"; transcript_id "LOCXPOR9.333.HIT1.transcript"; gene_name "LOCXPOR9.333.HIT1.OR.2R.304.7tm_4.exons2.CM024196.1.Amphilophus_citrinellus";
CM024200.1	exonerate:protein2genome:local	exon	2408710	2409068	.	+	.	gene_id "LOCXPOR10.344.HIT1"; transcript_id "LOCXPOR10.344.HIT1.transcript"; gene_name "LOCXPOR10.344.HIT1.OR.2R.308.7tm_4.exons3.CM024200.1.Amphilophus_citrinellus";
CM024200.1	exonerate:protein2genome:local	exon	2409373	2409599	.	+	.	gene_id "LOCXPOR10.344.HIT1"; transcript_id "LOCXPOR10.344.HIT1.transcript"; gene_name "LOCXPOR10.344.HIT1.OR.2R.308.7tm_4.exons3.CM024200.1.Amphilophus_citrinellus";
CM024200.1	exonerate:protein2genome:local	exon	2409879	2410216	.	+	.	gene_id "LOCXPOR10.344.HIT1"; transcript_id "LOCXPOR10.344.HIT1.transcript"; gene_name "LOCXPOR10.344.HIT1.OR.2R.308.7tm_4.exons3.CM024200.1.Amphilophus_citrinellus";
CM024200.1	exonerate:protein2genome:local	exon	2418947	2419305	.	+	.	gene_id "LOCXPOR11.356.HIT1"; transcript_id "LOCXPOR11.356.HIT1.transcript"; gene_name "LOCXPOR11.356.HIT1.OR.2R.313.7tm_4.exons3.CM024200.1.Amphilophus_citrinellus";
CM024200.1	exonerate:protein2genome:local	exon	2419620	2419846	.	+	.	gene_id "LOCXPOR11.356.HIT1"; transcript_id "LOCXPOR11.356.HIT1.transcript"; gene_name "LOCXPOR11.356.HIT1.OR.2R.313.7tm_4.exons3.CM024200.1.Amphilophus_citrinellus";
CM024200.1	exonerate:protein2genome:local	exon	2420244	2420596	.	+	.	gene_id "LOCXPOR11.356.HIT1"; transcript_id "LOCXPOR11.356.HIT1.transcript"; gene_name "LOCXPOR11.356.HIT1.OR.2R.313.7tm_4.exons3.CM024200.1.Amphilophus_citrinellus";
CM024200.1	exonerate:protein2genome:local	exon	2434871	2435803	.	+	.	gene_id "LOCXPOR12.368.HIT1"; transcript_id "LOCXPOR12.368.HIT1.transcript"; gene_name "LOCXPOR12.368.HIT1.OR.2R.311.7tm_4.exons1.CM024200.1.Amphilophus_citrinellus";
CM024200.1	exonerate:protein2genome:local	exon	2441026	2441952	.	+	.	gene_id "LOCXPOR13.379.HIT1"; transcript_id "LOCXPOR13.379.HIT1.transcript"; gene_name "LOCXPOR13.379.HIT1.OR.2R.309.7tm_4.exons1.CM024200.1.Amphilophus_citrinellus";
CM024200.1	exonerate:protein2genome:local	exon	2459637	2460575	.	+	.	gene_id "LOCXPOR14.413.HIT1"; transcript_id "LOCXPOR14.413.HIT1.transcript"; gene_name "LOCXPOR14.413.HIT1.OR.2R.313.7tm_4.exons1.CM024200.1.Amphilophus_citrinellus";
CM024200.1	exonerate:protein2genome:local	exon	2467098	2468000	.	+	.	gene_id "LOCXPOR15.424.HIT1"; transcript_id "LOCXPOR15.424.HIT1.transcript"; gene_name "LOCXPOR15.424.HIT1.OR.2R.301.7tm_4.exons1.CM024200.1.Amphilophus_citrinellus";
CM024200.1	exonerate:protein2genome:local	exon	2492210	2493148	.	+	.	gene_id "LOCXPOR14.435.HIT1"; transcript_id "LOCXPOR14.435.HIT1.transcript"; gene_name "LOCXPOR14.435.HIT1.OR.2R.313.7tm_4.exons1.CM024200.1.Amphilophus_citrinellus";
CM024200.1	exonerate:protein2genome:local	exon	2500385	2501323	.	-	.	gene_id "LOCXPOR14.446.HIT1"; transcript_id "LOCXPOR14.446.HIT1.transcript"; gene_name "LOCXPOR14.446.HIT1.OR.2R.313.7tm_4.exons1.CM024200.1.Amphilophus_citrinellus";
CM024200.1	exonerate:protein2genome:local	exon	2512574	2513476	.	+	.	gene_id "LOCXPOR18.457.HIT1"; transcript_id "LOCXPOR18.457.HIT1.transcript"; gene_name "LOCXPOR18.457.HIT1.OR.2R.301.7tm_4.exons1.CM024200.1.Amphilophus_citrinellus";
CM024200.1	exonerate:protein2genome:local	exon	2526393	2526435	.	+	.	gene_id "LOCXPOR19.467.HIT1"; transcript_id "LOCXPOR19.467.HIT1.transcript"; gene_name "LOCXPOR19.467.HIT1.OR.2R.300.7tm_4.exons3.CM024200.1.Amphilophus_citrinellus";
CM024200.1	exonerate:protein2genome:local	exon	2528734	2528921	.	+	.	gene_id "LOCXPOR19.467.HIT1"; transcript_id "LOCXPOR19.467.HIT1.transcript"; gene_name "LOCXPOR19.467.HIT1.OR.2R.300.7tm_4.exons3.CM024200.1.Amphilophus_citrinellus";
CM024200.1	exonerate:protein2genome:local	exon	2529008	2529676	.	+	.	gene_id "LOCXPOR19.467.HIT1"; transcript_id "LOCXPOR19.467.HIT1.transcript"; gene_name "LOCXPOR19.467.HIT1.OR.2R.300.7tm_4.exons3.CM024200.1.Amphilophus_citrinellus";
CM024200.1	exonerate:protein2genome:local	exon	2543981	2544928	.	-	.	gene_id "LOCXPOR20.478.HIT1"; transcript_id "LOCXPOR20.478.HIT1.transcript"; gene_name "LOCXPOR20.478.HIT1.OR.2R.316.7tm_4.exons1.CM024200.1.Amphilophus_citrinellus";
CM024200.1	exonerate:protein2genome:local	exon	2554725	2555672	.	-	.	gene_id "LOCXPOR21.489.HIT1"; transcript_id "LOCXPOR21.489.HIT1.transcript"; gene_name "LOCXPOR21.489.HIT1.OR.2R.316.7tm_4.exons1.CM024200.1.Amphilophus_citrinellus";
CM024200.1	exonerate:protein2genome:local	exon	2566105	2567040	.	-	.	gene_id "LOCXPOR22.499.HIT1"; transcript_id "LOCXPOR22.499.HIT1.transcript"; gene_name "LOCXPOR22.499.HIT1.OR.2R.312.7tm_4.exons1.CM024200.1.Amphilophus_citrinellus";
CM024200.1	exonerate:protein2genome:local	exon	2571960	2572895	.	-	.	gene_id "LOCXPOR22.511.HIT1"; transcript_id "LOCXPOR22.511.HIT1.transcript"; gene_name "LOCXPOR22.511.HIT1.OR.2R.312.7tm_4.exons1.CM024200.1.Amphilophus_citrinellus";
CM024200.1	exonerate:protein2genome:local	exon	2576476	2577375	.	-	.	gene_id "LOCXPOR24.521.HIT1"; transcript_id "LOCXPOR24.521.HIT1.transcript"; gene_name "LOCXPOR24.521.HIT1.OR.2R.300.7tm_4.exons1.CM024200.1.Amphilophus_citrinellus";
CM024200.1	exonerate:protein2genome:local	exon	2896562	2897524	.	-	.	gene_id "LOCXPOR25.522.HIT1"; transcript_id "LOCXPOR25.522.HIT1.transcript"; gene_name "LOCXPOR25.522.HIT1.OR.2R.321.7tm_1.exons1.CM024200.1.Amphilophus_citrinellus";
CM024200.1	exonerate:protein2genome:local	exon	2901732	2902673	.	-	.	gene_id "LOCXPOR27.523.HIT1"; transcript_id "LOCXPOR27.523.HIT1.transcript"; gene_name "LOCXPOR27.523.HIT1.OR.2R.314.7tm_1.exons1.CM024200.1.Amphilophus_citrinellus";
CM024200.1	exonerate:protein2genome:local	exon	2914567	2915508	.	-	.	gene_id "LOCXPOR27.524.HIT1"; transcript_id "LOCXPOR27.524.HIT1.transcript"; gene_name "LOCXPOR27.524.HIT1.OR.2R.314.7tm_1.exons1.CM024200.1.Amphilophus_citrinellus";
CM024200.1	exonerate:protein2genome:local	exon	2923174	2924100	.	-	.	gene_id "LOCXPOR28.525.HIT1"; transcript_id "LOCXPOR28.525.HIT1.transcript"; gene_name "LOCXPOR28.525.HIT1.OR.2R.309.7tm_1.exons1.CM024200.1.Amphilophus_citrinellus";
CM024200.1	exonerate:protein2genome:local	exon	2941986	2942918	.	-	.	gene_id "LOCXPOR29.526.HIT1"; transcript_id "LOCXPOR29.526.HIT1.transcript"; gene_name "LOCXPOR29.526.HIT1.OR.2R.311.7tm_1.exons1.CM024200.1.Amphilophus_citrinellus";
CM024200.1	exonerate:protein2genome:local	exon	3630401	3631342	.	-	.	gene_id "LOCXPOR30.528.HIT1"; transcript_id "LOCXPOR30.528.HIT1.transcript"; gene_name "LOCXPOR30.528.HIT1.OR.2R.314.7tm_1.exons1.CM024200.1.Amphilophus_citrinellus";
CM024200.1	exonerate:protein2genome:local	exon	3644390	3645316	.	-	.	gene_id "LOCXPOR31.529.HIT1"; transcript_id "LOCXPOR31.529.HIT1.transcript"; gene_name "LOCXPOR31.529.HIT1.OR.2R.309.7tm_1.exons1.CM024200.1.Amphilophus_citrinellus";
CM024200.1	exonerate:protein2genome:local	exon	3658850	3659773	.	-	.	gene_id "LOCXPOR39.530.HIT1"; transcript_id "LOCXPOR39.530.HIT1.transcript"; gene_name "LOCXPOR39.530.HIT1.OR.2R.308.7tm_1.exons1.CM024200.1.Amphilophus_citrinellus";
CM024200.1	exonerate:protein2genome:local	exon	3665093	3666019	.	-	.	gene_id "LOCXPOR33.531.HIT1"; transcript_id "LOCXPOR33.531.HIT1.transcript"; gene_name "LOCXPOR33.531.HIT1.OR.2R.309.7tm_1.exons1.CM024200.1.Amphilophus_citrinellus";
CM024200.1	exonerate:protein2genome:local	exon	3686580	3687506	.	-	.	gene_id "LOCXPOR34.532.HIT1"; transcript_id "LOCXPOR34.532.HIT1.transcript"; gene_name "LOCXPOR34.532.HIT1.OR.2R.309.7tm_1.exons1.CM024200.1.Amphilophus_citrinellus";
CM024200.1	exonerate:protein2genome:local	exon	3716312	3717253	.	+	.	gene_id "LOCXPOR35.533.HIT1"; transcript_id "LOCXPOR35.533.HIT1.transcript"; gene_name "LOCXPOR35.533.HIT1.OR.2R.314.7tm_1.exons1.CM024200.1.Amphilophus_citrinellus";
CM024200.1	exonerate:protein2genome:local	exon	3731733	3732671	.	+	.	gene_id "LOCXPOR36.534.HIT1"; transcript_id "LOCXPOR36.534.HIT1.transcript"; gene_name "LOCXPOR36.534.HIT1.OR.2R.313.7tm_1.exons1.CM024200.1.Amphilophus_citrinellus";
CM024200.1	exonerate:protein2genome:local	exon	3749060	3749992	.	+	.	gene_id "LOCXPOR37.535.HIT1"; transcript_id "LOCXPOR37.535.HIT1.transcript"; gene_name "LOCXPOR37.535.HIT1.OR.2R.311.7tm_1.exons1.CM024200.1.Amphilophus_citrinellus";
CM024200.1	exonerate:protein2genome:local	exon	3760271	3761194	.	+	.	gene_id "LOCXPOR39.536.HIT1"; transcript_id "LOCXPOR39.536.HIT1.transcript"; gene_name "LOCXPOR39.536.HIT1.OR.2R.308.7tm_1.exons1.CM024200.1.Amphilophus_citrinellus";
CM024200.1	exonerate:protein2genome:local	exon	3772056	3772979	.	+	.	gene_id "LOCXPOR39.537.HIT1"; transcript_id "LOCXPOR39.537.HIT1.transcript"; gene_name "LOCXPOR39.537.HIT1.OR.2R.308.7tm_1.exons1.CM024200.1.Amphilophus_citrinellus";
CM024200.1	exonerate:protein2genome:local	exon	3789206	3790120	.	+	.	gene_id "LOCXPOR40.538.HIT1"; transcript_id "LOCXPOR40.538.HIT1.transcript"; gene_name "LOCXPOR40.538.HIT1.OR.2R.305.7tm_1.exons1.CM024200.1.Amphilophus_citrinellus";
CM024200.1	exonerate:protein2genome:local	exon	3810819	3811763	.	+	.	gene_id "LOCXPOR41.539.HIT1"; transcript_id "LOCXPOR41.539.HIT1.transcript"; gene_name "LOCXPOR41.539.HIT1.OR.2R.315.7tm_1.exons1.CM024200.1.Amphilophus_citrinellus";
CM024200.1	exonerate:protein2genome:local	exon	3830853	3831767	.	+	.	gene_id "LOCXPOR40.540.HIT1"; transcript_id "LOCXPOR40.540.HIT1.transcript"; gene_name "LOCXPOR40.540.HIT1.OR.2R.305.7tm_1.exons1.CM024200.1.Amphilophus_citrinellus";
CM024200.1	exonerate:protein2genome:local	exon	3851278	3852201	.	+	.	gene_id "LOCXPOR39.542.HIT1"; transcript_id "LOCXPOR39.542.HIT1.transcript"; gene_name "LOCXPOR39.542.HIT1.OR.2R.308.7tm_1.exons1.CM024200.1.Amphilophus_citrinellus";
CM024200.1	exonerate:protein2genome:local	exon	3865740	3866663	.	+	.	gene_id "LOCXPOR44.543.HIT1"; transcript_id "LOCXPOR44.543.HIT1.transcript"; gene_name "LOCXPOR44.543.HIT1.OR.2R.308.7tm_1.exons1.CM024200.1.Amphilophus_citrinellus";
CM024200.1	exonerate:protein2genome:local	exon	3890507	3891451	.	+	.	gene_id "LOCXPOR45.544.HIT1"; transcript_id "LOCXPOR45.544.HIT1.transcript"; gene_name "LOCXPOR45.544.HIT1.OR.2R.315.7tm_1.exons1.CM024200.1.Amphilophus_citrinellus";
CM024200.1	exonerate:protein2genome:local	exon	17233864	17234787	.	-	.	gene_id "LOCXPOR46.545.HIT1"; transcript_id "LOCXPOR46.545.HIT1.transcript"; gene_name "LOCXPOR46.545.HIT1.OR.2R.308.7tm_1.exons1.CM024200.1.Amphilophus_citrinellus";
CM024200.1	exonerate:protein2genome:local	exon	17842577	17843500	.	-	.	gene_id "LOCXPOR47.546.HIT1"; transcript_id "LOCXPOR47.546.HIT1.transcript"; gene_name "LOCXPOR47.546.HIT1.OR.2R.308.7tm_4.exons1.CM024200.1.Amphilophus_citrinellus";
CM024200.1	exonerate:protein2genome:local	exon	23438323	23439279	.	+	.	gene_id "LOCXPOR48.547.HIT1"; transcript_id "LOCXPOR48.547.HIT1.transcript"; gene_name "LOCXPOR48.547.HIT1.OR.2R.319.7tm_4.exons1.CM024200.1.Amphilophus_citrinellus";
CM024200.1	exonerate:protein2genome:local	exon	23454899	23455855	.	+	.	gene_id "LOCXPOR52.548.HIT1"; transcript_id "LOCXPOR52.548.HIT1.transcript"; gene_name "LOCXPOR52.548.HIT1.OR.2R.319.7tm_4.exons1.CM024200.1.Amphilophus_citrinellus";
CM024200.1	exonerate:protein2genome:local	exon	23458602	23459573	.	+	.	gene_id "LOCXPOR50.549.HIT1"; transcript_id "LOCXPOR50.549.HIT1.transcript"; gene_name "LOCXPOR50.549.HIT1.OR.2R.324.7tm_4.exons1.CM024200.1.Amphilophus_citrinellus";
CM024200.1	exonerate:protein2genome:local	exon	23475271	23476230	.	+	.	gene_id "LOCXPOR51.550.HIT1"; transcript_id "LOCXPOR51.550.HIT1.transcript"; gene_name "LOCXPOR51.550.HIT1.OR.2R.320.7tm_4.exons1.CM024200.1.Amphilophus_citrinellus";
CM024200.1	exonerate:protein2genome:local	exon	23511832	23512788	.	+	.	gene_id "LOCXPOR52.551.HIT1"; transcript_id "LOCXPOR52.551.HIT1.transcript"; gene_name "LOCXPOR52.551.HIT1.OR.2R.319.7tm_4.exons1.CM024200.1.Amphilophus_citrinellus";
CM024200.1	exonerate:protein2genome:local	exon	23519899	23520855	.	+	.	gene_id "LOCXPOR53.553.HIT1"; transcript_id "LOCXPOR53.553.HIT1.transcript"; gene_name "LOCXPOR53.553.HIT1.OR.2R.319.7tm_4.exons1.CM024200.1.Amphilophus_citrinellus";
CM024200.1	exonerate:protein2genome:local	exon	23542535	23543491	.	+	.	gene_id "LOCXPOR54.554.HIT1"; transcript_id "LOCXPOR54.554.HIT1.transcript"; gene_name "LOCXPOR54.554.HIT1.OR.2R.319.7tm_4.exons1.CM024200.1.Amphilophus_citrinellus";
CM024200.1	exonerate:protein2genome:local	exon	23547681	23548664	.	+	.	gene_id "LOCXPOR55.555.HIT1"; transcript_id "LOCXPOR55.555.HIT1.transcript"; gene_name "LOCXPOR55.555.HIT1.OR.2R.328.7tm_4.exons1.CM024200.1.Amphilophus_citrinellus";
CM024200.1	exonerate:protein2genome:local	exon	23561615	23562583	.	+	.	gene_id "LOCXPOR64.556.HIT1"; transcript_id "LOCXPOR64.556.HIT1.transcript"; gene_name "LOCXPOR64.556.HIT1.OR.2R.323.7tm_4.exons1.CM024200.1.Amphilophus_citrinellus";
CM024200.1	exonerate:protein2genome:local	exon	23588739	23589722	.	-	.	gene_id "LOCXPOR57.557.HIT1"; transcript_id "LOCXPOR57.557.HIT1.transcript"; gene_name "LOCXPOR57.557.HIT1.OR.2R.328.7tm_4.exons1.CM024200.1.Amphilophus_citrinellus";
CM024200.1	exonerate:protein2genome:local	exon	23602600	23603559	.	+	.	gene_id "LOCXPOR58.558.HIT1"; transcript_id "LOCXPOR58.558.HIT1.transcript"; gene_name "LOCXPOR58.558.HIT1.OR.2R.320.7tm_4.exons1.CM024200.1.Amphilophus_citrinellus";
CM024200.1	exonerate:protein2genome:local	exon	23628356	23629324	.	+	.	gene_id "LOCXPOR60.559.HIT1"; transcript_id "LOCXPOR60.559.HIT1.transcript"; gene_name "LOCXPOR60.559.HIT1.OR.2R.323.7tm_4.exons1.CM024200.1.Amphilophus_citrinellus";
CM024200.1	exonerate:protein2genome:local	exon	23641509	23642480	.	+	.	gene_id "LOCXPOR60.560.HIT1"; transcript_id "LOCXPOR60.560.HIT1.transcript"; gene_name "LOCXPOR60.560.HIT1.OR.2R.324.7tm_4.exons1.CM024200.1.Amphilophus_citrinellus";
CM024200.1	exonerate:protein2genome:local	exon	23648560	23649528	.	+	.	gene_id "LOCXPOR61.561.HIT1"; transcript_id "LOCXPOR61.561.HIT1.transcript"; gene_name "LOCXPOR61.561.HIT1.OR.2R.323.7tm_4.exons1.CM024200.1.Amphilophus_citrinellus";
CM024200.1	exonerate:protein2genome:local	exon	23669455	23670423	.	+	.	gene_id "LOCXPOR64.563.HIT1"; transcript_id "LOCXPOR64.563.HIT1.transcript"; gene_name "LOCXPOR64.563.HIT1.OR.2R.319.7tm_4.exons1.CM024200.1.Amphilophus_citrinellus";
CM024200.1	exonerate:protein2genome:local	exon	23675031	23676002	.	-	.	gene_id "LOCXPOR64.564.HIT1"; transcript_id "LOCXPOR64.564.HIT1.transcript"; gene_name "LOCXPOR64.564.HIT1.OR.2R.324.7tm_4.exons1.CM024200.1.Amphilophus_citrinellus";
CM024200.1	exonerate:protein2genome:local	exon	23727623	23728594	.	+	.	gene_id "LOCXPOR64.566.HIT1"; transcript_id "LOCXPOR64.566.HIT1.transcript"; gene_name "LOCXPOR64.566.HIT1.OR.2R.324.7tm_4.exons1.CM024200.1.Amphilophus_citrinellus";
CM024200.1	exonerate:protein2genome:local	exon	23738748	23739698	.	+	.	gene_id "LOCXPOR65.567.HIT1"; transcript_id "LOCXPOR65.567.HIT1.transcript"; gene_name "LOCXPOR65.567.HIT1.OR.2R.317.7tm_4.exons1.CM024200.1.Amphilophus_citrinellus";
CM024200.1	exonerate:protein2genome:local	exon	23748382	23749356	.	+	.	gene_id "LOCXPOR66.568.HIT1"; transcript_id "LOCXPOR66.568.HIT1.transcript"; gene_name "LOCXPOR66.568.HIT1.OR.2R.325.7tm_4.exons1.CM024200.1.Amphilophus_citrinellus";
CM024200.1	exonerate:protein2genome:local	exon	23766499	23767473	.	+	.	gene_id "LOCXPOR66.569.HIT1"; transcript_id "LOCXPOR66.569.HIT1.transcript"; gene_name "LOCXPOR66.569.HIT1.OR.2R.304.7tm_4.exons1.CM024200.1.Amphilophus_citrinellus";
CM024200.1	exonerate:protein2genome:local	exon	23781401	23782402	.	+	.	gene_id "LOCXPOR68.570.HIT1"; transcript_id "LOCXPOR68.570.HIT1.transcript"; gene_name "LOCXPOR68.570.HIT1.OR.2R.334.7tm_4.exons1.CM024200.1.Amphilophus_citrinellus";
CM024200.1	exonerate:protein2genome:local	exon	23801852	23802847	.	+	.	gene_id "LOCXPOR69.572.HIT1"; transcript_id "LOCXPOR69.572.HIT1.transcript"; gene_name "LOCXPOR69.572.HIT1.OR.2R.332.7tm_4.exons1.CM024200.1.Amphilophus_citrinellus";
CM024200.1	exonerate:protein2genome:local	exon	23807366	23808370	.	+	.	gene_id "LOCXPOR70.573.HIT1"; transcript_id "LOCXPOR70.573.HIT1.transcript"; gene_name "LOCXPOR70.573.HIT1.OR.2R.335.7tm_4.exons1.CM024200.1.Amphilophus_citrinellus";
CM024200.1	exonerate:protein2genome:local	exon	23814103	23815098	.	+	.	gene_id "LOCXPOR71.574.HIT1"; transcript_id "LOCXPOR71.574.HIT1.transcript"; gene_name "LOCXPOR71.574.HIT1.OR.2R.332.7tm_4.exons1.CM024200.1.Amphilophus_citrinellus";
CM024200.1	exonerate:protein2genome:local	exon	23818292	23819296	.	+	.	gene_id "LOCXPOR72.575.HIT1"; transcript_id "LOCXPOR72.575.HIT1.transcript"; gene_name "LOCXPOR72.575.HIT1.OR.2R.335.7tm_4.exons1.CM024200.1.Amphilophus_citrinellus";
CM024200.1	exonerate:protein2genome:local	exon	23825611	23826570	.	-	.	gene_id "LOCXPOR73.576.HIT1"; transcript_id "LOCXPOR73.576.HIT1.transcript"; gene_name "LOCXPOR73.576.HIT1.OR.2R.320.7tm_4.exons1.CM024200.1.Amphilophus_citrinellus";
CM024204.1	exonerate:protein2genome:local	exon	2237363	2238289	.	+	.	gene_id "LOCXPOR74.577.HIT1"; transcript_id "LOCXPOR74.577.HIT1.transcript"; gene_name "LOCXPOR74.577.HIT1.OR.2R.309.7tm_4.exons1.CM024204.1.Amphilophus_citrinellus";
CM024204.1	exonerate:protein2genome:local	exon	2304094	2304993	.	-	.	gene_id "LOCXPOR75.578.HIT1"; transcript_id "LOCXPOR75.578.HIT1.transcript"; gene_name "LOCXPOR75.578.HIT1.OR.2R.300.7tm_4.exons1.CM024204.1.Amphilophus_citrinellus";
CM024204.1	exonerate:protein2genome:local	exon	2315515	2316414	.	-	.	gene_id "LOCXPOR76.579.HIT1"; transcript_id "LOCXPOR76.579.HIT1.transcript"; gene_name "LOCXPOR76.579.HIT1.OR.2R.300.7tm_4.exons1.CM024204.1.Amphilophus_citrinellus";
CM024204.1	exonerate:protein2genome:local	exon	2323447	2324346	.	-	.	gene_id "LOCXPOR77.580.HIT1"; transcript_id "LOCXPOR77.580.HIT1.transcript"; gene_name "LOCXPOR77.580.HIT1.OR.2R.300.7tm_4.exons1.CM024204.1.Amphilophus_citrinellus";
CM024204.1	exonerate:protein2genome:local	exon	2337306	2338214	.	+	.	gene_id "LOCXPOR78.581.HIT1"; transcript_id "LOCXPOR78.581.HIT1.transcript"; gene_name "LOCXPOR78.581.HIT1.OR.2R.303.7tm_4.exons1.CM024204.1.Amphilophus_citrinellus";
CM024204.1	exonerate:protein2genome:local	exon	2342389	2343333	.	+	.	gene_id "LOCXPOR79.583.HIT1"; transcript_id "LOCXPOR79.583.HIT1.transcript"; gene_name "LOCXPOR79.583.HIT1.OR.2R.315.7tm_4.exons1.CM024204.1.Amphilophus_citrinellus";
CM024204.1	exonerate:protein2genome:local	exon	2360281	2361198	.	-	.	gene_id "LOCXPOR80.584.HIT1"; transcript_id "LOCXPOR80.584.HIT1.transcript"; gene_name "LOCXPOR80.584.HIT1.OR.2R.306.7tm_4.exons1.CM024204.1.Amphilophus_citrinellus";
CM024204.1	exonerate:protein2genome:local	exon	2368391	2369323	.	-	.	gene_id "LOCXPOR81.585.HIT1"; transcript_id "LOCXPOR81.585.HIT1.transcript"; gene_name "LOCXPOR81.585.HIT1.OR.2R.311.7tm_4.exons1.CM024204.1.Amphilophus_citrinellus";
CM024204.1	exonerate:protein2genome:local	exon	2371618	2372550	.	+	.	gene_id "LOCXPOR82.586.HIT1"; transcript_id "LOCXPOR82.586.HIT1.transcript"; gene_name "LOCXPOR82.586.HIT1.OR.2R.311.7tm_4.exons1.CM024204.1.Amphilophus_citrinellus";
CM024204.1	exonerate:protein2genome:local	exon	2386347	2387231	.	+	.	gene_id "LOCXPOR97.587.HIT1"; transcript_id "LOCXPOR97.587.HIT1.transcript"; gene_name "LOCXPOR97.587.HIT1.OR.2R.295.7tm_4.exons1.CM024204.1.Amphilophus_citrinellus";
CM024204.1	exonerate:protein2genome:local	exon	2389156	2390088	.	+	.	gene_id "LOCXPOR83.588.HIT1"; transcript_id "LOCXPOR83.588.HIT1.transcript"; gene_name "LOCXPOR83.588.HIT1.OR.2R.311.7tm_4.exons1.CM024204.1.Amphilophus_citrinellus";
CM024204.1	exonerate:protein2genome:local	exon	2398120	2399043	.	-	.	gene_id "LOCXPOR84.589.HIT1"; transcript_id "LOCXPOR84.589.HIT1.transcript"; gene_name "LOCXPOR84.589.HIT1.OR.2R.308.7tm_4.exons1.CM024204.1.Amphilophus_citrinellus";
CM024204.1	exonerate:protein2genome:local	exon	2418357	2419205	.	-	.	gene_id "LOCXPOR97.591.HIT1"; transcript_id "LOCXPOR97.591.HIT1.transcript"; gene_name "LOCXPOR97.591.HIT1.OR.2R.283.7tm_4.exons1.CM024204.1.Amphilophus_citrinellus";
CM024204.1	exonerate:protein2genome:local	exon	2431795	2432712	.	-	.	gene_id "LOCXPOR85.592.HIT1"; transcript_id "LOCXPOR85.592.HIT1.transcript"; gene_name "LOCXPOR85.592.HIT1.OR.2R.306.7tm_4.exons1.CM024204.1.Amphilophus_citrinellus";
CM024204.1	exonerate:protein2genome:local	exon	2451358	2452284	.	+	.	gene_id "LOCXPOR86.302.HIT1"; transcript_id "LOCXPOR86.302.HIT1.transcript"; gene_name "LOCXPOR86.302.HIT1.OR.2R.309.7tm_4.exons1.CM024204.1.Amphilophus_citrinellus";
CM024204.1	exonerate:protein2genome:local	exon	2461272	2462198	.	+	.	gene_id "LOCXPOR86.303.HIT1"; transcript_id "LOCXPOR86.303.HIT1.transcript"; gene_name "LOCXPOR86.303.HIT1.OR.2R.309.7tm_4.exons1.CM024204.1.Amphilophus_citrinellus";
CM024204.1	exonerate:protein2genome:local	exon	2477444	2478370	.	+	.	gene_id "LOCXPOR88.304.HIT1"; transcript_id "LOCXPOR88.304.HIT1.transcript"; gene_name "LOCXPOR88.304.HIT1.OR.2R.309.7tm_4.exons1.CM024204.1.Amphilophus_citrinellus";
CM024204.1	exonerate:protein2genome:local	exon	2488722	2489648	.	+	.	gene_id "LOCXPOR89.305.HIT1"; transcript_id "LOCXPOR89.305.HIT1.transcript"; gene_name "LOCXPOR89.305.HIT1.OR.2R.309.7tm_4.exons1.CM024204.1.Amphilophus_citrinellus";
CM024204.1	exonerate:protein2genome:local	exon	2500859	2501776	.	+	.	gene_id "LOCXPOR90.306.HIT1"; transcript_id "LOCXPOR90.306.HIT1.transcript"; gene_name "LOCXPOR90.306.HIT1.OR.2R.306.7tm_4.exons1.CM024204.1.Amphilophus_citrinellus";
CM024204.1	exonerate:protein2genome:local	exon	2525802	2526728	.	+	.	gene_id "LOCXPOR91.307.HIT1"; transcript_id "LOCXPOR91.307.HIT1.transcript"; gene_name "LOCXPOR91.307.HIT1.OR.2R.309.7tm_4.exons1.CM024204.1.Amphilophus_citrinellus";
CM024204.1	exonerate:protein2genome:local	exon	2561279	2562205	.	-	.	gene_id "LOCXPOR92.308.HIT1"; transcript_id "LOCXPOR92.308.HIT1.transcript"; gene_name "LOCXPOR92.308.HIT1.OR.2R.309.7tm_4.exons1.CM024204.1.Amphilophus_citrinellus";
CM024204.1	exonerate:protein2genome:local	exon	2571799	2572725	.	+	.	gene_id "LOCXPOR93.309.HIT1"; transcript_id "LOCXPOR93.309.HIT1.transcript"; gene_name "LOCXPOR93.309.HIT1.OR.2R.309.7tm_4.exons1.CM024204.1.Amphilophus_citrinellus";
CM024204.1	exonerate:protein2genome:local	exon	2582083	2583003	.	+	.	gene_id "LOCXPOR94.310.HIT1"; transcript_id "LOCXPOR94.310.HIT1.transcript"; gene_name "LOCXPOR94.310.HIT1.OR.2R.307.7tm_4.exons1.CM024204.1.Amphilophus_citrinellus";
CM024204.1	exonerate:protein2genome:local	exon	2595398	2596324	.	+	.	gene_id "LOCXPOR95.311.HIT1"; transcript_id "LOCXPOR95.311.HIT1.transcript"; gene_name "LOCXPOR95.311.HIT1.OR.2R.309.7tm_4.exons1.CM024204.1.Amphilophus_citrinellus";
CM024204.1	exonerate:protein2genome:local	exon	2635568	2636485	.	+	.	gene_id "LOCXPOR96.313.HIT1"; transcript_id "LOCXPOR96.313.HIT1.transcript"; gene_name "LOCXPOR96.313.HIT1.OR.2R.306.7tm_4.exons1.CM024204.1.Amphilophus_citrinellus";
CM024204.1	exonerate:protein2genome:local	exon	2713901	2714806	.	-	.	gene_id "LOCXPOR97.316.HIT1"; transcript_id "LOCXPOR97.316.HIT1.transcript"; gene_name "LOCXPOR97.316.HIT1.OR.2R.302.7tm_4.exons1.CM024204.1.Amphilophus_citrinellus";
CM024204.1	exonerate:protein2genome:local	exon	2720760	2721677	.	+	.	gene_id "LOCXPOR98.317.HIT1"; transcript_id "LOCXPOR98.317.HIT1.transcript"; gene_name "LOCXPOR98.317.HIT1.OR.2R.306.7tm_4.exons1.CM024204.1.Amphilophus_citrinellus";
CM024204.1	exonerate:protein2genome:local	exon	2736646	2737572	.	+	.	gene_id "LOCXPOR99.318.HIT1"; transcript_id "LOCXPOR99.318.HIT1.transcript"; gene_name "LOCXPOR99.318.HIT1.OR.2R.309.7tm_4.exons1.CM024204.1.Amphilophus_citrinellus";
CM024204.1	exonerate:protein2genome:local	exon	2765134	2766057	.	+	.	gene_id "LOCXPOR100.319.HIT1"; transcript_id "LOCXPOR100.319.HIT1.transcript"; gene_name "LOCXPOR100.319.HIT1.OR.2R.308.7tm_4.exons1.CM024204.1.Amphilophus_citrinellus";
CM024204.1	exonerate:protein2genome:local	exon	2784199	2785125	.	-	.	gene_id "LOCXPOR101.320.HIT1"; transcript_id "LOCXPOR101.320.HIT1.transcript"; gene_name "LOCXPOR101.320.HIT1.OR.2R.309.7tm_4.exons1.CM024204.1.Amphilophus_citrinellus";
CM024204.1	exonerate:protein2genome:local	exon	2801015	2801935	.	+	.	gene_id "LOCXPOR102.321.HIT1"; transcript_id "LOCXPOR102.321.HIT1.transcript"; gene_name "LOCXPOR102.321.HIT1.OR.2R.307.7tm_4.exons1.CM024204.1.Amphilophus_citrinellus";
CM024204.1	exonerate:protein2genome:local	exon	2808979	2809911	.	-	.	gene_id "LOCXPOR103.322.HIT1"; transcript_id "LOCXPOR103.322.HIT1.transcript"; gene_name "LOCXPOR103.322.HIT1.OR.2R.311.7tm_4.exons1.CM024204.1.Amphilophus_citrinellus";
CM024204.1	exonerate:protein2genome:local	exon	2938989	2939909	.	+	.	gene_id "LOCXPOR104.324.HIT1"; transcript_id "LOCXPOR104.324.HIT1.transcript"; gene_name "LOCXPOR104.324.HIT1.OR.2R.307.7tm_4.exons1.CM024204.1.Amphilophus_citrinellus";
CM024204.1	exonerate:protein2genome:local	exon	2963211	2964137	.	-	.	gene_id "LOCXPOR105.325.HIT1"; transcript_id "LOCXPOR105.325.HIT1.transcript"; gene_name "LOCXPOR105.325.HIT1.OR.2R.309.7tm_4.exons1.CM024204.1.Amphilophus_citrinellus";
CM024204.1	exonerate:protein2genome:local	exon	2983207	2984124	.	+	.	gene_id "LOCXPOR106.326.HIT1"; transcript_id "LOCXPOR106.326.HIT1.transcript"; gene_name "LOCXPOR106.326.HIT1.OR.2R.306.7tm_4.exons1.CM024204.1.Amphilophus_citrinellus";
CM024204.1	exonerate:protein2genome:local	exon	2988263	2989222	.	-	.	gene_id "LOCXPOR107.327.HIT1"; transcript_id "LOCXPOR107.327.HIT1.transcript"; gene_name "LOCXPOR107.327.HIT1.OR.2R.320.7tm_4.exons1.CM024204.1.Amphilophus_citrinellus";
CM024204.1	exonerate:protein2genome:local	exon	3011063	3011980	.	-	.	gene_id "LOCXPOR108.328.HIT1"; transcript_id "LOCXPOR108.328.HIT1.transcript"; gene_name "LOCXPOR108.328.HIT1.OR.2R.306.7tm_4.exons1.CM024204.1.Amphilophus_citrinellus";
CM024204.1	exonerate:protein2genome:local	exon	3038071	3039012	.	-	.	gene_id "LOCXPOR109.329.HIT1"; transcript_id "LOCXPOR109.329.HIT1.transcript"; gene_name "LOCXPOR109.329.HIT1.OR.2R.314.7tm_4.exons1.CM024204.1.Amphilophus_citrinellus";
CM024204.1	exonerate:protein2genome:local	exon	3051962	3052888	.	+	.	gene_id "LOCXPOR110.330.HIT1"; transcript_id "LOCXPOR110.330.HIT1.transcript"; gene_name "LOCXPOR110.330.HIT1.OR.2R.309.7tm_4.exons1.CM024204.1.Amphilophus_citrinellus";
CM024204.1	exonerate:protein2genome:local	exon	3064182	3065165	.	+	.	gene_id "LOCXPOR111.331.HIT1"; transcript_id "LOCXPOR111.331.HIT1.transcript"; gene_name "LOCXPOR111.331.HIT1.OR.2R.328.7tm_4.exons1.CM024204.1.Amphilophus_citrinellus";
CM024204.1	exonerate:protein2genome:local	exon	36773329	36774288	.	-	.	gene_id "LOCXPOR112.332.HIT1"; transcript_id "LOCXPOR112.332.HIT1.transcript"; gene_name "LOCXPOR112.332.HIT1.OR.2R.320.7tm_1.exons1.CM024204.1.Amphilophus_citrinellus";
CM024204.1	exonerate:protein2genome:local	exon	36779852	36780814	.	-	.	gene_id "LOCXPOR113.334.HIT1"; transcript_id "LOCXPOR113.334.HIT1.transcript"; gene_name "LOCXPOR113.334.HIT1.OR.2R.321.7tm_1.exons1.CM024204.1.Amphilophus_citrinellus";
CM024204.1	exonerate:protein2genome:local	exon	36799106	36800020	.	-	.	gene_id "LOCXPOR114.335.HIT1"; transcript_id "LOCXPOR114.335.HIT1.transcript"; gene_name "LOCXPOR114.335.HIT1.OR.2R.305.7tm_1.exons1.CM024204.1.Amphilophus_citrinellus";
CM024204.1	exonerate:protein2genome:local	exon	36806972	36807883	.	-	.	gene_id "LOCXPOR115.336.HIT1"; transcript_id "LOCXPOR115.336.HIT1.transcript"; gene_name "LOCXPOR115.336.HIT1.OR.2R.304.7tm_1.exons1.CM024204.1.Amphilophus_citrinellus";
CM024204.1	exonerate:protein2genome:local	exon	36816789	36817700	.	-	.	gene_id "LOCXPOR116.337.HIT1"; transcript_id "LOCXPOR116.337.HIT1.transcript"; gene_name "LOCXPOR116.337.HIT1.OR.2R.304.7tm_1.exons1.CM024204.1.Amphilophus_citrinellus";
CM024204.1	exonerate:protein2genome:local	exon	36824063	36824974	.	-	.	gene_id "LOCXPOR117.338.HIT1"; transcript_id "LOCXPOR117.338.HIT1.transcript"; gene_name "LOCXPOR117.338.HIT1.OR.2R.304.7tm_1.exons1.CM024204.1.Amphilophus_citrinellus";
CM024204.1	exonerate:protein2genome:local	exon	36836105	36837016	.	-	.	gene_id "LOCXPOR118.339.HIT1"; transcript_id "LOCXPOR118.339.HIT1.transcript"; gene_name "LOCXPOR118.339.HIT1.OR.2R.304.7tm_1.exons1.CM024204.1.Amphilophus_citrinellus";
CM024204.1	exonerate:protein2genome:local	exon	36845896	36846807	.	-	.	gene_id "LOCXPOR119.340.HIT1"; transcript_id "LOCXPOR119.340.HIT1.transcript"; gene_name "LOCXPOR119.340.HIT1.OR.2R.304.7tm_1.exons1.CM024204.1.Amphilophus_citrinellus";
CM024204.1	exonerate:protein2genome:local	exon	36863752	36864663	.	-	.	gene_id "LOCXPOR120.341.HIT1"; transcript_id "LOCXPOR120.341.HIT1.transcript"; gene_name "LOCXPOR120.341.HIT1.OR.2R.304.7tm_1.exons1.CM024204.1.Amphilophus_citrinellus";
CM024204.1	exonerate:protein2genome:local	exon	36873108	36874019	.	-	.	gene_id "LOCXPOR121.342.HIT1"; transcript_id "LOCXPOR121.342.HIT1.transcript"; gene_name "LOCXPOR121.342.HIT1.OR.2R.304.7tm_1.exons1.CM024204.1.Amphilophus_citrinellus";
CM024204.1	exonerate:protein2genome:local	exon	36880725	36881636	.	-	.	gene_id "LOCXPOR122.343.HIT1"; transcript_id "LOCXPOR122.343.HIT1.transcript"; gene_name "LOCXPOR122.343.HIT1.OR.2R.304.7tm_1.exons1.CM024204.1.Amphilophus_citrinellus";
CM024204.1	exonerate:protein2genome:local	exon	36907306	36908217	.	-	.	gene_id "LOCXPOR118.345.HIT1"; transcript_id "LOCXPOR118.345.HIT1.transcript"; gene_name "LOCXPOR118.345.HIT1.OR.2R.304.7tm_1.exons1.CM024204.1.Amphilophus_citrinellus";
CM024204.1	exonerate:protein2genome:local	exon	36920526	36921452	.	-	.	gene_id "LOCXPOR124.346.HIT1"; transcript_id "LOCXPOR124.346.HIT1.transcript"; gene_name "LOCXPOR124.346.HIT1.OR.2R.309.7tm_1.exons1.CM024204.1.Amphilophus_citrinellus";
CM024204.1	exonerate:protein2genome:local	exon	36925772	36926686	.	-	.	gene_id "LOCXPOR125.347.HIT1"; transcript_id "LOCXPOR125.347.HIT1.transcript"; gene_name "LOCXPOR125.347.HIT1.OR.2R.305.7tm_1.exons1.CM024204.1.Amphilophus_citrinellus";
CM024204.1	exonerate:protein2genome:local	exon	36931542	36932468	.	-	.	gene_id "LOCXPOR126.348.HIT1"; transcript_id "LOCXPOR126.348.HIT1.transcript"; gene_name "LOCXPOR126.348.HIT1.OR.2R.309.7tm_1.exons1.CM024204.1.Amphilophus_citrinellus";
CM024204.1	exonerate:protein2genome:local	exon	36958356	36959288	.	-	.	gene_id "LOCXPOR127.349.HIT1"; transcript_id "LOCXPOR127.349.HIT1.transcript"; gene_name "LOCXPOR127.349.HIT1.OR.2R.311.7tm_1.exons1.CM024204.1.Amphilophus_citrinellus";
CM024204.1	exonerate:protein2genome:local	exon	36973463	36974395	.	-	.	gene_id "LOCXPOR128.350.HIT1"; transcript_id "LOCXPOR128.350.HIT1.transcript"; gene_name "LOCXPOR128.350.HIT1.OR.2R.311.7tm_1.exons1.CM024204.1.Amphilophus_citrinellus";
CM024204.1	exonerate:protein2genome:local	exon	36981816	36982748	.	-	.	gene_id "LOCXPOR129.351.HIT1"; transcript_id "LOCXPOR129.351.HIT1.transcript"; gene_name "LOCXPOR129.351.HIT1.OR.2R.311.7tm_1.exons1.CM024204.1.Amphilophus_citrinellus";
CM024204.1	exonerate:protein2genome:local	exon	36989866	36990798	.	-	.	gene_id "LOCXPOR128.352.HIT1"; transcript_id "LOCXPOR128.352.HIT1.transcript"; gene_name "LOCXPOR128.352.HIT1.OR.2R.311.7tm_1.exons1.CM024204.1.Amphilophus_citrinellus";
CM024204.1	exonerate:protein2genome:local	exon	37906481	37907413	.	-	.	gene_id "LOCXPOR131.354.HIT1"; transcript_id "LOCXPOR131.354.HIT1.transcript"; gene_name "LOCXPOR131.354.HIT1.OR.2R.311.7tm_4.exons1.CM024204.1.Amphilophus_citrinellus";
CM024204.1	exonerate:protein2genome:local	exon	37911044	37911967	.	+	.	gene_id "LOCXPOR132.355.HIT1"; transcript_id "LOCXPOR132.355.HIT1.transcript"; gene_name "LOCXPOR132.355.HIT1.OR.2R.308.7tm_4.exons1.CM024204.1.Amphilophus_citrinellus";
CM024204.1	exonerate:protein2genome:local	exon	37914729	37915661	.	+	.	gene_id "LOCXPOR133.357.HIT1"; transcript_id "LOCXPOR133.357.HIT1.transcript"; gene_name "LOCXPOR133.357.HIT1.OR.2R.311.7tm_4.exons1.CM024204.1.Amphilophus_citrinellus";
CM024204.1	exonerate:protein2genome:local	exon	37918936	37919862	.	+	.	gene_id "LOCXPOR134.359.HIT1"; transcript_id "LOCXPOR134.359.HIT1.transcript"; gene_name "LOCXPOR134.359.HIT1.OR.2R.309.7tm_4.exons1.CM024204.1.Amphilophus_citrinellus";
CM024204.1	exonerate:protein2genome:local	exon	37934309	37935232	.	-	.	gene_id "LOCXPOR135.362.HIT1"; transcript_id "LOCXPOR135.362.HIT1.transcript"; gene_name "LOCXPOR135.362.HIT1.OR.2R.308.7tm_4.exons1.CM024204.1.Amphilophus_citrinellus";
CM024204.1	exonerate:protein2genome:local	exon	37962552	37963475	.	-	.	gene_id "LOCXPOR136.363.HIT1"; transcript_id "LOCXPOR136.363.HIT1.transcript"; gene_name "LOCXPOR136.363.HIT1.OR.2R.308.7tm_4.exons1.CM024204.1.Amphilophus_citrinellus";
CM024204.1	exonerate:protein2genome:local	exon	37967059	37967982	.	-	.	gene_id "LOCXPOR137.364.HIT1"; transcript_id "LOCXPOR137.364.HIT1.transcript"; gene_name "LOCXPOR137.364.HIT1.OR.2R.308.7tm_4.exons1.CM024204.1.Amphilophus_citrinellus";
CM024204.1	exonerate:protein2genome:local	exon	37971569	37972504	.	-	.	gene_id "LOCXPOR138.365.HIT1"; transcript_id "LOCXPOR138.365.HIT1.transcript"; gene_name "LOCXPOR138.365.HIT1.OR.2R.312.7tm_4.exons1.CM024204.1.Amphilophus_citrinellus";
CM024204.1	exonerate:protein2genome:local	exon	37976299	37977216	.	-	.	gene_id "LOCXPOR139.366.HIT1"; transcript_id "LOCXPOR139.366.HIT1.transcript"; gene_name "LOCXPOR139.366.HIT1.OR.2R.306.7tm_4.exons1.CM024204.1.Amphilophus_citrinellus";
CM024204.1	exonerate:protein2genome:local	exon	37991976	37992881	.	-	.	gene_id "LOCXPOR140.367.HIT1"; transcript_id "LOCXPOR140.367.HIT1.transcript"; gene_name "LOCXPOR140.367.HIT1.OR.2R.302.7tm_4.exons1.CM024204.1.Amphilophus_citrinellus";
CM024204.1	exonerate:protein2genome:local	exon	37996894	37997811	.	-	.	gene_id "LOCXPOR141.369.HIT1"; transcript_id "LOCXPOR141.369.HIT1.transcript"; gene_name "LOCXPOR141.369.HIT1.OR.2R.306.7tm_4.exons1.CM024204.1.Amphilophus_citrinellus";
CM024204.1	exonerate:protein2genome:local	exon	38006033	38007001	.	+	.	gene_id "LOCXPOR142.370.HIT1"; transcript_id "LOCXPOR142.370.HIT1.transcript"; gene_name "LOCXPOR142.370.HIT1.OR.2R.323.7tm_4.exons1.CM024204.1.Amphilophus_citrinellus";
CM024204.1	exonerate:protein2genome:local	exon	38012469	38013437	.	+	.	gene_id "LOCXPOR143.371.HIT1"; transcript_id "LOCXPOR143.371.HIT1.transcript"; gene_name "LOCXPOR143.371.HIT1.OR.2R.323.7tm_4.exons1.CM024204.1.Amphilophus_citrinellus";
CM024204.1	exonerate:protein2genome:local	exon	38025269	38026231	.	+	.	gene_id "LOCXPOR144.372.HIT1"; transcript_id "LOCXPOR144.372.HIT1.transcript"; gene_name "LOCXPOR144.372.HIT1.OR.2R.321.7tm_4.exons1.CM024204.1.Amphilophus_citrinellus";
CM024204.1	exonerate:protein2genome:local	exon	38029884	38030831	.	+	.	gene_id "LOCXPOR143.373.HIT1"; transcript_id "LOCXPOR143.373.HIT1.transcript"; gene_name "LOCXPOR143.373.HIT1.OR.2R.310.7tm_4.exons1.CM024204.1.Amphilophus_citrinellus";
CM024204.1	exonerate:protein2genome:local	exon	38036540	38037511	.	+	.	gene_id "LOCXPOR146.374.HIT1"; transcript_id "LOCXPOR146.374.HIT1.transcript"; gene_name "LOCXPOR146.374.HIT1.OR.2R.324.7tm_4.exons1.CM024204.1.Amphilophus_citrinellus";
CM024204.1	exonerate:protein2genome:local	exon	38040570	38041541	.	+	.	gene_id "LOCXPOR147.375.HIT1"; transcript_id "LOCXPOR147.375.HIT1.transcript"; gene_name "LOCXPOR147.375.HIT1.OR.2R.324.7tm_4.exons1.CM024204.1.Amphilophus_citrinellus";
CM024204.1	exonerate:protein2genome:local	exon	38050070	38051037	.	+	.	gene_id "LOCXPOR143.376.HIT1"; transcript_id "LOCXPOR143.376.HIT1.transcript"; gene_name "LOCXPOR143.376.HIT1.OR.2R.286.7tm_4.exons1.CM024204.1.Amphilophus_citrinellus";
CM024204.1	exonerate:protein2genome:local	exon	38055848	38056807	.	+	.	gene_id "LOCXPOR148.377.HIT1"; transcript_id "LOCXPOR148.377.HIT1.transcript"; gene_name "LOCXPOR148.377.HIT1.OR.2R.320.7tm_4.exons1.CM024204.1.Amphilophus_citrinellus";
CM024204.1	exonerate:protein2genome:local	exon	38061985	38062953	.	+	.	gene_id "LOCXPOR150.378.HIT1"; transcript_id "LOCXPOR150.378.HIT1.transcript"; gene_name "LOCXPOR150.378.HIT1.OR.2R.323.7tm_4.exons1.CM024204.1.Amphilophus_citrinellus";
CM024204.1	exonerate:protein2genome:local	exon	38069759	38070727	.	+	.	gene_id "LOCXPOR150.380.HIT1"; transcript_id "LOCXPOR150.380.HIT1.transcript"; gene_name "LOCXPOR150.380.HIT1.OR.2R.323.7tm_4.exons1.CM024204.1.Amphilophus_citrinellus";
CM024204.1	exonerate:protein2genome:local	exon	38077560	38078528	.	+	.	gene_id "LOCXPOR150.381.HIT1"; transcript_id "LOCXPOR150.381.HIT1.transcript"; gene_name "LOCXPOR150.381.HIT1.OR.2R.323.7tm_4.exons1.CM024204.1.Amphilophus_citrinellus";
CM024206.1	exonerate:protein2genome:local	exon	1333869	1334822	.	+	.	gene_id "LOCXPOR152.382.HIT1"; transcript_id "LOCXPOR152.382.HIT1.transcript"; gene_name "LOCXPOR152.382.HIT1.OR.2R.318.7tm_4.exons1.CM024206.1.Amphilophus_citrinellus";
CM024206.1	exonerate:protein2genome:local	exon	8199307	8200218	.	-	.	gene_id "LOCXPOR153.383.HIT1"; transcript_id "LOCXPOR153.383.HIT1.transcript"; gene_name "LOCXPOR153.383.HIT1.OR.2R.304.7tm_4.exons1.CM024206.1.Amphilophus_citrinellus";
CM024206.1	exonerate:protein2genome:local	exon	8208598	8209512	.	-	.	gene_id "LOCXPOR154.384.HIT1"; transcript_id "LOCXPOR154.384.HIT1.transcript"; gene_name "LOCXPOR154.384.HIT1.OR.2R.305.7tm_4.exons1.CM024206.1.Amphilophus_citrinellus";
CM024206.1	exonerate:protein2genome:local	exon	8212492	8213397	.	-	.	gene_id "LOCXPOR155.385.HIT1"; transcript_id "LOCXPOR155.385.HIT1.transcript"; gene_name "LOCXPOR155.385.HIT1.OR.2R.302.7tm_4.exons1.CM024206.1.Amphilophus_citrinellus";
CM024206.1	exonerate:protein2genome:local	exon	8217897	8218805	.	-	.	gene_id "LOCXPOR156.386.HIT1"; transcript_id "LOCXPOR156.386.HIT1.transcript"; gene_name "LOCXPOR156.386.HIT1.OR.2R.303.7tm_4.exons1.CM024206.1.Amphilophus_citrinellus";
CM024206.1	exonerate:protein2genome:local	exon	8225148	8226053	.	-	.	gene_id "LOCXPOR157.387.HIT1"; transcript_id "LOCXPOR157.387.HIT1.transcript"; gene_name "LOCXPOR157.387.HIT1.OR.2R.302.7tm_4.exons1.CM024206.1.Amphilophus_citrinellus";
CM024206.1	exonerate:protein2genome:local	exon	8240534	8241439	.	-	.	gene_id "LOCXPOR158.391.HIT1"; transcript_id "LOCXPOR158.391.HIT1.transcript"; gene_name "LOCXPOR158.391.HIT1.OR.2R.302.7tm_4.exons1.CM024206.1.Amphilophus_citrinellus";
CM024206.1	exonerate:protein2genome:local	exon	8246441	8247349	.	-	.	gene_id "LOCXPOR159.392.HIT1"; transcript_id "LOCXPOR159.392.HIT1.transcript"; gene_name "LOCXPOR159.392.HIT1.OR.2R.303.7tm_4.exons1.CM024206.1.Amphilophus_citrinellus";
CM024206.1	exonerate:protein2genome:local	exon	8255951	8256856	.	-	.	gene_id "LOCXPOR158.393.HIT1"; transcript_id "LOCXPOR158.393.HIT1.transcript"; gene_name "LOCXPOR158.393.HIT1.OR.2R.302.7tm_4.exons1.CM024206.1.Amphilophus_citrinellus";
CM024206.1	exonerate:protein2genome:local	exon	8262114	8263025	.	-	.	gene_id "LOCXPOR161.394.HIT1"; transcript_id "LOCXPOR161.394.HIT1.transcript"; gene_name "LOCXPOR161.394.HIT1.OR.2R.304.7tm_4.exons1.CM024206.1.Amphilophus_citrinellus";
CM024206.1	exonerate:protein2genome:local	exon	8270312	8271229	.	-	.	gene_id "LOCXPOR162.395.HIT1"; transcript_id "LOCXPOR162.395.HIT1.transcript"; gene_name "LOCXPOR162.395.HIT1.OR.2R.306.7tm_4.exons1.CM024206.1.Amphilophus_citrinellus";
CM024206.1	exonerate:protein2genome:local	exon	8281788	8282699	.	-	.	gene_id "LOCXPOR163.396.HIT1"; transcript_id "LOCXPOR163.396.HIT1.transcript"; gene_name "LOCXPOR163.396.HIT1.OR.2R.304.7tm_4.exons1.CM024206.1.Amphilophus_citrinellus";
CM024206.1	exonerate:protein2genome:local	exon	8298109	8299035	.	-	.	gene_id "LOCXPOR164.397.HIT1"; transcript_id "LOCXPOR164.397.HIT1.transcript"; gene_name "LOCXPOR164.397.HIT1.OR.2R.309.7tm_4.exons1.CM024206.1.Amphilophus_citrinellus";
CM024206.1	exonerate:protein2genome:local	exon	11354909	11355835	.	-	.	gene_id "LOCXPOR165.399.HIT1"; transcript_id "LOCXPOR165.399.HIT1.transcript"; gene_name "LOCXPOR165.399.HIT1.OR.2R.309.7tm_4.exons1.CM024206.1.Amphilophus_citrinellus";
CM024206.1	exonerate:protein2genome:local	exon	11358503	11359429	.	-	.	gene_id "LOCXPOR166.400.HIT1"; transcript_id "LOCXPOR166.400.HIT1.transcript"; gene_name "LOCXPOR166.400.HIT1.OR.2R.309.7tm_4.exons1.CM024206.1.Amphilophus_citrinellus";
CM024206.1	exonerate:protein2genome:local	exon	11371098	11372000	.	-	.	gene_id "LOCXPOR167.404.HIT1"; transcript_id "LOCXPOR167.404.HIT1.transcript"; gene_name "LOCXPOR167.404.HIT1.OR.2R.301.7tm_4.exons1.CM024206.1.Amphilophus_citrinellus";
CM024206.1	exonerate:protein2genome:local	exon	11375629	11376564	.	-	.	gene_id "LOCXPOR168.405.HIT1"; transcript_id "LOCXPOR168.405.HIT1.transcript"; gene_name "LOCXPOR168.405.HIT1.OR.2R.312.7tm_4.exons1.CM024206.1.Amphilophus_citrinellus";
CM024206.1	exonerate:protein2genome:local	exon	11427079	11428017	.	+	.	gene_id "LOCXPOR169.407.HIT1"; transcript_id "LOCXPOR169.407.HIT1.transcript"; gene_name "LOCXPOR169.407.HIT1.OR.2R.313.7tm_4.exons1.CM024206.1.Amphilophus_citrinellus";
CM024206.1	exonerate:protein2genome:local	exon	11431805	11432731	.	+	.	gene_id "LOCXPOR170.408.HIT1"; transcript_id "LOCXPOR170.408.HIT1.transcript"; gene_name "LOCXPOR170.408.HIT1.OR.2R.309.7tm_4.exons1.CM024206.1.Amphilophus_citrinellus";
CM024206.1	exonerate:protein2genome:local	exon	11450638	11451573	.	-	.	gene_id "LOCXPOR171.414.HIT1"; transcript_id "LOCXPOR171.414.HIT1.transcript"; gene_name "LOCXPOR171.414.HIT1.OR.2R.312.7tm_4.exons1.CM024206.1.Amphilophus_citrinellus";
CM024206.1	exonerate:protein2genome:local	exon	11456895	11457833	.	-	.	gene_id "LOCXPOR172.415.HIT1"; transcript_id "LOCXPOR172.415.HIT1.transcript"; gene_name "LOCXPOR172.415.HIT1.OR.2R.313.7tm_4.exons1.CM024206.1.Amphilophus_citrinellus";
CM024206.1	exonerate:protein2genome:local	exon	11465659	11466597	.	-	.	gene_id "LOCXPOR173.416.HIT1"; transcript_id "LOCXPOR173.416.HIT1.transcript"; gene_name "LOCXPOR173.416.HIT1.OR.2R.313.7tm_4.exons1.CM024206.1.Amphilophus_citrinellus";
CM024206.1	exonerate:protein2genome:local	exon	11475995	11476927	.	+	.	gene_id "LOCXPOR174.417.HIT1"; transcript_id "LOCXPOR174.417.HIT1.transcript"; gene_name "LOCXPOR174.417.HIT1.OR.2R.311.7tm_4.exons1.CM024206.1.Amphilophus_citrinellus";
CM024206.1	exonerate:protein2genome:local	exon	11480980	11481897	.	-	.	gene_id "LOCXPOR175.418.HIT1"; transcript_id "LOCXPOR175.418.HIT1.transcript"; gene_name "LOCXPOR175.418.HIT1.OR.2R.306.7tm_4.exons1.CM024206.1.Amphilophus_citrinellus";
CM024206.1	exonerate:protein2genome:local	exon	11486062	11486979	.	-	.	gene_id "LOCXPOR176.419.HIT1"; transcript_id "LOCXPOR176.419.HIT1.transcript"; gene_name "LOCXPOR176.419.HIT1.OR.2R.306.7tm_4.exons1.CM024206.1.Amphilophus_citrinellus";
CM024206.1	exonerate:protein2genome:local	exon	11494785	11495702	.	-	.	gene_id "LOCXPOR177.420.HIT1"; transcript_id "LOCXPOR177.420.HIT1.transcript"; gene_name "LOCXPOR177.420.HIT1.OR.2R.306.7tm_4.exons1.CM024206.1.Amphilophus_citrinellus";
CM024206.1	exonerate:protein2genome:local	exon	11524311	11525234	.	+	.	gene_id "LOCXPOR178.421.HIT1"; transcript_id "LOCXPOR178.421.HIT1.transcript"; gene_name "LOCXPOR178.421.HIT1.OR.2R.308.7tm_4.exons1.CM024206.1.Amphilophus_citrinellus";
CM024206.1	exonerate:protein2genome:local	exon	11528716	11529639	.	+	.	gene_id "LOCXPOR179.422.HIT1"; transcript_id "LOCXPOR179.422.HIT1.transcript"; gene_name "LOCXPOR179.422.HIT1.OR.2R.308.7tm_4.exons1.CM024206.1.Amphilophus_citrinellus";
CM024206.1	exonerate:protein2genome:local	exon	11534785	11535705	.	+	.	gene_id "LOCXPOR180.423.HIT1"; transcript_id "LOCXPOR180.423.HIT1.transcript"; gene_name "LOCXPOR180.423.HIT1.OR.2R.307.7tm_4.exons1.CM024206.1.Amphilophus_citrinellus";
CM024206.1	exonerate:protein2genome:local	exon	11544301	11545224	.	+	.	gene_id "LOCXPOR181.425.HIT1"; transcript_id "LOCXPOR181.425.HIT1.transcript"; gene_name "LOCXPOR181.425.HIT1.OR.2R.308.7tm_4.exons1.CM024206.1.Amphilophus_citrinellus";
CM024206.1	exonerate:protein2genome:local	exon	11548574	11549494	.	+	.	gene_id "LOCXPOR182.426.HIT1"; transcript_id "LOCXPOR182.426.HIT1.transcript"; gene_name "LOCXPOR182.426.HIT1.OR.2R.307.7tm_4.exons1.CM024206.1.Amphilophus_citrinellus";
CM024206.1	exonerate:protein2genome:local	exon	11553766	11554677	.	+	.	gene_id "LOCXPOR183.427.HIT1"; transcript_id "LOCXPOR183.427.HIT1.transcript"; gene_name "LOCXPOR183.427.HIT1.OR.2R.304.7tm_4.exons1.CM024206.1.Amphilophus_citrinellus";
CM024206.1	exonerate:protein2genome:local	exon	11566099	11567022	.	+	.	gene_id "LOCXPOR184.428.HIT1"; transcript_id "LOCXPOR184.428.HIT1.transcript"; gene_name "LOCXPOR184.428.HIT1.OR.2R.308.7tm_4.exons1.CM024206.1.Amphilophus_citrinellus";
CM024206.1	exonerate:protein2genome:local	exon	11569651	11570574	.	+	.	gene_id "LOCXPOR185.429.HIT1"; transcript_id "LOCXPOR185.429.HIT1.transcript"; gene_name "LOCXPOR185.429.HIT1.OR.2R.308.7tm_4.exons1.CM024206.1.Amphilophus_citrinellus";
CM024206.1	exonerate:protein2genome:local	exon	11578332	11579255	.	+	.	gene_id "LOCXPOR186.430.HIT1"; transcript_id "LOCXPOR186.430.HIT1.transcript"; gene_name "LOCXPOR186.430.HIT1.OR.2R.308.7tm_4.exons1.CM024206.1.Amphilophus_citrinellus";
CM024206.1	exonerate:protein2genome:local	exon	11647348	11648271	.	+	.	gene_id "LOCXPOR187.433.HIT1"; transcript_id "LOCXPOR187.433.HIT1.transcript"; gene_name "LOCXPOR187.433.HIT1.OR.2R.308.7tm_4.exons1.CM024206.1.Amphilophus_citrinellus";
CM024206.1	exonerate:protein2genome:local	exon	11653637	11654560	.	+	.	gene_id "LOCXPOR188.434.HIT1"; transcript_id "LOCXPOR188.434.HIT1.transcript"; gene_name "LOCXPOR188.434.HIT1.OR.2R.308.7tm_4.exons1.CM024206.1.Amphilophus_citrinellus";
CM024206.1	exonerate:protein2genome:local	exon	28399790	28400713	.	-	.	gene_id "LOCXPOR189.437.HIT1"; transcript_id "LOCXPOR189.437.HIT1.transcript"; gene_name "LOCXPOR189.437.HIT1.OR.2R.308.7tm_4.exons1.CM024206.1.Amphilophus_citrinellus";
CM024206.1	exonerate:protein2genome:local	exon	28412931	28413848	.	-	.	gene_id "LOCXPOR190.438.HIT1"; transcript_id "LOCXPOR190.438.HIT1.transcript"; gene_name "LOCXPOR190.438.HIT1.OR.2R.306.7tm_4.exons1.CM024206.1.Amphilophus_citrinellus";
CM024206.1	exonerate:protein2genome:local	exon	28436412	28437317	.	-	.	gene_id "LOCXPOR191.439.HIT1"; transcript_id "LOCXPOR191.439.HIT1.transcript"; gene_name "LOCXPOR191.439.HIT1.OR.2R.302.7tm_4.exons1.CM024206.1.Amphilophus_citrinellus";
CM024206.1	exonerate:protein2genome:local	exon	28446042	28446947	.	+	.	gene_id "LOCXPOR192.440.HIT1"; transcript_id "LOCXPOR192.440.HIT1.transcript"; gene_name "LOCXPOR192.440.HIT1.OR.2R.302.7tm_4.exons1.CM024206.1.Amphilophus_citrinellus";
CM024206.1	exonerate:protein2genome:local	exon	28518524	28519429	.	+	.	gene_id "LOCXPOR193.441.HIT1"; transcript_id "LOCXPOR193.441.HIT1.transcript"; gene_name "LOCXPOR193.441.HIT1.OR.2R.302.7tm_4.exons1.CM024206.1.Amphilophus_citrinellus";
CM024206.1	exonerate:protein2genome:local	exon	28527343	28528251	.	+	.	gene_id "LOCXPOR195.442.HIT1"; transcript_id "LOCXPOR195.442.HIT1.transcript"; gene_name "LOCXPOR195.442.HIT1.OR.2R.303.7tm_4.exons1.CM024206.1.Amphilophus_citrinellus";
CM024206.1	exonerate:protein2genome:local	exon	28534437	28535345	.	+	.	gene_id "LOCXPOR195.443.HIT1"; transcript_id "LOCXPOR195.443.HIT1.transcript"; gene_name "LOCXPOR195.443.HIT1.OR.2R.303.7tm_4.exons1.CM024206.1.Amphilophus_citrinellus";
CM024206.1	exonerate:protein2genome:local	exon	28541549	28542463	.	+	.	gene_id "LOCXPOR196.444.HIT1"; transcript_id "LOCXPOR196.444.HIT1.transcript"; gene_name "LOCXPOR196.444.HIT1.OR.2R.305.7tm_4.exons1.CM024206.1.Amphilophus_citrinellus";
CM024206.1	exonerate:protein2genome:local	exon	28547944	28548882	.	+	.	gene_id "LOCXPOR197.445.HIT1"; transcript_id "LOCXPOR197.445.HIT1.transcript"; gene_name "LOCXPOR197.445.HIT1.OR.2R.313.7tm_4.exons1.CM024206.1.Amphilophus_citrinellus";
CM024206.1	exonerate:protein2genome:local	exon	28557219	28558136	.	-	.	gene_id "LOCXPOR198.447.HIT1"; transcript_id "LOCXPOR198.447.HIT1.transcript"; gene_name "LOCXPOR198.447.HIT1.OR.2R.306.7tm_4.exons1.CM024206.1.Amphilophus_citrinellus";
CM024206.1	exonerate:protein2genome:local	exon	28561266	28562180	.	-	.	gene_id "LOCXPOR199.448.HIT1"; transcript_id "LOCXPOR199.448.HIT1.transcript"; gene_name "LOCXPOR199.448.HIT1.OR.2R.305.7tm_4.exons1.CM024206.1.Amphilophus_citrinellus";
CM024206.1	exonerate:protein2genome:local	exon	28567478	28568392	.	+	.	gene_id "LOCXPOR200.449.HIT1"; transcript_id "LOCXPOR200.449.HIT1.transcript"; gene_name "LOCXPOR200.449.HIT1.OR.2R.305.7tm_4.exons1.CM024206.1.Amphilophus_citrinellus";
CM024206.1	exonerate:protein2genome:local	exon	28572054	28572989	.	+	.	gene_id "LOCXPOR201.450.HIT1"; transcript_id "LOCXPOR201.450.HIT1.transcript"; gene_name "LOCXPOR201.450.HIT1.OR.2R.312.7tm_4.exons1.CM024206.1.Amphilophus_citrinellus";
CM024206.1	exonerate:protein2genome:local	exon	28579584	28580498	.	+	.	gene_id "LOCXPOR202.451.HIT1"; transcript_id "LOCXPOR202.451.HIT1.transcript"; gene_name "LOCXPOR202.451.HIT1.OR.2R.305.7tm_4.exons1.CM024206.1.Amphilophus_citrinellus";
CM024206.1	exonerate:protein2genome:local	exon	28584120	28585055	.	+	.	gene_id "LOCXPOR203.452.HIT1"; transcript_id "LOCXPOR203.452.HIT1.transcript"; gene_name "LOCXPOR203.452.HIT1.OR.2R.312.7tm_4.exons1.CM024206.1.Amphilophus_citrinellus";
CM024206.1	exonerate:protein2genome:local	exon	28595947	28596882	.	+	.	gene_id "LOCXPOR204.453.HIT1"; transcript_id "LOCXPOR204.453.HIT1.transcript"; gene_name "LOCXPOR204.453.HIT1.OR.2R.312.7tm_4.exons1.CM024206.1.Amphilophus_citrinellus";
CM024206.1	exonerate:protein2genome:local	exon	28605422	28606357	.	+	.	gene_id "LOCXPOR205.454.HIT1"; transcript_id "LOCXPOR205.454.HIT1.transcript"; gene_name "LOCXPOR205.454.HIT1.OR.2R.312.7tm_4.exons1.CM024206.1.Amphilophus_citrinellus";
CM024206.1	exonerate:protein2genome:local	exon	28612722	28613657	.	+	.	gene_id "LOCXPOR206.455.HIT1"; transcript_id "LOCXPOR206.455.HIT1.transcript"; gene_name "LOCXPOR206.455.HIT1.OR.2R.312.7tm_4.exons1.CM024206.1.Amphilophus_citrinellus";
CM024206.1	exonerate:protein2genome:local	exon	28618570	28619505	.	+	.	gene_id "LOCXPOR207.456.HIT1"; transcript_id "LOCXPOR207.456.HIT1.transcript"; gene_name "LOCXPOR207.456.HIT1.OR.2R.312.7tm_4.exons1.CM024206.1.Amphilophus_citrinellus";
CM024206.1	exonerate:protein2genome:local	exon	28622928	28623833	.	+	.	gene_id "LOCXPOR208.458.HIT1"; transcript_id "LOCXPOR208.458.HIT1.transcript"; gene_name "LOCXPOR208.458.HIT1.OR.2R.302.7tm_4.exons1.CM024206.1.Amphilophus_citrinellus";
CM024206.1	exonerate:protein2genome:local	exon	28628578	28629492	.	+	.	gene_id "LOCXPOR209.459.HIT1"; transcript_id "LOCXPOR209.459.HIT1.transcript"; gene_name "LOCXPOR209.459.HIT1.OR.2R.305.7tm_4.exons1.CM024206.1.Amphilophus_citrinellus";
CM024206.1	exonerate:protein2genome:local	exon	28635363	28636137	.	+	.	gene_id "LOCXPOR210.461.HIT1"; transcript_id "LOCXPOR210.461.HIT1.transcript"; gene_name "LOCXPOR210.461.HIT1.OR.2R.312.7tm_4.exons2.CM024206.1.Amphilophus_citrinellus";
CM024206.1	exonerate:protein2genome:local	exon	28641604	28641764	.	+	.	gene_id "LOCXPOR210.461.HIT1"; transcript_id "LOCXPOR210.461.HIT1.transcript"; gene_name "LOCXPOR210.461.HIT1.OR.2R.312.7tm_4.exons2.CM024206.1.Amphilophus_citrinellus";
CM024206.1	exonerate:protein2genome:local	exon	28645202	28646107	.	+	.	gene_id "LOCXPOR211.462.HIT1"; transcript_id "LOCXPOR211.462.HIT1.transcript"; gene_name "LOCXPOR211.462.HIT1.OR.2R.302.7tm_4.exons1.CM024206.1.Amphilophus_citrinellus";
CM024206.1	exonerate:protein2genome:local	exon	28659383	28660297	.	+	.	gene_id "LOCXPOR212.465.HIT1"; transcript_id "LOCXPOR212.465.HIT1.transcript"; gene_name "LOCXPOR212.465.HIT1.OR.2R.305.7tm_4.exons1.CM024206.1.Amphilophus_citrinellus";
CM024206.1	exonerate:protein2genome:local	exon	28667972	28668889	.	-	.	gene_id "LOCXPOR213.466.HIT1"; transcript_id "LOCXPOR213.466.HIT1.transcript"; gene_name "LOCXPOR213.466.HIT1.OR.2R.306.7tm_4.exons1.CM024206.1.Amphilophus_citrinellus";
CM024206.1	exonerate:protein2genome:local	exon	28675979	28676893	.	+	.	gene_id "LOCXPOR214.468.HIT1"; transcript_id "LOCXPOR214.468.HIT1.transcript"; gene_name "LOCXPOR214.468.HIT1.OR.2R.305.7tm_4.exons1.CM024206.1.Amphilophus_citrinellus";
CM024206.1	exonerate:protein2genome:local	exon	28683744	28684682	.	-	.	gene_id "LOCXPOR215.469.HIT1"; transcript_id "LOCXPOR215.469.HIT1.transcript"; gene_name "LOCXPOR215.469.HIT1.OR.2R.313.7tm_4.exons1.CM024206.1.Amphilophus_citrinellus";
CM024206.1	exonerate:protein2genome:local	exon	28689072	28690010	.	-	.	gene_id "LOCXPOR217.470.HIT1"; transcript_id "LOCXPOR217.470.HIT1.transcript"; gene_name "LOCXPOR217.470.HIT1.OR.2R.313.7tm_4.exons1.CM024206.1.Amphilophus_citrinellus";
CM024206.1	exonerate:protein2genome:local	exon	28702840	28703778	.	-	.	gene_id "LOCXPOR217.471.HIT1"; transcript_id "LOCXPOR217.471.HIT1.transcript"; gene_name "LOCXPOR217.471.HIT1.OR.2R.313.7tm_4.exons1.CM024206.1.Amphilophus_citrinellus";
CM024206.1	exonerate:protein2genome:local	exon	28720353	28721291	.	+	.	gene_id "LOCXPOR218.472.HIT1"; transcript_id "LOCXPOR218.472.HIT1.transcript"; gene_name "LOCXPOR218.472.HIT1.OR.2R.313.7tm_4.exons1.CM024206.1.Amphilophus_citrinellus";
CM024206.1	exonerate:protein2genome:local	exon	28729010	28729906	.	+	.	gene_id "LOCXPOR219.473.HIT1"; transcript_id "LOCXPOR219.473.HIT1.transcript"; gene_name "LOCXPOR219.473.HIT1.OR.2R.299.7tm_4.exons1.CM024206.1.Amphilophus_citrinellus";
CM024206.1	exonerate:protein2genome:local	exon	28732746	28733654	.	+	.	gene_id "LOCXPOR220.474.HIT1"; transcript_id "LOCXPOR220.474.HIT1.transcript"; gene_name "LOCXPOR220.474.HIT1.OR.2R.303.7tm_4.exons1.CM024206.1.Amphilophus_citrinellus";
CM024206.1	exonerate:protein2genome:local	exon	28738600	28739538	.	+	.	gene_id "LOCXPOR221.475.HIT1"; transcript_id "LOCXPOR221.475.HIT1.transcript"; gene_name "LOCXPOR221.475.HIT1.OR.2R.313.7tm_4.exons1.CM024206.1.Amphilophus_citrinellus";
CM024206.1	exonerate:protein2genome:local	exon	28748687	28749622	.	+	.	gene_id "LOCXPOR222.476.HIT1"; transcript_id "LOCXPOR222.476.HIT1.transcript"; gene_name "LOCXPOR222.476.HIT1.OR.2R.312.7tm_4.exons1.CM024206.1.Amphilophus_citrinellus";
CM024206.1	exonerate:protein2genome:local	exon	28754445	28755368	.	+	.	gene_id "LOCXPOR223.477.HIT1"; transcript_id "LOCXPOR223.477.HIT1.transcript"; gene_name "LOCXPOR223.477.HIT1.OR.2R.308.7tm_4.exons1.CM024206.1.Amphilophus_citrinellus";
CM024206.1	exonerate:protein2genome:local	exon	28759759	28760706	.	+	.	gene_id "LOCXPOR224.479.HIT1"; transcript_id "LOCXPOR224.479.HIT1.transcript"; gene_name "LOCXPOR224.479.HIT1.OR.2R.316.7tm_4.exons1.CM024206.1.Amphilophus_citrinellus";
CM024206.1	exonerate:protein2genome:local	exon	28764533	28765441	.	+	.	gene_id "LOCXPOR225.480.HIT1"; transcript_id "LOCXPOR225.480.HIT1.transcript"; gene_name "LOCXPOR225.480.HIT1.OR.2R.303.7tm_4.exons1.CM024206.1.Amphilophus_citrinellus";
CM024206.1	exonerate:protein2genome:local	exon	28784521	28785495	.	+	.	gene_id "LOCXPOR226.481.HIT1"; transcript_id "LOCXPOR226.481.HIT1.transcript"; gene_name "LOCXPOR226.481.HIT1.OR.2R.325.7tm_4.exons1.CM024206.1.Amphilophus_citrinellus";
CM024206.1	exonerate:protein2genome:local	exon	28794629	28795597	.	+	.	gene_id "LOCXPOR227.482.HIT1"; transcript_id "LOCXPOR227.482.HIT1.transcript"; gene_name "LOCXPOR227.482.HIT1.OR.2R.323.7tm_4.exons1.CM024206.1.Amphilophus_citrinellus";
CM024206.1	exonerate:protein2genome:local	exon	28799145	28800083	.	+	.	gene_id "LOCXPOR228.483.HIT1"; transcript_id "LOCXPOR228.483.HIT1.transcript"; gene_name "LOCXPOR228.483.HIT1.OR.2R.313.7tm_4.exons1.CM024206.1.Amphilophus_citrinellus";
CM024206.1	exonerate:protein2genome:local	exon	28803469	28804386	.	+	.	gene_id "LOCXPOR230.484.HIT1"; transcript_id "LOCXPOR230.484.HIT1.transcript"; gene_name "LOCXPOR230.484.HIT1.OR.2R.306.7tm_4.exons1.CM024206.1.Amphilophus_citrinellus";
CM024206.1	exonerate:protein2genome:local	exon	28814942	28815859	.	+	.	gene_id "LOCXPOR230.487.HIT1"; transcript_id "LOCXPOR230.487.HIT1.transcript"; gene_name "LOCXPOR230.487.HIT1.OR.2R.306.7tm_4.exons1.CM024206.1.Amphilophus_citrinellus";
CM024206.1	exonerate:protein2genome:local	exon	28824051	28825025	.	+	.	gene_id "LOCXPOR231.488.HIT1"; transcript_id "LOCXPOR231.488.HIT1.transcript"; gene_name "LOCXPOR231.488.HIT1.OR.2R.325.7tm_4.exons1.CM024206.1.Amphilophus_citrinellus";
CM024206.1	exonerate:protein2genome:local	exon	28830894	28831802	.	+	.	gene_id "LOCXPOR232.490.HIT1"; transcript_id "LOCXPOR232.490.HIT1.transcript"; gene_name "LOCXPOR232.490.HIT1.OR.2R.303.7tm_4.exons1.CM024206.1.Amphilophus_citrinellus";
CM024206.1	exonerate:protein2genome:local	exon	28837246	28838163	.	+	.	gene_id "LOCXPOR233.491.HIT1"; transcript_id "LOCXPOR233.491.HIT1.transcript"; gene_name "LOCXPOR233.491.HIT1.OR.2R.306.7tm_4.exons1.CM024206.1.Amphilophus_citrinellus";
CM024206.1	exonerate:protein2genome:local	exon	28844356	28845273	.	+	.	gene_id "LOCXPOR234.492.HIT1"; transcript_id "LOCXPOR234.492.HIT1.transcript"; gene_name "LOCXPOR234.492.HIT1.OR.2R.306.7tm_4.exons1.CM024206.1.Amphilophus_citrinellus";
CM024206.1	exonerate:protein2genome:local	exon	28870776	28871693	.	-	.	gene_id "LOCXPOR235.493.HIT1"; transcript_id "LOCXPOR235.493.HIT1.transcript"; gene_name "LOCXPOR235.493.HIT1.OR.2R.306.7tm_4.exons1.CM024206.1.Amphilophus_citrinellus";
CM024206.1	exonerate:protein2genome:local	exon	28885220	28886137	.	-	.	gene_id "LOCXPOR236.494.HIT1"; transcript_id "LOCXPOR236.494.HIT1.transcript"; gene_name "LOCXPOR236.494.HIT1.OR.2R.306.7tm_4.exons1.CM024206.1.Amphilophus_citrinellus";
CM024206.1	exonerate:protein2genome:local	exon	28914276	28915193	.	+	.	gene_id "LOCXPOR237.495.HIT1"; transcript_id "LOCXPOR237.495.HIT1.transcript"; gene_name "LOCXPOR237.495.HIT1.OR.2R.306.7tm_4.exons1.CM024206.1.Amphilophus_citrinellus";
CM024206.1	exonerate:protein2genome:local	exon	28921158	28922075	.	+	.	gene_id "LOCXPOR238.496.HIT1"; transcript_id "LOCXPOR238.496.HIT1.transcript"; gene_name "LOCXPOR238.496.HIT1.OR.2R.306.7tm_4.exons1.CM024206.1.Amphilophus_citrinellus";
CM024210.1	exonerate:protein2genome:local	exon	31824406	31824516	.	-	.	gene_id "LOCXPOR239.497.HIT1"; transcript_id "LOCXPOR239.497.HIT1.transcript"; gene_name "LOCXPOR239.497.HIT1.OR.2R.301.7tm_1.exons2.CM024210.1.Amphilophus_citrinellus";
CM024210.1	exonerate:protein2genome:local	exon	31824568	31825359	.	-	.	gene_id "LOCXPOR239.497.HIT1"; transcript_id "LOCXPOR239.497.HIT1.transcript"; gene_name "LOCXPOR239.497.HIT1.OR.2R.301.7tm_1.exons2.CM024210.1.Amphilophus_citrinellus";
JACBYM010000062.1	exonerate:protein2genome:local	exon	14194	15111	.	-	.	gene_id "LOCXPOR247.498.HIT1"; transcript_id "LOCXPOR247.498.HIT1.transcript"; gene_name "LOCXPOR247.498.HIT1.OR.2R.306.7tm_4.exons1.JACBYM010000062.1.Amphilophus_citrinellus";
JACBYM010000062.1	exonerate:protein2genome:local	exon	22970	23938	.	+	.	gene_id "LOCXPOR142.500.HIT1"; transcript_id "LOCXPOR142.500.HIT1.transcript"; gene_name "LOCXPOR142.500.HIT1.OR.2R.323.7tm_4.exons1.JACBYM010000062.1.Amphilophus_citrinellus";
JACBYM010000062.1	exonerate:protein2genome:local	exon	29406	30374	.	+	.	gene_id "LOCXPOR143.501.HIT1"; transcript_id "LOCXPOR143.501.HIT1.transcript"; gene_name "LOCXPOR143.501.HIT1.OR.2R.323.7tm_4.exons1.JACBYM010000062.1.Amphilophus_citrinellus";
JACBYM010000062.1	exonerate:protein2genome:local	exon	42202	43164	.	+	.	gene_id "LOCXPOR250.502.HIT1"; transcript_id "LOCXPOR250.502.HIT1.transcript"; gene_name "LOCXPOR250.502.HIT1.OR.2R.321.7tm_4.exons1.JACBYM010000062.1.Amphilophus_citrinellus";
JACBYM010000062.1	exonerate:protein2genome:local	exon	53466	54436	.	+	.	gene_id "LOCXPOR146.505.HIT1"; transcript_id "LOCXPOR146.505.HIT1.transcript"; gene_name "LOCXPOR146.505.HIT1.OR.2R.286.7tm_4.exons1.JACBYM010000062.1.Amphilophus_citrinellus";
JACBYM010000062.1	exonerate:protein2genome:local	exon	57495	58466	.	+	.	gene_id "LOCXPOR147.506.HIT1"; transcript_id "LOCXPOR147.506.HIT1.transcript"; gene_name "LOCXPOR147.506.HIT1.OR.2R.324.7tm_4.exons1.JACBYM010000062.1.Amphilophus_citrinellus";
JACBYM010000062.1	exonerate:protein2genome:local	exon	66997	67968	.	+	.	gene_id "LOCXPOR252.507.HIT1"; transcript_id "LOCXPOR252.507.HIT1.transcript"; gene_name "LOCXPOR252.507.HIT1.OR.2R.324.7tm_4.exons1.JACBYM010000062.1.Amphilophus_citrinellus";
JACBYM010000337.1	exonerate:protein2genome:local	exon	12613	13557	.	+	.	gene_id "LOCXPOR242.512.HIT1"; transcript_id "LOCXPOR242.512.HIT1.transcript"; gene_name "LOCXPOR242.512.HIT1.OR.2R.315.7tm_1.exons1.JACBYM010000337.1.Amphilophus_citrinellus";
JACBYM010000373.1	exonerate:protein2genome:local	exon	10232	11158	.	-	.	gene_id "LOCXPOR243.513.HIT1"; transcript_id "LOCXPOR243.513.HIT1.transcript"; gene_name "LOCXPOR243.513.HIT1.OR.2R.309.7tm_4.exons1.JACBYM010000373.1.Amphilophus_citrinellus";
JACBYM010000378.1	exonerate:protein2genome:local	exon	8793	9710	.	-	.	gene_id "LOCXPOR244.514.HIT1"; transcript_id "LOCXPOR244.514.HIT1.transcript"; gene_name "LOCXPOR244.514.HIT1.OR.2R.306.7tm_4.exons1.JACBYM010000378.1.Amphilophus_citrinellus";
JACBYM010000378.1	exonerate:protein2genome:local	exon	16901	17833	.	-	.	gene_id "LOCXPOR245.515.HIT1"; transcript_id "LOCXPOR245.515.HIT1.transcript"; gene_name "LOCXPOR245.515.HIT1.OR.2R.311.7tm_4.exons1.JACBYM010000378.1.Amphilophus_citrinellus";
JACBYM010000378.1	exonerate:protein2genome:local	exon	27121	28053	.	+	.	gene_id "LOCXPOR246.516.HIT1"; transcript_id "LOCXPOR246.516.HIT1.transcript"; gene_name "LOCXPOR246.516.HIT1.OR.2R.311.7tm_4.exons1.JACBYM010000378.1.Amphilophus_citrinellus";
JACBYM010000911.1	exonerate:protein2genome:local	exon	34658	35581	.	-	.	gene_id "LOCXPOR240.518.HIT1"; transcript_id "LOCXPOR240.518.HIT1.transcript"; gene_name "LOCXPOR240.518.HIT1.OR.2R.308.7tm_4.exons1.JACBYM010000911.1.Amphilophus_citrinellus";
JACBYM010001334.1	exonerate:protein2genome:local	exon	1146	2069	.	+	.	gene_id "LOCXPOR241.519.HIT1"; transcript_id "LOCXPOR241.519.HIT1.transcript"; gene_name "LOCXPOR241.519.HIT1.OR.2R.308.7tm_4.exons1.JACBYM010001334.1.Amphilophus_citrinellus";
CM024196.1	exonerate:protein2genome:local	exon	38313941	38314282	.	-	.	gene_id "LOCXPDareOR11.4-eta.308.421.HIT1"; transcript_id "LOCXPDareOR11.4-eta.308.421.HIT1.transcript"; gene_name "LOCXPDareOR11.4-eta.308.421.HIT1.OR.1R.291.7tm_1.exons4.CM024196.1.Amphilophus_citrinellus";
CM024196.1	exonerate:protein2genome:local	exon	38314355	38314619	.	-	.	gene_id "LOCXPDareOR11.4-eta.308.421.HIT1"; transcript_id "LOCXPDareOR11.4-eta.308.421.HIT1.transcript"; gene_name "LOCXPDareOR11.4-eta.308.421.HIT1.OR.1R.291.7tm_1.exons4.CM024196.1.Amphilophus_citrinellus";
CM024196.1	exonerate:protein2genome:local	exon	38315912	38316052	.	-	.	gene_id "LOCXPDareOR11.4-eta.308.421.HIT1"; transcript_id "LOCXPDareOR11.4-eta.308.421.HIT1.transcript"; gene_name "LOCXPDareOR11.4-eta.308.421.HIT1.OR.1R.291.7tm_1.exons4.CM024196.1.Amphilophus_citrinellus";
CM024196.1	exonerate:protein2genome:local	exon	38316237	38316361	.	-	.	gene_id "LOCXPDareOR11.4-eta.308.421.HIT1"; transcript_id "LOCXPDareOR11.4-eta.308.421.HIT1.transcript"; gene_name "LOCXPDareOR11.4-eta.308.421.HIT1.OR.1R.291.7tm_1.exons4.CM024196.1.Amphilophus_citrinellus";
CM024196.1	exonerate:protein2genome:local	exon	38352424	38353191	.	-	.	gene_id "LOCXPDilaORUN.68-eta.315.594.HIT1"; transcript_id "LOCXPDilaORUN.68-eta.315.594.HIT1.transcript"; gene_name "LOCXPDilaORUN.68-eta.315.594.HIT1.OR.1R.308..exons2.CM024196.1.Amphilophus_citrinellus";
CM024196.1	exonerate:protein2genome:local	exon	38353672	38353827	.	-	.	gene_id "LOCXPDilaORUN.68-eta.315.594.HIT1"; transcript_id "LOCXPDilaORUN.68-eta.315.594.HIT1.transcript"; gene_name "LOCXPDilaORUN.68-eta.315.594.HIT1.OR.1R.308..exons2.CM024196.1.Amphilophus_citrinellus";
CM024196.1	exonerate:protein2genome:local	exon	38371754	38372521	.	-	.	gene_id "LOCXPDilaORUN.68-eta.315.302.HIT1"; transcript_id "LOCXPDilaORUN.68-eta.315.302.HIT1.transcript"; gene_name "LOCXPDilaORUN.68-eta.315.302.HIT1.OR.1R.308..exons2.CM024196.1.Amphilophus_citrinellus";
CM024196.1	exonerate:protein2genome:local	exon	38373259	38373414	.	-	.	gene_id "LOCXPDilaORUN.68-eta.315.302.HIT1"; transcript_id "LOCXPDilaORUN.68-eta.315.302.HIT1.transcript"; gene_name "LOCXPDilaORUN.68-eta.315.302.HIT1.OR.1R.308..exons2.CM024196.1.Amphilophus_citrinellus";
CM024197.1	exonerate:protein2genome:local	exon	31829530	31830522	.	-	.	gene_id "LOCXPTAAR1.114.HIT1"; transcript_id "LOCXPTAAR1.114.HIT1.transcript"; gene_name "LOCXPTAAR1.114.HIT1.TAAR.2R.331.7tm_1.exons1.CM024197.1.Amphilophus_citrinellus";
CM024205.1	exonerate:protein2genome:local	exon	25163793	25164749	.	+	.	gene_id "LOCXPTAAR2.151.HIT1"; transcript_id "LOCXPTAAR2.151.HIT1.transcript"; gene_name "LOCXPTAAR2.151.HIT1.TAAR.2R.319.7tm_1.exons1.CM024205.1.Amphilophus_citrinellus";
CM024205.1	exonerate:protein2genome:local	exon	25274285	25275241	.	+	.	gene_id "LOCXPTAAR3.172.HIT1"; transcript_id "LOCXPTAAR3.172.HIT1.transcript"; gene_name "LOCXPTAAR3.172.HIT1.TAAR.2R.319.7tm_1.exons1.CM024205.1.Amphilophus_citrinellus";
CM024205.1	exonerate:protein2genome:local	exon	25280087	25281043	.	+	.	gene_id "LOCXPTAAR4.202.HIT1"; transcript_id "LOCXPTAAR4.202.HIT1.transcript"; gene_name "LOCXPTAAR4.202.HIT1.TAAR.2R.319.7tm_1.exons1.CM024205.1.Amphilophus_citrinellus";
CM024205.1	exonerate:protein2genome:local	exon	25287593	25288495	.	+	.	gene_id "LOCXPTAAR5.237.HIT1"; transcript_id "LOCXPTAAR5.237.HIT1.transcript"; gene_name "LOCXPTAAR5.237.HIT1.TAAR.2R.301.7tm_1.exons1.CM024205.1.Amphilophus_citrinellus";
CM024205.1	exonerate:protein2genome:local	exon	25291312	25292292	.	+	.	gene_id "LOCXPTAAR6.256.HIT1"; transcript_id "LOCXPTAAR6.256.HIT1.transcript"; gene_name "LOCXPTAAR6.256.HIT1.TAAR.2R.327.7tm_1.exons1.CM024205.1.Amphilophus_citrinellus";
CM024205.1	exonerate:protein2genome:local	exon	25301968	25302948	.	+	.	gene_id "LOCXPTAAR7.274.HIT1"; transcript_id "LOCXPTAAR7.274.HIT1.transcript"; gene_name "LOCXPTAAR7.274.HIT1.TAAR.2R.327.7tm_1.exons1.CM024205.1.Amphilophus_citrinellus";
CM024205.1	exonerate:protein2genome:local	exon	25314905	25315807	.	-	.	gene_id "LOCXPTAAR8.289.HIT1"; transcript_id "LOCXPTAAR8.289.HIT1.transcript"; gene_name "LOCXPTAAR8.289.HIT1.TAAR.2R.301.7tm_1.exons1.CM024205.1.Amphilophus_citrinellus";
CM024205.1	exonerate:protein2genome:local	exon	25325631	25326590	.	+	.	gene_id "LOCXPTAAR9.300.HIT1"; transcript_id "LOCXPTAAR9.300.HIT1.transcript"; gene_name "LOCXPTAAR9.300.HIT1.TAAR.2R.320.7tm_1.exons1.CM024205.1.Amphilophus_citrinellus";
CM024205.1	exonerate:protein2genome:local	exon	25329598	25330551	.	+	.	gene_id "LOCXPTAAR10.115.HIT1"; transcript_id "LOCXPTAAR10.115.HIT1.transcript"; gene_name "LOCXPTAAR10.115.HIT1.TAAR.2R.318.7tm_1.exons1.CM024205.1.Amphilophus_citrinellus";
CM024205.1	exonerate:protein2genome:local	exon	25340433	25341362	.	-	.	gene_id "LOCXPTAAR11.128.HIT1"; transcript_id "LOCXPTAAR11.128.HIT1.transcript"; gene_name "LOCXPTAAR11.128.HIT1.TAAR.2R.310.7tm_1.exons1.CM024205.1.Amphilophus_citrinellus";
CM024205.1	exonerate:protein2genome:local	exon	25368871	25369800	.	-	.	gene_id "LOCXPTAAR11.138.HIT1"; transcript_id "LOCXPTAAR11.138.HIT1.transcript"; gene_name "LOCXPTAAR11.138.HIT1.TAAR.2R.310.7tm_1.exons1.CM024205.1.Amphilophus_citrinellus";
CM024205.1	exonerate:protein2genome:local	exon	25380923	25381825	.	+	.	gene_id "LOCXPTAAR5.139.HIT1"; transcript_id "LOCXPTAAR5.139.HIT1.transcript"; gene_name "LOCXPTAAR5.139.HIT1.TAAR.2R.301.7tm_1.exons1.CM024205.1.Amphilophus_citrinellus";
CM024205.1	exonerate:protein2genome:local	exon	25407646	25408575	.	-	.	gene_id "LOCXPTAAR14.140.HIT1"; transcript_id "LOCXPTAAR14.140.HIT1.transcript"; gene_name "LOCXPTAAR14.140.HIT1.TAAR.2R.310.7tm_1.exons1.CM024205.1.Amphilophus_citrinellus";
CM024206.1	exonerate:protein2genome:local	exon	29955721	29955909	.	+	.	gene_id "LOCXPTAAR15.142.HIT1"; transcript_id "LOCXPTAAR15.142.HIT1.transcript"; gene_name "LOCXPTAAR15.142.HIT1.TAAR.2R.332.7tm_1.exons2.CM024206.1.Amphilophus_citrinellus";
CM024206.1	exonerate:protein2genome:local	exon	29956110	29956916	.	+	.	gene_id "LOCXPTAAR15.142.HIT1"; transcript_id "LOCXPTAAR15.142.HIT1.transcript"; gene_name "LOCXPTAAR15.142.HIT1.TAAR.2R.332.7tm_1.exons2.CM024206.1.Amphilophus_citrinellus";
CM024206.1	exonerate:protein2genome:local	exon	29963832	29964020	.	+	.	gene_id "LOCXPTAAR16.145.HIT1"; transcript_id "LOCXPTAAR16.145.HIT1.transcript"; gene_name "LOCXPTAAR16.145.HIT1.TAAR.2R.332.7tm_1.exons2.CM024206.1.Amphilophus_citrinellus";
CM024206.1	exonerate:protein2genome:local	exon	29964221	29965027	.	+	.	gene_id "LOCXPTAAR16.145.HIT1"; transcript_id "LOCXPTAAR16.145.HIT1.transcript"; gene_name "LOCXPTAAR16.145.HIT1.TAAR.2R.332.7tm_1.exons2.CM024206.1.Amphilophus_citrinellus";
CM024206.1	exonerate:protein2genome:local	exon	29976306	29976494	.	+	.	gene_id "LOCXPTAAR17.147.HIT1"; transcript_id "LOCXPTAAR17.147.HIT1.transcript"; gene_name "LOCXPTAAR17.147.HIT1.TAAR.2R.332.7tm_1.exons2.CM024206.1.Amphilophus_citrinellus";
CM024206.1	exonerate:protein2genome:local	exon	29976693	29977499	.	+	.	gene_id "LOCXPTAAR17.147.HIT1"; transcript_id "LOCXPTAAR17.147.HIT1.transcript"; gene_name "LOCXPTAAR17.147.HIT1.TAAR.2R.332.7tm_1.exons2.CM024206.1.Amphilophus_citrinellus";
CM024206.1	exonerate:protein2genome:local	exon	30017020	30017166	.	+	.	gene_id "LOCXPTAAR18.160.HIT1"; transcript_id "LOCXPTAAR18.160.HIT1.transcript"; gene_name "LOCXPTAAR18.160.HIT1.TAAR.2R.328.7tm_1.exons2.CM024206.1.Amphilophus_citrinellus";
CM024206.1	exonerate:protein2genome:local	exon	30017467	30018303	.	+	.	gene_id "LOCXPTAAR18.160.HIT1"; transcript_id "LOCXPTAAR18.160.HIT1.transcript"; gene_name "LOCXPTAAR18.160.HIT1.TAAR.2R.328.7tm_1.exons2.CM024206.1.Amphilophus_citrinellus";
CM024206.1	exonerate:protein2genome:local	exon	30024428	30024574	.	+	.	gene_id "LOCXPTAAR19.162.HIT1"; transcript_id "LOCXPTAAR19.162.HIT1.transcript"; gene_name "LOCXPTAAR19.162.HIT1.TAAR.2R.328.7tm_1.exons2.CM024206.1.Amphilophus_citrinellus";
CM024206.1	exonerate:protein2genome:local	exon	30024875	30025711	.	+	.	gene_id "LOCXPTAAR19.162.HIT1"; transcript_id "LOCXPTAAR19.162.HIT1.transcript"; gene_name "LOCXPTAAR19.162.HIT1.TAAR.2R.328.7tm_1.exons2.CM024206.1.Amphilophus_citrinellus";
CM024206.1	exonerate:protein2genome:local	exon	30064012	30064200	.	+	.	gene_id "LOCXPTAAR17.167.HIT1"; transcript_id "LOCXPTAAR17.167.HIT1.transcript"; gene_name "LOCXPTAAR17.167.HIT1.TAAR.2R.332.7tm_1.exons2.CM024206.1.Amphilophus_citrinellus";
CM024206.1	exonerate:protein2genome:local	exon	30064439	30065245	.	+	.	gene_id "LOCXPTAAR17.167.HIT1"; transcript_id "LOCXPTAAR17.167.HIT1.transcript"; gene_name "LOCXPTAAR17.167.HIT1.TAAR.2R.332.7tm_1.exons2.CM024206.1.Amphilophus_citrinellus";
CM024206.1	exonerate:protein2genome:local	exon	30084066	30084259	.	+	.	gene_id "LOCXPTAAR20.169.HIT1"; transcript_id "LOCXPTAAR20.169.HIT1.transcript"; gene_name "LOCXPTAAR20.169.HIT1.TAAR.2R.328.7tm_1.exons2.CM024206.1.Amphilophus_citrinellus";
CM024206.1	exonerate:protein2genome:local	exon	30084485	30085274	.	+	.	gene_id "LOCXPTAAR20.169.HIT1"; transcript_id "LOCXPTAAR20.169.HIT1.transcript"; gene_name "LOCXPTAAR20.169.HIT1.TAAR.2R.328.7tm_1.exons2.CM024206.1.Amphilophus_citrinellus";
CM024206.1	exonerate:protein2genome:local	exon	30112035	30112193	.	+	.	gene_id "LOCXPTAAR21.175.HIT1"; transcript_id "LOCXPTAAR21.175.HIT1.transcript"; gene_name "LOCXPTAAR21.175.HIT1.TAAR.2R.323.7tm_1.exons3.CM024206.1.Amphilophus_citrinellus";
CM024206.1	exonerate:protein2genome:local	exon	30112557	30112567	.	+	.	gene_id "LOCXPTAAR21.175.HIT1"; transcript_id "LOCXPTAAR21.175.HIT1.transcript"; gene_name "LOCXPTAAR21.175.HIT1.TAAR.2R.323.7tm_1.exons3.CM024206.1.Amphilophus_citrinellus";
CM024206.1	exonerate:protein2genome:local	exon	30112758	30113556	.	+	.	gene_id "LOCXPTAAR21.175.HIT1"; transcript_id "LOCXPTAAR21.175.HIT1.transcript"; gene_name "LOCXPTAAR21.175.HIT1.TAAR.2R.323.7tm_1.exons3.CM024206.1.Amphilophus_citrinellus";
CM024206.1	exonerate:protein2genome:local	exon	30127099	30127257	.	+	.	gene_id "LOCXPTAAR22.178.HIT1"; transcript_id "LOCXPTAAR22.178.HIT1.transcript"; gene_name "LOCXPTAAR22.178.HIT1.TAAR.2R.327.7tm_1.exons3.CM024206.1.Amphilophus_citrinellus";
CM024206.1	exonerate:protein2genome:local	exon	30127291	30127301	.	+	.	gene_id "LOCXPTAAR22.178.HIT1"; transcript_id "LOCXPTAAR22.178.HIT1.transcript"; gene_name "LOCXPTAAR22.178.HIT1.TAAR.2R.327.7tm_1.exons3.CM024206.1.Amphilophus_citrinellus";
CM024206.1	exonerate:protein2genome:local	exon	30127509	30128319	.	+	.	gene_id "LOCXPTAAR22.178.HIT1"; transcript_id "LOCXPTAAR22.178.HIT1.transcript"; gene_name "LOCXPTAAR22.178.HIT1.TAAR.2R.327.7tm_1.exons3.CM024206.1.Amphilophus_citrinellus";
CM024206.1	exonerate:protein2genome:local	exon	30164438	30164607	.	+	.	gene_id "LOCXPTAAR23.185.HIT1"; transcript_id "LOCXPTAAR23.185.HIT1.transcript"; gene_name "LOCXPTAAR23.185.HIT1.TAAR.2R.327.7tm_1.exons2.CM024206.1.Amphilophus_citrinellus";
CM024206.1	exonerate:protein2genome:local	exon	30164844	30165654	.	+	.	gene_id "LOCXPTAAR23.185.HIT1"; transcript_id "LOCXPTAAR23.185.HIT1.transcript"; gene_name "LOCXPTAAR23.185.HIT1.TAAR.2R.327.7tm_1.exons2.CM024206.1.Amphilophus_citrinellus";
CM024206.1	exonerate:protein2genome:local	exon	30176710	30176882	.	+	.	gene_id "LOCXPTAAR24.188.HIT1"; transcript_id "LOCXPTAAR24.188.HIT1.transcript"; gene_name "LOCXPTAAR24.188.HIT1.TAAR.2R.328.7tm_1.exons2.CM024206.1.Amphilophus_citrinellus";
CM024206.1	exonerate:protein2genome:local	exon	30177127	30177937	.	+	.	gene_id "LOCXPTAAR24.188.HIT1"; transcript_id "LOCXPTAAR24.188.HIT1.transcript"; gene_name "LOCXPTAAR24.188.HIT1.TAAR.2R.328.7tm_1.exons2.CM024206.1.Amphilophus_citrinellus";
CM024206.1	exonerate:protein2genome:local	exon	30218864	30219052	.	+	.	gene_id "LOCXPTAAR25.195.HIT1"; transcript_id "LOCXPTAAR25.195.HIT1.transcript"; gene_name "LOCXPTAAR25.195.HIT1.TAAR.2R.332.7tm_1.exons2.CM024206.1.Amphilophus_citrinellus";
CM024206.1	exonerate:protein2genome:local	exon	30219253	30220059	.	+	.	gene_id "LOCXPTAAR25.195.HIT1"; transcript_id "LOCXPTAAR25.195.HIT1.transcript"; gene_name "LOCXPTAAR25.195.HIT1.TAAR.2R.332.7tm_1.exons2.CM024206.1.Amphilophus_citrinellus";
CM024206.1	exonerate:protein2genome:local	exon	30247528	30247716	.	+	.	gene_id "LOCXPTAAR25.201.HIT1"; transcript_id "LOCXPTAAR25.201.HIT1.transcript"; gene_name "LOCXPTAAR25.201.HIT1.TAAR.2R.332.7tm_1.exons2.CM024206.1.Amphilophus_citrinellus";
CM024206.1	exonerate:protein2genome:local	exon	30247914	30248720	.	+	.	gene_id "LOCXPTAAR25.201.HIT1"; transcript_id "LOCXPTAAR25.201.HIT1.transcript"; gene_name "LOCXPTAAR25.201.HIT1.TAAR.2R.332.7tm_1.exons2.CM024206.1.Amphilophus_citrinellus";
CM024206.1	exonerate:protein2genome:local	exon	30253385	30253573	.	+	.	gene_id "LOCXPTAAR25.205.HIT1"; transcript_id "LOCXPTAAR25.205.HIT1.transcript"; gene_name "LOCXPTAAR25.205.HIT1.TAAR.2R.332.7tm_1.exons2.CM024206.1.Amphilophus_citrinellus";
CM024206.1	exonerate:protein2genome:local	exon	30253771	30254577	.	+	.	gene_id "LOCXPTAAR25.205.HIT1"; transcript_id "LOCXPTAAR25.205.HIT1.transcript"; gene_name "LOCXPTAAR25.205.HIT1.TAAR.2R.332.7tm_1.exons2.CM024206.1.Amphilophus_citrinellus";
CM024206.1	exonerate:protein2genome:local	exon	30259255	30259443	.	+	.	gene_id "LOCXPTAAR27.208.HIT1"; transcript_id "LOCXPTAAR27.208.HIT1.transcript"; gene_name "LOCXPTAAR27.208.HIT1.TAAR.2R.332.7tm_1.exons2.CM024206.1.Amphilophus_citrinellus";
CM024206.1	exonerate:protein2genome:local	exon	30259641	30260447	.	+	.	gene_id "LOCXPTAAR27.208.HIT1"; transcript_id "LOCXPTAAR27.208.HIT1.transcript"; gene_name "LOCXPTAAR27.208.HIT1.TAAR.2R.332.7tm_1.exons2.CM024206.1.Amphilophus_citrinellus";
CM024206.1	exonerate:protein2genome:local	exon	30300144	30300313	.	+	.	gene_id "LOCXPTAAR28.216.HIT1"; transcript_id "LOCXPTAAR28.216.HIT1.transcript"; gene_name "LOCXPTAAR28.216.HIT1.TAAR.2R.327.7tm_1.exons2.CM024206.1.Amphilophus_citrinellus";
CM024206.1	exonerate:protein2genome:local	exon	30300525	30301335	.	+	.	gene_id "LOCXPTAAR28.216.HIT1"; transcript_id "LOCXPTAAR28.216.HIT1.transcript"; gene_name "LOCXPTAAR28.216.HIT1.TAAR.2R.327.7tm_1.exons2.CM024206.1.Amphilophus_citrinellus";
CM024206.1	exonerate:protein2genome:local	exon	30322074	30322246	.	+	.	gene_id "LOCXPTAAR29.227.HIT1"; transcript_id "LOCXPTAAR29.227.HIT1.transcript"; gene_name "LOCXPTAAR29.227.HIT1.TAAR.2R.328.7tm_1.exons2.CM024206.1.Amphilophus_citrinellus";
CM024206.1	exonerate:protein2genome:local	exon	30322482	30323292	.	+	.	gene_id "LOCXPTAAR29.227.HIT1"; transcript_id "LOCXPTAAR29.227.HIT1.transcript"; gene_name "LOCXPTAAR29.227.HIT1.TAAR.2R.328.7tm_1.exons2.CM024206.1.Amphilophus_citrinellus";
CM024206.1	exonerate:protein2genome:local	exon	30332860	30333032	.	+	.	gene_id "LOCXPTAAR30.235.HIT1"; transcript_id "LOCXPTAAR30.235.HIT1.transcript"; gene_name "LOCXPTAAR30.235.HIT1.TAAR.2R.328.7tm_1.exons2.CM024206.1.Amphilophus_citrinellus";
CM024206.1	exonerate:protein2genome:local	exon	30333269	30334079	.	+	.	gene_id "LOCXPTAAR30.235.HIT1"; transcript_id "LOCXPTAAR30.235.HIT1.transcript"; gene_name "LOCXPTAAR30.235.HIT1.TAAR.2R.328.7tm_1.exons2.CM024206.1.Amphilophus_citrinellus";
CM024206.1	exonerate:protein2genome:local	exon	30342542	30343352	.	-	.	gene_id "LOCXPTAAR72.236.HIT1"; transcript_id "LOCXPTAAR72.236.HIT1.transcript"; gene_name "LOCXPTAAR72.236.HIT1.TAAR.2R.328.7tm_1.exons2.CM024206.1.Amphilophus_citrinellus";
CM024206.1	exonerate:protein2genome:local	exon	30343593	30343765	.	-	.	gene_id "LOCXPTAAR72.236.HIT1"; transcript_id "LOCXPTAAR72.236.HIT1.transcript"; gene_name "LOCXPTAAR72.236.HIT1.TAAR.2R.328.7tm_1.exons2.CM024206.1.Amphilophus_citrinellus";
CM024206.1	exonerate:protein2genome:local	exon	30363240	30363412	.	+	.	gene_id "LOCXPTAAR32.239.HIT1"; transcript_id "LOCXPTAAR32.239.HIT1.transcript"; gene_name "LOCXPTAAR32.239.HIT1.TAAR.2R.328.7tm_1.exons2.CM024206.1.Amphilophus_citrinellus";
CM024206.1	exonerate:protein2genome:local	exon	30363648	30364458	.	+	.	gene_id "LOCXPTAAR32.239.HIT1"; transcript_id "LOCXPTAAR32.239.HIT1.transcript"; gene_name "LOCXPTAAR32.239.HIT1.TAAR.2R.328.7tm_1.exons2.CM024206.1.Amphilophus_citrinellus";
CM024206.1	exonerate:protein2genome:local	exon	30371672	30371830	.	+	.	gene_id "LOCXPTAAR33.240.HIT1"; transcript_id "LOCXPTAAR33.240.HIT1.transcript"; gene_name "LOCXPTAAR33.240.HIT1.TAAR.2R.328.7tm_1.exons3.CM024206.1.Amphilophus_citrinellus";
CM024206.1	exonerate:protein2genome:local	exon	30371907	30371924	.	+	.	gene_id "LOCXPTAAR33.240.HIT1"; transcript_id "LOCXPTAAR33.240.HIT1.transcript"; gene_name "LOCXPTAAR33.240.HIT1.TAAR.2R.328.7tm_1.exons3.CM024206.1.Amphilophus_citrinellus";
CM024206.1	exonerate:protein2genome:local	exon	30372081	30372887	.	+	.	gene_id "LOCXPTAAR33.240.HIT1"; transcript_id "LOCXPTAAR33.240.HIT1.transcript"; gene_name "LOCXPTAAR33.240.HIT1.TAAR.2R.328.7tm_1.exons3.CM024206.1.Amphilophus_citrinellus";
CM024206.1	exonerate:protein2genome:local	exon	30384019	30384191	.	+	.	gene_id "LOCXPTAAR34.242.HIT1"; transcript_id "LOCXPTAAR34.242.HIT1.transcript"; gene_name "LOCXPTAAR34.242.HIT1.TAAR.2R.328.7tm_1.exons2.CM024206.1.Amphilophus_citrinellus";
CM024206.1	exonerate:protein2genome:local	exon	30384436	30385246	.	+	.	gene_id "LOCXPTAAR34.242.HIT1"; transcript_id "LOCXPTAAR34.242.HIT1.transcript"; gene_name "LOCXPTAAR34.242.HIT1.TAAR.2R.328.7tm_1.exons2.CM024206.1.Amphilophus_citrinellus";
CM024206.1	exonerate:protein2genome:local	exon	30401836	30402024	.	+	.	gene_id "LOCXPTAAR37.243.HIT1"; transcript_id "LOCXPTAAR37.243.HIT1.transcript"; gene_name "LOCXPTAAR37.243.HIT1.TAAR.2R.330.7tm_1.exons2.CM024206.1.Amphilophus_citrinellus";
CM024206.1	exonerate:protein2genome:local	exon	30402271	30403071	.	+	.	gene_id "LOCXPTAAR37.243.HIT1"; transcript_id "LOCXPTAAR37.243.HIT1.transcript"; gene_name "LOCXPTAAR37.243.HIT1.TAAR.2R.330.7tm_1.exons2.CM024206.1.Amphilophus_citrinellus";
CM024206.1	exonerate:protein2genome:local	exon	30411052	30411240	.	+	.	gene_id "LOCXPTAAR37.245.HIT1"; transcript_id "LOCXPTAAR37.245.HIT1.transcript"; gene_name "LOCXPTAAR37.245.HIT1.TAAR.2R.330.7tm_1.exons2.CM024206.1.Amphilophus_citrinellus";
CM024206.1	exonerate:protein2genome:local	exon	30411488	30412288	.	+	.	gene_id "LOCXPTAAR37.245.HIT1"; transcript_id "LOCXPTAAR37.245.HIT1.transcript"; gene_name "LOCXPTAAR37.245.HIT1.TAAR.2R.330.7tm_1.exons2.CM024206.1.Amphilophus_citrinellus";
CM024206.1	exonerate:protein2genome:local	exon	30428316	30429116	.	-	.	gene_id "LOCXPTAAR37.246.HIT1"; transcript_id "LOCXPTAAR37.246.HIT1.transcript"; gene_name "LOCXPTAAR37.246.HIT1.TAAR.2R.330.7tm_1.exons2.CM024206.1.Amphilophus_citrinellus";
CM024206.1	exonerate:protein2genome:local	exon	30429362	30429550	.	-	.	gene_id "LOCXPTAAR37.246.HIT1"; transcript_id "LOCXPTAAR37.246.HIT1.transcript"; gene_name "LOCXPTAAR37.246.HIT1.TAAR.2R.330.7tm_1.exons2.CM024206.1.Amphilophus_citrinellus";
CM024206.1	exonerate:protein2genome:local	exon	30453868	30454040	.	+	.	gene_id "LOCXPTAAR35.251.HIT1"; transcript_id "LOCXPTAAR35.251.HIT1.transcript"; gene_name "LOCXPTAAR35.251.HIT1.TAAR.2R.328.7tm_1.exons2.CM024206.1.Amphilophus_citrinellus";
CM024206.1	exonerate:protein2genome:local	exon	30454254	30455064	.	+	.	gene_id "LOCXPTAAR35.251.HIT1"; transcript_id "LOCXPTAAR35.251.HIT1.transcript"; gene_name "LOCXPTAAR35.251.HIT1.TAAR.2R.328.7tm_1.exons2.CM024206.1.Amphilophus_citrinellus";
CM024206.1	exonerate:protein2genome:local	exon	30462183	30462355	.	+	.	gene_id "LOCXPTAAR36.254.HIT1"; transcript_id "LOCXPTAAR36.254.HIT1.transcript"; gene_name "LOCXPTAAR36.254.HIT1.TAAR.2R.328.7tm_1.exons2.CM024206.1.Amphilophus_citrinellus";
CM024206.1	exonerate:protein2genome:local	exon	30462607	30463417	.	+	.	gene_id "LOCXPTAAR36.254.HIT1"; transcript_id "LOCXPTAAR36.254.HIT1.transcript"; gene_name "LOCXPTAAR36.254.HIT1.TAAR.2R.328.7tm_1.exons2.CM024206.1.Amphilophus_citrinellus";
CM024206.1	exonerate:protein2genome:local	exon	30483328	30483512	.	+	.	gene_id "LOCXPTAAR37.258.HIT1"; transcript_id "LOCXPTAAR37.258.HIT1.transcript"; gene_name "LOCXPTAAR37.258.HIT1.TAAR.2R.332.7tm_1.exons2.CM024206.1.Amphilophus_citrinellus";
CM024206.1	exonerate:protein2genome:local	exon	30483751	30484561	.	+	.	gene_id "LOCXPTAAR37.258.HIT1"; transcript_id "LOCXPTAAR37.258.HIT1.transcript"; gene_name "LOCXPTAAR37.258.HIT1.TAAR.2R.332.7tm_1.exons2.CM024206.1.Amphilophus_citrinellus";
CM024206.1	exonerate:protein2genome:local	exon	30493435	30493604	.	+	.	gene_id "LOCXPTAAR38.259.HIT1"; transcript_id "LOCXPTAAR38.259.HIT1.transcript"; gene_name "LOCXPTAAR38.259.HIT1.TAAR.2R.327.7tm_1.exons2.CM024206.1.Amphilophus_citrinellus";
CM024206.1	exonerate:protein2genome:local	exon	30493837	30494647	.	+	.	gene_id "LOCXPTAAR38.259.HIT1"; transcript_id "LOCXPTAAR38.259.HIT1.transcript"; gene_name "LOCXPTAAR38.259.HIT1.TAAR.2R.327.7tm_1.exons2.CM024206.1.Amphilophus_citrinellus";
CM024206.1	exonerate:protein2genome:local	exon	30530675	30530850	.	+	.	gene_id "LOCXPTAAR39.260.HIT1"; transcript_id "LOCXPTAAR39.260.HIT1.transcript"; gene_name "LOCXPTAAR39.260.HIT1.TAAR.2R.330.7tm_1.exons2.CM024206.1.Amphilophus_citrinellus";
CM024206.1	exonerate:protein2genome:local	exon	30531121	30531934	.	+	.	gene_id "LOCXPTAAR39.260.HIT1"; transcript_id "LOCXPTAAR39.260.HIT1.transcript"; gene_name "LOCXPTAAR39.260.HIT1.TAAR.2R.330.7tm_1.exons2.CM024206.1.Amphilophus_citrinellus";
CM024206.1	exonerate:protein2genome:local	exon	30553592	30553767	.	+	.	gene_id "LOCXPTAAR40.261.HIT1"; transcript_id "LOCXPTAAR40.261.HIT1.transcript"; gene_name "LOCXPTAAR40.261.HIT1.TAAR.2R.330.7tm_1.exons2.CM024206.1.Amphilophus_citrinellus";
CM024206.1	exonerate:protein2genome:local	exon	30554152	30554965	.	+	.	gene_id "LOCXPTAAR40.261.HIT1"; transcript_id "LOCXPTAAR40.261.HIT1.transcript"; gene_name "LOCXPTAAR40.261.HIT1.TAAR.2R.330.7tm_1.exons2.CM024206.1.Amphilophus_citrinellus";
CM024206.1	exonerate:protein2genome:local	exon	30559874	30560049	.	+	.	gene_id "LOCXPTAAR41.262.HIT1"; transcript_id "LOCXPTAAR41.262.HIT1.transcript"; gene_name "LOCXPTAAR41.262.HIT1.TAAR.2R.330.7tm_1.exons2.CM024206.1.Amphilophus_citrinellus";
CM024206.1	exonerate:protein2genome:local	exon	30560222	30561035	.	+	.	gene_id "LOCXPTAAR41.262.HIT1"; transcript_id "LOCXPTAAR41.262.HIT1.transcript"; gene_name "LOCXPTAAR41.262.HIT1.TAAR.2R.330.7tm_1.exons2.CM024206.1.Amphilophus_citrinellus";
CM024206.1	exonerate:protein2genome:local	exon	30565226	30565401	.	+	.	gene_id "LOCXPTAAR42.269.HIT1"; transcript_id "LOCXPTAAR42.269.HIT1.transcript"; gene_name "LOCXPTAAR42.269.HIT1.TAAR.2R.328.7tm_1.exons2.CM024206.1.Amphilophus_citrinellus";
CM024206.1	exonerate:protein2genome:local	exon	30565654	30566461	.	+	.	gene_id "LOCXPTAAR42.269.HIT1"; transcript_id "LOCXPTAAR42.269.HIT1.transcript"; gene_name "LOCXPTAAR42.269.HIT1.TAAR.2R.328.7tm_1.exons2.CM024206.1.Amphilophus_citrinellus";
CM024206.1	exonerate:protein2genome:local	exon	30573875	30574050	.	+	.	gene_id "LOCXPTAAR43.272.HIT1"; transcript_id "LOCXPTAAR43.272.HIT1.transcript"; gene_name "LOCXPTAAR43.272.HIT1.TAAR.2R.328.7tm_1.exons2.CM024206.1.Amphilophus_citrinellus";
CM024206.1	exonerate:protein2genome:local	exon	30574370	30575177	.	+	.	gene_id "LOCXPTAAR43.272.HIT1"; transcript_id "LOCXPTAAR43.272.HIT1.transcript"; gene_name "LOCXPTAAR43.272.HIT1.TAAR.2R.328.7tm_1.exons2.CM024206.1.Amphilophus_citrinellus";
CM024206.1	exonerate:protein2genome:local	exon	30586997	30587155	.	+	.	gene_id "LOCXPTAAR44.273.HIT1"; transcript_id "LOCXPTAAR44.273.HIT1.transcript"; gene_name "LOCXPTAAR44.273.HIT1.TAAR.2R.329.7tm_1.exons3.CM024206.1.Amphilophus_citrinellus";
CM024206.1	exonerate:protein2genome:local	exon	30587207	30587220	.	+	.	gene_id "LOCXPTAAR44.273.HIT1"; transcript_id "LOCXPTAAR44.273.HIT1.transcript"; gene_name "LOCXPTAAR44.273.HIT1.TAAR.2R.329.7tm_1.exons3.CM024206.1.Amphilophus_citrinellus";
CM024206.1	exonerate:protein2genome:local	exon	30587495	30588308	.	+	.	gene_id "LOCXPTAAR44.273.HIT1"; transcript_id "LOCXPTAAR44.273.HIT1.transcript"; gene_name "LOCXPTAAR44.273.HIT1.TAAR.2R.329.7tm_1.exons3.CM024206.1.Amphilophus_citrinellus";
CM024206.1	exonerate:protein2genome:local	exon	30641256	30641414	.	+	.	gene_id "LOCXPTAAR45.276.HIT1"; transcript_id "LOCXPTAAR45.276.HIT1.transcript"; gene_name "LOCXPTAAR45.276.HIT1.TAAR.2R.330.7tm_1.exons3.CM024206.1.Amphilophus_citrinellus";
CM024206.1	exonerate:protein2genome:local	exon	30641561	30641577	.	+	.	gene_id "LOCXPTAAR45.276.HIT1"; transcript_id "LOCXPTAAR45.276.HIT1.transcript"; gene_name "LOCXPTAAR45.276.HIT1.TAAR.2R.330.7tm_1.exons3.CM024206.1.Amphilophus_citrinellus";
CM024206.1	exonerate:protein2genome:local	exon	30641736	30642549	.	+	.	gene_id "LOCXPTAAR45.276.HIT1"; transcript_id "LOCXPTAAR45.276.HIT1.transcript"; gene_name "LOCXPTAAR45.276.HIT1.TAAR.2R.330.7tm_1.exons3.CM024206.1.Amphilophus_citrinellus";
CM024206.1	exonerate:protein2genome:local	exon	35273355	35273527	.	+	.	gene_id "LOCXPTAAR46.279.HIT1"; transcript_id "LOCXPTAAR46.279.HIT1.transcript"; gene_name "LOCXPTAAR46.279.HIT1.TAAR.2R.330.7tm_1.exons2.CM024206.1.Amphilophus_citrinellus";
CM024206.1	exonerate:protein2genome:local	exon	35273891	35274707	.	+	.	gene_id "LOCXPTAAR46.279.HIT1"; transcript_id "LOCXPTAAR46.279.HIT1.transcript"; gene_name "LOCXPTAAR46.279.HIT1.TAAR.2R.330.7tm_1.exons2.CM024206.1.Amphilophus_citrinellus";
CM024206.1	exonerate:protein2genome:local	exon	35282267	35283083	.	-	.	gene_id "LOCXPTAAR41.282.HIT1"; transcript_id "LOCXPTAAR41.282.HIT1.transcript"; gene_name "LOCXPTAAR41.282.HIT1.TAAR.2R.304.7tm_1.exons2.CM024206.1.Amphilophus_citrinellus";
CM024206.1	exonerate:protein2genome:local	exon	35284524	35284618	.	-	.	gene_id "LOCXPTAAR41.282.HIT1"; transcript_id "LOCXPTAAR41.282.HIT1.transcript"; gene_name "LOCXPTAAR41.282.HIT1.TAAR.2R.304.7tm_1.exons2.CM024206.1.Amphilophus_citrinellus";
CM024206.1	exonerate:protein2genome:local	exon	35318469	35319282	.	-	.	gene_id "LOCXPTAAR50.283.HIT1"; transcript_id "LOCXPTAAR50.283.HIT1.transcript"; gene_name "LOCXPTAAR50.283.HIT1.TAAR.2R.326.7tm_1.exons2.CM024206.1.Amphilophus_citrinellus";
CM024206.1	exonerate:protein2genome:local	exon	35319462	35319625	.	-	.	gene_id "LOCXPTAAR50.283.HIT1"; transcript_id "LOCXPTAAR50.283.HIT1.transcript"; gene_name "LOCXPTAAR50.283.HIT1.TAAR.2R.326.7tm_1.exons2.CM024206.1.Amphilophus_citrinellus";
CM024206.1	exonerate:protein2genome:local	exon	35336587	35336759	.	+	.	gene_id "LOCXPTAAR48.284.HIT1"; transcript_id "LOCXPTAAR48.284.HIT1.transcript"; gene_name "LOCXPTAAR48.284.HIT1.TAAR.2R.327.7tm_1.exons2.CM024206.1.Amphilophus_citrinellus";
CM024206.1	exonerate:protein2genome:local	exon	35336950	35337757	.	+	.	gene_id "LOCXPTAAR48.284.HIT1"; transcript_id "LOCXPTAAR48.284.HIT1.transcript"; gene_name "LOCXPTAAR48.284.HIT1.TAAR.2R.327.7tm_1.exons2.CM024206.1.Amphilophus_citrinellus";
CM024206.1	exonerate:protein2genome:local	exon	35354710	35354882	.	+	.	gene_id "LOCXPTAAR49.285.HIT1"; transcript_id "LOCXPTAAR49.285.HIT1.transcript"; gene_name "LOCXPTAAR49.285.HIT1.TAAR.2R.327.7tm_1.exons2.CM024206.1.Amphilophus_citrinellus";
CM024206.1	exonerate:protein2genome:local	exon	35355073	35355880	.	+	.	gene_id "LOCXPTAAR49.285.HIT1"; transcript_id "LOCXPTAAR49.285.HIT1.transcript"; gene_name "LOCXPTAAR49.285.HIT1.TAAR.2R.327.7tm_1.exons2.CM024206.1.Amphilophus_citrinellus";
CM024206.1	exonerate:protein2genome:local	exon	35385563	35386376	.	-	.	gene_id "LOCXPTAAR50.286.HIT1"; transcript_id "LOCXPTAAR50.286.HIT1.transcript"; gene_name "LOCXPTAAR50.286.HIT1.TAAR.2R.326.7tm_1.exons2.CM024206.1.Amphilophus_citrinellus";
CM024206.1	exonerate:protein2genome:local	exon	35386556	35386719	.	-	.	gene_id "LOCXPTAAR50.286.HIT1"; transcript_id "LOCXPTAAR50.286.HIT1.transcript"; gene_name "LOCXPTAAR50.286.HIT1.TAAR.2R.326.7tm_1.exons2.CM024206.1.Amphilophus_citrinellus";
CM024206.1	exonerate:protein2genome:local	exon	35405543	35406356	.	-	.	gene_id "LOCXPTAAR51.287.HIT1"; transcript_id "LOCXPTAAR51.287.HIT1.transcript"; gene_name "LOCXPTAAR51.287.HIT1.TAAR.2R.329.7tm_1.exons2.CM024206.1.Amphilophus_citrinellus";
CM024206.1	exonerate:protein2genome:local	exon	35406524	35406696	.	-	.	gene_id "LOCXPTAAR51.287.HIT1"; transcript_id "LOCXPTAAR51.287.HIT1.transcript"; gene_name "LOCXPTAAR51.287.HIT1.TAAR.2R.329.7tm_1.exons2.CM024206.1.Amphilophus_citrinellus";
CM024206.1	exonerate:protein2genome:local	exon	35417559	35418372	.	-	.	gene_id "LOCXPTAAR52.288.HIT1"; transcript_id "LOCXPTAAR52.288.HIT1.transcript"; gene_name "LOCXPTAAR52.288.HIT1.TAAR.2R.329.7tm_1.exons2.CM024206.1.Amphilophus_citrinellus";
CM024206.1	exonerate:protein2genome:local	exon	35418546	35418718	.	-	.	gene_id "LOCXPTAAR52.288.HIT1"; transcript_id "LOCXPTAAR52.288.HIT1.transcript"; gene_name "LOCXPTAAR52.288.HIT1.TAAR.2R.329.7tm_1.exons2.CM024206.1.Amphilophus_citrinellus";
CM024206.1	exonerate:protein2genome:local	exon	35433498	35433661	.	+	.	gene_id "LOCXPTAAR53.290.HIT1"; transcript_id "LOCXPTAAR53.290.HIT1.transcript"; gene_name "LOCXPTAAR53.290.HIT1.TAAR.2R.326.7tm_1.exons2.CM024206.1.Amphilophus_citrinellus";
CM024206.1	exonerate:protein2genome:local	exon	35433842	35434655	.	+	.	gene_id "LOCXPTAAR53.290.HIT1"; transcript_id "LOCXPTAAR53.290.HIT1.transcript"; gene_name "LOCXPTAAR53.290.HIT1.TAAR.2R.326.7tm_1.exons2.CM024206.1.Amphilophus_citrinellus";
CM024206.1	exonerate:protein2genome:local	exon	35443907	35444714	.	-	.	gene_id "LOCXPTAAR54.291.HIT1"; transcript_id "LOCXPTAAR54.291.HIT1.transcript"; gene_name "LOCXPTAAR54.291.HIT1.TAAR.2R.327.7tm_1.exons2.CM024206.1.Amphilophus_citrinellus";
CM024206.1	exonerate:protein2genome:local	exon	35444904	35445076	.	-	.	gene_id "LOCXPTAAR54.291.HIT1"; transcript_id "LOCXPTAAR54.291.HIT1.transcript"; gene_name "LOCXPTAAR54.291.HIT1.TAAR.2R.327.7tm_1.exons2.CM024206.1.Amphilophus_citrinellus";
CM024206.1	exonerate:protein2genome:local	exon	35449048	35449855	.	-	.	gene_id "LOCXPTAAR55.292.HIT1"; transcript_id "LOCXPTAAR55.292.HIT1.transcript"; gene_name "LOCXPTAAR55.292.HIT1.TAAR.2R.327.7tm_1.exons2.CM024206.1.Amphilophus_citrinellus";
CM024206.1	exonerate:protein2genome:local	exon	35450036	35450208	.	-	.	gene_id "LOCXPTAAR55.292.HIT1"; transcript_id "LOCXPTAAR55.292.HIT1.transcript"; gene_name "LOCXPTAAR55.292.HIT1.TAAR.2R.327.7tm_1.exons2.CM024206.1.Amphilophus_citrinellus";
CM024206.1	exonerate:protein2genome:local	exon	35469093	35469900	.	-	.	gene_id "LOCXPTAAR56.293.HIT1"; transcript_id "LOCXPTAAR56.293.HIT1.transcript"; gene_name "LOCXPTAAR56.293.HIT1.TAAR.2R.327.7tm_1.exons2.CM024206.1.Amphilophus_citrinellus";
CM024206.1	exonerate:protein2genome:local	exon	35470088	35470260	.	-	.	gene_id "LOCXPTAAR56.293.HIT1"; transcript_id "LOCXPTAAR56.293.HIT1.transcript"; gene_name "LOCXPTAAR56.293.HIT1.TAAR.2R.327.7tm_1.exons2.CM024206.1.Amphilophus_citrinellus";
CM024206.1	exonerate:protein2genome:local	exon	35484992	35485805	.	-	.	gene_id "LOCXPTAAR57.294.HIT1"; transcript_id "LOCXPTAAR57.294.HIT1.transcript"; gene_name "LOCXPTAAR57.294.HIT1.TAAR.2R.329.7tm_1.exons2.CM024206.1.Amphilophus_citrinellus";
CM024206.1	exonerate:protein2genome:local	exon	35485996	35486168	.	-	.	gene_id "LOCXPTAAR57.294.HIT1"; transcript_id "LOCXPTAAR57.294.HIT1.transcript"; gene_name "LOCXPTAAR57.294.HIT1.TAAR.2R.329.7tm_1.exons2.CM024206.1.Amphilophus_citrinellus";
CM024206.1	exonerate:protein2genome:local	exon	35495386	35496175	.	-	.	gene_id "LOCXPTAAR58.295.HIT1"; transcript_id "LOCXPTAAR58.295.HIT1.transcript"; gene_name "LOCXPTAAR58.295.HIT1.TAAR.2R.319.7tm_1.exons2.CM024206.1.Amphilophus_citrinellus";
CM024206.1	exonerate:protein2genome:local	exon	35496382	35496548	.	-	.	gene_id "LOCXPTAAR58.295.HIT1"; transcript_id "LOCXPTAAR58.295.HIT1.transcript"; gene_name "LOCXPTAAR58.295.HIT1.TAAR.2R.319.7tm_1.exons2.CM024206.1.Amphilophus_citrinellus";
CM024206.1	exonerate:protein2genome:local	exon	35512300	35513107	.	-	.	gene_id "LOCXPTAAR59.296.HIT1"; transcript_id "LOCXPTAAR59.296.HIT1.transcript"; gene_name "LOCXPTAAR59.296.HIT1.TAAR.2R.325.7tm_1.exons2.CM024206.1.Amphilophus_citrinellus";
CM024206.1	exonerate:protein2genome:local	exon	35513271	35513437	.	-	.	gene_id "LOCXPTAAR59.296.HIT1"; transcript_id "LOCXPTAAR59.296.HIT1.transcript"; gene_name "LOCXPTAAR59.296.HIT1.TAAR.2R.325.7tm_1.exons2.CM024206.1.Amphilophus_citrinellus";
CM024206.1	exonerate:protein2genome:local	exon	35538409	35539219	.	-	.	gene_id "LOCXPTAAR60.297.HIT1"; transcript_id "LOCXPTAAR60.297.HIT1.transcript"; gene_name "LOCXPTAAR60.297.HIT1.TAAR.2R.325.7tm_1.exons2.CM024206.1.Amphilophus_citrinellus";
CM024206.1	exonerate:protein2genome:local	exon	35539329	35539492	.	-	.	gene_id "LOCXPTAAR60.297.HIT1"; transcript_id "LOCXPTAAR60.297.HIT1.transcript"; gene_name "LOCXPTAAR60.297.HIT1.TAAR.2R.325.7tm_1.exons2.CM024206.1.Amphilophus_citrinellus";
CM024206.1	exonerate:protein2genome:local	exon	35547786	35547952	.	+	.	gene_id "LOCXPTAAR61.298.HIT1"; transcript_id "LOCXPTAAR61.298.HIT1.transcript"; gene_name "LOCXPTAAR61.298.HIT1.TAAR.2R.325.7tm_1.exons2.CM024206.1.Amphilophus_citrinellus";
CM024206.1	exonerate:protein2genome:local	exon	35548069	35548876	.	+	.	gene_id "LOCXPTAAR61.298.HIT1"; transcript_id "LOCXPTAAR61.298.HIT1.transcript"; gene_name "LOCXPTAAR61.298.HIT1.TAAR.2R.325.7tm_1.exons2.CM024206.1.Amphilophus_citrinellus";
CM024206.1	exonerate:protein2genome:local	exon	35565115	35565922	.	-	.	gene_id "LOCXPTAAR62.299.HIT1"; transcript_id "LOCXPTAAR62.299.HIT1.transcript"; gene_name "LOCXPTAAR62.299.HIT1.TAAR.2R.325.7tm_1.exons2.CM024206.1.Amphilophus_citrinellus";
CM024206.1	exonerate:protein2genome:local	exon	35566039	35566205	.	-	.	gene_id "LOCXPTAAR62.299.HIT1"; transcript_id "LOCXPTAAR62.299.HIT1.transcript"; gene_name "LOCXPTAAR62.299.HIT1.TAAR.2R.325.7tm_1.exons2.CM024206.1.Amphilophus_citrinellus";
JACBYM010000026.1	exonerate:protein2genome:local	exon	3758	3924	.	+	.	gene_id "LOCXPTAAR62.301.HIT1"; transcript_id "LOCXPTAAR62.301.HIT1.transcript"; gene_name "LOCXPTAAR62.301.HIT1.TAAR.2R.325.7tm_1.exons2.JACBYM010000026.1.Amphilophus_citrinellus";
JACBYM010000026.1	exonerate:protein2genome:local	exon	4041	4848	.	+	.	gene_id "LOCXPTAAR62.301.HIT1"; transcript_id "LOCXPTAAR62.301.HIT1.transcript"; gene_name "LOCXPTAAR62.301.HIT1.TAAR.2R.325.7tm_1.exons2.JACBYM010000026.1.Amphilophus_citrinellus";
JACBYM010000026.1	exonerate:protein2genome:local	exon	21394	22201	.	-	.	gene_id "LOCXPTAAR69.302.HIT1"; transcript_id "LOCXPTAAR69.302.HIT1.transcript"; gene_name "LOCXPTAAR69.302.HIT1.TAAR.2R.325.7tm_1.exons2.JACBYM010000026.1.Amphilophus_citrinellus";
JACBYM010000026.1	exonerate:protein2genome:local	exon	22318	22484	.	-	.	gene_id "LOCXPTAAR69.302.HIT1"; transcript_id "LOCXPTAAR69.302.HIT1.transcript"; gene_name "LOCXPTAAR69.302.HIT1.TAAR.2R.325.7tm_1.exons2.JACBYM010000026.1.Amphilophus_citrinellus";
JACBYM010000026.1	exonerate:protein2genome:local	exon	27600	27763	.	+	.	gene_id "LOCXPTAAR60.303.HIT1"; transcript_id "LOCXPTAAR60.303.HIT1.transcript"; gene_name "LOCXPTAAR60.303.HIT1.TAAR.2R.325.7tm_1.exons2.JACBYM010000026.1.Amphilophus_citrinellus";
JACBYM010000026.1	exonerate:protein2genome:local	exon	27873	28683	.	+	.	gene_id "LOCXPTAAR60.303.HIT1"; transcript_id "LOCXPTAAR60.303.HIT1.transcript"; gene_name "LOCXPTAAR60.303.HIT1.TAAR.2R.325.7tm_1.exons2.JACBYM010000026.1.Amphilophus_citrinellus";
JACBYM010000036.1	exonerate:protein2genome:local	exon	261174	261346	.	+	.	gene_id "LOCXPTAAR77.305.HIT1"; transcript_id "LOCXPTAAR77.305.HIT1.transcript"; gene_name "LOCXPTAAR77.305.HIT1.TAAR.2R.328.7tm_1.exons2.JACBYM010000036.1.Amphilophus_citrinellus";
JACBYM010000036.1	exonerate:protein2genome:local	exon	261581	262391	.	+	.	gene_id "LOCXPTAAR77.305.HIT1"; transcript_id "LOCXPTAAR77.305.HIT1.transcript"; gene_name "LOCXPTAAR77.305.HIT1.TAAR.2R.328.7tm_1.exons2.JACBYM010000036.1.Amphilophus_citrinellus";
JACBYM010000243.1	exonerate:protein2genome:local	exon	2031	2203	.	+	.	gene_id "LOCXPTAAR73.308.HIT1"; transcript_id "LOCXPTAAR73.308.HIT1.transcript"; gene_name "LOCXPTAAR73.308.HIT1.TAAR.2R.328.7tm_1.exons2.JACBYM010000243.1.Amphilophus_citrinellus";
JACBYM010000243.1	exonerate:protein2genome:local	exon	2366	3176	.	+	.	gene_id "LOCXPTAAR73.308.HIT1"; transcript_id "LOCXPTAAR73.308.HIT1.transcript"; gene_name "LOCXPTAAR73.308.HIT1.TAAR.2R.328.7tm_1.exons2.JACBYM010000243.1.Amphilophus_citrinellus";
JACBYM010000243.1	exonerate:protein2genome:local	exon	11279	12079	.	-	.	gene_id "LOCXPTAAR37.311.HIT1"; transcript_id "LOCXPTAAR37.311.HIT1.transcript"; gene_name "LOCXPTAAR37.311.HIT1.TAAR.2R.330.7tm_1.exons2.JACBYM010000243.1.Amphilophus_citrinellus";
JACBYM010000243.1	exonerate:protein2genome:local	exon	12315	12503	.	-	.	gene_id "LOCXPTAAR37.311.HIT1"; transcript_id "LOCXPTAAR37.311.HIT1.transcript"; gene_name "LOCXPTAAR37.311.HIT1.TAAR.2R.330.7tm_1.exons2.JACBYM010000243.1.Amphilophus_citrinellus";
JACBYM010000243.1	exonerate:protein2genome:local	exon	133620	133808	.	+	.	gene_id "LOCXPTAAR37.314.HIT1"; transcript_id "LOCXPTAAR37.314.HIT1.transcript"; gene_name "LOCXPTAAR37.314.HIT1.TAAR.2R.330.7tm_1.exons2.JACBYM010000243.1.Amphilophus_citrinellus";
JACBYM010000243.1	exonerate:protein2genome:local	exon	134060	134860	.	+	.	gene_id "LOCXPTAAR37.314.HIT1"; transcript_id "LOCXPTAAR37.314.HIT1.transcript"; gene_name "LOCXPTAAR37.314.HIT1.TAAR.2R.330.7tm_1.exons2.JACBYM010000243.1.Amphilophus_citrinellus";
JACBYM010000243.1	exonerate:protein2genome:local	exon	159883	160055	.	+	.	gene_id "LOCXPTAAR72.315.HIT1"; transcript_id "LOCXPTAAR72.315.HIT1.transcript"; gene_name "LOCXPTAAR72.315.HIT1.TAAR.2R.328.7tm_1.exons2.JACBYM010000243.1.Amphilophus_citrinellus";
JACBYM010000243.1	exonerate:protein2genome:local	exon	160301	161111	.	+	.	gene_id "LOCXPTAAR72.315.HIT1"; transcript_id "LOCXPTAAR72.315.HIT1.transcript"; gene_name "LOCXPTAAR72.315.HIT1.TAAR.2R.328.7tm_1.exons2.JACBYM010000243.1.Amphilophus_citrinellus";
JACBYM010000243.1	exonerate:protein2genome:local	exon	168513	168685	.	+	.	gene_id "LOCXPTAAR73.316.HIT1"; transcript_id "LOCXPTAAR73.316.HIT1.transcript"; gene_name "LOCXPTAAR73.316.HIT1.TAAR.2R.328.7tm_1.exons2.JACBYM010000243.1.Amphilophus_citrinellus";
JACBYM010000243.1	exonerate:protein2genome:local	exon	168917	169727	.	+	.	gene_id "LOCXPTAAR73.316.HIT1"; transcript_id "LOCXPTAAR73.316.HIT1.transcript"; gene_name "LOCXPTAAR73.316.HIT1.TAAR.2R.328.7tm_1.exons2.JACBYM010000243.1.Amphilophus_citrinellus";
JACBYM010000243.1	exonerate:protein2genome:local	exon	180910	181082	.	+	.	gene_id "LOCXPTAAR74.116.HIT1"; transcript_id "LOCXPTAAR74.116.HIT1.transcript"; gene_name "LOCXPTAAR74.116.HIT1.TAAR.2R.328.7tm_1.exons2.JACBYM010000243.1.Amphilophus_citrinellus";
JACBYM010000243.1	exonerate:protein2genome:local	exon	181321	182131	.	+	.	gene_id "LOCXPTAAR74.116.HIT1"; transcript_id "LOCXPTAAR74.116.HIT1.transcript"; gene_name "LOCXPTAAR74.116.HIT1.TAAR.2R.328.7tm_1.exons2.JACBYM010000243.1.Amphilophus_citrinellus";
JACBYM010000243.1	exonerate:protein2genome:local	exon	189808	189980	.	+	.	gene_id "LOCXPTAAR65.118.HIT1"; transcript_id "LOCXPTAAR65.118.HIT1.transcript"; gene_name "LOCXPTAAR65.118.HIT1.TAAR.2R.328.7tm_1.exons2.JACBYM010000243.1.Amphilophus_citrinellus";
JACBYM010000243.1	exonerate:protein2genome:local	exon	190214	191024	.	+	.	gene_id "LOCXPTAAR65.118.HIT1"; transcript_id "LOCXPTAAR65.118.HIT1.transcript"; gene_name "LOCXPTAAR65.118.HIT1.TAAR.2R.328.7tm_1.exons2.JACBYM010000243.1.Amphilophus_citrinellus";
JACBYM010000243.1	exonerate:protein2genome:local	exon	195721	195893	.	+	.	gene_id "LOCXPTAAR76.120.HIT1"; transcript_id "LOCXPTAAR76.120.HIT1.transcript"; gene_name "LOCXPTAAR76.120.HIT1.TAAR.2R.328.7tm_1.exons2.JACBYM010000243.1.Amphilophus_citrinellus";
JACBYM010000243.1	exonerate:protein2genome:local	exon	196126	196936	.	+	.	gene_id "LOCXPTAAR76.120.HIT1"; transcript_id "LOCXPTAAR76.120.HIT1.transcript"; gene_name "LOCXPTAAR76.120.HIT1.TAAR.2R.328.7tm_1.exons2.JACBYM010000243.1.Amphilophus_citrinellus";
JACBYM010001272.1	exonerate:protein2genome:local	exon	26792	26964	.	+	.	gene_id "LOCXPTAAR63.122.HIT1"; transcript_id "LOCXPTAAR63.122.HIT1.transcript"; gene_name "LOCXPTAAR63.122.HIT1.TAAR.2R.328.7tm_1.exons2.JACBYM010001272.1.Amphilophus_citrinellus";
JACBYM010001272.1	exonerate:protein2genome:local	exon	27210	28020	.	+	.	gene_id "LOCXPTAAR63.122.HIT1"; transcript_id "LOCXPTAAR63.122.HIT1.transcript"; gene_name "LOCXPTAAR63.122.HIT1.TAAR.2R.328.7tm_1.exons2.JACBYM010001272.1.Amphilophus_citrinellus";
JACBYM010001272.1	exonerate:protein2genome:local	exon	35382	35554	.	+	.	gene_id "LOCXPTAAR64.124.HIT1"; transcript_id "LOCXPTAAR64.124.HIT1.transcript"; gene_name "LOCXPTAAR64.124.HIT1.TAAR.2R.328.7tm_1.exons2.JACBYM010001272.1.Amphilophus_citrinellus";
JACBYM010001272.1	exonerate:protein2genome:local	exon	35786	36596	.	+	.	gene_id "LOCXPTAAR64.124.HIT1"; transcript_id "LOCXPTAAR64.124.HIT1.transcript"; gene_name "LOCXPTAAR64.124.HIT1.TAAR.2R.328.7tm_1.exons2.JACBYM010001272.1.Amphilophus_citrinellus";
JACBYM010001272.1	exonerate:protein2genome:local	exon	56631	56803	.	+	.	gene_id "LOCXPTAAR65.126.HIT1"; transcript_id "LOCXPTAAR65.126.HIT1.transcript"; gene_name "LOCXPTAAR65.126.HIT1.TAAR.2R.328.7tm_1.exons2.JACBYM010001272.1.Amphilophus_citrinellus";
JACBYM010001272.1	exonerate:protein2genome:local	exon	57037	57847	.	+	.	gene_id "LOCXPTAAR65.126.HIT1"; transcript_id "LOCXPTAAR65.126.HIT1.transcript"; gene_name "LOCXPTAAR65.126.HIT1.TAAR.2R.328.7tm_1.exons2.JACBYM010001272.1.Amphilophus_citrinellus";
JACBYM010001284.1	exonerate:protein2genome:local	exon	8868	9040	.	+	.	gene_id "LOCXPTAAR66.134.HIT1"; transcript_id "LOCXPTAAR66.134.HIT1.transcript"; gene_name "LOCXPTAAR66.134.HIT1.TAAR.2R.328.7tm_1.exons2.JACBYM010001284.1.Amphilophus_citrinellus";
JACBYM010001284.1	exonerate:protein2genome:local	exon	9525	10335	.	+	.	gene_id "LOCXPTAAR66.134.HIT1"; transcript_id "LOCXPTAAR66.134.HIT1.transcript"; gene_name "LOCXPTAAR66.134.HIT1.TAAR.2R.328.7tm_1.exons2.JACBYM010001284.1.Amphilophus_citrinellus";
JACBYM010001284.1	exonerate:protein2genome:local	exon	19402	19574	.	+	.	gene_id "LOCXPTAAR35.137.HIT1"; transcript_id "LOCXPTAAR35.137.HIT1.transcript"; gene_name "LOCXPTAAR35.137.HIT1.TAAR.2R.328.7tm_1.exons2.JACBYM010001284.1.Amphilophus_citrinellus";
JACBYM010001284.1	exonerate:protein2genome:local	exon	19788	20598	.	+	.	gene_id "LOCXPTAAR35.137.HIT1"; transcript_id "LOCXPTAAR35.137.HIT1.transcript"; gene_name "LOCXPTAAR35.137.HIT1.TAAR.2R.328.7tm_1.exons2.JACBYM010001284.1.Amphilophus_citrinellus";
CM024206.1	exonerate:protein2genome:local	exon	30605367	30606200	.	+	.	gene_id "LOCXPTilTARs.A056.289.HIT1"; transcript_id "LOCXPTilTARs.A056.289.HIT1.transcript"; gene_name "LOCXPTilTARs.A056.289.HIT1.TAAR.1R.278.7tm_1.exons1.CM024206.1.Amphilophus_citrinellus";
CM024196.1	exonerate:protein2genome:local	exon	6246839	6247777	.	-	.	gene_id "LOCXPOra1.6.HIT1"; transcript_id "LOCXPOra1.6.HIT1.transcript"; gene_name "LOCXPOra1.6.HIT1.Ora.2R.313.V1R.exons1.CM024196.1.Amphilophus_citrinellus";
CM024196.1	exonerate:protein2genome:local	exon	6251615	6252568	.	+	.	gene_id "LOCXPOra2.7.HIT1"; transcript_id "LOCXPOra2.7.HIT1.transcript"; gene_name "LOCXPOra2.7.HIT1.Ora.2R.318.V1R.exons1.CM024196.1.Amphilophus_citrinellus";
CM024196.1	exonerate:protein2genome:local	exon	16708120	16708206	.	+	.	gene_id "LOCXPOra3.8.HIT1"; transcript_id "LOCXPOra3.8.HIT1.transcript"; gene_name "LOCXPOra3.8.HIT1.Ora.2R.361.7tm_1.exons2.CM024196.1.Amphilophus_citrinellus";
CM024196.1	exonerate:protein2genome:local	exon	16708295	16709290	.	+	.	gene_id "LOCXPOra3.8.HIT1"; transcript_id "LOCXPOra3.8.HIT1.transcript"; gene_name "LOCXPOra3.8.HIT1.Ora.2R.361.7tm_1.exons2.CM024196.1.Amphilophus_citrinellus";
CM024196.1	exonerate:protein2genome:local	exon	16709992	16710201	.	-	.	gene_id "LOCXPOra4.9.HIT1"; transcript_id "LOCXPOra4.9.HIT1.transcript"; gene_name "LOCXPOra4.9.HIT1.Ora.2R.328.7tm_1.exons4.CM024196.1.Amphilophus_citrinellus";
CM024196.1	exonerate:protein2genome:local	exon	16710921	16711160	.	-	.	gene_id "LOCXPOra4.9.HIT1"; transcript_id "LOCXPOra4.9.HIT1.transcript"; gene_name "LOCXPOra4.9.HIT1.Ora.2R.328.7tm_1.exons4.CM024196.1.Amphilophus_citrinellus";
CM024196.1	exonerate:protein2genome:local	exon	16711902	16712159	.	-	.	gene_id "LOCXPOra4.9.HIT1"; transcript_id "LOCXPOra4.9.HIT1.transcript"; gene_name "LOCXPOra4.9.HIT1.Ora.2R.328.7tm_1.exons4.CM024196.1.Amphilophus_citrinellus";
CM024196.1	exonerate:protein2genome:local	exon	16712369	16712644	.	-	.	gene_id "LOCXPOra4.9.HIT1"; transcript_id "LOCXPOra4.9.HIT1.transcript"; gene_name "LOCXPOra4.9.HIT1.Ora.2R.328.7tm_1.exons4.CM024196.1.Amphilophus_citrinellus";
CM024205.1	exonerate:protein2genome:local	exon	20660234	20661148	.	+	.	gene_id "LOCXPOra5.10.HIT1"; transcript_id "LOCXPOra5.10.HIT1.transcript"; gene_name "LOCXPOra5.10.HIT1.Ora.2R.305.7tm_1.exons1.CM024205.1.Amphilophus_citrinellus";
CM024198.1	exonerate:protein2genome:local	exon	10254789	10255690	.	-	.	gene_id "LOCXPOlfC1.460.HIT1"; transcript_id "LOCXPOlfC1.460.HIT1.transcript"; gene_name "LOCXPOlfC1.460.HIT1.OlfC.2R.863.ANF_receptor.exons6.CM024198.1.Amphilophus_citrinellus";
CM024198.1	exonerate:protein2genome:local	exon	10256402	10256525	.	-	.	gene_id "LOCXPOlfC1.460.HIT1"; transcript_id "LOCXPOlfC1.460.HIT1.transcript"; gene_name "LOCXPOlfC1.460.HIT1.OlfC.2R.863.ANF_receptor.exons6.CM024198.1.Amphilophus_citrinellus";
CM024198.1	exonerate:protein2genome:local	exon	10256683	10256919	.	-	.	gene_id "LOCXPOlfC1.460.HIT1"; transcript_id "LOCXPOlfC1.460.HIT1.transcript"; gene_name "LOCXPOlfC1.460.HIT1.OlfC.2R.863.ANF_receptor.exons6.CM024198.1.Amphilophus_citrinellus";
CM024198.1	exonerate:protein2genome:local	exon	10257058	10257852	.	-	.	gene_id "LOCXPOlfC1.460.HIT1"; transcript_id "LOCXPOlfC1.460.HIT1.transcript"; gene_name "LOCXPOlfC1.460.HIT1.OlfC.2R.863.ANF_receptor.exons6.CM024198.1.Amphilophus_citrinellus";
CM024198.1	exonerate:protein2genome:local	exon	10257966	10258263	.	-	.	gene_id "LOCXPOlfC1.460.HIT1"; transcript_id "LOCXPOlfC1.460.HIT1.transcript"; gene_name "LOCXPOlfC1.460.HIT1.OlfC.2R.863.ANF_receptor.exons6.CM024198.1.Amphilophus_citrinellus";
CM024198.1	exonerate:protein2genome:local	exon	10258470	10258702	.	-	.	gene_id "LOCXPOlfC1.460.HIT1"; transcript_id "LOCXPOlfC1.460.HIT1.transcript"; gene_name "LOCXPOlfC1.460.HIT1.OlfC.2R.863.ANF_receptor.exons6.CM024198.1.Amphilophus_citrinellus";
CM024204.1	exonerate:protein2genome:local	exon	22304962	22305170	.	+	.	gene_id "LOCXPOlfC2.538.HIT1"; transcript_id "LOCXPOlfC2.538.HIT1.transcript"; gene_name "LOCXPOlfC2.538.HIT1.OlfC.2R.908.ANF_receptor.exons16.CM024204.1.Amphilophus_citrinellus";
CM024204.1	exonerate:protein2genome:local	exon	22305697	22305988	.	+	.	gene_id "LOCXPOlfC2.538.HIT1"; transcript_id "LOCXPOlfC2.538.HIT1.transcript"; gene_name "LOCXPOlfC2.538.HIT1.OlfC.2R.908.ANF_receptor.exons16.CM024204.1.Amphilophus_citrinellus";
CM024204.1	exonerate:protein2genome:local	exon	22306086	22306328	.	+	.	gene_id "LOCXPOlfC2.538.HIT1"; transcript_id "LOCXPOlfC2.538.HIT1.transcript"; gene_name "LOCXPOlfC2.538.HIT1.OlfC.2R.908.ANF_receptor.exons16.CM024204.1.Amphilophus_citrinellus";
CM024204.1	exonerate:protein2genome:local	exon	22306596	22306790	.	+	.	gene_id "LOCXPOlfC2.538.HIT1"; transcript_id "LOCXPOlfC2.538.HIT1.transcript"; gene_name "LOCXPOlfC2.538.HIT1.OlfC.2R.908.ANF_receptor.exons16.CM024204.1.Amphilophus_citrinellus";
CM024204.1	exonerate:protein2genome:local	exon	22306928	22307053	.	+	.	gene_id "LOCXPOlfC2.538.HIT1"; transcript_id "LOCXPOlfC2.538.HIT1.transcript"; gene_name "LOCXPOlfC2.538.HIT1.OlfC.2R.908.ANF_receptor.exons16.CM024204.1.Amphilophus_citrinellus";
CM024204.1	exonerate:protein2genome:local	exon	22307295	22307357	.	+	.	gene_id "LOCXPOlfC2.538.HIT1"; transcript_id "LOCXPOlfC2.538.HIT1.transcript"; gene_name "LOCXPOlfC2.538.HIT1.OlfC.2R.908.ANF_receptor.exons16.CM024204.1.Amphilophus_citrinellus";
CM024204.1	exonerate:protein2genome:local	exon	22307421	22307479	.	+	.	gene_id "LOCXPOlfC2.538.HIT1"; transcript_id "LOCXPOlfC2.538.HIT1.transcript"; gene_name "LOCXPOlfC2.538.HIT1.OlfC.2R.908.ANF_receptor.exons16.CM024204.1.Amphilophus_citrinellus";
CM024204.1	exonerate:protein2genome:local	exon	22308190	22308310	.	+	.	gene_id "LOCXPOlfC2.538.HIT1"; transcript_id "LOCXPOlfC2.538.HIT1.transcript"; gene_name "LOCXPOlfC2.538.HIT1.OlfC.2R.908.ANF_receptor.exons16.CM024204.1.Amphilophus_citrinellus";
CM024204.1	exonerate:protein2genome:local	exon	22308392	22308619	.	+	.	gene_id "LOCXPOlfC2.538.HIT1"; transcript_id "LOCXPOlfC2.538.HIT1.transcript"; gene_name "LOCXPOlfC2.538.HIT1.OlfC.2R.908.ANF_receptor.exons16.CM024204.1.Amphilophus_citrinellus";
CM024204.1	exonerate:protein2genome:local	exon	22308946	22309069	.	+	.	gene_id "LOCXPOlfC2.538.HIT1"; transcript_id "LOCXPOlfC2.538.HIT1.transcript"; gene_name "LOCXPOlfC2.538.HIT1.OlfC.2R.908.ANF_receptor.exons16.CM024204.1.Amphilophus_citrinellus";
CM024204.1	exonerate:protein2genome:local	exon	22311487	22311647	.	+	.	gene_id "LOCXPOlfC2.538.HIT1"; transcript_id "LOCXPOlfC2.538.HIT1.transcript"; gene_name "LOCXPOlfC2.538.HIT1.OlfC.2R.908.ANF_receptor.exons16.CM024204.1.Amphilophus_citrinellus";
CM024204.1	exonerate:protein2genome:local	exon	22311751	22311946	.	+	.	gene_id "LOCXPOlfC2.538.HIT1"; transcript_id "LOCXPOlfC2.538.HIT1.transcript"; gene_name "LOCXPOlfC2.538.HIT1.OlfC.2R.908.ANF_receptor.exons16.CM024204.1.Amphilophus_citrinellus";
CM024204.1	exonerate:protein2genome:local	exon	22312129	22312268	.	+	.	gene_id "LOCXPOlfC2.538.HIT1"; transcript_id "LOCXPOlfC2.538.HIT1.transcript"; gene_name "LOCXPOlfC2.538.HIT1.OlfC.2R.908.ANF_receptor.exons16.CM024204.1.Amphilophus_citrinellus";
CM024204.1	exonerate:protein2genome:local	exon	22312317	22312376	.	+	.	gene_id "LOCXPOlfC2.538.HIT1"; transcript_id "LOCXPOlfC2.538.HIT1.transcript"; gene_name "LOCXPOlfC2.538.HIT1.OlfC.2R.908.ANF_receptor.exons16.CM024204.1.Amphilophus_citrinellus";
CM024204.1	exonerate:protein2genome:local	exon	22313945	22314144	.	+	.	gene_id "LOCXPOlfC2.538.HIT1"; transcript_id "LOCXPOlfC2.538.HIT1.transcript"; gene_name "LOCXPOlfC2.538.HIT1.OlfC.2R.908.ANF_receptor.exons16.CM024204.1.Amphilophus_citrinellus";
CM024204.1	exonerate:protein2genome:local	exon	22314997	22315303	.	+	.	gene_id "LOCXPOlfC2.538.HIT1"; transcript_id "LOCXPOlfC2.538.HIT1.transcript"; gene_name "LOCXPOlfC2.538.HIT1.OlfC.2R.908.ANF_receptor.exons16.CM024204.1.Amphilophus_citrinellus";
CM024204.1	exonerate:protein2genome:local	exon	32932812	32933029	.	+	.	gene_id "LOCXPOlfC3.241.HIT1"; transcript_id "LOCXPOlfC3.241.HIT1.transcript"; gene_name "LOCXPOlfC3.241.HIT1.OlfC.2R.840.ANF_receptor.exons6.CM024204.1.Amphilophus_citrinellus";
CM024204.1	exonerate:protein2genome:local	exon	32933108	32933396	.	+	.	gene_id "LOCXPOlfC3.241.HIT1"; transcript_id "LOCXPOlfC3.241.HIT1.transcript"; gene_name "LOCXPOlfC3.241.HIT1.OlfC.2R.840.ANF_receptor.exons6.CM024204.1.Amphilophus_citrinellus";
CM024204.1	exonerate:protein2genome:local	exon	32933489	32934244	.	+	.	gene_id "LOCXPOlfC3.241.HIT1"; transcript_id "LOCXPOlfC3.241.HIT1.transcript"; gene_name "LOCXPOlfC3.241.HIT1.OlfC.2R.840.ANF_receptor.exons6.CM024204.1.Amphilophus_citrinellus";
CM024204.1	exonerate:protein2genome:local	exon	32934346	32934573	.	+	.	gene_id "LOCXPOlfC3.241.HIT1"; transcript_id "LOCXPOlfC3.241.HIT1.transcript"; gene_name "LOCXPOlfC3.241.HIT1.OlfC.2R.840.ANF_receptor.exons6.CM024204.1.Amphilophus_citrinellus";
CM024204.1	exonerate:protein2genome:local	exon	32934649	32934772	.	+	.	gene_id "LOCXPOlfC3.241.HIT1"; transcript_id "LOCXPOlfC3.241.HIT1.transcript"; gene_name "LOCXPOlfC3.241.HIT1.OlfC.2R.840.ANF_receptor.exons6.CM024204.1.Amphilophus_citrinellus";
CM024204.1	exonerate:protein2genome:local	exon	32934929	32935833	.	+	.	gene_id "LOCXPOlfC3.241.HIT1"; transcript_id "LOCXPOlfC3.241.HIT1.transcript"; gene_name "LOCXPOlfC3.241.HIT1.OlfC.2R.840.ANF_receptor.exons6.CM024204.1.Amphilophus_citrinellus";
CM024204.1	exonerate:protein2genome:local	exon	32937503	32937723	.	+	.	gene_id "LOCXPOlfC4.276.HIT1"; transcript_id "LOCXPOlfC4.276.HIT1.transcript"; gene_name "LOCXPOlfC4.276.HIT1.OlfC.2R.855.ANF_receptor.exons6.CM024204.1.Amphilophus_citrinellus";
CM024204.1	exonerate:protein2genome:local	exon	32937805	32938093	.	+	.	gene_id "LOCXPOlfC4.276.HIT1"; transcript_id "LOCXPOlfC4.276.HIT1.transcript"; gene_name "LOCXPOlfC4.276.HIT1.OlfC.2R.855.ANF_receptor.exons6.CM024204.1.Amphilophus_citrinellus";
CM024204.1	exonerate:protein2genome:local	exon	32938254	32939060	.	+	.	gene_id "LOCXPOlfC4.276.HIT1"; transcript_id "LOCXPOlfC4.276.HIT1.transcript"; gene_name "LOCXPOlfC4.276.HIT1.OlfC.2R.855.ANF_receptor.exons6.CM024204.1.Amphilophus_citrinellus";
CM024204.1	exonerate:protein2genome:local	exon	32939155	32939382	.	+	.	gene_id "LOCXPOlfC4.276.HIT1"; transcript_id "LOCXPOlfC4.276.HIT1.transcript"; gene_name "LOCXPOlfC4.276.HIT1.OlfC.2R.855.ANF_receptor.exons6.CM024204.1.Amphilophus_citrinellus";
CM024204.1	exonerate:protein2genome:local	exon	32940299	32940422	.	+	.	gene_id "LOCXPOlfC4.276.HIT1"; transcript_id "LOCXPOlfC4.276.HIT1.transcript"; gene_name "LOCXPOlfC4.276.HIT1.OlfC.2R.855.ANF_receptor.exons6.CM024204.1.Amphilophus_citrinellus";
CM024204.1	exonerate:protein2genome:local	exon	32940554	32941449	.	+	.	gene_id "LOCXPOlfC4.276.HIT1"; transcript_id "LOCXPOlfC4.276.HIT1.transcript"; gene_name "LOCXPOlfC4.276.HIT1.OlfC.2R.855.ANF_receptor.exons6.CM024204.1.Amphilophus_citrinellus";
CM024204.1	exonerate:protein2genome:local	exon	32943251	32943456	.	+	.	gene_id "LOCXPOlfC5.308.HIT1"; transcript_id "LOCXPOlfC5.308.HIT1.transcript"; gene_name "LOCXPOlfC5.308.HIT1.OlfC.2R.861.ANF_receptor.exons6.CM024204.1.Amphilophus_citrinellus";
CM024204.1	exonerate:protein2genome:local	exon	32943586	32943871	.	+	.	gene_id "LOCXPOlfC5.308.HIT1"; transcript_id "LOCXPOlfC5.308.HIT1.transcript"; gene_name "LOCXPOlfC5.308.HIT1.OlfC.2R.861.ANF_receptor.exons6.CM024204.1.Amphilophus_citrinellus";
CM024204.1	exonerate:protein2genome:local	exon	32943987	32944811	.	+	.	gene_id "LOCXPOlfC5.308.HIT1"; transcript_id "LOCXPOlfC5.308.HIT1.transcript"; gene_name "LOCXPOlfC5.308.HIT1.OlfC.2R.861.ANF_receptor.exons6.CM024204.1.Amphilophus_citrinellus";
CM024204.1	exonerate:protein2genome:local	exon	32944912	32945142	.	+	.	gene_id "LOCXPOlfC5.308.HIT1"; transcript_id "LOCXPOlfC5.308.HIT1.transcript"; gene_name "LOCXPOlfC5.308.HIT1.OlfC.2R.861.ANF_receptor.exons6.CM024204.1.Amphilophus_citrinellus";
CM024204.1	exonerate:protein2genome:local	exon	32945290	32945413	.	+	.	gene_id "LOCXPOlfC5.308.HIT1"; transcript_id "LOCXPOlfC5.308.HIT1.transcript"; gene_name "LOCXPOlfC5.308.HIT1.OlfC.2R.861.ANF_receptor.exons6.CM024204.1.Amphilophus_citrinellus";
CM024204.1	exonerate:protein2genome:local	exon	32945546	32946456	.	+	.	gene_id "LOCXPOlfC5.308.HIT1"; transcript_id "LOCXPOlfC5.308.HIT1.transcript"; gene_name "LOCXPOlfC5.308.HIT1.OlfC.2R.861.ANF_receptor.exons6.CM024204.1.Amphilophus_citrinellus";
CM024204.1	exonerate:protein2genome:local	exon	32949290	32949522	.	+	.	gene_id "LOCXPOlfC6.322.HIT1"; transcript_id "LOCXPOlfC6.322.HIT1.transcript"; gene_name "LOCXPOlfC6.322.HIT1.OlfC.2R.858.ANF_receptor.exons6.CM024204.1.Amphilophus_citrinellus";
CM024204.1	exonerate:protein2genome:local	exon	32949692	32949989	.	+	.	gene_id "LOCXPOlfC6.322.HIT1"; transcript_id "LOCXPOlfC6.322.HIT1.transcript"; gene_name "LOCXPOlfC6.322.HIT1.OlfC.2R.858.ANF_receptor.exons6.CM024204.1.Amphilophus_citrinellus";
CM024204.1	exonerate:protein2genome:local	exon	32950259	32951053	.	+	.	gene_id "LOCXPOlfC6.322.HIT1"; transcript_id "LOCXPOlfC6.322.HIT1.transcript"; gene_name "LOCXPOlfC6.322.HIT1.OlfC.2R.858.ANF_receptor.exons6.CM024204.1.Amphilophus_citrinellus";
CM024204.1	exonerate:protein2genome:local	exon	32951130	32951357	.	+	.	gene_id "LOCXPOlfC6.322.HIT1"; transcript_id "LOCXPOlfC6.322.HIT1.transcript"; gene_name "LOCXPOlfC6.322.HIT1.OlfC.2R.858.ANF_receptor.exons6.CM024204.1.Amphilophus_citrinellus";
CM024204.1	exonerate:protein2genome:local	exon	32951517	32951640	.	+	.	gene_id "LOCXPOlfC6.322.HIT1"; transcript_id "LOCXPOlfC6.322.HIT1.transcript"; gene_name "LOCXPOlfC6.322.HIT1.OlfC.2R.858.ANF_receptor.exons6.CM024204.1.Amphilophus_citrinellus";
CM024204.1	exonerate:protein2genome:local	exon	32953676	32954571	.	+	.	gene_id "LOCXPOlfC6.322.HIT1"; transcript_id "LOCXPOlfC6.322.HIT1.transcript"; gene_name "LOCXPOlfC6.322.HIT1.OlfC.2R.858.ANF_receptor.exons6.CM024204.1.Amphilophus_citrinellus";
CM024204.1	exonerate:protein2genome:local	exon	32958078	32958310	.	+	.	gene_id "LOCXPOlfC7.326.HIT1"; transcript_id "LOCXPOlfC7.326.HIT1.transcript"; gene_name "LOCXPOlfC7.326.HIT1.OlfC.2R.860.ANF_receptor.exons6.CM024204.1.Amphilophus_citrinellus";
CM024204.1	exonerate:protein2genome:local	exon	32958508	32958805	.	+	.	gene_id "LOCXPOlfC7.326.HIT1"; transcript_id "LOCXPOlfC7.326.HIT1.transcript"; gene_name "LOCXPOlfC7.326.HIT1.OlfC.2R.860.ANF_receptor.exons6.CM024204.1.Amphilophus_citrinellus";
CM024204.1	exonerate:protein2genome:local	exon	32958930	32959724	.	+	.	gene_id "LOCXPOlfC7.326.HIT1"; transcript_id "LOCXPOlfC7.326.HIT1.transcript"; gene_name "LOCXPOlfC7.326.HIT1.OlfC.2R.860.ANF_receptor.exons6.CM024204.1.Amphilophus_citrinellus";
CM024204.1	exonerate:protein2genome:local	exon	32959855	32960082	.	+	.	gene_id "LOCXPOlfC7.326.HIT1"; transcript_id "LOCXPOlfC7.326.HIT1.transcript"; gene_name "LOCXPOlfC7.326.HIT1.OlfC.2R.860.ANF_receptor.exons6.CM024204.1.Amphilophus_citrinellus";
CM024204.1	exonerate:protein2genome:local	exon	32960241	32960364	.	+	.	gene_id "LOCXPOlfC7.326.HIT1"; transcript_id "LOCXPOlfC7.326.HIT1.transcript"; gene_name "LOCXPOlfC7.326.HIT1.OlfC.2R.860.ANF_receptor.exons6.CM024204.1.Amphilophus_citrinellus";
CM024204.1	exonerate:protein2genome:local	exon	32960671	32961572	.	+	.	gene_id "LOCXPOlfC7.326.HIT1"; transcript_id "LOCXPOlfC7.326.HIT1.transcript"; gene_name "LOCXPOlfC7.326.HIT1.OlfC.2R.860.ANF_receptor.exons6.CM024204.1.Amphilophus_citrinellus";
CM024204.1	exonerate:protein2genome:local	exon	32966286	32966518	.	+	.	gene_id "LOCXPOlfC8.348.HIT1"; transcript_id "LOCXPOlfC8.348.HIT1.transcript"; gene_name "LOCXPOlfC8.348.HIT1.OlfC.2R.863.ANF_receptor.exons6.CM024204.1.Amphilophus_citrinellus";
CM024204.1	exonerate:protein2genome:local	exon	32966703	32967000	.	+	.	gene_id "LOCXPOlfC8.348.HIT1"; transcript_id "LOCXPOlfC8.348.HIT1.transcript"; gene_name "LOCXPOlfC8.348.HIT1.OlfC.2R.863.ANF_receptor.exons6.CM024204.1.Amphilophus_citrinellus";
CM024204.1	exonerate:protein2genome:local	exon	32967114	32967908	.	+	.	gene_id "LOCXPOlfC8.348.HIT1"; transcript_id "LOCXPOlfC8.348.HIT1.transcript"; gene_name "LOCXPOlfC8.348.HIT1.OlfC.2R.863.ANF_receptor.exons6.CM024204.1.Amphilophus_citrinellus";
CM024204.1	exonerate:protein2genome:local	exon	32968082	32968318	.	+	.	gene_id "LOCXPOlfC8.348.HIT1"; transcript_id "LOCXPOlfC8.348.HIT1.transcript"; gene_name "LOCXPOlfC8.348.HIT1.OlfC.2R.863.ANF_receptor.exons6.CM024204.1.Amphilophus_citrinellus";
CM024204.1	exonerate:protein2genome:local	exon	32968467	32968590	.	+	.	gene_id "LOCXPOlfC8.348.HIT1"; transcript_id "LOCXPOlfC8.348.HIT1.transcript"; gene_name "LOCXPOlfC8.348.HIT1.OlfC.2R.863.ANF_receptor.exons6.CM024204.1.Amphilophus_citrinellus";
CM024204.1	exonerate:protein2genome:local	exon	32969249	32970150	.	+	.	gene_id "LOCXPOlfC8.348.HIT1"; transcript_id "LOCXPOlfC8.348.HIT1.transcript"; gene_name "LOCXPOlfC8.348.HIT1.OlfC.2R.863.ANF_receptor.exons6.CM024204.1.Amphilophus_citrinellus";
CM024204.1	exonerate:protein2genome:local	exon	32983251	32983483	.	+	.	gene_id "LOCXPOlfC9.367.HIT1"; transcript_id "LOCXPOlfC9.367.HIT1.transcript"; gene_name "LOCXPOlfC9.367.HIT1.OlfC.2R.863.ANF_receptor.exons6.CM024204.1.Amphilophus_citrinellus";
CM024204.1	exonerate:protein2genome:local	exon	32983668	32983965	.	+	.	gene_id "LOCXPOlfC9.367.HIT1"; transcript_id "LOCXPOlfC9.367.HIT1.transcript"; gene_name "LOCXPOlfC9.367.HIT1.OlfC.2R.863.ANF_receptor.exons6.CM024204.1.Amphilophus_citrinellus";
CM024204.1	exonerate:protein2genome:local	exon	32984079	32984873	.	+	.	gene_id "LOCXPOlfC9.367.HIT1"; transcript_id "LOCXPOlfC9.367.HIT1.transcript"; gene_name "LOCXPOlfC9.367.HIT1.OlfC.2R.863.ANF_receptor.exons6.CM024204.1.Amphilophus_citrinellus";
CM024204.1	exonerate:protein2genome:local	exon	32985047	32985283	.	+	.	gene_id "LOCXPOlfC9.367.HIT1"; transcript_id "LOCXPOlfC9.367.HIT1.transcript"; gene_name "LOCXPOlfC9.367.HIT1.OlfC.2R.863.ANF_receptor.exons6.CM024204.1.Amphilophus_citrinellus";
CM024204.1	exonerate:protein2genome:local	exon	32985432	32985555	.	+	.	gene_id "LOCXPOlfC9.367.HIT1"; transcript_id "LOCXPOlfC9.367.HIT1.transcript"; gene_name "LOCXPOlfC9.367.HIT1.OlfC.2R.863.ANF_receptor.exons6.CM024204.1.Amphilophus_citrinellus";
CM024204.1	exonerate:protein2genome:local	exon	32986264	32987165	.	+	.	gene_id "LOCXPOlfC9.367.HIT1"; transcript_id "LOCXPOlfC9.367.HIT1.transcript"; gene_name "LOCXPOlfC9.367.HIT1.OlfC.2R.863.ANF_receptor.exons6.CM024204.1.Amphilophus_citrinellus";
CM024204.1	exonerate:protein2genome:local	exon	32990667	32990926	.	+	.	gene_id "LOCXPOlfC10.406.HIT1"; transcript_id "LOCXPOlfC10.406.HIT1.transcript"; gene_name "LOCXPOlfC10.406.HIT1.OlfC.2R.877.ANF_receptor.exons6.CM024204.1.Amphilophus_citrinellus";
CM024204.1	exonerate:protein2genome:local	exon	32991122	32991419	.	+	.	gene_id "LOCXPOlfC10.406.HIT1"; transcript_id "LOCXPOlfC10.406.HIT1.transcript"; gene_name "LOCXPOlfC10.406.HIT1.OlfC.2R.877.ANF_receptor.exons6.CM024204.1.Amphilophus_citrinellus";
CM024204.1	exonerate:protein2genome:local	exon	32991588	32992382	.	+	.	gene_id "LOCXPOlfC10.406.HIT1"; transcript_id "LOCXPOlfC10.406.HIT1.transcript"; gene_name "LOCXPOlfC10.406.HIT1.OlfC.2R.877.ANF_receptor.exons6.CM024204.1.Amphilophus_citrinellus";
CM024204.1	exonerate:protein2genome:local	exon	32992556	32992798	.	+	.	gene_id "LOCXPOlfC10.406.HIT1"; transcript_id "LOCXPOlfC10.406.HIT1.transcript"; gene_name "LOCXPOlfC10.406.HIT1.OlfC.2R.877.ANF_receptor.exons6.CM024204.1.Amphilophus_citrinellus";
CM024204.1	exonerate:protein2genome:local	exon	32992947	32993070	.	+	.	gene_id "LOCXPOlfC10.406.HIT1"; transcript_id "LOCXPOlfC10.406.HIT1.transcript"; gene_name "LOCXPOlfC10.406.HIT1.OlfC.2R.877.ANF_receptor.exons6.CM024204.1.Amphilophus_citrinellus";
CM024204.1	exonerate:protein2genome:local	exon	32995869	32996779	.	+	.	gene_id "LOCXPOlfC10.406.HIT1"; transcript_id "LOCXPOlfC10.406.HIT1.transcript"; gene_name "LOCXPOlfC10.406.HIT1.OlfC.2R.877.ANF_receptor.exons6.CM024204.1.Amphilophus_citrinellus";
CM024204.1	exonerate:protein2genome:local	exon	33007743	33008002	.	+	.	gene_id "LOCXPOlfC11.441.HIT1"; transcript_id "LOCXPOlfC11.441.HIT1.transcript"; gene_name "LOCXPOlfC11.441.HIT1.OlfC.2R.872.ANF_receptor.exons6.CM024204.1.Amphilophus_citrinellus";
CM024204.1	exonerate:protein2genome:local	exon	33008209	33008506	.	+	.	gene_id "LOCXPOlfC11.441.HIT1"; transcript_id "LOCXPOlfC11.441.HIT1.transcript"; gene_name "LOCXPOlfC11.441.HIT1.OlfC.2R.872.ANF_receptor.exons6.CM024204.1.Amphilophus_citrinellus";
CM024204.1	exonerate:protein2genome:local	exon	33008625	33009419	.	+	.	gene_id "LOCXPOlfC11.441.HIT1"; transcript_id "LOCXPOlfC11.441.HIT1.transcript"; gene_name "LOCXPOlfC11.441.HIT1.OlfC.2R.872.ANF_receptor.exons6.CM024204.1.Amphilophus_citrinellus";
CM024204.1	exonerate:protein2genome:local	exon	33009579	33009806	.	+	.	gene_id "LOCXPOlfC11.441.HIT1"; transcript_id "LOCXPOlfC11.441.HIT1.transcript"; gene_name "LOCXPOlfC11.441.HIT1.OlfC.2R.872.ANF_receptor.exons6.CM024204.1.Amphilophus_citrinellus";
CM024204.1	exonerate:protein2genome:local	exon	33009983	33010106	.	+	.	gene_id "LOCXPOlfC11.441.HIT1"; transcript_id "LOCXPOlfC11.441.HIT1.transcript"; gene_name "LOCXPOlfC11.441.HIT1.OlfC.2R.872.ANF_receptor.exons6.CM024204.1.Amphilophus_citrinellus";
CM024204.1	exonerate:protein2genome:local	exon	33014010	33014920	.	+	.	gene_id "LOCXPOlfC11.441.HIT1"; transcript_id "LOCXPOlfC11.441.HIT1.transcript"; gene_name "LOCXPOlfC11.441.HIT1.OlfC.2R.872.ANF_receptor.exons6.CM024204.1.Amphilophus_citrinellus";
CM024204.1	exonerate:protein2genome:local	exon	33015709	33015968	.	+	.	gene_id "LOCXPOlfC12.445.HIT1"; transcript_id "LOCXPOlfC12.445.HIT1.transcript"; gene_name "LOCXPOlfC12.445.HIT1.OlfC.2R.871.ANF_receptor.exons6.CM024204.1.Amphilophus_citrinellus";
CM024204.1	exonerate:protein2genome:local	exon	33016142	33016439	.	+	.	gene_id "LOCXPOlfC12.445.HIT1"; transcript_id "LOCXPOlfC12.445.HIT1.transcript"; gene_name "LOCXPOlfC12.445.HIT1.OlfC.2R.871.ANF_receptor.exons6.CM024204.1.Amphilophus_citrinellus";
CM024204.1	exonerate:protein2genome:local	exon	33016628	33017422	.	+	.	gene_id "LOCXPOlfC12.445.HIT1"; transcript_id "LOCXPOlfC12.445.HIT1.transcript"; gene_name "LOCXPOlfC12.445.HIT1.OlfC.2R.871.ANF_receptor.exons6.CM024204.1.Amphilophus_citrinellus";
CM024204.1	exonerate:protein2genome:local	exon	33017585	33017812	.	+	.	gene_id "LOCXPOlfC12.445.HIT1"; transcript_id "LOCXPOlfC12.445.HIT1.transcript"; gene_name "LOCXPOlfC12.445.HIT1.OlfC.2R.871.ANF_receptor.exons6.CM024204.1.Amphilophus_citrinellus";
CM024204.1	exonerate:protein2genome:local	exon	33017978	33018101	.	+	.	gene_id "LOCXPOlfC12.445.HIT1"; transcript_id "LOCXPOlfC12.445.HIT1.transcript"; gene_name "LOCXPOlfC12.445.HIT1.OlfC.2R.871.ANF_receptor.exons6.CM024204.1.Amphilophus_citrinellus";
CM024204.1	exonerate:protein2genome:local	exon	33019369	33020276	.	+	.	gene_id "LOCXPOlfC12.445.HIT1"; transcript_id "LOCXPOlfC12.445.HIT1.transcript"; gene_name "LOCXPOlfC12.445.HIT1.OlfC.2R.871.ANF_receptor.exons6.CM024204.1.Amphilophus_citrinellus";
CM024204.1	exonerate:protein2genome:local	exon	33023019	33023263	.	+	.	gene_id "LOCXPOlfC13.448.HIT1"; transcript_id "LOCXPOlfC13.448.HIT1.transcript"; gene_name "LOCXPOlfC13.448.HIT1.OlfC.2R.867.ANF_receptor.exons6.CM024204.1.Amphilophus_citrinellus";
CM024204.1	exonerate:protein2genome:local	exon	33023372	33023669	.	+	.	gene_id "LOCXPOlfC13.448.HIT1"; transcript_id "LOCXPOlfC13.448.HIT1.transcript"; gene_name "LOCXPOlfC13.448.HIT1.OlfC.2R.867.ANF_receptor.exons6.CM024204.1.Amphilophus_citrinellus";
CM024204.1	exonerate:protein2genome:local	exon	33023758	33024552	.	+	.	gene_id "LOCXPOlfC13.448.HIT1"; transcript_id "LOCXPOlfC13.448.HIT1.transcript"; gene_name "LOCXPOlfC13.448.HIT1.OlfC.2R.867.ANF_receptor.exons6.CM024204.1.Amphilophus_citrinellus";
CM024204.1	exonerate:protein2genome:local	exon	33025077	33025304	.	+	.	gene_id "LOCXPOlfC13.448.HIT1"; transcript_id "LOCXPOlfC13.448.HIT1.transcript"; gene_name "LOCXPOlfC13.448.HIT1.OlfC.2R.867.ANF_receptor.exons6.CM024204.1.Amphilophus_citrinellus";
CM024204.1	exonerate:protein2genome:local	exon	33025498	33025621	.	+	.	gene_id "LOCXPOlfC13.448.HIT1"; transcript_id "LOCXPOlfC13.448.HIT1.transcript"; gene_name "LOCXPOlfC13.448.HIT1.OlfC.2R.867.ANF_receptor.exons6.CM024204.1.Amphilophus_citrinellus";
CM024204.1	exonerate:protein2genome:local	exon	33026113	33027023	.	+	.	gene_id "LOCXPOlfC13.448.HIT1"; transcript_id "LOCXPOlfC13.448.HIT1.transcript"; gene_name "LOCXPOlfC13.448.HIT1.OlfC.2R.867.ANF_receptor.exons6.CM024204.1.Amphilophus_citrinellus";
CM024204.1	exonerate:protein2genome:local	exon	33032147	33032391	.	+	.	gene_id "LOCXPOlfC14.450.HIT1"; transcript_id "LOCXPOlfC14.450.HIT1.transcript"; gene_name "LOCXPOlfC14.450.HIT1.OlfC.2R.867.ANF_receptor.exons6.CM024204.1.Amphilophus_citrinellus";
CM024204.1	exonerate:protein2genome:local	exon	33032487	33032784	.	+	.	gene_id "LOCXPOlfC14.450.HIT1"; transcript_id "LOCXPOlfC14.450.HIT1.transcript"; gene_name "LOCXPOlfC14.450.HIT1.OlfC.2R.867.ANF_receptor.exons6.CM024204.1.Amphilophus_citrinellus";
CM024204.1	exonerate:protein2genome:local	exon	33032872	33033666	.	+	.	gene_id "LOCXPOlfC14.450.HIT1"; transcript_id "LOCXPOlfC14.450.HIT1.transcript"; gene_name "LOCXPOlfC14.450.HIT1.OlfC.2R.867.ANF_receptor.exons6.CM024204.1.Amphilophus_citrinellus";
CM024204.1	exonerate:protein2genome:local	exon	33033828	33034055	.	+	.	gene_id "LOCXPOlfC14.450.HIT1"; transcript_id "LOCXPOlfC14.450.HIT1.transcript"; gene_name "LOCXPOlfC14.450.HIT1.OlfC.2R.867.ANF_receptor.exons6.CM024204.1.Amphilophus_citrinellus";
CM024204.1	exonerate:protein2genome:local	exon	33034570	33034693	.	+	.	gene_id "LOCXPOlfC14.450.HIT1"; transcript_id "LOCXPOlfC14.450.HIT1.transcript"; gene_name "LOCXPOlfC14.450.HIT1.OlfC.2R.867.ANF_receptor.exons6.CM024204.1.Amphilophus_citrinellus";
CM024204.1	exonerate:protein2genome:local	exon	33035135	33036045	.	+	.	gene_id "LOCXPOlfC14.450.HIT1"; transcript_id "LOCXPOlfC14.450.HIT1.transcript"; gene_name "LOCXPOlfC14.450.HIT1.OlfC.2R.867.ANF_receptor.exons6.CM024204.1.Amphilophus_citrinellus";
CM024204.1	exonerate:protein2genome:local	exon	33036453	33036649	.	+	.	gene_id "LOCXPOlfC6.455.HIT1"; transcript_id "LOCXPOlfC6.455.HIT1.transcript"; gene_name "LOCXPOlfC6.455.HIT1.OlfC.2R.846.ANF_receptor.exons6.CM024204.1.Amphilophus_citrinellus";
CM024204.1	exonerate:protein2genome:local	exon	33036783	33037065	.	+	.	gene_id "LOCXPOlfC6.455.HIT1"; transcript_id "LOCXPOlfC6.455.HIT1.transcript"; gene_name "LOCXPOlfC6.455.HIT1.OlfC.2R.846.ANF_receptor.exons6.CM024204.1.Amphilophus_citrinellus";
CM024204.1	exonerate:protein2genome:local	exon	33037241	33038053	.	+	.	gene_id "LOCXPOlfC6.455.HIT1"; transcript_id "LOCXPOlfC6.455.HIT1.transcript"; gene_name "LOCXPOlfC6.455.HIT1.OlfC.2R.846.ANF_receptor.exons6.CM024204.1.Amphilophus_citrinellus";
CM024204.1	exonerate:protein2genome:local	exon	33038133	33038360	.	+	.	gene_id "LOCXPOlfC6.455.HIT1"; transcript_id "LOCXPOlfC6.455.HIT1.transcript"; gene_name "LOCXPOlfC6.455.HIT1.OlfC.2R.846.ANF_receptor.exons6.CM024204.1.Amphilophus_citrinellus";
CM024204.1	exonerate:protein2genome:local	exon	33038561	33038684	.	+	.	gene_id "LOCXPOlfC6.455.HIT1"; transcript_id "LOCXPOlfC6.455.HIT1.transcript"; gene_name "LOCXPOlfC6.455.HIT1.OlfC.2R.846.ANF_receptor.exons6.CM024204.1.Amphilophus_citrinellus";
CM024204.1	exonerate:protein2genome:local	exon	33038779	33039671	.	+	.	gene_id "LOCXPOlfC6.455.HIT1"; transcript_id "LOCXPOlfC6.455.HIT1.transcript"; gene_name "LOCXPOlfC6.455.HIT1.OlfC.2R.846.ANF_receptor.exons6.CM024204.1.Amphilophus_citrinellus";
CM024204.1	exonerate:protein2genome:local	exon	33051681	33051880	.	+	.	gene_id "LOCXPOlfC15.457.HIT1"; transcript_id "LOCXPOlfC15.457.HIT1.transcript"; gene_name "LOCXPOlfC15.457.HIT1.OlfC.2R.851.ANF_receptor.exons6.CM024204.1.Amphilophus_citrinellus";
CM024204.1	exonerate:protein2genome:local	exon	33051992	33052274	.	+	.	gene_id "LOCXPOlfC15.457.HIT1"; transcript_id "LOCXPOlfC15.457.HIT1.transcript"; gene_name "LOCXPOlfC15.457.HIT1.OlfC.2R.851.ANF_receptor.exons6.CM024204.1.Amphilophus_citrinellus";
CM024204.1	exonerate:protein2genome:local	exon	33052380	33053204	.	+	.	gene_id "LOCXPOlfC15.457.HIT1"; transcript_id "LOCXPOlfC15.457.HIT1.transcript"; gene_name "LOCXPOlfC15.457.HIT1.OlfC.2R.851.ANF_receptor.exons6.CM024204.1.Amphilophus_citrinellus";
CM024204.1	exonerate:protein2genome:local	exon	33053304	33053525	.	+	.	gene_id "LOCXPOlfC15.457.HIT1"; transcript_id "LOCXPOlfC15.457.HIT1.transcript"; gene_name "LOCXPOlfC15.457.HIT1.OlfC.2R.851.ANF_receptor.exons6.CM024204.1.Amphilophus_citrinellus";
CM024204.1	exonerate:protein2genome:local	exon	33053647	33053770	.	+	.	gene_id "LOCXPOlfC15.457.HIT1"; transcript_id "LOCXPOlfC15.457.HIT1.transcript"; gene_name "LOCXPOlfC15.457.HIT1.OlfC.2R.851.ANF_receptor.exons6.CM024204.1.Amphilophus_citrinellus";
CM024204.1	exonerate:protein2genome:local	exon	33055772	33056670	.	+	.	gene_id "LOCXPOlfC15.457.HIT1"; transcript_id "LOCXPOlfC15.457.HIT1.transcript"; gene_name "LOCXPOlfC15.457.HIT1.OlfC.2R.851.ANF_receptor.exons6.CM024204.1.Amphilophus_citrinellus";
CM024204.1	exonerate:protein2genome:local	exon	33061572	33061771	.	+	.	gene_id "LOCXPOlfC16.459.HIT1"; transcript_id "LOCXPOlfC16.459.HIT1.transcript"; gene_name "LOCXPOlfC16.459.HIT1.OlfC.2R.848.ANF_receptor.exons6.CM024204.1.Amphilophus_citrinellus";
CM024204.1	exonerate:protein2genome:local	exon	33061915	33062200	.	+	.	gene_id "LOCXPOlfC16.459.HIT1"; transcript_id "LOCXPOlfC16.459.HIT1.transcript"; gene_name "LOCXPOlfC16.459.HIT1.OlfC.2R.848.ANF_receptor.exons6.CM024204.1.Amphilophus_citrinellus";
CM024204.1	exonerate:protein2genome:local	exon	33062312	33063130	.	+	.	gene_id "LOCXPOlfC16.459.HIT1"; transcript_id "LOCXPOlfC16.459.HIT1.transcript"; gene_name "LOCXPOlfC16.459.HIT1.OlfC.2R.848.ANF_receptor.exons6.CM024204.1.Amphilophus_citrinellus";
CM024204.1	exonerate:protein2genome:local	exon	33063225	33063446	.	+	.	gene_id "LOCXPOlfC16.459.HIT1"; transcript_id "LOCXPOlfC16.459.HIT1.transcript"; gene_name "LOCXPOlfC16.459.HIT1.OlfC.2R.848.ANF_receptor.exons6.CM024204.1.Amphilophus_citrinellus";
CM024204.1	exonerate:protein2genome:local	exon	33063576	33063699	.	+	.	gene_id "LOCXPOlfC16.459.HIT1"; transcript_id "LOCXPOlfC16.459.HIT1.transcript"; gene_name "LOCXPOlfC16.459.HIT1.OlfC.2R.848.ANF_receptor.exons6.CM024204.1.Amphilophus_citrinellus";
CM024204.1	exonerate:protein2genome:local	exon	33063929	33064821	.	+	.	gene_id "LOCXPOlfC16.459.HIT1"; transcript_id "LOCXPOlfC16.459.HIT1.transcript"; gene_name "LOCXPOlfC16.459.HIT1.OlfC.2R.848.ANF_receptor.exons6.CM024204.1.Amphilophus_citrinellus";
CM024204.1	exonerate:protein2genome:local	exon	33069382	33069581	.	+	.	gene_id "LOCXPOlfC17.464.HIT1"; transcript_id "LOCXPOlfC17.464.HIT1.transcript"; gene_name "LOCXPOlfC17.464.HIT1.OlfC.2R.847.ANF_receptor.exons6.CM024204.1.Amphilophus_citrinellus";
CM024204.1	exonerate:protein2genome:local	exon	33069725	33070001	.	+	.	gene_id "LOCXPOlfC17.464.HIT1"; transcript_id "LOCXPOlfC17.464.HIT1.transcript"; gene_name "LOCXPOlfC17.464.HIT1.OlfC.2R.847.ANF_receptor.exons6.CM024204.1.Amphilophus_citrinellus";
CM024204.1	exonerate:protein2genome:local	exon	33070113	33070937	.	+	.	gene_id "LOCXPOlfC17.464.HIT1"; transcript_id "LOCXPOlfC17.464.HIT1.transcript"; gene_name "LOCXPOlfC17.464.HIT1.OlfC.2R.847.ANF_receptor.exons6.CM024204.1.Amphilophus_citrinellus";
CM024204.1	exonerate:protein2genome:local	exon	33071020	33071241	.	+	.	gene_id "LOCXPOlfC17.464.HIT1"; transcript_id "LOCXPOlfC17.464.HIT1.transcript"; gene_name "LOCXPOlfC17.464.HIT1.OlfC.2R.847.ANF_receptor.exons6.CM024204.1.Amphilophus_citrinellus";
CM024204.1	exonerate:protein2genome:local	exon	33071371	33071494	.	+	.	gene_id "LOCXPOlfC17.464.HIT1"; transcript_id "LOCXPOlfC17.464.HIT1.transcript"; gene_name "LOCXPOlfC17.464.HIT1.OlfC.2R.847.ANF_receptor.exons6.CM024204.1.Amphilophus_citrinellus";
CM024204.1	exonerate:protein2genome:local	exon	33071722	33072614	.	+	.	gene_id "LOCXPOlfC17.464.HIT1"; transcript_id "LOCXPOlfC17.464.HIT1.transcript"; gene_name "LOCXPOlfC17.464.HIT1.OlfC.2R.847.ANF_receptor.exons6.CM024204.1.Amphilophus_citrinellus";
CM024204.1	exonerate:protein2genome:local	exon	33089945	33090144	.	+	.	gene_id "LOCXPOlfC18.466.HIT1"; transcript_id "LOCXPOlfC18.466.HIT1.transcript"; gene_name "LOCXPOlfC18.466.HIT1.OlfC.2R.847.ANF_receptor.exons6.CM024204.1.Amphilophus_citrinellus";
CM024204.1	exonerate:protein2genome:local	exon	33090280	33090556	.	+	.	gene_id "LOCXPOlfC18.466.HIT1"; transcript_id "LOCXPOlfC18.466.HIT1.transcript"; gene_name "LOCXPOlfC18.466.HIT1.OlfC.2R.847.ANF_receptor.exons6.CM024204.1.Amphilophus_citrinellus";
CM024204.1	exonerate:protein2genome:local	exon	33090668	33091492	.	+	.	gene_id "LOCXPOlfC18.466.HIT1"; transcript_id "LOCXPOlfC18.466.HIT1.transcript"; gene_name "LOCXPOlfC18.466.HIT1.OlfC.2R.847.ANF_receptor.exons6.CM024204.1.Amphilophus_citrinellus";
CM024204.1	exonerate:protein2genome:local	exon	33091602	33091823	.	+	.	gene_id "LOCXPOlfC18.466.HIT1"; transcript_id "LOCXPOlfC18.466.HIT1.transcript"; gene_name "LOCXPOlfC18.466.HIT1.OlfC.2R.847.ANF_receptor.exons6.CM024204.1.Amphilophus_citrinellus";
CM024204.1	exonerate:protein2genome:local	exon	33091955	33092078	.	+	.	gene_id "LOCXPOlfC18.466.HIT1"; transcript_id "LOCXPOlfC18.466.HIT1.transcript"; gene_name "LOCXPOlfC18.466.HIT1.OlfC.2R.847.ANF_receptor.exons6.CM024204.1.Amphilophus_citrinellus";
CM024204.1	exonerate:protein2genome:local	exon	33092315	33093207	.	+	.	gene_id "LOCXPOlfC18.466.HIT1"; transcript_id "LOCXPOlfC18.466.HIT1.transcript"; gene_name "LOCXPOlfC18.466.HIT1.OlfC.2R.847.ANF_receptor.exons6.CM024204.1.Amphilophus_citrinellus";
CM024204.1	exonerate:protein2genome:local	exon	33102078	33102277	.	+	.	gene_id "LOCXPOlfC19.468.HIT1"; transcript_id "LOCXPOlfC19.468.HIT1.transcript"; gene_name "LOCXPOlfC19.468.HIT1.OlfC.2R.851.ANF_receptor.exons6.CM024204.1.Amphilophus_citrinellus";
CM024204.1	exonerate:protein2genome:local	exon	33102413	33102689	.	+	.	gene_id "LOCXPOlfC19.468.HIT1"; transcript_id "LOCXPOlfC19.468.HIT1.transcript"; gene_name "LOCXPOlfC19.468.HIT1.OlfC.2R.851.ANF_receptor.exons6.CM024204.1.Amphilophus_citrinellus";
CM024204.1	exonerate:protein2genome:local	exon	33102801	33103625	.	+	.	gene_id "LOCXPOlfC19.468.HIT1"; transcript_id "LOCXPOlfC19.468.HIT1.transcript"; gene_name "LOCXPOlfC19.468.HIT1.OlfC.2R.851.ANF_receptor.exons6.CM024204.1.Amphilophus_citrinellus";
CM024204.1	exonerate:protein2genome:local	exon	33103724	33103945	.	+	.	gene_id "LOCXPOlfC19.468.HIT1"; transcript_id "LOCXPOlfC19.468.HIT1.transcript"; gene_name "LOCXPOlfC19.468.HIT1.OlfC.2R.851.ANF_receptor.exons6.CM024204.1.Amphilophus_citrinellus";
CM024204.1	exonerate:protein2genome:local	exon	33104076	33104199	.	+	.	gene_id "LOCXPOlfC19.468.HIT1"; transcript_id "LOCXPOlfC19.468.HIT1.transcript"; gene_name "LOCXPOlfC19.468.HIT1.OlfC.2R.851.ANF_receptor.exons6.CM024204.1.Amphilophus_citrinellus";
CM024204.1	exonerate:protein2genome:local	exon	33104396	33105300	.	+	.	gene_id "LOCXPOlfC19.468.HIT1"; transcript_id "LOCXPOlfC19.468.HIT1.transcript"; gene_name "LOCXPOlfC19.468.HIT1.OlfC.2R.851.ANF_receptor.exons6.CM024204.1.Amphilophus_citrinellus";
CM024204.1	exonerate:protein2genome:local	exon	33107775	33108194	.	-	.	gene_id "LOCXPOlfC20.470.HIT1"; transcript_id "LOCXPOlfC20.470.HIT1.transcript"; gene_name "LOCXPOlfC20.470.HIT1.OlfC.2R.881.ANF_receptor.exons8.CM024204.1.Amphilophus_citrinellus";
CM024204.1	exonerate:protein2genome:local	exon	33108283	33108755	.	-	.	gene_id "LOCXPOlfC20.470.HIT1"; transcript_id "LOCXPOlfC20.470.HIT1.transcript"; gene_name "LOCXPOlfC20.470.HIT1.OlfC.2R.881.ANF_receptor.exons8.CM024204.1.Amphilophus_citrinellus";
CM024204.1	exonerate:protein2genome:local	exon	33108909	33109032	.	-	.	gene_id "LOCXPOlfC20.470.HIT1"; transcript_id "LOCXPOlfC20.470.HIT1.transcript"; gene_name "LOCXPOlfC20.470.HIT1.OlfC.2R.881.ANF_receptor.exons8.CM024204.1.Amphilophus_citrinellus";
CM024204.1	exonerate:protein2genome:local	exon	33109800	33110021	.	-	.	gene_id "LOCXPOlfC20.470.HIT1"; transcript_id "LOCXPOlfC20.470.HIT1.transcript"; gene_name "LOCXPOlfC20.470.HIT1.OlfC.2R.881.ANF_receptor.exons8.CM024204.1.Amphilophus_citrinellus";
CM024204.1	exonerate:protein2genome:local	exon	33110121	33110672	.	-	.	gene_id "LOCXPOlfC20.470.HIT1"; transcript_id "LOCXPOlfC20.470.HIT1.transcript"; gene_name "LOCXPOlfC20.470.HIT1.OlfC.2R.881.ANF_receptor.exons8.CM024204.1.Amphilophus_citrinellus";
CM024204.1	exonerate:protein2genome:local	exon	33110998	33111285	.	-	.	gene_id "LOCXPOlfC20.470.HIT1"; transcript_id "LOCXPOlfC20.470.HIT1.transcript"; gene_name "LOCXPOlfC20.470.HIT1.OlfC.2R.881.ANF_receptor.exons8.CM024204.1.Amphilophus_citrinellus";
CM024204.1	exonerate:protein2genome:local	exon	33111861	33112200	.	-	.	gene_id "LOCXPOlfC20.470.HIT1"; transcript_id "LOCXPOlfC20.470.HIT1.transcript"; gene_name "LOCXPOlfC20.470.HIT1.OlfC.2R.881.ANF_receptor.exons8.CM024204.1.Amphilophus_citrinellus";
CM024204.1	exonerate:protein2genome:local	exon	33112319	33112542	.	-	.	gene_id "LOCXPOlfC20.470.HIT1"; transcript_id "LOCXPOlfC20.470.HIT1.transcript"; gene_name "LOCXPOlfC20.470.HIT1.OlfC.2R.881.ANF_receptor.exons8.CM024204.1.Amphilophus_citrinellus";
CM024204.1	exonerate:protein2genome:local	exon	33114619	33114866	.	+	.	gene_id "LOCXPOlfC21.471.HIT1"; transcript_id "LOCXPOlfC21.471.HIT1.transcript"; gene_name "LOCXPOlfC21.471.HIT1.OlfC.2R.869.ANF_receptor.exons8.CM024204.1.Amphilophus_citrinellus";
CM024204.1	exonerate:protein2genome:local	exon	33115236	33115524	.	+	.	gene_id "LOCXPOlfC21.471.HIT1"; transcript_id "LOCXPOlfC21.471.HIT1.transcript"; gene_name "LOCXPOlfC21.471.HIT1.OlfC.2R.869.ANF_receptor.exons8.CM024204.1.Amphilophus_citrinellus";
CM024204.1	exonerate:protein2genome:local	exon	33115621	33115707	.	+	.	gene_id "LOCXPOlfC21.471.HIT1"; transcript_id "LOCXPOlfC21.471.HIT1.transcript"; gene_name "LOCXPOlfC21.471.HIT1.OlfC.2R.869.ANF_receptor.exons8.CM024204.1.Amphilophus_citrinellus";
CM024204.1	exonerate:protein2genome:local	exon	33116063	33116254	.	+	.	gene_id "LOCXPOlfC21.471.HIT1"; transcript_id "LOCXPOlfC21.471.HIT1.transcript"; gene_name "LOCXPOlfC21.471.HIT1.OlfC.2R.869.ANF_receptor.exons8.CM024204.1.Amphilophus_citrinellus";
CM024204.1	exonerate:protein2genome:local	exon	33119107	33119640	.	+	.	gene_id "LOCXPOlfC21.471.HIT1"; transcript_id "LOCXPOlfC21.471.HIT1.transcript"; gene_name "LOCXPOlfC21.471.HIT1.OlfC.2R.869.ANF_receptor.exons8.CM024204.1.Amphilophus_citrinellus";
CM024204.1	exonerate:protein2genome:local	exon	33119736	33119978	.	+	.	gene_id "LOCXPOlfC21.471.HIT1"; transcript_id "LOCXPOlfC21.471.HIT1.transcript"; gene_name "LOCXPOlfC21.471.HIT1.OlfC.2R.869.ANF_receptor.exons8.CM024204.1.Amphilophus_citrinellus";
CM024204.1	exonerate:protein2genome:local	exon	33120880	33120994	.	+	.	gene_id "LOCXPOlfC21.471.HIT1"; transcript_id "LOCXPOlfC21.471.HIT1.transcript"; gene_name "LOCXPOlfC21.471.HIT1.OlfC.2R.869.ANF_receptor.exons8.CM024204.1.Amphilophus_citrinellus";
CM024204.1	exonerate:protein2genome:local	exon	33121111	33122009	.	+	.	gene_id "LOCXPOlfC21.471.HIT1"; transcript_id "LOCXPOlfC21.471.HIT1.transcript"; gene_name "LOCXPOlfC21.471.HIT1.OlfC.2R.869.ANF_receptor.exons8.CM024204.1.Amphilophus_citrinellus";
CM024204.1	exonerate:protein2genome:local	exon	33123963	33124316	.	-	.	gene_id "LOCXPOlfC22.474.HIT1"; transcript_id "LOCXPOlfC22.474.HIT1.transcript"; gene_name "LOCXPOlfC22.474.HIT1.OlfC.2R.934.ANF_receptor.exons14.CM024204.1.Amphilophus_citrinellus";
CM024204.1	exonerate:protein2genome:local	exon	33124519	33124599	.	-	.	gene_id "LOCXPOlfC22.474.HIT1"; transcript_id "LOCXPOlfC22.474.HIT1.transcript"; gene_name "LOCXPOlfC22.474.HIT1.OlfC.2R.934.ANF_receptor.exons14.CM024204.1.Amphilophus_citrinellus";
CM024204.1	exonerate:protein2genome:local	exon	33124702	33125174	.	-	.	gene_id "LOCXPOlfC22.474.HIT1"; transcript_id "LOCXPOlfC22.474.HIT1.transcript"; gene_name "LOCXPOlfC22.474.HIT1.OlfC.2R.934.ANF_receptor.exons14.CM024204.1.Amphilophus_citrinellus";
CM024204.1	exonerate:protein2genome:local	exon	33125302	33125425	.	-	.	gene_id "LOCXPOlfC22.474.HIT1"; transcript_id "LOCXPOlfC22.474.HIT1.transcript"; gene_name "LOCXPOlfC22.474.HIT1.OlfC.2R.934.ANF_receptor.exons14.CM024204.1.Amphilophus_citrinellus";
CM024204.1	exonerate:protein2genome:local	exon	33125554	33125650	.	-	.	gene_id "LOCXPOlfC22.474.HIT1"; transcript_id "LOCXPOlfC22.474.HIT1.transcript"; gene_name "LOCXPOlfC22.474.HIT1.OlfC.2R.934.ANF_receptor.exons14.CM024204.1.Amphilophus_citrinellus";
CM024204.1	exonerate:protein2genome:local	exon	33125812	33125942	.	-	.	gene_id "LOCXPOlfC22.474.HIT1"; transcript_id "LOCXPOlfC22.474.HIT1.transcript"; gene_name "LOCXPOlfC22.474.HIT1.OlfC.2R.934.ANF_receptor.exons14.CM024204.1.Amphilophus_citrinellus";
CM024204.1	exonerate:protein2genome:local	exon	33126068	33126262	.	-	.	gene_id "LOCXPOlfC22.474.HIT1"; transcript_id "LOCXPOlfC22.474.HIT1.transcript"; gene_name "LOCXPOlfC22.474.HIT1.OlfC.2R.934.ANF_receptor.exons14.CM024204.1.Amphilophus_citrinellus";
CM024204.1	exonerate:protein2genome:local	exon	33126326	33126682	.	-	.	gene_id "LOCXPOlfC22.474.HIT1"; transcript_id "LOCXPOlfC22.474.HIT1.transcript"; gene_name "LOCXPOlfC22.474.HIT1.OlfC.2R.934.ANF_receptor.exons14.CM024204.1.Amphilophus_citrinellus";
CM024204.1	exonerate:protein2genome:local	exon	33127390	33127590	.	-	.	gene_id "LOCXPOlfC22.474.HIT1"; transcript_id "LOCXPOlfC22.474.HIT1.transcript"; gene_name "LOCXPOlfC22.474.HIT1.OlfC.2R.934.ANF_receptor.exons14.CM024204.1.Amphilophus_citrinellus";
CM024204.1	exonerate:protein2genome:local	exon	33127678	33127830	.	-	.	gene_id "LOCXPOlfC22.474.HIT1"; transcript_id "LOCXPOlfC22.474.HIT1.transcript"; gene_name "LOCXPOlfC22.474.HIT1.OlfC.2R.934.ANF_receptor.exons14.CM024204.1.Amphilophus_citrinellus";
CM024204.1	exonerate:protein2genome:local	exon	33127926	33128053	.	-	.	gene_id "LOCXPOlfC22.474.HIT1"; transcript_id "LOCXPOlfC22.474.HIT1.transcript"; gene_name "LOCXPOlfC22.474.HIT1.OlfC.2R.934.ANF_receptor.exons14.CM024204.1.Amphilophus_citrinellus";
CM024204.1	exonerate:protein2genome:local	exon	33128228	33128409	.	-	.	gene_id "LOCXPOlfC22.474.HIT1"; transcript_id "LOCXPOlfC22.474.HIT1.transcript"; gene_name "LOCXPOlfC22.474.HIT1.OlfC.2R.934.ANF_receptor.exons14.CM024204.1.Amphilophus_citrinellus";
CM024204.1	exonerate:protein2genome:local	exon	33128634	33128833	.	-	.	gene_id "LOCXPOlfC22.474.HIT1"; transcript_id "LOCXPOlfC22.474.HIT1.transcript"; gene_name "LOCXPOlfC22.474.HIT1.OlfC.2R.934.ANF_receptor.exons14.CM024204.1.Amphilophus_citrinellus";
CM024204.1	exonerate:protein2genome:local	exon	33128864	33128989	.	-	.	gene_id "LOCXPOlfC22.474.HIT1"; transcript_id "LOCXPOlfC22.474.HIT1.transcript"; gene_name "LOCXPOlfC22.474.HIT1.OlfC.2R.934.ANF_receptor.exons14.CM024204.1.Amphilophus_citrinellus";
CM024204.1	exonerate:protein2genome:local	exon	33130706	33131059	.	-	.	gene_id "LOCXPOlfC23.476.HIT1"; transcript_id "LOCXPOlfC23.476.HIT1.transcript"; gene_name "LOCXPOlfC23.476.HIT1.OlfC.2R.870.ANF_receptor.exons13.CM024204.1.Amphilophus_citrinellus";
CM024204.1	exonerate:protein2genome:local	exon	33133592	33133672	.	-	.	gene_id "LOCXPOlfC23.476.HIT1"; transcript_id "LOCXPOlfC23.476.HIT1.transcript"; gene_name "LOCXPOlfC23.476.HIT1.OlfC.2R.870.ANF_receptor.exons13.CM024204.1.Amphilophus_citrinellus";
CM024204.1	exonerate:protein2genome:local	exon	33133809	33134281	.	-	.	gene_id "LOCXPOlfC23.476.HIT1"; transcript_id "LOCXPOlfC23.476.HIT1.transcript"; gene_name "LOCXPOlfC23.476.HIT1.OlfC.2R.870.ANF_receptor.exons13.CM024204.1.Amphilophus_citrinellus";
CM024204.1	exonerate:protein2genome:local	exon	33134436	33134559	.	-	.	gene_id "LOCXPOlfC23.476.HIT1"; transcript_id "LOCXPOlfC23.476.HIT1.transcript"; gene_name "LOCXPOlfC23.476.HIT1.OlfC.2R.870.ANF_receptor.exons13.CM024204.1.Amphilophus_citrinellus";
CM024204.1	exonerate:protein2genome:local	exon	33134692	33134788	.	-	.	gene_id "LOCXPOlfC23.476.HIT1"; transcript_id "LOCXPOlfC23.476.HIT1.transcript"; gene_name "LOCXPOlfC23.476.HIT1.OlfC.2R.870.ANF_receptor.exons13.CM024204.1.Amphilophus_citrinellus";
CM024204.1	exonerate:protein2genome:local	exon	33134952	33135082	.	-	.	gene_id "LOCXPOlfC23.476.HIT1"; transcript_id "LOCXPOlfC23.476.HIT1.transcript"; gene_name "LOCXPOlfC23.476.HIT1.OlfC.2R.870.ANF_receptor.exons13.CM024204.1.Amphilophus_citrinellus";
CM024204.1	exonerate:protein2genome:local	exon	33135201	33135444	.	-	.	gene_id "LOCXPOlfC23.476.HIT1"; transcript_id "LOCXPOlfC23.476.HIT1.transcript"; gene_name "LOCXPOlfC23.476.HIT1.OlfC.2R.870.ANF_receptor.exons13.CM024204.1.Amphilophus_citrinellus";
CM024204.1	exonerate:protein2genome:local	exon	33135562	33135797	.	-	.	gene_id "LOCXPOlfC23.476.HIT1"; transcript_id "LOCXPOlfC23.476.HIT1.transcript"; gene_name "LOCXPOlfC23.476.HIT1.OlfC.2R.870.ANF_receptor.exons13.CM024204.1.Amphilophus_citrinellus";
CM024204.1	exonerate:protein2genome:local	exon	33135943	33136143	.	-	.	gene_id "LOCXPOlfC23.476.HIT1"; transcript_id "LOCXPOlfC23.476.HIT1.transcript"; gene_name "LOCXPOlfC23.476.HIT1.OlfC.2R.870.ANF_receptor.exons13.CM024204.1.Amphilophus_citrinellus";
CM024204.1	exonerate:protein2genome:local	exon	33136263	33136415	.	-	.	gene_id "LOCXPOlfC23.476.HIT1"; transcript_id "LOCXPOlfC23.476.HIT1.transcript"; gene_name "LOCXPOlfC23.476.HIT1.OlfC.2R.870.ANF_receptor.exons13.CM024204.1.Amphilophus_citrinellus";
CM024204.1	exonerate:protein2genome:local	exon	33136508	33136657	.	-	.	gene_id "LOCXPOlfC23.476.HIT1"; transcript_id "LOCXPOlfC23.476.HIT1.transcript"; gene_name "LOCXPOlfC23.476.HIT1.OlfC.2R.870.ANF_receptor.exons13.CM024204.1.Amphilophus_citrinellus";
CM024204.1	exonerate:protein2genome:local	exon	33136784	33136940	.	-	.	gene_id "LOCXPOlfC23.476.HIT1"; transcript_id "LOCXPOlfC23.476.HIT1.transcript"; gene_name "LOCXPOlfC23.476.HIT1.OlfC.2R.870.ANF_receptor.exons13.CM024204.1.Amphilophus_citrinellus";
CM024204.1	exonerate:protein2genome:local	exon	33137162	33137370	.	-	.	gene_id "LOCXPOlfC23.476.HIT1"; transcript_id "LOCXPOlfC23.476.HIT1.transcript"; gene_name "LOCXPOlfC23.476.HIT1.OlfC.2R.870.ANF_receptor.exons13.CM024204.1.Amphilophus_citrinellus";
CM024204.1	exonerate:protein2genome:local	exon	33143257	33143610	.	-	.	gene_id "LOCXPOlfC24.479.HIT1"; transcript_id "LOCXPOlfC24.479.HIT1.transcript"; gene_name "LOCXPOlfC24.479.HIT1.OlfC.2R.870.ANF_receptor.exons13.CM024204.1.Amphilophus_citrinellus";
CM024204.1	exonerate:protein2genome:local	exon	33143745	33143825	.	-	.	gene_id "LOCXPOlfC24.479.HIT1"; transcript_id "LOCXPOlfC24.479.HIT1.transcript"; gene_name "LOCXPOlfC24.479.HIT1.OlfC.2R.870.ANF_receptor.exons13.CM024204.1.Amphilophus_citrinellus";
CM024204.1	exonerate:protein2genome:local	exon	33143909	33144381	.	-	.	gene_id "LOCXPOlfC24.479.HIT1"; transcript_id "LOCXPOlfC24.479.HIT1.transcript"; gene_name "LOCXPOlfC24.479.HIT1.OlfC.2R.870.ANF_receptor.exons13.CM024204.1.Amphilophus_citrinellus";
CM024204.1	exonerate:protein2genome:local	exon	33144539	33144662	.	-	.	gene_id "LOCXPOlfC24.479.HIT1"; transcript_id "LOCXPOlfC24.479.HIT1.transcript"; gene_name "LOCXPOlfC24.479.HIT1.OlfC.2R.870.ANF_receptor.exons13.CM024204.1.Amphilophus_citrinellus";
CM024204.1	exonerate:protein2genome:local	exon	33144738	33144834	.	-	.	gene_id "LOCXPOlfC24.479.HIT1"; transcript_id "LOCXPOlfC24.479.HIT1.transcript"; gene_name "LOCXPOlfC24.479.HIT1.OlfC.2R.870.ANF_receptor.exons13.CM024204.1.Amphilophus_citrinellus";
CM024204.1	exonerate:protein2genome:local	exon	33144998	33145128	.	-	.	gene_id "LOCXPOlfC24.479.HIT1"; transcript_id "LOCXPOlfC24.479.HIT1.transcript"; gene_name "LOCXPOlfC24.479.HIT1.OlfC.2R.870.ANF_receptor.exons13.CM024204.1.Amphilophus_citrinellus";
CM024204.1	exonerate:protein2genome:local	exon	33145244	33145487	.	-	.	gene_id "LOCXPOlfC24.479.HIT1"; transcript_id "LOCXPOlfC24.479.HIT1.transcript"; gene_name "LOCXPOlfC24.479.HIT1.OlfC.2R.870.ANF_receptor.exons13.CM024204.1.Amphilophus_citrinellus";
CM024204.1	exonerate:protein2genome:local	exon	33145605	33145840	.	-	.	gene_id "LOCXPOlfC24.479.HIT1"; transcript_id "LOCXPOlfC24.479.HIT1.transcript"; gene_name "LOCXPOlfC24.479.HIT1.OlfC.2R.870.ANF_receptor.exons13.CM024204.1.Amphilophus_citrinellus";
CM024204.1	exonerate:protein2genome:local	exon	33145970	33146170	.	-	.	gene_id "LOCXPOlfC24.479.HIT1"; transcript_id "LOCXPOlfC24.479.HIT1.transcript"; gene_name "LOCXPOlfC24.479.HIT1.OlfC.2R.870.ANF_receptor.exons13.CM024204.1.Amphilophus_citrinellus";
CM024204.1	exonerate:protein2genome:local	exon	33146290	33146442	.	-	.	gene_id "LOCXPOlfC24.479.HIT1"; transcript_id "LOCXPOlfC24.479.HIT1.transcript"; gene_name "LOCXPOlfC24.479.HIT1.OlfC.2R.870.ANF_receptor.exons13.CM024204.1.Amphilophus_citrinellus";
CM024204.1	exonerate:protein2genome:local	exon	33146526	33146675	.	-	.	gene_id "LOCXPOlfC24.479.HIT1"; transcript_id "LOCXPOlfC24.479.HIT1.transcript"; gene_name "LOCXPOlfC24.479.HIT1.OlfC.2R.870.ANF_receptor.exons13.CM024204.1.Amphilophus_citrinellus";
CM024204.1	exonerate:protein2genome:local	exon	33146802	33146958	.	-	.	gene_id "LOCXPOlfC24.479.HIT1"; transcript_id "LOCXPOlfC24.479.HIT1.transcript"; gene_name "LOCXPOlfC24.479.HIT1.OlfC.2R.870.ANF_receptor.exons13.CM024204.1.Amphilophus_citrinellus";
CM024204.1	exonerate:protein2genome:local	exon	33147180	33147388	.	-	.	gene_id "LOCXPOlfC24.479.HIT1"; transcript_id "LOCXPOlfC24.479.HIT1.transcript"; gene_name "LOCXPOlfC24.479.HIT1.OlfC.2R.870.ANF_receptor.exons13.CM024204.1.Amphilophus_citrinellus";
CM024204.1	exonerate:protein2genome:local	exon	33172774	33172927	.	-	.	gene_id "LOCXPOlfC25.494.HIT1"; transcript_id "LOCXPOlfC25.494.HIT1.transcript"; gene_name "LOCXPOlfC25.494.HIT1.OlfC.2R.881.ANF_receptor.exons12.CM024204.1.Amphilophus_citrinellus";
CM024204.1	exonerate:protein2genome:local	exon	33173111	33173191	.	-	.	gene_id "LOCXPOlfC25.494.HIT1"; transcript_id "LOCXPOlfC25.494.HIT1.transcript"; gene_name "LOCXPOlfC25.494.HIT1.OlfC.2R.881.ANF_receptor.exons12.CM024204.1.Amphilophus_citrinellus";
CM024204.1	exonerate:protein2genome:local	exon	33173276	33173768	.	-	.	gene_id "LOCXPOlfC25.494.HIT1"; transcript_id "LOCXPOlfC25.494.HIT1.transcript"; gene_name "LOCXPOlfC25.494.HIT1.OlfC.2R.881.ANF_receptor.exons12.CM024204.1.Amphilophus_citrinellus";
CM024204.1	exonerate:protein2genome:local	exon	33173914	33174037	.	-	.	gene_id "LOCXPOlfC25.494.HIT1"; transcript_id "LOCXPOlfC25.494.HIT1.transcript"; gene_name "LOCXPOlfC25.494.HIT1.OlfC.2R.881.ANF_receptor.exons12.CM024204.1.Amphilophus_citrinellus";
CM024204.1	exonerate:protein2genome:local	exon	33174195	33174291	.	-	.	gene_id "LOCXPOlfC25.494.HIT1"; transcript_id "LOCXPOlfC25.494.HIT1.transcript"; gene_name "LOCXPOlfC25.494.HIT1.OlfC.2R.881.ANF_receptor.exons12.CM024204.1.Amphilophus_citrinellus";
CM024204.1	exonerate:protein2genome:local	exon	33174451	33174581	.	-	.	gene_id "LOCXPOlfC25.494.HIT1"; transcript_id "LOCXPOlfC25.494.HIT1.transcript"; gene_name "LOCXPOlfC25.494.HIT1.OlfC.2R.881.ANF_receptor.exons12.CM024204.1.Amphilophus_citrinellus";
CM024204.1	exonerate:protein2genome:local	exon	33174712	33175263	.	-	.	gene_id "LOCXPOlfC25.494.HIT1"; transcript_id "LOCXPOlfC25.494.HIT1.transcript"; gene_name "LOCXPOlfC25.494.HIT1.OlfC.2R.881.ANF_receptor.exons12.CM024204.1.Amphilophus_citrinellus";
CM024204.1	exonerate:protein2genome:local	exon	33175417	33175617	.	-	.	gene_id "LOCXPOlfC25.494.HIT1"; transcript_id "LOCXPOlfC25.494.HIT1.transcript"; gene_name "LOCXPOlfC25.494.HIT1.OlfC.2R.881.ANF_receptor.exons12.CM024204.1.Amphilophus_citrinellus";
CM024204.1	exonerate:protein2genome:local	exon	33175702	33175854	.	-	.	gene_id "LOCXPOlfC25.494.HIT1"; transcript_id "LOCXPOlfC25.494.HIT1.transcript"; gene_name "LOCXPOlfC25.494.HIT1.OlfC.2R.881.ANF_receptor.exons12.CM024204.1.Amphilophus_citrinellus";
CM024204.1	exonerate:protein2genome:local	exon	33175966	33176093	.	-	.	gene_id "LOCXPOlfC25.494.HIT1"; transcript_id "LOCXPOlfC25.494.HIT1.transcript"; gene_name "LOCXPOlfC25.494.HIT1.OlfC.2R.881.ANF_receptor.exons12.CM024204.1.Amphilophus_citrinellus";
CM024204.1	exonerate:protein2genome:local	exon	33176277	33176458	.	-	.	gene_id "LOCXPOlfC25.494.HIT1"; transcript_id "LOCXPOlfC25.494.HIT1.transcript"; gene_name "LOCXPOlfC25.494.HIT1.OlfC.2R.881.ANF_receptor.exons12.CM024204.1.Amphilophus_citrinellus";
CM024204.1	exonerate:protein2genome:local	exon	33176648	33176994	.	-	.	gene_id "LOCXPOlfC25.494.HIT1"; transcript_id "LOCXPOlfC25.494.HIT1.transcript"; gene_name "LOCXPOlfC25.494.HIT1.OlfC.2R.881.ANF_receptor.exons12.CM024204.1.Amphilophus_citrinellus";
CM024204.1	exonerate:protein2genome:local	exon	33202065	33202418	.	-	.	gene_id "LOCXPOlfC26.502.HIT1"; transcript_id "LOCXPOlfC26.502.HIT1.transcript"; gene_name "LOCXPOlfC26.502.HIT1.OlfC.2R.941.ANF_receptor.exons13.CM024204.1.Amphilophus_citrinellus";
CM024204.1	exonerate:protein2genome:local	exon	33202671	33202751	.	-	.	gene_id "LOCXPOlfC26.502.HIT1"; transcript_id "LOCXPOlfC26.502.HIT1.transcript"; gene_name "LOCXPOlfC26.502.HIT1.OlfC.2R.941.ANF_receptor.exons13.CM024204.1.Amphilophus_citrinellus";
CM024204.1	exonerate:protein2genome:local	exon	33202829	33203301	.	-	.	gene_id "LOCXPOlfC26.502.HIT1"; transcript_id "LOCXPOlfC26.502.HIT1.transcript"; gene_name "LOCXPOlfC26.502.HIT1.OlfC.2R.941.ANF_receptor.exons13.CM024204.1.Amphilophus_citrinellus";
CM024204.1	exonerate:protein2genome:local	exon	33203497	33203620	.	-	.	gene_id "LOCXPOlfC26.502.HIT1"; transcript_id "LOCXPOlfC26.502.HIT1.transcript"; gene_name "LOCXPOlfC26.502.HIT1.OlfC.2R.941.ANF_receptor.exons13.CM024204.1.Amphilophus_citrinellus";
CM024204.1	exonerate:protein2genome:local	exon	33203727	33203823	.	-	.	gene_id "LOCXPOlfC26.502.HIT1"; transcript_id "LOCXPOlfC26.502.HIT1.transcript"; gene_name "LOCXPOlfC26.502.HIT1.OlfC.2R.941.ANF_receptor.exons13.CM024204.1.Amphilophus_citrinellus";
CM024204.1	exonerate:protein2genome:local	exon	33204281	33204411	.	-	.	gene_id "LOCXPOlfC26.502.HIT1"; transcript_id "LOCXPOlfC26.502.HIT1.transcript"; gene_name "LOCXPOlfC26.502.HIT1.OlfC.2R.941.ANF_receptor.exons13.CM024204.1.Amphilophus_citrinellus";
CM024204.1	exonerate:protein2genome:local	exon	33204516	33204710	.	-	.	gene_id "LOCXPOlfC26.502.HIT1"; transcript_id "LOCXPOlfC26.502.HIT1.transcript"; gene_name "LOCXPOlfC26.502.HIT1.OlfC.2R.941.ANF_receptor.exons13.CM024204.1.Amphilophus_citrinellus";
CM024204.1	exonerate:protein2genome:local	exon	33204774	33205130	.	-	.	gene_id "LOCXPOlfC26.502.HIT1"; transcript_id "LOCXPOlfC26.502.HIT1.transcript"; gene_name "LOCXPOlfC26.502.HIT1.OlfC.2R.941.ANF_receptor.exons13.CM024204.1.Amphilophus_citrinellus";
CM024204.1	exonerate:protein2genome:local	exon	33205279	33205479	.	-	.	gene_id "LOCXPOlfC26.502.HIT1"; transcript_id "LOCXPOlfC26.502.HIT1.transcript"; gene_name "LOCXPOlfC26.502.HIT1.OlfC.2R.941.ANF_receptor.exons13.CM024204.1.Amphilophus_citrinellus";
CM024204.1	exonerate:protein2genome:local	exon	33205564	33205716	.	-	.	gene_id "LOCXPOlfC26.502.HIT1"; transcript_id "LOCXPOlfC26.502.HIT1.transcript"; gene_name "LOCXPOlfC26.502.HIT1.OlfC.2R.941.ANF_receptor.exons13.CM024204.1.Amphilophus_citrinellus";
CM024204.1	exonerate:protein2genome:local	exon	33205828	33205955	.	-	.	gene_id "LOCXPOlfC26.502.HIT1"; transcript_id "LOCXPOlfC26.502.HIT1.transcript"; gene_name "LOCXPOlfC26.502.HIT1.OlfC.2R.941.ANF_receptor.exons13.CM024204.1.Amphilophus_citrinellus";
CM024204.1	exonerate:protein2genome:local	exon	33206127	33206308	.	-	.	gene_id "LOCXPOlfC26.502.HIT1"; transcript_id "LOCXPOlfC26.502.HIT1.transcript"; gene_name "LOCXPOlfC26.502.HIT1.OlfC.2R.941.ANF_receptor.exons13.CM024204.1.Amphilophus_citrinellus";
CM024204.1	exonerate:protein2genome:local	exon	33206429	33206775	.	-	.	gene_id "LOCXPOlfC26.502.HIT1"; transcript_id "LOCXPOlfC26.502.HIT1.transcript"; gene_name "LOCXPOlfC26.502.HIT1.OlfC.2R.941.ANF_receptor.exons13.CM024204.1.Amphilophus_citrinellus";
CM024204.1	exonerate:protein2genome:local	exon	33218369	33218722	.	-	.	gene_id "LOCXPOlfC26.507.HIT1"; transcript_id "LOCXPOlfC26.507.HIT1.transcript"; gene_name "LOCXPOlfC26.507.HIT1.OlfC.2R.941.ANF_receptor.exons13.CM024204.1.Amphilophus_citrinellus";
CM024204.1	exonerate:protein2genome:local	exon	33218921	33219001	.	-	.	gene_id "LOCXPOlfC26.507.HIT1"; transcript_id "LOCXPOlfC26.507.HIT1.transcript"; gene_name "LOCXPOlfC26.507.HIT1.OlfC.2R.941.ANF_receptor.exons13.CM024204.1.Amphilophus_citrinellus";
CM024204.1	exonerate:protein2genome:local	exon	33219079	33219551	.	-	.	gene_id "LOCXPOlfC26.507.HIT1"; transcript_id "LOCXPOlfC26.507.HIT1.transcript"; gene_name "LOCXPOlfC26.507.HIT1.OlfC.2R.941.ANF_receptor.exons13.CM024204.1.Amphilophus_citrinellus";
CM024204.1	exonerate:protein2genome:local	exon	33219697	33219820	.	-	.	gene_id "LOCXPOlfC26.507.HIT1"; transcript_id "LOCXPOlfC26.507.HIT1.transcript"; gene_name "LOCXPOlfC26.507.HIT1.OlfC.2R.941.ANF_receptor.exons13.CM024204.1.Amphilophus_citrinellus";
CM024204.1	exonerate:protein2genome:local	exon	33219919	33220015	.	-	.	gene_id "LOCXPOlfC26.507.HIT1"; transcript_id "LOCXPOlfC26.507.HIT1.transcript"; gene_name "LOCXPOlfC26.507.HIT1.OlfC.2R.941.ANF_receptor.exons13.CM024204.1.Amphilophus_citrinellus";
CM024204.1	exonerate:protein2genome:local	exon	33220473	33220603	.	-	.	gene_id "LOCXPOlfC26.507.HIT1"; transcript_id "LOCXPOlfC26.507.HIT1.transcript"; gene_name "LOCXPOlfC26.507.HIT1.OlfC.2R.941.ANF_receptor.exons13.CM024204.1.Amphilophus_citrinellus";
CM024204.1	exonerate:protein2genome:local	exon	33220708	33220902	.	-	.	gene_id "LOCXPOlfC26.507.HIT1"; transcript_id "LOCXPOlfC26.507.HIT1.transcript"; gene_name "LOCXPOlfC26.507.HIT1.OlfC.2R.941.ANF_receptor.exons13.CM024204.1.Amphilophus_citrinellus";
CM024204.1	exonerate:protein2genome:local	exon	33220966	33221322	.	-	.	gene_id "LOCXPOlfC26.507.HIT1"; transcript_id "LOCXPOlfC26.507.HIT1.transcript"; gene_name "LOCXPOlfC26.507.HIT1.OlfC.2R.941.ANF_receptor.exons13.CM024204.1.Amphilophus_citrinellus";
CM024204.1	exonerate:protein2genome:local	exon	33221473	33221673	.	-	.	gene_id "LOCXPOlfC26.507.HIT1"; transcript_id "LOCXPOlfC26.507.HIT1.transcript"; gene_name "LOCXPOlfC26.507.HIT1.OlfC.2R.941.ANF_receptor.exons13.CM024204.1.Amphilophus_citrinellus";
CM024204.1	exonerate:protein2genome:local	exon	33221759	33221911	.	-	.	gene_id "LOCXPOlfC26.507.HIT1"; transcript_id "LOCXPOlfC26.507.HIT1.transcript"; gene_name "LOCXPOlfC26.507.HIT1.OlfC.2R.941.ANF_receptor.exons13.CM024204.1.Amphilophus_citrinellus";
CM024204.1	exonerate:protein2genome:local	exon	33222031	33222158	.	-	.	gene_id "LOCXPOlfC26.507.HIT1"; transcript_id "LOCXPOlfC26.507.HIT1.transcript"; gene_name "LOCXPOlfC26.507.HIT1.OlfC.2R.941.ANF_receptor.exons13.CM024204.1.Amphilophus_citrinellus";
CM024204.1	exonerate:protein2genome:local	exon	33222342	33222523	.	-	.	gene_id "LOCXPOlfC26.507.HIT1"; transcript_id "LOCXPOlfC26.507.HIT1.transcript"; gene_name "LOCXPOlfC26.507.HIT1.OlfC.2R.941.ANF_receptor.exons13.CM024204.1.Amphilophus_citrinellus";
CM024204.1	exonerate:protein2genome:local	exon	33222706	33223052	.	-	.	gene_id "LOCXPOlfC26.507.HIT1"; transcript_id "LOCXPOlfC26.507.HIT1.transcript"; gene_name "LOCXPOlfC26.507.HIT1.OlfC.2R.941.ANF_receptor.exons13.CM024204.1.Amphilophus_citrinellus";
CM024204.1	exonerate:protein2genome:local	exon	33226991	33227892	.	-	.	gene_id "LOCXPOlfC27.509.HIT1"; transcript_id "LOCXPOlfC27.509.HIT1.transcript"; gene_name "LOCXPOlfC27.509.HIT1.OlfC.2R.878.ANF_receptor.exons8.CM024204.1.Amphilophus_citrinellus";
CM024204.1	exonerate:protein2genome:local	exon	33228002	33228125	.	-	.	gene_id "LOCXPOlfC27.509.HIT1"; transcript_id "LOCXPOlfC27.509.HIT1.transcript"; gene_name "LOCXPOlfC27.509.HIT1.OlfC.2R.878.ANF_receptor.exons8.CM024204.1.Amphilophus_citrinellus";
CM024204.1	exonerate:protein2genome:local	exon	33228239	33228460	.	-	.	gene_id "LOCXPOlfC27.509.HIT1"; transcript_id "LOCXPOlfC27.509.HIT1.transcript"; gene_name "LOCXPOlfC27.509.HIT1.OlfC.2R.878.ANF_receptor.exons8.CM024204.1.Amphilophus_citrinellus";
CM024204.1	exonerate:protein2genome:local	exon	33228601	33228806	.	-	.	gene_id "LOCXPOlfC27.509.HIT1"; transcript_id "LOCXPOlfC27.509.HIT1.transcript"; gene_name "LOCXPOlfC27.509.HIT1.OlfC.2R.878.ANF_receptor.exons8.CM024204.1.Amphilophus_citrinellus";
CM024204.1	exonerate:protein2genome:local	exon	33229098	33229393	.	-	.	gene_id "LOCXPOlfC27.509.HIT1"; transcript_id "LOCXPOlfC27.509.HIT1.transcript"; gene_name "LOCXPOlfC27.509.HIT1.OlfC.2R.878.ANF_receptor.exons8.CM024204.1.Amphilophus_citrinellus";
CM024204.1	exonerate:protein2genome:local	exon	33229550	33229839	.	-	.	gene_id "LOCXPOlfC27.509.HIT1"; transcript_id "LOCXPOlfC27.509.HIT1.transcript"; gene_name "LOCXPOlfC27.509.HIT1.OlfC.2R.878.ANF_receptor.exons8.CM024204.1.Amphilophus_citrinellus";
CM024204.1	exonerate:protein2genome:local	exon	33229941	33230235	.	-	.	gene_id "LOCXPOlfC27.509.HIT1"; transcript_id "LOCXPOlfC27.509.HIT1.transcript"; gene_name "LOCXPOlfC27.509.HIT1.OlfC.2R.878.ANF_receptor.exons8.CM024204.1.Amphilophus_citrinellus";
CM024204.1	exonerate:protein2genome:local	exon	33230719	33231017	.	-	.	gene_id "LOCXPOlfC27.509.HIT1"; transcript_id "LOCXPOlfC27.509.HIT1.transcript"; gene_name "LOCXPOlfC27.509.HIT1.OlfC.2R.878.ANF_receptor.exons8.CM024204.1.Amphilophus_citrinellus";
CM024204.1	exonerate:protein2genome:local	exon	33239552	33240450	.	-	.	gene_id "LOCXPOlfC28.513.HIT1"; transcript_id "LOCXPOlfC28.513.HIT1.transcript"; gene_name "LOCXPOlfC28.513.HIT1.OlfC.2R.874.ANF_receptor.exons8.CM024204.1.Amphilophus_citrinellus";
CM024204.1	exonerate:protein2genome:local	exon	33240574	33240697	.	-	.	gene_id "LOCXPOlfC28.513.HIT1"; transcript_id "LOCXPOlfC28.513.HIT1.transcript"; gene_name "LOCXPOlfC28.513.HIT1.OlfC.2R.874.ANF_receptor.exons8.CM024204.1.Amphilophus_citrinellus";
CM024204.1	exonerate:protein2genome:local	exon	33240791	33241012	.	-	.	gene_id "LOCXPOlfC28.513.HIT1"; transcript_id "LOCXPOlfC28.513.HIT1.transcript"; gene_name "LOCXPOlfC28.513.HIT1.OlfC.2R.874.ANF_receptor.exons8.CM024204.1.Amphilophus_citrinellus";
CM024204.1	exonerate:protein2genome:local	exon	33241130	33241338	.	-	.	gene_id "LOCXPOlfC28.513.HIT1"; transcript_id "LOCXPOlfC28.513.HIT1.transcript"; gene_name "LOCXPOlfC28.513.HIT1.OlfC.2R.874.ANF_receptor.exons8.CM024204.1.Amphilophus_citrinellus";
CM024204.1	exonerate:protein2genome:local	exon	33241691	33241986	.	-	.	gene_id "LOCXPOlfC28.513.HIT1"; transcript_id "LOCXPOlfC28.513.HIT1.transcript"; gene_name "LOCXPOlfC28.513.HIT1.OlfC.2R.874.ANF_receptor.exons8.CM024204.1.Amphilophus_citrinellus";
CM024204.1	exonerate:protein2genome:local	exon	33242145	33242434	.	-	.	gene_id "LOCXPOlfC28.513.HIT1"; transcript_id "LOCXPOlfC28.513.HIT1.transcript"; gene_name "LOCXPOlfC28.513.HIT1.OlfC.2R.874.ANF_receptor.exons8.CM024204.1.Amphilophus_citrinellus";
CM024204.1	exonerate:protein2genome:local	exon	33242530	33242824	.	-	.	gene_id "LOCXPOlfC28.513.HIT1"; transcript_id "LOCXPOlfC28.513.HIT1.transcript"; gene_name "LOCXPOlfC28.513.HIT1.OlfC.2R.874.ANF_receptor.exons8.CM024204.1.Amphilophus_citrinellus";
CM024204.1	exonerate:protein2genome:local	exon	33243213	33243499	.	-	.	gene_id "LOCXPOlfC28.513.HIT1"; transcript_id "LOCXPOlfC28.513.HIT1.transcript"; gene_name "LOCXPOlfC28.513.HIT1.OlfC.2R.874.ANF_receptor.exons8.CM024204.1.Amphilophus_citrinellus";
CM024204.1	exonerate:protein2genome:local	exon	33252112	33253013	.	-	.	gene_id "LOCXPOlfC29.516.HIT1"; transcript_id "LOCXPOlfC29.516.HIT1.transcript"; gene_name "LOCXPOlfC29.516.HIT1.OlfC.2R.879.ANF_receptor.exons8.CM024204.1.Amphilophus_citrinellus";
CM024204.1	exonerate:protein2genome:local	exon	33253113	33253236	.	-	.	gene_id "LOCXPOlfC29.516.HIT1"; transcript_id "LOCXPOlfC29.516.HIT1.transcript"; gene_name "LOCXPOlfC29.516.HIT1.OlfC.2R.879.ANF_receptor.exons8.CM024204.1.Amphilophus_citrinellus";
CM024204.1	exonerate:protein2genome:local	exon	33253332	33253553	.	-	.	gene_id "LOCXPOlfC29.516.HIT1"; transcript_id "LOCXPOlfC29.516.HIT1.transcript"; gene_name "LOCXPOlfC29.516.HIT1.OlfC.2R.879.ANF_receptor.exons8.CM024204.1.Amphilophus_citrinellus";
CM024204.1	exonerate:protein2genome:local	exon	33253698	33253906	.	-	.	gene_id "LOCXPOlfC29.516.HIT1"; transcript_id "LOCXPOlfC29.516.HIT1.transcript"; gene_name "LOCXPOlfC29.516.HIT1.OlfC.2R.879.ANF_receptor.exons8.CM024204.1.Amphilophus_citrinellus";
CM024204.1	exonerate:protein2genome:local	exon	33254219	33254514	.	-	.	gene_id "LOCXPOlfC29.516.HIT1"; transcript_id "LOCXPOlfC29.516.HIT1.transcript"; gene_name "LOCXPOlfC29.516.HIT1.OlfC.2R.879.ANF_receptor.exons8.CM024204.1.Amphilophus_citrinellus";
CM024204.1	exonerate:protein2genome:local	exon	33254654	33254943	.	-	.	gene_id "LOCXPOlfC29.516.HIT1"; transcript_id "LOCXPOlfC29.516.HIT1.transcript"; gene_name "LOCXPOlfC29.516.HIT1.OlfC.2R.879.ANF_receptor.exons8.CM024204.1.Amphilophus_citrinellus";
CM024204.1	exonerate:protein2genome:local	exon	33255048	33255342	.	-	.	gene_id "LOCXPOlfC29.516.HIT1"; transcript_id "LOCXPOlfC29.516.HIT1.transcript"; gene_name "LOCXPOlfC29.516.HIT1.OlfC.2R.879.ANF_receptor.exons8.CM024204.1.Amphilophus_citrinellus";
CM024204.1	exonerate:protein2genome:local	exon	33255782	33256080	.	-	.	gene_id "LOCXPOlfC29.516.HIT1"; transcript_id "LOCXPOlfC29.516.HIT1.transcript"; gene_name "LOCXPOlfC29.516.HIT1.OlfC.2R.879.ANF_receptor.exons8.CM024204.1.Amphilophus_citrinellus";
CM024204.1	exonerate:protein2genome:local	exon	33271833	33272734	.	-	.	gene_id "LOCXPOlfC30.519.HIT1"; transcript_id "LOCXPOlfC30.519.HIT1.transcript"; gene_name "LOCXPOlfC30.519.HIT1.OlfC.2R.871.ANF_receptor.exons8.CM024204.1.Amphilophus_citrinellus";
CM024204.1	exonerate:protein2genome:local	exon	33272834	33272957	.	-	.	gene_id "LOCXPOlfC30.519.HIT1"; transcript_id "LOCXPOlfC30.519.HIT1.transcript"; gene_name "LOCXPOlfC30.519.HIT1.OlfC.2R.871.ANF_receptor.exons8.CM024204.1.Amphilophus_citrinellus";
CM024204.1	exonerate:protein2genome:local	exon	33273064	33273285	.	-	.	gene_id "LOCXPOlfC30.519.HIT1"; transcript_id "LOCXPOlfC30.519.HIT1.transcript"; gene_name "LOCXPOlfC30.519.HIT1.OlfC.2R.871.ANF_receptor.exons8.CM024204.1.Amphilophus_citrinellus";
CM024204.1	exonerate:protein2genome:local	exon	33273419	33273624	.	-	.	gene_id "LOCXPOlfC30.519.HIT1"; transcript_id "LOCXPOlfC30.519.HIT1.transcript"; gene_name "LOCXPOlfC30.519.HIT1.OlfC.2R.871.ANF_receptor.exons8.CM024204.1.Amphilophus_citrinellus";
CM024204.1	exonerate:protein2genome:local	exon	33275175	33275470	.	-	.	gene_id "LOCXPOlfC30.519.HIT1"; transcript_id "LOCXPOlfC30.519.HIT1.transcript"; gene_name "LOCXPOlfC30.519.HIT1.OlfC.2R.871.ANF_receptor.exons8.CM024204.1.Amphilophus_citrinellus";
CM024204.1	exonerate:protein2genome:local	exon	33275588	33275877	.	-	.	gene_id "LOCXPOlfC30.519.HIT1"; transcript_id "LOCXPOlfC30.519.HIT1.transcript"; gene_name "LOCXPOlfC30.519.HIT1.OlfC.2R.871.ANF_receptor.exons8.CM024204.1.Amphilophus_citrinellus";
CM024204.1	exonerate:protein2genome:local	exon	33275979	33276273	.	-	.	gene_id "LOCXPOlfC30.519.HIT1"; transcript_id "LOCXPOlfC30.519.HIT1.transcript"; gene_name "LOCXPOlfC30.519.HIT1.OlfC.2R.871.ANF_receptor.exons8.CM024204.1.Amphilophus_citrinellus";
CM024204.1	exonerate:protein2genome:local	exon	33276767	33277044	.	-	.	gene_id "LOCXPOlfC30.519.HIT1"; transcript_id "LOCXPOlfC30.519.HIT1.transcript"; gene_name "LOCXPOlfC30.519.HIT1.OlfC.2R.871.ANF_receptor.exons8.CM024204.1.Amphilophus_citrinellus";
CM024204.1	exonerate:protein2genome:local	exon	33291008	33291909	.	-	.	gene_id "LOCXPOlfC31.523.HIT1"; transcript_id "LOCXPOlfC31.523.HIT1.transcript"; gene_name "LOCXPOlfC31.523.HIT1.OlfC.2R.874.ANF_receptor.exons8.CM024204.1.Amphilophus_citrinellus";
CM024204.1	exonerate:protein2genome:local	exon	33292008	33292131	.	-	.	gene_id "LOCXPOlfC31.523.HIT1"; transcript_id "LOCXPOlfC31.523.HIT1.transcript"; gene_name "LOCXPOlfC31.523.HIT1.OlfC.2R.874.ANF_receptor.exons8.CM024204.1.Amphilophus_citrinellus";
CM024204.1	exonerate:protein2genome:local	exon	33292242	33292463	.	-	.	gene_id "LOCXPOlfC31.523.HIT1"; transcript_id "LOCXPOlfC31.523.HIT1.transcript"; gene_name "LOCXPOlfC31.523.HIT1.OlfC.2R.874.ANF_receptor.exons8.CM024204.1.Amphilophus_citrinellus";
CM024204.1	exonerate:protein2genome:local	exon	33292606	33292799	.	-	.	gene_id "LOCXPOlfC31.523.HIT1"; transcript_id "LOCXPOlfC31.523.HIT1.transcript"; gene_name "LOCXPOlfC31.523.HIT1.OlfC.2R.874.ANF_receptor.exons8.CM024204.1.Amphilophus_citrinellus";
CM024204.1	exonerate:protein2genome:local	exon	33293162	33293457	.	-	.	gene_id "LOCXPOlfC31.523.HIT1"; transcript_id "LOCXPOlfC31.523.HIT1.transcript"; gene_name "LOCXPOlfC31.523.HIT1.OlfC.2R.874.ANF_receptor.exons8.CM024204.1.Amphilophus_citrinellus";
CM024204.1	exonerate:protein2genome:local	exon	33293575	33293864	.	-	.	gene_id "LOCXPOlfC31.523.HIT1"; transcript_id "LOCXPOlfC31.523.HIT1.transcript"; gene_name "LOCXPOlfC31.523.HIT1.OlfC.2R.874.ANF_receptor.exons8.CM024204.1.Amphilophus_citrinellus";
CM024204.1	exonerate:protein2genome:local	exon	33293973	33294267	.	-	.	gene_id "LOCXPOlfC31.523.HIT1"; transcript_id "LOCXPOlfC31.523.HIT1.transcript"; gene_name "LOCXPOlfC31.523.HIT1.OlfC.2R.874.ANF_receptor.exons8.CM024204.1.Amphilophus_citrinellus";
CM024204.1	exonerate:protein2genome:local	exon	33294725	33295023	.	-	.	gene_id "LOCXPOlfC31.523.HIT1"; transcript_id "LOCXPOlfC31.523.HIT1.transcript"; gene_name "LOCXPOlfC31.523.HIT1.OlfC.2R.874.ANF_receptor.exons8.CM024204.1.Amphilophus_citrinellus";
CM024204.1	exonerate:protein2genome:local	exon	33304229	33305130	.	-	.	gene_id "LOCXPOlfC32.529.HIT1"; transcript_id "LOCXPOlfC32.529.HIT1.transcript"; gene_name "LOCXPOlfC32.529.HIT1.OlfC.2R.878.ANF_receptor.exons8.CM024204.1.Amphilophus_citrinellus";
CM024204.1	exonerate:protein2genome:local	exon	33305234	33305357	.	-	.	gene_id "LOCXPOlfC32.529.HIT1"; transcript_id "LOCXPOlfC32.529.HIT1.transcript"; gene_name "LOCXPOlfC32.529.HIT1.OlfC.2R.878.ANF_receptor.exons8.CM024204.1.Amphilophus_citrinellus";
CM024204.1	exonerate:protein2genome:local	exon	33305468	33305689	.	-	.	gene_id "LOCXPOlfC32.529.HIT1"; transcript_id "LOCXPOlfC32.529.HIT1.transcript"; gene_name "LOCXPOlfC32.529.HIT1.OlfC.2R.878.ANF_receptor.exons8.CM024204.1.Amphilophus_citrinellus";
CM024204.1	exonerate:protein2genome:local	exon	33305834	33306039	.	-	.	gene_id "LOCXPOlfC32.529.HIT1"; transcript_id "LOCXPOlfC32.529.HIT1.transcript"; gene_name "LOCXPOlfC32.529.HIT1.OlfC.2R.878.ANF_receptor.exons8.CM024204.1.Amphilophus_citrinellus";
CM024204.1	exonerate:protein2genome:local	exon	33306390	33306685	.	-	.	gene_id "LOCXPOlfC32.529.HIT1"; transcript_id "LOCXPOlfC32.529.HIT1.transcript"; gene_name "LOCXPOlfC32.529.HIT1.OlfC.2R.878.ANF_receptor.exons8.CM024204.1.Amphilophus_citrinellus";
CM024204.1	exonerate:protein2genome:local	exon	33306831	33307120	.	-	.	gene_id "LOCXPOlfC32.529.HIT1"; transcript_id "LOCXPOlfC32.529.HIT1.transcript"; gene_name "LOCXPOlfC32.529.HIT1.OlfC.2R.878.ANF_receptor.exons8.CM024204.1.Amphilophus_citrinellus";
CM024204.1	exonerate:protein2genome:local	exon	33307229	33307523	.	-	.	gene_id "LOCXPOlfC32.529.HIT1"; transcript_id "LOCXPOlfC32.529.HIT1.transcript"; gene_name "LOCXPOlfC32.529.HIT1.OlfC.2R.878.ANF_receptor.exons8.CM024204.1.Amphilophus_citrinellus";
CM024204.1	exonerate:protein2genome:local	exon	33319873	33320171	.	-	.	gene_id "LOCXPOlfC32.529.HIT1"; transcript_id "LOCXPOlfC32.529.HIT1.transcript"; gene_name "LOCXPOlfC32.529.HIT1.OlfC.2R.878.ANF_receptor.exons8.CM024204.1.Amphilophus_citrinellus";
CM024204.1	exonerate:protein2genome:local	exon	33332504	33333405	.	-	.	gene_id "LOCXPOlfC33.533.HIT1"; transcript_id "LOCXPOlfC33.533.HIT1.transcript"; gene_name "LOCXPOlfC33.533.HIT1.OlfC.2R.874.ANF_receptor.exons8.CM024204.1.Amphilophus_citrinellus";
CM024204.1	exonerate:protein2genome:local	exon	33333504	33333627	.	-	.	gene_id "LOCXPOlfC33.533.HIT1"; transcript_id "LOCXPOlfC33.533.HIT1.transcript"; gene_name "LOCXPOlfC33.533.HIT1.OlfC.2R.874.ANF_receptor.exons8.CM024204.1.Amphilophus_citrinellus";
CM024204.1	exonerate:protein2genome:local	exon	33333738	33333959	.	-	.	gene_id "LOCXPOlfC33.533.HIT1"; transcript_id "LOCXPOlfC33.533.HIT1.transcript"; gene_name "LOCXPOlfC33.533.HIT1.OlfC.2R.874.ANF_receptor.exons8.CM024204.1.Amphilophus_citrinellus";
CM024204.1	exonerate:protein2genome:local	exon	33334090	33334283	.	-	.	gene_id "LOCXPOlfC33.533.HIT1"; transcript_id "LOCXPOlfC33.533.HIT1.transcript"; gene_name "LOCXPOlfC33.533.HIT1.OlfC.2R.874.ANF_receptor.exons8.CM024204.1.Amphilophus_citrinellus";
CM024204.1	exonerate:protein2genome:local	exon	33334639	33334934	.	-	.	gene_id "LOCXPOlfC33.533.HIT1"; transcript_id "LOCXPOlfC33.533.HIT1.transcript"; gene_name "LOCXPOlfC33.533.HIT1.OlfC.2R.874.ANF_receptor.exons8.CM024204.1.Amphilophus_citrinellus";
CM024204.1	exonerate:protein2genome:local	exon	33335051	33335340	.	-	.	gene_id "LOCXPOlfC33.533.HIT1"; transcript_id "LOCXPOlfC33.533.HIT1.transcript"; gene_name "LOCXPOlfC33.533.HIT1.OlfC.2R.874.ANF_receptor.exons8.CM024204.1.Amphilophus_citrinellus";
CM024204.1	exonerate:protein2genome:local	exon	33335449	33335743	.	-	.	gene_id "LOCXPOlfC33.533.HIT1"; transcript_id "LOCXPOlfC33.533.HIT1.transcript"; gene_name "LOCXPOlfC33.533.HIT1.OlfC.2R.874.ANF_receptor.exons8.CM024204.1.Amphilophus_citrinellus";
CM024204.1	exonerate:protein2genome:local	exon	33336168	33336466	.	-	.	gene_id "LOCXPOlfC33.533.HIT1"; transcript_id "LOCXPOlfC33.533.HIT1.transcript"; gene_name "LOCXPOlfC33.533.HIT1.OlfC.2R.874.ANF_receptor.exons8.CM024204.1.Amphilophus_citrinellus";
CM024204.1	exonerate:protein2genome:local	exon	33342814	33343715	.	-	.	gene_id "LOCXPOlfC34.535.HIT1"; transcript_id "LOCXPOlfC34.535.HIT1.transcript"; gene_name "LOCXPOlfC34.535.HIT1.OlfC.2R.881.ANF_receptor.exons8.CM024204.1.Amphilophus_citrinellus";
CM024204.1	exonerate:protein2genome:local	exon	33343821	33343944	.	-	.	gene_id "LOCXPOlfC34.535.HIT1"; transcript_id "LOCXPOlfC34.535.HIT1.transcript"; gene_name "LOCXPOlfC34.535.HIT1.OlfC.2R.881.ANF_receptor.exons8.CM024204.1.Amphilophus_citrinellus";
CM024204.1	exonerate:protein2genome:local	exon	33344055	33344276	.	-	.	gene_id "LOCXPOlfC34.535.HIT1"; transcript_id "LOCXPOlfC34.535.HIT1.transcript"; gene_name "LOCXPOlfC34.535.HIT1.OlfC.2R.881.ANF_receptor.exons8.CM024204.1.Amphilophus_citrinellus";
CM024204.1	exonerate:protein2genome:local	exon	33344401	33344606	.	-	.	gene_id "LOCXPOlfC34.535.HIT1"; transcript_id "LOCXPOlfC34.535.HIT1.transcript"; gene_name "LOCXPOlfC34.535.HIT1.OlfC.2R.881.ANF_receptor.exons8.CM024204.1.Amphilophus_citrinellus";
CM024204.1	exonerate:protein2genome:local	exon	33345001	33345296	.	-	.	gene_id "LOCXPOlfC34.535.HIT1"; transcript_id "LOCXPOlfC34.535.HIT1.transcript"; gene_name "LOCXPOlfC34.535.HIT1.OlfC.2R.881.ANF_receptor.exons8.CM024204.1.Amphilophus_citrinellus";
CM024204.1	exonerate:protein2genome:local	exon	33345416	33345705	.	-	.	gene_id "LOCXPOlfC34.535.HIT1"; transcript_id "LOCXPOlfC34.535.HIT1.transcript"; gene_name "LOCXPOlfC34.535.HIT1.OlfC.2R.881.ANF_receptor.exons8.CM024204.1.Amphilophus_citrinellus";
CM024204.1	exonerate:protein2genome:local	exon	33345814	33346108	.	-	.	gene_id "LOCXPOlfC34.535.HIT1"; transcript_id "LOCXPOlfC34.535.HIT1.transcript"; gene_name "LOCXPOlfC34.535.HIT1.OlfC.2R.881.ANF_receptor.exons8.CM024204.1.Amphilophus_citrinellus";
CM024204.1	exonerate:protein2genome:local	exon	33346578	33346885	.	-	.	gene_id "LOCXPOlfC34.535.HIT1"; transcript_id "LOCXPOlfC34.535.HIT1.transcript"; gene_name "LOCXPOlfC34.535.HIT1.OlfC.2R.881.ANF_receptor.exons8.CM024204.1.Amphilophus_citrinellus";
CM024204.1	exonerate:protein2genome:local	exon	33352126	33353027	.	-	.	gene_id "LOCXPOlfC35.537.HIT1"; transcript_id "LOCXPOlfC35.537.HIT1.transcript"; gene_name "LOCXPOlfC35.537.HIT1.OlfC.2R.878.ANF_receptor.exons8.CM024204.1.Amphilophus_citrinellus";
CM024204.1	exonerate:protein2genome:local	exon	33353139	33353262	.	-	.	gene_id "LOCXPOlfC35.537.HIT1"; transcript_id "LOCXPOlfC35.537.HIT1.transcript"; gene_name "LOCXPOlfC35.537.HIT1.OlfC.2R.878.ANF_receptor.exons8.CM024204.1.Amphilophus_citrinellus";
CM024204.1	exonerate:protein2genome:local	exon	33353373	33353594	.	-	.	gene_id "LOCXPOlfC35.537.HIT1"; transcript_id "LOCXPOlfC35.537.HIT1.transcript"; gene_name "LOCXPOlfC35.537.HIT1.OlfC.2R.878.ANF_receptor.exons8.CM024204.1.Amphilophus_citrinellus";
CM024204.1	exonerate:protein2genome:local	exon	33353733	33353938	.	-	.	gene_id "LOCXPOlfC35.537.HIT1"; transcript_id "LOCXPOlfC35.537.HIT1.transcript"; gene_name "LOCXPOlfC35.537.HIT1.OlfC.2R.878.ANF_receptor.exons8.CM024204.1.Amphilophus_citrinellus";
CM024204.1	exonerate:protein2genome:local	exon	33354278	33354573	.	-	.	gene_id "LOCXPOlfC35.537.HIT1"; transcript_id "LOCXPOlfC35.537.HIT1.transcript"; gene_name "LOCXPOlfC35.537.HIT1.OlfC.2R.878.ANF_receptor.exons8.CM024204.1.Amphilophus_citrinellus";
CM024204.1	exonerate:protein2genome:local	exon	33354690	33354979	.	-	.	gene_id "LOCXPOlfC35.537.HIT1"; transcript_id "LOCXPOlfC35.537.HIT1.transcript"; gene_name "LOCXPOlfC35.537.HIT1.OlfC.2R.878.ANF_receptor.exons8.CM024204.1.Amphilophus_citrinellus";
CM024204.1	exonerate:protein2genome:local	exon	33355081	33355375	.	-	.	gene_id "LOCXPOlfC35.537.HIT1"; transcript_id "LOCXPOlfC35.537.HIT1.transcript"; gene_name "LOCXPOlfC35.537.HIT1.OlfC.2R.878.ANF_receptor.exons8.CM024204.1.Amphilophus_citrinellus";
CM024204.1	exonerate:protein2genome:local	exon	33355883	33356181	.	-	.	gene_id "LOCXPOlfC35.537.HIT1"; transcript_id "LOCXPOlfC35.537.HIT1.transcript"; gene_name "LOCXPOlfC35.537.HIT1.OlfC.2R.878.ANF_receptor.exons8.CM024204.1.Amphilophus_citrinellus";
CM024204.1	exonerate:protein2genome:local	exon	33359498	33360393	.	-	.	gene_id "LOCXPOlfC56.541.HIT1"; transcript_id "LOCXPOlfC56.541.HIT1.transcript"; gene_name "LOCXPOlfC56.541.HIT1.OlfC.2R.873.ANF_receptor.exons9.CM024204.1.Amphilophus_citrinellus";
CM024204.1	exonerate:protein2genome:local	exon	33360485	33360608	.	-	.	gene_id "LOCXPOlfC56.541.HIT1"; transcript_id "LOCXPOlfC56.541.HIT1.transcript"; gene_name "LOCXPOlfC56.541.HIT1.OlfC.2R.873.ANF_receptor.exons9.CM024204.1.Amphilophus_citrinellus";
CM024204.1	exonerate:protein2genome:local	exon	33360696	33360923	.	-	.	gene_id "LOCXPOlfC56.541.HIT1"; transcript_id "LOCXPOlfC56.541.HIT1.transcript"; gene_name "LOCXPOlfC56.541.HIT1.OlfC.2R.873.ANF_receptor.exons9.CM024204.1.Amphilophus_citrinellus";
CM024204.1	exonerate:protein2genome:local	exon	33361324	33361599	.	-	.	gene_id "LOCXPOlfC56.541.HIT1"; transcript_id "LOCXPOlfC56.541.HIT1.transcript"; gene_name "LOCXPOlfC56.541.HIT1.OlfC.2R.873.ANF_receptor.exons9.CM024204.1.Amphilophus_citrinellus";
CM024204.1	exonerate:protein2genome:local	exon	33361731	33361937	.	-	.	gene_id "LOCXPOlfC56.541.HIT1"; transcript_id "LOCXPOlfC56.541.HIT1.transcript"; gene_name "LOCXPOlfC56.541.HIT1.OlfC.2R.873.ANF_receptor.exons9.CM024204.1.Amphilophus_citrinellus";
CM024204.1	exonerate:protein2genome:local	exon	33362178	33362447	.	-	.	gene_id "LOCXPOlfC56.541.HIT1"; transcript_id "LOCXPOlfC56.541.HIT1.transcript"; gene_name "LOCXPOlfC56.541.HIT1.OlfC.2R.873.ANF_receptor.exons9.CM024204.1.Amphilophus_citrinellus";
CM024204.1	exonerate:protein2genome:local	exon	33362728	33362814	.	-	.	gene_id "LOCXPOlfC56.541.HIT1"; transcript_id "LOCXPOlfC56.541.HIT1.transcript"; gene_name "LOCXPOlfC56.541.HIT1.OlfC.2R.873.ANF_receptor.exons9.CM024204.1.Amphilophus_citrinellus";
CM024204.1	exonerate:protein2genome:local	exon	33362965	33363259	.	-	.	gene_id "LOCXPOlfC56.541.HIT1"; transcript_id "LOCXPOlfC56.541.HIT1.transcript"; gene_name "LOCXPOlfC56.541.HIT1.OlfC.2R.873.ANF_receptor.exons9.CM024204.1.Amphilophus_citrinellus";
CM024204.1	exonerate:protein2genome:local	exon	33363499	33363734	.	-	.	gene_id "LOCXPOlfC56.541.HIT1"; transcript_id "LOCXPOlfC56.541.HIT1.transcript"; gene_name "LOCXPOlfC56.541.HIT1.OlfC.2R.873.ANF_receptor.exons9.CM024204.1.Amphilophus_citrinellus";
CM024204.1	exonerate:protein2genome:local	exon	33369780	33370078	.	+	.	gene_id "LOCXPOlfC36.553.HIT1"; transcript_id "LOCXPOlfC36.553.HIT1.transcript"; gene_name "LOCXPOlfC36.553.HIT1.OlfC.2R.879.ANF_receptor.exons8.CM024204.1.Amphilophus_citrinellus";
CM024204.1	exonerate:protein2genome:local	exon	33370480	33370774	.	+	.	gene_id "LOCXPOlfC36.553.HIT1"; transcript_id "LOCXPOlfC36.553.HIT1.transcript"; gene_name "LOCXPOlfC36.553.HIT1.OlfC.2R.879.ANF_receptor.exons8.CM024204.1.Amphilophus_citrinellus";
CM024204.1	exonerate:protein2genome:local	exon	33370891	33371180	.	+	.	gene_id "LOCXPOlfC36.553.HIT1"; transcript_id "LOCXPOlfC36.553.HIT1.transcript"; gene_name "LOCXPOlfC36.553.HIT1.OlfC.2R.879.ANF_receptor.exons8.CM024204.1.Amphilophus_citrinellus";
CM024204.1	exonerate:protein2genome:local	exon	33371298	33371596	.	+	.	gene_id "LOCXPOlfC36.553.HIT1"; transcript_id "LOCXPOlfC36.553.HIT1.transcript"; gene_name "LOCXPOlfC36.553.HIT1.OlfC.2R.879.ANF_receptor.exons8.CM024204.1.Amphilophus_citrinellus";
CM024204.1	exonerate:protein2genome:local	exon	33371990	33372195	.	+	.	gene_id "LOCXPOlfC36.553.HIT1"; transcript_id "LOCXPOlfC36.553.HIT1.transcript"; gene_name "LOCXPOlfC36.553.HIT1.OlfC.2R.879.ANF_receptor.exons8.CM024204.1.Amphilophus_citrinellus";
CM024204.1	exonerate:protein2genome:local	exon	33372335	33372556	.	+	.	gene_id "LOCXPOlfC36.553.HIT1"; transcript_id "LOCXPOlfC36.553.HIT1.transcript"; gene_name "LOCXPOlfC36.553.HIT1.OlfC.2R.879.ANF_receptor.exons8.CM024204.1.Amphilophus_citrinellus";
CM024204.1	exonerate:protein2genome:local	exon	33372679	33372802	.	+	.	gene_id "LOCXPOlfC36.553.HIT1"; transcript_id "LOCXPOlfC36.553.HIT1.transcript"; gene_name "LOCXPOlfC36.553.HIT1.OlfC.2R.879.ANF_receptor.exons8.CM024204.1.Amphilophus_citrinellus";
CM024204.1	exonerate:protein2genome:local	exon	33372918	33373819	.	+	.	gene_id "LOCXPOlfC36.553.HIT1"; transcript_id "LOCXPOlfC36.553.HIT1.transcript"; gene_name "LOCXPOlfC36.553.HIT1.OlfC.2R.879.ANF_receptor.exons8.CM024204.1.Amphilophus_citrinellus";
CM024204.1	exonerate:protein2genome:local	exon	33399570	33399862	.	+	.	gene_id "LOCXPOlfC37.560.HIT1"; transcript_id "LOCXPOlfC37.560.HIT1.transcript"; gene_name "LOCXPOlfC37.560.HIT1.OlfC.2R.872.ANF_receptor.exons8.CM024204.1.Amphilophus_citrinellus";
CM024204.1	exonerate:protein2genome:local	exon	33400314	33400608	.	+	.	gene_id "LOCXPOlfC37.560.HIT1"; transcript_id "LOCXPOlfC37.560.HIT1.transcript"; gene_name "LOCXPOlfC37.560.HIT1.OlfC.2R.872.ANF_receptor.exons8.CM024204.1.Amphilophus_citrinellus";
CM024204.1	exonerate:protein2genome:local	exon	33400715	33401004	.	+	.	gene_id "LOCXPOlfC37.560.HIT1"; transcript_id "LOCXPOlfC37.560.HIT1.transcript"; gene_name "LOCXPOlfC37.560.HIT1.OlfC.2R.872.ANF_receptor.exons8.CM024204.1.Amphilophus_citrinellus";
CM024204.1	exonerate:protein2genome:local	exon	33401104	33401399	.	+	.	gene_id "LOCXPOlfC37.560.HIT1"; transcript_id "LOCXPOlfC37.560.HIT1.transcript"; gene_name "LOCXPOlfC37.560.HIT1.OlfC.2R.872.ANF_receptor.exons8.CM024204.1.Amphilophus_citrinellus";
CM024204.1	exonerate:protein2genome:local	exon	33401647	33401840	.	+	.	gene_id "LOCXPOlfC37.560.HIT1"; transcript_id "LOCXPOlfC37.560.HIT1.transcript"; gene_name "LOCXPOlfC37.560.HIT1.OlfC.2R.872.ANF_receptor.exons8.CM024204.1.Amphilophus_citrinellus";
CM024204.1	exonerate:protein2genome:local	exon	33401984	33402205	.	+	.	gene_id "LOCXPOlfC37.560.HIT1"; transcript_id "LOCXPOlfC37.560.HIT1.transcript"; gene_name "LOCXPOlfC37.560.HIT1.OlfC.2R.872.ANF_receptor.exons8.CM024204.1.Amphilophus_citrinellus";
CM024204.1	exonerate:protein2genome:local	exon	33402289	33402412	.	+	.	gene_id "LOCXPOlfC37.560.HIT1"; transcript_id "LOCXPOlfC37.560.HIT1.transcript"; gene_name "LOCXPOlfC37.560.HIT1.OlfC.2R.872.ANF_receptor.exons8.CM024204.1.Amphilophus_citrinellus";
CM024204.1	exonerate:protein2genome:local	exon	33402507	33403408	.	+	.	gene_id "LOCXPOlfC37.560.HIT1"; transcript_id "LOCXPOlfC37.560.HIT1.transcript"; gene_name "LOCXPOlfC37.560.HIT1.OlfC.2R.872.ANF_receptor.exons8.CM024204.1.Amphilophus_citrinellus";
CM024204.1	exonerate:protein2genome:local	exon	33414827	33415722	.	-	.	gene_id "LOCXPOlfC38.563.HIT1"; transcript_id "LOCXPOlfC38.563.HIT1.transcript"; gene_name "LOCXPOlfC38.563.HIT1.OlfC.2R.876.ANF_receptor.exons8.CM024204.1.Amphilophus_citrinellus";
CM024204.1	exonerate:protein2genome:local	exon	33415795	33415918	.	-	.	gene_id "LOCXPOlfC38.563.HIT1"; transcript_id "LOCXPOlfC38.563.HIT1.transcript"; gene_name "LOCXPOlfC38.563.HIT1.OlfC.2R.876.ANF_receptor.exons8.CM024204.1.Amphilophus_citrinellus";
CM024204.1	exonerate:protein2genome:local	exon	33416029	33416250	.	-	.	gene_id "LOCXPOlfC38.563.HIT1"; transcript_id "LOCXPOlfC38.563.HIT1.transcript"; gene_name "LOCXPOlfC38.563.HIT1.OlfC.2R.876.ANF_receptor.exons8.CM024204.1.Amphilophus_citrinellus";
CM024204.1	exonerate:protein2genome:local	exon	33416389	33416594	.	-	.	gene_id "LOCXPOlfC38.563.HIT1"; transcript_id "LOCXPOlfC38.563.HIT1.transcript"; gene_name "LOCXPOlfC38.563.HIT1.OlfC.2R.876.ANF_receptor.exons8.CM024204.1.Amphilophus_citrinellus";
CM024204.1	exonerate:protein2genome:local	exon	33416841	33417136	.	-	.	gene_id "LOCXPOlfC38.563.HIT1"; transcript_id "LOCXPOlfC38.563.HIT1.transcript"; gene_name "LOCXPOlfC38.563.HIT1.OlfC.2R.876.ANF_receptor.exons8.CM024204.1.Amphilophus_citrinellus";
CM024204.1	exonerate:protein2genome:local	exon	33417242	33417531	.	-	.	gene_id "LOCXPOlfC38.563.HIT1"; transcript_id "LOCXPOlfC38.563.HIT1.transcript"; gene_name "LOCXPOlfC38.563.HIT1.OlfC.2R.876.ANF_receptor.exons8.CM024204.1.Amphilophus_citrinellus";
CM024204.1	exonerate:protein2genome:local	exon	33417644	33417938	.	-	.	gene_id "LOCXPOlfC38.563.HIT1"; transcript_id "LOCXPOlfC38.563.HIT1.transcript"; gene_name "LOCXPOlfC38.563.HIT1.OlfC.2R.876.ANF_receptor.exons8.CM024204.1.Amphilophus_citrinellus";
CM024204.1	exonerate:protein2genome:local	exon	33418365	33418663	.	-	.	gene_id "LOCXPOlfC38.563.HIT1"; transcript_id "LOCXPOlfC38.563.HIT1.transcript"; gene_name "LOCXPOlfC38.563.HIT1.OlfC.2R.876.ANF_receptor.exons8.CM024204.1.Amphilophus_citrinellus";
CM024204.1	exonerate:protein2genome:local	exon	33454125	33454345	.	+	.	gene_id "LOCXPOlfC39.566.HIT1"; transcript_id "LOCXPOlfC39.566.HIT1.transcript"; gene_name "LOCXPOlfC39.566.HIT1.OlfC.2R.848.ANF_receptor.exons8.CM024204.1.Amphilophus_citrinellus";
CM024204.1	exonerate:protein2genome:local	exon	33454765	33455059	.	+	.	gene_id "LOCXPOlfC39.566.HIT1"; transcript_id "LOCXPOlfC39.566.HIT1.transcript"; gene_name "LOCXPOlfC39.566.HIT1.OlfC.2R.848.ANF_receptor.exons8.CM024204.1.Amphilophus_citrinellus";
CM024204.1	exonerate:protein2genome:local	exon	33455168	33455457	.	+	.	gene_id "LOCXPOlfC39.566.HIT1"; transcript_id "LOCXPOlfC39.566.HIT1.transcript"; gene_name "LOCXPOlfC39.566.HIT1.OlfC.2R.848.ANF_receptor.exons8.CM024204.1.Amphilophus_citrinellus";
CM024204.1	exonerate:protein2genome:local	exon	33455570	33455865	.	+	.	gene_id "LOCXPOlfC39.566.HIT1"; transcript_id "LOCXPOlfC39.566.HIT1.transcript"; gene_name "LOCXPOlfC39.566.HIT1.OlfC.2R.848.ANF_receptor.exons8.CM024204.1.Amphilophus_citrinellus";
CM024204.1	exonerate:protein2genome:local	exon	33456211	33456404	.	+	.	gene_id "LOCXPOlfC39.566.HIT1"; transcript_id "LOCXPOlfC39.566.HIT1.transcript"; gene_name "LOCXPOlfC39.566.HIT1.OlfC.2R.848.ANF_receptor.exons8.CM024204.1.Amphilophus_citrinellus";
CM024204.1	exonerate:protein2genome:local	exon	33456550	33456771	.	+	.	gene_id "LOCXPOlfC39.566.HIT1"; transcript_id "LOCXPOlfC39.566.HIT1.transcript"; gene_name "LOCXPOlfC39.566.HIT1.OlfC.2R.848.ANF_receptor.exons8.CM024204.1.Amphilophus_citrinellus";
CM024204.1	exonerate:protein2genome:local	exon	33456882	33457005	.	+	.	gene_id "LOCXPOlfC39.566.HIT1"; transcript_id "LOCXPOlfC39.566.HIT1.transcript"; gene_name "LOCXPOlfC39.566.HIT1.OlfC.2R.848.ANF_receptor.exons8.CM024204.1.Amphilophus_citrinellus";
CM024204.1	exonerate:protein2genome:local	exon	33457123	33458024	.	+	.	gene_id "LOCXPOlfC39.566.HIT1"; transcript_id "LOCXPOlfC39.566.HIT1.transcript"; gene_name "LOCXPOlfC39.566.HIT1.OlfC.2R.848.ANF_receptor.exons8.CM024204.1.Amphilophus_citrinellus";
CM024204.1	exonerate:protein2genome:local	exon	33477192	33478087	.	-	.	gene_id "LOCXPOlfC40.571.HIT1"; transcript_id "LOCXPOlfC40.571.HIT1.transcript"; gene_name "LOCXPOlfC40.571.HIT1.OlfC.2R.876.ANF_receptor.exons8.CM024204.1.Amphilophus_citrinellus";
CM024204.1	exonerate:protein2genome:local	exon	33478200	33478323	.	-	.	gene_id "LOCXPOlfC40.571.HIT1"; transcript_id "LOCXPOlfC40.571.HIT1.transcript"; gene_name "LOCXPOlfC40.571.HIT1.OlfC.2R.876.ANF_receptor.exons8.CM024204.1.Amphilophus_citrinellus";
CM024204.1	exonerate:protein2genome:local	exon	33478434	33478655	.	-	.	gene_id "LOCXPOlfC40.571.HIT1"; transcript_id "LOCXPOlfC40.571.HIT1.transcript"; gene_name "LOCXPOlfC40.571.HIT1.OlfC.2R.876.ANF_receptor.exons8.CM024204.1.Amphilophus_citrinellus";
CM024204.1	exonerate:protein2genome:local	exon	33478793	33478998	.	-	.	gene_id "LOCXPOlfC40.571.HIT1"; transcript_id "LOCXPOlfC40.571.HIT1.transcript"; gene_name "LOCXPOlfC40.571.HIT1.OlfC.2R.876.ANF_receptor.exons8.CM024204.1.Amphilophus_citrinellus";
CM024204.1	exonerate:protein2genome:local	exon	33479270	33479565	.	-	.	gene_id "LOCXPOlfC40.571.HIT1"; transcript_id "LOCXPOlfC40.571.HIT1.transcript"; gene_name "LOCXPOlfC40.571.HIT1.OlfC.2R.876.ANF_receptor.exons8.CM024204.1.Amphilophus_citrinellus";
CM024204.1	exonerate:protein2genome:local	exon	33479682	33479971	.	-	.	gene_id "LOCXPOlfC40.571.HIT1"; transcript_id "LOCXPOlfC40.571.HIT1.transcript"; gene_name "LOCXPOlfC40.571.HIT1.OlfC.2R.876.ANF_receptor.exons8.CM024204.1.Amphilophus_citrinellus";
CM024204.1	exonerate:protein2genome:local	exon	33480083	33480377	.	-	.	gene_id "LOCXPOlfC40.571.HIT1"; transcript_id "LOCXPOlfC40.571.HIT1.transcript"; gene_name "LOCXPOlfC40.571.HIT1.OlfC.2R.876.ANF_receptor.exons8.CM024204.1.Amphilophus_citrinellus";
CM024204.1	exonerate:protein2genome:local	exon	33480810	33481108	.	-	.	gene_id "LOCXPOlfC40.571.HIT1"; transcript_id "LOCXPOlfC40.571.HIT1.transcript"; gene_name "LOCXPOlfC40.571.HIT1.OlfC.2R.876.ANF_receptor.exons8.CM024204.1.Amphilophus_citrinellus";
CM024204.1	exonerate:protein2genome:local	exon	33488104	33488252	.	+	.	gene_id "LOCXPOlfC41.580.HIT1"; transcript_id "LOCXPOlfC41.580.HIT1.transcript"; gene_name "LOCXPOlfC41.580.HIT1.OlfC.2R.876.ANF_receptor.exons11.CM024204.1.Amphilophus_citrinellus";
CM024204.1	exonerate:protein2genome:local	exon	33488409	33488647	.	+	.	gene_id "LOCXPOlfC41.580.HIT1"; transcript_id "LOCXPOlfC41.580.HIT1.transcript"; gene_name "LOCXPOlfC41.580.HIT1.OlfC.2R.876.ANF_receptor.exons11.CM024204.1.Amphilophus_citrinellus";
CM024204.1	exonerate:protein2genome:local	exon	33488831	33488919	.	+	.	gene_id "LOCXPOlfC41.580.HIT1"; transcript_id "LOCXPOlfC41.580.HIT1.transcript"; gene_name "LOCXPOlfC41.580.HIT1.OlfC.2R.876.ANF_receptor.exons11.CM024204.1.Amphilophus_citrinellus";
CM024204.1	exonerate:protein2genome:local	exon	33489081	33489260	.	+	.	gene_id "LOCXPOlfC41.580.HIT1"; transcript_id "LOCXPOlfC41.580.HIT1.transcript"; gene_name "LOCXPOlfC41.580.HIT1.OlfC.2R.876.ANF_receptor.exons11.CM024204.1.Amphilophus_citrinellus";
CM024204.1	exonerate:protein2genome:local	exon	33489397	33489585	.	+	.	gene_id "LOCXPOlfC41.580.HIT1"; transcript_id "LOCXPOlfC41.580.HIT1.transcript"; gene_name "LOCXPOlfC41.580.HIT1.OlfC.2R.876.ANF_receptor.exons11.CM024204.1.Amphilophus_citrinellus";
CM024204.1	exonerate:protein2genome:local	exon	33489672	33490226	.	+	.	gene_id "LOCXPOlfC41.580.HIT1"; transcript_id "LOCXPOlfC41.580.HIT1.transcript"; gene_name "LOCXPOlfC41.580.HIT1.OlfC.2R.876.ANF_receptor.exons11.CM024204.1.Amphilophus_citrinellus";
CM024204.1	exonerate:protein2genome:local	exon	33490475	33490684	.	+	.	gene_id "LOCXPOlfC41.580.HIT1"; transcript_id "LOCXPOlfC41.580.HIT1.transcript"; gene_name "LOCXPOlfC41.580.HIT1.OlfC.2R.876.ANF_receptor.exons11.CM024204.1.Amphilophus_citrinellus";
CM024204.1	exonerate:protein2genome:local	exon	33490790	33490913	.	+	.	gene_id "LOCXPOlfC41.580.HIT1"; transcript_id "LOCXPOlfC41.580.HIT1.transcript"; gene_name "LOCXPOlfC41.580.HIT1.OlfC.2R.876.ANF_receptor.exons11.CM024204.1.Amphilophus_citrinellus";
CM024204.1	exonerate:protein2genome:local	exon	33491063	33491256	.	+	.	gene_id "LOCXPOlfC41.580.HIT1"; transcript_id "LOCXPOlfC41.580.HIT1.transcript"; gene_name "LOCXPOlfC41.580.HIT1.OlfC.2R.876.ANF_receptor.exons11.CM024204.1.Amphilophus_citrinellus";
CM024204.1	exonerate:protein2genome:local	exon	33492325	33492606	.	+	.	gene_id "LOCXPOlfC41.580.HIT1"; transcript_id "LOCXPOlfC41.580.HIT1.transcript"; gene_name "LOCXPOlfC41.580.HIT1.OlfC.2R.876.ANF_receptor.exons11.CM024204.1.Amphilophus_citrinellus";
CM024204.1	exonerate:protein2genome:local	exon	33492685	33493101	.	+	.	gene_id "LOCXPOlfC41.580.HIT1"; transcript_id "LOCXPOlfC41.580.HIT1.transcript"; gene_name "LOCXPOlfC41.580.HIT1.OlfC.2R.876.ANF_receptor.exons11.CM024204.1.Amphilophus_citrinellus";
CM024204.1	exonerate:protein2genome:local	exon	33495801	33496093	.	+	.	gene_id "LOCXPOlfC42.584.HIT1"; transcript_id "LOCXPOlfC42.584.HIT1.transcript"; gene_name "LOCXPOlfC42.584.HIT1.OlfC.2R.872.ANF_receptor.exons8.CM024204.1.Amphilophus_citrinellus";
CM024204.1	exonerate:protein2genome:local	exon	33496479	33496773	.	+	.	gene_id "LOCXPOlfC42.584.HIT1"; transcript_id "LOCXPOlfC42.584.HIT1.transcript"; gene_name "LOCXPOlfC42.584.HIT1.OlfC.2R.872.ANF_receptor.exons8.CM024204.1.Amphilophus_citrinellus";
CM024204.1	exonerate:protein2genome:local	exon	33496881	33497170	.	+	.	gene_id "LOCXPOlfC42.584.HIT1"; transcript_id "LOCXPOlfC42.584.HIT1.transcript"; gene_name "LOCXPOlfC42.584.HIT1.OlfC.2R.872.ANF_receptor.exons8.CM024204.1.Amphilophus_citrinellus";
CM024204.1	exonerate:protein2genome:local	exon	33497295	33497590	.	+	.	gene_id "LOCXPOlfC42.584.HIT1"; transcript_id "LOCXPOlfC42.584.HIT1.transcript"; gene_name "LOCXPOlfC42.584.HIT1.OlfC.2R.872.ANF_receptor.exons8.CM024204.1.Amphilophus_citrinellus";
CM024204.1	exonerate:protein2genome:local	exon	33497831	33498024	.	+	.	gene_id "LOCXPOlfC42.584.HIT1"; transcript_id "LOCXPOlfC42.584.HIT1.transcript"; gene_name "LOCXPOlfC42.584.HIT1.OlfC.2R.872.ANF_receptor.exons8.CM024204.1.Amphilophus_citrinellus";
CM024204.1	exonerate:protein2genome:local	exon	33498157	33498378	.	+	.	gene_id "LOCXPOlfC42.584.HIT1"; transcript_id "LOCXPOlfC42.584.HIT1.transcript"; gene_name "LOCXPOlfC42.584.HIT1.OlfC.2R.872.ANF_receptor.exons8.CM024204.1.Amphilophus_citrinellus";
CM024204.1	exonerate:protein2genome:local	exon	33498489	33498612	.	+	.	gene_id "LOCXPOlfC42.584.HIT1"; transcript_id "LOCXPOlfC42.584.HIT1.transcript"; gene_name "LOCXPOlfC42.584.HIT1.OlfC.2R.872.ANF_receptor.exons8.CM024204.1.Amphilophus_citrinellus";
CM024204.1	exonerate:protein2genome:local	exon	33498697	33499598	.	+	.	gene_id "LOCXPOlfC42.584.HIT1"; transcript_id "LOCXPOlfC42.584.HIT1.transcript"; gene_name "LOCXPOlfC42.584.HIT1.OlfC.2R.872.ANF_receptor.exons8.CM024204.1.Amphilophus_citrinellus";
CM024204.1	exonerate:protein2genome:local	exon	33514406	33514697	.	+	.	gene_id "LOCXPOlfC75.601.HIT1"; transcript_id "LOCXPOlfC75.601.HIT1.transcript"; gene_name "LOCXPOlfC75.601.HIT1.OlfC.2R.786.ANF_receptor.exons8.CM024204.1.Amphilophus_citrinellus";
CM024204.1	exonerate:protein2genome:local	exon	33515083	33515377	.	+	.	gene_id "LOCXPOlfC75.601.HIT1"; transcript_id "LOCXPOlfC75.601.HIT1.transcript"; gene_name "LOCXPOlfC75.601.HIT1.OlfC.2R.786.ANF_receptor.exons8.CM024204.1.Amphilophus_citrinellus";
CM024204.1	exonerate:protein2genome:local	exon	33515485	33515774	.	+	.	gene_id "LOCXPOlfC75.601.HIT1"; transcript_id "LOCXPOlfC75.601.HIT1.transcript"; gene_name "LOCXPOlfC75.601.HIT1.OlfC.2R.786.ANF_receptor.exons8.CM024204.1.Amphilophus_citrinellus";
CM024204.1	exonerate:protein2genome:local	exon	33515899	33516194	.	+	.	gene_id "LOCXPOlfC75.601.HIT1"; transcript_id "LOCXPOlfC75.601.HIT1.transcript"; gene_name "LOCXPOlfC75.601.HIT1.OlfC.2R.786.ANF_receptor.exons8.CM024204.1.Amphilophus_citrinellus";
CM024204.1	exonerate:protein2genome:local	exon	33516442	33516635	.	+	.	gene_id "LOCXPOlfC75.601.HIT1"; transcript_id "LOCXPOlfC75.601.HIT1.transcript"; gene_name "LOCXPOlfC75.601.HIT1.OlfC.2R.786.ANF_receptor.exons8.CM024204.1.Amphilophus_citrinellus";
CM024204.1	exonerate:protein2genome:local	exon	33516768	33516989	.	+	.	gene_id "LOCXPOlfC75.601.HIT1"; transcript_id "LOCXPOlfC75.601.HIT1.transcript"; gene_name "LOCXPOlfC75.601.HIT1.OlfC.2R.786.ANF_receptor.exons8.CM024204.1.Amphilophus_citrinellus";
CM024204.1	exonerate:protein2genome:local	exon	33517100	33517223	.	+	.	gene_id "LOCXPOlfC75.601.HIT1"; transcript_id "LOCXPOlfC75.601.HIT1.transcript"; gene_name "LOCXPOlfC75.601.HIT1.OlfC.2R.786.ANF_receptor.exons8.CM024204.1.Amphilophus_citrinellus";
CM024204.1	exonerate:protein2genome:local	exon	33517308	33518209	.	+	.	gene_id "LOCXPOlfC75.601.HIT1"; transcript_id "LOCXPOlfC75.601.HIT1.transcript"; gene_name "LOCXPOlfC75.601.HIT1.OlfC.2R.786.ANF_receptor.exons8.CM024204.1.Amphilophus_citrinellus";
CM024204.1	exonerate:protein2genome:local	exon	33523186	33523334	.	+	.	gene_id "LOCXPOlfC41.607.HIT1"; transcript_id "LOCXPOlfC41.607.HIT1.transcript"; gene_name "LOCXPOlfC41.607.HIT1.OlfC.2R.739.ANF_receptor.exons11.CM024204.1.Amphilophus_citrinellus";
CM024204.1	exonerate:protein2genome:local	exon	33523491	33523729	.	+	.	gene_id "LOCXPOlfC41.607.HIT1"; transcript_id "LOCXPOlfC41.607.HIT1.transcript"; gene_name "LOCXPOlfC41.607.HIT1.OlfC.2R.739.ANF_receptor.exons11.CM024204.1.Amphilophus_citrinellus";
CM024204.1	exonerate:protein2genome:local	exon	33523833	33523921	.	+	.	gene_id "LOCXPOlfC41.607.HIT1"; transcript_id "LOCXPOlfC41.607.HIT1.transcript"; gene_name "LOCXPOlfC41.607.HIT1.OlfC.2R.739.ANF_receptor.exons11.CM024204.1.Amphilophus_citrinellus";
CM024204.1	exonerate:protein2genome:local	exon	33524083	33524262	.	+	.	gene_id "LOCXPOlfC41.607.HIT1"; transcript_id "LOCXPOlfC41.607.HIT1.transcript"; gene_name "LOCXPOlfC41.607.HIT1.OlfC.2R.739.ANF_receptor.exons11.CM024204.1.Amphilophus_citrinellus";
CM024204.1	exonerate:protein2genome:local	exon	33524399	33524596	.	+	.	gene_id "LOCXPOlfC41.607.HIT1"; transcript_id "LOCXPOlfC41.607.HIT1.transcript"; gene_name "LOCXPOlfC41.607.HIT1.OlfC.2R.739.ANF_receptor.exons11.CM024204.1.Amphilophus_citrinellus";
CM024204.1	exonerate:protein2genome:local	exon	33524685	33525128	.	+	.	gene_id "LOCXPOlfC41.607.HIT1"; transcript_id "LOCXPOlfC41.607.HIT1.transcript"; gene_name "LOCXPOlfC41.607.HIT1.OlfC.2R.739.ANF_receptor.exons11.CM024204.1.Amphilophus_citrinellus";
CM024204.1	exonerate:protein2genome:local	exon	33526152	33526361	.	+	.	gene_id "LOCXPOlfC41.607.HIT1"; transcript_id "LOCXPOlfC41.607.HIT1.transcript"; gene_name "LOCXPOlfC41.607.HIT1.OlfC.2R.739.ANF_receptor.exons11.CM024204.1.Amphilophus_citrinellus";
CM024204.1	exonerate:protein2genome:local	exon	33526467	33526590	.	+	.	gene_id "LOCXPOlfC41.607.HIT1"; transcript_id "LOCXPOlfC41.607.HIT1.transcript"; gene_name "LOCXPOlfC41.607.HIT1.OlfC.2R.739.ANF_receptor.exons11.CM024204.1.Amphilophus_citrinellus";
CM024204.1	exonerate:protein2genome:local	exon	33526740	33526933	.	+	.	gene_id "LOCXPOlfC41.607.HIT1"; transcript_id "LOCXPOlfC41.607.HIT1.transcript"; gene_name "LOCXPOlfC41.607.HIT1.OlfC.2R.739.ANF_receptor.exons11.CM024204.1.Amphilophus_citrinellus";
CM024204.1	exonerate:protein2genome:local	exon	33527153	33527434	.	+	.	gene_id "LOCXPOlfC41.607.HIT1"; transcript_id "LOCXPOlfC41.607.HIT1.transcript"; gene_name "LOCXPOlfC41.607.HIT1.OlfC.2R.739.ANF_receptor.exons11.CM024204.1.Amphilophus_citrinellus";
CM024204.1	exonerate:protein2genome:local	exon	33527513	33527620	.	+	.	gene_id "LOCXPOlfC41.607.HIT1"; transcript_id "LOCXPOlfC41.607.HIT1.transcript"; gene_name "LOCXPOlfC41.607.HIT1.OlfC.2R.739.ANF_receptor.exons11.CM024204.1.Amphilophus_citrinellus";
CM024204.1	exonerate:protein2genome:local	exon	33529394	33530301	.	-	.	gene_id "LOCXPOlfC43.612.HIT1"; transcript_id "LOCXPOlfC43.612.HIT1.transcript"; gene_name "LOCXPOlfC43.612.HIT1.OlfC.2R.877.ANF_receptor.exons9.CM024204.1.Amphilophus_citrinellus";
CM024204.1	exonerate:protein2genome:local	exon	33530733	33530856	.	-	.	gene_id "LOCXPOlfC43.612.HIT1"; transcript_id "LOCXPOlfC43.612.HIT1.transcript"; gene_name "LOCXPOlfC43.612.HIT1.OlfC.2R.877.ANF_receptor.exons9.CM024204.1.Amphilophus_citrinellus";
CM024204.1	exonerate:protein2genome:local	exon	33530945	33531172	.	-	.	gene_id "LOCXPOlfC43.612.HIT1"; transcript_id "LOCXPOlfC43.612.HIT1.transcript"; gene_name "LOCXPOlfC43.612.HIT1.OlfC.2R.877.ANF_receptor.exons9.CM024204.1.Amphilophus_citrinellus";
CM024204.1	exonerate:protein2genome:local	exon	33533009	33533284	.	-	.	gene_id "LOCXPOlfC43.612.HIT1"; transcript_id "LOCXPOlfC43.612.HIT1.transcript"; gene_name "LOCXPOlfC43.612.HIT1.OlfC.2R.877.ANF_receptor.exons9.CM024204.1.Amphilophus_citrinellus";
CM024204.1	exonerate:protein2genome:local	exon	33533370	33533576	.	-	.	gene_id "LOCXPOlfC43.612.HIT1"; transcript_id "LOCXPOlfC43.612.HIT1.transcript"; gene_name "LOCXPOlfC43.612.HIT1.OlfC.2R.877.ANF_receptor.exons9.CM024204.1.Amphilophus_citrinellus";
CM024204.1	exonerate:protein2genome:local	exon	33533713	33533982	.	-	.	gene_id "LOCXPOlfC43.612.HIT1"; transcript_id "LOCXPOlfC43.612.HIT1.transcript"; gene_name "LOCXPOlfC43.612.HIT1.OlfC.2R.877.ANF_receptor.exons9.CM024204.1.Amphilophus_citrinellus";
CM024204.1	exonerate:protein2genome:local	exon	33534277	33534363	.	-	.	gene_id "LOCXPOlfC43.612.HIT1"; transcript_id "LOCXPOlfC43.612.HIT1.transcript"; gene_name "LOCXPOlfC43.612.HIT1.OlfC.2R.877.ANF_receptor.exons9.CM024204.1.Amphilophus_citrinellus";
CM024204.1	exonerate:protein2genome:local	exon	33534516	33534810	.	-	.	gene_id "LOCXPOlfC43.612.HIT1"; transcript_id "LOCXPOlfC43.612.HIT1.transcript"; gene_name "LOCXPOlfC43.612.HIT1.OlfC.2R.877.ANF_receptor.exons9.CM024204.1.Amphilophus_citrinellus";
CM024204.1	exonerate:protein2genome:local	exon	33535049	33535284	.	-	.	gene_id "LOCXPOlfC43.612.HIT1"; transcript_id "LOCXPOlfC43.612.HIT1.transcript"; gene_name "LOCXPOlfC43.612.HIT1.OlfC.2R.877.ANF_receptor.exons9.CM024204.1.Amphilophus_citrinellus";
CM024204.1	exonerate:protein2genome:local	exon	33550469	33551376	.	-	.	gene_id "LOCXPOlfC43.621.HIT1"; transcript_id "LOCXPOlfC43.621.HIT1.transcript"; gene_name "LOCXPOlfC43.621.HIT1.OlfC.2R.877.ANF_receptor.exons9.CM024204.1.Amphilophus_citrinellus";
CM024204.1	exonerate:protein2genome:local	exon	33551463	33551586	.	-	.	gene_id "LOCXPOlfC43.621.HIT1"; transcript_id "LOCXPOlfC43.621.HIT1.transcript"; gene_name "LOCXPOlfC43.621.HIT1.OlfC.2R.877.ANF_receptor.exons9.CM024204.1.Amphilophus_citrinellus";
CM024204.1	exonerate:protein2genome:local	exon	33551672	33551899	.	-	.	gene_id "LOCXPOlfC43.621.HIT1"; transcript_id "LOCXPOlfC43.621.HIT1.transcript"; gene_name "LOCXPOlfC43.621.HIT1.OlfC.2R.877.ANF_receptor.exons9.CM024204.1.Amphilophus_citrinellus";
CM024204.1	exonerate:protein2genome:local	exon	33552056	33552331	.	-	.	gene_id "LOCXPOlfC43.621.HIT1"; transcript_id "LOCXPOlfC43.621.HIT1.transcript"; gene_name "LOCXPOlfC43.621.HIT1.OlfC.2R.877.ANF_receptor.exons9.CM024204.1.Amphilophus_citrinellus";
CM024204.1	exonerate:protein2genome:local	exon	33552416	33552622	.	-	.	gene_id "LOCXPOlfC43.621.HIT1"; transcript_id "LOCXPOlfC43.621.HIT1.transcript"; gene_name "LOCXPOlfC43.621.HIT1.OlfC.2R.877.ANF_receptor.exons9.CM024204.1.Amphilophus_citrinellus";
CM024204.1	exonerate:protein2genome:local	exon	33552837	33553106	.	-	.	gene_id "LOCXPOlfC43.621.HIT1"; transcript_id "LOCXPOlfC43.621.HIT1.transcript"; gene_name "LOCXPOlfC43.621.HIT1.OlfC.2R.877.ANF_receptor.exons9.CM024204.1.Amphilophus_citrinellus";
CM024204.1	exonerate:protein2genome:local	exon	33553368	33553454	.	-	.	gene_id "LOCXPOlfC43.621.HIT1"; transcript_id "LOCXPOlfC43.621.HIT1.transcript"; gene_name "LOCXPOlfC43.621.HIT1.OlfC.2R.877.ANF_receptor.exons9.CM024204.1.Amphilophus_citrinellus";
CM024204.1	exonerate:protein2genome:local	exon	33553590	33553884	.	-	.	gene_id "LOCXPOlfC43.621.HIT1"; transcript_id "LOCXPOlfC43.621.HIT1.transcript"; gene_name "LOCXPOlfC43.621.HIT1.OlfC.2R.877.ANF_receptor.exons9.CM024204.1.Amphilophus_citrinellus";
CM024204.1	exonerate:protein2genome:local	exon	33554177	33554412	.	-	.	gene_id "LOCXPOlfC43.621.HIT1"; transcript_id "LOCXPOlfC43.621.HIT1.transcript"; gene_name "LOCXPOlfC43.621.HIT1.OlfC.2R.877.ANF_receptor.exons9.CM024204.1.Amphilophus_citrinellus";
CM024204.1	exonerate:protein2genome:local	exon	33569574	33570481	.	-	.	gene_id "LOCXPOlfC44.624.HIT1"; transcript_id "LOCXPOlfC44.624.HIT1.transcript"; gene_name "LOCXPOlfC44.624.HIT1.OlfC.2R.877.ANF_receptor.exons9.CM024204.1.Amphilophus_citrinellus";
CM024204.1	exonerate:protein2genome:local	exon	33570628	33570751	.	-	.	gene_id "LOCXPOlfC44.624.HIT1"; transcript_id "LOCXPOlfC44.624.HIT1.transcript"; gene_name "LOCXPOlfC44.624.HIT1.OlfC.2R.877.ANF_receptor.exons9.CM024204.1.Amphilophus_citrinellus";
CM024204.1	exonerate:protein2genome:local	exon	33570837	33571064	.	-	.	gene_id "LOCXPOlfC44.624.HIT1"; transcript_id "LOCXPOlfC44.624.HIT1.transcript"; gene_name "LOCXPOlfC44.624.HIT1.OlfC.2R.877.ANF_receptor.exons9.CM024204.1.Amphilophus_citrinellus";
CM024204.1	exonerate:protein2genome:local	exon	33571401	33571676	.	-	.	gene_id "LOCXPOlfC44.624.HIT1"; transcript_id "LOCXPOlfC44.624.HIT1.transcript"; gene_name "LOCXPOlfC44.624.HIT1.OlfC.2R.877.ANF_receptor.exons9.CM024204.1.Amphilophus_citrinellus";
CM024204.1	exonerate:protein2genome:local	exon	33571761	33571967	.	-	.	gene_id "LOCXPOlfC44.624.HIT1"; transcript_id "LOCXPOlfC44.624.HIT1.transcript"; gene_name "LOCXPOlfC44.624.HIT1.OlfC.2R.877.ANF_receptor.exons9.CM024204.1.Amphilophus_citrinellus";
CM024204.1	exonerate:protein2genome:local	exon	33572182	33572451	.	-	.	gene_id "LOCXPOlfC44.624.HIT1"; transcript_id "LOCXPOlfC44.624.HIT1.transcript"; gene_name "LOCXPOlfC44.624.HIT1.OlfC.2R.877.ANF_receptor.exons9.CM024204.1.Amphilophus_citrinellus";
CM024204.1	exonerate:protein2genome:local	exon	33572713	33572799	.	-	.	gene_id "LOCXPOlfC44.624.HIT1"; transcript_id "LOCXPOlfC44.624.HIT1.transcript"; gene_name "LOCXPOlfC44.624.HIT1.OlfC.2R.877.ANF_receptor.exons9.CM024204.1.Amphilophus_citrinellus";
CM024204.1	exonerate:protein2genome:local	exon	33572935	33573229	.	-	.	gene_id "LOCXPOlfC44.624.HIT1"; transcript_id "LOCXPOlfC44.624.HIT1.transcript"; gene_name "LOCXPOlfC44.624.HIT1.OlfC.2R.877.ANF_receptor.exons9.CM024204.1.Amphilophus_citrinellus";
CM024204.1	exonerate:protein2genome:local	exon	33573523	33573758	.	-	.	gene_id "LOCXPOlfC44.624.HIT1"; transcript_id "LOCXPOlfC44.624.HIT1.transcript"; gene_name "LOCXPOlfC44.624.HIT1.OlfC.2R.877.ANF_receptor.exons9.CM024204.1.Amphilophus_citrinellus";
CM024204.1	exonerate:protein2genome:local	exon	33579535	33580442	.	-	.	gene_id "LOCXPOlfC45.629.HIT1"; transcript_id "LOCXPOlfC45.629.HIT1.transcript"; gene_name "LOCXPOlfC45.629.HIT1.OlfC.2R.877.ANF_receptor.exons9.CM024204.1.Amphilophus_citrinellus";
CM024204.1	exonerate:protein2genome:local	exon	33580529	33580652	.	-	.	gene_id "LOCXPOlfC45.629.HIT1"; transcript_id "LOCXPOlfC45.629.HIT1.transcript"; gene_name "LOCXPOlfC45.629.HIT1.OlfC.2R.877.ANF_receptor.exons9.CM024204.1.Amphilophus_citrinellus";
CM024204.1	exonerate:protein2genome:local	exon	33580740	33580967	.	-	.	gene_id "LOCXPOlfC45.629.HIT1"; transcript_id "LOCXPOlfC45.629.HIT1.transcript"; gene_name "LOCXPOlfC45.629.HIT1.OlfC.2R.877.ANF_receptor.exons9.CM024204.1.Amphilophus_citrinellus";
CM024204.1	exonerate:protein2genome:local	exon	33581289	33581564	.	-	.	gene_id "LOCXPOlfC45.629.HIT1"; transcript_id "LOCXPOlfC45.629.HIT1.transcript"; gene_name "LOCXPOlfC45.629.HIT1.OlfC.2R.877.ANF_receptor.exons9.CM024204.1.Amphilophus_citrinellus";
CM024204.1	exonerate:protein2genome:local	exon	33581655	33581861	.	-	.	gene_id "LOCXPOlfC45.629.HIT1"; transcript_id "LOCXPOlfC45.629.HIT1.transcript"; gene_name "LOCXPOlfC45.629.HIT1.OlfC.2R.877.ANF_receptor.exons9.CM024204.1.Amphilophus_citrinellus";
CM024204.1	exonerate:protein2genome:local	exon	33582073	33582342	.	-	.	gene_id "LOCXPOlfC45.629.HIT1"; transcript_id "LOCXPOlfC45.629.HIT1.transcript"; gene_name "LOCXPOlfC45.629.HIT1.OlfC.2R.877.ANF_receptor.exons9.CM024204.1.Amphilophus_citrinellus";
CM024204.1	exonerate:protein2genome:local	exon	33582541	33582627	.	-	.	gene_id "LOCXPOlfC45.629.HIT1"; transcript_id "LOCXPOlfC45.629.HIT1.transcript"; gene_name "LOCXPOlfC45.629.HIT1.OlfC.2R.877.ANF_receptor.exons9.CM024204.1.Amphilophus_citrinellus";
CM024204.1	exonerate:protein2genome:local	exon	33582758	33583052	.	-	.	gene_id "LOCXPOlfC45.629.HIT1"; transcript_id "LOCXPOlfC45.629.HIT1.transcript"; gene_name "LOCXPOlfC45.629.HIT1.OlfC.2R.877.ANF_receptor.exons9.CM024204.1.Amphilophus_citrinellus";
CM024204.1	exonerate:protein2genome:local	exon	33583288	33583523	.	-	.	gene_id "LOCXPOlfC45.629.HIT1"; transcript_id "LOCXPOlfC45.629.HIT1.transcript"; gene_name "LOCXPOlfC45.629.HIT1.OlfC.2R.877.ANF_receptor.exons9.CM024204.1.Amphilophus_citrinellus";
CM024204.1	exonerate:protein2genome:local	exon	33592522	33593423	.	-	.	gene_id "LOCXPOlfC46.633.HIT1"; transcript_id "LOCXPOlfC46.633.HIT1.transcript"; gene_name "LOCXPOlfC46.633.HIT1.OlfC.2R.875.ANF_receptor.exons9.CM024204.1.Amphilophus_citrinellus";
CM024204.1	exonerate:protein2genome:local	exon	33593509	33593632	.	-	.	gene_id "LOCXPOlfC46.633.HIT1"; transcript_id "LOCXPOlfC46.633.HIT1.transcript"; gene_name "LOCXPOlfC46.633.HIT1.OlfC.2R.875.ANF_receptor.exons9.CM024204.1.Amphilophus_citrinellus";
CM024204.1	exonerate:protein2genome:local	exon	33593728	33593955	.	-	.	gene_id "LOCXPOlfC46.633.HIT1"; transcript_id "LOCXPOlfC46.633.HIT1.transcript"; gene_name "LOCXPOlfC46.633.HIT1.OlfC.2R.875.ANF_receptor.exons9.CM024204.1.Amphilophus_citrinellus";
CM024204.1	exonerate:protein2genome:local	exon	33594625	33594900	.	-	.	gene_id "LOCXPOlfC46.633.HIT1"; transcript_id "LOCXPOlfC46.633.HIT1.transcript"; gene_name "LOCXPOlfC46.633.HIT1.OlfC.2R.875.ANF_receptor.exons9.CM024204.1.Amphilophus_citrinellus";
CM024204.1	exonerate:protein2genome:local	exon	33594985	33595191	.	-	.	gene_id "LOCXPOlfC46.633.HIT1"; transcript_id "LOCXPOlfC46.633.HIT1.transcript"; gene_name "LOCXPOlfC46.633.HIT1.OlfC.2R.875.ANF_receptor.exons9.CM024204.1.Amphilophus_citrinellus";
CM024204.1	exonerate:protein2genome:local	exon	33595410	33595679	.	-	.	gene_id "LOCXPOlfC46.633.HIT1"; transcript_id "LOCXPOlfC46.633.HIT1.transcript"; gene_name "LOCXPOlfC46.633.HIT1.OlfC.2R.875.ANF_receptor.exons9.CM024204.1.Amphilophus_citrinellus";
CM024204.1	exonerate:protein2genome:local	exon	33595958	33596044	.	-	.	gene_id "LOCXPOlfC46.633.HIT1"; transcript_id "LOCXPOlfC46.633.HIT1.transcript"; gene_name "LOCXPOlfC46.633.HIT1.OlfC.2R.875.ANF_receptor.exons9.CM024204.1.Amphilophus_citrinellus";
CM024204.1	exonerate:protein2genome:local	exon	33596215	33596509	.	-	.	gene_id "LOCXPOlfC46.633.HIT1"; transcript_id "LOCXPOlfC46.633.HIT1.transcript"; gene_name "LOCXPOlfC46.633.HIT1.OlfC.2R.875.ANF_receptor.exons9.CM024204.1.Amphilophus_citrinellus";
CM024204.1	exonerate:protein2genome:local	exon	33596773	33597008	.	-	.	gene_id "LOCXPOlfC46.633.HIT1"; transcript_id "LOCXPOlfC46.633.HIT1.transcript"; gene_name "LOCXPOlfC46.633.HIT1.OlfC.2R.875.ANF_receptor.exons9.CM024204.1.Amphilophus_citrinellus";
CM024204.1	exonerate:protein2genome:local	exon	33603684	33604573	.	-	.	gene_id "LOCXPOlfC47.638.HIT1"; transcript_id "LOCXPOlfC47.638.HIT1.transcript"; gene_name "LOCXPOlfC47.638.HIT1.OlfC.2R.873.ANF_receptor.exons9.CM024204.1.Amphilophus_citrinellus";
CM024204.1	exonerate:protein2genome:local	exon	33604660	33604783	.	-	.	gene_id "LOCXPOlfC47.638.HIT1"; transcript_id "LOCXPOlfC47.638.HIT1.transcript"; gene_name "LOCXPOlfC47.638.HIT1.OlfC.2R.873.ANF_receptor.exons9.CM024204.1.Amphilophus_citrinellus";
CM024204.1	exonerate:protein2genome:local	exon	33604882	33605109	.	-	.	gene_id "LOCXPOlfC47.638.HIT1"; transcript_id "LOCXPOlfC47.638.HIT1.transcript"; gene_name "LOCXPOlfC47.638.HIT1.OlfC.2R.873.ANF_receptor.exons9.CM024204.1.Amphilophus_citrinellus";
CM024204.1	exonerate:protein2genome:local	exon	33605473	33605748	.	-	.	gene_id "LOCXPOlfC47.638.HIT1"; transcript_id "LOCXPOlfC47.638.HIT1.transcript"; gene_name "LOCXPOlfC47.638.HIT1.OlfC.2R.873.ANF_receptor.exons9.CM024204.1.Amphilophus_citrinellus";
CM024204.1	exonerate:protein2genome:local	exon	33605829	33606041	.	-	.	gene_id "LOCXPOlfC47.638.HIT1"; transcript_id "LOCXPOlfC47.638.HIT1.transcript"; gene_name "LOCXPOlfC47.638.HIT1.OlfC.2R.873.ANF_receptor.exons9.CM024204.1.Amphilophus_citrinellus";
CM024204.1	exonerate:protein2genome:local	exon	33606247	33606516	.	-	.	gene_id "LOCXPOlfC47.638.HIT1"; transcript_id "LOCXPOlfC47.638.HIT1.transcript"; gene_name "LOCXPOlfC47.638.HIT1.OlfC.2R.873.ANF_receptor.exons9.CM024204.1.Amphilophus_citrinellus";
CM024204.1	exonerate:protein2genome:local	exon	33606774	33606860	.	-	.	gene_id "LOCXPOlfC47.638.HIT1"; transcript_id "LOCXPOlfC47.638.HIT1.transcript"; gene_name "LOCXPOlfC47.638.HIT1.OlfC.2R.873.ANF_receptor.exons9.CM024204.1.Amphilophus_citrinellus";
CM024204.1	exonerate:protein2genome:local	exon	33607019	33607313	.	-	.	gene_id "LOCXPOlfC47.638.HIT1"; transcript_id "LOCXPOlfC47.638.HIT1.transcript"; gene_name "LOCXPOlfC47.638.HIT1.OlfC.2R.873.ANF_receptor.exons9.CM024204.1.Amphilophus_citrinellus";
CM024204.1	exonerate:protein2genome:local	exon	33607601	33607836	.	-	.	gene_id "LOCXPOlfC47.638.HIT1"; transcript_id "LOCXPOlfC47.638.HIT1.transcript"; gene_name "LOCXPOlfC47.638.HIT1.OlfC.2R.873.ANF_receptor.exons9.CM024204.1.Amphilophus_citrinellus";
CM024204.1	exonerate:protein2genome:local	exon	33626948	33627855	.	-	.	gene_id "LOCXPOlfC48.646.HIT1"; transcript_id "LOCXPOlfC48.646.HIT1.transcript"; gene_name "LOCXPOlfC48.646.HIT1.OlfC.2R.873.ANF_receptor.exons9.CM024204.1.Amphilophus_citrinellus";
CM024204.1	exonerate:protein2genome:local	exon	33627941	33628064	.	-	.	gene_id "LOCXPOlfC48.646.HIT1"; transcript_id "LOCXPOlfC48.646.HIT1.transcript"; gene_name "LOCXPOlfC48.646.HIT1.OlfC.2R.873.ANF_receptor.exons9.CM024204.1.Amphilophus_citrinellus";
CM024204.1	exonerate:protein2genome:local	exon	33628153	33628380	.	-	.	gene_id "LOCXPOlfC48.646.HIT1"; transcript_id "LOCXPOlfC48.646.HIT1.transcript"; gene_name "LOCXPOlfC48.646.HIT1.OlfC.2R.873.ANF_receptor.exons9.CM024204.1.Amphilophus_citrinellus";
CM024204.1	exonerate:protein2genome:local	exon	33628732	33629007	.	-	.	gene_id "LOCXPOlfC48.646.HIT1"; transcript_id "LOCXPOlfC48.646.HIT1.transcript"; gene_name "LOCXPOlfC48.646.HIT1.OlfC.2R.873.ANF_receptor.exons9.CM024204.1.Amphilophus_citrinellus";
CM024204.1	exonerate:protein2genome:local	exon	33629092	33629295	.	-	.	gene_id "LOCXPOlfC48.646.HIT1"; transcript_id "LOCXPOlfC48.646.HIT1.transcript"; gene_name "LOCXPOlfC48.646.HIT1.OlfC.2R.873.ANF_receptor.exons9.CM024204.1.Amphilophus_citrinellus";
CM024204.1	exonerate:protein2genome:local	exon	33629515	33629784	.	-	.	gene_id "LOCXPOlfC48.646.HIT1"; transcript_id "LOCXPOlfC48.646.HIT1.transcript"; gene_name "LOCXPOlfC48.646.HIT1.OlfC.2R.873.ANF_receptor.exons9.CM024204.1.Amphilophus_citrinellus";
CM024204.1	exonerate:protein2genome:local	exon	33630024	33630110	.	-	.	gene_id "LOCXPOlfC48.646.HIT1"; transcript_id "LOCXPOlfC48.646.HIT1.transcript"; gene_name "LOCXPOlfC48.646.HIT1.OlfC.2R.873.ANF_receptor.exons9.CM024204.1.Amphilophus_citrinellus";
CM024204.1	exonerate:protein2genome:local	exon	33630289	33630583	.	-	.	gene_id "LOCXPOlfC48.646.HIT1"; transcript_id "LOCXPOlfC48.646.HIT1.transcript"; gene_name "LOCXPOlfC48.646.HIT1.OlfC.2R.873.ANF_receptor.exons9.CM024204.1.Amphilophus_citrinellus";
CM024204.1	exonerate:protein2genome:local	exon	33630719	33630945	.	-	.	gene_id "LOCXPOlfC48.646.HIT1"; transcript_id "LOCXPOlfC48.646.HIT1.transcript"; gene_name "LOCXPOlfC48.646.HIT1.OlfC.2R.873.ANF_receptor.exons9.CM024204.1.Amphilophus_citrinellus";
CM024204.1	exonerate:protein2genome:local	exon	33646129	33647036	.	-	.	gene_id "LOCXPOlfC49.653.HIT1"; transcript_id "LOCXPOlfC49.653.HIT1.transcript"; gene_name "LOCXPOlfC49.653.HIT1.OlfC.2R.873.ANF_receptor.exons9.CM024204.1.Amphilophus_citrinellus";
CM024204.1	exonerate:protein2genome:local	exon	33647122	33647245	.	-	.	gene_id "LOCXPOlfC49.653.HIT1"; transcript_id "LOCXPOlfC49.653.HIT1.transcript"; gene_name "LOCXPOlfC49.653.HIT1.OlfC.2R.873.ANF_receptor.exons9.CM024204.1.Amphilophus_citrinellus";
CM024204.1	exonerate:protein2genome:local	exon	33647333	33647560	.	-	.	gene_id "LOCXPOlfC49.653.HIT1"; transcript_id "LOCXPOlfC49.653.HIT1.transcript"; gene_name "LOCXPOlfC49.653.HIT1.OlfC.2R.873.ANF_receptor.exons9.CM024204.1.Amphilophus_citrinellus";
CM024204.1	exonerate:protein2genome:local	exon	33647912	33648187	.	-	.	gene_id "LOCXPOlfC49.653.HIT1"; transcript_id "LOCXPOlfC49.653.HIT1.transcript"; gene_name "LOCXPOlfC49.653.HIT1.OlfC.2R.873.ANF_receptor.exons9.CM024204.1.Amphilophus_citrinellus";
CM024204.1	exonerate:protein2genome:local	exon	33648272	33648475	.	-	.	gene_id "LOCXPOlfC49.653.HIT1"; transcript_id "LOCXPOlfC49.653.HIT1.transcript"; gene_name "LOCXPOlfC49.653.HIT1.OlfC.2R.873.ANF_receptor.exons9.CM024204.1.Amphilophus_citrinellus";
CM024204.1	exonerate:protein2genome:local	exon	33648695	33648964	.	-	.	gene_id "LOCXPOlfC49.653.HIT1"; transcript_id "LOCXPOlfC49.653.HIT1.transcript"; gene_name "LOCXPOlfC49.653.HIT1.OlfC.2R.873.ANF_receptor.exons9.CM024204.1.Amphilophus_citrinellus";
CM024204.1	exonerate:protein2genome:local	exon	33649204	33649290	.	-	.	gene_id "LOCXPOlfC49.653.HIT1"; transcript_id "LOCXPOlfC49.653.HIT1.transcript"; gene_name "LOCXPOlfC49.653.HIT1.OlfC.2R.873.ANF_receptor.exons9.CM024204.1.Amphilophus_citrinellus";
CM024204.1	exonerate:protein2genome:local	exon	33649469	33649763	.	-	.	gene_id "LOCXPOlfC49.653.HIT1"; transcript_id "LOCXPOlfC49.653.HIT1.transcript"; gene_name "LOCXPOlfC49.653.HIT1.OlfC.2R.873.ANF_receptor.exons9.CM024204.1.Amphilophus_citrinellus";
CM024204.1	exonerate:protein2genome:local	exon	33650028	33650254	.	-	.	gene_id "LOCXPOlfC49.653.HIT1"; transcript_id "LOCXPOlfC49.653.HIT1.transcript"; gene_name "LOCXPOlfC49.653.HIT1.OlfC.2R.873.ANF_receptor.exons9.CM024204.1.Amphilophus_citrinellus";
CM024204.1	exonerate:protein2genome:local	exon	33656615	33657522	.	-	.	gene_id "LOCXPOlfC50.196.HIT1"; transcript_id "LOCXPOlfC50.196.HIT1.transcript"; gene_name "LOCXPOlfC50.196.HIT1.OlfC.2R.872.ANF_receptor.exons9.CM024204.1.Amphilophus_citrinellus";
CM024204.1	exonerate:protein2genome:local	exon	33657600	33657723	.	-	.	gene_id "LOCXPOlfC50.196.HIT1"; transcript_id "LOCXPOlfC50.196.HIT1.transcript"; gene_name "LOCXPOlfC50.196.HIT1.OlfC.2R.872.ANF_receptor.exons9.CM024204.1.Amphilophus_citrinellus";
CM024204.1	exonerate:protein2genome:local	exon	33657812	33658039	.	-	.	gene_id "LOCXPOlfC50.196.HIT1"; transcript_id "LOCXPOlfC50.196.HIT1.transcript"; gene_name "LOCXPOlfC50.196.HIT1.OlfC.2R.872.ANF_receptor.exons9.CM024204.1.Amphilophus_citrinellus";
CM024204.1	exonerate:protein2genome:local	exon	33658327	33658602	.	-	.	gene_id "LOCXPOlfC50.196.HIT1"; transcript_id "LOCXPOlfC50.196.HIT1.transcript"; gene_name "LOCXPOlfC50.196.HIT1.OlfC.2R.872.ANF_receptor.exons9.CM024204.1.Amphilophus_citrinellus";
CM024204.1	exonerate:protein2genome:local	exon	33658682	33658888	.	-	.	gene_id "LOCXPOlfC50.196.HIT1"; transcript_id "LOCXPOlfC50.196.HIT1.transcript"; gene_name "LOCXPOlfC50.196.HIT1.OlfC.2R.872.ANF_receptor.exons9.CM024204.1.Amphilophus_citrinellus";
CM024204.1	exonerate:protein2genome:local	exon	33659114	33659383	.	-	.	gene_id "LOCXPOlfC50.196.HIT1"; transcript_id "LOCXPOlfC50.196.HIT1.transcript"; gene_name "LOCXPOlfC50.196.HIT1.OlfC.2R.872.ANF_receptor.exons9.CM024204.1.Amphilophus_citrinellus";
CM024204.1	exonerate:protein2genome:local	exon	33659652	33659738	.	-	.	gene_id "LOCXPOlfC50.196.HIT1"; transcript_id "LOCXPOlfC50.196.HIT1.transcript"; gene_name "LOCXPOlfC50.196.HIT1.OlfC.2R.872.ANF_receptor.exons9.CM024204.1.Amphilophus_citrinellus";
CM024204.1	exonerate:protein2genome:local	exon	33659907	33660201	.	-	.	gene_id "LOCXPOlfC50.196.HIT1"; transcript_id "LOCXPOlfC50.196.HIT1.transcript"; gene_name "LOCXPOlfC50.196.HIT1.OlfC.2R.872.ANF_receptor.exons9.CM024204.1.Amphilophus_citrinellus";
CM024204.1	exonerate:protein2genome:local	exon	33660468	33660688	.	-	.	gene_id "LOCXPOlfC50.196.HIT1"; transcript_id "LOCXPOlfC50.196.HIT1.transcript"; gene_name "LOCXPOlfC50.196.HIT1.OlfC.2R.872.ANF_receptor.exons9.CM024204.1.Amphilophus_citrinellus";
CM024204.1	exonerate:protein2genome:local	exon	33667965	33668860	.	-	.	gene_id "LOCXPOlfC51.200.HIT1"; transcript_id "LOCXPOlfC51.200.HIT1.transcript"; gene_name "LOCXPOlfC51.200.HIT1.OlfC.2R.874.ANF_receptor.exons9.CM024204.1.Amphilophus_citrinellus";
CM024204.1	exonerate:protein2genome:local	exon	33668941	33669064	.	-	.	gene_id "LOCXPOlfC51.200.HIT1"; transcript_id "LOCXPOlfC51.200.HIT1.transcript"; gene_name "LOCXPOlfC51.200.HIT1.OlfC.2R.874.ANF_receptor.exons9.CM024204.1.Amphilophus_citrinellus";
CM024204.1	exonerate:protein2genome:local	exon	33669155	33669382	.	-	.	gene_id "LOCXPOlfC51.200.HIT1"; transcript_id "LOCXPOlfC51.200.HIT1.transcript"; gene_name "LOCXPOlfC51.200.HIT1.OlfC.2R.874.ANF_receptor.exons9.CM024204.1.Amphilophus_citrinellus";
CM024204.1	exonerate:protein2genome:local	exon	33671661	33671936	.	-	.	gene_id "LOCXPOlfC51.200.HIT1"; transcript_id "LOCXPOlfC51.200.HIT1.transcript"; gene_name "LOCXPOlfC51.200.HIT1.OlfC.2R.874.ANF_receptor.exons9.CM024204.1.Amphilophus_citrinellus";
CM024204.1	exonerate:protein2genome:local	exon	33672026	33672235	.	-	.	gene_id "LOCXPOlfC51.200.HIT1"; transcript_id "LOCXPOlfC51.200.HIT1.transcript"; gene_name "LOCXPOlfC51.200.HIT1.OlfC.2R.874.ANF_receptor.exons9.CM024204.1.Amphilophus_citrinellus";
CM024204.1	exonerate:protein2genome:local	exon	33672426	33672695	.	-	.	gene_id "LOCXPOlfC51.200.HIT1"; transcript_id "LOCXPOlfC51.200.HIT1.transcript"; gene_name "LOCXPOlfC51.200.HIT1.OlfC.2R.874.ANF_receptor.exons9.CM024204.1.Amphilophus_citrinellus";
CM024204.1	exonerate:protein2genome:local	exon	33672939	33673025	.	-	.	gene_id "LOCXPOlfC51.200.HIT1"; transcript_id "LOCXPOlfC51.200.HIT1.transcript"; gene_name "LOCXPOlfC51.200.HIT1.OlfC.2R.874.ANF_receptor.exons9.CM024204.1.Amphilophus_citrinellus";
CM024204.1	exonerate:protein2genome:local	exon	33673173	33673467	.	-	.	gene_id "LOCXPOlfC51.200.HIT1"; transcript_id "LOCXPOlfC51.200.HIT1.transcript"; gene_name "LOCXPOlfC51.200.HIT1.OlfC.2R.874.ANF_receptor.exons9.CM024204.1.Amphilophus_citrinellus";
CM024204.1	exonerate:protein2genome:local	exon	33673710	33673945	.	-	.	gene_id "LOCXPOlfC51.200.HIT1"; transcript_id "LOCXPOlfC51.200.HIT1.transcript"; gene_name "LOCXPOlfC51.200.HIT1.OlfC.2R.874.ANF_receptor.exons9.CM024204.1.Amphilophus_citrinellus";
CM024204.1	exonerate:protein2genome:local	exon	33681755	33682650	.	-	.	gene_id "LOCXPOlfC52.206.HIT1"; transcript_id "LOCXPOlfC52.206.HIT1.transcript"; gene_name "LOCXPOlfC52.206.HIT1.OlfC.2R.874.ANF_receptor.exons9.CM024204.1.Amphilophus_citrinellus";
CM024204.1	exonerate:protein2genome:local	exon	33682731	33682854	.	-	.	gene_id "LOCXPOlfC52.206.HIT1"; transcript_id "LOCXPOlfC52.206.HIT1.transcript"; gene_name "LOCXPOlfC52.206.HIT1.OlfC.2R.874.ANF_receptor.exons9.CM024204.1.Amphilophus_citrinellus";
CM024204.1	exonerate:protein2genome:local	exon	33682945	33683172	.	-	.	gene_id "LOCXPOlfC52.206.HIT1"; transcript_id "LOCXPOlfC52.206.HIT1.transcript"; gene_name "LOCXPOlfC52.206.HIT1.OlfC.2R.874.ANF_receptor.exons9.CM024204.1.Amphilophus_citrinellus";
CM024204.1	exonerate:protein2genome:local	exon	33685113	33685388	.	-	.	gene_id "LOCXPOlfC52.206.HIT1"; transcript_id "LOCXPOlfC52.206.HIT1.transcript"; gene_name "LOCXPOlfC52.206.HIT1.OlfC.2R.874.ANF_receptor.exons9.CM024204.1.Amphilophus_citrinellus";
CM024204.1	exonerate:protein2genome:local	exon	33685478	33685687	.	-	.	gene_id "LOCXPOlfC52.206.HIT1"; transcript_id "LOCXPOlfC52.206.HIT1.transcript"; gene_name "LOCXPOlfC52.206.HIT1.OlfC.2R.874.ANF_receptor.exons9.CM024204.1.Amphilophus_citrinellus";
CM024204.1	exonerate:protein2genome:local	exon	33685878	33686147	.	-	.	gene_id "LOCXPOlfC52.206.HIT1"; transcript_id "LOCXPOlfC52.206.HIT1.transcript"; gene_name "LOCXPOlfC52.206.HIT1.OlfC.2R.874.ANF_receptor.exons9.CM024204.1.Amphilophus_citrinellus";
CM024204.1	exonerate:protein2genome:local	exon	33686441	33686527	.	-	.	gene_id "LOCXPOlfC52.206.HIT1"; transcript_id "LOCXPOlfC52.206.HIT1.transcript"; gene_name "LOCXPOlfC52.206.HIT1.OlfC.2R.874.ANF_receptor.exons9.CM024204.1.Amphilophus_citrinellus";
CM024204.1	exonerate:protein2genome:local	exon	33686696	33686990	.	-	.	gene_id "LOCXPOlfC52.206.HIT1"; transcript_id "LOCXPOlfC52.206.HIT1.transcript"; gene_name "LOCXPOlfC52.206.HIT1.OlfC.2R.874.ANF_receptor.exons9.CM024204.1.Amphilophus_citrinellus";
CM024204.1	exonerate:protein2genome:local	exon	33687233	33687468	.	-	.	gene_id "LOCXPOlfC52.206.HIT1"; transcript_id "LOCXPOlfC52.206.HIT1.transcript"; gene_name "LOCXPOlfC52.206.HIT1.OlfC.2R.874.ANF_receptor.exons9.CM024204.1.Amphilophus_citrinellus";
CM024204.1	exonerate:protein2genome:local	exon	33697590	33698479	.	-	.	gene_id "LOCXPOlfC53.211.HIT1"; transcript_id "LOCXPOlfC53.211.HIT1.transcript"; gene_name "LOCXPOlfC53.211.HIT1.OlfC.2R.871.ANF_receptor.exons9.CM024204.1.Amphilophus_citrinellus";
CM024204.1	exonerate:protein2genome:local	exon	33698566	33698689	.	-	.	gene_id "LOCXPOlfC53.211.HIT1"; transcript_id "LOCXPOlfC53.211.HIT1.transcript"; gene_name "LOCXPOlfC53.211.HIT1.OlfC.2R.871.ANF_receptor.exons9.CM024204.1.Amphilophus_citrinellus";
CM024204.1	exonerate:protein2genome:local	exon	33698778	33699005	.	-	.	gene_id "LOCXPOlfC53.211.HIT1"; transcript_id "LOCXPOlfC53.211.HIT1.transcript"; gene_name "LOCXPOlfC53.211.HIT1.OlfC.2R.871.ANF_receptor.exons9.CM024204.1.Amphilophus_citrinellus";
CM024204.1	exonerate:protein2genome:local	exon	33699338	33699613	.	-	.	gene_id "LOCXPOlfC53.211.HIT1"; transcript_id "LOCXPOlfC53.211.HIT1.transcript"; gene_name "LOCXPOlfC53.211.HIT1.OlfC.2R.871.ANF_receptor.exons9.CM024204.1.Amphilophus_citrinellus";
CM024204.1	exonerate:protein2genome:local	exon	33699709	33699915	.	-	.	gene_id "LOCXPOlfC53.211.HIT1"; transcript_id "LOCXPOlfC53.211.HIT1.transcript"; gene_name "LOCXPOlfC53.211.HIT1.OlfC.2R.871.ANF_receptor.exons9.CM024204.1.Amphilophus_citrinellus";
CM024204.1	exonerate:protein2genome:local	exon	33700099	33700368	.	-	.	gene_id "LOCXPOlfC53.211.HIT1"; transcript_id "LOCXPOlfC53.211.HIT1.transcript"; gene_name "LOCXPOlfC53.211.HIT1.OlfC.2R.871.ANF_receptor.exons9.CM024204.1.Amphilophus_citrinellus";
CM024204.1	exonerate:protein2genome:local	exon	33700578	33700664	.	-	.	gene_id "LOCXPOlfC53.211.HIT1"; transcript_id "LOCXPOlfC53.211.HIT1.transcript"; gene_name "LOCXPOlfC53.211.HIT1.OlfC.2R.871.ANF_receptor.exons9.CM024204.1.Amphilophus_citrinellus";
CM024204.1	exonerate:protein2genome:local	exon	33700822	33701116	.	-	.	gene_id "LOCXPOlfC53.211.HIT1"; transcript_id "LOCXPOlfC53.211.HIT1.transcript"; gene_name "LOCXPOlfC53.211.HIT1.OlfC.2R.871.ANF_receptor.exons9.CM024204.1.Amphilophus_citrinellus";
CM024204.1	exonerate:protein2genome:local	exon	33701367	33701602	.	-	.	gene_id "LOCXPOlfC53.211.HIT1"; transcript_id "LOCXPOlfC53.211.HIT1.transcript"; gene_name "LOCXPOlfC53.211.HIT1.OlfC.2R.871.ANF_receptor.exons9.CM024204.1.Amphilophus_citrinellus";
CM024204.1	exonerate:protein2genome:local	exon	33705332	33705567	.	+	.	gene_id "LOCXPOlfC53.217.HIT1"; transcript_id "LOCXPOlfC53.217.HIT1.transcript"; gene_name "LOCXPOlfC53.217.HIT1.OlfC.2R.871.ANF_receptor.exons9.CM024204.1.Amphilophus_citrinellus";
CM024204.1	exonerate:protein2genome:local	exon	33705818	33706112	.	+	.	gene_id "LOCXPOlfC53.217.HIT1"; transcript_id "LOCXPOlfC53.217.HIT1.transcript"; gene_name "LOCXPOlfC53.217.HIT1.OlfC.2R.871.ANF_receptor.exons9.CM024204.1.Amphilophus_citrinellus";
CM024204.1	exonerate:protein2genome:local	exon	33706270	33706356	.	+	.	gene_id "LOCXPOlfC53.217.HIT1"; transcript_id "LOCXPOlfC53.217.HIT1.transcript"; gene_name "LOCXPOlfC53.217.HIT1.OlfC.2R.871.ANF_receptor.exons9.CM024204.1.Amphilophus_citrinellus";
CM024204.1	exonerate:protein2genome:local	exon	33706566	33706835	.	+	.	gene_id "LOCXPOlfC53.217.HIT1"; transcript_id "LOCXPOlfC53.217.HIT1.transcript"; gene_name "LOCXPOlfC53.217.HIT1.OlfC.2R.871.ANF_receptor.exons9.CM024204.1.Amphilophus_citrinellus";
CM024204.1	exonerate:protein2genome:local	exon	33707019	33707225	.	+	.	gene_id "LOCXPOlfC53.217.HIT1"; transcript_id "LOCXPOlfC53.217.HIT1.transcript"; gene_name "LOCXPOlfC53.217.HIT1.OlfC.2R.871.ANF_receptor.exons9.CM024204.1.Amphilophus_citrinellus";
CM024204.1	exonerate:protein2genome:local	exon	33707321	33707596	.	+	.	gene_id "LOCXPOlfC53.217.HIT1"; transcript_id "LOCXPOlfC53.217.HIT1.transcript"; gene_name "LOCXPOlfC53.217.HIT1.OlfC.2R.871.ANF_receptor.exons9.CM024204.1.Amphilophus_citrinellus";
CM024204.1	exonerate:protein2genome:local	exon	33707929	33708156	.	+	.	gene_id "LOCXPOlfC53.217.HIT1"; transcript_id "LOCXPOlfC53.217.HIT1.transcript"; gene_name "LOCXPOlfC53.217.HIT1.OlfC.2R.871.ANF_receptor.exons9.CM024204.1.Amphilophus_citrinellus";
CM024204.1	exonerate:protein2genome:local	exon	33708245	33708368	.	+	.	gene_id "LOCXPOlfC53.217.HIT1"; transcript_id "LOCXPOlfC53.217.HIT1.transcript"; gene_name "LOCXPOlfC53.217.HIT1.OlfC.2R.871.ANF_receptor.exons9.CM024204.1.Amphilophus_citrinellus";
CM024204.1	exonerate:protein2genome:local	exon	33708455	33709344	.	+	.	gene_id "LOCXPOlfC53.217.HIT1"; transcript_id "LOCXPOlfC53.217.HIT1.transcript"; gene_name "LOCXPOlfC53.217.HIT1.OlfC.2R.871.ANF_receptor.exons9.CM024204.1.Amphilophus_citrinellus";
CM024204.1	exonerate:protein2genome:local	exon	33716397	33716635	.	+	.	gene_id "LOCXPOlfC55.225.HIT1"; transcript_id "LOCXPOlfC55.225.HIT1.transcript"; gene_name "LOCXPOlfC55.225.HIT1.OlfC.2R.874.ANF_receptor.exons9.CM024204.1.Amphilophus_citrinellus";
CM024204.1	exonerate:protein2genome:local	exon	33716898	33717192	.	+	.	gene_id "LOCXPOlfC55.225.HIT1"; transcript_id "LOCXPOlfC55.225.HIT1.transcript"; gene_name "LOCXPOlfC55.225.HIT1.OlfC.2R.874.ANF_receptor.exons9.CM024204.1.Amphilophus_citrinellus";
CM024204.1	exonerate:protein2genome:local	exon	33717320	33717406	.	+	.	gene_id "LOCXPOlfC55.225.HIT1"; transcript_id "LOCXPOlfC55.225.HIT1.transcript"; gene_name "LOCXPOlfC55.225.HIT1.OlfC.2R.874.ANF_receptor.exons9.CM024204.1.Amphilophus_citrinellus";
CM024204.1	exonerate:protein2genome:local	exon	33717630	33717899	.	+	.	gene_id "LOCXPOlfC55.225.HIT1"; transcript_id "LOCXPOlfC55.225.HIT1.transcript"; gene_name "LOCXPOlfC55.225.HIT1.OlfC.2R.874.ANF_receptor.exons9.CM024204.1.Amphilophus_citrinellus";
CM024204.1	exonerate:protein2genome:local	exon	33718106	33718312	.	+	.	gene_id "LOCXPOlfC55.225.HIT1"; transcript_id "LOCXPOlfC55.225.HIT1.transcript"; gene_name "LOCXPOlfC55.225.HIT1.OlfC.2R.874.ANF_receptor.exons9.CM024204.1.Amphilophus_citrinellus";
CM024204.1	exonerate:protein2genome:local	exon	33718402	33718677	.	+	.	gene_id "LOCXPOlfC55.225.HIT1"; transcript_id "LOCXPOlfC55.225.HIT1.transcript"; gene_name "LOCXPOlfC55.225.HIT1.OlfC.2R.874.ANF_receptor.exons9.CM024204.1.Amphilophus_citrinellus";
CM024204.1	exonerate:protein2genome:local	exon	33726423	33726650	.	+	.	gene_id "LOCXPOlfC55.225.HIT1"; transcript_id "LOCXPOlfC55.225.HIT1.transcript"; gene_name "LOCXPOlfC55.225.HIT1.OlfC.2R.874.ANF_receptor.exons9.CM024204.1.Amphilophus_citrinellus";
CM024204.1	exonerate:protein2genome:local	exon	33726740	33726863	.	+	.	gene_id "LOCXPOlfC55.225.HIT1"; transcript_id "LOCXPOlfC55.225.HIT1.transcript"; gene_name "LOCXPOlfC55.225.HIT1.OlfC.2R.874.ANF_receptor.exons9.CM024204.1.Amphilophus_citrinellus";
CM024204.1	exonerate:protein2genome:local	exon	33726936	33727831	.	+	.	gene_id "LOCXPOlfC55.225.HIT1"; transcript_id "LOCXPOlfC55.225.HIT1.transcript"; gene_name "LOCXPOlfC55.225.HIT1.OlfC.2R.874.ANF_receptor.exons9.CM024204.1.Amphilophus_citrinellus";
CM024204.1	exonerate:protein2genome:local	exon	33739706	33739941	.	+	.	gene_id "LOCXPOlfC56.230.HIT1"; transcript_id "LOCXPOlfC56.230.HIT1.transcript"; gene_name "LOCXPOlfC56.230.HIT1.OlfC.2R.873.ANF_receptor.exons9.CM024204.1.Amphilophus_citrinellus";
CM024204.1	exonerate:protein2genome:local	exon	33740216	33740510	.	+	.	gene_id "LOCXPOlfC56.230.HIT1"; transcript_id "LOCXPOlfC56.230.HIT1.transcript"; gene_name "LOCXPOlfC56.230.HIT1.OlfC.2R.873.ANF_receptor.exons9.CM024204.1.Amphilophus_citrinellus";
CM024204.1	exonerate:protein2genome:local	exon	33740662	33740748	.	+	.	gene_id "LOCXPOlfC56.230.HIT1"; transcript_id "LOCXPOlfC56.230.HIT1.transcript"; gene_name "LOCXPOlfC56.230.HIT1.OlfC.2R.873.ANF_receptor.exons9.CM024204.1.Amphilophus_citrinellus";
CM024204.1	exonerate:protein2genome:local	exon	33741006	33741275	.	+	.	gene_id "LOCXPOlfC56.230.HIT1"; transcript_id "LOCXPOlfC56.230.HIT1.transcript"; gene_name "LOCXPOlfC56.230.HIT1.OlfC.2R.873.ANF_receptor.exons9.CM024204.1.Amphilophus_citrinellus";
CM024204.1	exonerate:protein2genome:local	exon	33741521	33741727	.	+	.	gene_id "LOCXPOlfC56.230.HIT1"; transcript_id "LOCXPOlfC56.230.HIT1.transcript"; gene_name "LOCXPOlfC56.230.HIT1.OlfC.2R.873.ANF_receptor.exons9.CM024204.1.Amphilophus_citrinellus";
CM024204.1	exonerate:protein2genome:local	exon	33741841	33742116	.	+	.	gene_id "LOCXPOlfC56.230.HIT1"; transcript_id "LOCXPOlfC56.230.HIT1.transcript"; gene_name "LOCXPOlfC56.230.HIT1.OlfC.2R.873.ANF_receptor.exons9.CM024204.1.Amphilophus_citrinellus";
CM024204.1	exonerate:protein2genome:local	exon	33742486	33742713	.	+	.	gene_id "LOCXPOlfC56.230.HIT1"; transcript_id "LOCXPOlfC56.230.HIT1.transcript"; gene_name "LOCXPOlfC56.230.HIT1.OlfC.2R.873.ANF_receptor.exons9.CM024204.1.Amphilophus_citrinellus";
CM024204.1	exonerate:protein2genome:local	exon	33742801	33742924	.	+	.	gene_id "LOCXPOlfC56.230.HIT1"; transcript_id "LOCXPOlfC56.230.HIT1.transcript"; gene_name "LOCXPOlfC56.230.HIT1.OlfC.2R.873.ANF_receptor.exons9.CM024204.1.Amphilophus_citrinellus";
CM024204.1	exonerate:protein2genome:local	exon	33743010	33743905	.	+	.	gene_id "LOCXPOlfC56.230.HIT1"; transcript_id "LOCXPOlfC56.230.HIT1.transcript"; gene_name "LOCXPOlfC56.230.HIT1.OlfC.2R.873.ANF_receptor.exons9.CM024204.1.Amphilophus_citrinellus";
CM024204.1	exonerate:protein2genome:local	exon	33750265	33750500	.	+	.	gene_id "LOCXPOlfC56.239.HIT1"; transcript_id "LOCXPOlfC56.239.HIT1.transcript"; gene_name "LOCXPOlfC56.239.HIT1.OlfC.2R.873.ANF_receptor.exons9.CM024204.1.Amphilophus_citrinellus";
CM024204.1	exonerate:protein2genome:local	exon	33750759	33751053	.	+	.	gene_id "LOCXPOlfC56.239.HIT1"; transcript_id "LOCXPOlfC56.239.HIT1.transcript"; gene_name "LOCXPOlfC56.239.HIT1.OlfC.2R.873.ANF_receptor.exons9.CM024204.1.Amphilophus_citrinellus";
CM024204.1	exonerate:protein2genome:local	exon	33751205	33751291	.	+	.	gene_id "LOCXPOlfC56.239.HIT1"; transcript_id "LOCXPOlfC56.239.HIT1.transcript"; gene_name "LOCXPOlfC56.239.HIT1.OlfC.2R.873.ANF_receptor.exons9.CM024204.1.Amphilophus_citrinellus";
CM024204.1	exonerate:protein2genome:local	exon	33751551	33751820	.	+	.	gene_id "LOCXPOlfC56.239.HIT1"; transcript_id "LOCXPOlfC56.239.HIT1.transcript"; gene_name "LOCXPOlfC56.239.HIT1.OlfC.2R.873.ANF_receptor.exons9.CM024204.1.Amphilophus_citrinellus";
CM024204.1	exonerate:protein2genome:local	exon	33752048	33752254	.	+	.	gene_id "LOCXPOlfC56.239.HIT1"; transcript_id "LOCXPOlfC56.239.HIT1.transcript"; gene_name "LOCXPOlfC56.239.HIT1.OlfC.2R.873.ANF_receptor.exons9.CM024204.1.Amphilophus_citrinellus";
CM024204.1	exonerate:protein2genome:local	exon	33752368	33752643	.	+	.	gene_id "LOCXPOlfC56.239.HIT1"; transcript_id "LOCXPOlfC56.239.HIT1.transcript"; gene_name "LOCXPOlfC56.239.HIT1.OlfC.2R.873.ANF_receptor.exons9.CM024204.1.Amphilophus_citrinellus";
CM024204.1	exonerate:protein2genome:local	exon	33753247	33753474	.	+	.	gene_id "LOCXPOlfC56.239.HIT1"; transcript_id "LOCXPOlfC56.239.HIT1.transcript"; gene_name "LOCXPOlfC56.239.HIT1.OlfC.2R.873.ANF_receptor.exons9.CM024204.1.Amphilophus_citrinellus";
CM024204.1	exonerate:protein2genome:local	exon	33753562	33753685	.	+	.	gene_id "LOCXPOlfC56.239.HIT1"; transcript_id "LOCXPOlfC56.239.HIT1.transcript"; gene_name "LOCXPOlfC56.239.HIT1.OlfC.2R.873.ANF_receptor.exons9.CM024204.1.Amphilophus_citrinellus";
CM024204.1	exonerate:protein2genome:local	exon	33753770	33754665	.	+	.	gene_id "LOCXPOlfC56.239.HIT1"; transcript_id "LOCXPOlfC56.239.HIT1.transcript"; gene_name "LOCXPOlfC56.239.HIT1.OlfC.2R.873.ANF_receptor.exons9.CM024204.1.Amphilophus_citrinellus";
CM024204.1	exonerate:protein2genome:local	exon	33769817	33770052	.	+	.	gene_id "LOCXPOlfC56.247.HIT1"; transcript_id "LOCXPOlfC56.247.HIT1.transcript"; gene_name "LOCXPOlfC56.247.HIT1.OlfC.2R.873.ANF_receptor.exons9.CM024204.1.Amphilophus_citrinellus";
CM024204.1	exonerate:protein2genome:local	exon	33770327	33770621	.	+	.	gene_id "LOCXPOlfC56.247.HIT1"; transcript_id "LOCXPOlfC56.247.HIT1.transcript"; gene_name "LOCXPOlfC56.247.HIT1.OlfC.2R.873.ANF_receptor.exons9.CM024204.1.Amphilophus_citrinellus";
CM024204.1	exonerate:protein2genome:local	exon	33770773	33770859	.	+	.	gene_id "LOCXPOlfC56.247.HIT1"; transcript_id "LOCXPOlfC56.247.HIT1.transcript"; gene_name "LOCXPOlfC56.247.HIT1.OlfC.2R.873.ANF_receptor.exons9.CM024204.1.Amphilophus_citrinellus";
CM024204.1	exonerate:protein2genome:local	exon	33771129	33771398	.	+	.	gene_id "LOCXPOlfC56.247.HIT1"; transcript_id "LOCXPOlfC56.247.HIT1.transcript"; gene_name "LOCXPOlfC56.247.HIT1.OlfC.2R.873.ANF_receptor.exons9.CM024204.1.Amphilophus_citrinellus";
CM024204.1	exonerate:protein2genome:local	exon	33771621	33771827	.	+	.	gene_id "LOCXPOlfC56.247.HIT1"; transcript_id "LOCXPOlfC56.247.HIT1.transcript"; gene_name "LOCXPOlfC56.247.HIT1.OlfC.2R.873.ANF_receptor.exons9.CM024204.1.Amphilophus_citrinellus";
CM024204.1	exonerate:protein2genome:local	exon	33771941	33772216	.	+	.	gene_id "LOCXPOlfC56.247.HIT1"; transcript_id "LOCXPOlfC56.247.HIT1.transcript"; gene_name "LOCXPOlfC56.247.HIT1.OlfC.2R.873.ANF_receptor.exons9.CM024204.1.Amphilophus_citrinellus";
CM024204.1	exonerate:protein2genome:local	exon	33772633	33772860	.	+	.	gene_id "LOCXPOlfC56.247.HIT1"; transcript_id "LOCXPOlfC56.247.HIT1.transcript"; gene_name "LOCXPOlfC56.247.HIT1.OlfC.2R.873.ANF_receptor.exons9.CM024204.1.Amphilophus_citrinellus";
CM024204.1	exonerate:protein2genome:local	exon	33772948	33773071	.	+	.	gene_id "LOCXPOlfC56.247.HIT1"; transcript_id "LOCXPOlfC56.247.HIT1.transcript"; gene_name "LOCXPOlfC56.247.HIT1.OlfC.2R.873.ANF_receptor.exons9.CM024204.1.Amphilophus_citrinellus";
CM024204.1	exonerate:protein2genome:local	exon	33773149	33774044	.	+	.	gene_id "LOCXPOlfC56.247.HIT1"; transcript_id "LOCXPOlfC56.247.HIT1.transcript"; gene_name "LOCXPOlfC56.247.HIT1.OlfC.2R.873.ANF_receptor.exons9.CM024204.1.Amphilophus_citrinellus";
CM024204.1	exonerate:protein2genome:local	exon	33780228	33780463	.	+	.	gene_id "LOCXPOlfC57.253.HIT1"; transcript_id "LOCXPOlfC57.253.HIT1.transcript"; gene_name "LOCXPOlfC57.253.HIT1.OlfC.2R.874.ANF_receptor.exons9.CM024204.1.Amphilophus_citrinellus";
CM024204.1	exonerate:protein2genome:local	exon	33780721	33781015	.	+	.	gene_id "LOCXPOlfC57.253.HIT1"; transcript_id "LOCXPOlfC57.253.HIT1.transcript"; gene_name "LOCXPOlfC57.253.HIT1.OlfC.2R.874.ANF_receptor.exons9.CM024204.1.Amphilophus_citrinellus";
CM024204.1	exonerate:protein2genome:local	exon	33781148	33781234	.	+	.	gene_id "LOCXPOlfC57.253.HIT1"; transcript_id "LOCXPOlfC57.253.HIT1.transcript"; gene_name "LOCXPOlfC57.253.HIT1.OlfC.2R.874.ANF_receptor.exons9.CM024204.1.Amphilophus_citrinellus";
CM024204.1	exonerate:protein2genome:local	exon	33781535	33781804	.	+	.	gene_id "LOCXPOlfC57.253.HIT1"; transcript_id "LOCXPOlfC57.253.HIT1.transcript"; gene_name "LOCXPOlfC57.253.HIT1.OlfC.2R.874.ANF_receptor.exons9.CM024204.1.Amphilophus_citrinellus";
CM024204.1	exonerate:protein2genome:local	exon	33782006	33782212	.	+	.	gene_id "LOCXPOlfC57.253.HIT1"; transcript_id "LOCXPOlfC57.253.HIT1.transcript"; gene_name "LOCXPOlfC57.253.HIT1.OlfC.2R.874.ANF_receptor.exons9.CM024204.1.Amphilophus_citrinellus";
CM024204.1	exonerate:protein2genome:local	exon	33782290	33782565	.	+	.	gene_id "LOCXPOlfC57.253.HIT1"; transcript_id "LOCXPOlfC57.253.HIT1.transcript"; gene_name "LOCXPOlfC57.253.HIT1.OlfC.2R.874.ANF_receptor.exons9.CM024204.1.Amphilophus_citrinellus";
CM024204.1	exonerate:protein2genome:local	exon	33782925	33783152	.	+	.	gene_id "LOCXPOlfC57.253.HIT1"; transcript_id "LOCXPOlfC57.253.HIT1.transcript"; gene_name "LOCXPOlfC57.253.HIT1.OlfC.2R.874.ANF_receptor.exons9.CM024204.1.Amphilophus_citrinellus";
CM024204.1	exonerate:protein2genome:local	exon	33783243	33783366	.	+	.	gene_id "LOCXPOlfC57.253.HIT1"; transcript_id "LOCXPOlfC57.253.HIT1.transcript"; gene_name "LOCXPOlfC57.253.HIT1.OlfC.2R.874.ANF_receptor.exons9.CM024204.1.Amphilophus_citrinellus";
CM024204.1	exonerate:protein2genome:local	exon	33783447	33784345	.	+	.	gene_id "LOCXPOlfC57.253.HIT1"; transcript_id "LOCXPOlfC57.253.HIT1.transcript"; gene_name "LOCXPOlfC57.253.HIT1.OlfC.2R.874.ANF_receptor.exons9.CM024204.1.Amphilophus_citrinellus";
CM024204.1	exonerate:protein2genome:local	exon	33797035	33797924	.	-	.	gene_id "LOCXPOlfC58.256.HIT1"; transcript_id "LOCXPOlfC58.256.HIT1.transcript"; gene_name "LOCXPOlfC58.256.HIT1.OlfC.2R.871.ANF_receptor.exons9.CM024204.1.Amphilophus_citrinellus";
CM024204.1	exonerate:protein2genome:local	exon	33798011	33798134	.	-	.	gene_id "LOCXPOlfC58.256.HIT1"; transcript_id "LOCXPOlfC58.256.HIT1.transcript"; gene_name "LOCXPOlfC58.256.HIT1.OlfC.2R.871.ANF_receptor.exons9.CM024204.1.Amphilophus_citrinellus";
CM024204.1	exonerate:protein2genome:local	exon	33799692	33799919	.	-	.	gene_id "LOCXPOlfC58.256.HIT1"; transcript_id "LOCXPOlfC58.256.HIT1.transcript"; gene_name "LOCXPOlfC58.256.HIT1.OlfC.2R.871.ANF_receptor.exons9.CM024204.1.Amphilophus_citrinellus";
CM024204.1	exonerate:protein2genome:local	exon	33800277	33800552	.	-	.	gene_id "LOCXPOlfC58.256.HIT1"; transcript_id "LOCXPOlfC58.256.HIT1.transcript"; gene_name "LOCXPOlfC58.256.HIT1.OlfC.2R.871.ANF_receptor.exons9.CM024204.1.Amphilophus_citrinellus";
CM024204.1	exonerate:protein2genome:local	exon	33800666	33800872	.	-	.	gene_id "LOCXPOlfC58.256.HIT1"; transcript_id "LOCXPOlfC58.256.HIT1.transcript"; gene_name "LOCXPOlfC58.256.HIT1.OlfC.2R.871.ANF_receptor.exons9.CM024204.1.Amphilophus_citrinellus";
CM024204.1	exonerate:protein2genome:local	exon	33801188	33801457	.	-	.	gene_id "LOCXPOlfC58.256.HIT1"; transcript_id "LOCXPOlfC58.256.HIT1.transcript"; gene_name "LOCXPOlfC58.256.HIT1.OlfC.2R.871.ANF_receptor.exons9.CM024204.1.Amphilophus_citrinellus";
CM024204.1	exonerate:protein2genome:local	exon	33801781	33801867	.	-	.	gene_id "LOCXPOlfC58.256.HIT1"; transcript_id "LOCXPOlfC58.256.HIT1.transcript"; gene_name "LOCXPOlfC58.256.HIT1.OlfC.2R.871.ANF_receptor.exons9.CM024204.1.Amphilophus_citrinellus";
CM024204.1	exonerate:protein2genome:local	exon	33802019	33802313	.	-	.	gene_id "LOCXPOlfC58.256.HIT1"; transcript_id "LOCXPOlfC58.256.HIT1.transcript"; gene_name "LOCXPOlfC58.256.HIT1.OlfC.2R.871.ANF_receptor.exons9.CM024204.1.Amphilophus_citrinellus";
CM024204.1	exonerate:protein2genome:local	exon	33802581	33802816	.	-	.	gene_id "LOCXPOlfC58.256.HIT1"; transcript_id "LOCXPOlfC58.256.HIT1.transcript"; gene_name "LOCXPOlfC58.256.HIT1.OlfC.2R.871.ANF_receptor.exons9.CM024204.1.Amphilophus_citrinellus";
CM024204.1	exonerate:protein2genome:local	exon	33821907	33822802	.	-	.	gene_id "LOCXPOlfC56.263.HIT1"; transcript_id "LOCXPOlfC56.263.HIT1.transcript"; gene_name "LOCXPOlfC56.263.HIT1.OlfC.2R.872.ANF_receptor.exons9.CM024204.1.Amphilophus_citrinellus";
CM024204.1	exonerate:protein2genome:local	exon	33822889	33823012	.	-	.	gene_id "LOCXPOlfC56.263.HIT1"; transcript_id "LOCXPOlfC56.263.HIT1.transcript"; gene_name "LOCXPOlfC56.263.HIT1.OlfC.2R.872.ANF_receptor.exons9.CM024204.1.Amphilophus_citrinellus";
CM024204.1	exonerate:protein2genome:local	exon	33823097	33823324	.	-	.	gene_id "LOCXPOlfC56.263.HIT1"; transcript_id "LOCXPOlfC56.263.HIT1.transcript"; gene_name "LOCXPOlfC56.263.HIT1.OlfC.2R.872.ANF_receptor.exons9.CM024204.1.Amphilophus_citrinellus";
CM024204.1	exonerate:protein2genome:local	exon	33823854	33824129	.	-	.	gene_id "LOCXPOlfC56.263.HIT1"; transcript_id "LOCXPOlfC56.263.HIT1.transcript"; gene_name "LOCXPOlfC56.263.HIT1.OlfC.2R.872.ANF_receptor.exons9.CM024204.1.Amphilophus_citrinellus";
CM024204.1	exonerate:protein2genome:local	exon	33824238	33824444	.	-	.	gene_id "LOCXPOlfC56.263.HIT1"; transcript_id "LOCXPOlfC56.263.HIT1.transcript"; gene_name "LOCXPOlfC56.263.HIT1.OlfC.2R.872.ANF_receptor.exons9.CM024204.1.Amphilophus_citrinellus";
CM024204.1	exonerate:protein2genome:local	exon	33824678	33824944	.	-	.	gene_id "LOCXPOlfC56.263.HIT1"; transcript_id "LOCXPOlfC56.263.HIT1.transcript"; gene_name "LOCXPOlfC56.263.HIT1.OlfC.2R.872.ANF_receptor.exons9.CM024204.1.Amphilophus_citrinellus";
CM024204.1	exonerate:protein2genome:local	exon	33825226	33825312	.	-	.	gene_id "LOCXPOlfC56.263.HIT1"; transcript_id "LOCXPOlfC56.263.HIT1.transcript"; gene_name "LOCXPOlfC56.263.HIT1.OlfC.2R.872.ANF_receptor.exons9.CM024204.1.Amphilophus_citrinellus";
CM024204.1	exonerate:protein2genome:local	exon	33825464	33825758	.	-	.	gene_id "LOCXPOlfC56.263.HIT1"; transcript_id "LOCXPOlfC56.263.HIT1.transcript"; gene_name "LOCXPOlfC56.263.HIT1.OlfC.2R.872.ANF_receptor.exons9.CM024204.1.Amphilophus_citrinellus";
CM024204.1	exonerate:protein2genome:local	exon	33826013	33826248	.	-	.	gene_id "LOCXPOlfC56.263.HIT1"; transcript_id "LOCXPOlfC56.263.HIT1.transcript"; gene_name "LOCXPOlfC56.263.HIT1.OlfC.2R.872.ANF_receptor.exons9.CM024204.1.Amphilophus_citrinellus";
CM024204.1	exonerate:protein2genome:local	exon	33860859	33861751	.	-	.	gene_id "LOCXPOlfC56.269.HIT1"; transcript_id "LOCXPOlfC56.269.HIT1.transcript"; gene_name "LOCXPOlfC56.269.HIT1.OlfC.2R.871.ANF_receptor.exons9.CM024204.1.Amphilophus_citrinellus";
CM024204.1	exonerate:protein2genome:local	exon	33861839	33861962	.	-	.	gene_id "LOCXPOlfC56.269.HIT1"; transcript_id "LOCXPOlfC56.269.HIT1.transcript"; gene_name "LOCXPOlfC56.269.HIT1.OlfC.2R.871.ANF_receptor.exons9.CM024204.1.Amphilophus_citrinellus";
CM024204.1	exonerate:protein2genome:local	exon	33862050	33862277	.	-	.	gene_id "LOCXPOlfC56.269.HIT1"; transcript_id "LOCXPOlfC56.269.HIT1.transcript"; gene_name "LOCXPOlfC56.269.HIT1.OlfC.2R.871.ANF_receptor.exons9.CM024204.1.Amphilophus_citrinellus";
CM024204.1	exonerate:protein2genome:local	exon	33862610	33862885	.	-	.	gene_id "LOCXPOlfC56.269.HIT1"; transcript_id "LOCXPOlfC56.269.HIT1.transcript"; gene_name "LOCXPOlfC56.269.HIT1.OlfC.2R.871.ANF_receptor.exons9.CM024204.1.Amphilophus_citrinellus";
CM024204.1	exonerate:protein2genome:local	exon	33863025	33863231	.	-	.	gene_id "LOCXPOlfC56.269.HIT1"; transcript_id "LOCXPOlfC56.269.HIT1.transcript"; gene_name "LOCXPOlfC56.269.HIT1.OlfC.2R.871.ANF_receptor.exons9.CM024204.1.Amphilophus_citrinellus";
CM024204.1	exonerate:protein2genome:local	exon	33863408	33863677	.	-	.	gene_id "LOCXPOlfC56.269.HIT1"; transcript_id "LOCXPOlfC56.269.HIT1.transcript"; gene_name "LOCXPOlfC56.269.HIT1.OlfC.2R.871.ANF_receptor.exons9.CM024204.1.Amphilophus_citrinellus";
CM024204.1	exonerate:protein2genome:local	exon	33863948	33864034	.	-	.	gene_id "LOCXPOlfC56.269.HIT1"; transcript_id "LOCXPOlfC56.269.HIT1.transcript"; gene_name "LOCXPOlfC56.269.HIT1.OlfC.2R.871.ANF_receptor.exons9.CM024204.1.Amphilophus_citrinellus";
CM024204.1	exonerate:protein2genome:local	exon	33864189	33864483	.	-	.	gene_id "LOCXPOlfC56.269.HIT1"; transcript_id "LOCXPOlfC56.269.HIT1.transcript"; gene_name "LOCXPOlfC56.269.HIT1.OlfC.2R.871.ANF_receptor.exons9.CM024204.1.Amphilophus_citrinellus";
CM024204.1	exonerate:protein2genome:local	exon	33864748	33864980	.	-	.	gene_id "LOCXPOlfC56.269.HIT1"; transcript_id "LOCXPOlfC56.269.HIT1.transcript"; gene_name "LOCXPOlfC56.269.HIT1.OlfC.2R.871.ANF_receptor.exons9.CM024204.1.Amphilophus_citrinellus";
CM024204.1	exonerate:protein2genome:local	exon	33874848	33875743	.	-	.	gene_id "LOCXPOlfC56.281.HIT1"; transcript_id "LOCXPOlfC56.281.HIT1.transcript"; gene_name "LOCXPOlfC56.281.HIT1.OlfC.2R.872.ANF_receptor.exons9.CM024204.1.Amphilophus_citrinellus";
CM024204.1	exonerate:protein2genome:local	exon	33875830	33875953	.	-	.	gene_id "LOCXPOlfC56.281.HIT1"; transcript_id "LOCXPOlfC56.281.HIT1.transcript"; gene_name "LOCXPOlfC56.281.HIT1.OlfC.2R.872.ANF_receptor.exons9.CM024204.1.Amphilophus_citrinellus";
CM024204.1	exonerate:protein2genome:local	exon	33876036	33876263	.	-	.	gene_id "LOCXPOlfC56.281.HIT1"; transcript_id "LOCXPOlfC56.281.HIT1.transcript"; gene_name "LOCXPOlfC56.281.HIT1.OlfC.2R.872.ANF_receptor.exons9.CM024204.1.Amphilophus_citrinellus";
CM024204.1	exonerate:protein2genome:local	exon	33876636	33876911	.	-	.	gene_id "LOCXPOlfC56.281.HIT1"; transcript_id "LOCXPOlfC56.281.HIT1.transcript"; gene_name "LOCXPOlfC56.281.HIT1.OlfC.2R.872.ANF_receptor.exons9.CM024204.1.Amphilophus_citrinellus";
CM024204.1	exonerate:protein2genome:local	exon	33877035	33877241	.	-	.	gene_id "LOCXPOlfC56.281.HIT1"; transcript_id "LOCXPOlfC56.281.HIT1.transcript"; gene_name "LOCXPOlfC56.281.HIT1.OlfC.2R.872.ANF_receptor.exons9.CM024204.1.Amphilophus_citrinellus";
CM024204.1	exonerate:protein2genome:local	exon	33877465	33877734	.	-	.	gene_id "LOCXPOlfC56.281.HIT1"; transcript_id "LOCXPOlfC56.281.HIT1.transcript"; gene_name "LOCXPOlfC56.281.HIT1.OlfC.2R.872.ANF_receptor.exons9.CM024204.1.Amphilophus_citrinellus";
CM024204.1	exonerate:protein2genome:local	exon	33878004	33878090	.	-	.	gene_id "LOCXPOlfC56.281.HIT1"; transcript_id "LOCXPOlfC56.281.HIT1.transcript"; gene_name "LOCXPOlfC56.281.HIT1.OlfC.2R.872.ANF_receptor.exons9.CM024204.1.Amphilophus_citrinellus";
CM024204.1	exonerate:protein2genome:local	exon	33878236	33878530	.	-	.	gene_id "LOCXPOlfC56.281.HIT1"; transcript_id "LOCXPOlfC56.281.HIT1.transcript"; gene_name "LOCXPOlfC56.281.HIT1.OlfC.2R.872.ANF_receptor.exons9.CM024204.1.Amphilophus_citrinellus";
CM024204.1	exonerate:protein2genome:local	exon	33878803	33879035	.	-	.	gene_id "LOCXPOlfC56.281.HIT1"; transcript_id "LOCXPOlfC56.281.HIT1.transcript"; gene_name "LOCXPOlfC56.281.HIT1.OlfC.2R.872.ANF_receptor.exons9.CM024204.1.Amphilophus_citrinellus";
CM024204.1	exonerate:protein2genome:local	exon	33883091	33883998	.	-	.	gene_id "LOCXPOlfC59.286.HIT1"; transcript_id "LOCXPOlfC59.286.HIT1.transcript"; gene_name "LOCXPOlfC59.286.HIT1.OlfC.2R.886.ANF_receptor.exons9.CM024204.1.Amphilophus_citrinellus";
CM024204.1	exonerate:protein2genome:local	exon	33884086	33884196	.	-	.	gene_id "LOCXPOlfC59.286.HIT1"; transcript_id "LOCXPOlfC59.286.HIT1.transcript"; gene_name "LOCXPOlfC59.286.HIT1.OlfC.2R.886.ANF_receptor.exons9.CM024204.1.Amphilophus_citrinellus";
CM024204.1	exonerate:protein2genome:local	exon	33884258	33884525	.	-	.	gene_id "LOCXPOlfC59.286.HIT1"; transcript_id "LOCXPOlfC59.286.HIT1.transcript"; gene_name "LOCXPOlfC59.286.HIT1.OlfC.2R.886.ANF_receptor.exons9.CM024204.1.Amphilophus_citrinellus";
CM024204.1	exonerate:protein2genome:local	exon	33884869	33885144	.	-	.	gene_id "LOCXPOlfC59.286.HIT1"; transcript_id "LOCXPOlfC59.286.HIT1.transcript"; gene_name "LOCXPOlfC59.286.HIT1.OlfC.2R.886.ANF_receptor.exons9.CM024204.1.Amphilophus_citrinellus";
CM024204.1	exonerate:protein2genome:local	exon	33885237	33885443	.	-	.	gene_id "LOCXPOlfC59.286.HIT1"; transcript_id "LOCXPOlfC59.286.HIT1.transcript"; gene_name "LOCXPOlfC59.286.HIT1.OlfC.2R.886.ANF_receptor.exons9.CM024204.1.Amphilophus_citrinellus";
CM024204.1	exonerate:protein2genome:local	exon	33885621	33885890	.	-	.	gene_id "LOCXPOlfC59.286.HIT1"; transcript_id "LOCXPOlfC59.286.HIT1.transcript"; gene_name "LOCXPOlfC59.286.HIT1.OlfC.2R.886.ANF_receptor.exons9.CM024204.1.Amphilophus_citrinellus";
CM024204.1	exonerate:protein2genome:local	exon	33886084	33886170	.	-	.	gene_id "LOCXPOlfC59.286.HIT1"; transcript_id "LOCXPOlfC59.286.HIT1.transcript"; gene_name "LOCXPOlfC59.286.HIT1.OlfC.2R.886.ANF_receptor.exons9.CM024204.1.Amphilophus_citrinellus";
CM024204.1	exonerate:protein2genome:local	exon	33886323	33886617	.	-	.	gene_id "LOCXPOlfC59.286.HIT1"; transcript_id "LOCXPOlfC59.286.HIT1.transcript"; gene_name "LOCXPOlfC59.286.HIT1.OlfC.2R.886.ANF_receptor.exons9.CM024204.1.Amphilophus_citrinellus";
CM024204.1	exonerate:protein2genome:local	exon	33886870	33887105	.	-	.	gene_id "LOCXPOlfC59.286.HIT1"; transcript_id "LOCXPOlfC59.286.HIT1.transcript"; gene_name "LOCXPOlfC59.286.HIT1.OlfC.2R.886.ANF_receptor.exons9.CM024204.1.Amphilophus_citrinellus";
CM024204.1	exonerate:protein2genome:local	exon	33893154	33894061	.	-	.	gene_id "LOCXPOlfC60.291.HIT1"; transcript_id "LOCXPOlfC60.291.HIT1.transcript"; gene_name "LOCXPOlfC60.291.HIT1.OlfC.2R.877.ANF_receptor.exons9.CM024204.1.Amphilophus_citrinellus";
CM024204.1	exonerate:protein2genome:local	exon	33894148	33894271	.	-	.	gene_id "LOCXPOlfC60.291.HIT1"; transcript_id "LOCXPOlfC60.291.HIT1.transcript"; gene_name "LOCXPOlfC60.291.HIT1.OlfC.2R.877.ANF_receptor.exons9.CM024204.1.Amphilophus_citrinellus";
CM024204.1	exonerate:protein2genome:local	exon	33894357	33894584	.	-	.	gene_id "LOCXPOlfC60.291.HIT1"; transcript_id "LOCXPOlfC60.291.HIT1.transcript"; gene_name "LOCXPOlfC60.291.HIT1.OlfC.2R.877.ANF_receptor.exons9.CM024204.1.Amphilophus_citrinellus";
CM024204.1	exonerate:protein2genome:local	exon	33894945	33895220	.	-	.	gene_id "LOCXPOlfC60.291.HIT1"; transcript_id "LOCXPOlfC60.291.HIT1.transcript"; gene_name "LOCXPOlfC60.291.HIT1.OlfC.2R.877.ANF_receptor.exons9.CM024204.1.Amphilophus_citrinellus";
CM024204.1	exonerate:protein2genome:local	exon	33895536	33895742	.	-	.	gene_id "LOCXPOlfC60.291.HIT1"; transcript_id "LOCXPOlfC60.291.HIT1.transcript"; gene_name "LOCXPOlfC60.291.HIT1.OlfC.2R.877.ANF_receptor.exons9.CM024204.1.Amphilophus_citrinellus";
CM024204.1	exonerate:protein2genome:local	exon	33895951	33896220	.	-	.	gene_id "LOCXPOlfC60.291.HIT1"; transcript_id "LOCXPOlfC60.291.HIT1.transcript"; gene_name "LOCXPOlfC60.291.HIT1.OlfC.2R.877.ANF_receptor.exons9.CM024204.1.Amphilophus_citrinellus";
CM024204.1	exonerate:protein2genome:local	exon	33896457	33896543	.	-	.	gene_id "LOCXPOlfC60.291.HIT1"; transcript_id "LOCXPOlfC60.291.HIT1.transcript"; gene_name "LOCXPOlfC60.291.HIT1.OlfC.2R.877.ANF_receptor.exons9.CM024204.1.Amphilophus_citrinellus";
CM024204.1	exonerate:protein2genome:local	exon	33896709	33897003	.	-	.	gene_id "LOCXPOlfC60.291.HIT1"; transcript_id "LOCXPOlfC60.291.HIT1.transcript"; gene_name "LOCXPOlfC60.291.HIT1.OlfC.2R.877.ANF_receptor.exons9.CM024204.1.Amphilophus_citrinellus";
CM024204.1	exonerate:protein2genome:local	exon	33897239	33897474	.	-	.	gene_id "LOCXPOlfC60.291.HIT1"; transcript_id "LOCXPOlfC60.291.HIT1.transcript"; gene_name "LOCXPOlfC60.291.HIT1.OlfC.2R.877.ANF_receptor.exons9.CM024204.1.Amphilophus_citrinellus";
CM024204.1	exonerate:protein2genome:local	exon	33901745	33902655	.	-	.	gene_id "LOCXPOlfC61.293.HIT1"; transcript_id "LOCXPOlfC61.293.HIT1.transcript"; gene_name "LOCXPOlfC61.293.HIT1.OlfC.2R.882.ANF_receptor.exons9.CM024204.1.Amphilophus_citrinellus";
CM024204.1	exonerate:protein2genome:local	exon	33902744	33902867	.	-	.	gene_id "LOCXPOlfC61.293.HIT1"; transcript_id "LOCXPOlfC61.293.HIT1.transcript"; gene_name "LOCXPOlfC61.293.HIT1.OlfC.2R.882.ANF_receptor.exons9.CM024204.1.Amphilophus_citrinellus";
CM024204.1	exonerate:protein2genome:local	exon	33902964	33903191	.	-	.	gene_id "LOCXPOlfC61.293.HIT1"; transcript_id "LOCXPOlfC61.293.HIT1.transcript"; gene_name "LOCXPOlfC61.293.HIT1.OlfC.2R.882.ANF_receptor.exons9.CM024204.1.Amphilophus_citrinellus";
CM024204.1	exonerate:protein2genome:local	exon	33903591	33903866	.	-	.	gene_id "LOCXPOlfC61.293.HIT1"; transcript_id "LOCXPOlfC61.293.HIT1.transcript"; gene_name "LOCXPOlfC61.293.HIT1.OlfC.2R.882.ANF_receptor.exons9.CM024204.1.Amphilophus_citrinellus";
CM024204.1	exonerate:protein2genome:local	exon	33903964	33904170	.	-	.	gene_id "LOCXPOlfC61.293.HIT1"; transcript_id "LOCXPOlfC61.293.HIT1.transcript"; gene_name "LOCXPOlfC61.293.HIT1.OlfC.2R.882.ANF_receptor.exons9.CM024204.1.Amphilophus_citrinellus";
CM024204.1	exonerate:protein2genome:local	exon	33904701	33904970	.	-	.	gene_id "LOCXPOlfC61.293.HIT1"; transcript_id "LOCXPOlfC61.293.HIT1.transcript"; gene_name "LOCXPOlfC61.293.HIT1.OlfC.2R.882.ANF_receptor.exons9.CM024204.1.Amphilophus_citrinellus";
CM024204.1	exonerate:protein2genome:local	exon	33905174	33905260	.	-	.	gene_id "LOCXPOlfC61.293.HIT1"; transcript_id "LOCXPOlfC61.293.HIT1.transcript"; gene_name "LOCXPOlfC61.293.HIT1.OlfC.2R.882.ANF_receptor.exons9.CM024204.1.Amphilophus_citrinellus";
CM024204.1	exonerate:protein2genome:local	exon	33905401	33905695	.	-	.	gene_id "LOCXPOlfC61.293.HIT1"; transcript_id "LOCXPOlfC61.293.HIT1.transcript"; gene_name "LOCXPOlfC61.293.HIT1.OlfC.2R.882.ANF_receptor.exons9.CM024204.1.Amphilophus_citrinellus";
CM024204.1	exonerate:protein2genome:local	exon	33905928	33906175	.	-	.	gene_id "LOCXPOlfC61.293.HIT1"; transcript_id "LOCXPOlfC61.293.HIT1.transcript"; gene_name "LOCXPOlfC61.293.HIT1.OlfC.2R.882.ANF_receptor.exons9.CM024204.1.Amphilophus_citrinellus";
CM024204.1	exonerate:protein2genome:local	exon	33907845	33908749	.	-	.	gene_id "LOCXPOlfC62.295.HIT1"; transcript_id "LOCXPOlfC62.295.HIT1.transcript"; gene_name "LOCXPOlfC62.295.HIT1.OlfC.2R.875.ANF_receptor.exons9.CM024204.1.Amphilophus_citrinellus";
CM024204.1	exonerate:protein2genome:local	exon	33909042	33909165	.	-	.	gene_id "LOCXPOlfC62.295.HIT1"; transcript_id "LOCXPOlfC62.295.HIT1.transcript"; gene_name "LOCXPOlfC62.295.HIT1.OlfC.2R.875.ANF_receptor.exons9.CM024204.1.Amphilophus_citrinellus";
CM024204.1	exonerate:protein2genome:local	exon	33909278	33909505	.	-	.	gene_id "LOCXPOlfC62.295.HIT1"; transcript_id "LOCXPOlfC62.295.HIT1.transcript"; gene_name "LOCXPOlfC62.295.HIT1.OlfC.2R.875.ANF_receptor.exons9.CM024204.1.Amphilophus_citrinellus";
CM024204.1	exonerate:protein2genome:local	exon	33911116	33911391	.	-	.	gene_id "LOCXPOlfC62.295.HIT1"; transcript_id "LOCXPOlfC62.295.HIT1.transcript"; gene_name "LOCXPOlfC62.295.HIT1.OlfC.2R.875.ANF_receptor.exons9.CM024204.1.Amphilophus_citrinellus";
CM024204.1	exonerate:protein2genome:local	exon	33911473	33911670	.	-	.	gene_id "LOCXPOlfC62.295.HIT1"; transcript_id "LOCXPOlfC62.295.HIT1.transcript"; gene_name "LOCXPOlfC62.295.HIT1.OlfC.2R.875.ANF_receptor.exons9.CM024204.1.Amphilophus_citrinellus";
CM024204.1	exonerate:protein2genome:local	exon	33911913	33912182	.	-	.	gene_id "LOCXPOlfC62.295.HIT1"; transcript_id "LOCXPOlfC62.295.HIT1.transcript"; gene_name "LOCXPOlfC62.295.HIT1.OlfC.2R.875.ANF_receptor.exons9.CM024204.1.Amphilophus_citrinellus";
CM024204.1	exonerate:protein2genome:local	exon	33912443	33912529	.	-	.	gene_id "LOCXPOlfC62.295.HIT1"; transcript_id "LOCXPOlfC62.295.HIT1.transcript"; gene_name "LOCXPOlfC62.295.HIT1.OlfC.2R.875.ANF_receptor.exons9.CM024204.1.Amphilophus_citrinellus";
CM024204.1	exonerate:protein2genome:local	exon	33912665	33912959	.	-	.	gene_id "LOCXPOlfC62.295.HIT1"; transcript_id "LOCXPOlfC62.295.HIT1.transcript"; gene_name "LOCXPOlfC62.295.HIT1.OlfC.2R.875.ANF_receptor.exons9.CM024204.1.Amphilophus_citrinellus";
CM024204.1	exonerate:protein2genome:local	exon	33913042	33913283	.	-	.	gene_id "LOCXPOlfC62.295.HIT1"; transcript_id "LOCXPOlfC62.295.HIT1.transcript"; gene_name "LOCXPOlfC62.295.HIT1.OlfC.2R.875.ANF_receptor.exons9.CM024204.1.Amphilophus_citrinellus";
CM024204.1	exonerate:protein2genome:local	exon	33920003	33920913	.	-	.	gene_id "LOCXPOlfC63.298.HIT1"; transcript_id "LOCXPOlfC63.298.HIT1.transcript"; gene_name "LOCXPOlfC63.298.HIT1.OlfC.2R.880.ANF_receptor.exons9.CM024204.1.Amphilophus_citrinellus";
CM024204.1	exonerate:protein2genome:local	exon	33921024	33921147	.	-	.	gene_id "LOCXPOlfC63.298.HIT1"; transcript_id "LOCXPOlfC63.298.HIT1.transcript"; gene_name "LOCXPOlfC63.298.HIT1.OlfC.2R.880.ANF_receptor.exons9.CM024204.1.Amphilophus_citrinellus";
CM024204.1	exonerate:protein2genome:local	exon	33921246	33921473	.	-	.	gene_id "LOCXPOlfC63.298.HIT1"; transcript_id "LOCXPOlfC63.298.HIT1.transcript"; gene_name "LOCXPOlfC63.298.HIT1.OlfC.2R.880.ANF_receptor.exons9.CM024204.1.Amphilophus_citrinellus";
CM024204.1	exonerate:protein2genome:local	exon	33922347	33922622	.	-	.	gene_id "LOCXPOlfC63.298.HIT1"; transcript_id "LOCXPOlfC63.298.HIT1.transcript"; gene_name "LOCXPOlfC63.298.HIT1.OlfC.2R.880.ANF_receptor.exons9.CM024204.1.Amphilophus_citrinellus";
CM024204.1	exonerate:protein2genome:local	exon	33922705	33922911	.	-	.	gene_id "LOCXPOlfC63.298.HIT1"; transcript_id "LOCXPOlfC63.298.HIT1.transcript"; gene_name "LOCXPOlfC63.298.HIT1.OlfC.2R.880.ANF_receptor.exons9.CM024204.1.Amphilophus_citrinellus";
CM024204.1	exonerate:protein2genome:local	exon	33923124	33923393	.	-	.	gene_id "LOCXPOlfC63.298.HIT1"; transcript_id "LOCXPOlfC63.298.HIT1.transcript"; gene_name "LOCXPOlfC63.298.HIT1.OlfC.2R.880.ANF_receptor.exons9.CM024204.1.Amphilophus_citrinellus";
CM024204.1	exonerate:protein2genome:local	exon	33923847	33923933	.	-	.	gene_id "LOCXPOlfC63.298.HIT1"; transcript_id "LOCXPOlfC63.298.HIT1.transcript"; gene_name "LOCXPOlfC63.298.HIT1.OlfC.2R.880.ANF_receptor.exons9.CM024204.1.Amphilophus_citrinellus";
CM024204.1	exonerate:protein2genome:local	exon	33924093	33924387	.	-	.	gene_id "LOCXPOlfC63.298.HIT1"; transcript_id "LOCXPOlfC63.298.HIT1.transcript"; gene_name "LOCXPOlfC63.298.HIT1.OlfC.2R.880.ANF_receptor.exons9.CM024204.1.Amphilophus_citrinellus";
CM024204.1	exonerate:protein2genome:local	exon	33924516	33924757	.	-	.	gene_id "LOCXPOlfC63.298.HIT1"; transcript_id "LOCXPOlfC63.298.HIT1.transcript"; gene_name "LOCXPOlfC63.298.HIT1.OlfC.2R.880.ANF_receptor.exons9.CM024204.1.Amphilophus_citrinellus";
CM024204.1	exonerate:protein2genome:local	exon	33928653	33928951	.	+	.	gene_id "LOCXPOlfC64.300.HIT1"; transcript_id "LOCXPOlfC64.300.HIT1.transcript"; gene_name "LOCXPOlfC64.300.HIT1.OlfC.2R.876.ANF_receptor.exons8.CM024204.1.Amphilophus_citrinellus";
CM024204.1	exonerate:protein2genome:local	exon	33929277	33929571	.	+	.	gene_id "LOCXPOlfC64.300.HIT1"; transcript_id "LOCXPOlfC64.300.HIT1.transcript"; gene_name "LOCXPOlfC64.300.HIT1.OlfC.2R.876.ANF_receptor.exons8.CM024204.1.Amphilophus_citrinellus";
CM024204.1	exonerate:protein2genome:local	exon	33929665	33929954	.	+	.	gene_id "LOCXPOlfC64.300.HIT1"; transcript_id "LOCXPOlfC64.300.HIT1.transcript"; gene_name "LOCXPOlfC64.300.HIT1.OlfC.2R.876.ANF_receptor.exons8.CM024204.1.Amphilophus_citrinellus";
CM024204.1	exonerate:protein2genome:local	exon	33930119	33930414	.	+	.	gene_id "LOCXPOlfC64.300.HIT1"; transcript_id "LOCXPOlfC64.300.HIT1.transcript"; gene_name "LOCXPOlfC64.300.HIT1.OlfC.2R.876.ANF_receptor.exons8.CM024204.1.Amphilophus_citrinellus";
CM024204.1	exonerate:protein2genome:local	exon	33930737	33930942	.	+	.	gene_id "LOCXPOlfC64.300.HIT1"; transcript_id "LOCXPOlfC64.300.HIT1.transcript"; gene_name "LOCXPOlfC64.300.HIT1.OlfC.2R.876.ANF_receptor.exons8.CM024204.1.Amphilophus_citrinellus";
CM024204.1	exonerate:protein2genome:local	exon	33931072	33931293	.	+	.	gene_id "LOCXPOlfC64.300.HIT1"; transcript_id "LOCXPOlfC64.300.HIT1.transcript"; gene_name "LOCXPOlfC64.300.HIT1.OlfC.2R.876.ANF_receptor.exons8.CM024204.1.Amphilophus_citrinellus";
CM024204.1	exonerate:protein2genome:local	exon	33931393	33931516	.	+	.	gene_id "LOCXPOlfC64.300.HIT1"; transcript_id "LOCXPOlfC64.300.HIT1.transcript"; gene_name "LOCXPOlfC64.300.HIT1.OlfC.2R.876.ANF_receptor.exons8.CM024204.1.Amphilophus_citrinellus";
CM024204.1	exonerate:protein2genome:local	exon	33931638	33932533	.	+	.	gene_id "LOCXPOlfC64.300.HIT1"; transcript_id "LOCXPOlfC64.300.HIT1.transcript"; gene_name "LOCXPOlfC64.300.HIT1.OlfC.2R.876.ANF_receptor.exons8.CM024204.1.Amphilophus_citrinellus";
CM024204.1	exonerate:protein2genome:local	exon	33938528	33939429	.	-	.	gene_id "LOCXPOlfC65.304.HIT1"; transcript_id "LOCXPOlfC65.304.HIT1.transcript"; gene_name "LOCXPOlfC65.304.HIT1.OlfC.2R.872.ANF_receptor.exons8.CM024204.1.Amphilophus_citrinellus";
CM024204.1	exonerate:protein2genome:local	exon	33939515	33939638	.	-	.	gene_id "LOCXPOlfC65.304.HIT1"; transcript_id "LOCXPOlfC65.304.HIT1.transcript"; gene_name "LOCXPOlfC65.304.HIT1.OlfC.2R.872.ANF_receptor.exons8.CM024204.1.Amphilophus_citrinellus";
CM024204.1	exonerate:protein2genome:local	exon	33939748	33939969	.	-	.	gene_id "LOCXPOlfC65.304.HIT1"; transcript_id "LOCXPOlfC65.304.HIT1.transcript"; gene_name "LOCXPOlfC65.304.HIT1.OlfC.2R.872.ANF_receptor.exons8.CM024204.1.Amphilophus_citrinellus";
CM024204.1	exonerate:protein2genome:local	exon	33940112	33940305	.	-	.	gene_id "LOCXPOlfC65.304.HIT1"; transcript_id "LOCXPOlfC65.304.HIT1.transcript"; gene_name "LOCXPOlfC65.304.HIT1.OlfC.2R.872.ANF_receptor.exons8.CM024204.1.Amphilophus_citrinellus";
CM024204.1	exonerate:protein2genome:local	exon	33940553	33940848	.	-	.	gene_id "LOCXPOlfC65.304.HIT1"; transcript_id "LOCXPOlfC65.304.HIT1.transcript"; gene_name "LOCXPOlfC65.304.HIT1.OlfC.2R.872.ANF_receptor.exons8.CM024204.1.Amphilophus_citrinellus";
CM024204.1	exonerate:protein2genome:local	exon	33940964	33941253	.	-	.	gene_id "LOCXPOlfC65.304.HIT1"; transcript_id "LOCXPOlfC65.304.HIT1.transcript"; gene_name "LOCXPOlfC65.304.HIT1.OlfC.2R.872.ANF_receptor.exons8.CM024204.1.Amphilophus_citrinellus";
CM024204.1	exonerate:protein2genome:local	exon	33941362	33941656	.	-	.	gene_id "LOCXPOlfC65.304.HIT1"; transcript_id "LOCXPOlfC65.304.HIT1.transcript"; gene_name "LOCXPOlfC65.304.HIT1.OlfC.2R.872.ANF_receptor.exons8.CM024204.1.Amphilophus_citrinellus";
CM024204.1	exonerate:protein2genome:local	exon	33942050	33942342	.	-	.	gene_id "LOCXPOlfC65.304.HIT1"; transcript_id "LOCXPOlfC65.304.HIT1.transcript"; gene_name "LOCXPOlfC65.304.HIT1.OlfC.2R.872.ANF_receptor.exons8.CM024204.1.Amphilophus_citrinellus";
CM024204.1	exonerate:protein2genome:local	exon	33977855	33978147	.	+	.	gene_id "LOCXPOlfC66.307.HIT1"; transcript_id "LOCXPOlfC66.307.HIT1.transcript"; gene_name "LOCXPOlfC66.307.HIT1.OlfC.2R.872.ANF_receptor.exons8.CM024204.1.Amphilophus_citrinellus";
CM024204.1	exonerate:protein2genome:local	exon	33978587	33978881	.	+	.	gene_id "LOCXPOlfC66.307.HIT1"; transcript_id "LOCXPOlfC66.307.HIT1.transcript"; gene_name "LOCXPOlfC66.307.HIT1.OlfC.2R.872.ANF_receptor.exons8.CM024204.1.Amphilophus_citrinellus";
CM024204.1	exonerate:protein2genome:local	exon	33978989	33979278	.	+	.	gene_id "LOCXPOlfC66.307.HIT1"; transcript_id "LOCXPOlfC66.307.HIT1.transcript"; gene_name "LOCXPOlfC66.307.HIT1.OlfC.2R.872.ANF_receptor.exons8.CM024204.1.Amphilophus_citrinellus";
CM024204.1	exonerate:protein2genome:local	exon	33979378	33979673	.	+	.	gene_id "LOCXPOlfC66.307.HIT1"; transcript_id "LOCXPOlfC66.307.HIT1.transcript"; gene_name "LOCXPOlfC66.307.HIT1.OlfC.2R.872.ANF_receptor.exons8.CM024204.1.Amphilophus_citrinellus";
CM024204.1	exonerate:protein2genome:local	exon	33979921	33980114	.	+	.	gene_id "LOCXPOlfC66.307.HIT1"; transcript_id "LOCXPOlfC66.307.HIT1.transcript"; gene_name "LOCXPOlfC66.307.HIT1.OlfC.2R.872.ANF_receptor.exons8.CM024204.1.Amphilophus_citrinellus";
CM024204.1	exonerate:protein2genome:local	exon	33980256	33980477	.	+	.	gene_id "LOCXPOlfC66.307.HIT1"; transcript_id "LOCXPOlfC66.307.HIT1.transcript"; gene_name "LOCXPOlfC66.307.HIT1.OlfC.2R.872.ANF_receptor.exons8.CM024204.1.Amphilophus_citrinellus";
CM024204.1	exonerate:protein2genome:local	exon	33980580	33980703	.	+	.	gene_id "LOCXPOlfC66.307.HIT1"; transcript_id "LOCXPOlfC66.307.HIT1.transcript"; gene_name "LOCXPOlfC66.307.HIT1.OlfC.2R.872.ANF_receptor.exons8.CM024204.1.Amphilophus_citrinellus";
CM024204.1	exonerate:protein2genome:local	exon	33980788	33981689	.	+	.	gene_id "LOCXPOlfC66.307.HIT1"; transcript_id "LOCXPOlfC66.307.HIT1.transcript"; gene_name "LOCXPOlfC66.307.HIT1.OlfC.2R.872.ANF_receptor.exons8.CM024204.1.Amphilophus_citrinellus";
CM024204.1	exonerate:protein2genome:local	exon	33987688	33987971	.	+	.	gene_id "LOCXPOlfC67.310.HIT1"; transcript_id "LOCXPOlfC67.310.HIT1.transcript"; gene_name "LOCXPOlfC67.310.HIT1.OlfC.2R.867.ANF_receptor.exons8.CM024204.1.Amphilophus_citrinellus";
CM024204.1	exonerate:protein2genome:local	exon	33988520	33988814	.	+	.	gene_id "LOCXPOlfC67.310.HIT1"; transcript_id "LOCXPOlfC67.310.HIT1.transcript"; gene_name "LOCXPOlfC67.310.HIT1.OlfC.2R.867.ANF_receptor.exons8.CM024204.1.Amphilophus_citrinellus";
CM024204.1	exonerate:protein2genome:local	exon	33988923	33989212	.	+	.	gene_id "LOCXPOlfC67.310.HIT1"; transcript_id "LOCXPOlfC67.310.HIT1.transcript"; gene_name "LOCXPOlfC67.310.HIT1.OlfC.2R.867.ANF_receptor.exons8.CM024204.1.Amphilophus_citrinellus";
CM024204.1	exonerate:protein2genome:local	exon	33989325	33989620	.	+	.	gene_id "LOCXPOlfC67.310.HIT1"; transcript_id "LOCXPOlfC67.310.HIT1.transcript"; gene_name "LOCXPOlfC67.310.HIT1.OlfC.2R.867.ANF_receptor.exons8.CM024204.1.Amphilophus_citrinellus";
CM024204.1	exonerate:protein2genome:local	exon	33990016	33990209	.	+	.	gene_id "LOCXPOlfC67.310.HIT1"; transcript_id "LOCXPOlfC67.310.HIT1.transcript"; gene_name "LOCXPOlfC67.310.HIT1.OlfC.2R.867.ANF_receptor.exons8.CM024204.1.Amphilophus_citrinellus";
CM024204.1	exonerate:protein2genome:local	exon	33990347	33990568	.	+	.	gene_id "LOCXPOlfC67.310.HIT1"; transcript_id "LOCXPOlfC67.310.HIT1.transcript"; gene_name "LOCXPOlfC67.310.HIT1.OlfC.2R.867.ANF_receptor.exons8.CM024204.1.Amphilophus_citrinellus";
CM024204.1	exonerate:protein2genome:local	exon	33990680	33990803	.	+	.	gene_id "LOCXPOlfC67.310.HIT1"; transcript_id "LOCXPOlfC67.310.HIT1.transcript"; gene_name "LOCXPOlfC67.310.HIT1.OlfC.2R.867.ANF_receptor.exons8.CM024204.1.Amphilophus_citrinellus";
CM024204.1	exonerate:protein2genome:local	exon	33990878	33991773	.	+	.	gene_id "LOCXPOlfC67.310.HIT1"; transcript_id "LOCXPOlfC67.310.HIT1.transcript"; gene_name "LOCXPOlfC67.310.HIT1.OlfC.2R.867.ANF_receptor.exons8.CM024204.1.Amphilophus_citrinellus";
CM024204.1	exonerate:protein2genome:local	exon	34029270	34030171	.	-	.	gene_id "LOCXPOlfC68.317.HIT1"; transcript_id "LOCXPOlfC68.317.HIT1.transcript"; gene_name "LOCXPOlfC68.317.HIT1.OlfC.2R.872.ANF_receptor.exons8.CM024204.1.Amphilophus_citrinellus";
CM024204.1	exonerate:protein2genome:local	exon	34030255	34030378	.	-	.	gene_id "LOCXPOlfC68.317.HIT1"; transcript_id "LOCXPOlfC68.317.HIT1.transcript"; gene_name "LOCXPOlfC68.317.HIT1.OlfC.2R.872.ANF_receptor.exons8.CM024204.1.Amphilophus_citrinellus";
CM024204.1	exonerate:protein2genome:local	exon	34030480	34030701	.	-	.	gene_id "LOCXPOlfC68.317.HIT1"; transcript_id "LOCXPOlfC68.317.HIT1.transcript"; gene_name "LOCXPOlfC68.317.HIT1.OlfC.2R.872.ANF_receptor.exons8.CM024204.1.Amphilophus_citrinellus";
CM024204.1	exonerate:protein2genome:local	exon	34030844	34031037	.	-	.	gene_id "LOCXPOlfC68.317.HIT1"; transcript_id "LOCXPOlfC68.317.HIT1.transcript"; gene_name "LOCXPOlfC68.317.HIT1.OlfC.2R.872.ANF_receptor.exons8.CM024204.1.Amphilophus_citrinellus";
CM024204.1	exonerate:protein2genome:local	exon	34031285	34031580	.	-	.	gene_id "LOCXPOlfC68.317.HIT1"; transcript_id "LOCXPOlfC68.317.HIT1.transcript"; gene_name "LOCXPOlfC68.317.HIT1.OlfC.2R.872.ANF_receptor.exons8.CM024204.1.Amphilophus_citrinellus";
CM024204.1	exonerate:protein2genome:local	exon	34031756	34032045	.	-	.	gene_id "LOCXPOlfC68.317.HIT1"; transcript_id "LOCXPOlfC68.317.HIT1.transcript"; gene_name "LOCXPOlfC68.317.HIT1.OlfC.2R.872.ANF_receptor.exons8.CM024204.1.Amphilophus_citrinellus";
CM024204.1	exonerate:protein2genome:local	exon	34032139	34032433	.	-	.	gene_id "LOCXPOlfC68.317.HIT1"; transcript_id "LOCXPOlfC68.317.HIT1.transcript"; gene_name "LOCXPOlfC68.317.HIT1.OlfC.2R.872.ANF_receptor.exons8.CM024204.1.Amphilophus_citrinellus";
CM024204.1	exonerate:protein2genome:local	exon	34032828	34033120	.	-	.	gene_id "LOCXPOlfC68.317.HIT1"; transcript_id "LOCXPOlfC68.317.HIT1.transcript"; gene_name "LOCXPOlfC68.317.HIT1.OlfC.2R.872.ANF_receptor.exons8.CM024204.1.Amphilophus_citrinellus";
CM024204.1	exonerate:protein2genome:local	exon	34041361	34041780	.	-	.	gene_id "LOCXPOlfC69.319.HIT1"; transcript_id "LOCXPOlfC69.319.HIT1.transcript"; gene_name "LOCXPOlfC69.319.HIT1.OlfC.2R.894.ANF_receptor.exons11.CM024204.1.Amphilophus_citrinellus";
CM024204.1	exonerate:protein2genome:local	exon	34042036	34042317	.	-	.	gene_id "LOCXPOlfC69.319.HIT1"; transcript_id "LOCXPOlfC69.319.HIT1.transcript"; gene_name "LOCXPOlfC69.319.HIT1.OlfC.2R.894.ANF_receptor.exons11.CM024204.1.Amphilophus_citrinellus";
CM024204.1	exonerate:protein2genome:local	exon	34042419	34042612	.	-	.	gene_id "LOCXPOlfC69.319.HIT1"; transcript_id "LOCXPOlfC69.319.HIT1.transcript"; gene_name "LOCXPOlfC69.319.HIT1.OlfC.2R.894.ANF_receptor.exons11.CM024204.1.Amphilophus_citrinellus";
CM024204.1	exonerate:protein2genome:local	exon	34042750	34042873	.	-	.	gene_id "LOCXPOlfC69.319.HIT1"; transcript_id "LOCXPOlfC69.319.HIT1.transcript"; gene_name "LOCXPOlfC69.319.HIT1.OlfC.2R.894.ANF_receptor.exons11.CM024204.1.Amphilophus_citrinellus";
CM024204.1	exonerate:protein2genome:local	exon	34042985	34043194	.	-	.	gene_id "LOCXPOlfC69.319.HIT1"; transcript_id "LOCXPOlfC69.319.HIT1.transcript"; gene_name "LOCXPOlfC69.319.HIT1.OlfC.2R.894.ANF_receptor.exons11.CM024204.1.Amphilophus_citrinellus";
CM024204.1	exonerate:protein2genome:local	exon	34043329	34043814	.	-	.	gene_id "LOCXPOlfC69.319.HIT1"; transcript_id "LOCXPOlfC69.319.HIT1.transcript"; gene_name "LOCXPOlfC69.319.HIT1.OlfC.2R.894.ANF_receptor.exons11.CM024204.1.Amphilophus_citrinellus";
CM024204.1	exonerate:protein2genome:local	exon	34043941	34044129	.	-	.	gene_id "LOCXPOlfC69.319.HIT1"; transcript_id "LOCXPOlfC69.319.HIT1.transcript"; gene_name "LOCXPOlfC69.319.HIT1.OlfC.2R.894.ANF_receptor.exons11.CM024204.1.Amphilophus_citrinellus";
CM024204.1	exonerate:protein2genome:local	exon	34044231	34044410	.	-	.	gene_id "LOCXPOlfC69.319.HIT1"; transcript_id "LOCXPOlfC69.319.HIT1.transcript"; gene_name "LOCXPOlfC69.319.HIT1.OlfC.2R.894.ANF_receptor.exons11.CM024204.1.Amphilophus_citrinellus";
CM024204.1	exonerate:protein2genome:local	exon	34044572	34044663	.	-	.	gene_id "LOCXPOlfC69.319.HIT1"; transcript_id "LOCXPOlfC69.319.HIT1.transcript"; gene_name "LOCXPOlfC69.319.HIT1.OlfC.2R.894.ANF_receptor.exons11.CM024204.1.Amphilophus_citrinellus";
CM024204.1	exonerate:protein2genome:local	exon	34044765	34045003	.	-	.	gene_id "LOCXPOlfC69.319.HIT1"; transcript_id "LOCXPOlfC69.319.HIT1.transcript"; gene_name "LOCXPOlfC69.319.HIT1.OlfC.2R.894.ANF_receptor.exons11.CM024204.1.Amphilophus_citrinellus";
CM024204.1	exonerate:protein2genome:local	exon	34045134	34045399	.	-	.	gene_id "LOCXPOlfC69.319.HIT1"; transcript_id "LOCXPOlfC69.319.HIT1.transcript"; gene_name "LOCXPOlfC69.319.HIT1.OlfC.2R.894.ANF_receptor.exons11.CM024204.1.Amphilophus_citrinellus";
JACBYM010000054.1	exonerate:protein2genome:local	exon	12450	12739	.	+	.	gene_id "LOCXPOlfC76.325.HIT1"; transcript_id "LOCXPOlfC76.325.HIT1.transcript"; gene_name "LOCXPOlfC76.325.HIT1.OlfC.2R.871.ANF_receptor.exons8.JACBYM010000054.1.Amphilophus_citrinellus";
JACBYM010000054.1	exonerate:protein2genome:local	exon	13123	13417	.	+	.	gene_id "LOCXPOlfC76.325.HIT1"; transcript_id "LOCXPOlfC76.325.HIT1.transcript"; gene_name "LOCXPOlfC76.325.HIT1.OlfC.2R.871.ANF_receptor.exons8.JACBYM010000054.1.Amphilophus_citrinellus";
JACBYM010000054.1	exonerate:protein2genome:local	exon	13525	13814	.	+	.	gene_id "LOCXPOlfC76.325.HIT1"; transcript_id "LOCXPOlfC76.325.HIT1.transcript"; gene_name "LOCXPOlfC76.325.HIT1.OlfC.2R.871.ANF_receptor.exons8.JACBYM010000054.1.Amphilophus_citrinellus";
JACBYM010000054.1	exonerate:protein2genome:local	exon	13940	14235	.	+	.	gene_id "LOCXPOlfC76.325.HIT1"; transcript_id "LOCXPOlfC76.325.HIT1.transcript"; gene_name "LOCXPOlfC76.325.HIT1.OlfC.2R.871.ANF_receptor.exons8.JACBYM010000054.1.Amphilophus_citrinellus";
JACBYM010000054.1	exonerate:protein2genome:local	exon	14483	14676	.	+	.	gene_id "LOCXPOlfC76.325.HIT1"; transcript_id "LOCXPOlfC76.325.HIT1.transcript"; gene_name "LOCXPOlfC76.325.HIT1.OlfC.2R.871.ANF_receptor.exons8.JACBYM010000054.1.Amphilophus_citrinellus";
JACBYM010000054.1	exonerate:protein2genome:local	exon	14811	15032	.	+	.	gene_id "LOCXPOlfC76.325.HIT1"; transcript_id "LOCXPOlfC76.325.HIT1.transcript"; gene_name "LOCXPOlfC76.325.HIT1.OlfC.2R.871.ANF_receptor.exons8.JACBYM010000054.1.Amphilophus_citrinellus";
JACBYM010000054.1	exonerate:protein2genome:local	exon	15143	15266	.	+	.	gene_id "LOCXPOlfC76.325.HIT1"; transcript_id "LOCXPOlfC76.325.HIT1.transcript"; gene_name "LOCXPOlfC76.325.HIT1.OlfC.2R.871.ANF_receptor.exons8.JACBYM010000054.1.Amphilophus_citrinellus";
JACBYM010000054.1	exonerate:protein2genome:local	exon	15351	16252	.	+	.	gene_id "LOCXPOlfC76.325.HIT1"; transcript_id "LOCXPOlfC76.325.HIT1.transcript"; gene_name "LOCXPOlfC76.325.HIT1.OlfC.2R.871.ANF_receptor.exons8.JACBYM010000054.1.Amphilophus_citrinellus";
JACBYM010000516.1	exonerate:protein2genome:local	exon	4992	5281	.	+	.	gene_id "LOCXPOlfC72.333.HIT1"; transcript_id "LOCXPOlfC72.333.HIT1.transcript"; gene_name "LOCXPOlfC72.333.HIT1.OlfC.2R.871.ANF_receptor.exons8.JACBYM010000516.1.Amphilophus_citrinellus";
JACBYM010000516.1	exonerate:protein2genome:local	exon	5663	5957	.	+	.	gene_id "LOCXPOlfC72.333.HIT1"; transcript_id "LOCXPOlfC72.333.HIT1.transcript"; gene_name "LOCXPOlfC72.333.HIT1.OlfC.2R.871.ANF_receptor.exons8.JACBYM010000516.1.Amphilophus_citrinellus";
JACBYM010000516.1	exonerate:protein2genome:local	exon	6065	6354	.	+	.	gene_id "LOCXPOlfC72.333.HIT1"; transcript_id "LOCXPOlfC72.333.HIT1.transcript"; gene_name "LOCXPOlfC72.333.HIT1.OlfC.2R.871.ANF_receptor.exons8.JACBYM010000516.1.Amphilophus_citrinellus";
JACBYM010000516.1	exonerate:protein2genome:local	exon	6479	6774	.	+	.	gene_id "LOCXPOlfC72.333.HIT1"; transcript_id "LOCXPOlfC72.333.HIT1.transcript"; gene_name "LOCXPOlfC72.333.HIT1.OlfC.2R.871.ANF_receptor.exons8.JACBYM010000516.1.Amphilophus_citrinellus";
JACBYM010000516.1	exonerate:protein2genome:local	exon	7023	7216	.	+	.	gene_id "LOCXPOlfC72.333.HIT1"; transcript_id "LOCXPOlfC72.333.HIT1.transcript"; gene_name "LOCXPOlfC72.333.HIT1.OlfC.2R.871.ANF_receptor.exons8.JACBYM010000516.1.Amphilophus_citrinellus";
JACBYM010000516.1	exonerate:protein2genome:local	exon	7350	7571	.	+	.	gene_id "LOCXPOlfC72.333.HIT1"; transcript_id "LOCXPOlfC72.333.HIT1.transcript"; gene_name "LOCXPOlfC72.333.HIT1.OlfC.2R.871.ANF_receptor.exons8.JACBYM010000516.1.Amphilophus_citrinellus";
JACBYM010000516.1	exonerate:protein2genome:local	exon	7682	7805	.	+	.	gene_id "LOCXPOlfC72.333.HIT1"; transcript_id "LOCXPOlfC72.333.HIT1.transcript"; gene_name "LOCXPOlfC72.333.HIT1.OlfC.2R.871.ANF_receptor.exons8.JACBYM010000516.1.Amphilophus_citrinellus";
JACBYM010000516.1	exonerate:protein2genome:local	exon	7890	8791	.	+	.	gene_id "LOCXPOlfC72.333.HIT1"; transcript_id "LOCXPOlfC72.333.HIT1.transcript"; gene_name "LOCXPOlfC72.333.HIT1.OlfC.2R.871.ANF_receptor.exons8.JACBYM010000516.1.Amphilophus_citrinellus";
JACBYM010000516.1	exonerate:protein2genome:local	exon	53685	53950	.	+	.	gene_id "LOCXPOlfC73.342.HIT1"; transcript_id "LOCXPOlfC73.342.HIT1.transcript"; gene_name "LOCXPOlfC73.342.HIT1.OlfC.2R.894.ANF_receptor.exons11.JACBYM010000516.1.Amphilophus_citrinellus";
JACBYM010000516.1	exonerate:protein2genome:local	exon	54081	54319	.	+	.	gene_id "LOCXPOlfC73.342.HIT1"; transcript_id "LOCXPOlfC73.342.HIT1.transcript"; gene_name "LOCXPOlfC73.342.HIT1.OlfC.2R.894.ANF_receptor.exons11.JACBYM010000516.1.Amphilophus_citrinellus";
JACBYM010000516.1	exonerate:protein2genome:local	exon	54421	54512	.	+	.	gene_id "LOCXPOlfC73.342.HIT1"; transcript_id "LOCXPOlfC73.342.HIT1.transcript"; gene_name "LOCXPOlfC73.342.HIT1.OlfC.2R.894.ANF_receptor.exons11.JACBYM010000516.1.Amphilophus_citrinellus";
JACBYM010000516.1	exonerate:protein2genome:local	exon	54674	54853	.	+	.	gene_id "LOCXPOlfC73.342.HIT1"; transcript_id "LOCXPOlfC73.342.HIT1.transcript"; gene_name "LOCXPOlfC73.342.HIT1.OlfC.2R.894.ANF_receptor.exons11.JACBYM010000516.1.Amphilophus_citrinellus";
JACBYM010000516.1	exonerate:protein2genome:local	exon	54955	55143	.	+	.	gene_id "LOCXPOlfC73.342.HIT1"; transcript_id "LOCXPOlfC73.342.HIT1.transcript"; gene_name "LOCXPOlfC73.342.HIT1.OlfC.2R.894.ANF_receptor.exons11.JACBYM010000516.1.Amphilophus_citrinellus";
JACBYM010000516.1	exonerate:protein2genome:local	exon	55270	55755	.	+	.	gene_id "LOCXPOlfC73.342.HIT1"; transcript_id "LOCXPOlfC73.342.HIT1.transcript"; gene_name "LOCXPOlfC73.342.HIT1.OlfC.2R.894.ANF_receptor.exons11.JACBYM010000516.1.Amphilophus_citrinellus";
JACBYM010000516.1	exonerate:protein2genome:local	exon	55890	56099	.	+	.	gene_id "LOCXPOlfC73.342.HIT1"; transcript_id "LOCXPOlfC73.342.HIT1.transcript"; gene_name "LOCXPOlfC73.342.HIT1.OlfC.2R.894.ANF_receptor.exons11.JACBYM010000516.1.Amphilophus_citrinellus";
JACBYM010000516.1	exonerate:protein2genome:local	exon	56211	56334	.	+	.	gene_id "LOCXPOlfC73.342.HIT1"; transcript_id "LOCXPOlfC73.342.HIT1.transcript"; gene_name "LOCXPOlfC73.342.HIT1.OlfC.2R.894.ANF_receptor.exons11.JACBYM010000516.1.Amphilophus_citrinellus";
JACBYM010000516.1	exonerate:protein2genome:local	exon	56473	56666	.	+	.	gene_id "LOCXPOlfC73.342.HIT1"; transcript_id "LOCXPOlfC73.342.HIT1.transcript"; gene_name "LOCXPOlfC73.342.HIT1.OlfC.2R.894.ANF_receptor.exons11.JACBYM010000516.1.Amphilophus_citrinellus";
JACBYM010000516.1	exonerate:protein2genome:local	exon	56768	57049	.	+	.	gene_id "LOCXPOlfC73.342.HIT1"; transcript_id "LOCXPOlfC73.342.HIT1.transcript"; gene_name "LOCXPOlfC73.342.HIT1.OlfC.2R.894.ANF_receptor.exons11.JACBYM010000516.1.Amphilophus_citrinellus";
JACBYM010000516.1	exonerate:protein2genome:local	exon	57305	57724	.	+	.	gene_id "LOCXPOlfC73.342.HIT1"; transcript_id "LOCXPOlfC73.342.HIT1.transcript"; gene_name "LOCXPOlfC73.342.HIT1.OlfC.2R.894.ANF_receptor.exons11.JACBYM010000516.1.Amphilophus_citrinellus";
JACBYM010000525.1	exonerate:protein2genome:local	exon	13615	13907	.	+	.	gene_id "LOCXPOlfC74.359.HIT1"; transcript_id "LOCXPOlfC74.359.HIT1.transcript"; gene_name "LOCXPOlfC74.359.HIT1.OlfC.2R.824.ANF_receptor.exons10.JACBYM010000525.1.Amphilophus_citrinellus";
JACBYM010000525.1	exonerate:protein2genome:local	exon	14352	14646	.	+	.	gene_id "LOCXPOlfC74.359.HIT1"; transcript_id "LOCXPOlfC74.359.HIT1.transcript"; gene_name "LOCXPOlfC74.359.HIT1.OlfC.2R.824.ANF_receptor.exons10.JACBYM010000525.1.Amphilophus_citrinellus";
JACBYM010000525.1	exonerate:protein2genome:local	exon	14736	15013	.	+	.	gene_id "LOCXPOlfC74.359.HIT1"; transcript_id "LOCXPOlfC74.359.HIT1.transcript"; gene_name "LOCXPOlfC74.359.HIT1.OlfC.2R.824.ANF_receptor.exons10.JACBYM010000525.1.Amphilophus_citrinellus";
JACBYM010000525.1	exonerate:protein2genome:local	exon	15114	15409	.	+	.	gene_id "LOCXPOlfC74.359.HIT1"; transcript_id "LOCXPOlfC74.359.HIT1.transcript"; gene_name "LOCXPOlfC74.359.HIT1.OlfC.2R.824.ANF_receptor.exons10.JACBYM010000525.1.Amphilophus_citrinellus";
JACBYM010000525.1	exonerate:protein2genome:local	exon	15657	15850	.	+	.	gene_id "LOCXPOlfC74.359.HIT1"; transcript_id "LOCXPOlfC74.359.HIT1.transcript"; gene_name "LOCXPOlfC74.359.HIT1.OlfC.2R.824.ANF_receptor.exons10.JACBYM010000525.1.Amphilophus_citrinellus";
JACBYM010000525.1	exonerate:protein2genome:local	exon	15994	16215	.	+	.	gene_id "LOCXPOlfC74.359.HIT1"; transcript_id "LOCXPOlfC74.359.HIT1.transcript"; gene_name "LOCXPOlfC74.359.HIT1.OlfC.2R.824.ANF_receptor.exons10.JACBYM010000525.1.Amphilophus_citrinellus";
JACBYM010000525.1	exonerate:protein2genome:local	exon	16326	16449	.	+	.	gene_id "LOCXPOlfC74.359.HIT1"; transcript_id "LOCXPOlfC74.359.HIT1.transcript"; gene_name "LOCXPOlfC74.359.HIT1.OlfC.2R.824.ANF_receptor.exons10.JACBYM010000525.1.Amphilophus_citrinellus";
JACBYM010000525.1	exonerate:protein2genome:local	exon	16555	16912	.	+	.	gene_id "LOCXPOlfC74.359.HIT1"; transcript_id "LOCXPOlfC74.359.HIT1.transcript"; gene_name "LOCXPOlfC74.359.HIT1.OlfC.2R.824.ANF_receptor.exons10.JACBYM010000525.1.Amphilophus_citrinellus";
JACBYM010000525.1	exonerate:protein2genome:local	exon	17682	17692	.	+	.	gene_id "LOCXPOlfC74.359.HIT1"; transcript_id "LOCXPOlfC74.359.HIT1.transcript"; gene_name "LOCXPOlfC74.359.HIT1.OlfC.2R.824.ANF_receptor.exons10.JACBYM010000525.1.Amphilophus_citrinellus";
JACBYM010000525.1	exonerate:protein2genome:local	exon	18523	18923	.	+	.	gene_id "LOCXPOlfC74.359.HIT1"; transcript_id "LOCXPOlfC74.359.HIT1.transcript"; gene_name "LOCXPOlfC74.359.HIT1.OlfC.2R.824.ANF_receptor.exons10.JACBYM010000525.1.Amphilophus_citrinellus";
JACBYM010000530.1	exonerate:protein2genome:local	exon	14739	15031	.	+	.	gene_id "LOCXPOlfC75.383.HIT1"; transcript_id "LOCXPOlfC75.383.HIT1.transcript"; gene_name "LOCXPOlfC75.383.HIT1.OlfC.2R.872.ANF_receptor.exons8.JACBYM010000530.1.Amphilophus_citrinellus";
JACBYM010000530.1	exonerate:protein2genome:local	exon	15417	15711	.	+	.	gene_id "LOCXPOlfC75.383.HIT1"; transcript_id "LOCXPOlfC75.383.HIT1.transcript"; gene_name "LOCXPOlfC75.383.HIT1.OlfC.2R.872.ANF_receptor.exons8.JACBYM010000530.1.Amphilophus_citrinellus";
JACBYM010000530.1	exonerate:protein2genome:local	exon	15819	16108	.	+	.	gene_id "LOCXPOlfC75.383.HIT1"; transcript_id "LOCXPOlfC75.383.HIT1.transcript"; gene_name "LOCXPOlfC75.383.HIT1.OlfC.2R.872.ANF_receptor.exons8.JACBYM010000530.1.Amphilophus_citrinellus";
JACBYM010000530.1	exonerate:protein2genome:local	exon	16233	16528	.	+	.	gene_id "LOCXPOlfC75.383.HIT1"; transcript_id "LOCXPOlfC75.383.HIT1.transcript"; gene_name "LOCXPOlfC75.383.HIT1.OlfC.2R.872.ANF_receptor.exons8.JACBYM010000530.1.Amphilophus_citrinellus";
JACBYM010000530.1	exonerate:protein2genome:local	exon	16776	16969	.	+	.	gene_id "LOCXPOlfC75.383.HIT1"; transcript_id "LOCXPOlfC75.383.HIT1.transcript"; gene_name "LOCXPOlfC75.383.HIT1.OlfC.2R.872.ANF_receptor.exons8.JACBYM010000530.1.Amphilophus_citrinellus";
JACBYM010000530.1	exonerate:protein2genome:local	exon	17102	17323	.	+	.	gene_id "LOCXPOlfC75.383.HIT1"; transcript_id "LOCXPOlfC75.383.HIT1.transcript"; gene_name "LOCXPOlfC75.383.HIT1.OlfC.2R.872.ANF_receptor.exons8.JACBYM010000530.1.Amphilophus_citrinellus";
JACBYM010000530.1	exonerate:protein2genome:local	exon	17434	17557	.	+	.	gene_id "LOCXPOlfC75.383.HIT1"; transcript_id "LOCXPOlfC75.383.HIT1.transcript"; gene_name "LOCXPOlfC75.383.HIT1.OlfC.2R.872.ANF_receptor.exons8.JACBYM010000530.1.Amphilophus_citrinellus";
JACBYM010000530.1	exonerate:protein2genome:local	exon	17642	18543	.	+	.	gene_id "LOCXPOlfC75.383.HIT1"; transcript_id "LOCXPOlfC75.383.HIT1.transcript"; gene_name "LOCXPOlfC75.383.HIT1.OlfC.2R.872.ANF_receptor.exons8.JACBYM010000530.1.Amphilophus_citrinellus";
JACBYM010000683.1	exonerate:protein2genome:local	exon	3974	4194	.	+	.	gene_id "LOCXPOlfC39.386.HIT1"; transcript_id "LOCXPOlfC39.386.HIT1.transcript"; gene_name "LOCXPOlfC39.386.HIT1.OlfC.2R.848.ANF_receptor.exons8.JACBYM010000683.1.Amphilophus_citrinellus";
JACBYM010000683.1	exonerate:protein2genome:local	exon	4614	4908	.	+	.	gene_id "LOCXPOlfC39.386.HIT1"; transcript_id "LOCXPOlfC39.386.HIT1.transcript"; gene_name "LOCXPOlfC39.386.HIT1.OlfC.2R.848.ANF_receptor.exons8.JACBYM010000683.1.Amphilophus_citrinellus";
JACBYM010000683.1	exonerate:protein2genome:local	exon	5017	5306	.	+	.	gene_id "LOCXPOlfC39.386.HIT1"; transcript_id "LOCXPOlfC39.386.HIT1.transcript"; gene_name "LOCXPOlfC39.386.HIT1.OlfC.2R.848.ANF_receptor.exons8.JACBYM010000683.1.Amphilophus_citrinellus";
JACBYM010000683.1	exonerate:protein2genome:local	exon	5419	5714	.	+	.	gene_id "LOCXPOlfC39.386.HIT1"; transcript_id "LOCXPOlfC39.386.HIT1.transcript"; gene_name "LOCXPOlfC39.386.HIT1.OlfC.2R.848.ANF_receptor.exons8.JACBYM010000683.1.Amphilophus_citrinellus";
JACBYM010000683.1	exonerate:protein2genome:local	exon	6060	6253	.	+	.	gene_id "LOCXPOlfC39.386.HIT1"; transcript_id "LOCXPOlfC39.386.HIT1.transcript"; gene_name "LOCXPOlfC39.386.HIT1.OlfC.2R.848.ANF_receptor.exons8.JACBYM010000683.1.Amphilophus_citrinellus";
JACBYM010000683.1	exonerate:protein2genome:local	exon	6399	6620	.	+	.	gene_id "LOCXPOlfC39.386.HIT1"; transcript_id "LOCXPOlfC39.386.HIT1.transcript"; gene_name "LOCXPOlfC39.386.HIT1.OlfC.2R.848.ANF_receptor.exons8.JACBYM010000683.1.Amphilophus_citrinellus";
JACBYM010000683.1	exonerate:protein2genome:local	exon	6731	6854	.	+	.	gene_id "LOCXPOlfC39.386.HIT1"; transcript_id "LOCXPOlfC39.386.HIT1.transcript"; gene_name "LOCXPOlfC39.386.HIT1.OlfC.2R.848.ANF_receptor.exons8.JACBYM010000683.1.Amphilophus_citrinellus";
JACBYM010000683.1	exonerate:protein2genome:local	exon	6971	7872	.	+	.	gene_id "LOCXPOlfC39.386.HIT1"; transcript_id "LOCXPOlfC39.386.HIT1.transcript"; gene_name "LOCXPOlfC39.386.HIT1.OlfC.2R.848.ANF_receptor.exons8.JACBYM010000683.1.Amphilophus_citrinellus";
JACBYM010000683.1	exonerate:protein2genome:local	exon	20737	21632	.	-	.	gene_id "LOCXPOlfC78.398.HIT1"; transcript_id "LOCXPOlfC78.398.HIT1.transcript"; gene_name "LOCXPOlfC78.398.HIT1.OlfC.2R.876.ANF_receptor.exons8.JACBYM010000683.1.Amphilophus_citrinellus";
JACBYM010000683.1	exonerate:protein2genome:local	exon	21745	21868	.	-	.	gene_id "LOCXPOlfC78.398.HIT1"; transcript_id "LOCXPOlfC78.398.HIT1.transcript"; gene_name "LOCXPOlfC78.398.HIT1.OlfC.2R.876.ANF_receptor.exons8.JACBYM010000683.1.Amphilophus_citrinellus";
JACBYM010000683.1	exonerate:protein2genome:local	exon	21979	22200	.	-	.	gene_id "LOCXPOlfC78.398.HIT1"; transcript_id "LOCXPOlfC78.398.HIT1.transcript"; gene_name "LOCXPOlfC78.398.HIT1.OlfC.2R.876.ANF_receptor.exons8.JACBYM010000683.1.Amphilophus_citrinellus";
JACBYM010000683.1	exonerate:protein2genome:local	exon	22338	22543	.	-	.	gene_id "LOCXPOlfC78.398.HIT1"; transcript_id "LOCXPOlfC78.398.HIT1.transcript"; gene_name "LOCXPOlfC78.398.HIT1.OlfC.2R.876.ANF_receptor.exons8.JACBYM010000683.1.Amphilophus_citrinellus";
JACBYM010000683.1	exonerate:protein2genome:local	exon	22815	23110	.	-	.	gene_id "LOCXPOlfC78.398.HIT1"; transcript_id "LOCXPOlfC78.398.HIT1.transcript"; gene_name "LOCXPOlfC78.398.HIT1.OlfC.2R.876.ANF_receptor.exons8.JACBYM010000683.1.Amphilophus_citrinellus";
JACBYM010000683.1	exonerate:protein2genome:local	exon	23227	23516	.	-	.	gene_id "LOCXPOlfC78.398.HIT1"; transcript_id "LOCXPOlfC78.398.HIT1.transcript"; gene_name "LOCXPOlfC78.398.HIT1.OlfC.2R.876.ANF_receptor.exons8.JACBYM010000683.1.Amphilophus_citrinellus";
JACBYM010000683.1	exonerate:protein2genome:local	exon	23628	23922	.	-	.	gene_id "LOCXPOlfC78.398.HIT1"; transcript_id "LOCXPOlfC78.398.HIT1.transcript"; gene_name "LOCXPOlfC78.398.HIT1.OlfC.2R.876.ANF_receptor.exons8.JACBYM010000683.1.Amphilophus_citrinellus";
JACBYM010000683.1	exonerate:protein2genome:local	exon	24355	24653	.	-	.	gene_id "LOCXPOlfC78.398.HIT1"; transcript_id "LOCXPOlfC78.398.HIT1.transcript"; gene_name "LOCXPOlfC78.398.HIT1.OlfC.2R.876.ANF_receptor.exons8.JACBYM010000683.1.Amphilophus_citrinellus";
JACBYM010000683.1	exonerate:protein2genome:local	exon	32113	33014	.	-	.	gene_id "LOCXPOlfC79.404.HIT1"; transcript_id "LOCXPOlfC79.404.HIT1.transcript"; gene_name "LOCXPOlfC79.404.HIT1.OlfC.2R.874.ANF_receptor.exons8.JACBYM010000683.1.Amphilophus_citrinellus";
JACBYM010000683.1	exonerate:protein2genome:local	exon	33095	33218	.	-	.	gene_id "LOCXPOlfC79.404.HIT1"; transcript_id "LOCXPOlfC79.404.HIT1.transcript"; gene_name "LOCXPOlfC79.404.HIT1.OlfC.2R.874.ANF_receptor.exons8.JACBYM010000683.1.Amphilophus_citrinellus";
JACBYM010000683.1	exonerate:protein2genome:local	exon	33330	33551	.	-	.	gene_id "LOCXPOlfC79.404.HIT1"; transcript_id "LOCXPOlfC79.404.HIT1.transcript"; gene_name "LOCXPOlfC79.404.HIT1.OlfC.2R.874.ANF_receptor.exons8.JACBYM010000683.1.Amphilophus_citrinellus";
JACBYM010000683.1	exonerate:protein2genome:local	exon	33682	33875	.	-	.	gene_id "LOCXPOlfC79.404.HIT1"; transcript_id "LOCXPOlfC79.404.HIT1.transcript"; gene_name "LOCXPOlfC79.404.HIT1.OlfC.2R.874.ANF_receptor.exons8.JACBYM010000683.1.Amphilophus_citrinellus";
JACBYM010000683.1	exonerate:protein2genome:local	exon	34255	34550	.	-	.	gene_id "LOCXPOlfC79.404.HIT1"; transcript_id "LOCXPOlfC79.404.HIT1.transcript"; gene_name "LOCXPOlfC79.404.HIT1.OlfC.2R.874.ANF_receptor.exons8.JACBYM010000683.1.Amphilophus_citrinellus";
JACBYM010000683.1	exonerate:protein2genome:local	exon	34665	34954	.	-	.	gene_id "LOCXPOlfC79.404.HIT1"; transcript_id "LOCXPOlfC79.404.HIT1.transcript"; gene_name "LOCXPOlfC79.404.HIT1.OlfC.2R.874.ANF_receptor.exons8.JACBYM010000683.1.Amphilophus_citrinellus";
JACBYM010000683.1	exonerate:protein2genome:local	exon	35063	35357	.	-	.	gene_id "LOCXPOlfC79.404.HIT1"; transcript_id "LOCXPOlfC79.404.HIT1.transcript"; gene_name "LOCXPOlfC79.404.HIT1.OlfC.2R.874.ANF_receptor.exons8.JACBYM010000683.1.Amphilophus_citrinellus";
JACBYM010000683.1	exonerate:protein2genome:local	exon	35750	36048	.	-	.	gene_id "LOCXPOlfC79.404.HIT1"; transcript_id "LOCXPOlfC79.404.HIT1.transcript"; gene_name "LOCXPOlfC79.404.HIT1.OlfC.2R.874.ANF_receptor.exons8.JACBYM010000683.1.Amphilophus_citrinellus";
JACBYM010000683.1	exonerate:protein2genome:local	exon	39056	39575	.	-	.	gene_id "LOCXPOlfC66.410.HIT1"; transcript_id "LOCXPOlfC66.410.HIT1.transcript"; gene_name "LOCXPOlfC66.410.HIT1.OlfC.2R.824.ANF_receptor.exons10.JACBYM010000683.1.Amphilophus_citrinellus";
JACBYM010000683.1	exonerate:protein2genome:local	exon	40406	40416	.	-	.	gene_id "LOCXPOlfC66.410.HIT1"; transcript_id "LOCXPOlfC66.410.HIT1.transcript"; gene_name "LOCXPOlfC66.410.HIT1.OlfC.2R.824.ANF_receptor.exons10.JACBYM010000683.1.Amphilophus_citrinellus";
JACBYM010000683.1	exonerate:protein2genome:local	exon	41181	41538	.	-	.	gene_id "LOCXPOlfC66.410.HIT1"; transcript_id "LOCXPOlfC66.410.HIT1.transcript"; gene_name "LOCXPOlfC66.410.HIT1.OlfC.2R.824.ANF_receptor.exons10.JACBYM010000683.1.Amphilophus_citrinellus";
JACBYM010000683.1	exonerate:protein2genome:local	exon	41644	41767	.	-	.	gene_id "LOCXPOlfC66.410.HIT1"; transcript_id "LOCXPOlfC66.410.HIT1.transcript"; gene_name "LOCXPOlfC66.410.HIT1.OlfC.2R.824.ANF_receptor.exons10.JACBYM010000683.1.Amphilophus_citrinellus";
JACBYM010000683.1	exonerate:protein2genome:local	exon	41878	42099	.	-	.	gene_id "LOCXPOlfC66.410.HIT1"; transcript_id "LOCXPOlfC66.410.HIT1.transcript"; gene_name "LOCXPOlfC66.410.HIT1.OlfC.2R.824.ANF_receptor.exons10.JACBYM010000683.1.Amphilophus_citrinellus";
JACBYM010000683.1	exonerate:protein2genome:local	exon	42243	42436	.	-	.	gene_id "LOCXPOlfC66.410.HIT1"; transcript_id "LOCXPOlfC66.410.HIT1.transcript"; gene_name "LOCXPOlfC66.410.HIT1.OlfC.2R.824.ANF_receptor.exons10.JACBYM010000683.1.Amphilophus_citrinellus";
JACBYM010000683.1	exonerate:protein2genome:local	exon	42684	42979	.	-	.	gene_id "LOCXPOlfC66.410.HIT1"; transcript_id "LOCXPOlfC66.410.HIT1.transcript"; gene_name "LOCXPOlfC66.410.HIT1.OlfC.2R.824.ANF_receptor.exons10.JACBYM010000683.1.Amphilophus_citrinellus";
JACBYM010000683.1	exonerate:protein2genome:local	exon	43080	43357	.	-	.	gene_id "LOCXPOlfC66.410.HIT1"; transcript_id "LOCXPOlfC66.410.HIT1.transcript"; gene_name "LOCXPOlfC66.410.HIT1.OlfC.2R.824.ANF_receptor.exons10.JACBYM010000683.1.Amphilophus_citrinellus";
JACBYM010000683.1	exonerate:protein2genome:local	exon	43447	43741	.	-	.	gene_id "LOCXPOlfC66.410.HIT1"; transcript_id "LOCXPOlfC66.410.HIT1.transcript"; gene_name "LOCXPOlfC66.410.HIT1.OlfC.2R.824.ANF_receptor.exons10.JACBYM010000683.1.Amphilophus_citrinellus";
JACBYM010000683.1	exonerate:protein2genome:local	exon	44186	44478	.	-	.	gene_id "LOCXPOlfC66.410.HIT1"; transcript_id "LOCXPOlfC66.410.HIT1.transcript"; gene_name "LOCXPOlfC66.410.HIT1.OlfC.2R.824.ANF_receptor.exons10.JACBYM010000683.1.Amphilophus_citrinellus";
JACBYM010000886.1	exonerate:protein2genome:local	exon	761	1641	.	-	.	gene_id "LOCXPOlfC70.424.HIT1"; transcript_id "LOCXPOlfC70.424.HIT1.transcript"; gene_name "LOCXPOlfC70.424.HIT1.OlfC.2R.865.ANF_receptor.exons8.JACBYM010000886.1.Amphilophus_citrinellus";
JACBYM010000886.1	exonerate:protein2genome:local	exon	1726	1849	.	-	.	gene_id "LOCXPOlfC70.424.HIT1"; transcript_id "LOCXPOlfC70.424.HIT1.transcript"; gene_name "LOCXPOlfC70.424.HIT1.OlfC.2R.865.ANF_receptor.exons8.JACBYM010000886.1.Amphilophus_citrinellus";
JACBYM010000886.1	exonerate:protein2genome:local	exon	1960	2181	.	-	.	gene_id "LOCXPOlfC70.424.HIT1"; transcript_id "LOCXPOlfC70.424.HIT1.transcript"; gene_name "LOCXPOlfC70.424.HIT1.OlfC.2R.865.ANF_receptor.exons8.JACBYM010000886.1.Amphilophus_citrinellus";
JACBYM010000886.1	exonerate:protein2genome:local	exon	2313	2506	.	-	.	gene_id "LOCXPOlfC70.424.HIT1"; transcript_id "LOCXPOlfC70.424.HIT1.transcript"; gene_name "LOCXPOlfC70.424.HIT1.OlfC.2R.865.ANF_receptor.exons8.JACBYM010000886.1.Amphilophus_citrinellus";
JACBYM010000886.1	exonerate:protein2genome:local	exon	2747	3042	.	-	.	gene_id "LOCXPOlfC70.424.HIT1"; transcript_id "LOCXPOlfC70.424.HIT1.transcript"; gene_name "LOCXPOlfC70.424.HIT1.OlfC.2R.865.ANF_receptor.exons8.JACBYM010000886.1.Amphilophus_citrinellus";
JACBYM010000886.1	exonerate:protein2genome:local	exon	3167	3456	.	-	.	gene_id "LOCXPOlfC70.424.HIT1"; transcript_id "LOCXPOlfC70.424.HIT1.transcript"; gene_name "LOCXPOlfC70.424.HIT1.OlfC.2R.865.ANF_receptor.exons8.JACBYM010000886.1.Amphilophus_citrinellus";
JACBYM010000886.1	exonerate:protein2genome:local	exon	3564	3858	.	-	.	gene_id "LOCXPOlfC70.424.HIT1"; transcript_id "LOCXPOlfC70.424.HIT1.transcript"; gene_name "LOCXPOlfC70.424.HIT1.OlfC.2R.865.ANF_receptor.exons8.JACBYM010000886.1.Amphilophus_citrinellus";
JACBYM010000886.1	exonerate:protein2genome:local	exon	4245	4537	.	-	.	gene_id "LOCXPOlfC70.424.HIT1"; transcript_id "LOCXPOlfC70.424.HIT1.transcript"; gene_name "LOCXPOlfC70.424.HIT1.OlfC.2R.865.ANF_receptor.exons8.JACBYM010000886.1.Amphilophus_citrinellus";
JACBYM010000886.1	exonerate:protein2genome:local	exon	14544	14960	.	-	.	gene_id "LOCXPOlfC41.427.HIT1"; transcript_id "LOCXPOlfC41.427.HIT1.transcript"; gene_name "LOCXPOlfC41.427.HIT1.OlfC.2R.699.ANF_receptor.exons11.JACBYM010000886.1.Amphilophus_citrinellus";
JACBYM010000886.1	exonerate:protein2genome:local	exon	15039	15321	.	-	.	gene_id "LOCXPOlfC41.427.HIT1"; transcript_id "LOCXPOlfC41.427.HIT1.transcript"; gene_name "LOCXPOlfC41.427.HIT1.OlfC.2R.699.ANF_receptor.exons11.JACBYM010000886.1.Amphilophus_citrinellus";
JACBYM010000886.1	exonerate:protein2genome:local	exon	16390	16583	.	-	.	gene_id "LOCXPOlfC41.427.HIT1"; transcript_id "LOCXPOlfC41.427.HIT1.transcript"; gene_name "LOCXPOlfC41.427.HIT1.OlfC.2R.699.ANF_receptor.exons11.JACBYM010000886.1.Amphilophus_citrinellus";
JACBYM010000886.1	exonerate:protein2genome:local	exon	16733	16856	.	-	.	gene_id "LOCXPOlfC41.427.HIT1"; transcript_id "LOCXPOlfC41.427.HIT1.transcript"; gene_name "LOCXPOlfC41.427.HIT1.OlfC.2R.699.ANF_receptor.exons11.JACBYM010000886.1.Amphilophus_citrinellus";
JACBYM010000886.1	exonerate:protein2genome:local	exon	16962	17171	.	-	.	gene_id "LOCXPOlfC41.427.HIT1"; transcript_id "LOCXPOlfC41.427.HIT1.transcript"; gene_name "LOCXPOlfC41.427.HIT1.OlfC.2R.699.ANF_receptor.exons11.JACBYM010000886.1.Amphilophus_citrinellus";
JACBYM010000886.1	exonerate:protein2genome:local	exon	17420	17974	.	-	.	gene_id "LOCXPOlfC41.427.HIT1"; transcript_id "LOCXPOlfC41.427.HIT1.transcript"; gene_name "LOCXPOlfC41.427.HIT1.OlfC.2R.699.ANF_receptor.exons11.JACBYM010000886.1.Amphilophus_citrinellus";
JACBYM010000886.1	exonerate:protein2genome:local	exon	18061	18249	.	-	.	gene_id "LOCXPOlfC41.427.HIT1"; transcript_id "LOCXPOlfC41.427.HIT1.transcript"; gene_name "LOCXPOlfC41.427.HIT1.OlfC.2R.699.ANF_receptor.exons11.JACBYM010000886.1.Amphilophus_citrinellus";
JACBYM010000886.1	exonerate:protein2genome:local	exon	18386	18565	.	-	.	gene_id "LOCXPOlfC41.427.HIT1"; transcript_id "LOCXPOlfC41.427.HIT1.transcript"; gene_name "LOCXPOlfC41.427.HIT1.OlfC.2R.699.ANF_receptor.exons11.JACBYM010000886.1.Amphilophus_citrinellus";
JACBYM010000886.1	exonerate:protein2genome:local	exon	18727	18815	.	-	.	gene_id "LOCXPOlfC41.427.HIT1"; transcript_id "LOCXPOlfC41.427.HIT1.transcript"; gene_name "LOCXPOlfC41.427.HIT1.OlfC.2R.699.ANF_receptor.exons11.JACBYM010000886.1.Amphilophus_citrinellus";
JACBYM010000886.1	exonerate:protein2genome:local	exon	18974	19212	.	-	.	gene_id "LOCXPOlfC41.427.HIT1"; transcript_id "LOCXPOlfC41.427.HIT1.transcript"; gene_name "LOCXPOlfC41.427.HIT1.OlfC.2R.699.ANF_receptor.exons11.JACBYM010000886.1.Amphilophus_citrinellus";
JACBYM010000886.1	exonerate:protein2genome:local	exon	19369	19520	.	-	.	gene_id "LOCXPOlfC41.427.HIT1"; transcript_id "LOCXPOlfC41.427.HIT1.transcript"; gene_name "LOCXPOlfC41.427.HIT1.OlfC.2R.699.ANF_receptor.exons11.JACBYM010000886.1.Amphilophus_citrinellus";
JACBYM010000886.1	exonerate:protein2genome:local	exon	24253	25154	.	-	.	gene_id "LOCXPOlfC71.432.HIT1"; transcript_id "LOCXPOlfC71.432.HIT1.transcript"; gene_name "LOCXPOlfC71.432.HIT1.OlfC.2R.872.ANF_receptor.exons8.JACBYM010000886.1.Amphilophus_citrinellus";
JACBYM010000886.1	exonerate:protein2genome:local	exon	25239	25362	.	-	.	gene_id "LOCXPOlfC71.432.HIT1"; transcript_id "LOCXPOlfC71.432.HIT1.transcript"; gene_name "LOCXPOlfC71.432.HIT1.OlfC.2R.872.ANF_receptor.exons8.JACBYM010000886.1.Amphilophus_citrinellus";
JACBYM010000886.1	exonerate:protein2genome:local	exon	25473	25694	.	-	.	gene_id "LOCXPOlfC71.432.HIT1"; transcript_id "LOCXPOlfC71.432.HIT1.transcript"; gene_name "LOCXPOlfC71.432.HIT1.OlfC.2R.872.ANF_receptor.exons8.JACBYM010000886.1.Amphilophus_citrinellus";
JACBYM010000886.1	exonerate:protein2genome:local	exon	25827	26020	.	-	.	gene_id "LOCXPOlfC71.432.HIT1"; transcript_id "LOCXPOlfC71.432.HIT1.transcript"; gene_name "LOCXPOlfC71.432.HIT1.OlfC.2R.872.ANF_receptor.exons8.JACBYM010000886.1.Amphilophus_citrinellus";
JACBYM010000886.1	exonerate:protein2genome:local	exon	26268	26563	.	-	.	gene_id "LOCXPOlfC71.432.HIT1"; transcript_id "LOCXPOlfC71.432.HIT1.transcript"; gene_name "LOCXPOlfC71.432.HIT1.OlfC.2R.872.ANF_receptor.exons8.JACBYM010000886.1.Amphilophus_citrinellus";
JACBYM010000886.1	exonerate:protein2genome:local	exon	26689	26978	.	-	.	gene_id "LOCXPOlfC71.432.HIT1"; transcript_id "LOCXPOlfC71.432.HIT1.transcript"; gene_name "LOCXPOlfC71.432.HIT1.OlfC.2R.872.ANF_receptor.exons8.JACBYM010000886.1.Amphilophus_citrinellus";
JACBYM010000886.1	exonerate:protein2genome:local	exon	27086	27380	.	-	.	gene_id "LOCXPOlfC71.432.HIT1"; transcript_id "LOCXPOlfC71.432.HIT1.transcript"; gene_name "LOCXPOlfC71.432.HIT1.OlfC.2R.872.ANF_receptor.exons8.JACBYM010000886.1.Amphilophus_citrinellus";
JACBYM010000886.1	exonerate:protein2genome:local	exon	27763	28055	.	-	.	gene_id "LOCXPOlfC71.432.HIT1"; transcript_id "LOCXPOlfC71.432.HIT1.transcript"; gene_name "LOCXPOlfC71.432.HIT1.OlfC.2R.872.ANF_receptor.exons8.JACBYM010000886.1.Amphilophus_citrinellus";
```
