## Supplementary Data 1 for "Expanded olfactory system in fishes capable of terrestrial exploration": Amphiprion_ocellaris.OLF_genes.gff

```
CM040065.1	exonerate:protein2genome:local	exon	1391306	1391455	.	+	.	gene_id "LOCXPOR1.55.HIT1"; transcript_id "LOCXPOR1.55.HIT1.transcript"; gene_name "LOCXPOR1.55.HIT1.OR.2R.305.7tm_4.exons3.CM040065.1.Amphiprion_ocellaris";
CM040065.1	exonerate:protein2genome:local	exon	1393005	1393762	.	+	.	gene_id "LOCXPOR1.55.HIT1"; transcript_id "LOCXPOR1.55.HIT1.transcript"; gene_name "LOCXPOR1.55.HIT1.OR.2R.305.7tm_4.exons3.CM040065.1.Amphiprion_ocellaris";
CM040065.1	exonerate:protein2genome:local	exon	1394744	1394750	.	+	.	gene_id "LOCXPOR1.55.HIT1"; transcript_id "LOCXPOR1.55.HIT1.transcript"; gene_name "LOCXPOR1.55.HIT1.OR.2R.305.7tm_4.exons3.CM040065.1.Amphiprion_ocellaris";
CM040065.1	exonerate:protein2genome:local	exon	1415367	1415575	.	+	.	gene_id "LOCXPOR3.77.HIT1"; transcript_id "LOCXPOR3.77.HIT1.transcript"; gene_name "LOCXPOR3.77.HIT1.OR.2R.340.7tm_4.exons4.CM040065.1.Amphiprion_ocellaris";
CM040065.1	exonerate:protein2genome:local	exon	1416074	1416212	.	+	.	gene_id "LOCXPOR3.77.HIT1"; transcript_id "LOCXPOR3.77.HIT1.transcript"; gene_name "LOCXPOR3.77.HIT1.OR.2R.340.7tm_4.exons4.CM040065.1.Amphiprion_ocellaris";
CM040065.1	exonerate:protein2genome:local	exon	1417472	1417897	.	+	.	gene_id "LOCXPOR3.77.HIT1"; transcript_id "LOCXPOR3.77.HIT1.transcript"; gene_name "LOCXPOR3.77.HIT1.OR.2R.340.7tm_4.exons4.CM040065.1.Amphiprion_ocellaris";
CM040065.1	exonerate:protein2genome:local	exon	1420122	1420367	.	+	.	gene_id "LOCXPOR3.77.HIT1"; transcript_id "LOCXPOR3.77.HIT1.transcript"; gene_name "LOCXPOR3.77.HIT1.OR.2R.340.7tm_4.exons4.CM040065.1.Amphiprion_ocellaris";
CM040067.1	exonerate:protein2genome:local	exon	27334786	27335748	.	-	.	gene_id "LOCXPOR4.88.HIT1"; transcript_id "LOCXPOR4.88.HIT1.transcript"; gene_name "LOCXPOR4.88.HIT1.OR.2R.321.7tm_1.exons1.CM040067.1.Amphiprion_ocellaris";
CM040067.1	exonerate:protein2genome:local	exon	27355248	27356183	.	-	.	gene_id "LOCXPOR5.99.HIT1"; transcript_id "LOCXPOR5.99.HIT1.transcript"; gene_name "LOCXPOR5.99.HIT1.OR.2R.312.7tm_1.exons1.CM040067.1.Amphiprion_ocellaris";
CM040067.1	exonerate:protein2genome:local	exon	28328502	28329431	.	-	.	gene_id "LOCXPOR6.105.HIT1"; transcript_id "LOCXPOR6.105.HIT1.transcript"; gene_name "LOCXPOR6.105.HIT1.OR.2R.310.7tm_4.exons1.CM040067.1.Amphiprion_ocellaris";
CM040067.1	exonerate:protein2genome:local	exon	28333109	28334029	.	+	.	gene_id "LOCXPOR7.106.HIT1"; transcript_id "LOCXPOR7.106.HIT1.transcript"; gene_name "LOCXPOR7.106.HIT1.OR.2R.307.7tm_4.exons1.CM040067.1.Amphiprion_ocellaris";
CM040067.1	exonerate:protein2genome:local	exon	28339249	28340184	.	+	.	gene_id "LOCXPOR8.107.HIT1"; transcript_id "LOCXPOR8.107.HIT1.transcript"; gene_name "LOCXPOR8.107.HIT1.OR.2R.312.7tm_4.exons1.CM040067.1.Amphiprion_ocellaris";
CM040067.1	exonerate:protein2genome:local	exon	28364482	28365411	.	-	.	gene_id "LOCXPOR9.108.HIT1"; transcript_id "LOCXPOR9.108.HIT1.transcript"; gene_name "LOCXPOR9.108.HIT1.OR.2R.310.7tm_4.exons1.CM040067.1.Amphiprion_ocellaris";
CM040067.1	exonerate:protein2genome:local	exon	28377183	28378142	.	+	.	gene_id "LOCXPOR10.56.HIT1"; transcript_id "LOCXPOR10.56.HIT1.transcript"; gene_name "LOCXPOR10.56.HIT1.OR.2R.320.7tm_4.exons1.CM040067.1.Amphiprion_ocellaris";
CM040067.1	exonerate:protein2genome:local	exon	28386100	28387068	.	+	.	gene_id "LOCXPOR11.57.HIT1"; transcript_id "LOCXPOR11.57.HIT1.transcript"; gene_name "LOCXPOR11.57.HIT1.OR.2R.323.7tm_4.exons1.CM040067.1.Amphiprion_ocellaris";
CM040067.1	exonerate:protein2genome:local	exon	35038905	35039822	.	-	.	gene_id "LOCXPOR12.58.HIT1"; transcript_id "LOCXPOR12.58.HIT1.transcript"; gene_name "LOCXPOR12.58.HIT1.OR.2R.306.7tm_4.exons1.CM040067.1.Amphiprion_ocellaris";
CM040067.1	exonerate:protein2genome:local	exon	35045445	35046359	.	+	.	gene_id "LOCXPOR13.59.HIT1"; transcript_id "LOCXPOR13.59.HIT1.transcript"; gene_name "LOCXPOR13.59.HIT1.OR.2R.305.7tm_4.exons1.CM040067.1.Amphiprion_ocellaris";
CM040067.1	exonerate:protein2genome:local	exon	35056508	35057422	.	+	.	gene_id "LOCXPOR14.60.HIT1"; transcript_id "LOCXPOR14.60.HIT1.transcript"; gene_name "LOCXPOR14.60.HIT1.OR.2R.305.7tm_4.exons1.CM040067.1.Amphiprion_ocellaris";
CM040067.1	exonerate:protein2genome:local	exon	35069854	35070783	.	-	.	gene_id "LOCXPOR15.61.HIT1"; transcript_id "LOCXPOR15.61.HIT1.transcript"; gene_name "LOCXPOR15.61.HIT1.OR.2R.310.7tm_4.exons1.CM040067.1.Amphiprion_ocellaris";
CM040067.1	exonerate:protein2genome:local	exon	35074204	35075130	.	+	.	gene_id "LOCXPOR16.62.HIT1"; transcript_id "LOCXPOR16.62.HIT1.transcript"; gene_name "LOCXPOR16.62.HIT1.OR.2R.309.7tm_4.exons1.CM040067.1.Amphiprion_ocellaris";
CM040067.1	exonerate:protein2genome:local	exon	35078871	35079797	.	+	.	gene_id "LOCXPOR17.63.HIT1"; transcript_id "LOCXPOR17.63.HIT1.transcript"; gene_name "LOCXPOR17.63.HIT1.OR.2R.309.7tm_4.exons1.CM040067.1.Amphiprion_ocellaris";
CM040067.1	exonerate:protein2genome:local	exon	35088045	35088992	.	+	.	gene_id "LOCXPOR18.64.HIT1"; transcript_id "LOCXPOR18.64.HIT1.transcript"; gene_name "LOCXPOR18.64.HIT1.OR.2R.316.7tm_4.exons1.CM040067.1.Amphiprion_ocellaris";
CM040067.1	exonerate:protein2genome:local	exon	36101326	36102243	.	+	.	gene_id "LOCXPOR19.65.HIT1"; transcript_id "LOCXPOR19.65.HIT1.transcript"; gene_name "LOCXPOR19.65.HIT1.OR.2R.306.7tm_4.exons1.CM040067.1.Amphiprion_ocellaris";
CM040067.1	exonerate:protein2genome:local	exon	36109723	36110652	.	-	.	gene_id "LOCXPOR20.67.HIT1"; transcript_id "LOCXPOR20.67.HIT1.transcript"; gene_name "LOCXPOR20.67.HIT1.OR.2R.310.7tm_4.exons1.CM040067.1.Amphiprion_ocellaris";
CM040067.1	exonerate:protein2genome:local	exon	37551938	37552900	.	-	.	gene_id "LOCXPOR21.68.HIT1"; transcript_id "LOCXPOR21.68.HIT1.transcript"; gene_name "LOCXPOR21.68.HIT1.OR.2R.321.7tm_4.exons1.CM040067.1.Amphiprion_ocellaris";
CM040067.1	exonerate:protein2genome:local	exon	37557572	37558510	.	-	.	gene_id "LOCXPOR22.69.HIT1"; transcript_id "LOCXPOR22.69.HIT1.transcript"; gene_name "LOCXPOR22.69.HIT1.OR.2R.313.7tm_4.exons1.CM040067.1.Amphiprion_ocellaris";
CM040068.1	exonerate:protein2genome:local	exon	3885776	3886744	.	+	.	gene_id "LOCXPOR23.70.HIT1"; transcript_id "LOCXPOR23.70.HIT1.transcript"; gene_name "LOCXPOR23.70.HIT1.OR.2R.323.7tm_1.exons1.CM040068.1.Amphiprion_ocellaris";
CM040070.1	exonerate:protein2genome:local	exon	4087740	4088669	.	+	.	gene_id "LOCXPOR24.71.HIT1"; transcript_id "LOCXPOR24.71.HIT1.transcript"; gene_name "LOCXPOR24.71.HIT1.OR.2R.310.7tm_1.exons1.CM040070.1.Amphiprion_ocellaris";
CM040071.1	exonerate:protein2genome:local	exon	15057720	15058637	.	+	.	gene_id "LOCXPOR25.72.HIT1"; transcript_id "LOCXPOR25.72.HIT1.transcript"; gene_name "LOCXPOR25.72.HIT1.OR.2R.306.7tm_4.exons1.CM040071.1.Amphiprion_ocellaris";
CM040071.1	exonerate:protein2genome:local	exon	15067243	15068184	.	+	.	gene_id "LOCXPOR26.73.HIT1"; transcript_id "LOCXPOR26.73.HIT1.transcript"; gene_name "LOCXPOR26.73.HIT1.OR.2R.314.7tm_4.exons1.CM040071.1.Amphiprion_ocellaris";
CM040071.1	exonerate:protein2genome:local	exon	15084139	15085083	.	+	.	gene_id "LOCXPOR27.74.HIT1"; transcript_id "LOCXPOR27.74.HIT1.transcript"; gene_name "LOCXPOR27.74.HIT1.OR.2R.315.7tm_4.exons1.CM040071.1.Amphiprion_ocellaris";
CM040071.1	exonerate:protein2genome:local	exon	15091219	15092139	.	+	.	gene_id "LOCXPOR28.75.HIT1"; transcript_id "LOCXPOR28.75.HIT1.transcript"; gene_name "LOCXPOR28.75.HIT1.OR.2R.307.7tm_4.exons1.CM040071.1.Amphiprion_ocellaris";
CM040071.1	exonerate:protein2genome:local	exon	15098447	15099367	.	+	.	gene_id "LOCXPOR28.76.HIT1"; transcript_id "LOCXPOR28.76.HIT1.transcript"; gene_name "LOCXPOR28.76.HIT1.OR.2R.307.7tm_4.exons1.CM040071.1.Amphiprion_ocellaris";
CM040071.1	exonerate:protein2genome:local	exon	15112868	15113791	.	+	.	gene_id "LOCXPOR30.78.HIT1"; transcript_id "LOCXPOR30.78.HIT1.transcript"; gene_name "LOCXPOR30.78.HIT1.OR.2R.308.7tm_4.exons1.CM040071.1.Amphiprion_ocellaris";
CM040071.1	exonerate:protein2genome:local	exon	15120066	15120989	.	+	.	gene_id "LOCXPOR31.79.HIT1"; transcript_id "LOCXPOR31.79.HIT1.transcript"; gene_name "LOCXPOR31.79.HIT1.OR.2R.308.7tm_4.exons1.CM040071.1.Amphiprion_ocellaris";
CM040071.1	exonerate:protein2genome:local	exon	15145152	15146078	.	+	.	gene_id "LOCXPOR32.80.HIT1"; transcript_id "LOCXPOR32.80.HIT1.transcript"; gene_name "LOCXPOR32.80.HIT1.OR.2R.309.7tm_4.exons1.CM040071.1.Amphiprion_ocellaris";
CM040071.1	exonerate:protein2genome:local	exon	18329112	18330017	.	+	.	gene_id "LOCXPOR33.81.HIT1"; transcript_id "LOCXPOR33.81.HIT1.transcript"; gene_name "LOCXPOR33.81.HIT1.OR.2R.302.7tm_4.exons1.CM040071.1.Amphiprion_ocellaris";
CM040071.1	exonerate:protein2genome:local	exon	18333201	18334127	.	+	.	gene_id "LOCXPOR34.82.HIT1"; transcript_id "LOCXPOR34.82.HIT1.transcript"; gene_name "LOCXPOR34.82.HIT1.OR.2R.309.7tm_4.exons1.CM040071.1.Amphiprion_ocellaris";
CM040071.1	exonerate:protein2genome:local	exon	18340586	18341515	.	+	.	gene_id "LOCXPOR35.83.HIT1"; transcript_id "LOCXPOR35.83.HIT1.transcript"; gene_name "LOCXPOR35.83.HIT1.OR.2R.310.7tm_4.exons1.CM040071.1.Amphiprion_ocellaris";
CM040071.1	exonerate:protein2genome:local	exon	18346491	18347423	.	+	.	gene_id "LOCXPOR36.84.HIT1"; transcript_id "LOCXPOR36.84.HIT1.transcript"; gene_name "LOCXPOR36.84.HIT1.OR.2R.311.7tm_4.exons1.CM040071.1.Amphiprion_ocellaris";
CM040071.1	exonerate:protein2genome:local	exon	18354865	18355782	.	+	.	gene_id "LOCXPOR37.85.HIT1"; transcript_id "LOCXPOR37.85.HIT1.transcript"; gene_name "LOCXPOR37.85.HIT1.OR.2R.306.7tm_4.exons1.CM040071.1.Amphiprion_ocellaris";
CM040071.1	exonerate:protein2genome:local	exon	18359731	18360648	.	+	.	gene_id "LOCXPOR37.86.HIT1"; transcript_id "LOCXPOR37.86.HIT1.transcript"; gene_name "LOCXPOR37.86.HIT1.OR.2R.306.7tm_4.exons1.CM040071.1.Amphiprion_ocellaris";
CM040071.1	exonerate:protein2genome:local	exon	18369232	18370149	.	+	.	gene_id "LOCXPOR37.87.HIT1"; transcript_id "LOCXPOR37.87.HIT1.transcript"; gene_name "LOCXPOR37.87.HIT1.OR.2R.306.7tm_4.exons1.CM040071.1.Amphiprion_ocellaris";
CM040071.1	exonerate:protein2genome:local	exon	32151585	32152499	.	-	.	gene_id "LOCXPOR40.89.HIT1"; transcript_id "LOCXPOR40.89.HIT1.transcript"; gene_name "LOCXPOR40.89.HIT1.OR.2R.305.7tm_4.exons1.CM040071.1.Amphiprion_ocellaris";
CM040071.1	exonerate:protein2genome:local	exon	32160175	32161098	.	-	.	gene_id "LOCXPOR41.90.HIT1"; transcript_id "LOCXPOR41.90.HIT1.transcript"; gene_name "LOCXPOR41.90.HIT1.OR.2R.308.7tm_4.exons1.CM040071.1.Amphiprion_ocellaris";
CM040071.1	exonerate:protein2genome:local	exon	32166461	32167384	.	-	.	gene_id "LOCXPOR42.91.HIT1"; transcript_id "LOCXPOR42.91.HIT1.transcript"; gene_name "LOCXPOR42.91.HIT1.OR.2R.308.7tm_4.exons1.CM040071.1.Amphiprion_ocellaris";
CM040071.1	exonerate:protein2genome:local	exon	32174395	32175318	.	-	.	gene_id "LOCXPOR43.92.HIT1"; transcript_id "LOCXPOR43.92.HIT1.transcript"; gene_name "LOCXPOR43.92.HIT1.OR.2R.308.7tm_4.exons1.CM040071.1.Amphiprion_ocellaris";
CM040071.1	exonerate:protein2genome:local	exon	32182467	32183372	.	-	.	gene_id "LOCXPOR44.93.HIT1"; transcript_id "LOCXPOR44.93.HIT1.transcript"; gene_name "LOCXPOR44.93.HIT1.OR.2R.302.7tm_4.exons1.CM040071.1.Amphiprion_ocellaris";
CM040071.1	exonerate:protein2genome:local	exon	32188027	32188929	.	-	.	gene_id "LOCXPOR45.94.HIT1"; transcript_id "LOCXPOR45.94.HIT1.transcript"; gene_name "LOCXPOR45.94.HIT1.OR.2R.301.7tm_4.exons1.CM040071.1.Amphiprion_ocellaris";
CM040071.1	exonerate:protein2genome:local	exon	32195016	32195930	.	+	.	gene_id "LOCXPOR46.95.HIT1"; transcript_id "LOCXPOR46.95.HIT1.transcript"; gene_name "LOCXPOR46.95.HIT1.OR.2R.305.7tm_4.exons1.CM040071.1.Amphiprion_ocellaris";
CM040074.1	exonerate:protein2genome:local	exon	2094620	2095549	.	+	.	gene_id "LOCXPOR47.96.HIT1"; transcript_id "LOCXPOR47.96.HIT1.transcript"; gene_name "LOCXPOR47.96.HIT1.OR.2R.310.7tm_1.exons1.CM040074.1.Amphiprion_ocellaris";
CM040074.1	exonerate:protein2genome:local	exon	10134885	10135850	.	-	.	gene_id "LOCXPOR48.97.HIT1"; transcript_id "LOCXPOR48.97.HIT1.transcript"; gene_name "LOCXPOR48.97.HIT1.OR.2R.322.7tm_4.exons1.CM040074.1.Amphiprion_ocellaris";
CM040074.1	exonerate:protein2genome:local	exon	15457628	15458551	.	+	.	gene_id "LOCXPOR49.98.HIT1"; transcript_id "LOCXPOR49.98.HIT1.transcript"; gene_name "LOCXPOR49.98.HIT1.OR.2R.308.7tm_4.exons1.CM040074.1.Amphiprion_ocellaris";
CM040074.1	exonerate:protein2genome:local	exon	15463119	15464024	.	+	.	gene_id "LOCXPOR50.100.HIT1"; transcript_id "LOCXPOR50.100.HIT1.transcript"; gene_name "LOCXPOR50.100.HIT1.OR.2R.302.7tm_4.exons1.CM040074.1.Amphiprion_ocellaris";
CM040074.1	exonerate:protein2genome:local	exon	16100332	16101246	.	+	.	gene_id "LOCXPOR51.101.HIT1"; transcript_id "LOCXPOR51.101.HIT1.transcript"; gene_name "LOCXPOR51.101.HIT1.OR.2R.305.7tm_1.exons1.CM040074.1.Amphiprion_ocellaris";
CM040074.1	exonerate:protein2genome:local	exon	34569178	34570107	.	+	.	gene_id "LOCXPOR53.102.HIT1"; transcript_id "LOCXPOR53.102.HIT1.transcript"; gene_name "LOCXPOR53.102.HIT1.OR.2R.310.7tm_4.exons1.CM040074.1.Amphiprion_ocellaris";
CM040074.1	exonerate:protein2genome:local	exon	34590300	34591226	.	+	.	gene_id "LOCXPOR56.103.HIT1"; transcript_id "LOCXPOR56.103.HIT1.transcript"; gene_name "LOCXPOR56.103.HIT1.OR.2R.309.7tm_4.exons1.CM040074.1.Amphiprion_ocellaris";
CM040083.1	exonerate:protein2genome:local	exon	17740703	17741614	.	-	.	gene_id "LOCXPOR58.104.HIT1"; transcript_id "LOCXPOR58.104.HIT1.transcript"; gene_name "LOCXPOR58.104.HIT1.OR.2R.304.7tm_1.exons1.CM040083.1.Amphiprion_ocellaris";
CM040065.1	exonerate:protein2genome:local	exon	1396833	1396982	.	+	.	gene_id "LOCXPTilORs.W240.305.95.HIT1"; transcript_id "LOCXPTilORs.W240.305.95.HIT1.transcript"; gene_name "LOCXPTilORs.W240.305.95.HIT1.OR.1R.298.7tm_1.exons2.CM040065.1.Amphiprion_ocellaris";
CM040065.1	exonerate:protein2genome:local	exon	1399929	1400672	.	+	.	gene_id "LOCXPTilORs.W240.305.95.HIT1"; transcript_id "LOCXPTilORs.W240.305.95.HIT1.transcript"; gene_name "LOCXPTilORs.W240.305.95.HIT1.OR.1R.298.7tm_1.exons2.CM040065.1.Amphiprion_ocellaris";
CM040065.1	exonerate:protein2genome:local	exon	1407122	1407169	.	+	.	gene_id "LOCXPTilORs.U236.326.106.HIT1"; transcript_id "LOCXPTilORs.U236.326.106.HIT1.transcript"; gene_name "LOCXPTilORs.U236.326.106.HIT1.OR.1R.317.7tm_1.exons3.CM040065.1.Amphiprion_ocellaris";
CM040065.1	exonerate:protein2genome:local	exon	1408038	1408151	.	+	.	gene_id "LOCXPTilORs.U236.326.106.HIT1"; transcript_id "LOCXPTilORs.U236.326.106.HIT1.transcript"; gene_name "LOCXPTilORs.U236.326.106.HIT1.OR.1R.317.7tm_1.exons3.CM040065.1.Amphiprion_ocellaris";
CM040065.1	exonerate:protein2genome:local	exon	1410647	1411435	.	+	.	gene_id "LOCXPTilORs.U236.326.106.HIT1"; transcript_id "LOCXPTilORs.U236.326.106.HIT1.transcript"; gene_name "LOCXPTilORs.U236.326.106.HIT1.OR.1R.317.7tm_1.exons3.CM040065.1.Amphiprion_ocellaris";
CM040067.1	exonerate:protein2genome:local	exon	27362349	27363221	.	-	.	gene_id "LOCXPDilaORUN.13-eta.308.163.HIT1"; transcript_id "LOCXPDilaORUN.13-eta.308.163.HIT1.transcript"; gene_name "LOCXPDilaORUN.13-eta.308.163.HIT1.OR.1R.291.7tm_1.exons1.CM040067.1.Amphiprion_ocellaris";
CM040067.1	exonerate:protein2genome:local	exon	36117708	36118598	.	+	.	gene_id "LOCXPLeocOR3.39-delta.329.108.HIT1"; transcript_id "LOCXPLeocOR3.39-delta.329.108.HIT1.transcript"; gene_name "LOCXPLeocOR3.39-delta.329.108.HIT1.OR.1R.297.7tm_4.exons1.CM040067.1.Amphiprion_ocellaris";
CM040074.1	exonerate:protein2genome:local	exon	34332724	34333668	.	-	.	gene_id "LOCXPSichOR22.34-eta.329.156.HIT1"; transcript_id "LOCXPSichOR22.34-eta.329.156.HIT1.transcript"; gene_name "LOCXPSichOR22.34-eta.329.156.HIT1.OR.1R.315.7tm_1.exons1.CM040074.1.Amphiprion_ocellaris";
CM040074.1	exonerate:protein2genome:local	exon	34574771	34575282	.	+	.	gene_id "LOCXPSichOR22.22-delta.316.158.HIT1"; transcript_id "LOCXPSichOR22.22-delta.316.158.HIT1.transcript"; gene_name "LOCXPSichOR22.22-delta.316.158.HIT1.OR.1R.309.7tm_4.exons2.CM040074.1.Amphiprion_ocellaris";
CM040074.1	exonerate:protein2genome:local	exon	34576630	34577044	.	+	.	gene_id "LOCXPSichOR22.22-delta.316.158.HIT1"; transcript_id "LOCXPSichOR22.22-delta.316.158.HIT1.transcript"; gene_name "LOCXPSichOR22.22-delta.316.158.HIT1.OR.1R.309.7tm_4.exons2.CM040074.1.Amphiprion_ocellaris";
CM040074.1	exonerate:protein2genome:local	exon	34583129	34583640	.	+	.	gene_id "LOCXPSichOR22.21-delta.316.161.HIT1"; transcript_id "LOCXPSichOR22.21-delta.316.161.HIT1.transcript"; gene_name "LOCXPSichOR22.21-delta.316.161.HIT1.OR.1R.307.7tm_4.exons2.CM040074.1.Amphiprion_ocellaris";
CM040074.1	exonerate:protein2genome:local	exon	34585093	34585501	.	+	.	gene_id "LOCXPSichOR22.21-delta.316.161.HIT1"; transcript_id "LOCXPSichOR22.21-delta.316.161.HIT1.transcript"; gene_name "LOCXPSichOR22.21-delta.316.161.HIT1.OR.1R.307.7tm_4.exons2.CM040074.1.Amphiprion_ocellaris";
CM040074.1	exonerate:protein2genome:local	exon	34596306	34596640	.	-	.	gene_id "LOCXPSichOR22.9-delta.318.166.HIT1"; transcript_id "LOCXPSichOR22.9-delta.318.166.HIT1.transcript"; gene_name "LOCXPSichOR22.9-delta.318.166.HIT1.OR.1R.313.7tm_4.exons3.CM040074.1.Amphiprion_ocellaris";
CM040074.1	exonerate:protein2genome:local	exon	34598161	34598387	.	-	.	gene_id "LOCXPSichOR22.9-delta.318.166.HIT1"; transcript_id "LOCXPSichOR22.9-delta.318.166.HIT1.transcript"; gene_name "LOCXPSichOR22.9-delta.318.166.HIT1.OR.1R.313.7tm_4.exons3.CM040074.1.Amphiprion_ocellaris";
CM040074.1	exonerate:protein2genome:local	exon	34599668	34600044	.	-	.	gene_id "LOCXPSichOR22.9-delta.318.166.HIT1"; transcript_id "LOCXPSichOR22.9-delta.318.166.HIT1.transcript"; gene_name "LOCXPSichOR22.9-delta.318.166.HIT1.OR.1R.313.7tm_4.exons3.CM040074.1.Amphiprion_ocellaris";
CM040062.1	exonerate:protein2genome:local	exon	8660244	8661200	.	-	.	gene_id "LOCXPTAAR1.40.HIT1"; transcript_id "LOCXPTAAR1.40.HIT1.transcript"; gene_name "LOCXPTAAR1.40.HIT1.TAAR.2R.319.7tm_1.exons1.CM040062.1.Amphiprion_ocellaris";
CM040064.1	exonerate:protein2genome:local	exon	8869687	8870679	.	+	.	gene_id "LOCXPTAAR2.77.HIT1"; transcript_id "LOCXPTAAR2.77.HIT1.transcript"; gene_name "LOCXPTAAR2.77.HIT1.TAAR.2R.331.7tm_1.exons1.CM040064.1.Amphiprion_ocellaris";
CM040064.1	exonerate:protein2genome:local	exon	8876944	8877936	.	+	.	gene_id "LOCXPTAAR3.78.HIT1"; transcript_id "LOCXPTAAR3.78.HIT1.transcript"; gene_name "LOCXPTAAR3.78.HIT1.TAAR.2R.331.7tm_1.exons1.CM040064.1.Amphiprion_ocellaris";
CM040064.1	exonerate:protein2genome:local	exon	8883695	8884687	.	+	.	gene_id "LOCXPTAAR4.79.HIT1"; transcript_id "LOCXPTAAR4.79.HIT1.transcript"; gene_name "LOCXPTAAR4.79.HIT1.TAAR.2R.331.7tm_1.exons1.CM040064.1.Amphiprion_ocellaris";
CM040071.1	exonerate:protein2genome:local	exon	31005919	31006682	.	-	.	gene_id "LOCXPTAAR5.49.HIT1"; transcript_id "LOCXPTAAR5.49.HIT1.transcript"; gene_name "LOCXPTAAR5.49.HIT1.TAAR.2R.326.7tm_1.exons2.CM040071.1.Amphiprion_ocellaris";
CM040071.1	exonerate:protein2genome:local	exon	31007118	31007331	.	-	.	gene_id "LOCXPTAAR5.49.HIT1"; transcript_id "LOCXPTAAR5.49.HIT1.transcript"; gene_name "LOCXPTAAR5.49.HIT1.TAAR.2R.326.7tm_1.exons2.CM040071.1.Amphiprion_ocellaris";
CM040071.1	exonerate:protein2genome:local	exon	31032394	31033198	.	-	.	gene_id "LOCXPTAAR7.52.HIT1"; transcript_id "LOCXPTAAR7.52.HIT1.transcript"; gene_name "LOCXPTAAR7.52.HIT1.TAAR.2R.309.7tm_1.exons2.CM040071.1.Amphiprion_ocellaris";
CM040071.1	exonerate:protein2genome:local	exon	31033577	31033698	.	-	.	gene_id "LOCXPTAAR7.52.HIT1"; transcript_id "LOCXPTAAR7.52.HIT1.transcript"; gene_name "LOCXPTAAR7.52.HIT1.TAAR.2R.309.7tm_1.exons2.CM040071.1.Amphiprion_ocellaris";
CM040071.1	exonerate:protein2genome:local	exon	31040581	31041385	.	-	.	gene_id "LOCXPTAAR8.54.HIT1"; transcript_id "LOCXPTAAR8.54.HIT1.transcript"; gene_name "LOCXPTAAR8.54.HIT1.TAAR.2R.293.7tm_1.exons3.CM040071.1.Amphiprion_ocellaris";
CM040071.1	exonerate:protein2genome:local	exon	31041631	31041644	.	-	.	gene_id "LOCXPTAAR8.54.HIT1"; transcript_id "LOCXPTAAR8.54.HIT1.transcript"; gene_name "LOCXPTAAR8.54.HIT1.TAAR.2R.293.7tm_1.exons3.CM040071.1.Amphiprion_ocellaris";
CM040071.1	exonerate:protein2genome:local	exon	31041825	31041884	.	-	.	gene_id "LOCXPTAAR8.54.HIT1"; transcript_id "LOCXPTAAR8.54.HIT1.transcript"; gene_name "LOCXPTAAR8.54.HIT1.TAAR.2R.293.7tm_1.exons3.CM040071.1.Amphiprion_ocellaris";
CM040071.1	exonerate:protein2genome:local	exon	31051857	31052659	.	-	.	gene_id "LOCXPTAAR6.56.HIT1"; transcript_id "LOCXPTAAR6.56.HIT1.transcript"; gene_name "LOCXPTAAR6.56.HIT1.TAAR.2R.291.7tm_1.exons2.CM040071.1.Amphiprion_ocellaris";
CM040071.1	exonerate:protein2genome:local	exon	31053172	31053344	.	-	.	gene_id "LOCXPTAAR6.56.HIT1"; transcript_id "LOCXPTAAR6.56.HIT1.transcript"; gene_name "LOCXPTAAR6.56.HIT1.TAAR.2R.291.7tm_1.exons2.CM040071.1.Amphiprion_ocellaris";
CM040071.1	exonerate:protein2genome:local	exon	34879007	34879817	.	-	.	gene_id "LOCXPTAAR10.58.HIT1"; transcript_id "LOCXPTAAR10.58.HIT1.transcript"; gene_name "LOCXPTAAR10.58.HIT1.TAAR.2R.327.7tm_1.exons2.CM040071.1.Amphiprion_ocellaris";
CM040071.1	exonerate:protein2genome:local	exon	34880045	34880214	.	-	.	gene_id "LOCXPTAAR10.58.HIT1"; transcript_id "LOCXPTAAR10.58.HIT1.transcript"; gene_name "LOCXPTAAR10.58.HIT1.TAAR.2R.327.7tm_1.exons2.CM040071.1.Amphiprion_ocellaris";
CM040071.1	exonerate:protein2genome:local	exon	34886624	34887475	.	-	.	gene_id "LOCXPTAAR11.59.HIT1"; transcript_id "LOCXPTAAR11.59.HIT1.transcript"; gene_name "LOCXPTAAR11.59.HIT1.TAAR.2R.326.7tm_1.exons2.CM040071.1.Amphiprion_ocellaris";
CM040071.1	exonerate:protein2genome:local	exon	34887609	34887734	.	-	.	gene_id "LOCXPTAAR11.59.HIT1"; transcript_id "LOCXPTAAR11.59.HIT1.transcript"; gene_name "LOCXPTAAR11.59.HIT1.TAAR.2R.326.7tm_1.exons2.CM040071.1.Amphiprion_ocellaris";
CM040071.1	exonerate:protein2genome:local	exon	34893608	34894435	.	-	.	gene_id "LOCXPTAAR12.60.HIT1"; transcript_id "LOCXPTAAR12.60.HIT1.transcript"; gene_name "LOCXPTAAR12.60.HIT1.TAAR.2R.318.7tm_1.exons2.CM040071.1.Amphiprion_ocellaris";
CM040071.1	exonerate:protein2genome:local	exon	34894618	34894743	.	-	.	gene_id "LOCXPTAAR12.60.HIT1"; transcript_id "LOCXPTAAR12.60.HIT1.transcript"; gene_name "LOCXPTAAR12.60.HIT1.TAAR.2R.318.7tm_1.exons2.CM040071.1.Amphiprion_ocellaris";
CM040071.1	exonerate:protein2genome:local	exon	34900584	34900712	.	+	.	gene_id "LOCXPTAAR13.61.HIT1"; transcript_id "LOCXPTAAR13.61.HIT1.transcript"; gene_name "LOCXPTAAR13.61.HIT1.TAAR.2R.319.7tm_1.exons2.CM040071.1.Amphiprion_ocellaris";
CM040071.1	exonerate:protein2genome:local	exon	34900875	34901702	.	+	.	gene_id "LOCXPTAAR13.61.HIT1"; transcript_id "LOCXPTAAR13.61.HIT1.transcript"; gene_name "LOCXPTAAR13.61.HIT1.TAAR.2R.319.7tm_1.exons2.CM040071.1.Amphiprion_ocellaris";
CM040071.1	exonerate:protein2genome:local	exon	34907199	34907359	.	+	.	gene_id "LOCXPTAAR14.62.HIT1"; transcript_id "LOCXPTAAR14.62.HIT1.transcript"; gene_name "LOCXPTAAR14.62.HIT1.TAAR.2R.325.7tm_1.exons2.CM040071.1.Amphiprion_ocellaris";
CM040071.1	exonerate:protein2genome:local	exon	34907463	34908276	.	+	.	gene_id "LOCXPTAAR14.62.HIT1"; transcript_id "LOCXPTAAR14.62.HIT1.transcript"; gene_name "LOCXPTAAR14.62.HIT1.TAAR.2R.325.7tm_1.exons2.CM040071.1.Amphiprion_ocellaris";
CM040071.1	exonerate:protein2genome:local	exon	34927610	34928423	.	-	.	gene_id "LOCXPTAAR15.65.HIT1"; transcript_id "LOCXPTAAR15.65.HIT1.transcript"; gene_name "LOCXPTAAR15.65.HIT1.TAAR.2R.325.7tm_1.exons2.CM040071.1.Amphiprion_ocellaris";
CM040071.1	exonerate:protein2genome:local	exon	34928622	34928782	.	-	.	gene_id "LOCXPTAAR15.65.HIT1"; transcript_id "LOCXPTAAR15.65.HIT1.transcript"; gene_name "LOCXPTAAR15.65.HIT1.TAAR.2R.325.7tm_1.exons2.CM040071.1.Amphiprion_ocellaris";
CM040071.1	exonerate:protein2genome:local	exon	34933662	34934475	.	-	.	gene_id "LOCXPTAAR16.66.HIT1"; transcript_id "LOCXPTAAR16.66.HIT1.transcript"; gene_name "LOCXPTAAR16.66.HIT1.TAAR.2R.329.7tm_1.exons2.CM040071.1.Amphiprion_ocellaris";
CM040071.1	exonerate:protein2genome:local	exon	34934604	34934776	.	-	.	gene_id "LOCXPTAAR16.66.HIT1"; transcript_id "LOCXPTAAR16.66.HIT1.transcript"; gene_name "LOCXPTAAR16.66.HIT1.TAAR.2R.329.7tm_1.exons2.CM040071.1.Amphiprion_ocellaris";
CM040071.1	exonerate:protein2genome:local	exon	34942172	34942976	.	-	.	gene_id "LOCXPTAAR17.67.HIT1"; transcript_id "LOCXPTAAR17.67.HIT1.transcript"; gene_name "LOCXPTAAR17.67.HIT1.TAAR.2R.324.7tm_1.exons2.CM040071.1.Amphiprion_ocellaris";
CM040071.1	exonerate:protein2genome:local	exon	34943143	34943309	.	-	.	gene_id "LOCXPTAAR17.67.HIT1"; transcript_id "LOCXPTAAR17.67.HIT1.transcript"; gene_name "LOCXPTAAR17.67.HIT1.TAAR.2R.324.7tm_1.exons2.CM040071.1.Amphiprion_ocellaris";
CM040071.1	exonerate:protein2genome:local	exon	34949607	34950411	.	-	.	gene_id "LOCXPTAAR18.68.HIT1"; transcript_id "LOCXPTAAR18.68.HIT1.transcript"; gene_name "LOCXPTAAR18.68.HIT1.TAAR.2R.323.7tm_1.exons2.CM040071.1.Amphiprion_ocellaris";
CM040071.1	exonerate:protein2genome:local	exon	34950578	34950741	.	-	.	gene_id "LOCXPTAAR18.68.HIT1"; transcript_id "LOCXPTAAR18.68.HIT1.transcript"; gene_name "LOCXPTAAR18.68.HIT1.TAAR.2R.323.7tm_1.exons2.CM040071.1.Amphiprion_ocellaris";
CM040071.1	exonerate:protein2genome:local	exon	34962461	34963265	.	-	.	gene_id "LOCXPTAAR19.69.HIT1"; transcript_id "LOCXPTAAR19.69.HIT1.transcript"; gene_name "LOCXPTAAR19.69.HIT1.TAAR.2R.323.7tm_1.exons2.CM040071.1.Amphiprion_ocellaris";
CM040071.1	exonerate:protein2genome:local	exon	34963432	34963595	.	-	.	gene_id "LOCXPTAAR19.69.HIT1"; transcript_id "LOCXPTAAR19.69.HIT1.transcript"; gene_name "LOCXPTAAR19.69.HIT1.TAAR.2R.323.7tm_1.exons2.CM040071.1.Amphiprion_ocellaris";
CM040071.1	exonerate:protein2genome:local	exon	35068859	35069663	.	-	.	gene_id "LOCXPTAAR20.71.HIT1"; transcript_id "LOCXPTAAR20.71.HIT1.transcript"; gene_name "LOCXPTAAR20.71.HIT1.TAAR.2R.324.7tm_1.exons2.CM040071.1.Amphiprion_ocellaris";
CM040071.1	exonerate:protein2genome:local	exon	35069830	35069996	.	-	.	gene_id "LOCXPTAAR20.71.HIT1"; transcript_id "LOCXPTAAR20.71.HIT1.transcript"; gene_name "LOCXPTAAR20.71.HIT1.TAAR.2R.324.7tm_1.exons2.CM040071.1.Amphiprion_ocellaris";
CM040072.1	exonerate:protein2genome:local	exon	36703553	36704509	.	+	.	gene_id "LOCXPTAAR21.72.HIT1"; transcript_id "LOCXPTAAR21.72.HIT1.transcript"; gene_name "LOCXPTAAR21.72.HIT1.TAAR.2R.319.7tm_1.exons1.CM040072.1.Amphiprion_ocellaris";
CM040072.1	exonerate:protein2genome:local	exon	36723021	36724007	.	+	.	gene_id "LOCXPTAAR22.73.HIT1"; transcript_id "LOCXPTAAR22.73.HIT1.transcript"; gene_name "LOCXPTAAR22.73.HIT1.TAAR.2R.329.7tm_1.exons1.CM040072.1.Amphiprion_ocellaris";
CM040072.1	exonerate:protein2genome:local	exon	36727075	36728067	.	+	.	gene_id "LOCXPTAAR23.74.HIT1"; transcript_id "LOCXPTAAR23.74.HIT1.transcript"; gene_name "LOCXPTAAR23.74.HIT1.TAAR.2R.331.7tm_1.exons1.CM040072.1.Amphiprion_ocellaris";
CM040062.1	exonerate:protein2genome:local	exon	17620524	17621357	.	-	.	gene_id "LOCXPMedTARs.001.99.HIT1"; transcript_id "LOCXPMedTARs.001.99.HIT1.transcript"; gene_name "LOCXPMedTARs.001.99.HIT1.TAAR.1R.278.7tm_1.exons1.CM040062.1.Amphiprion_ocellaris";
CM040071.1	exonerate:protein2genome:local	exon	31012357	31013158	.	-	.	gene_id "LOCXPTilTARs.A038.61.HIT1"; transcript_id "LOCXPTilTARs.A038.61.HIT1.transcript"; gene_name "LOCXPTilTARs.A038.61.HIT1.TAAR.1R.325.7tm_1.exons3.CM040071.1.Amphiprion_ocellaris";
CM040071.1	exonerate:protein2genome:local	exon	31013523	31013536	.	-	.	gene_id "LOCXPTilTARs.A038.61.HIT1"; transcript_id "LOCXPTilTARs.A038.61.HIT1.transcript"; gene_name "LOCXPTilTARs.A038.61.HIT1.TAAR.1R.325.7tm_1.exons3.CM040071.1.Amphiprion_ocellaris";
CM040071.1	exonerate:protein2genome:local	exon	31013680	31013838	.	-	.	gene_id "LOCXPTilTARs.A038.61.HIT1"; transcript_id "LOCXPTilTARs.A038.61.HIT1.transcript"; gene_name "LOCXPTilTARs.A038.61.HIT1.TAAR.1R.325.7tm_1.exons3.CM040071.1.Amphiprion_ocellaris";
CM040071.1	exonerate:protein2genome:local	exon	33628650	33628816	.	+	.	gene_id "LOCXPTilTARs.A024.72.HIT1"; transcript_id "LOCXPTilTARs.A024.72.HIT1.transcript"; gene_name "LOCXPTilTARs.A024.72.HIT1.TAAR.1R.326.7tm_1.exons2.CM040071.1.Amphiprion_ocellaris";
CM040071.1	exonerate:protein2genome:local	exon	33630662	33631472	.	+	.	gene_id "LOCXPTilTARs.A024.72.HIT1"; transcript_id "LOCXPTilTARs.A024.72.HIT1.transcript"; gene_name "LOCXPTilTARs.A024.72.HIT1.TAAR.1R.326.7tm_1.exons2.CM040071.1.Amphiprion_ocellaris";
CM040065.1	exonerate:protein2genome:local	exon	6023648	6024598	.	-	.	gene_id "LOCXPOra1.5.HIT1"; transcript_id "LOCXPOra1.5.HIT1.transcript"; gene_name "LOCXPOra1.5.HIT1.Ora.2R.317.V1R.exons1.CM040065.1.Amphiprion_ocellaris";
CM040065.1	exonerate:protein2genome:local	exon	6028995	6029930	.	+	.	gene_id "LOCXPOra2.6.HIT1"; transcript_id "LOCXPOra2.6.HIT1.transcript"; gene_name "LOCXPOra2.6.HIT1.Ora.2R.312.V1R.exons1.CM040065.1.Amphiprion_ocellaris";
CM040065.1	exonerate:protein2genome:local	exon	27782415	27782501	.	+	.	gene_id "LOCXPOra3.7.HIT1"; transcript_id "LOCXPOra3.7.HIT1.transcript"; gene_name "LOCXPOra3.7.HIT1.Ora.2R.366.7tm_1.exons2.CM040065.1.Amphiprion_ocellaris";
CM040065.1	exonerate:protein2genome:local	exon	27782580	27783590	.	+	.	gene_id "LOCXPOra3.7.HIT1"; transcript_id "LOCXPOra3.7.HIT1.transcript"; gene_name "LOCXPOra3.7.HIT1.Ora.2R.366.7tm_1.exons2.CM040065.1.Amphiprion_ocellaris";
CM040072.1	exonerate:protein2genome:local	exon	30787172	30788092	.	+	.	gene_id "LOCXPOra5.8.HIT1"; transcript_id "LOCXPOra5.8.HIT1.transcript"; gene_name "LOCXPOra5.8.HIT1.Ora.2R.307.7tm_1.exons1.CM040072.1.Amphiprion_ocellaris";
CM040065.1	exonerate:protein2genome:local	exon	27784322	27784531	.	-	.	gene_id "LOCXPENSAOCP00000004179.1.12.HIT1"; transcript_id "LOCXPENSAOCP00000004179.1.12.HIT1.transcript"; gene_name "LOCXPENSAOCP00000004179.1.12.HIT1.Ora.1R.332.7tm_1.exons4.CM040065.1.Amphiprion_ocellaris";
CM040065.1	exonerate:protein2genome:local	exon	27784731	27784976	.	-	.	gene_id "LOCXPENSAOCP00000004179.1.12.HIT1"; transcript_id "LOCXPENSAOCP00000004179.1.12.HIT1.transcript"; gene_name "LOCXPENSAOCP00000004179.1.12.HIT1.Ora.1R.332.7tm_1.exons4.CM040065.1.Amphiprion_ocellaris";
CM040065.1	exonerate:protein2genome:local	exon	27785799	27786062	.	-	.	gene_id "LOCXPENSAOCP00000004179.1.12.HIT1"; transcript_id "LOCXPENSAOCP00000004179.1.12.HIT1.transcript"; gene_name "LOCXPENSAOCP00000004179.1.12.HIT1.Ora.1R.332.7tm_1.exons4.CM040065.1.Amphiprion_ocellaris";
CM040065.1	exonerate:protein2genome:local	exon	27786320	27786595	.	-	.	gene_id "LOCXPENSAOCP00000004179.1.12.HIT1"; transcript_id "LOCXPENSAOCP00000004179.1.12.HIT1.transcript"; gene_name "LOCXPENSAOCP00000004179.1.12.HIT1.Ora.1R.332.7tm_1.exons4.CM040065.1.Amphiprion_ocellaris";
CM040067.1	exonerate:protein2genome:local	exon	2895731	2895945	.	+	.	gene_id "LOCXPOlfC1.169.HIT1"; transcript_id "LOCXPOlfC1.169.HIT1.transcript"; gene_name "LOCXPOlfC1.169.HIT1.OlfC.2R.873.ANF_receptor.exons11.CM040067.1.Amphiprion_ocellaris";
CM040067.1	exonerate:protein2genome:local	exon	2896071	2896309	.	+	.	gene_id "LOCXPOlfC1.169.HIT1"; transcript_id "LOCXPOlfC1.169.HIT1.transcript"; gene_name "LOCXPOlfC1.169.HIT1.OlfC.2R.873.ANF_receptor.exons11.CM040067.1.Amphiprion_ocellaris";
CM040067.1	exonerate:protein2genome:local	exon	2896397	2896488	.	+	.	gene_id "LOCXPOlfC1.169.HIT1"; transcript_id "LOCXPOlfC1.169.HIT1.transcript"; gene_name "LOCXPOlfC1.169.HIT1.OlfC.2R.873.ANF_receptor.exons11.CM040067.1.Amphiprion_ocellaris";
CM040067.1	exonerate:protein2genome:local	exon	2896617	2896796	.	+	.	gene_id "LOCXPOlfC1.169.HIT1"; transcript_id "LOCXPOlfC1.169.HIT1.transcript"; gene_name "LOCXPOlfC1.169.HIT1.OlfC.2R.873.ANF_receptor.exons11.CM040067.1.Amphiprion_ocellaris";
CM040067.1	exonerate:protein2genome:local	exon	2896894	2897082	.	+	.	gene_id "LOCXPOlfC1.169.HIT1"; transcript_id "LOCXPOlfC1.169.HIT1.transcript"; gene_name "LOCXPOlfC1.169.HIT1.OlfC.2R.873.ANF_receptor.exons11.CM040067.1.Amphiprion_ocellaris";
CM040067.1	exonerate:protein2genome:local	exon	2897184	2897657	.	+	.	gene_id "LOCXPOlfC1.169.HIT1"; transcript_id "LOCXPOlfC1.169.HIT1.transcript"; gene_name "LOCXPOlfC1.169.HIT1.OlfC.2R.873.ANF_receptor.exons11.CM040067.1.Amphiprion_ocellaris";
CM040067.1	exonerate:protein2genome:local	exon	2897773	2897982	.	+	.	gene_id "LOCXPOlfC1.169.HIT1"; transcript_id "LOCXPOlfC1.169.HIT1.transcript"; gene_name "LOCXPOlfC1.169.HIT1.OlfC.2R.873.ANF_receptor.exons11.CM040067.1.Amphiprion_ocellaris";
CM040067.1	exonerate:protein2genome:local	exon	2898078	2898201	.	+	.	gene_id "LOCXPOlfC1.169.HIT1"; transcript_id "LOCXPOlfC1.169.HIT1.transcript"; gene_name "LOCXPOlfC1.169.HIT1.OlfC.2R.873.ANF_receptor.exons11.CM040067.1.Amphiprion_ocellaris";
CM040067.1	exonerate:protein2genome:local	exon	2898281	2898474	.	+	.	gene_id "LOCXPOlfC1.169.HIT1"; transcript_id "LOCXPOlfC1.169.HIT1.transcript"; gene_name "LOCXPOlfC1.169.HIT1.OlfC.2R.873.ANF_receptor.exons11.CM040067.1.Amphiprion_ocellaris";
CM040067.1	exonerate:protein2genome:local	exon	2898562	2898843	.	+	.	gene_id "LOCXPOlfC1.169.HIT1"; transcript_id "LOCXPOlfC1.169.HIT1.transcript"; gene_name "LOCXPOlfC1.169.HIT1.OlfC.2R.873.ANF_receptor.exons11.CM040067.1.Amphiprion_ocellaris";
CM040067.1	exonerate:protein2genome:local	exon	2899121	2899540	.	+	.	gene_id "LOCXPOlfC1.169.HIT1"; transcript_id "LOCXPOlfC1.169.HIT1.transcript"; gene_name "LOCXPOlfC1.169.HIT1.OlfC.2R.873.ANF_receptor.exons11.CM040067.1.Amphiprion_ocellaris";
CM040067.1	exonerate:protein2genome:local	exon	2903969	2904234	.	+	.	gene_id "LOCXPOlfC2.175.HIT1"; transcript_id "LOCXPOlfC2.175.HIT1.transcript"; gene_name "LOCXPOlfC2.175.HIT1.OlfC.2R.890.ANF_receptor.exons11.CM040067.1.Amphiprion_ocellaris";
CM040067.1	exonerate:protein2genome:local	exon	2904514	2904746	.	+	.	gene_id "LOCXPOlfC2.175.HIT1"; transcript_id "LOCXPOlfC2.175.HIT1.transcript"; gene_name "LOCXPOlfC2.175.HIT1.OlfC.2R.890.ANF_receptor.exons11.CM040067.1.Amphiprion_ocellaris";
CM040067.1	exonerate:protein2genome:local	exon	2904920	2905011	.	+	.	gene_id "LOCXPOlfC2.175.HIT1"; transcript_id "LOCXPOlfC2.175.HIT1.transcript"; gene_name "LOCXPOlfC2.175.HIT1.OlfC.2R.890.ANF_receptor.exons11.CM040067.1.Amphiprion_ocellaris";
CM040067.1	exonerate:protein2genome:local	exon	2905331	2905510	.	+	.	gene_id "LOCXPOlfC2.175.HIT1"; transcript_id "LOCXPOlfC2.175.HIT1.transcript"; gene_name "LOCXPOlfC2.175.HIT1.OlfC.2R.890.ANF_receptor.exons11.CM040067.1.Amphiprion_ocellaris";
CM040067.1	exonerate:protein2genome:local	exon	2905606	2905794	.	+	.	gene_id "LOCXPOlfC2.175.HIT1"; transcript_id "LOCXPOlfC2.175.HIT1.transcript"; gene_name "LOCXPOlfC2.175.HIT1.OlfC.2R.890.ANF_receptor.exons11.CM040067.1.Amphiprion_ocellaris";
CM040067.1	exonerate:protein2genome:local	exon	2905925	2906404	.	+	.	gene_id "LOCXPOlfC2.175.HIT1"; transcript_id "LOCXPOlfC2.175.HIT1.transcript"; gene_name "LOCXPOlfC2.175.HIT1.OlfC.2R.890.ANF_receptor.exons11.CM040067.1.Amphiprion_ocellaris";
CM040067.1	exonerate:protein2genome:local	exon	2906573	2906782	.	+	.	gene_id "LOCXPOlfC2.175.HIT1"; transcript_id "LOCXPOlfC2.175.HIT1.transcript"; gene_name "LOCXPOlfC2.175.HIT1.OlfC.2R.890.ANF_receptor.exons11.CM040067.1.Amphiprion_ocellaris";
CM040067.1	exonerate:protein2genome:local	exon	2906866	2906989	.	+	.	gene_id "LOCXPOlfC2.175.HIT1"; transcript_id "LOCXPOlfC2.175.HIT1.transcript"; gene_name "LOCXPOlfC2.175.HIT1.OlfC.2R.890.ANF_receptor.exons11.CM040067.1.Amphiprion_ocellaris";
CM040067.1	exonerate:protein2genome:local	exon	2907149	2907342	.	+	.	gene_id "LOCXPOlfC2.175.HIT1"; transcript_id "LOCXPOlfC2.175.HIT1.transcript"; gene_name "LOCXPOlfC2.175.HIT1.OlfC.2R.890.ANF_receptor.exons11.CM040067.1.Amphiprion_ocellaris";
CM040067.1	exonerate:protein2genome:local	exon	2907519	2907800	.	+	.	gene_id "LOCXPOlfC2.175.HIT1"; transcript_id "LOCXPOlfC2.175.HIT1.transcript"; gene_name "LOCXPOlfC2.175.HIT1.OlfC.2R.890.ANF_receptor.exons11.CM040067.1.Amphiprion_ocellaris";
CM040067.1	exonerate:protein2genome:local	exon	2907910	2908329	.	+	.	gene_id "LOCXPOlfC2.175.HIT1"; transcript_id "LOCXPOlfC2.175.HIT1.transcript"; gene_name "LOCXPOlfC2.175.HIT1.OlfC.2R.890.ANF_receptor.exons11.CM040067.1.Amphiprion_ocellaris";
CM040067.1	exonerate:protein2genome:local	exon	2909935	2910842	.	-	.	gene_id "LOCXPOlfC3.179.HIT1"; transcript_id "LOCXPOlfC3.179.HIT1.transcript"; gene_name "LOCXPOlfC3.179.HIT1.OlfC.2R.873.ANF_receptor.exons9.CM040067.1.Amphiprion_ocellaris";
CM040067.1	exonerate:protein2genome:local	exon	2910931	2911054	.	-	.	gene_id "LOCXPOlfC3.179.HIT1"; transcript_id "LOCXPOlfC3.179.HIT1.transcript"; gene_name "LOCXPOlfC3.179.HIT1.OlfC.2R.873.ANF_receptor.exons9.CM040067.1.Amphiprion_ocellaris";
CM040067.1	exonerate:protein2genome:local	exon	2911124	2911351	.	-	.	gene_id "LOCXPOlfC3.179.HIT1"; transcript_id "LOCXPOlfC3.179.HIT1.transcript"; gene_name "LOCXPOlfC3.179.HIT1.OlfC.2R.873.ANF_receptor.exons9.CM040067.1.Amphiprion_ocellaris";
CM040067.1	exonerate:protein2genome:local	exon	2913143	2913418	.	-	.	gene_id "LOCXPOlfC3.179.HIT1"; transcript_id "LOCXPOlfC3.179.HIT1.transcript"; gene_name "LOCXPOlfC3.179.HIT1.OlfC.2R.873.ANF_receptor.exons9.CM040067.1.Amphiprion_ocellaris";
CM040067.1	exonerate:protein2genome:local	exon	2913501	2913710	.	-	.	gene_id "LOCXPOlfC3.179.HIT1"; transcript_id "LOCXPOlfC3.179.HIT1.transcript"; gene_name "LOCXPOlfC3.179.HIT1.OlfC.2R.873.ANF_receptor.exons9.CM040067.1.Amphiprion_ocellaris";
CM040067.1	exonerate:protein2genome:local	exon	2914032	2914301	.	-	.	gene_id "LOCXPOlfC3.179.HIT1"; transcript_id "LOCXPOlfC3.179.HIT1.transcript"; gene_name "LOCXPOlfC3.179.HIT1.OlfC.2R.873.ANF_receptor.exons9.CM040067.1.Amphiprion_ocellaris";
CM040067.1	exonerate:protein2genome:local	exon	2914527	2914613	.	-	.	gene_id "LOCXPOlfC3.179.HIT1"; transcript_id "LOCXPOlfC3.179.HIT1.transcript"; gene_name "LOCXPOlfC3.179.HIT1.OlfC.2R.873.ANF_receptor.exons9.CM040067.1.Amphiprion_ocellaris";
CM040067.1	exonerate:protein2genome:local	exon	2914766	2915060	.	-	.	gene_id "LOCXPOlfC3.179.HIT1"; transcript_id "LOCXPOlfC3.179.HIT1.transcript"; gene_name "LOCXPOlfC3.179.HIT1.OlfC.2R.873.ANF_receptor.exons9.CM040067.1.Amphiprion_ocellaris";
CM040067.1	exonerate:protein2genome:local	exon	2915308	2915528	.	-	.	gene_id "LOCXPOlfC3.179.HIT1"; transcript_id "LOCXPOlfC3.179.HIT1.transcript"; gene_name "LOCXPOlfC3.179.HIT1.OlfC.2R.873.ANF_receptor.exons9.CM040067.1.Amphiprion_ocellaris";
CM040067.1	exonerate:protein2genome:local	exon	2918182	2919083	.	-	.	gene_id "LOCXPOlfC4.60.HIT1"; transcript_id "LOCXPOlfC4.60.HIT1.transcript"; gene_name "LOCXPOlfC4.60.HIT1.OlfC.2R.871.ANF_receptor.exons9.CM040067.1.Amphiprion_ocellaris";
CM040067.1	exonerate:protein2genome:local	exon	2919172	2919295	.	-	.	gene_id "LOCXPOlfC4.60.HIT1"; transcript_id "LOCXPOlfC4.60.HIT1.transcript"; gene_name "LOCXPOlfC4.60.HIT1.OlfC.2R.871.ANF_receptor.exons9.CM040067.1.Amphiprion_ocellaris";
CM040067.1	exonerate:protein2genome:local	exon	2919365	2919592	.	-	.	gene_id "LOCXPOlfC4.60.HIT1"; transcript_id "LOCXPOlfC4.60.HIT1.transcript"; gene_name "LOCXPOlfC4.60.HIT1.OlfC.2R.871.ANF_receptor.exons9.CM040067.1.Amphiprion_ocellaris";
CM040067.1	exonerate:protein2genome:local	exon	2919971	2920246	.	-	.	gene_id "LOCXPOlfC4.60.HIT1"; transcript_id "LOCXPOlfC4.60.HIT1.transcript"; gene_name "LOCXPOlfC4.60.HIT1.OlfC.2R.871.ANF_receptor.exons9.CM040067.1.Amphiprion_ocellaris";
CM040067.1	exonerate:protein2genome:local	exon	2920329	2920538	.	-	.	gene_id "LOCXPOlfC4.60.HIT1"; transcript_id "LOCXPOlfC4.60.HIT1.transcript"; gene_name "LOCXPOlfC4.60.HIT1.OlfC.2R.871.ANF_receptor.exons9.CM040067.1.Amphiprion_ocellaris";
CM040067.1	exonerate:protein2genome:local	exon	2920860	2921129	.	-	.	gene_id "LOCXPOlfC4.60.HIT1"; transcript_id "LOCXPOlfC4.60.HIT1.transcript"; gene_name "LOCXPOlfC4.60.HIT1.OlfC.2R.871.ANF_receptor.exons9.CM040067.1.Amphiprion_ocellaris";
CM040067.1	exonerate:protein2genome:local	exon	2921355	2921441	.	-	.	gene_id "LOCXPOlfC4.60.HIT1"; transcript_id "LOCXPOlfC4.60.HIT1.transcript"; gene_name "LOCXPOlfC4.60.HIT1.OlfC.2R.871.ANF_receptor.exons9.CM040067.1.Amphiprion_ocellaris";
CM040067.1	exonerate:protein2genome:local	exon	2921594	2921888	.	-	.	gene_id "LOCXPOlfC4.60.HIT1"; transcript_id "LOCXPOlfC4.60.HIT1.transcript"; gene_name "LOCXPOlfC4.60.HIT1.OlfC.2R.871.ANF_receptor.exons9.CM040067.1.Amphiprion_ocellaris";
CM040067.1	exonerate:protein2genome:local	exon	2922139	2922359	.	-	.	gene_id "LOCXPOlfC4.60.HIT1"; transcript_id "LOCXPOlfC4.60.HIT1.transcript"; gene_name "LOCXPOlfC4.60.HIT1.OlfC.2R.871.ANF_receptor.exons9.CM040067.1.Amphiprion_ocellaris";
CM040067.1	exonerate:protein2genome:local	exon	2924865	2925766	.	-	.	gene_id "LOCXPOlfC4.66.HIT1"; transcript_id "LOCXPOlfC4.66.HIT1.transcript"; gene_name "LOCXPOlfC4.66.HIT1.OlfC.2R.871.ANF_receptor.exons9.CM040067.1.Amphiprion_ocellaris";
CM040067.1	exonerate:protein2genome:local	exon	2925855	2925978	.	-	.	gene_id "LOCXPOlfC4.66.HIT1"; transcript_id "LOCXPOlfC4.66.HIT1.transcript"; gene_name "LOCXPOlfC4.66.HIT1.OlfC.2R.871.ANF_receptor.exons9.CM040067.1.Amphiprion_ocellaris";
CM040067.1	exonerate:protein2genome:local	exon	2926048	2926275	.	-	.	gene_id "LOCXPOlfC4.66.HIT1"; transcript_id "LOCXPOlfC4.66.HIT1.transcript"; gene_name "LOCXPOlfC4.66.HIT1.OlfC.2R.871.ANF_receptor.exons9.CM040067.1.Amphiprion_ocellaris";
CM040067.1	exonerate:protein2genome:local	exon	2926654	2926929	.	-	.	gene_id "LOCXPOlfC4.66.HIT1"; transcript_id "LOCXPOlfC4.66.HIT1.transcript"; gene_name "LOCXPOlfC4.66.HIT1.OlfC.2R.871.ANF_receptor.exons9.CM040067.1.Amphiprion_ocellaris";
CM040067.1	exonerate:protein2genome:local	exon	2927012	2927221	.	-	.	gene_id "LOCXPOlfC4.66.HIT1"; transcript_id "LOCXPOlfC4.66.HIT1.transcript"; gene_name "LOCXPOlfC4.66.HIT1.OlfC.2R.871.ANF_receptor.exons9.CM040067.1.Amphiprion_ocellaris";
CM040067.1	exonerate:protein2genome:local	exon	2927543	2927812	.	-	.	gene_id "LOCXPOlfC4.66.HIT1"; transcript_id "LOCXPOlfC4.66.HIT1.transcript"; gene_name "LOCXPOlfC4.66.HIT1.OlfC.2R.871.ANF_receptor.exons9.CM040067.1.Amphiprion_ocellaris";
CM040067.1	exonerate:protein2genome:local	exon	2928038	2928124	.	-	.	gene_id "LOCXPOlfC4.66.HIT1"; transcript_id "LOCXPOlfC4.66.HIT1.transcript"; gene_name "LOCXPOlfC4.66.HIT1.OlfC.2R.871.ANF_receptor.exons9.CM040067.1.Amphiprion_ocellaris";
CM040067.1	exonerate:protein2genome:local	exon	2928277	2928571	.	-	.	gene_id "LOCXPOlfC4.66.HIT1"; transcript_id "LOCXPOlfC4.66.HIT1.transcript"; gene_name "LOCXPOlfC4.66.HIT1.OlfC.2R.871.ANF_receptor.exons9.CM040067.1.Amphiprion_ocellaris";
CM040067.1	exonerate:protein2genome:local	exon	2928822	2929042	.	-	.	gene_id "LOCXPOlfC4.66.HIT1"; transcript_id "LOCXPOlfC4.66.HIT1.transcript"; gene_name "LOCXPOlfC4.66.HIT1.OlfC.2R.871.ANF_receptor.exons9.CM040067.1.Amphiprion_ocellaris";
CM040067.1	exonerate:protein2genome:local	exon	2941066	2941961	.	-	.	gene_id "LOCXPOlfC6.71.HIT1"; transcript_id "LOCXPOlfC6.71.HIT1.transcript"; gene_name "LOCXPOlfC6.71.HIT1.OlfC.2R.856.ANF_receptor.exons9.CM040067.1.Amphiprion_ocellaris";
CM040067.1	exonerate:protein2genome:local	exon	2942058	2942181	.	-	.	gene_id "LOCXPOlfC6.71.HIT1"; transcript_id "LOCXPOlfC6.71.HIT1.transcript"; gene_name "LOCXPOlfC6.71.HIT1.OlfC.2R.856.ANF_receptor.exons9.CM040067.1.Amphiprion_ocellaris";
CM040067.1	exonerate:protein2genome:local	exon	2942266	2942487	.	-	.	gene_id "LOCXPOlfC6.71.HIT1"; transcript_id "LOCXPOlfC6.71.HIT1.transcript"; gene_name "LOCXPOlfC6.71.HIT1.OlfC.2R.856.ANF_receptor.exons9.CM040067.1.Amphiprion_ocellaris";
CM040067.1	exonerate:protein2genome:local	exon	2943720	2943995	.	-	.	gene_id "LOCXPOlfC6.71.HIT1"; transcript_id "LOCXPOlfC6.71.HIT1.transcript"; gene_name "LOCXPOlfC6.71.HIT1.OlfC.2R.856.ANF_receptor.exons9.CM040067.1.Amphiprion_ocellaris";
CM040067.1	exonerate:protein2genome:local	exon	2944085	2944285	.	-	.	gene_id "LOCXPOlfC6.71.HIT1"; transcript_id "LOCXPOlfC6.71.HIT1.transcript"; gene_name "LOCXPOlfC6.71.HIT1.OlfC.2R.856.ANF_receptor.exons9.CM040067.1.Amphiprion_ocellaris";
CM040067.1	exonerate:protein2genome:local	exon	2944755	2945024	.	-	.	gene_id "LOCXPOlfC6.71.HIT1"; transcript_id "LOCXPOlfC6.71.HIT1.transcript"; gene_name "LOCXPOlfC6.71.HIT1.OlfC.2R.856.ANF_receptor.exons9.CM040067.1.Amphiprion_ocellaris";
CM040067.1	exonerate:protein2genome:local	exon	2945225	2945311	.	-	.	gene_id "LOCXPOlfC6.71.HIT1"; transcript_id "LOCXPOlfC6.71.HIT1.transcript"; gene_name "LOCXPOlfC6.71.HIT1.OlfC.2R.856.ANF_receptor.exons9.CM040067.1.Amphiprion_ocellaris";
CM040067.1	exonerate:protein2genome:local	exon	2945418	2945712	.	-	.	gene_id "LOCXPOlfC6.71.HIT1"; transcript_id "LOCXPOlfC6.71.HIT1.transcript"; gene_name "LOCXPOlfC6.71.HIT1.OlfC.2R.856.ANF_receptor.exons9.CM040067.1.Amphiprion_ocellaris";
CM040067.1	exonerate:protein2genome:local	exon	2945983	2946179	.	-	.	gene_id "LOCXPOlfC6.71.HIT1"; transcript_id "LOCXPOlfC6.71.HIT1.transcript"; gene_name "LOCXPOlfC6.71.HIT1.OlfC.2R.856.ANF_receptor.exons9.CM040067.1.Amphiprion_ocellaris";
CM040067.1	exonerate:protein2genome:local	exon	2947132	2948033	.	-	.	gene_id "LOCXPOlfC7.76.HIT1"; transcript_id "LOCXPOlfC7.76.HIT1.transcript"; gene_name "LOCXPOlfC7.76.HIT1.OlfC.2R.858.ANF_receptor.exons9.CM040067.1.Amphiprion_ocellaris";
CM040067.1	exonerate:protein2genome:local	exon	2948130	2948253	.	-	.	gene_id "LOCXPOlfC7.76.HIT1"; transcript_id "LOCXPOlfC7.76.HIT1.transcript"; gene_name "LOCXPOlfC7.76.HIT1.OlfC.2R.858.ANF_receptor.exons9.CM040067.1.Amphiprion_ocellaris";
CM040067.1	exonerate:protein2genome:local	exon	2948338	2948559	.	-	.	gene_id "LOCXPOlfC7.76.HIT1"; transcript_id "LOCXPOlfC7.76.HIT1.transcript"; gene_name "LOCXPOlfC7.76.HIT1.OlfC.2R.858.ANF_receptor.exons9.CM040067.1.Amphiprion_ocellaris";
CM040067.1	exonerate:protein2genome:local	exon	2948814	2949089	.	-	.	gene_id "LOCXPOlfC7.76.HIT1"; transcript_id "LOCXPOlfC7.76.HIT1.transcript"; gene_name "LOCXPOlfC7.76.HIT1.OlfC.2R.858.ANF_receptor.exons9.CM040067.1.Amphiprion_ocellaris";
CM040067.1	exonerate:protein2genome:local	exon	2949179	2949379	.	-	.	gene_id "LOCXPOlfC7.76.HIT1"; transcript_id "LOCXPOlfC7.76.HIT1.transcript"; gene_name "LOCXPOlfC7.76.HIT1.OlfC.2R.858.ANF_receptor.exons9.CM040067.1.Amphiprion_ocellaris";
CM040067.1	exonerate:protein2genome:local	exon	2949848	2950117	.	-	.	gene_id "LOCXPOlfC7.76.HIT1"; transcript_id "LOCXPOlfC7.76.HIT1.transcript"; gene_name "LOCXPOlfC7.76.HIT1.OlfC.2R.858.ANF_receptor.exons9.CM040067.1.Amphiprion_ocellaris";
CM040067.1	exonerate:protein2genome:local	exon	2950318	2950404	.	-	.	gene_id "LOCXPOlfC7.76.HIT1"; transcript_id "LOCXPOlfC7.76.HIT1.transcript"; gene_name "LOCXPOlfC7.76.HIT1.OlfC.2R.858.ANF_receptor.exons9.CM040067.1.Amphiprion_ocellaris";
CM040067.1	exonerate:protein2genome:local	exon	2950514	2950808	.	-	.	gene_id "LOCXPOlfC7.76.HIT1"; transcript_id "LOCXPOlfC7.76.HIT1.transcript"; gene_name "LOCXPOlfC7.76.HIT1.OlfC.2R.858.ANF_receptor.exons9.CM040067.1.Amphiprion_ocellaris";
CM040067.1	exonerate:protein2genome:local	exon	2951079	2951275	.	-	.	gene_id "LOCXPOlfC7.76.HIT1"; transcript_id "LOCXPOlfC7.76.HIT1.transcript"; gene_name "LOCXPOlfC7.76.HIT1.OlfC.2R.858.ANF_receptor.exons9.CM040067.1.Amphiprion_ocellaris";
CM040067.1	exonerate:protein2genome:local	exon	2952228	2953129	.	-	.	gene_id "LOCXPOlfC8.85.HIT1"; transcript_id "LOCXPOlfC8.85.HIT1.transcript"; gene_name "LOCXPOlfC8.85.HIT1.OlfC.2R.858.ANF_receptor.exons9.CM040067.1.Amphiprion_ocellaris";
CM040067.1	exonerate:protein2genome:local	exon	2953226	2953349	.	-	.	gene_id "LOCXPOlfC8.85.HIT1"; transcript_id "LOCXPOlfC8.85.HIT1.transcript"; gene_name "LOCXPOlfC8.85.HIT1.OlfC.2R.858.ANF_receptor.exons9.CM040067.1.Amphiprion_ocellaris";
CM040067.1	exonerate:protein2genome:local	exon	2953434	2953655	.	-	.	gene_id "LOCXPOlfC8.85.HIT1"; transcript_id "LOCXPOlfC8.85.HIT1.transcript"; gene_name "LOCXPOlfC8.85.HIT1.OlfC.2R.858.ANF_receptor.exons9.CM040067.1.Amphiprion_ocellaris";
CM040067.1	exonerate:protein2genome:local	exon	2953910	2954185	.	-	.	gene_id "LOCXPOlfC8.85.HIT1"; transcript_id "LOCXPOlfC8.85.HIT1.transcript"; gene_name "LOCXPOlfC8.85.HIT1.OlfC.2R.858.ANF_receptor.exons9.CM040067.1.Amphiprion_ocellaris";
CM040067.1	exonerate:protein2genome:local	exon	2954275	2954475	.	-	.	gene_id "LOCXPOlfC8.85.HIT1"; transcript_id "LOCXPOlfC8.85.HIT1.transcript"; gene_name "LOCXPOlfC8.85.HIT1.OlfC.2R.858.ANF_receptor.exons9.CM040067.1.Amphiprion_ocellaris";
CM040067.1	exonerate:protein2genome:local	exon	2954948	2955217	.	-	.	gene_id "LOCXPOlfC8.85.HIT1"; transcript_id "LOCXPOlfC8.85.HIT1.transcript"; gene_name "LOCXPOlfC8.85.HIT1.OlfC.2R.858.ANF_receptor.exons9.CM040067.1.Amphiprion_ocellaris";
CM040067.1	exonerate:protein2genome:local	exon	2955418	2955504	.	-	.	gene_id "LOCXPOlfC8.85.HIT1"; transcript_id "LOCXPOlfC8.85.HIT1.transcript"; gene_name "LOCXPOlfC8.85.HIT1.OlfC.2R.858.ANF_receptor.exons9.CM040067.1.Amphiprion_ocellaris";
CM040067.1	exonerate:protein2genome:local	exon	2955614	2955908	.	-	.	gene_id "LOCXPOlfC8.85.HIT1"; transcript_id "LOCXPOlfC8.85.HIT1.transcript"; gene_name "LOCXPOlfC8.85.HIT1.OlfC.2R.858.ANF_receptor.exons9.CM040067.1.Amphiprion_ocellaris";
CM040067.1	exonerate:protein2genome:local	exon	2956179	2956375	.	-	.	gene_id "LOCXPOlfC8.85.HIT1"; transcript_id "LOCXPOlfC8.85.HIT1.transcript"; gene_name "LOCXPOlfC8.85.HIT1.OlfC.2R.858.ANF_receptor.exons9.CM040067.1.Amphiprion_ocellaris";
CM040067.1	exonerate:protein2genome:local	exon	2957283	2958184	.	-	.	gene_id "LOCXPOlfC9.97.HIT1"; transcript_id "LOCXPOlfC9.97.HIT1.transcript"; gene_name "LOCXPOlfC9.97.HIT1.OlfC.2R.858.ANF_receptor.exons9.CM040067.1.Amphiprion_ocellaris";
CM040067.1	exonerate:protein2genome:local	exon	2958281	2958404	.	-	.	gene_id "LOCXPOlfC9.97.HIT1"; transcript_id "LOCXPOlfC9.97.HIT1.transcript"; gene_name "LOCXPOlfC9.97.HIT1.OlfC.2R.858.ANF_receptor.exons9.CM040067.1.Amphiprion_ocellaris";
CM040067.1	exonerate:protein2genome:local	exon	2958489	2958710	.	-	.	gene_id "LOCXPOlfC9.97.HIT1"; transcript_id "LOCXPOlfC9.97.HIT1.transcript"; gene_name "LOCXPOlfC9.97.HIT1.OlfC.2R.858.ANF_receptor.exons9.CM040067.1.Amphiprion_ocellaris";
CM040067.1	exonerate:protein2genome:local	exon	2959034	2959309	.	-	.	gene_id "LOCXPOlfC9.97.HIT1"; transcript_id "LOCXPOlfC9.97.HIT1.transcript"; gene_name "LOCXPOlfC9.97.HIT1.OlfC.2R.858.ANF_receptor.exons9.CM040067.1.Amphiprion_ocellaris";
CM040067.1	exonerate:protein2genome:local	exon	2959399	2959599	.	-	.	gene_id "LOCXPOlfC9.97.HIT1"; transcript_id "LOCXPOlfC9.97.HIT1.transcript"; gene_name "LOCXPOlfC9.97.HIT1.OlfC.2R.858.ANF_receptor.exons9.CM040067.1.Amphiprion_ocellaris";
CM040067.1	exonerate:protein2genome:local	exon	2960224	2960493	.	-	.	gene_id "LOCXPOlfC9.97.HIT1"; transcript_id "LOCXPOlfC9.97.HIT1.transcript"; gene_name "LOCXPOlfC9.97.HIT1.OlfC.2R.858.ANF_receptor.exons9.CM040067.1.Amphiprion_ocellaris";
CM040067.1	exonerate:protein2genome:local	exon	2960694	2960780	.	-	.	gene_id "LOCXPOlfC9.97.HIT1"; transcript_id "LOCXPOlfC9.97.HIT1.transcript"; gene_name "LOCXPOlfC9.97.HIT1.OlfC.2R.858.ANF_receptor.exons9.CM040067.1.Amphiprion_ocellaris";
CM040067.1	exonerate:protein2genome:local	exon	2960885	2961179	.	-	.	gene_id "LOCXPOlfC9.97.HIT1"; transcript_id "LOCXPOlfC9.97.HIT1.transcript"; gene_name "LOCXPOlfC9.97.HIT1.OlfC.2R.858.ANF_receptor.exons9.CM040067.1.Amphiprion_ocellaris";
CM040067.1	exonerate:protein2genome:local	exon	2961450	2961646	.	-	.	gene_id "LOCXPOlfC9.97.HIT1"; transcript_id "LOCXPOlfC9.97.HIT1.transcript"; gene_name "LOCXPOlfC9.97.HIT1.OlfC.2R.858.ANF_receptor.exons9.CM040067.1.Amphiprion_ocellaris";
CM040067.1	exonerate:protein2genome:local	exon	2962545	2963455	.	-	.	gene_id "LOCXPOlfC10.101.HIT1"; transcript_id "LOCXPOlfC10.101.HIT1.transcript"; gene_name "LOCXPOlfC10.101.HIT1.OlfC.2R.882.ANF_receptor.exons9.CM040067.1.Amphiprion_ocellaris";
CM040067.1	exonerate:protein2genome:local	exon	2963844	2963967	.	-	.	gene_id "LOCXPOlfC10.101.HIT1"; transcript_id "LOCXPOlfC10.101.HIT1.transcript"; gene_name "LOCXPOlfC10.101.HIT1.OlfC.2R.882.ANF_receptor.exons9.CM040067.1.Amphiprion_ocellaris";
CM040067.1	exonerate:protein2genome:local	exon	2964055	2964282	.	-	.	gene_id "LOCXPOlfC10.101.HIT1"; transcript_id "LOCXPOlfC10.101.HIT1.transcript"; gene_name "LOCXPOlfC10.101.HIT1.OlfC.2R.882.ANF_receptor.exons9.CM040067.1.Amphiprion_ocellaris";
CM040067.1	exonerate:protein2genome:local	exon	2964583	2964858	.	-	.	gene_id "LOCXPOlfC10.101.HIT1"; transcript_id "LOCXPOlfC10.101.HIT1.transcript"; gene_name "LOCXPOlfC10.101.HIT1.OlfC.2R.882.ANF_receptor.exons9.CM040067.1.Amphiprion_ocellaris";
CM040067.1	exonerate:protein2genome:local	exon	2964948	2965154	.	-	.	gene_id "LOCXPOlfC10.101.HIT1"; transcript_id "LOCXPOlfC10.101.HIT1.transcript"; gene_name "LOCXPOlfC10.101.HIT1.OlfC.2R.882.ANF_receptor.exons9.CM040067.1.Amphiprion_ocellaris";
CM040067.1	exonerate:protein2genome:local	exon	2965386	2965655	.	-	.	gene_id "LOCXPOlfC10.101.HIT1"; transcript_id "LOCXPOlfC10.101.HIT1.transcript"; gene_name "LOCXPOlfC10.101.HIT1.OlfC.2R.882.ANF_receptor.exons9.CM040067.1.Amphiprion_ocellaris";
CM040067.1	exonerate:protein2genome:local	exon	2965884	2965970	.	-	.	gene_id "LOCXPOlfC10.101.HIT1"; transcript_id "LOCXPOlfC10.101.HIT1.transcript"; gene_name "LOCXPOlfC10.101.HIT1.OlfC.2R.882.ANF_receptor.exons9.CM040067.1.Amphiprion_ocellaris";
CM040067.1	exonerate:protein2genome:local	exon	2966113	2966407	.	-	.	gene_id "LOCXPOlfC10.101.HIT1"; transcript_id "LOCXPOlfC10.101.HIT1.transcript"; gene_name "LOCXPOlfC10.101.HIT1.OlfC.2R.882.ANF_receptor.exons9.CM040067.1.Amphiprion_ocellaris";
CM040067.1	exonerate:protein2genome:local	exon	2966486	2966733	.	-	.	gene_id "LOCXPOlfC10.101.HIT1"; transcript_id "LOCXPOlfC10.101.HIT1.transcript"; gene_name "LOCXPOlfC10.101.HIT1.OlfC.2R.882.ANF_receptor.exons9.CM040067.1.Amphiprion_ocellaris";
CM040067.1	exonerate:protein2genome:local	exon	2969647	2969807	.	+	.	gene_id "LOCXPOlfC11.103.HIT1"; transcript_id "LOCXPOlfC11.103.HIT1.transcript"; gene_name "LOCXPOlfC11.103.HIT1.OlfC.2R.832.ANF_receptor.exons8.CM040067.1.Amphiprion_ocellaris";
CM040067.1	exonerate:protein2genome:local	exon	2970247	2970541	.	+	.	gene_id "LOCXPOlfC11.103.HIT1"; transcript_id "LOCXPOlfC11.103.HIT1.transcript"; gene_name "LOCXPOlfC11.103.HIT1.OlfC.2R.832.ANF_receptor.exons8.CM040067.1.Amphiprion_ocellaris";
CM040067.1	exonerate:protein2genome:local	exon	2970633	2970922	.	+	.	gene_id "LOCXPOlfC11.103.HIT1"; transcript_id "LOCXPOlfC11.103.HIT1.transcript"; gene_name "LOCXPOlfC11.103.HIT1.OlfC.2R.832.ANF_receptor.exons8.CM040067.1.Amphiprion_ocellaris";
CM040067.1	exonerate:protein2genome:local	exon	2971014	2971309	.	+	.	gene_id "LOCXPOlfC11.103.HIT1"; transcript_id "LOCXPOlfC11.103.HIT1.transcript"; gene_name "LOCXPOlfC11.103.HIT1.OlfC.2R.832.ANF_receptor.exons8.CM040067.1.Amphiprion_ocellaris";
CM040067.1	exonerate:protein2genome:local	exon	2971832	2972037	.	+	.	gene_id "LOCXPOlfC11.103.HIT1"; transcript_id "LOCXPOlfC11.103.HIT1.transcript"; gene_name "LOCXPOlfC11.103.HIT1.OlfC.2R.832.ANF_receptor.exons8.CM040067.1.Amphiprion_ocellaris";
CM040067.1	exonerate:protein2genome:local	exon	2972138	2972359	.	+	.	gene_id "LOCXPOlfC11.103.HIT1"; transcript_id "LOCXPOlfC11.103.HIT1.transcript"; gene_name "LOCXPOlfC11.103.HIT1.OlfC.2R.832.ANF_receptor.exons8.CM040067.1.Amphiprion_ocellaris";
CM040067.1	exonerate:protein2genome:local	exon	2972455	2972578	.	+	.	gene_id "LOCXPOlfC11.103.HIT1"; transcript_id "LOCXPOlfC11.103.HIT1.transcript"; gene_name "LOCXPOlfC11.103.HIT1.OlfC.2R.832.ANF_receptor.exons8.CM040067.1.Amphiprion_ocellaris";
CM040067.1	exonerate:protein2genome:local	exon	2972660	2973561	.	+	.	gene_id "LOCXPOlfC11.103.HIT1"; transcript_id "LOCXPOlfC11.103.HIT1.transcript"; gene_name "LOCXPOlfC11.103.HIT1.OlfC.2R.832.ANF_receptor.exons8.CM040067.1.Amphiprion_ocellaris";
CM040067.1	exonerate:protein2genome:local	exon	2977013	2977194	.	+	.	gene_id "LOCXPOlfC12.106.HIT1"; transcript_id "LOCXPOlfC12.106.HIT1.transcript"; gene_name "LOCXPOlfC12.106.HIT1.OlfC.2R.860.ANF_receptor.exons13.CM040067.1.Amphiprion_ocellaris";
CM040067.1	exonerate:protein2genome:local	exon	2977387	2977561	.	+	.	gene_id "LOCXPOlfC12.106.HIT1"; transcript_id "LOCXPOlfC12.106.HIT1.transcript"; gene_name "LOCXPOlfC12.106.HIT1.OlfC.2R.860.ANF_receptor.exons13.CM040067.1.Amphiprion_ocellaris";
CM040067.1	exonerate:protein2genome:local	exon	2977748	2977879	.	+	.	gene_id "LOCXPOlfC12.106.HIT1"; transcript_id "LOCXPOlfC12.106.HIT1.transcript"; gene_name "LOCXPOlfC12.106.HIT1.OlfC.2R.860.ANF_receptor.exons13.CM040067.1.Amphiprion_ocellaris";
CM040067.1	exonerate:protein2genome:local	exon	2978062	2978214	.	+	.	gene_id "LOCXPOlfC12.106.HIT1"; transcript_id "LOCXPOlfC12.106.HIT1.transcript"; gene_name "LOCXPOlfC12.106.HIT1.OlfC.2R.860.ANF_receptor.exons13.CM040067.1.Amphiprion_ocellaris";
CM040067.1	exonerate:protein2genome:local	exon	2978303	2978503	.	+	.	gene_id "LOCXPOlfC12.106.HIT1"; transcript_id "LOCXPOlfC12.106.HIT1.transcript"; gene_name "LOCXPOlfC12.106.HIT1.OlfC.2R.860.ANF_receptor.exons13.CM040067.1.Amphiprion_ocellaris";
CM040067.1	exonerate:protein2genome:local	exon	2978602	2978863	.	+	.	gene_id "LOCXPOlfC12.106.HIT1"; transcript_id "LOCXPOlfC12.106.HIT1.transcript"; gene_name "LOCXPOlfC12.106.HIT1.OlfC.2R.860.ANF_receptor.exons13.CM040067.1.Amphiprion_ocellaris";
CM040067.1	exonerate:protein2genome:local	exon	2978990	2979204	.	+	.	gene_id "LOCXPOlfC12.106.HIT1"; transcript_id "LOCXPOlfC12.106.HIT1.transcript"; gene_name "LOCXPOlfC12.106.HIT1.OlfC.2R.860.ANF_receptor.exons13.CM040067.1.Amphiprion_ocellaris";
CM040067.1	exonerate:protein2genome:local	exon	2979304	2979434	.	+	.	gene_id "LOCXPOlfC12.106.HIT1"; transcript_id "LOCXPOlfC12.106.HIT1.transcript"; gene_name "LOCXPOlfC12.106.HIT1.OlfC.2R.860.ANF_receptor.exons13.CM040067.1.Amphiprion_ocellaris";
CM040067.1	exonerate:protein2genome:local	exon	2979544	2979640	.	+	.	gene_id "LOCXPOlfC12.106.HIT1"; transcript_id "LOCXPOlfC12.106.HIT1.transcript"; gene_name "LOCXPOlfC12.106.HIT1.OlfC.2R.860.ANF_receptor.exons13.CM040067.1.Amphiprion_ocellaris";
CM040067.1	exonerate:protein2genome:local	exon	2979739	2979862	.	+	.	gene_id "LOCXPOlfC12.106.HIT1"; transcript_id "LOCXPOlfC12.106.HIT1.transcript"; gene_name "LOCXPOlfC12.106.HIT1.OlfC.2R.860.ANF_receptor.exons13.CM040067.1.Amphiprion_ocellaris";
CM040067.1	exonerate:protein2genome:local	exon	2979988	2980460	.	+	.	gene_id "LOCXPOlfC12.106.HIT1"; transcript_id "LOCXPOlfC12.106.HIT1.transcript"; gene_name "LOCXPOlfC12.106.HIT1.OlfC.2R.860.ANF_receptor.exons13.CM040067.1.Amphiprion_ocellaris";
CM040067.1	exonerate:protein2genome:local	exon	2980547	2980627	.	+	.	gene_id "LOCXPOlfC12.106.HIT1"; transcript_id "LOCXPOlfC12.106.HIT1.transcript"; gene_name "LOCXPOlfC12.106.HIT1.OlfC.2R.860.ANF_receptor.exons13.CM040067.1.Amphiprion_ocellaris";
CM040067.1	exonerate:protein2genome:local	exon	2980993	2981346	.	+	.	gene_id "LOCXPOlfC12.106.HIT1"; transcript_id "LOCXPOlfC12.106.HIT1.transcript"; gene_name "LOCXPOlfC12.106.HIT1.OlfC.2R.860.ANF_receptor.exons13.CM040067.1.Amphiprion_ocellaris";
CM040067.1	exonerate:protein2genome:local	exon	2982290	2983188	.	-	.	gene_id "LOCXPOlfC13.109.HIT1"; transcript_id "LOCXPOlfC13.109.HIT1.transcript"; gene_name "LOCXPOlfC13.109.HIT1.OlfC.2R.867.ANF_receptor.exons8.CM040067.1.Amphiprion_ocellaris";
CM040067.1	exonerate:protein2genome:local	exon	2983296	2983410	.	-	.	gene_id "LOCXPOlfC13.109.HIT1"; transcript_id "LOCXPOlfC13.109.HIT1.transcript"; gene_name "LOCXPOlfC13.109.HIT1.OlfC.2R.867.ANF_receptor.exons8.CM040067.1.Amphiprion_ocellaris";
CM040067.1	exonerate:protein2genome:local	exon	2984443	2984685	.	-	.	gene_id "LOCXPOlfC13.109.HIT1"; transcript_id "LOCXPOlfC13.109.HIT1.transcript"; gene_name "LOCXPOlfC13.109.HIT1.OlfC.2R.867.ANF_receptor.exons8.CM040067.1.Amphiprion_ocellaris";
CM040067.1	exonerate:protein2genome:local	exon	2984770	2985303	.	-	.	gene_id "LOCXPOlfC13.109.HIT1"; transcript_id "LOCXPOlfC13.109.HIT1.transcript"; gene_name "LOCXPOlfC13.109.HIT1.OlfC.2R.867.ANF_receptor.exons8.CM040067.1.Amphiprion_ocellaris";
CM040067.1	exonerate:protein2genome:local	exon	2985733	2985924	.	-	.	gene_id "LOCXPOlfC13.109.HIT1"; transcript_id "LOCXPOlfC13.109.HIT1.transcript"; gene_name "LOCXPOlfC13.109.HIT1.OlfC.2R.867.ANF_receptor.exons8.CM040067.1.Amphiprion_ocellaris";
CM040067.1	exonerate:protein2genome:local	exon	2986566	2986652	.	-	.	gene_id "LOCXPOlfC13.109.HIT1"; transcript_id "LOCXPOlfC13.109.HIT1.transcript"; gene_name "LOCXPOlfC13.109.HIT1.OlfC.2R.867.ANF_receptor.exons8.CM040067.1.Amphiprion_ocellaris";
CM040067.1	exonerate:protein2genome:local	exon	2986748	2987036	.	-	.	gene_id "LOCXPOlfC13.109.HIT1"; transcript_id "LOCXPOlfC13.109.HIT1.transcript"; gene_name "LOCXPOlfC13.109.HIT1.OlfC.2R.867.ANF_receptor.exons8.CM040067.1.Amphiprion_ocellaris";
CM040067.1	exonerate:protein2genome:local	exon	2988289	2988530	.	-	.	gene_id "LOCXPOlfC13.109.HIT1"; transcript_id "LOCXPOlfC13.109.HIT1.transcript"; gene_name "LOCXPOlfC13.109.HIT1.OlfC.2R.867.ANF_receptor.exons8.CM040067.1.Amphiprion_ocellaris";
CM040067.1	exonerate:protein2genome:local	exon	2990615	2990838	.	+	.	gene_id "LOCXPOlfC14.113.HIT1"; transcript_id "LOCXPOlfC14.113.HIT1.transcript"; gene_name "LOCXPOlfC14.113.HIT1.OlfC.2R.876.ANF_receptor.exons8.CM040067.1.Amphiprion_ocellaris";
CM040067.1	exonerate:protein2genome:local	exon	2990968	2991292	.	+	.	gene_id "LOCXPOlfC14.113.HIT1"; transcript_id "LOCXPOlfC14.113.HIT1.transcript"; gene_name "LOCXPOlfC14.113.HIT1.OlfC.2R.876.ANF_receptor.exons8.CM040067.1.Amphiprion_ocellaris";
CM040067.1	exonerate:protein2genome:local	exon	2991823	2992110	.	+	.	gene_id "LOCXPOlfC14.113.HIT1"; transcript_id "LOCXPOlfC14.113.HIT1.transcript"; gene_name "LOCXPOlfC14.113.HIT1.OlfC.2R.876.ANF_receptor.exons8.CM040067.1.Amphiprion_ocellaris";
CM040067.1	exonerate:protein2genome:local	exon	2993054	2993605	.	+	.	gene_id "LOCXPOlfC14.113.HIT1"; transcript_id "LOCXPOlfC14.113.HIT1.transcript"; gene_name "LOCXPOlfC14.113.HIT1.OlfC.2R.876.ANF_receptor.exons8.CM040067.1.Amphiprion_ocellaris";
CM040067.1	exonerate:protein2genome:local	exon	2993694	2993915	.	+	.	gene_id "LOCXPOlfC14.113.HIT1"; transcript_id "LOCXPOlfC14.113.HIT1.transcript"; gene_name "LOCXPOlfC14.113.HIT1.OlfC.2R.876.ANF_receptor.exons8.CM040067.1.Amphiprion_ocellaris";
CM040067.1	exonerate:protein2genome:local	exon	2994542	2994665	.	+	.	gene_id "LOCXPOlfC14.113.HIT1"; transcript_id "LOCXPOlfC14.113.HIT1.transcript"; gene_name "LOCXPOlfC14.113.HIT1.OlfC.2R.876.ANF_receptor.exons8.CM040067.1.Amphiprion_ocellaris";
CM040067.1	exonerate:protein2genome:local	exon	2994751	2995223	.	+	.	gene_id "LOCXPOlfC14.113.HIT1"; transcript_id "LOCXPOlfC14.113.HIT1.transcript"; gene_name "LOCXPOlfC14.113.HIT1.OlfC.2R.876.ANF_receptor.exons8.CM040067.1.Amphiprion_ocellaris";
CM040067.1	exonerate:protein2genome:local	exon	2995306	2995725	.	+	.	gene_id "LOCXPOlfC14.113.HIT1"; transcript_id "LOCXPOlfC14.113.HIT1.transcript"; gene_name "LOCXPOlfC14.113.HIT1.OlfC.2R.876.ANF_receptor.exons8.CM040067.1.Amphiprion_ocellaris";
CM040067.1	exonerate:protein2genome:local	exon	2996428	2997317	.	-	.	gene_id "LOCXPOlfC15.115.HIT1"; transcript_id "LOCXPOlfC15.115.HIT1.transcript"; gene_name "LOCXPOlfC15.115.HIT1.OlfC.2R.845.ANF_receptor.exons6.CM040067.1.Amphiprion_ocellaris";
CM040067.1	exonerate:protein2genome:local	exon	2997550	2997673	.	-	.	gene_id "LOCXPOlfC15.115.HIT1"; transcript_id "LOCXPOlfC15.115.HIT1.transcript"; gene_name "LOCXPOlfC15.115.HIT1.OlfC.2R.845.ANF_receptor.exons6.CM040067.1.Amphiprion_ocellaris";
CM040067.1	exonerate:protein2genome:local	exon	2997792	2998013	.	-	.	gene_id "LOCXPOlfC15.115.HIT1"; transcript_id "LOCXPOlfC15.115.HIT1.transcript"; gene_name "LOCXPOlfC15.115.HIT1.OlfC.2R.845.ANF_receptor.exons6.CM040067.1.Amphiprion_ocellaris";
CM040067.1	exonerate:protein2genome:local	exon	2998119	2998931	.	-	.	gene_id "LOCXPOlfC15.115.HIT1"; transcript_id "LOCXPOlfC15.115.HIT1.transcript"; gene_name "LOCXPOlfC15.115.HIT1.OlfC.2R.845.ANF_receptor.exons6.CM040067.1.Amphiprion_ocellaris";
CM040067.1	exonerate:protein2genome:local	exon	2999045	2999330	.	-	.	gene_id "LOCXPOlfC15.115.HIT1"; transcript_id "LOCXPOlfC15.115.HIT1.transcript"; gene_name "LOCXPOlfC15.115.HIT1.OlfC.2R.845.ANF_receptor.exons6.CM040067.1.Amphiprion_ocellaris";
CM040067.1	exonerate:protein2genome:local	exon	2999446	2999645	.	-	.	gene_id "LOCXPOlfC15.115.HIT1"; transcript_id "LOCXPOlfC15.115.HIT1.transcript"; gene_name "LOCXPOlfC15.115.HIT1.OlfC.2R.845.ANF_receptor.exons6.CM040067.1.Amphiprion_ocellaris";
CM040067.1	exonerate:protein2genome:local	exon	3002527	3002536	.	-	.	gene_id "LOCXPOlfC16.118.HIT1"; transcript_id "LOCXPOlfC16.118.HIT1.transcript"; gene_name "LOCXPOlfC16.118.HIT1.OlfC.2R.854.ANF_receptor.exons7.CM040067.1.Amphiprion_ocellaris";
CM040067.1	exonerate:protein2genome:local	exon	3003763	3004669	.	-	.	gene_id "LOCXPOlfC16.118.HIT1"; transcript_id "LOCXPOlfC16.118.HIT1.transcript"; gene_name "LOCXPOlfC16.118.HIT1.OlfC.2R.854.ANF_receptor.exons7.CM040067.1.Amphiprion_ocellaris";
CM040067.1	exonerate:protein2genome:local	exon	3004902	3005025	.	-	.	gene_id "LOCXPOlfC16.118.HIT1"; transcript_id "LOCXPOlfC16.118.HIT1.transcript"; gene_name "LOCXPOlfC16.118.HIT1.OlfC.2R.854.ANF_receptor.exons7.CM040067.1.Amphiprion_ocellaris";
CM040067.1	exonerate:protein2genome:local	exon	3005144	3005365	.	-	.	gene_id "LOCXPOlfC16.118.HIT1"; transcript_id "LOCXPOlfC16.118.HIT1.transcript"; gene_name "LOCXPOlfC16.118.HIT1.OlfC.2R.854.ANF_receptor.exons7.CM040067.1.Amphiprion_ocellaris";
CM040067.1	exonerate:protein2genome:local	exon	3005462	3006274	.	-	.	gene_id "LOCXPOlfC16.118.HIT1"; transcript_id "LOCXPOlfC16.118.HIT1.transcript"; gene_name "LOCXPOlfC16.118.HIT1.OlfC.2R.854.ANF_receptor.exons7.CM040067.1.Amphiprion_ocellaris";
CM040067.1	exonerate:protein2genome:local	exon	3006388	3006673	.	-	.	gene_id "LOCXPOlfC16.118.HIT1"; transcript_id "LOCXPOlfC16.118.HIT1.transcript"; gene_name "LOCXPOlfC16.118.HIT1.OlfC.2R.854.ANF_receptor.exons7.CM040067.1.Amphiprion_ocellaris";
CM040067.1	exonerate:protein2genome:local	exon	3006788	3006987	.	-	.	gene_id "LOCXPOlfC16.118.HIT1"; transcript_id "LOCXPOlfC16.118.HIT1.transcript"; gene_name "LOCXPOlfC16.118.HIT1.OlfC.2R.854.ANF_receptor.exons7.CM040067.1.Amphiprion_ocellaris";
CM040067.1	exonerate:protein2genome:local	exon	3008846	3008861	.	-	.	gene_id "LOCXPOlfC17.121.HIT1"; transcript_id "LOCXPOlfC17.121.HIT1.transcript"; gene_name "LOCXPOlfC17.121.HIT1.OlfC.2R.856.ANF_receptor.exons7.CM040067.1.Amphiprion_ocellaris";
CM040067.1	exonerate:protein2genome:local	exon	3009736	3010642	.	-	.	gene_id "LOCXPOlfC17.121.HIT1"; transcript_id "LOCXPOlfC17.121.HIT1.transcript"; gene_name "LOCXPOlfC17.121.HIT1.OlfC.2R.856.ANF_receptor.exons7.CM040067.1.Amphiprion_ocellaris";
CM040067.1	exonerate:protein2genome:local	exon	3010875	3010998	.	-	.	gene_id "LOCXPOlfC17.121.HIT1"; transcript_id "LOCXPOlfC17.121.HIT1.transcript"; gene_name "LOCXPOlfC17.121.HIT1.OlfC.2R.856.ANF_receptor.exons7.CM040067.1.Amphiprion_ocellaris";
CM040067.1	exonerate:protein2genome:local	exon	3011117	3011338	.	-	.	gene_id "LOCXPOlfC17.121.HIT1"; transcript_id "LOCXPOlfC17.121.HIT1.transcript"; gene_name "LOCXPOlfC17.121.HIT1.OlfC.2R.856.ANF_receptor.exons7.CM040067.1.Amphiprion_ocellaris";
CM040067.1	exonerate:protein2genome:local	exon	3011435	3012247	.	-	.	gene_id "LOCXPOlfC17.121.HIT1"; transcript_id "LOCXPOlfC17.121.HIT1.transcript"; gene_name "LOCXPOlfC17.121.HIT1.OlfC.2R.856.ANF_receptor.exons7.CM040067.1.Amphiprion_ocellaris";
CM040067.1	exonerate:protein2genome:local	exon	3012361	3012646	.	-	.	gene_id "LOCXPOlfC17.121.HIT1"; transcript_id "LOCXPOlfC17.121.HIT1.transcript"; gene_name "LOCXPOlfC17.121.HIT1.OlfC.2R.856.ANF_receptor.exons7.CM040067.1.Amphiprion_ocellaris";
CM040067.1	exonerate:protein2genome:local	exon	3012761	3012960	.	-	.	gene_id "LOCXPOlfC17.121.HIT1"; transcript_id "LOCXPOlfC17.121.HIT1.transcript"; gene_name "LOCXPOlfC17.121.HIT1.OlfC.2R.856.ANF_receptor.exons7.CM040067.1.Amphiprion_ocellaris";
CM040067.1	exonerate:protein2genome:local	exon	3014818	3014833	.	-	.	gene_id "LOCXPOlfC18.123.HIT1"; transcript_id "LOCXPOlfC18.123.HIT1.transcript"; gene_name "LOCXPOlfC18.123.HIT1.OlfC.2R.857.ANF_receptor.exons7.CM040067.1.Amphiprion_ocellaris";
CM040067.1	exonerate:protein2genome:local	exon	3015714	3016620	.	-	.	gene_id "LOCXPOlfC18.123.HIT1"; transcript_id "LOCXPOlfC18.123.HIT1.transcript"; gene_name "LOCXPOlfC18.123.HIT1.OlfC.2R.857.ANF_receptor.exons7.CM040067.1.Amphiprion_ocellaris";
CM040067.1	exonerate:protein2genome:local	exon	3016853	3016976	.	-	.	gene_id "LOCXPOlfC18.123.HIT1"; transcript_id "LOCXPOlfC18.123.HIT1.transcript"; gene_name "LOCXPOlfC18.123.HIT1.OlfC.2R.857.ANF_receptor.exons7.CM040067.1.Amphiprion_ocellaris";
CM040067.1	exonerate:protein2genome:local	exon	3017095	3017316	.	-	.	gene_id "LOCXPOlfC18.123.HIT1"; transcript_id "LOCXPOlfC18.123.HIT1.transcript"; gene_name "LOCXPOlfC18.123.HIT1.OlfC.2R.857.ANF_receptor.exons7.CM040067.1.Amphiprion_ocellaris";
CM040067.1	exonerate:protein2genome:local	exon	3017413	3018225	.	-	.	gene_id "LOCXPOlfC18.123.HIT1"; transcript_id "LOCXPOlfC18.123.HIT1.transcript"; gene_name "LOCXPOlfC18.123.HIT1.OlfC.2R.857.ANF_receptor.exons7.CM040067.1.Amphiprion_ocellaris";
CM040067.1	exonerate:protein2genome:local	exon	3018335	3018620	.	-	.	gene_id "LOCXPOlfC18.123.HIT1"; transcript_id "LOCXPOlfC18.123.HIT1.transcript"; gene_name "LOCXPOlfC18.123.HIT1.OlfC.2R.857.ANF_receptor.exons7.CM040067.1.Amphiprion_ocellaris";
CM040067.1	exonerate:protein2genome:local	exon	3018753	3018955	.	-	.	gene_id "LOCXPOlfC18.123.HIT1"; transcript_id "LOCXPOlfC18.123.HIT1.transcript"; gene_name "LOCXPOlfC18.123.HIT1.OlfC.2R.857.ANF_receptor.exons7.CM040067.1.Amphiprion_ocellaris";
CM040067.1	exonerate:protein2genome:local	exon	3020832	3021724	.	-	.	gene_id "LOCXPOlfC19.124.HIT1"; transcript_id "LOCXPOlfC19.124.HIT1.transcript"; gene_name "LOCXPOlfC19.124.HIT1.OlfC.2R.809.ANF_receptor.exons6.CM040067.1.Amphiprion_ocellaris";
CM040067.1	exonerate:protein2genome:local	exon	3021810	3021933	.	-	.	gene_id "LOCXPOlfC19.124.HIT1"; transcript_id "LOCXPOlfC19.124.HIT1.transcript"; gene_name "LOCXPOlfC19.124.HIT1.OlfC.2R.809.ANF_receptor.exons6.CM040067.1.Amphiprion_ocellaris";
CM040067.1	exonerate:protein2genome:local	exon	3022023	3022253	.	-	.	gene_id "LOCXPOlfC19.124.HIT1"; transcript_id "LOCXPOlfC19.124.HIT1.transcript"; gene_name "LOCXPOlfC19.124.HIT1.OlfC.2R.809.ANF_receptor.exons6.CM040067.1.Amphiprion_ocellaris";
CM040067.1	exonerate:protein2genome:local	exon	3022371	3023174	.	-	.	gene_id "LOCXPOlfC19.124.HIT1"; transcript_id "LOCXPOlfC19.124.HIT1.transcript"; gene_name "LOCXPOlfC19.124.HIT1.OlfC.2R.809.ANF_receptor.exons6.CM040067.1.Amphiprion_ocellaris";
CM040067.1	exonerate:protein2genome:local	exon	3023258	3023528	.	-	.	gene_id "LOCXPOlfC19.124.HIT1"; transcript_id "LOCXPOlfC19.124.HIT1.transcript"; gene_name "LOCXPOlfC19.124.HIT1.OlfC.2R.809.ANF_receptor.exons6.CM040067.1.Amphiprion_ocellaris";
CM040067.1	exonerate:protein2genome:local	exon	3023648	3023751	.	-	.	gene_id "LOCXPOlfC19.124.HIT1"; transcript_id "LOCXPOlfC19.124.HIT1.transcript"; gene_name "LOCXPOlfC19.124.HIT1.OlfC.2R.809.ANF_receptor.exons6.CM040067.1.Amphiprion_ocellaris";
CM040067.1	exonerate:protein2genome:local	exon	3033603	3034495	.	-	.	gene_id "LOCXPOlfC20.128.HIT1"; transcript_id "LOCXPOlfC20.128.HIT1.transcript"; gene_name "LOCXPOlfC20.128.HIT1.OlfC.2R.838.ANF_receptor.exons6.CM040067.1.Amphiprion_ocellaris";
CM040067.1	exonerate:protein2genome:local	exon	3034629	3034752	.	-	.	gene_id "LOCXPOlfC20.128.HIT1"; transcript_id "LOCXPOlfC20.128.HIT1.transcript"; gene_name "LOCXPOlfC20.128.HIT1.OlfC.2R.838.ANF_receptor.exons6.CM040067.1.Amphiprion_ocellaris";
CM040067.1	exonerate:protein2genome:local	exon	3034886	3035113	.	-	.	gene_id "LOCXPOlfC20.128.HIT1"; transcript_id "LOCXPOlfC20.128.HIT1.transcript"; gene_name "LOCXPOlfC20.128.HIT1.OlfC.2R.838.ANF_receptor.exons6.CM040067.1.Amphiprion_ocellaris";
CM040067.1	exonerate:protein2genome:local	exon	3035221	3036009	.	-	.	gene_id "LOCXPOlfC20.128.HIT1"; transcript_id "LOCXPOlfC20.128.HIT1.transcript"; gene_name "LOCXPOlfC20.128.HIT1.OlfC.2R.838.ANF_receptor.exons6.CM040067.1.Amphiprion_ocellaris";
CM040067.1	exonerate:protein2genome:local	exon	3036156	3036444	.	-	.	gene_id "LOCXPOlfC20.128.HIT1"; transcript_id "LOCXPOlfC20.128.HIT1.transcript"; gene_name "LOCXPOlfC20.128.HIT1.OlfC.2R.838.ANF_receptor.exons6.CM040067.1.Amphiprion_ocellaris";
CM040067.1	exonerate:protein2genome:local	exon	3036542	3036732	.	-	.	gene_id "LOCXPOlfC20.128.HIT1"; transcript_id "LOCXPOlfC20.128.HIT1.transcript"; gene_name "LOCXPOlfC20.128.HIT1.OlfC.2R.838.ANF_receptor.exons6.CM040067.1.Amphiprion_ocellaris";
CM040067.1	exonerate:protein2genome:local	exon	3037968	3038863	.	-	.	gene_id "LOCXPOlfC20.132.HIT1"; transcript_id "LOCXPOlfC20.132.HIT1.transcript"; gene_name "LOCXPOlfC20.132.HIT1.OlfC.2R.858.ANF_receptor.exons6.CM040067.1.Amphiprion_ocellaris";
CM040067.1	exonerate:protein2genome:local	exon	3039900	3040023	.	-	.	gene_id "LOCXPOlfC20.132.HIT1"; transcript_id "LOCXPOlfC20.132.HIT1.transcript"; gene_name "LOCXPOlfC20.132.HIT1.OlfC.2R.858.ANF_receptor.exons6.CM040067.1.Amphiprion_ocellaris";
CM040067.1	exonerate:protein2genome:local	exon	3040175	3040402	.	-	.	gene_id "LOCXPOlfC20.132.HIT1"; transcript_id "LOCXPOlfC20.132.HIT1.transcript"; gene_name "LOCXPOlfC20.132.HIT1.OlfC.2R.858.ANF_receptor.exons6.CM040067.1.Amphiprion_ocellaris";
CM040067.1	exonerate:protein2genome:local	exon	3040528	3041322	.	-	.	gene_id "LOCXPOlfC20.132.HIT1"; transcript_id "LOCXPOlfC20.132.HIT1.transcript"; gene_name "LOCXPOlfC20.132.HIT1.OlfC.2R.858.ANF_receptor.exons6.CM040067.1.Amphiprion_ocellaris";
CM040067.1	exonerate:protein2genome:local	exon	3041487	3041784	.	-	.	gene_id "LOCXPOlfC20.132.HIT1"; transcript_id "LOCXPOlfC20.132.HIT1.transcript"; gene_name "LOCXPOlfC20.132.HIT1.OlfC.2R.858.ANF_receptor.exons6.CM040067.1.Amphiprion_ocellaris";
CM040067.1	exonerate:protein2genome:local	exon	3041928	3042160	.	-	.	gene_id "LOCXPOlfC20.132.HIT1"; transcript_id "LOCXPOlfC20.132.HIT1.transcript"; gene_name "LOCXPOlfC20.132.HIT1.OlfC.2R.858.ANF_receptor.exons6.CM040067.1.Amphiprion_ocellaris";
CM040067.1	exonerate:protein2genome:local	exon	3042643	3043538	.	-	.	gene_id "LOCXPOlfC21.139.HIT1"; transcript_id "LOCXPOlfC21.139.HIT1.transcript"; gene_name "LOCXPOlfC21.139.HIT1.OlfC.2R.858.ANF_receptor.exons6.CM040067.1.Amphiprion_ocellaris";
CM040067.1	exonerate:protein2genome:local	exon	3044575	3044698	.	-	.	gene_id "LOCXPOlfC21.139.HIT1"; transcript_id "LOCXPOlfC21.139.HIT1.transcript"; gene_name "LOCXPOlfC21.139.HIT1.OlfC.2R.858.ANF_receptor.exons6.CM040067.1.Amphiprion_ocellaris";
CM040067.1	exonerate:protein2genome:local	exon	3044850	3045077	.	-	.	gene_id "LOCXPOlfC21.139.HIT1"; transcript_id "LOCXPOlfC21.139.HIT1.transcript"; gene_name "LOCXPOlfC21.139.HIT1.OlfC.2R.858.ANF_receptor.exons6.CM040067.1.Amphiprion_ocellaris";
CM040067.1	exonerate:protein2genome:local	exon	3045203	3045997	.	-	.	gene_id "LOCXPOlfC21.139.HIT1"; transcript_id "LOCXPOlfC21.139.HIT1.transcript"; gene_name "LOCXPOlfC21.139.HIT1.OlfC.2R.858.ANF_receptor.exons6.CM040067.1.Amphiprion_ocellaris";
CM040067.1	exonerate:protein2genome:local	exon	3046162	3046459	.	-	.	gene_id "LOCXPOlfC21.139.HIT1"; transcript_id "LOCXPOlfC21.139.HIT1.transcript"; gene_name "LOCXPOlfC21.139.HIT1.OlfC.2R.858.ANF_receptor.exons6.CM040067.1.Amphiprion_ocellaris";
CM040067.1	exonerate:protein2genome:local	exon	3046562	3046794	.	-	.	gene_id "LOCXPOlfC21.139.HIT1"; transcript_id "LOCXPOlfC21.139.HIT1.transcript"; gene_name "LOCXPOlfC21.139.HIT1.OlfC.2R.858.ANF_receptor.exons6.CM040067.1.Amphiprion_ocellaris";
CM040067.1	exonerate:protein2genome:local	exon	3047277	3048172	.	-	.	gene_id "LOCXPOlfC22.145.HIT1"; transcript_id "LOCXPOlfC22.145.HIT1.transcript"; gene_name "LOCXPOlfC22.145.HIT1.OlfC.2R.858.ANF_receptor.exons6.CM040067.1.Amphiprion_ocellaris";
CM040067.1	exonerate:protein2genome:local	exon	3048854	3048977	.	-	.	gene_id "LOCXPOlfC22.145.HIT1"; transcript_id "LOCXPOlfC22.145.HIT1.transcript"; gene_name "LOCXPOlfC22.145.HIT1.OlfC.2R.858.ANF_receptor.exons6.CM040067.1.Amphiprion_ocellaris";
CM040067.1	exonerate:protein2genome:local	exon	3049105	3049332	.	-	.	gene_id "LOCXPOlfC22.145.HIT1"; transcript_id "LOCXPOlfC22.145.HIT1.transcript"; gene_name "LOCXPOlfC22.145.HIT1.OlfC.2R.858.ANF_receptor.exons6.CM040067.1.Amphiprion_ocellaris";
CM040067.1	exonerate:protein2genome:local	exon	3049458	3050252	.	-	.	gene_id "LOCXPOlfC22.145.HIT1"; transcript_id "LOCXPOlfC22.145.HIT1.transcript"; gene_name "LOCXPOlfC22.145.HIT1.OlfC.2R.858.ANF_receptor.exons6.CM040067.1.Amphiprion_ocellaris";
CM040067.1	exonerate:protein2genome:local	exon	3050417	3050714	.	-	.	gene_id "LOCXPOlfC22.145.HIT1"; transcript_id "LOCXPOlfC22.145.HIT1.transcript"; gene_name "LOCXPOlfC22.145.HIT1.OlfC.2R.858.ANF_receptor.exons6.CM040067.1.Amphiprion_ocellaris";
CM040067.1	exonerate:protein2genome:local	exon	3050858	3051090	.	-	.	gene_id "LOCXPOlfC22.145.HIT1"; transcript_id "LOCXPOlfC22.145.HIT1.transcript"; gene_name "LOCXPOlfC22.145.HIT1.OlfC.2R.858.ANF_receptor.exons6.CM040067.1.Amphiprion_ocellaris";
CM040067.1	exonerate:protein2genome:local	exon	3051573	3052468	.	-	.	gene_id "LOCXPOlfC23.153.HIT1"; transcript_id "LOCXPOlfC23.153.HIT1.transcript"; gene_name "LOCXPOlfC23.153.HIT1.OlfC.2R.858.ANF_receptor.exons6.CM040067.1.Amphiprion_ocellaris";
CM040067.1	exonerate:protein2genome:local	exon	3053504	3053627	.	-	.	gene_id "LOCXPOlfC23.153.HIT1"; transcript_id "LOCXPOlfC23.153.HIT1.transcript"; gene_name "LOCXPOlfC23.153.HIT1.OlfC.2R.858.ANF_receptor.exons6.CM040067.1.Amphiprion_ocellaris";
CM040067.1	exonerate:protein2genome:local	exon	3053779	3054006	.	-	.	gene_id "LOCXPOlfC23.153.HIT1"; transcript_id "LOCXPOlfC23.153.HIT1.transcript"; gene_name "LOCXPOlfC23.153.HIT1.OlfC.2R.858.ANF_receptor.exons6.CM040067.1.Amphiprion_ocellaris";
CM040067.1	exonerate:protein2genome:local	exon	3054132	3054926	.	-	.	gene_id "LOCXPOlfC23.153.HIT1"; transcript_id "LOCXPOlfC23.153.HIT1.transcript"; gene_name "LOCXPOlfC23.153.HIT1.OlfC.2R.858.ANF_receptor.exons6.CM040067.1.Amphiprion_ocellaris";
CM040067.1	exonerate:protein2genome:local	exon	3055091	3055388	.	-	.	gene_id "LOCXPOlfC23.153.HIT1"; transcript_id "LOCXPOlfC23.153.HIT1.transcript"; gene_name "LOCXPOlfC23.153.HIT1.OlfC.2R.858.ANF_receptor.exons6.CM040067.1.Amphiprion_ocellaris";
CM040067.1	exonerate:protein2genome:local	exon	3055491	3055723	.	-	.	gene_id "LOCXPOlfC23.153.HIT1"; transcript_id "LOCXPOlfC23.153.HIT1.transcript"; gene_name "LOCXPOlfC23.153.HIT1.OlfC.2R.858.ANF_receptor.exons6.CM040067.1.Amphiprion_ocellaris";
CM040067.1	exonerate:protein2genome:local	exon	3057235	3058145	.	-	.	gene_id "LOCXPOlfC24.156.HIT1"; transcript_id "LOCXPOlfC24.156.HIT1.transcript"; gene_name "LOCXPOlfC24.156.HIT1.OlfC.2R.859.ANF_receptor.exons6.CM040067.1.Amphiprion_ocellaris";
CM040067.1	exonerate:protein2genome:local	exon	3058278	3058401	.	-	.	gene_id "LOCXPOlfC24.156.HIT1"; transcript_id "LOCXPOlfC24.156.HIT1.transcript"; gene_name "LOCXPOlfC24.156.HIT1.OlfC.2R.859.ANF_receptor.exons6.CM040067.1.Amphiprion_ocellaris";
CM040067.1	exonerate:protein2genome:local	exon	3058571	3058801	.	-	.	gene_id "LOCXPOlfC24.156.HIT1"; transcript_id "LOCXPOlfC24.156.HIT1.transcript"; gene_name "LOCXPOlfC24.156.HIT1.OlfC.2R.859.ANF_receptor.exons6.CM040067.1.Amphiprion_ocellaris";
CM040067.1	exonerate:protein2genome:local	exon	3058891	3059709	.	-	.	gene_id "LOCXPOlfC24.156.HIT1"; transcript_id "LOCXPOlfC24.156.HIT1.transcript"; gene_name "LOCXPOlfC24.156.HIT1.OlfC.2R.859.ANF_receptor.exons6.CM040067.1.Amphiprion_ocellaris";
CM040067.1	exonerate:protein2genome:local	exon	3059794	3060079	.	-	.	gene_id "LOCXPOlfC24.156.HIT1"; transcript_id "LOCXPOlfC24.156.HIT1.transcript"; gene_name "LOCXPOlfC24.156.HIT1.OlfC.2R.859.ANF_receptor.exons6.CM040067.1.Amphiprion_ocellaris";
CM040067.1	exonerate:protein2genome:local	exon	3060225	3060430	.	-	.	gene_id "LOCXPOlfC24.156.HIT1"; transcript_id "LOCXPOlfC24.156.HIT1.transcript"; gene_name "LOCXPOlfC24.156.HIT1.OlfC.2R.859.ANF_receptor.exons6.CM040067.1.Amphiprion_ocellaris";
CM040067.1	exonerate:protein2genome:local	exon	3062709	3063598	.	-	.	gene_id "LOCXPOlfC25.157.HIT1"; transcript_id "LOCXPOlfC25.157.HIT1.transcript"; gene_name "LOCXPOlfC25.157.HIT1.OlfC.2R.854.ANF_receptor.exons6.CM040067.1.Amphiprion_ocellaris";
CM040067.1	exonerate:protein2genome:local	exon	3063719	3063842	.	-	.	gene_id "LOCXPOlfC25.157.HIT1"; transcript_id "LOCXPOlfC25.157.HIT1.transcript"; gene_name "LOCXPOlfC25.157.HIT1.OlfC.2R.854.ANF_receptor.exons6.CM040067.1.Amphiprion_ocellaris";
CM040067.1	exonerate:protein2genome:local	exon	3064584	3064811	.	-	.	gene_id "LOCXPOlfC25.157.HIT1"; transcript_id "LOCXPOlfC25.157.HIT1.transcript"; gene_name "LOCXPOlfC25.157.HIT1.OlfC.2R.854.ANF_receptor.exons6.CM040067.1.Amphiprion_ocellaris";
CM040067.1	exonerate:protein2genome:local	exon	3064909	3065715	.	-	.	gene_id "LOCXPOlfC25.157.HIT1"; transcript_id "LOCXPOlfC25.157.HIT1.transcript"; gene_name "LOCXPOlfC25.157.HIT1.OlfC.2R.854.ANF_receptor.exons6.CM040067.1.Amphiprion_ocellaris";
CM040067.1	exonerate:protein2genome:local	exon	3065868	3066156	.	-	.	gene_id "LOCXPOlfC25.157.HIT1"; transcript_id "LOCXPOlfC25.157.HIT1.transcript"; gene_name "LOCXPOlfC25.157.HIT1.OlfC.2R.854.ANF_receptor.exons6.CM040067.1.Amphiprion_ocellaris";
CM040067.1	exonerate:protein2genome:local	exon	3066236	3066459	.	-	.	gene_id "LOCXPOlfC25.157.HIT1"; transcript_id "LOCXPOlfC25.157.HIT1.transcript"; gene_name "LOCXPOlfC25.157.HIT1.OlfC.2R.854.ANF_receptor.exons6.CM040067.1.Amphiprion_ocellaris";
CM040067.1	exonerate:protein2genome:local	exon	3069223	3070115	.	-	.	gene_id "LOCXPOlfC26.158.HIT1"; transcript_id "LOCXPOlfC26.158.HIT1.transcript"; gene_name "LOCXPOlfC26.158.HIT1.OlfC.2R.838.ANF_receptor.exons6.CM040067.1.Amphiprion_ocellaris";
CM040067.1	exonerate:protein2genome:local	exon	3070312	3070435	.	-	.	gene_id "LOCXPOlfC26.158.HIT1"; transcript_id "LOCXPOlfC26.158.HIT1.transcript"; gene_name "LOCXPOlfC26.158.HIT1.OlfC.2R.838.ANF_receptor.exons6.CM040067.1.Amphiprion_ocellaris";
CM040067.1	exonerate:protein2genome:local	exon	3070520	3070747	.	-	.	gene_id "LOCXPOlfC26.158.HIT1"; transcript_id "LOCXPOlfC26.158.HIT1.transcript"; gene_name "LOCXPOlfC26.158.HIT1.OlfC.2R.838.ANF_receptor.exons6.CM040067.1.Amphiprion_ocellaris";
CM040067.1	exonerate:protein2genome:local	exon	3070821	3071576	.	-	.	gene_id "LOCXPOlfC26.158.HIT1"; transcript_id "LOCXPOlfC26.158.HIT1.transcript"; gene_name "LOCXPOlfC26.158.HIT1.OlfC.2R.838.ANF_receptor.exons6.CM040067.1.Amphiprion_ocellaris";
CM040067.1	exonerate:protein2genome:local	exon	3071665	3071953	.	-	.	gene_id "LOCXPOlfC26.158.HIT1"; transcript_id "LOCXPOlfC26.158.HIT1.transcript"; gene_name "LOCXPOlfC26.158.HIT1.OlfC.2R.838.ANF_receptor.exons6.CM040067.1.Amphiprion_ocellaris";
CM040067.1	exonerate:protein2genome:local	exon	3072040	3072263	.	-	.	gene_id "LOCXPOlfC26.158.HIT1"; transcript_id "LOCXPOlfC26.158.HIT1.transcript"; gene_name "LOCXPOlfC26.158.HIT1.OlfC.2R.838.ANF_receptor.exons6.CM040067.1.Amphiprion_ocellaris";
CM040067.1	exonerate:protein2genome:local	exon	3084589	3084821	.	+	.	gene_id "LOCXPOlfC27.162.HIT1"; transcript_id "LOCXPOlfC27.162.HIT1.transcript"; gene_name "LOCXPOlfC27.162.HIT1.OlfC.2R.882.ANF_receptor.exons10.CM040067.1.Amphiprion_ocellaris";
CM040067.1	exonerate:protein2genome:local	exon	3084938	3085241	.	+	.	gene_id "LOCXPOlfC27.162.HIT1"; transcript_id "LOCXPOlfC27.162.HIT1.transcript"; gene_name "LOCXPOlfC27.162.HIT1.OlfC.2R.882.ANF_receptor.exons10.CM040067.1.Amphiprion_ocellaris";
CM040067.1	exonerate:protein2genome:local	exon	3085462	3085548	.	+	.	gene_id "LOCXPOlfC27.162.HIT1"; transcript_id "LOCXPOlfC27.162.HIT1.transcript"; gene_name "LOCXPOlfC27.162.HIT1.OlfC.2R.882.ANF_receptor.exons10.CM040067.1.Amphiprion_ocellaris";
CM040067.1	exonerate:protein2genome:local	exon	3085673	3085780	.	+	.	gene_id "LOCXPOlfC27.162.HIT1"; transcript_id "LOCXPOlfC27.162.HIT1.transcript"; gene_name "LOCXPOlfC27.162.HIT1.OlfC.2R.882.ANF_receptor.exons10.CM040067.1.Amphiprion_ocellaris";
CM040067.1	exonerate:protein2genome:local	exon	3085907	3086101	.	+	.	gene_id "LOCXPOlfC27.162.HIT1"; transcript_id "LOCXPOlfC27.162.HIT1.transcript"; gene_name "LOCXPOlfC27.162.HIT1.OlfC.2R.882.ANF_receptor.exons10.CM040067.1.Amphiprion_ocellaris";
CM040067.1	exonerate:protein2genome:local	exon	3086270	3086725	.	+	.	gene_id "LOCXPOlfC27.162.HIT1"; transcript_id "LOCXPOlfC27.162.HIT1.transcript"; gene_name "LOCXPOlfC27.162.HIT1.OlfC.2R.882.ANF_receptor.exons10.CM040067.1.Amphiprion_ocellaris";
CM040067.1	exonerate:protein2genome:local	exon	3086813	3087043	.	+	.	gene_id "LOCXPOlfC27.162.HIT1"; transcript_id "LOCXPOlfC27.162.HIT1.transcript"; gene_name "LOCXPOlfC27.162.HIT1.OlfC.2R.882.ANF_receptor.exons10.CM040067.1.Amphiprion_ocellaris";
CM040067.1	exonerate:protein2genome:local	exon	3087148	3087271	.	+	.	gene_id "LOCXPOlfC27.162.HIT1"; transcript_id "LOCXPOlfC27.162.HIT1.transcript"; gene_name "LOCXPOlfC27.162.HIT1.OlfC.2R.882.ANF_receptor.exons10.CM040067.1.Amphiprion_ocellaris";
CM040067.1	exonerate:protein2genome:local	exon	3087382	3087854	.	+	.	gene_id "LOCXPOlfC27.162.HIT1"; transcript_id "LOCXPOlfC27.162.HIT1.transcript"; gene_name "LOCXPOlfC27.162.HIT1.OlfC.2R.882.ANF_receptor.exons10.CM040067.1.Amphiprion_ocellaris";
CM040067.1	exonerate:protein2genome:local	exon	3087948	3088382	.	+	.	gene_id "LOCXPOlfC27.162.HIT1"; transcript_id "LOCXPOlfC27.162.HIT1.transcript"; gene_name "LOCXPOlfC27.162.HIT1.OlfC.2R.882.ANF_receptor.exons10.CM040067.1.Amphiprion_ocellaris";
CM040067.1	exonerate:protein2genome:local	exon	13327159	13327447	.	-	.	gene_id "LOCXPOlfC28.168.HIT1"; transcript_id "LOCXPOlfC28.168.HIT1.transcript"; gene_name "LOCXPOlfC28.168.HIT1.OlfC.2R.917.ANF_receptor.exons15.CM040067.1.Amphiprion_ocellaris";
CM040067.1	exonerate:protein2genome:local	exon	13327808	13328007	.	-	.	gene_id "LOCXPOlfC28.168.HIT1"; transcript_id "LOCXPOlfC28.168.HIT1.transcript"; gene_name "LOCXPOlfC28.168.HIT1.OlfC.2R.917.ANF_receptor.exons15.CM040067.1.Amphiprion_ocellaris";
CM040067.1	exonerate:protein2genome:local	exon	13328212	13328447	.	-	.	gene_id "LOCXPOlfC28.168.HIT1"; transcript_id "LOCXPOlfC28.168.HIT1.transcript"; gene_name "LOCXPOlfC28.168.HIT1.OlfC.2R.917.ANF_receptor.exons15.CM040067.1.Amphiprion_ocellaris";
CM040067.1	exonerate:protein2genome:local	exon	13328556	13328751	.	-	.	gene_id "LOCXPOlfC28.168.HIT1"; transcript_id "LOCXPOlfC28.168.HIT1.transcript"; gene_name "LOCXPOlfC28.168.HIT1.OlfC.2R.917.ANF_receptor.exons15.CM040067.1.Amphiprion_ocellaris";
CM040067.1	exonerate:protein2genome:local	exon	13328844	13329004	.	-	.	gene_id "LOCXPOlfC28.168.HIT1"; transcript_id "LOCXPOlfC28.168.HIT1.transcript"; gene_name "LOCXPOlfC28.168.HIT1.OlfC.2R.917.ANF_receptor.exons15.CM040067.1.Amphiprion_ocellaris";
CM040067.1	exonerate:protein2genome:local	exon	13330012	13330135	.	-	.	gene_id "LOCXPOlfC28.168.HIT1"; transcript_id "LOCXPOlfC28.168.HIT1.transcript"; gene_name "LOCXPOlfC28.168.HIT1.OlfC.2R.917.ANF_receptor.exons15.CM040067.1.Amphiprion_ocellaris";
CM040067.1	exonerate:protein2genome:local	exon	13330248	13330475	.	-	.	gene_id "LOCXPOlfC28.168.HIT1"; transcript_id "LOCXPOlfC28.168.HIT1.transcript"; gene_name "LOCXPOlfC28.168.HIT1.OlfC.2R.917.ANF_receptor.exons15.CM040067.1.Amphiprion_ocellaris";
CM040067.1	exonerate:protein2genome:local	exon	13330557	13330677	.	-	.	gene_id "LOCXPOlfC28.168.HIT1"; transcript_id "LOCXPOlfC28.168.HIT1.transcript"; gene_name "LOCXPOlfC28.168.HIT1.OlfC.2R.917.ANF_receptor.exons15.CM040067.1.Amphiprion_ocellaris";
CM040067.1	exonerate:protein2genome:local	exon	13331348	13331440	.	-	.	gene_id "LOCXPOlfC28.168.HIT1"; transcript_id "LOCXPOlfC28.168.HIT1.transcript"; gene_name "LOCXPOlfC28.168.HIT1.OlfC.2R.917.ANF_receptor.exons15.CM040067.1.Amphiprion_ocellaris";
CM040067.1	exonerate:protein2genome:local	exon	13331495	13331532	.	-	.	gene_id "LOCXPOlfC28.168.HIT1"; transcript_id "LOCXPOlfC28.168.HIT1.transcript"; gene_name "LOCXPOlfC28.168.HIT1.OlfC.2R.917.ANF_receptor.exons15.CM040067.1.Amphiprion_ocellaris";
CM040067.1	exonerate:protein2genome:local	exon	13331763	13331888	.	-	.	gene_id "LOCXPOlfC28.168.HIT1"; transcript_id "LOCXPOlfC28.168.HIT1.transcript"; gene_name "LOCXPOlfC28.168.HIT1.OlfC.2R.917.ANF_receptor.exons15.CM040067.1.Amphiprion_ocellaris";
CM040067.1	exonerate:protein2genome:local	exon	13332043	13332234	.	-	.	gene_id "LOCXPOlfC28.168.HIT1"; transcript_id "LOCXPOlfC28.168.HIT1.transcript"; gene_name "LOCXPOlfC28.168.HIT1.OlfC.2R.917.ANF_receptor.exons15.CM040067.1.Amphiprion_ocellaris";
CM040067.1	exonerate:protein2genome:local	exon	13332321	13332563	.	-	.	gene_id "LOCXPOlfC28.168.HIT1"; transcript_id "LOCXPOlfC28.168.HIT1.transcript"; gene_name "LOCXPOlfC28.168.HIT1.OlfC.2R.917.ANF_receptor.exons15.CM040067.1.Amphiprion_ocellaris";
CM040067.1	exonerate:protein2genome:local	exon	13332659	13332950	.	-	.	gene_id "LOCXPOlfC28.168.HIT1"; transcript_id "LOCXPOlfC28.168.HIT1.transcript"; gene_name "LOCXPOlfC28.168.HIT1.OlfC.2R.917.ANF_receptor.exons15.CM040067.1.Amphiprion_ocellaris";
CM040067.1	exonerate:protein2genome:local	exon	13333465	13333676	.	-	.	gene_id "LOCXPOlfC28.168.HIT1"; transcript_id "LOCXPOlfC28.168.HIT1.transcript"; gene_name "LOCXPOlfC28.168.HIT1.OlfC.2R.917.ANF_receptor.exons15.CM040067.1.Amphiprion_ocellaris";
```
