## Supplementary Data 1 for "Expanded olfactory system in fishes capable of terrestrial exploration": Amphiprion_percula.OLF_genes.gff

```
PYAM01000006.1	exonerate:protein2genome:local	exon	39102415	39102660	.	-	.	gene_id "LOCXPOR1.58.HIT1"; transcript_id "LOCXPOR1.58.HIT1.transcript"; gene_name "LOCXPOR1.58.HIT1.OR.2R.340.7tm_4.exons4.PYAM01000006.1.Amphiprion_percula";
PYAM01000006.1	exonerate:protein2genome:local	exon	39104780	39105205	.	-	.	gene_id "LOCXPOR1.58.HIT1"; transcript_id "LOCXPOR1.58.HIT1.transcript"; gene_name "LOCXPOR1.58.HIT1.OR.2R.340.7tm_4.exons4.PYAM01000006.1.Amphiprion_percula";
PYAM01000006.1	exonerate:protein2genome:local	exon	39106312	39106450	.	-	.	gene_id "LOCXPOR1.58.HIT1"; transcript_id "LOCXPOR1.58.HIT1.transcript"; gene_name "LOCXPOR1.58.HIT1.OR.2R.340.7tm_4.exons4.PYAM01000006.1.Amphiprion_percula";
PYAM01000006.1	exonerate:protein2genome:local	exon	39106949	39107157	.	-	.	gene_id "LOCXPOR1.58.HIT1"; transcript_id "LOCXPOR1.58.HIT1.transcript"; gene_name "LOCXPOR1.58.HIT1.OR.2R.340.7tm_4.exons4.PYAM01000006.1.Amphiprion_percula";
PYAM01000006.1	exonerate:protein2genome:local	exon	39128222	39128228	.	-	.	gene_id "LOCXPOR3.80.HIT1"; transcript_id "LOCXPOR3.80.HIT1.transcript"; gene_name "LOCXPOR3.80.HIT1.OR.2R.305.7tm_4.exons3.PYAM01000006.1.Amphiprion_percula";
PYAM01000006.1	exonerate:protein2genome:local	exon	39129212	39129969	.	-	.	gene_id "LOCXPOR3.80.HIT1"; transcript_id "LOCXPOR3.80.HIT1.transcript"; gene_name "LOCXPOR3.80.HIT1.OR.2R.305.7tm_4.exons3.PYAM01000006.1.Amphiprion_percula";
PYAM01000006.1	exonerate:protein2genome:local	exon	39131553	39131702	.	-	.	gene_id "LOCXPOR3.80.HIT1"; transcript_id "LOCXPOR3.80.HIT1.transcript"; gene_name "LOCXPOR3.80.HIT1.OR.2R.305.7tm_4.exons3.PYAM01000006.1.Amphiprion_percula";
PYAM01000008.1	exonerate:protein2genome:local	exon	35225698	35226666	.	-	.	gene_id "LOCXPOR4.91.HIT1"; transcript_id "LOCXPOR4.91.HIT1.transcript"; gene_name "LOCXPOR4.91.HIT1.OR.2R.323.7tm_1.exons1.PYAM01000008.1.Amphiprion_percula";
PYAM01000009.1	exonerate:protein2genome:local	exon	27682130	27683092	.	-	.	gene_id "LOCXPOR5.102.HIT1"; transcript_id "LOCXPOR5.102.HIT1.transcript"; gene_name "LOCXPOR5.102.HIT1.OR.2R.321.7tm_1.exons1.PYAM01000009.1.Amphiprion_percula";
PYAM01000009.1	exonerate:protein2genome:local	exon	28666525	28667454	.	-	.	gene_id "LOCXPOR6.111.HIT1"; transcript_id "LOCXPOR6.111.HIT1.transcript"; gene_name "LOCXPOR6.111.HIT1.OR.2R.310.7tm_4.exons1.PYAM01000009.1.Amphiprion_percula";
PYAM01000009.1	exonerate:protein2genome:local	exon	28671137	28672057	.	+	.	gene_id "LOCXPOR7.112.HIT1"; transcript_id "LOCXPOR7.112.HIT1.transcript"; gene_name "LOCXPOR7.112.HIT1.OR.2R.307.7tm_4.exons1.PYAM01000009.1.Amphiprion_percula";
PYAM01000009.1	exonerate:protein2genome:local	exon	28677281	28678216	.	+	.	gene_id "LOCXPOR8.113.HIT1"; transcript_id "LOCXPOR8.113.HIT1.transcript"; gene_name "LOCXPOR8.113.HIT1.OR.2R.312.7tm_4.exons1.PYAM01000009.1.Amphiprion_percula";
PYAM01000009.1	exonerate:protein2genome:local	exon	28681965	28682930	.	+	.	gene_id "LOCXPOR9.114.HIT1"; transcript_id "LOCXPOR9.114.HIT1.transcript"; gene_name "LOCXPOR9.114.HIT1.OR.2R.322.7tm_4.exons1.PYAM01000009.1.Amphiprion_percula";
PYAM01000009.1	exonerate:protein2genome:local	exon	28705895	28706824	.	-	.	gene_id "LOCXPOR10.59.HIT1"; transcript_id "LOCXPOR10.59.HIT1.transcript"; gene_name "LOCXPOR10.59.HIT1.OR.2R.310.7tm_4.exons1.PYAM01000009.1.Amphiprion_percula";
PYAM01000009.1	exonerate:protein2genome:local	exon	28735461	28736420	.	+	.	gene_id "LOCXPOR11.60.HIT1"; transcript_id "LOCXPOR11.60.HIT1.transcript"; gene_name "LOCXPOR11.60.HIT1.OR.2R.320.7tm_4.exons1.PYAM01000009.1.Amphiprion_percula";
PYAM01000009.1	exonerate:protein2genome:local	exon	28745702	28746670	.	+	.	gene_id "LOCXPOR12.61.HIT1"; transcript_id "LOCXPOR12.61.HIT1.transcript"; gene_name "LOCXPOR12.61.HIT1.OR.2R.323.7tm_4.exons1.PYAM01000009.1.Amphiprion_percula";
PYAM01000009.1	exonerate:protein2genome:local	exon	35202512	35203408	.	-	.	gene_id "LOCXPOR13.62.HIT1"; transcript_id "LOCXPOR13.62.HIT1.transcript"; gene_name "LOCXPOR13.62.HIT1.OR.2R.299.7tm_4.exons1.PYAM01000009.1.Amphiprion_percula";
PYAM01000009.1	exonerate:protein2genome:local	exon	35621350	35622267	.	-	.	gene_id "LOCXPOR14.63.HIT1"; transcript_id "LOCXPOR14.63.HIT1.transcript"; gene_name "LOCXPOR14.63.HIT1.OR.2R.306.7tm_4.exons1.PYAM01000009.1.Amphiprion_percula";
PYAM01000009.1	exonerate:protein2genome:local	exon	35627911	35628825	.	+	.	gene_id "LOCXPOR15.64.HIT1"; transcript_id "LOCXPOR15.64.HIT1.transcript"; gene_name "LOCXPOR15.64.HIT1.OR.2R.305.7tm_4.exons1.PYAM01000009.1.Amphiprion_percula";
PYAM01000009.1	exonerate:protein2genome:local	exon	35635488	35636399	.	+	.	gene_id "LOCXPOR16.65.HIT1"; transcript_id "LOCXPOR16.65.HIT1.transcript"; gene_name "LOCXPOR16.65.HIT1.OR.2R.304.7tm_4.exons1.PYAM01000009.1.Amphiprion_percula";
PYAM01000009.1	exonerate:protein2genome:local	exon	35644287	35645201	.	+	.	gene_id "LOCXPOR17.66.HIT1"; transcript_id "LOCXPOR17.66.HIT1.transcript"; gene_name "LOCXPOR17.66.HIT1.OR.2R.305.7tm_4.exons1.PYAM01000009.1.Amphiprion_percula";
PYAM01000009.1	exonerate:protein2genome:local	exon	35650513	35651442	.	-	.	gene_id "LOCXPOR18.67.HIT1"; transcript_id "LOCXPOR18.67.HIT1.transcript"; gene_name "LOCXPOR18.67.HIT1.OR.2R.310.7tm_4.exons1.PYAM01000009.1.Amphiprion_percula";
PYAM01000009.1	exonerate:protein2genome:local	exon	35654840	35655766	.	+	.	gene_id "LOCXPOR19.68.HIT1"; transcript_id "LOCXPOR19.68.HIT1.transcript"; gene_name "LOCXPOR19.68.HIT1.OR.2R.309.7tm_4.exons1.PYAM01000009.1.Amphiprion_percula";
PYAM01000009.1	exonerate:protein2genome:local	exon	35659509	35660435	.	+	.	gene_id "LOCXPOR20.70.HIT1"; transcript_id "LOCXPOR20.70.HIT1.transcript"; gene_name "LOCXPOR20.70.HIT1.OR.2R.309.7tm_4.exons1.PYAM01000009.1.Amphiprion_percula";
PYAM01000009.1	exonerate:protein2genome:local	exon	35669099	35670052	.	+	.	gene_id "LOCXPOR21.71.HIT1"; transcript_id "LOCXPOR21.71.HIT1.transcript"; gene_name "LOCXPOR21.71.HIT1.OR.2R.318.7tm_4.exons1.PYAM01000009.1.Amphiprion_percula";
PYAM01000009.1	exonerate:protein2genome:local	exon	37007542	37008459	.	+	.	gene_id "LOCXPOR22.72.HIT1"; transcript_id "LOCXPOR22.72.HIT1.transcript"; gene_name "LOCXPOR22.72.HIT1.OR.2R.306.7tm_4.exons1.PYAM01000009.1.Amphiprion_percula";
PYAM01000009.1	exonerate:protein2genome:local	exon	37016324	37017253	.	-	.	gene_id "LOCXPOR23.73.HIT1"; transcript_id "LOCXPOR23.73.HIT1.transcript"; gene_name "LOCXPOR23.73.HIT1.OR.2R.310.7tm_4.exons1.PYAM01000009.1.Amphiprion_percula";
PYAM01000009.1	exonerate:protein2genome:local	exon	37059394	37060311	.	+	.	gene_id "LOCXPOR22.74.HIT1"; transcript_id "LOCXPOR22.74.HIT1.transcript"; gene_name "LOCXPOR22.74.HIT1.OR.2R.306.7tm_4.exons1.PYAM01000009.1.Amphiprion_percula";
PYAM01000009.1	exonerate:protein2genome:local	exon	37068173	37069102	.	-	.	gene_id "LOCXPOR23.75.HIT1"; transcript_id "LOCXPOR23.75.HIT1.transcript"; gene_name "LOCXPOR23.75.HIT1.OR.2R.310.7tm_4.exons1.PYAM01000009.1.Amphiprion_percula";
PYAM01000009.1	exonerate:protein2genome:local	exon	38525162	38526100	.	+	.	gene_id "LOCXPOR26.76.HIT1"; transcript_id "LOCXPOR26.76.HIT1.transcript"; gene_name "LOCXPOR26.76.HIT1.OR.2R.313.7tm_4.exons1.PYAM01000009.1.Amphiprion_percula";
PYAM01000009.1	exonerate:protein2genome:local	exon	38532452	38533414	.	+	.	gene_id "LOCXPOR27.77.HIT1"; transcript_id "LOCXPOR27.77.HIT1.transcript"; gene_name "LOCXPOR27.77.HIT1.OR.2R.321.7tm_4.exons1.PYAM01000009.1.Amphiprion_percula";
PYAM01000010.1	exonerate:protein2genome:local	exon	36249437	36250366	.	-	.	gene_id "LOCXPOR28.78.HIT1"; transcript_id "LOCXPOR28.78.HIT1.transcript"; gene_name "LOCXPOR28.78.HIT1.OR.2R.310.7tm_1.exons1.PYAM01000010.1.Amphiprion_percula";
PYAM01000012.1	exonerate:protein2genome:local	exon	4699627	4700526	.	-	.	gene_id "LOCXPOR29.79.HIT1"; transcript_id "LOCXPOR29.79.HIT1.transcript"; gene_name "LOCXPOR29.79.HIT1.OR.2R.300.7tm_4.exons1.PYAM01000012.1.Amphiprion_percula";
PYAM01000012.1	exonerate:protein2genome:local	exon	4705966	4706868	.	+	.	gene_id "LOCXPOR30.81.HIT1"; transcript_id "LOCXPOR30.81.HIT1.transcript"; gene_name "LOCXPOR30.81.HIT1.OR.2R.301.7tm_4.exons1.PYAM01000012.1.Amphiprion_percula";
PYAM01000012.1	exonerate:protein2genome:local	exon	4712949	4713854	.	+	.	gene_id "LOCXPOR31.82.HIT1"; transcript_id "LOCXPOR31.82.HIT1.transcript"; gene_name "LOCXPOR31.82.HIT1.OR.2R.302.7tm_4.exons1.PYAM01000012.1.Amphiprion_percula";
PYAM01000012.1	exonerate:protein2genome:local	exon	4727782	4728705	.	+	.	gene_id "LOCXPOR32.83.HIT1"; transcript_id "LOCXPOR32.83.HIT1.transcript"; gene_name "LOCXPOR32.83.HIT1.OR.2R.308.7tm_4.exons1.PYAM01000012.1.Amphiprion_percula";
PYAM01000012.1	exonerate:protein2genome:local	exon	4734055	4734978	.	+	.	gene_id "LOCXPOR33.84.HIT1"; transcript_id "LOCXPOR33.84.HIT1.transcript"; gene_name "LOCXPOR33.84.HIT1.OR.2R.308.7tm_4.exons1.PYAM01000012.1.Amphiprion_percula";
PYAM01000012.1	exonerate:protein2genome:local	exon	4742613	4743530	.	+	.	gene_id "LOCXPOR34.85.HIT1"; transcript_id "LOCXPOR34.85.HIT1.transcript"; gene_name "LOCXPOR34.85.HIT1.OR.2R.306.7tm_4.exons1.PYAM01000012.1.Amphiprion_percula";
PYAM01000012.1	exonerate:protein2genome:local	exon	19120347	19121270	.	-	.	gene_id "LOCXPOR38.86.HIT1"; transcript_id "LOCXPOR38.86.HIT1.transcript"; gene_name "LOCXPOR38.86.HIT1.OR.2R.308.7tm_4.exons1.PYAM01000012.1.Amphiprion_percula";
PYAM01000012.1	exonerate:protein2genome:local	exon	19129425	19130348	.	-	.	gene_id "LOCXPOR38.87.HIT1"; transcript_id "LOCXPOR38.87.HIT1.transcript"; gene_name "LOCXPOR38.87.HIT1.OR.2R.308.7tm_4.exons1.PYAM01000012.1.Amphiprion_percula";
PYAM01000012.1	exonerate:protein2genome:local	exon	19135065	19135988	.	-	.	gene_id "LOCXPOR38.88.HIT1"; transcript_id "LOCXPOR38.88.HIT1.transcript"; gene_name "LOCXPOR38.88.HIT1.OR.2R.308.7tm_4.exons1.PYAM01000012.1.Amphiprion_percula";
PYAM01000012.1	exonerate:protein2genome:local	exon	19144624	19145547	.	-	.	gene_id "LOCXPOR38.89.HIT1"; transcript_id "LOCXPOR38.89.HIT1.transcript"; gene_name "LOCXPOR38.89.HIT1.OR.2R.308.7tm_4.exons1.PYAM01000012.1.Amphiprion_percula";
PYAM01000012.1	exonerate:protein2genome:local	exon	19153439	19154365	.	-	.	gene_id "LOCXPOR39.90.HIT1"; transcript_id "LOCXPOR39.90.HIT1.transcript"; gene_name "LOCXPOR39.90.HIT1.OR.2R.309.7tm_4.exons1.PYAM01000012.1.Amphiprion_percula";
PYAM01000012.1	exonerate:protein2genome:local	exon	19157460	19158365	.	-	.	gene_id "LOCXPOR40.92.HIT1"; transcript_id "LOCXPOR40.92.HIT1.transcript"; gene_name "LOCXPOR40.92.HIT1.OR.2R.302.7tm_4.exons1.PYAM01000012.1.Amphiprion_percula";
PYAM01000012.1	exonerate:protein2genome:local	exon	22465016	22465942	.	-	.	gene_id "LOCXPOR41.93.HIT1"; transcript_id "LOCXPOR41.93.HIT1.transcript"; gene_name "LOCXPOR41.93.HIT1.OR.2R.309.7tm_4.exons1.PYAM01000012.1.Amphiprion_percula";
PYAM01000012.1	exonerate:protein2genome:local	exon	22506240	22507160	.	-	.	gene_id "LOCXPOR42.94.HIT1"; transcript_id "LOCXPOR42.94.HIT1.transcript"; gene_name "LOCXPOR42.94.HIT1.OR.2R.307.7tm_4.exons1.PYAM01000012.1.Amphiprion_percula";
PYAM01000012.1	exonerate:protein2genome:local	exon	22535097	22536020	.	-	.	gene_id "LOCXPOR43.98.HIT1"; transcript_id "LOCXPOR43.98.HIT1.transcript"; gene_name "LOCXPOR43.98.HIT1.OR.2R.308.7tm_4.exons1.PYAM01000012.1.Amphiprion_percula";
PYAM01000012.1	exonerate:protein2genome:local	exon	22554902	22555843	.	-	.	gene_id "LOCXPOR44.99.HIT1"; transcript_id "LOCXPOR44.99.HIT1.transcript"; gene_name "LOCXPOR44.99.HIT1.OR.2R.314.7tm_4.exons1.PYAM01000012.1.Amphiprion_percula";
PYAM01000012.1	exonerate:protein2genome:local	exon	22564434	22565351	.	-	.	gene_id "LOCXPOR45.100.HIT1"; transcript_id "LOCXPOR45.100.HIT1.transcript"; gene_name "LOCXPOR45.100.HIT1.OR.2R.306.7tm_4.exons1.PYAM01000012.1.Amphiprion_percula";
PYAM01000015.1	exonerate:protein2genome:local	exon	1188535	1189464	.	-	.	gene_id "LOCXPOR49.101.HIT1"; transcript_id "LOCXPOR49.101.HIT1.transcript"; gene_name "LOCXPOR49.101.HIT1.OR.2R.310.7tm_4.exons1.PYAM01000015.1.Amphiprion_percula";
PYAM01000015.1	exonerate:protein2genome:local	exon	12671225	12672211	.	+	.	gene_id "LOCXPOR51.103.HIT1"; transcript_id "LOCXPOR51.103.HIT1.transcript"; gene_name "LOCXPOR51.103.HIT1.OR.2R.329.7tm_4.exons1.PYAM01000015.1.Amphiprion_percula";
PYAM01000015.1	exonerate:protein2genome:local	exon	12686616	12687539	.	-	.	gene_id "LOCXPOR52.104.HIT1"; transcript_id "LOCXPOR52.104.HIT1.transcript"; gene_name "LOCXPOR52.104.HIT1.OR.2R.308.7tm_4.exons1.PYAM01000015.1.Amphiprion_percula";
PYAM01000015.1	exonerate:protein2genome:local	exon	12690814	12691779	.	-	.	gene_id "LOCXPOR53.105.HIT1"; transcript_id "LOCXPOR53.105.HIT1.transcript"; gene_name "LOCXPOR53.105.HIT1.OR.2R.322.7tm_4.exons1.PYAM01000015.1.Amphiprion_percula";
PYAM01000015.1	exonerate:protein2genome:local	exon	18389838	18390761	.	+	.	gene_id "LOCXPOR54.106.HIT1"; transcript_id "LOCXPOR54.106.HIT1.transcript"; gene_name "LOCXPOR54.106.HIT1.OR.2R.308.7tm_4.exons1.PYAM01000015.1.Amphiprion_percula";
PYAM01000015.1	exonerate:protein2genome:local	exon	18395296	18396201	.	+	.	gene_id "LOCXPOR55.107.HIT1"; transcript_id "LOCXPOR55.107.HIT1.transcript"; gene_name "LOCXPOR55.107.HIT1.OR.2R.302.7tm_4.exons1.PYAM01000015.1.Amphiprion_percula";
PYAM01000015.1	exonerate:protein2genome:local	exon	19080931	19081845	.	+	.	gene_id "LOCXPOR56.108.HIT1"; transcript_id "LOCXPOR56.108.HIT1.transcript"; gene_name "LOCXPOR56.108.HIT1.OR.2R.305.7tm_1.exons1.PYAM01000015.1.Amphiprion_percula";
PYAM01000015.1	exonerate:protein2genome:local	exon	35280575	35281504	.	-	.	gene_id "LOCXPOR57.109.HIT1"; transcript_id "LOCXPOR57.109.HIT1.transcript"; gene_name "LOCXPOR57.109.HIT1.OR.2R.310.7tm_1.exons1.PYAM01000015.1.Amphiprion_percula";
PYAM01000023.1	exonerate:protein2genome:local	exon	18479182	18480093	.	-	.	gene_id "LOCXPOR58.110.HIT1"; transcript_id "LOCXPOR58.110.HIT1.transcript"; gene_name "LOCXPOR58.110.HIT1.OR.2R.304.7tm_1.exons1.PYAM01000023.1.Amphiprion_percula";
PYAM01000006.1	exonerate:protein2genome:local	exon	39110945	39111733	.	-	.	gene_id "LOCXPTilORs.U236.326.115.HIT1"; transcript_id "LOCXPTilORs.U236.326.115.HIT1.transcript"; gene_name "LOCXPTilORs.U236.326.115.HIT1.OR.1R.317.7tm_1.exons3.PYAM01000006.1.Amphiprion_percula";
PYAM01000006.1	exonerate:protein2genome:local	exon	39114229	39114342	.	-	.	gene_id "LOCXPTilORs.U236.326.115.HIT1"; transcript_id "LOCXPTilORs.U236.326.115.HIT1.transcript"; gene_name "LOCXPTilORs.U236.326.115.HIT1.OR.1R.317.7tm_1.exons3.PYAM01000006.1.Amphiprion_percula";
PYAM01000006.1	exonerate:protein2genome:local	exon	39115211	39115258	.	-	.	gene_id "LOCXPTilORs.U236.326.115.HIT1"; transcript_id "LOCXPTilORs.U236.326.115.HIT1.transcript"; gene_name "LOCXPTilORs.U236.326.115.HIT1.OR.1R.317.7tm_1.exons3.PYAM01000006.1.Amphiprion_percula";
PYAM01000006.1	exonerate:protein2genome:local	exon	39122058	39122801	.	-	.	gene_id "LOCXPSichOR4.1-eta.305.128.HIT1"; transcript_id "LOCXPSichOR4.1-eta.305.128.HIT1.transcript"; gene_name "LOCXPSichOR4.1-eta.305.128.HIT1.OR.1R.298.7tm_1.exons2.PYAM01000006.1.Amphiprion_percula";
PYAM01000006.1	exonerate:protein2genome:local	exon	39126091	39126240	.	-	.	gene_id "LOCXPSichOR4.1-eta.305.128.HIT1"; transcript_id "LOCXPSichOR4.1-eta.305.128.HIT1.transcript"; gene_name "LOCXPSichOR4.1-eta.305.128.HIT1.OR.1R.298.7tm_1.exons2.PYAM01000006.1.Amphiprion_percula";
PYAM01000009.1	exonerate:protein2genome:local	exon	27703264	27704197	.	-	.	gene_id "LOCXPDilaOR13.6-eta.313.172.HIT1"; transcript_id "LOCXPDilaOR13.6-eta.313.172.HIT1.transcript"; gene_name "LOCXPDilaOR13.6-eta.313.172.HIT1.OR.1R.277.7tm_1.exons1.PYAM01000009.1.Amphiprion_percula";
PYAM01000009.1	exonerate:protein2genome:local	exon	27713704	27714576	.	-	.	gene_id "LOCXPDilaORUN.13-eta.308.182.HIT1"; transcript_id "LOCXPDilaORUN.13-eta.308.182.HIT1.transcript"; gene_name "LOCXPDilaORUN.13-eta.308.182.HIT1.OR.1R.291.7tm_1.exons1.PYAM01000009.1.Amphiprion_percula";
PYAM01000009.1	exonerate:protein2genome:local	exon	37075789	37076679	.	+	.	gene_id "LOCXPLeocOR3.39-delta.329.122.HIT1"; transcript_id "LOCXPLeocOR3.39-delta.329.122.HIT1.transcript"; gene_name "LOCXPLeocOR3.39-delta.329.122.HIT1.OR.1R.297.7tm_4.exons1.PYAM01000009.1.Amphiprion_percula";
PYAM01000015.1	exonerate:protein2genome:local	exon	1157752	1158122	.	+	.	gene_id "LOCXPSichOR22.9-delta.318.163.HIT1"; transcript_id "LOCXPSichOR22.9-delta.318.163.HIT1.transcript"; gene_name "LOCXPSichOR22.9-delta.318.163.HIT1.OR.1R.311.7tm_4.exons3.PYAM01000015.1.Amphiprion_percula";
PYAM01000015.1	exonerate:protein2genome:local	exon	1159393	1159619	.	+	.	gene_id "LOCXPSichOR22.9-delta.318.163.HIT1"; transcript_id "LOCXPSichOR22.9-delta.318.163.HIT1.transcript"; gene_name "LOCXPSichOR22.9-delta.318.163.HIT1.OR.1R.311.7tm_4.exons3.PYAM01000015.1.Amphiprion_percula";
PYAM01000015.1	exonerate:protein2genome:local	exon	1161576	1161910	.	+	.	gene_id "LOCXPSichOR22.9-delta.318.163.HIT1"; transcript_id "LOCXPSichOR22.9-delta.318.163.HIT1.transcript"; gene_name "LOCXPSichOR22.9-delta.318.163.HIT1.OR.1R.311.7tm_4.exons3.PYAM01000015.1.Amphiprion_percula";
PYAM01000015.1	exonerate:protein2genome:local	exon	1173264	1173672	.	-	.	gene_id "LOCXPSichOR22.21-delta.316.166.HIT1"; transcript_id "LOCXPSichOR22.21-delta.316.166.HIT1.transcript"; gene_name "LOCXPSichOR22.21-delta.316.166.HIT1.OR.1R.307.7tm_4.exons2.PYAM01000015.1.Amphiprion_percula";
PYAM01000015.1	exonerate:protein2genome:local	exon	1175118	1175629	.	-	.	gene_id "LOCXPSichOR22.21-delta.316.166.HIT1"; transcript_id "LOCXPSichOR22.21-delta.316.166.HIT1.transcript"; gene_name "LOCXPSichOR22.21-delta.316.166.HIT1.OR.1R.307.7tm_4.exons2.PYAM01000015.1.Amphiprion_percula";
PYAM01000015.1	exonerate:protein2genome:local	exon	1181745	1182159	.	-	.	gene_id "LOCXPSichOR22.22-delta.316.169.HIT1"; transcript_id "LOCXPSichOR22.22-delta.316.169.HIT1.transcript"; gene_name "LOCXPSichOR22.22-delta.316.169.HIT1.OR.1R.309.7tm_4.exons2.PYAM01000015.1.Amphiprion_percula";
PYAM01000015.1	exonerate:protein2genome:local	exon	1183505	1184016	.	-	.	gene_id "LOCXPSichOR22.22-delta.316.169.HIT1"; transcript_id "LOCXPSichOR22.22-delta.316.169.HIT1.transcript"; gene_name "LOCXPSichOR22.22-delta.316.169.HIT1.OR.1R.309.7tm_4.exons2.PYAM01000015.1.Amphiprion_percula";
PYAM01000015.1	exonerate:protein2genome:local	exon	1439790	1440734	.	+	.	gene_id "LOCXPSichOR22.34-eta.329.173.HIT1"; transcript_id "LOCXPSichOR22.34-eta.329.173.HIT1.transcript"; gene_name "LOCXPSichOR22.34-eta.329.173.HIT1.OR.1R.315.7tm_1.exons1.PYAM01000015.1.Amphiprion_percula";
PYAM01000002.1	exonerate:protein2genome:local	exon	25643284	25644111	.	+	.	gene_id "LOCXPTAAR1.29.HIT1"; transcript_id "LOCXPTAAR1.29.HIT1.transcript"; gene_name "LOCXPTAAR1.29.HIT1.TAAR.2R.276.7tm_1.exons1.PYAM01000002.1.Amphiprion_percula";
PYAM01000003.1	exonerate:protein2genome:local	exon	34357935	34358927	.	-	.	gene_id "LOCXPTAAR1.71.HIT1"; transcript_id "LOCXPTAAR1.71.HIT1.transcript"; gene_name "LOCXPTAAR1.71.HIT1.TAAR.2R.331.7tm_1.exons1.PYAM01000003.1.Amphiprion_percula";
PYAM01000003.1	exonerate:protein2genome:local	exon	34365188	34366180	.	-	.	gene_id "LOCXPTAAR2.72.HIT1"; transcript_id "LOCXPTAAR2.72.HIT1.transcript"; gene_name "LOCXPTAAR2.72.HIT1.TAAR.2R.331.7tm_1.exons1.PYAM01000003.1.Amphiprion_percula";
PYAM01000011.1	exonerate:protein2genome:local	exon	260197	261189	.	-	.	gene_id "LOCXPTAAR3.73.HIT1"; transcript_id "LOCXPTAAR3.73.HIT1.transcript"; gene_name "LOCXPTAAR3.73.HIT1.TAAR.2R.331.7tm_1.exons1.PYAM01000011.1.Amphiprion_percula";
PYAM01000011.1	exonerate:protein2genome:local	exon	264259	265245	.	-	.	gene_id "LOCXPTAAR4.74.HIT1"; transcript_id "LOCXPTAAR4.74.HIT1.transcript"; gene_name "LOCXPTAAR4.74.HIT1.TAAR.2R.329.7tm_1.exons1.PYAM01000011.1.Amphiprion_percula";
PYAM01000011.1	exonerate:protein2genome:local	exon	284578	285564	.	-	.	gene_id "LOCXPTAAR3.75.HIT1"; transcript_id "LOCXPTAAR3.75.HIT1.transcript"; gene_name "LOCXPTAAR3.75.HIT1.TAAR.2R.286.7tm_1.exons1.PYAM01000011.1.Amphiprion_percula";
PYAM01000012.1	exonerate:protein2genome:local	exon	1830305	1830468	.	+	.	gene_id "LOCXPTAAR5.77.HIT1"; transcript_id "LOCXPTAAR5.77.HIT1.transcript"; gene_name "LOCXPTAAR5.77.HIT1.TAAR.2R.323.7tm_1.exons2.PYAM01000012.1.Amphiprion_percula";
PYAM01000012.1	exonerate:protein2genome:local	exon	1830635	1831439	.	+	.	gene_id "LOCXPTAAR5.77.HIT1"; transcript_id "LOCXPTAAR5.77.HIT1.transcript"; gene_name "LOCXPTAAR5.77.HIT1.TAAR.2R.323.7tm_1.exons2.PYAM01000012.1.Amphiprion_percula";
PYAM01000012.1	exonerate:protein2genome:local	exon	1841938	1842101	.	+	.	gene_id "LOCXPTAAR6.79.HIT1"; transcript_id "LOCXPTAAR6.79.HIT1.transcript"; gene_name "LOCXPTAAR6.79.HIT1.TAAR.2R.323.7tm_1.exons2.PYAM01000012.1.Amphiprion_percula";
PYAM01000012.1	exonerate:protein2genome:local	exon	1842268	1843072	.	+	.	gene_id "LOCXPTAAR6.79.HIT1"; transcript_id "LOCXPTAAR6.79.HIT1.transcript"; gene_name "LOCXPTAAR6.79.HIT1.TAAR.2R.323.7tm_1.exons2.PYAM01000012.1.Amphiprion_percula";
PYAM01000012.1	exonerate:protein2genome:local	exon	1849497	1849663	.	+	.	gene_id "LOCXPTAAR7.31.HIT1"; transcript_id "LOCXPTAAR7.31.HIT1.transcript"; gene_name "LOCXPTAAR7.31.HIT1.TAAR.2R.324.7tm_1.exons2.PYAM01000012.1.Amphiprion_percula";
PYAM01000012.1	exonerate:protein2genome:local	exon	1849830	1850634	.	+	.	gene_id "LOCXPTAAR7.31.HIT1"; transcript_id "LOCXPTAAR7.31.HIT1.transcript"; gene_name "LOCXPTAAR7.31.HIT1.TAAR.2R.324.7tm_1.exons2.PYAM01000012.1.Amphiprion_percula";
PYAM01000012.1	exonerate:protein2genome:local	exon	1858028	1858200	.	+	.	gene_id "LOCXPTAAR8.32.HIT1"; transcript_id "LOCXPTAAR8.32.HIT1.transcript"; gene_name "LOCXPTAAR8.32.HIT1.TAAR.2R.329.7tm_1.exons2.PYAM01000012.1.Amphiprion_percula";
PYAM01000012.1	exonerate:protein2genome:local	exon	1858329	1859142	.	+	.	gene_id "LOCXPTAAR8.32.HIT1"; transcript_id "LOCXPTAAR8.32.HIT1.transcript"; gene_name "LOCXPTAAR8.32.HIT1.TAAR.2R.329.7tm_1.exons2.PYAM01000012.1.Amphiprion_percula";
PYAM01000012.1	exonerate:protein2genome:local	exon	1864021	1864181	.	+	.	gene_id "LOCXPTAAR9.33.HIT1"; transcript_id "LOCXPTAAR9.33.HIT1.transcript"; gene_name "LOCXPTAAR9.33.HIT1.TAAR.2R.325.7tm_1.exons2.PYAM01000012.1.Amphiprion_percula";
PYAM01000012.1	exonerate:protein2genome:local	exon	1864380	1865193	.	+	.	gene_id "LOCXPTAAR9.33.HIT1"; transcript_id "LOCXPTAAR9.33.HIT1.transcript"; gene_name "LOCXPTAAR9.33.HIT1.TAAR.2R.325.7tm_1.exons2.PYAM01000012.1.Amphiprion_percula";
PYAM01000012.1	exonerate:protein2genome:local	exon	1883562	1884375	.	-	.	gene_id "LOCXPTAAR10.35.HIT1"; transcript_id "LOCXPTAAR10.35.HIT1.transcript"; gene_name "LOCXPTAAR10.35.HIT1.TAAR.2R.325.7tm_1.exons2.PYAM01000012.1.Amphiprion_percula";
PYAM01000012.1	exonerate:protein2genome:local	exon	1884479	1884639	.	-	.	gene_id "LOCXPTAAR10.35.HIT1"; transcript_id "LOCXPTAAR10.35.HIT1.transcript"; gene_name "LOCXPTAAR10.35.HIT1.TAAR.2R.325.7tm_1.exons2.PYAM01000012.1.Amphiprion_percula";
PYAM01000012.1	exonerate:protein2genome:local	exon	1890238	1891065	.	-	.	gene_id "LOCXPTAAR11.37.HIT1"; transcript_id "LOCXPTAAR11.37.HIT1.transcript"; gene_name "LOCXPTAAR11.37.HIT1.TAAR.2R.318.7tm_1.exons2.PYAM01000012.1.Amphiprion_percula";
PYAM01000012.1	exonerate:protein2genome:local	exon	1891228	1891353	.	-	.	gene_id "LOCXPTAAR11.37.HIT1"; transcript_id "LOCXPTAAR11.37.HIT1.transcript"; gene_name "LOCXPTAAR11.37.HIT1.TAAR.2R.318.7tm_1.exons2.PYAM01000012.1.Amphiprion_percula";
PYAM01000012.1	exonerate:protein2genome:local	exon	1898513	1898641	.	+	.	gene_id "LOCXPTAAR12.39.HIT1"; transcript_id "LOCXPTAAR12.39.HIT1.transcript"; gene_name "LOCXPTAAR12.39.HIT1.TAAR.2R.319.7tm_1.exons2.PYAM01000012.1.Amphiprion_percula";
PYAM01000012.1	exonerate:protein2genome:local	exon	1898824	1899651	.	+	.	gene_id "LOCXPTAAR12.39.HIT1"; transcript_id "LOCXPTAAR12.39.HIT1.transcript"; gene_name "LOCXPTAAR12.39.HIT1.TAAR.2R.319.7tm_1.exons2.PYAM01000012.1.Amphiprion_percula";
PYAM01000012.1	exonerate:protein2genome:local	exon	1905530	1905655	.	+	.	gene_id "LOCXPTAAR13.42.HIT1"; transcript_id "LOCXPTAAR13.42.HIT1.transcript"; gene_name "LOCXPTAAR13.42.HIT1.TAAR.2R.326.7tm_1.exons2.PYAM01000012.1.Amphiprion_percula";
PYAM01000012.1	exonerate:protein2genome:local	exon	1905789	1906640	.	+	.	gene_id "LOCXPTAAR13.42.HIT1"; transcript_id "LOCXPTAAR13.42.HIT1.transcript"; gene_name "LOCXPTAAR13.42.HIT1.TAAR.2R.326.7tm_1.exons2.PYAM01000012.1.Amphiprion_percula";
PYAM01000012.1	exonerate:protein2genome:local	exon	5929824	5929990	.	+	.	gene_id "LOCXPTAAR15.49.HIT1"; transcript_id "LOCXPTAAR15.49.HIT1.transcript"; gene_name "LOCXPTAAR15.49.HIT1.TAAR.2R.324.7tm_1.exons2.PYAM01000012.1.Amphiprion_percula";
PYAM01000012.1	exonerate:protein2genome:local	exon	5930422	5931226	.	+	.	gene_id "LOCXPTAAR15.49.HIT1"; transcript_id "LOCXPTAAR15.49.HIT1.transcript"; gene_name "LOCXPTAAR15.49.HIT1.TAAR.2R.324.7tm_1.exons2.PYAM01000012.1.Amphiprion_percula";
PYAM01000012.1	exonerate:protein2genome:local	exon	5937433	5937585	.	+	.	gene_id "LOCXPTAAR16.52.HIT1"; transcript_id "LOCXPTAAR16.52.HIT1.transcript"; gene_name "LOCXPTAAR16.52.HIT1.TAAR.2R.324.7tm_1.exons3.PYAM01000012.1.Amphiprion_percula";
PYAM01000012.1	exonerate:protein2genome:local	exon	5937766	5937779	.	+	.	gene_id "LOCXPTAAR16.52.HIT1"; transcript_id "LOCXPTAAR16.52.HIT1.transcript"; gene_name "LOCXPTAAR16.52.HIT1.TAAR.2R.324.7tm_1.exons3.PYAM01000012.1.Amphiprion_percula";
PYAM01000012.1	exonerate:protein2genome:local	exon	5938025	5938829	.	+	.	gene_id "LOCXPTAAR16.52.HIT1"; transcript_id "LOCXPTAAR16.52.HIT1.transcript"; gene_name "LOCXPTAAR16.52.HIT1.TAAR.2R.324.7tm_1.exons3.PYAM01000012.1.Amphiprion_percula";
PYAM01000012.1	exonerate:protein2genome:local	exon	5945726	5945866	.	+	.	gene_id "LOCXPTAAR17.55.HIT1"; transcript_id "LOCXPTAAR17.55.HIT1.transcript"; gene_name "LOCXPTAAR17.55.HIT1.TAAR.2R.325.7tm_1.exons3.PYAM01000012.1.Amphiprion_percula";
PYAM01000012.1	exonerate:protein2genome:local	exon	5945897	5945925	.	+	.	gene_id "LOCXPTAAR17.55.HIT1"; transcript_id "LOCXPTAAR17.55.HIT1.transcript"; gene_name "LOCXPTAAR17.55.HIT1.TAAR.2R.325.7tm_1.exons3.PYAM01000012.1.Amphiprion_percula";
PYAM01000012.1	exonerate:protein2genome:local	exon	5946320	5947124	.	+	.	gene_id "LOCXPTAAR17.55.HIT1"; transcript_id "LOCXPTAAR17.55.HIT1.transcript"; gene_name "LOCXPTAAR17.55.HIT1.TAAR.2R.325.7tm_1.exons3.PYAM01000012.1.Amphiprion_percula";
PYAM01000012.1	exonerate:protein2genome:local	exon	5953774	5953904	.	+	.	gene_id "LOCXPTAAR18.58.HIT1"; transcript_id "LOCXPTAAR18.58.HIT1.transcript"; gene_name "LOCXPTAAR18.58.HIT1.TAAR.2R.312.7tm_1.exons2.PYAM01000012.1.Amphiprion_percula";
PYAM01000012.1	exonerate:protein2genome:local	exon	5954274	5955078	.	+	.	gene_id "LOCXPTAAR18.58.HIT1"; transcript_id "LOCXPTAAR18.58.HIT1.transcript"; gene_name "LOCXPTAAR18.58.HIT1.TAAR.2R.312.7tm_1.exons2.PYAM01000012.1.Amphiprion_percula";
PYAM01000012.1	exonerate:protein2genome:local	exon	5968757	5968970	.	+	.	gene_id "LOCXPTAAR19.63.HIT1"; transcript_id "LOCXPTAAR19.63.HIT1.transcript"; gene_name "LOCXPTAAR19.63.HIT1.TAAR.2R.326.7tm_1.exons2.PYAM01000012.1.Amphiprion_percula";
PYAM01000012.1	exonerate:protein2genome:local	exon	5969406	5970169	.	+	.	gene_id "LOCXPTAAR19.63.HIT1"; transcript_id "LOCXPTAAR19.63.HIT1.transcript"; gene_name "LOCXPTAAR19.63.HIT1.TAAR.2R.326.7tm_1.exons2.PYAM01000012.1.Amphiprion_percula";
PYAM01000012.1	exonerate:protein2genome:local	exon	3241682	3242492	.	-	.	gene_id "LOCXPTilTARs.A024.62.HIT1"; transcript_id "LOCXPTilTARs.A024.62.HIT1.transcript"; gene_name "LOCXPTilTARs.A024.62.HIT1.TAAR.1R.326.7tm_1.exons2.PYAM01000012.1.Amphiprion_percula";
PYAM01000012.1	exonerate:protein2genome:local	exon	3245280	3245446	.	-	.	gene_id "LOCXPTilTARs.A024.62.HIT1"; transcript_id "LOCXPTilTARs.A024.62.HIT1.transcript"; gene_name "LOCXPTilTARs.A024.62.HIT1.TAAR.1R.326.7tm_1.exons2.PYAM01000012.1.Amphiprion_percula";
PYAM01000006.1	exonerate:protein2genome:local	exon	36715639	36716589	.	-	.	gene_id "LOCXPOra1.5.HIT1"; transcript_id "LOCXPOra1.5.HIT1.transcript"; gene_name "LOCXPOra1.5.HIT1.Ora.2R.317.V1R.exons1.PYAM01000006.1.Amphiprion_percula";
PYAM01000006.1	exonerate:protein2genome:local	exon	36721071	36722006	.	+	.	gene_id "LOCXPOra2.6.HIT1"; transcript_id "LOCXPOra2.6.HIT1.transcript"; gene_name "LOCXPOra2.6.HIT1.Ora.2R.312.V1R.exons1.PYAM01000006.1.Amphiprion_percula";
PYAM01000011.1	exonerate:protein2genome:local	exon	6485770	6486690	.	-	.	gene_id "LOCXPOra3.7.HIT1"; transcript_id "LOCXPOra3.7.HIT1.transcript"; gene_name "LOCXPOra3.7.HIT1.Ora.2R.307.7tm_1.exons1.PYAM01000011.1.Amphiprion_percula";
PYAM01000025.1	exonerate:protein2genome:local	exon	165495	165581	.	+	.	gene_id "LOCXPOra4.8.HIT1"; transcript_id "LOCXPOra4.8.HIT1.transcript"; gene_name "LOCXPOra4.8.HIT1.Ora.2R.367.7tm_1.exons2.PYAM01000025.1.Amphiprion_percula";
PYAM01000025.1	exonerate:protein2genome:local	exon	165660	166673	.	+	.	gene_id "LOCXPOra4.8.HIT1"; transcript_id "LOCXPOra4.8.HIT1.transcript"; gene_name "LOCXPOra4.8.HIT1.Ora.2R.367.7tm_1.exons2.PYAM01000025.1.Amphiprion_percula";
PYAM01000025.1	exonerate:protein2genome:local	exon	167408	167617	.	-	.	gene_id "LOCXPENSAPEP00000019928.1.12.HIT1"; transcript_id "LOCXPENSAPEP00000019928.1.12.HIT1.transcript"; gene_name "LOCXPENSAPEP00000019928.1.12.HIT1.Ora.1R.325.7tm_1.exons4.PYAM01000025.1.Amphiprion_percula";
PYAM01000025.1	exonerate:protein2genome:local	exon	167817	168062	.	-	.	gene_id "LOCXPENSAPEP00000019928.1.12.HIT1"; transcript_id "LOCXPENSAPEP00000019928.1.12.HIT1.transcript"; gene_name "LOCXPENSAPEP00000019928.1.12.HIT1.Ora.1R.325.7tm_1.exons4.PYAM01000025.1.Amphiprion_percula";
PYAM01000025.1	exonerate:protein2genome:local	exon	168875	169138	.	-	.	gene_id "LOCXPENSAPEP00000019928.1.12.HIT1"; transcript_id "LOCXPENSAPEP00000019928.1.12.HIT1.transcript"; gene_name "LOCXPENSAPEP00000019928.1.12.HIT1.Ora.1R.325.7tm_1.exons4.PYAM01000025.1.Amphiprion_percula";
PYAM01000025.1	exonerate:protein2genome:local	exon	169396	169650	.	-	.	gene_id "LOCXPENSAPEP00000019928.1.12.HIT1"; transcript_id "LOCXPENSAPEP00000019928.1.12.HIT1.transcript"; gene_name "LOCXPENSAPEP00000019928.1.12.HIT1.Ora.1R.325.7tm_1.exons4.PYAM01000025.1.Amphiprion_percula";
PYAM01000009.1	exonerate:protein2genome:local	exon	1822654	1823088	.	-	.	gene_id "LOCXPOlfC1.177.HIT1"; transcript_id "LOCXPOlfC1.177.HIT1.transcript"; gene_name "LOCXPOlfC1.177.HIT1.OlfC.2R.882.ANF_receptor.exons10.PYAM01000009.1.Amphiprion_percula";
PYAM01000009.1	exonerate:protein2genome:local	exon	1823177	1823649	.	-	.	gene_id "LOCXPOlfC1.177.HIT1"; transcript_id "LOCXPOlfC1.177.HIT1.transcript"; gene_name "LOCXPOlfC1.177.HIT1.OlfC.2R.882.ANF_receptor.exons10.PYAM01000009.1.Amphiprion_percula";
PYAM01000009.1	exonerate:protein2genome:local	exon	1823760	1823883	.	-	.	gene_id "LOCXPOlfC1.177.HIT1"; transcript_id "LOCXPOlfC1.177.HIT1.transcript"; gene_name "LOCXPOlfC1.177.HIT1.OlfC.2R.882.ANF_receptor.exons10.PYAM01000009.1.Amphiprion_percula";
PYAM01000009.1	exonerate:protein2genome:local	exon	1823988	1824218	.	-	.	gene_id "LOCXPOlfC1.177.HIT1"; transcript_id "LOCXPOlfC1.177.HIT1.transcript"; gene_name "LOCXPOlfC1.177.HIT1.OlfC.2R.882.ANF_receptor.exons10.PYAM01000009.1.Amphiprion_percula";
PYAM01000009.1	exonerate:protein2genome:local	exon	1824306	1824761	.	-	.	gene_id "LOCXPOlfC1.177.HIT1"; transcript_id "LOCXPOlfC1.177.HIT1.transcript"; gene_name "LOCXPOlfC1.177.HIT1.OlfC.2R.882.ANF_receptor.exons10.PYAM01000009.1.Amphiprion_percula";
PYAM01000009.1	exonerate:protein2genome:local	exon	1824930	1825124	.	-	.	gene_id "LOCXPOlfC1.177.HIT1"; transcript_id "LOCXPOlfC1.177.HIT1.transcript"; gene_name "LOCXPOlfC1.177.HIT1.OlfC.2R.882.ANF_receptor.exons10.PYAM01000009.1.Amphiprion_percula";
PYAM01000009.1	exonerate:protein2genome:local	exon	1825252	1825359	.	-	.	gene_id "LOCXPOlfC1.177.HIT1"; transcript_id "LOCXPOlfC1.177.HIT1.transcript"; gene_name "LOCXPOlfC1.177.HIT1.OlfC.2R.882.ANF_receptor.exons10.PYAM01000009.1.Amphiprion_percula";
PYAM01000009.1	exonerate:protein2genome:local	exon	1825484	1825570	.	-	.	gene_id "LOCXPOlfC1.177.HIT1"; transcript_id "LOCXPOlfC1.177.HIT1.transcript"; gene_name "LOCXPOlfC1.177.HIT1.OlfC.2R.882.ANF_receptor.exons10.PYAM01000009.1.Amphiprion_percula";
PYAM01000009.1	exonerate:protein2genome:local	exon	1825791	1826094	.	-	.	gene_id "LOCXPOlfC1.177.HIT1"; transcript_id "LOCXPOlfC1.177.HIT1.transcript"; gene_name "LOCXPOlfC1.177.HIT1.OlfC.2R.882.ANF_receptor.exons10.PYAM01000009.1.Amphiprion_percula";
PYAM01000009.1	exonerate:protein2genome:local	exon	1826211	1826443	.	-	.	gene_id "LOCXPOlfC1.177.HIT1"; transcript_id "LOCXPOlfC1.177.HIT1.transcript"; gene_name "LOCXPOlfC1.177.HIT1.OlfC.2R.882.ANF_receptor.exons10.PYAM01000009.1.Amphiprion_percula";
PYAM01000009.1	exonerate:protein2genome:local	exon	1839645	1839868	.	+	.	gene_id "LOCXPOlfC2.182.HIT1"; transcript_id "LOCXPOlfC2.182.HIT1.transcript"; gene_name "LOCXPOlfC2.182.HIT1.OlfC.2R.838.ANF_receptor.exons6.PYAM01000009.1.Amphiprion_percula";
PYAM01000009.1	exonerate:protein2genome:local	exon	1839955	1840243	.	+	.	gene_id "LOCXPOlfC2.182.HIT1"; transcript_id "LOCXPOlfC2.182.HIT1.transcript"; gene_name "LOCXPOlfC2.182.HIT1.OlfC.2R.838.ANF_receptor.exons6.PYAM01000009.1.Amphiprion_percula";
PYAM01000009.1	exonerate:protein2genome:local	exon	1840332	1841087	.	+	.	gene_id "LOCXPOlfC2.182.HIT1"; transcript_id "LOCXPOlfC2.182.HIT1.transcript"; gene_name "LOCXPOlfC2.182.HIT1.OlfC.2R.838.ANF_receptor.exons6.PYAM01000009.1.Amphiprion_percula";
PYAM01000009.1	exonerate:protein2genome:local	exon	1841161	1841388	.	+	.	gene_id "LOCXPOlfC2.182.HIT1"; transcript_id "LOCXPOlfC2.182.HIT1.transcript"; gene_name "LOCXPOlfC2.182.HIT1.OlfC.2R.838.ANF_receptor.exons6.PYAM01000009.1.Amphiprion_percula";
PYAM01000009.1	exonerate:protein2genome:local	exon	1841473	1841596	.	+	.	gene_id "LOCXPOlfC2.182.HIT1"; transcript_id "LOCXPOlfC2.182.HIT1.transcript"; gene_name "LOCXPOlfC2.182.HIT1.OlfC.2R.838.ANF_receptor.exons6.PYAM01000009.1.Amphiprion_percula";
PYAM01000009.1	exonerate:protein2genome:local	exon	1841793	1842685	.	+	.	gene_id "LOCXPOlfC2.182.HIT1"; transcript_id "LOCXPOlfC2.182.HIT1.transcript"; gene_name "LOCXPOlfC2.182.HIT1.OlfC.2R.838.ANF_receptor.exons6.PYAM01000009.1.Amphiprion_percula";
PYAM01000009.1	exonerate:protein2genome:local	exon	1845502	1845716	.	+	.	gene_id "LOCXPOlfC3.55.HIT1"; transcript_id "LOCXPOlfC3.55.HIT1.transcript"; gene_name "LOCXPOlfC3.55.HIT1.OlfC.2R.851.ANF_receptor.exons6.PYAM01000009.1.Amphiprion_percula";
PYAM01000009.1	exonerate:protein2genome:local	exon	1845796	1846084	.	+	.	gene_id "LOCXPOlfC3.55.HIT1"; transcript_id "LOCXPOlfC3.55.HIT1.transcript"; gene_name "LOCXPOlfC3.55.HIT1.OlfC.2R.851.ANF_receptor.exons6.PYAM01000009.1.Amphiprion_percula";
PYAM01000009.1	exonerate:protein2genome:local	exon	1846240	1847046	.	+	.	gene_id "LOCXPOlfC3.55.HIT1"; transcript_id "LOCXPOlfC3.55.HIT1.transcript"; gene_name "LOCXPOlfC3.55.HIT1.OlfC.2R.851.ANF_receptor.exons6.PYAM01000009.1.Amphiprion_percula";
PYAM01000009.1	exonerate:protein2genome:local	exon	1847142	1847369	.	+	.	gene_id "LOCXPOlfC3.55.HIT1"; transcript_id "LOCXPOlfC3.55.HIT1.transcript"; gene_name "LOCXPOlfC3.55.HIT1.OlfC.2R.851.ANF_receptor.exons6.PYAM01000009.1.Amphiprion_percula";
PYAM01000009.1	exonerate:protein2genome:local	exon	1847994	1848117	.	+	.	gene_id "LOCXPOlfC3.55.HIT1"; transcript_id "LOCXPOlfC3.55.HIT1.transcript"; gene_name "LOCXPOlfC3.55.HIT1.OlfC.2R.851.ANF_receptor.exons6.PYAM01000009.1.Amphiprion_percula";
PYAM01000009.1	exonerate:protein2genome:local	exon	1848238	1849127	.	+	.	gene_id "LOCXPOlfC3.55.HIT1"; transcript_id "LOCXPOlfC3.55.HIT1.transcript"; gene_name "LOCXPOlfC3.55.HIT1.OlfC.2R.851.ANF_receptor.exons6.PYAM01000009.1.Amphiprion_percula";
PYAM01000009.1	exonerate:protein2genome:local	exon	1851419	1851624	.	+	.	gene_id "LOCXPOlfC4.56.HIT1"; transcript_id "LOCXPOlfC4.56.HIT1.transcript"; gene_name "LOCXPOlfC4.56.HIT1.OlfC.2R.859.ANF_receptor.exons6.PYAM01000009.1.Amphiprion_percula";
PYAM01000009.1	exonerate:protein2genome:local	exon	1851770	1852055	.	+	.	gene_id "LOCXPOlfC4.56.HIT1"; transcript_id "LOCXPOlfC4.56.HIT1.transcript"; gene_name "LOCXPOlfC4.56.HIT1.OlfC.2R.859.ANF_receptor.exons6.PYAM01000009.1.Amphiprion_percula";
PYAM01000009.1	exonerate:protein2genome:local	exon	1852140	1852958	.	+	.	gene_id "LOCXPOlfC4.56.HIT1"; transcript_id "LOCXPOlfC4.56.HIT1.transcript"; gene_name "LOCXPOlfC4.56.HIT1.OlfC.2R.859.ANF_receptor.exons6.PYAM01000009.1.Amphiprion_percula";
PYAM01000009.1	exonerate:protein2genome:local	exon	1853048	1853278	.	+	.	gene_id "LOCXPOlfC4.56.HIT1"; transcript_id "LOCXPOlfC4.56.HIT1.transcript"; gene_name "LOCXPOlfC4.56.HIT1.OlfC.2R.859.ANF_receptor.exons6.PYAM01000009.1.Amphiprion_percula";
PYAM01000009.1	exonerate:protein2genome:local	exon	1853448	1853571	.	+	.	gene_id "LOCXPOlfC4.56.HIT1"; transcript_id "LOCXPOlfC4.56.HIT1.transcript"; gene_name "LOCXPOlfC4.56.HIT1.OlfC.2R.859.ANF_receptor.exons6.PYAM01000009.1.Amphiprion_percula";
PYAM01000009.1	exonerate:protein2genome:local	exon	1853704	1854614	.	+	.	gene_id "LOCXPOlfC4.56.HIT1"; transcript_id "LOCXPOlfC4.56.HIT1.transcript"; gene_name "LOCXPOlfC4.56.HIT1.OlfC.2R.859.ANF_receptor.exons6.PYAM01000009.1.Amphiprion_percula";
PYAM01000009.1	exonerate:protein2genome:local	exon	1856123	1856355	.	+	.	gene_id "LOCXPOlfC5.57.HIT1"; transcript_id "LOCXPOlfC5.57.HIT1.transcript"; gene_name "LOCXPOlfC5.57.HIT1.OlfC.2R.858.ANF_receptor.exons6.PYAM01000009.1.Amphiprion_percula";
PYAM01000009.1	exonerate:protein2genome:local	exon	1856458	1856755	.	+	.	gene_id "LOCXPOlfC5.57.HIT1"; transcript_id "LOCXPOlfC5.57.HIT1.transcript"; gene_name "LOCXPOlfC5.57.HIT1.OlfC.2R.858.ANF_receptor.exons6.PYAM01000009.1.Amphiprion_percula";
PYAM01000009.1	exonerate:protein2genome:local	exon	1856920	1857714	.	+	.	gene_id "LOCXPOlfC5.57.HIT1"; transcript_id "LOCXPOlfC5.57.HIT1.transcript"; gene_name "LOCXPOlfC5.57.HIT1.OlfC.2R.858.ANF_receptor.exons6.PYAM01000009.1.Amphiprion_percula";
PYAM01000009.1	exonerate:protein2genome:local	exon	1857840	1858067	.	+	.	gene_id "LOCXPOlfC5.57.HIT1"; transcript_id "LOCXPOlfC5.57.HIT1.transcript"; gene_name "LOCXPOlfC5.57.HIT1.OlfC.2R.858.ANF_receptor.exons6.PYAM01000009.1.Amphiprion_percula";
PYAM01000009.1	exonerate:protein2genome:local	exon	1858219	1858342	.	+	.	gene_id "LOCXPOlfC5.57.HIT1"; transcript_id "LOCXPOlfC5.57.HIT1.transcript"; gene_name "LOCXPOlfC5.57.HIT1.OlfC.2R.858.ANF_receptor.exons6.PYAM01000009.1.Amphiprion_percula";
PYAM01000009.1	exonerate:protein2genome:local	exon	1859363	1860258	.	+	.	gene_id "LOCXPOlfC5.57.HIT1"; transcript_id "LOCXPOlfC5.57.HIT1.transcript"; gene_name "LOCXPOlfC5.57.HIT1.OlfC.2R.858.ANF_receptor.exons6.PYAM01000009.1.Amphiprion_percula";
PYAM01000009.1	exonerate:protein2genome:local	exon	1860741	1860973	.	+	.	gene_id "LOCXPOlfC6.64.HIT1"; transcript_id "LOCXPOlfC6.64.HIT1.transcript"; gene_name "LOCXPOlfC6.64.HIT1.OlfC.2R.858.ANF_receptor.exons6.PYAM01000009.1.Amphiprion_percula";
PYAM01000009.1	exonerate:protein2genome:local	exon	1861117	1861414	.	+	.	gene_id "LOCXPOlfC6.64.HIT1"; transcript_id "LOCXPOlfC6.64.HIT1.transcript"; gene_name "LOCXPOlfC6.64.HIT1.OlfC.2R.858.ANF_receptor.exons6.PYAM01000009.1.Amphiprion_percula";
PYAM01000009.1	exonerate:protein2genome:local	exon	1861579	1862373	.	+	.	gene_id "LOCXPOlfC6.64.HIT1"; transcript_id "LOCXPOlfC6.64.HIT1.transcript"; gene_name "LOCXPOlfC6.64.HIT1.OlfC.2R.858.ANF_receptor.exons6.PYAM01000009.1.Amphiprion_percula";
PYAM01000009.1	exonerate:protein2genome:local	exon	1862499	1862726	.	+	.	gene_id "LOCXPOlfC6.64.HIT1"; transcript_id "LOCXPOlfC6.64.HIT1.transcript"; gene_name "LOCXPOlfC6.64.HIT1.OlfC.2R.858.ANF_receptor.exons6.PYAM01000009.1.Amphiprion_percula";
PYAM01000009.1	exonerate:protein2genome:local	exon	1862854	1862977	.	+	.	gene_id "LOCXPOlfC6.64.HIT1"; transcript_id "LOCXPOlfC6.64.HIT1.transcript"; gene_name "LOCXPOlfC6.64.HIT1.OlfC.2R.858.ANF_receptor.exons6.PYAM01000009.1.Amphiprion_percula";
PYAM01000009.1	exonerate:protein2genome:local	exon	1863666	1864561	.	+	.	gene_id "LOCXPOlfC6.64.HIT1"; transcript_id "LOCXPOlfC6.64.HIT1.transcript"; gene_name "LOCXPOlfC6.64.HIT1.OlfC.2R.858.ANF_receptor.exons6.PYAM01000009.1.Amphiprion_percula";
PYAM01000009.1	exonerate:protein2genome:local	exon	1865044	1865276	.	+	.	gene_id "LOCXPOlfC7.71.HIT1"; transcript_id "LOCXPOlfC7.71.HIT1.transcript"; gene_name "LOCXPOlfC7.71.HIT1.OlfC.2R.858.ANF_receptor.exons6.PYAM01000009.1.Amphiprion_percula";
PYAM01000009.1	exonerate:protein2genome:local	exon	1865420	1865717	.	+	.	gene_id "LOCXPOlfC7.71.HIT1"; transcript_id "LOCXPOlfC7.71.HIT1.transcript"; gene_name "LOCXPOlfC7.71.HIT1.OlfC.2R.858.ANF_receptor.exons6.PYAM01000009.1.Amphiprion_percula";
PYAM01000009.1	exonerate:protein2genome:local	exon	1865882	1866676	.	+	.	gene_id "LOCXPOlfC7.71.HIT1"; transcript_id "LOCXPOlfC7.71.HIT1.transcript"; gene_name "LOCXPOlfC7.71.HIT1.OlfC.2R.858.ANF_receptor.exons6.PYAM01000009.1.Amphiprion_percula";
PYAM01000009.1	exonerate:protein2genome:local	exon	1866802	1867029	.	+	.	gene_id "LOCXPOlfC7.71.HIT1"; transcript_id "LOCXPOlfC7.71.HIT1.transcript"; gene_name "LOCXPOlfC7.71.HIT1.OlfC.2R.858.ANF_receptor.exons6.PYAM01000009.1.Amphiprion_percula";
PYAM01000009.1	exonerate:protein2genome:local	exon	1867156	1867279	.	+	.	gene_id "LOCXPOlfC7.71.HIT1"; transcript_id "LOCXPOlfC7.71.HIT1.transcript"; gene_name "LOCXPOlfC7.71.HIT1.OlfC.2R.858.ANF_receptor.exons6.PYAM01000009.1.Amphiprion_percula";
PYAM01000009.1	exonerate:protein2genome:local	exon	1867968	1868863	.	+	.	gene_id "LOCXPOlfC7.71.HIT1"; transcript_id "LOCXPOlfC7.71.HIT1.transcript"; gene_name "LOCXPOlfC7.71.HIT1.OlfC.2R.858.ANF_receptor.exons6.PYAM01000009.1.Amphiprion_percula";
PYAM01000009.1	exonerate:protein2genome:local	exon	1870056	1870246	.	+	.	gene_id "LOCXPOlfC6.77.HIT1"; transcript_id "LOCXPOlfC6.77.HIT1.transcript"; gene_name "LOCXPOlfC6.77.HIT1.OlfC.2R.838.ANF_receptor.exons6.PYAM01000009.1.Amphiprion_percula";
PYAM01000009.1	exonerate:protein2genome:local	exon	1870342	1870630	.	+	.	gene_id "LOCXPOlfC6.77.HIT1"; transcript_id "LOCXPOlfC6.77.HIT1.transcript"; gene_name "LOCXPOlfC6.77.HIT1.OlfC.2R.838.ANF_receptor.exons6.PYAM01000009.1.Amphiprion_percula";
PYAM01000009.1	exonerate:protein2genome:local	exon	1870777	1871565	.	+	.	gene_id "LOCXPOlfC6.77.HIT1"; transcript_id "LOCXPOlfC6.77.HIT1.transcript"; gene_name "LOCXPOlfC6.77.HIT1.OlfC.2R.838.ANF_receptor.exons6.PYAM01000009.1.Amphiprion_percula";
PYAM01000009.1	exonerate:protein2genome:local	exon	1871673	1871900	.	+	.	gene_id "LOCXPOlfC6.77.HIT1"; transcript_id "LOCXPOlfC6.77.HIT1.transcript"; gene_name "LOCXPOlfC6.77.HIT1.OlfC.2R.838.ANF_receptor.exons6.PYAM01000009.1.Amphiprion_percula";
PYAM01000009.1	exonerate:protein2genome:local	exon	1872040	1872163	.	+	.	gene_id "LOCXPOlfC6.77.HIT1"; transcript_id "LOCXPOlfC6.77.HIT1.transcript"; gene_name "LOCXPOlfC6.77.HIT1.OlfC.2R.838.ANF_receptor.exons6.PYAM01000009.1.Amphiprion_percula";
PYAM01000009.1	exonerate:protein2genome:local	exon	1872297	1873189	.	+	.	gene_id "LOCXPOlfC6.77.HIT1"; transcript_id "LOCXPOlfC6.77.HIT1.transcript"; gene_name "LOCXPOlfC6.77.HIT1.OlfC.2R.838.ANF_receptor.exons6.PYAM01000009.1.Amphiprion_percula";
PYAM01000009.1	exonerate:protein2genome:local	exon	1883778	1883881	.	+	.	gene_id "LOCXPOlfC8.81.HIT1"; transcript_id "LOCXPOlfC8.81.HIT1.transcript"; gene_name "LOCXPOlfC8.81.HIT1.OlfC.2R.809.ANF_receptor.exons6.PYAM01000009.1.Amphiprion_percula";
PYAM01000009.1	exonerate:protein2genome:local	exon	1884001	1884271	.	+	.	gene_id "LOCXPOlfC8.81.HIT1"; transcript_id "LOCXPOlfC8.81.HIT1.transcript"; gene_name "LOCXPOlfC8.81.HIT1.OlfC.2R.809.ANF_receptor.exons6.PYAM01000009.1.Amphiprion_percula";
PYAM01000009.1	exonerate:protein2genome:local	exon	1884355	1885158	.	+	.	gene_id "LOCXPOlfC8.81.HIT1"; transcript_id "LOCXPOlfC8.81.HIT1.transcript"; gene_name "LOCXPOlfC8.81.HIT1.OlfC.2R.809.ANF_receptor.exons6.PYAM01000009.1.Amphiprion_percula";
PYAM01000009.1	exonerate:protein2genome:local	exon	1885276	1885506	.	+	.	gene_id "LOCXPOlfC8.81.HIT1"; transcript_id "LOCXPOlfC8.81.HIT1.transcript"; gene_name "LOCXPOlfC8.81.HIT1.OlfC.2R.809.ANF_receptor.exons6.PYAM01000009.1.Amphiprion_percula";
PYAM01000009.1	exonerate:protein2genome:local	exon	1885596	1885719	.	+	.	gene_id "LOCXPOlfC8.81.HIT1"; transcript_id "LOCXPOlfC8.81.HIT1.transcript"; gene_name "LOCXPOlfC8.81.HIT1.OlfC.2R.809.ANF_receptor.exons6.PYAM01000009.1.Amphiprion_percula";
PYAM01000009.1	exonerate:protein2genome:local	exon	1885805	1886697	.	+	.	gene_id "LOCXPOlfC8.81.HIT1"; transcript_id "LOCXPOlfC8.81.HIT1.transcript"; gene_name "LOCXPOlfC8.81.HIT1.OlfC.2R.809.ANF_receptor.exons6.PYAM01000009.1.Amphiprion_percula";
PYAM01000009.1	exonerate:protein2genome:local	exon	1888585	1888787	.	+	.	gene_id "LOCXPOlfC9.87.HIT1"; transcript_id "LOCXPOlfC9.87.HIT1.transcript"; gene_name "LOCXPOlfC9.87.HIT1.OlfC.2R.855.ANF_receptor.exons7.PYAM01000009.1.Amphiprion_percula";
PYAM01000009.1	exonerate:protein2genome:local	exon	1888918	1889203	.	+	.	gene_id "LOCXPOlfC9.87.HIT1"; transcript_id "LOCXPOlfC9.87.HIT1.transcript"; gene_name "LOCXPOlfC9.87.HIT1.OlfC.2R.855.ANF_receptor.exons7.PYAM01000009.1.Amphiprion_percula";
PYAM01000009.1	exonerate:protein2genome:local	exon	1889312	1890124	.	+	.	gene_id "LOCXPOlfC9.87.HIT1"; transcript_id "LOCXPOlfC9.87.HIT1.transcript"; gene_name "LOCXPOlfC9.87.HIT1.OlfC.2R.855.ANF_receptor.exons7.PYAM01000009.1.Amphiprion_percula";
PYAM01000009.1	exonerate:protein2genome:local	exon	1890221	1890442	.	+	.	gene_id "LOCXPOlfC9.87.HIT1"; transcript_id "LOCXPOlfC9.87.HIT1.transcript"; gene_name "LOCXPOlfC9.87.HIT1.OlfC.2R.855.ANF_receptor.exons7.PYAM01000009.1.Amphiprion_percula";
PYAM01000009.1	exonerate:protein2genome:local	exon	1890561	1890684	.	+	.	gene_id "LOCXPOlfC9.87.HIT1"; transcript_id "LOCXPOlfC9.87.HIT1.transcript"; gene_name "LOCXPOlfC9.87.HIT1.OlfC.2R.855.ANF_receptor.exons7.PYAM01000009.1.Amphiprion_percula";
PYAM01000009.1	exonerate:protein2genome:local	exon	1890917	1891823	.	+	.	gene_id "LOCXPOlfC9.87.HIT1"; transcript_id "LOCXPOlfC9.87.HIT1.transcript"; gene_name "LOCXPOlfC9.87.HIT1.OlfC.2R.855.ANF_receptor.exons7.PYAM01000009.1.Amphiprion_percula";
PYAM01000009.1	exonerate:protein2genome:local	exon	1893049	1893058	.	+	.	gene_id "LOCXPOlfC9.87.HIT1"; transcript_id "LOCXPOlfC9.87.HIT1.transcript"; gene_name "LOCXPOlfC9.87.HIT1.OlfC.2R.855.ANF_receptor.exons7.PYAM01000009.1.Amphiprion_percula";
PYAM01000009.1	exonerate:protein2genome:local	exon	1895955	1896154	.	+	.	gene_id "LOCXPOlfC10.90.HIT1"; transcript_id "LOCXPOlfC10.90.HIT1.transcript"; gene_name "LOCXPOlfC10.90.HIT1.OlfC.2R.856.ANF_receptor.exons7.PYAM01000009.1.Amphiprion_percula";
PYAM01000009.1	exonerate:protein2genome:local	exon	1896269	1896554	.	+	.	gene_id "LOCXPOlfC10.90.HIT1"; transcript_id "LOCXPOlfC10.90.HIT1.transcript"; gene_name "LOCXPOlfC10.90.HIT1.OlfC.2R.856.ANF_receptor.exons7.PYAM01000009.1.Amphiprion_percula";
PYAM01000009.1	exonerate:protein2genome:local	exon	1896668	1897480	.	+	.	gene_id "LOCXPOlfC10.90.HIT1"; transcript_id "LOCXPOlfC10.90.HIT1.transcript"; gene_name "LOCXPOlfC10.90.HIT1.OlfC.2R.856.ANF_receptor.exons7.PYAM01000009.1.Amphiprion_percula";
PYAM01000009.1	exonerate:protein2genome:local	exon	1897577	1897798	.	+	.	gene_id "LOCXPOlfC10.90.HIT1"; transcript_id "LOCXPOlfC10.90.HIT1.transcript"; gene_name "LOCXPOlfC10.90.HIT1.OlfC.2R.856.ANF_receptor.exons7.PYAM01000009.1.Amphiprion_percula";
PYAM01000009.1	exonerate:protein2genome:local	exon	1897917	1898040	.	+	.	gene_id "LOCXPOlfC10.90.HIT1"; transcript_id "LOCXPOlfC10.90.HIT1.transcript"; gene_name "LOCXPOlfC10.90.HIT1.OlfC.2R.856.ANF_receptor.exons7.PYAM01000009.1.Amphiprion_percula";
PYAM01000009.1	exonerate:protein2genome:local	exon	1898273	1899179	.	+	.	gene_id "LOCXPOlfC10.90.HIT1"; transcript_id "LOCXPOlfC10.90.HIT1.transcript"; gene_name "LOCXPOlfC10.90.HIT1.OlfC.2R.856.ANF_receptor.exons7.PYAM01000009.1.Amphiprion_percula";
PYAM01000009.1	exonerate:protein2genome:local	exon	1900060	1900075	.	+	.	gene_id "LOCXPOlfC10.90.HIT1"; transcript_id "LOCXPOlfC10.90.HIT1.transcript"; gene_name "LOCXPOlfC10.90.HIT1.OlfC.2R.856.ANF_receptor.exons7.PYAM01000009.1.Amphiprion_percula";
PYAM01000009.1	exonerate:protein2genome:local	exon	1901957	1902156	.	+	.	gene_id "LOCXPOlfC11.94.HIT1"; transcript_id "LOCXPOlfC11.94.HIT1.transcript"; gene_name "LOCXPOlfC11.94.HIT1.OlfC.2R.856.ANF_receptor.exons7.PYAM01000009.1.Amphiprion_percula";
PYAM01000009.1	exonerate:protein2genome:local	exon	1902275	1902560	.	+	.	gene_id "LOCXPOlfC11.94.HIT1"; transcript_id "LOCXPOlfC11.94.HIT1.transcript"; gene_name "LOCXPOlfC11.94.HIT1.OlfC.2R.856.ANF_receptor.exons7.PYAM01000009.1.Amphiprion_percula";
PYAM01000009.1	exonerate:protein2genome:local	exon	1902669	1903481	.	+	.	gene_id "LOCXPOlfC11.94.HIT1"; transcript_id "LOCXPOlfC11.94.HIT1.transcript"; gene_name "LOCXPOlfC11.94.HIT1.OlfC.2R.856.ANF_receptor.exons7.PYAM01000009.1.Amphiprion_percula";
PYAM01000009.1	exonerate:protein2genome:local	exon	1903587	1903808	.	+	.	gene_id "LOCXPOlfC11.94.HIT1"; transcript_id "LOCXPOlfC11.94.HIT1.transcript"; gene_name "LOCXPOlfC11.94.HIT1.OlfC.2R.856.ANF_receptor.exons7.PYAM01000009.1.Amphiprion_percula";
PYAM01000009.1	exonerate:protein2genome:local	exon	1903927	1904050	.	+	.	gene_id "LOCXPOlfC11.94.HIT1"; transcript_id "LOCXPOlfC11.94.HIT1.transcript"; gene_name "LOCXPOlfC11.94.HIT1.OlfC.2R.856.ANF_receptor.exons7.PYAM01000009.1.Amphiprion_percula";
PYAM01000009.1	exonerate:protein2genome:local	exon	1904284	1905190	.	+	.	gene_id "LOCXPOlfC11.94.HIT1"; transcript_id "LOCXPOlfC11.94.HIT1.transcript"; gene_name "LOCXPOlfC11.94.HIT1.OlfC.2R.856.ANF_receptor.exons7.PYAM01000009.1.Amphiprion_percula";
PYAM01000009.1	exonerate:protein2genome:local	exon	1906071	1906086	.	+	.	gene_id "LOCXPOlfC11.94.HIT1"; transcript_id "LOCXPOlfC11.94.HIT1.transcript"; gene_name "LOCXPOlfC11.94.HIT1.OlfC.2R.856.ANF_receptor.exons7.PYAM01000009.1.Amphiprion_percula";
PYAM01000009.1	exonerate:protein2genome:local	exon	1907968	1908167	.	+	.	gene_id "LOCXPOlfC12.99.HIT1"; transcript_id "LOCXPOlfC12.99.HIT1.transcript"; gene_name "LOCXPOlfC12.99.HIT1.OlfC.2R.845.ANF_receptor.exons6.PYAM01000009.1.Amphiprion_percula";
PYAM01000009.1	exonerate:protein2genome:local	exon	1908283	1908568	.	+	.	gene_id "LOCXPOlfC12.99.HIT1"; transcript_id "LOCXPOlfC12.99.HIT1.transcript"; gene_name "LOCXPOlfC12.99.HIT1.OlfC.2R.845.ANF_receptor.exons6.PYAM01000009.1.Amphiprion_percula";
PYAM01000009.1	exonerate:protein2genome:local	exon	1908682	1909494	.	+	.	gene_id "LOCXPOlfC12.99.HIT1"; transcript_id "LOCXPOlfC12.99.HIT1.transcript"; gene_name "LOCXPOlfC12.99.HIT1.OlfC.2R.845.ANF_receptor.exons6.PYAM01000009.1.Amphiprion_percula";
PYAM01000009.1	exonerate:protein2genome:local	exon	1909591	1909812	.	+	.	gene_id "LOCXPOlfC12.99.HIT1"; transcript_id "LOCXPOlfC12.99.HIT1.transcript"; gene_name "LOCXPOlfC12.99.HIT1.OlfC.2R.845.ANF_receptor.exons6.PYAM01000009.1.Amphiprion_percula";
PYAM01000009.1	exonerate:protein2genome:local	exon	1909931	1910054	.	+	.	gene_id "LOCXPOlfC12.99.HIT1"; transcript_id "LOCXPOlfC12.99.HIT1.transcript"; gene_name "LOCXPOlfC12.99.HIT1.OlfC.2R.845.ANF_receptor.exons6.PYAM01000009.1.Amphiprion_percula";
PYAM01000009.1	exonerate:protein2genome:local	exon	1910287	1911176	.	+	.	gene_id "LOCXPOlfC12.99.HIT1"; transcript_id "LOCXPOlfC12.99.HIT1.transcript"; gene_name "LOCXPOlfC12.99.HIT1.OlfC.2R.845.ANF_receptor.exons6.PYAM01000009.1.Amphiprion_percula";
PYAM01000009.1	exonerate:protein2genome:local	exon	1912257	1912676	.	-	.	gene_id "LOCXPOlfC13.104.HIT1"; transcript_id "LOCXPOlfC13.104.HIT1.transcript"; gene_name "LOCXPOlfC13.104.HIT1.OlfC.2R.876.ANF_receptor.exons8.PYAM01000009.1.Amphiprion_percula";
PYAM01000009.1	exonerate:protein2genome:local	exon	1912759	1913231	.	-	.	gene_id "LOCXPOlfC13.104.HIT1"; transcript_id "LOCXPOlfC13.104.HIT1.transcript"; gene_name "LOCXPOlfC13.104.HIT1.OlfC.2R.876.ANF_receptor.exons8.PYAM01000009.1.Amphiprion_percula";
PYAM01000009.1	exonerate:protein2genome:local	exon	1913317	1913440	.	-	.	gene_id "LOCXPOlfC13.104.HIT1"; transcript_id "LOCXPOlfC13.104.HIT1.transcript"; gene_name "LOCXPOlfC13.104.HIT1.OlfC.2R.876.ANF_receptor.exons8.PYAM01000009.1.Amphiprion_percula";
PYAM01000009.1	exonerate:protein2genome:local	exon	1914065	1914286	.	-	.	gene_id "LOCXPOlfC13.104.HIT1"; transcript_id "LOCXPOlfC13.104.HIT1.transcript"; gene_name "LOCXPOlfC13.104.HIT1.OlfC.2R.876.ANF_receptor.exons8.PYAM01000009.1.Amphiprion_percula";
PYAM01000009.1	exonerate:protein2genome:local	exon	1914375	1914926	.	-	.	gene_id "LOCXPOlfC13.104.HIT1"; transcript_id "LOCXPOlfC13.104.HIT1.transcript"; gene_name "LOCXPOlfC13.104.HIT1.OlfC.2R.876.ANF_receptor.exons8.PYAM01000009.1.Amphiprion_percula";
PYAM01000009.1	exonerate:protein2genome:local	exon	1915866	1916153	.	-	.	gene_id "LOCXPOlfC13.104.HIT1"; transcript_id "LOCXPOlfC13.104.HIT1.transcript"; gene_name "LOCXPOlfC13.104.HIT1.OlfC.2R.876.ANF_receptor.exons8.PYAM01000009.1.Amphiprion_percula";
PYAM01000009.1	exonerate:protein2genome:local	exon	1916684	1917008	.	-	.	gene_id "LOCXPOlfC13.104.HIT1"; transcript_id "LOCXPOlfC13.104.HIT1.transcript"; gene_name "LOCXPOlfC13.104.HIT1.OlfC.2R.876.ANF_receptor.exons8.PYAM01000009.1.Amphiprion_percula";
PYAM01000009.1	exonerate:protein2genome:local	exon	1917138	1917361	.	-	.	gene_id "LOCXPOlfC13.104.HIT1"; transcript_id "LOCXPOlfC13.104.HIT1.transcript"; gene_name "LOCXPOlfC13.104.HIT1.OlfC.2R.876.ANF_receptor.exons8.PYAM01000009.1.Amphiprion_percula";
PYAM01000009.1	exonerate:protein2genome:local	exon	1919514	1919728	.	+	.	gene_id "LOCXPOlfC14.108.HIT1"; transcript_id "LOCXPOlfC14.108.HIT1.transcript"; gene_name "LOCXPOlfC14.108.HIT1.OlfC.2R.858.ANF_receptor.exons8.PYAM01000009.1.Amphiprion_percula";
PYAM01000009.1	exonerate:protein2genome:local	exon	1920961	1921249	.	+	.	gene_id "LOCXPOlfC14.108.HIT1"; transcript_id "LOCXPOlfC14.108.HIT1.transcript"; gene_name "LOCXPOlfC14.108.HIT1.OlfC.2R.858.ANF_receptor.exons8.PYAM01000009.1.Amphiprion_percula";
PYAM01000009.1	exonerate:protein2genome:local	exon	1921342	1921428	.	+	.	gene_id "LOCXPOlfC14.108.HIT1"; transcript_id "LOCXPOlfC14.108.HIT1.transcript"; gene_name "LOCXPOlfC14.108.HIT1.OlfC.2R.858.ANF_receptor.exons8.PYAM01000009.1.Amphiprion_percula";
PYAM01000009.1	exonerate:protein2genome:local	exon	1922070	1922261	.	+	.	gene_id "LOCXPOlfC14.108.HIT1"; transcript_id "LOCXPOlfC14.108.HIT1.transcript"; gene_name "LOCXPOlfC14.108.HIT1.OlfC.2R.858.ANF_receptor.exons8.PYAM01000009.1.Amphiprion_percula";
PYAM01000009.1	exonerate:protein2genome:local	exon	1922691	1923224	.	+	.	gene_id "LOCXPOlfC14.108.HIT1"; transcript_id "LOCXPOlfC14.108.HIT1.transcript"; gene_name "LOCXPOlfC14.108.HIT1.OlfC.2R.858.ANF_receptor.exons8.PYAM01000009.1.Amphiprion_percula";
PYAM01000009.1	exonerate:protein2genome:local	exon	1923309	1923551	.	+	.	gene_id "LOCXPOlfC14.108.HIT1"; transcript_id "LOCXPOlfC14.108.HIT1.transcript"; gene_name "LOCXPOlfC14.108.HIT1.OlfC.2R.858.ANF_receptor.exons8.PYAM01000009.1.Amphiprion_percula";
PYAM01000009.1	exonerate:protein2genome:local	exon	1924582	1924696	.	+	.	gene_id "LOCXPOlfC14.108.HIT1"; transcript_id "LOCXPOlfC14.108.HIT1.transcript"; gene_name "LOCXPOlfC14.108.HIT1.OlfC.2R.858.ANF_receptor.exons8.PYAM01000009.1.Amphiprion_percula";
PYAM01000009.1	exonerate:protein2genome:local	exon	1924804	1925702	.	+	.	gene_id "LOCXPOlfC14.108.HIT1"; transcript_id "LOCXPOlfC14.108.HIT1.transcript"; gene_name "LOCXPOlfC14.108.HIT1.OlfC.2R.858.ANF_receptor.exons8.PYAM01000009.1.Amphiprion_percula";
PYAM01000009.1	exonerate:protein2genome:local	exon	1926644	1926997	.	-	.	gene_id "LOCXPOlfC15.112.HIT1"; transcript_id "LOCXPOlfC15.112.HIT1.transcript"; gene_name "LOCXPOlfC15.112.HIT1.OlfC.2R.860.ANF_receptor.exons13.PYAM01000009.1.Amphiprion_percula";
PYAM01000009.1	exonerate:protein2genome:local	exon	1927161	1927241	.	-	.	gene_id "LOCXPOlfC15.112.HIT1"; transcript_id "LOCXPOlfC15.112.HIT1.transcript"; gene_name "LOCXPOlfC15.112.HIT1.OlfC.2R.860.ANF_receptor.exons13.PYAM01000009.1.Amphiprion_percula";
PYAM01000009.1	exonerate:protein2genome:local	exon	1927328	1927800	.	-	.	gene_id "LOCXPOlfC15.112.HIT1"; transcript_id "LOCXPOlfC15.112.HIT1.transcript"; gene_name "LOCXPOlfC15.112.HIT1.OlfC.2R.860.ANF_receptor.exons13.PYAM01000009.1.Amphiprion_percula";
PYAM01000009.1	exonerate:protein2genome:local	exon	1927926	1928049	.	-	.	gene_id "LOCXPOlfC15.112.HIT1"; transcript_id "LOCXPOlfC15.112.HIT1.transcript"; gene_name "LOCXPOlfC15.112.HIT1.OlfC.2R.860.ANF_receptor.exons13.PYAM01000009.1.Amphiprion_percula";
PYAM01000009.1	exonerate:protein2genome:local	exon	1928148	1928244	.	-	.	gene_id "LOCXPOlfC15.112.HIT1"; transcript_id "LOCXPOlfC15.112.HIT1.transcript"; gene_name "LOCXPOlfC15.112.HIT1.OlfC.2R.860.ANF_receptor.exons13.PYAM01000009.1.Amphiprion_percula";
PYAM01000009.1	exonerate:protein2genome:local	exon	1928354	1928484	.	-	.	gene_id "LOCXPOlfC15.112.HIT1"; transcript_id "LOCXPOlfC15.112.HIT1.transcript"; gene_name "LOCXPOlfC15.112.HIT1.OlfC.2R.860.ANF_receptor.exons13.PYAM01000009.1.Amphiprion_percula";
PYAM01000009.1	exonerate:protein2genome:local	exon	1928576	1928790	.	-	.	gene_id "LOCXPOlfC15.112.HIT1"; transcript_id "LOCXPOlfC15.112.HIT1.transcript"; gene_name "LOCXPOlfC15.112.HIT1.OlfC.2R.860.ANF_receptor.exons13.PYAM01000009.1.Amphiprion_percula";
PYAM01000009.1	exonerate:protein2genome:local	exon	1928917	1929178	.	-	.	gene_id "LOCXPOlfC15.112.HIT1"; transcript_id "LOCXPOlfC15.112.HIT1.transcript"; gene_name "LOCXPOlfC15.112.HIT1.OlfC.2R.860.ANF_receptor.exons13.PYAM01000009.1.Amphiprion_percula";
PYAM01000009.1	exonerate:protein2genome:local	exon	1929283	1929483	.	-	.	gene_id "LOCXPOlfC15.112.HIT1"; transcript_id "LOCXPOlfC15.112.HIT1.transcript"; gene_name "LOCXPOlfC15.112.HIT1.OlfC.2R.860.ANF_receptor.exons13.PYAM01000009.1.Amphiprion_percula";
PYAM01000009.1	exonerate:protein2genome:local	exon	1929572	1929724	.	-	.	gene_id "LOCXPOlfC15.112.HIT1"; transcript_id "LOCXPOlfC15.112.HIT1.transcript"; gene_name "LOCXPOlfC15.112.HIT1.OlfC.2R.860.ANF_receptor.exons13.PYAM01000009.1.Amphiprion_percula";
PYAM01000009.1	exonerate:protein2genome:local	exon	1929907	1930038	.	-	.	gene_id "LOCXPOlfC15.112.HIT1"; transcript_id "LOCXPOlfC15.112.HIT1.transcript"; gene_name "LOCXPOlfC15.112.HIT1.OlfC.2R.860.ANF_receptor.exons13.PYAM01000009.1.Amphiprion_percula";
PYAM01000009.1	exonerate:protein2genome:local	exon	1930225	1930399	.	-	.	gene_id "LOCXPOlfC15.112.HIT1"; transcript_id "LOCXPOlfC15.112.HIT1.transcript"; gene_name "LOCXPOlfC15.112.HIT1.OlfC.2R.860.ANF_receptor.exons13.PYAM01000009.1.Amphiprion_percula";
PYAM01000009.1	exonerate:protein2genome:local	exon	1930592	1930773	.	-	.	gene_id "LOCXPOlfC15.112.HIT1"; transcript_id "LOCXPOlfC15.112.HIT1.transcript"; gene_name "LOCXPOlfC15.112.HIT1.OlfC.2R.860.ANF_receptor.exons13.PYAM01000009.1.Amphiprion_percula";
PYAM01000009.1	exonerate:protein2genome:local	exon	1935505	1936406	.	-	.	gene_id "LOCXPOlfC16.117.HIT1"; transcript_id "LOCXPOlfC16.117.HIT1.transcript"; gene_name "LOCXPOlfC16.117.HIT1.OlfC.2R.832.ANF_receptor.exons8.PYAM01000009.1.Amphiprion_percula";
PYAM01000009.1	exonerate:protein2genome:local	exon	1936488	1936611	.	-	.	gene_id "LOCXPOlfC16.117.HIT1"; transcript_id "LOCXPOlfC16.117.HIT1.transcript"; gene_name "LOCXPOlfC16.117.HIT1.OlfC.2R.832.ANF_receptor.exons8.PYAM01000009.1.Amphiprion_percula";
PYAM01000009.1	exonerate:protein2genome:local	exon	1936707	1936928	.	-	.	gene_id "LOCXPOlfC16.117.HIT1"; transcript_id "LOCXPOlfC16.117.HIT1.transcript"; gene_name "LOCXPOlfC16.117.HIT1.OlfC.2R.832.ANF_receptor.exons8.PYAM01000009.1.Amphiprion_percula";
PYAM01000009.1	exonerate:protein2genome:local	exon	1937036	1937241	.	-	.	gene_id "LOCXPOlfC16.117.HIT1"; transcript_id "LOCXPOlfC16.117.HIT1.transcript"; gene_name "LOCXPOlfC16.117.HIT1.OlfC.2R.832.ANF_receptor.exons8.PYAM01000009.1.Amphiprion_percula";
PYAM01000009.1	exonerate:protein2genome:local	exon	1937755	1938050	.	-	.	gene_id "LOCXPOlfC16.117.HIT1"; transcript_id "LOCXPOlfC16.117.HIT1.transcript"; gene_name "LOCXPOlfC16.117.HIT1.OlfC.2R.832.ANF_receptor.exons8.PYAM01000009.1.Amphiprion_percula";
PYAM01000009.1	exonerate:protein2genome:local	exon	1938142	1938431	.	-	.	gene_id "LOCXPOlfC16.117.HIT1"; transcript_id "LOCXPOlfC16.117.HIT1.transcript"; gene_name "LOCXPOlfC16.117.HIT1.OlfC.2R.832.ANF_receptor.exons8.PYAM01000009.1.Amphiprion_percula";
PYAM01000009.1	exonerate:protein2genome:local	exon	1938523	1938817	.	-	.	gene_id "LOCXPOlfC16.117.HIT1"; transcript_id "LOCXPOlfC16.117.HIT1.transcript"; gene_name "LOCXPOlfC16.117.HIT1.OlfC.2R.832.ANF_receptor.exons8.PYAM01000009.1.Amphiprion_percula";
PYAM01000009.1	exonerate:protein2genome:local	exon	1939259	1939419	.	-	.	gene_id "LOCXPOlfC16.117.HIT1"; transcript_id "LOCXPOlfC16.117.HIT1.transcript"; gene_name "LOCXPOlfC16.117.HIT1.OlfC.2R.832.ANF_receptor.exons8.PYAM01000009.1.Amphiprion_percula";
PYAM01000009.1	exonerate:protein2genome:local	exon	1945335	1945582	.	+	.	gene_id "LOCXPOlfC17.120.HIT1"; transcript_id "LOCXPOlfC17.120.HIT1.transcript"; gene_name "LOCXPOlfC17.120.HIT1.OlfC.2R.882.ANF_receptor.exons9.PYAM01000009.1.Amphiprion_percula";
PYAM01000009.1	exonerate:protein2genome:local	exon	1945661	1945955	.	+	.	gene_id "LOCXPOlfC17.120.HIT1"; transcript_id "LOCXPOlfC17.120.HIT1.transcript"; gene_name "LOCXPOlfC17.120.HIT1.OlfC.2R.882.ANF_receptor.exons9.PYAM01000009.1.Amphiprion_percula";
PYAM01000009.1	exonerate:protein2genome:local	exon	1946098	1946184	.	+	.	gene_id "LOCXPOlfC17.120.HIT1"; transcript_id "LOCXPOlfC17.120.HIT1.transcript"; gene_name "LOCXPOlfC17.120.HIT1.OlfC.2R.882.ANF_receptor.exons9.PYAM01000009.1.Amphiprion_percula";
PYAM01000009.1	exonerate:protein2genome:local	exon	1946413	1946682	.	+	.	gene_id "LOCXPOlfC17.120.HIT1"; transcript_id "LOCXPOlfC17.120.HIT1.transcript"; gene_name "LOCXPOlfC17.120.HIT1.OlfC.2R.882.ANF_receptor.exons9.PYAM01000009.1.Amphiprion_percula";
PYAM01000009.1	exonerate:protein2genome:local	exon	1946914	1947120	.	+	.	gene_id "LOCXPOlfC17.120.HIT1"; transcript_id "LOCXPOlfC17.120.HIT1.transcript"; gene_name "LOCXPOlfC17.120.HIT1.OlfC.2R.882.ANF_receptor.exons9.PYAM01000009.1.Amphiprion_percula";
PYAM01000009.1	exonerate:protein2genome:local	exon	1947210	1947485	.	+	.	gene_id "LOCXPOlfC17.120.HIT1"; transcript_id "LOCXPOlfC17.120.HIT1.transcript"; gene_name "LOCXPOlfC17.120.HIT1.OlfC.2R.882.ANF_receptor.exons9.PYAM01000009.1.Amphiprion_percula";
PYAM01000009.1	exonerate:protein2genome:local	exon	1947788	1948015	.	+	.	gene_id "LOCXPOlfC17.120.HIT1"; transcript_id "LOCXPOlfC17.120.HIT1.transcript"; gene_name "LOCXPOlfC17.120.HIT1.OlfC.2R.882.ANF_receptor.exons9.PYAM01000009.1.Amphiprion_percula";
PYAM01000009.1	exonerate:protein2genome:local	exon	1948103	1948226	.	+	.	gene_id "LOCXPOlfC17.120.HIT1"; transcript_id "LOCXPOlfC17.120.HIT1.transcript"; gene_name "LOCXPOlfC17.120.HIT1.OlfC.2R.882.ANF_receptor.exons9.PYAM01000009.1.Amphiprion_percula";
PYAM01000009.1	exonerate:protein2genome:local	exon	1948615	1949525	.	+	.	gene_id "LOCXPOlfC17.120.HIT1"; transcript_id "LOCXPOlfC17.120.HIT1.transcript"; gene_name "LOCXPOlfC17.120.HIT1.OlfC.2R.882.ANF_receptor.exons9.PYAM01000009.1.Amphiprion_percula";
PYAM01000009.1	exonerate:protein2genome:local	exon	1950423	1950619	.	+	.	gene_id "LOCXPOlfC18.127.HIT1"; transcript_id "LOCXPOlfC18.127.HIT1.transcript"; gene_name "LOCXPOlfC18.127.HIT1.OlfC.2R.858.ANF_receptor.exons9.PYAM01000009.1.Amphiprion_percula";
PYAM01000009.1	exonerate:protein2genome:local	exon	1950890	1951184	.	+	.	gene_id "LOCXPOlfC18.127.HIT1"; transcript_id "LOCXPOlfC18.127.HIT1.transcript"; gene_name "LOCXPOlfC18.127.HIT1.OlfC.2R.858.ANF_receptor.exons9.PYAM01000009.1.Amphiprion_percula";
PYAM01000009.1	exonerate:protein2genome:local	exon	1951294	1951380	.	+	.	gene_id "LOCXPOlfC18.127.HIT1"; transcript_id "LOCXPOlfC18.127.HIT1.transcript"; gene_name "LOCXPOlfC18.127.HIT1.OlfC.2R.858.ANF_receptor.exons9.PYAM01000009.1.Amphiprion_percula";
PYAM01000009.1	exonerate:protein2genome:local	exon	1951584	1951853	.	+	.	gene_id "LOCXPOlfC18.127.HIT1"; transcript_id "LOCXPOlfC18.127.HIT1.transcript"; gene_name "LOCXPOlfC18.127.HIT1.OlfC.2R.858.ANF_receptor.exons9.PYAM01000009.1.Amphiprion_percula";
PYAM01000009.1	exonerate:protein2genome:local	exon	1952478	1952678	.	+	.	gene_id "LOCXPOlfC18.127.HIT1"; transcript_id "LOCXPOlfC18.127.HIT1.transcript"; gene_name "LOCXPOlfC18.127.HIT1.OlfC.2R.858.ANF_receptor.exons9.PYAM01000009.1.Amphiprion_percula";
PYAM01000009.1	exonerate:protein2genome:local	exon	1952768	1953043	.	+	.	gene_id "LOCXPOlfC18.127.HIT1"; transcript_id "LOCXPOlfC18.127.HIT1.transcript"; gene_name "LOCXPOlfC18.127.HIT1.OlfC.2R.858.ANF_receptor.exons9.PYAM01000009.1.Amphiprion_percula";
PYAM01000009.1	exonerate:protein2genome:local	exon	1953298	1953519	.	+	.	gene_id "LOCXPOlfC18.127.HIT1"; transcript_id "LOCXPOlfC18.127.HIT1.transcript"; gene_name "LOCXPOlfC18.127.HIT1.OlfC.2R.858.ANF_receptor.exons9.PYAM01000009.1.Amphiprion_percula";
PYAM01000009.1	exonerate:protein2genome:local	exon	1953604	1953727	.	+	.	gene_id "LOCXPOlfC18.127.HIT1"; transcript_id "LOCXPOlfC18.127.HIT1.transcript"; gene_name "LOCXPOlfC18.127.HIT1.OlfC.2R.858.ANF_receptor.exons9.PYAM01000009.1.Amphiprion_percula";
PYAM01000009.1	exonerate:protein2genome:local	exon	1953824	1954725	.	+	.	gene_id "LOCXPOlfC18.127.HIT1"; transcript_id "LOCXPOlfC18.127.HIT1.transcript"; gene_name "LOCXPOlfC18.127.HIT1.OlfC.2R.858.ANF_receptor.exons9.PYAM01000009.1.Amphiprion_percula";
PYAM01000009.1	exonerate:protein2genome:local	exon	1955678	1955874	.	+	.	gene_id "LOCXPOlfC19.137.HIT1"; transcript_id "LOCXPOlfC19.137.HIT1.transcript"; gene_name "LOCXPOlfC19.137.HIT1.OlfC.2R.858.ANF_receptor.exons9.PYAM01000009.1.Amphiprion_percula";
PYAM01000009.1	exonerate:protein2genome:local	exon	1956145	1956439	.	+	.	gene_id "LOCXPOlfC19.137.HIT1"; transcript_id "LOCXPOlfC19.137.HIT1.transcript"; gene_name "LOCXPOlfC19.137.HIT1.OlfC.2R.858.ANF_receptor.exons9.PYAM01000009.1.Amphiprion_percula";
PYAM01000009.1	exonerate:protein2genome:local	exon	1956549	1956635	.	+	.	gene_id "LOCXPOlfC19.137.HIT1"; transcript_id "LOCXPOlfC19.137.HIT1.transcript"; gene_name "LOCXPOlfC19.137.HIT1.OlfC.2R.858.ANF_receptor.exons9.PYAM01000009.1.Amphiprion_percula";
PYAM01000009.1	exonerate:protein2genome:local	exon	1956839	1957108	.	+	.	gene_id "LOCXPOlfC19.137.HIT1"; transcript_id "LOCXPOlfC19.137.HIT1.transcript"; gene_name "LOCXPOlfC19.137.HIT1.OlfC.2R.858.ANF_receptor.exons9.PYAM01000009.1.Amphiprion_percula";
PYAM01000009.1	exonerate:protein2genome:local	exon	1957724	1957924	.	+	.	gene_id "LOCXPOlfC19.137.HIT1"; transcript_id "LOCXPOlfC19.137.HIT1.transcript"; gene_name "LOCXPOlfC19.137.HIT1.OlfC.2R.858.ANF_receptor.exons9.PYAM01000009.1.Amphiprion_percula";
PYAM01000009.1	exonerate:protein2genome:local	exon	1958014	1958289	.	+	.	gene_id "LOCXPOlfC19.137.HIT1"; transcript_id "LOCXPOlfC19.137.HIT1.transcript"; gene_name "LOCXPOlfC19.137.HIT1.OlfC.2R.858.ANF_receptor.exons9.PYAM01000009.1.Amphiprion_percula";
PYAM01000009.1	exonerate:protein2genome:local	exon	1959525	1959746	.	+	.	gene_id "LOCXPOlfC19.137.HIT1"; transcript_id "LOCXPOlfC19.137.HIT1.transcript"; gene_name "LOCXPOlfC19.137.HIT1.OlfC.2R.858.ANF_receptor.exons9.PYAM01000009.1.Amphiprion_percula";
PYAM01000009.1	exonerate:protein2genome:local	exon	1959831	1959954	.	+	.	gene_id "LOCXPOlfC19.137.HIT1"; transcript_id "LOCXPOlfC19.137.HIT1.transcript"; gene_name "LOCXPOlfC19.137.HIT1.OlfC.2R.858.ANF_receptor.exons9.PYAM01000009.1.Amphiprion_percula";
PYAM01000009.1	exonerate:protein2genome:local	exon	1960051	1960952	.	+	.	gene_id "LOCXPOlfC19.137.HIT1"; transcript_id "LOCXPOlfC19.137.HIT1.transcript"; gene_name "LOCXPOlfC19.137.HIT1.OlfC.2R.858.ANF_receptor.exons9.PYAM01000009.1.Amphiprion_percula";
PYAM01000009.1	exonerate:protein2genome:local	exon	1961905	1962101	.	+	.	gene_id "LOCXPOlfC20.146.HIT1"; transcript_id "LOCXPOlfC20.146.HIT1.transcript"; gene_name "LOCXPOlfC20.146.HIT1.OlfC.2R.856.ANF_receptor.exons9.PYAM01000009.1.Amphiprion_percula";
PYAM01000009.1	exonerate:protein2genome:local	exon	1962372	1962666	.	+	.	gene_id "LOCXPOlfC20.146.HIT1"; transcript_id "LOCXPOlfC20.146.HIT1.transcript"; gene_name "LOCXPOlfC20.146.HIT1.OlfC.2R.856.ANF_receptor.exons9.PYAM01000009.1.Amphiprion_percula";
PYAM01000009.1	exonerate:protein2genome:local	exon	1962776	1962862	.	+	.	gene_id "LOCXPOlfC20.146.HIT1"; transcript_id "LOCXPOlfC20.146.HIT1.transcript"; gene_name "LOCXPOlfC20.146.HIT1.OlfC.2R.856.ANF_receptor.exons9.PYAM01000009.1.Amphiprion_percula";
PYAM01000009.1	exonerate:protein2genome:local	exon	1963066	1963335	.	+	.	gene_id "LOCXPOlfC20.146.HIT1"; transcript_id "LOCXPOlfC20.146.HIT1.transcript"; gene_name "LOCXPOlfC20.146.HIT1.OlfC.2R.856.ANF_receptor.exons9.PYAM01000009.1.Amphiprion_percula";
PYAM01000009.1	exonerate:protein2genome:local	exon	1963805	1964005	.	+	.	gene_id "LOCXPOlfC20.146.HIT1"; transcript_id "LOCXPOlfC20.146.HIT1.transcript"; gene_name "LOCXPOlfC20.146.HIT1.OlfC.2R.856.ANF_receptor.exons9.PYAM01000009.1.Amphiprion_percula";
PYAM01000009.1	exonerate:protein2genome:local	exon	1964095	1964370	.	+	.	gene_id "LOCXPOlfC20.146.HIT1"; transcript_id "LOCXPOlfC20.146.HIT1.transcript"; gene_name "LOCXPOlfC20.146.HIT1.OlfC.2R.856.ANF_receptor.exons9.PYAM01000009.1.Amphiprion_percula";
PYAM01000009.1	exonerate:protein2genome:local	exon	1965601	1965822	.	+	.	gene_id "LOCXPOlfC20.146.HIT1"; transcript_id "LOCXPOlfC20.146.HIT1.transcript"; gene_name "LOCXPOlfC20.146.HIT1.OlfC.2R.856.ANF_receptor.exons9.PYAM01000009.1.Amphiprion_percula";
PYAM01000009.1	exonerate:protein2genome:local	exon	1965907	1966030	.	+	.	gene_id "LOCXPOlfC20.146.HIT1"; transcript_id "LOCXPOlfC20.146.HIT1.transcript"; gene_name "LOCXPOlfC20.146.HIT1.OlfC.2R.856.ANF_receptor.exons9.PYAM01000009.1.Amphiprion_percula";
PYAM01000009.1	exonerate:protein2genome:local	exon	1966127	1967022	.	+	.	gene_id "LOCXPOlfC20.146.HIT1"; transcript_id "LOCXPOlfC20.146.HIT1.transcript"; gene_name "LOCXPOlfC20.146.HIT1.OlfC.2R.856.ANF_receptor.exons9.PYAM01000009.1.Amphiprion_percula";
PYAM01000009.1	exonerate:protein2genome:local	exon	1978274	1978470	.	+	.	gene_id "LOCXPOlfC22.154.HIT1"; transcript_id "LOCXPOlfC22.154.HIT1.transcript"; gene_name "LOCXPOlfC22.154.HIT1.OlfC.2R.862.ANF_receptor.exons9.PYAM01000009.1.Amphiprion_percula";
PYAM01000009.1	exonerate:protein2genome:local	exon	1978722	1979016	.	+	.	gene_id "LOCXPOlfC22.154.HIT1"; transcript_id "LOCXPOlfC22.154.HIT1.transcript"; gene_name "LOCXPOlfC22.154.HIT1.OlfC.2R.862.ANF_receptor.exons9.PYAM01000009.1.Amphiprion_percula";
PYAM01000009.1	exonerate:protein2genome:local	exon	1979169	1979255	.	+	.	gene_id "LOCXPOlfC22.154.HIT1"; transcript_id "LOCXPOlfC22.154.HIT1.transcript"; gene_name "LOCXPOlfC22.154.HIT1.OlfC.2R.862.ANF_receptor.exons9.PYAM01000009.1.Amphiprion_percula";
PYAM01000009.1	exonerate:protein2genome:local	exon	1979479	1979748	.	+	.	gene_id "LOCXPOlfC22.154.HIT1"; transcript_id "LOCXPOlfC22.154.HIT1.transcript"; gene_name "LOCXPOlfC22.154.HIT1.OlfC.2R.862.ANF_receptor.exons9.PYAM01000009.1.Amphiprion_percula";
PYAM01000009.1	exonerate:protein2genome:local	exon	1980070	1980279	.	+	.	gene_id "LOCXPOlfC22.154.HIT1"; transcript_id "LOCXPOlfC22.154.HIT1.transcript"; gene_name "LOCXPOlfC22.154.HIT1.OlfC.2R.862.ANF_receptor.exons9.PYAM01000009.1.Amphiprion_percula";
PYAM01000009.1	exonerate:protein2genome:local	exon	1980362	1980637	.	+	.	gene_id "LOCXPOlfC22.154.HIT1"; transcript_id "LOCXPOlfC22.154.HIT1.transcript"; gene_name "LOCXPOlfC22.154.HIT1.OlfC.2R.862.ANF_receptor.exons9.PYAM01000009.1.Amphiprion_percula";
PYAM01000009.1	exonerate:protein2genome:local	exon	1981013	1981240	.	+	.	gene_id "LOCXPOlfC22.154.HIT1"; transcript_id "LOCXPOlfC22.154.HIT1.transcript"; gene_name "LOCXPOlfC22.154.HIT1.OlfC.2R.862.ANF_receptor.exons9.PYAM01000009.1.Amphiprion_percula";
PYAM01000009.1	exonerate:protein2genome:local	exon	1981310	1981433	.	+	.	gene_id "LOCXPOlfC22.154.HIT1"; transcript_id "LOCXPOlfC22.154.HIT1.transcript"; gene_name "LOCXPOlfC22.154.HIT1.OlfC.2R.862.ANF_receptor.exons9.PYAM01000009.1.Amphiprion_percula";
PYAM01000009.1	exonerate:protein2genome:local	exon	1981524	1982422	.	+	.	gene_id "LOCXPOlfC22.154.HIT1"; transcript_id "LOCXPOlfC22.154.HIT1.transcript"; gene_name "LOCXPOlfC22.154.HIT1.OlfC.2R.862.ANF_receptor.exons9.PYAM01000009.1.Amphiprion_percula";
PYAM01000009.1	exonerate:protein2genome:local	exon	1985105	1985301	.	+	.	gene_id "LOCXPOlfC22.162.HIT1"; transcript_id "LOCXPOlfC22.162.HIT1.transcript"; gene_name "LOCXPOlfC22.162.HIT1.OlfC.2R.862.ANF_receptor.exons9.PYAM01000009.1.Amphiprion_percula";
PYAM01000009.1	exonerate:protein2genome:local	exon	1985552	1985846	.	+	.	gene_id "LOCXPOlfC22.162.HIT1"; transcript_id "LOCXPOlfC22.162.HIT1.transcript"; gene_name "LOCXPOlfC22.162.HIT1.OlfC.2R.862.ANF_receptor.exons9.PYAM01000009.1.Amphiprion_percula";
PYAM01000009.1	exonerate:protein2genome:local	exon	1985999	1986085	.	+	.	gene_id "LOCXPOlfC22.162.HIT1"; transcript_id "LOCXPOlfC22.162.HIT1.transcript"; gene_name "LOCXPOlfC22.162.HIT1.OlfC.2R.862.ANF_receptor.exons9.PYAM01000009.1.Amphiprion_percula";
PYAM01000009.1	exonerate:protein2genome:local	exon	1986311	1986580	.	+	.	gene_id "LOCXPOlfC22.162.HIT1"; transcript_id "LOCXPOlfC22.162.HIT1.transcript"; gene_name "LOCXPOlfC22.162.HIT1.OlfC.2R.862.ANF_receptor.exons9.PYAM01000009.1.Amphiprion_percula";
PYAM01000009.1	exonerate:protein2genome:local	exon	1986902	1987111	.	+	.	gene_id "LOCXPOlfC22.162.HIT1"; transcript_id "LOCXPOlfC22.162.HIT1.transcript"; gene_name "LOCXPOlfC22.162.HIT1.OlfC.2R.862.ANF_receptor.exons9.PYAM01000009.1.Amphiprion_percula";
PYAM01000009.1	exonerate:protein2genome:local	exon	1987194	1987469	.	+	.	gene_id "LOCXPOlfC22.162.HIT1"; transcript_id "LOCXPOlfC22.162.HIT1.transcript"; gene_name "LOCXPOlfC22.162.HIT1.OlfC.2R.862.ANF_receptor.exons9.PYAM01000009.1.Amphiprion_percula";
PYAM01000009.1	exonerate:protein2genome:local	exon	1989238	1989465	.	+	.	gene_id "LOCXPOlfC22.162.HIT1"; transcript_id "LOCXPOlfC22.162.HIT1.transcript"; gene_name "LOCXPOlfC22.162.HIT1.OlfC.2R.862.ANF_receptor.exons9.PYAM01000009.1.Amphiprion_percula";
PYAM01000009.1	exonerate:protein2genome:local	exon	1989535	1989658	.	+	.	gene_id "LOCXPOlfC22.162.HIT1"; transcript_id "LOCXPOlfC22.162.HIT1.transcript"; gene_name "LOCXPOlfC22.162.HIT1.OlfC.2R.862.ANF_receptor.exons9.PYAM01000009.1.Amphiprion_percula";
PYAM01000009.1	exonerate:protein2genome:local	exon	1989748	1990646	.	+	.	gene_id "LOCXPOlfC22.162.HIT1"; transcript_id "LOCXPOlfC22.162.HIT1.transcript"; gene_name "LOCXPOlfC22.162.HIT1.OlfC.2R.862.ANF_receptor.exons9.PYAM01000009.1.Amphiprion_percula";
PYAM01000009.1	exonerate:protein2genome:local	exon	1992092	1992511	.	-	.	gene_id "LOCXPOlfC23.164.HIT1"; transcript_id "LOCXPOlfC23.164.HIT1.transcript"; gene_name "LOCXPOlfC23.164.HIT1.OlfC.2R.890.ANF_receptor.exons11.PYAM01000009.1.Amphiprion_percula";
PYAM01000009.1	exonerate:protein2genome:local	exon	1992621	1992902	.	-	.	gene_id "LOCXPOlfC23.164.HIT1"; transcript_id "LOCXPOlfC23.164.HIT1.transcript"; gene_name "LOCXPOlfC23.164.HIT1.OlfC.2R.890.ANF_receptor.exons11.PYAM01000009.1.Amphiprion_percula";
PYAM01000009.1	exonerate:protein2genome:local	exon	1993079	1993272	.	-	.	gene_id "LOCXPOlfC23.164.HIT1"; transcript_id "LOCXPOlfC23.164.HIT1.transcript"; gene_name "LOCXPOlfC23.164.HIT1.OlfC.2R.890.ANF_receptor.exons11.PYAM01000009.1.Amphiprion_percula";
PYAM01000009.1	exonerate:protein2genome:local	exon	1993430	1993553	.	-	.	gene_id "LOCXPOlfC23.164.HIT1"; transcript_id "LOCXPOlfC23.164.HIT1.transcript"; gene_name "LOCXPOlfC23.164.HIT1.OlfC.2R.890.ANF_receptor.exons11.PYAM01000009.1.Amphiprion_percula";
PYAM01000009.1	exonerate:protein2genome:local	exon	1993637	1993846	.	-	.	gene_id "LOCXPOlfC23.164.HIT1"; transcript_id "LOCXPOlfC23.164.HIT1.transcript"; gene_name "LOCXPOlfC23.164.HIT1.OlfC.2R.890.ANF_receptor.exons11.PYAM01000009.1.Amphiprion_percula";
PYAM01000009.1	exonerate:protein2genome:local	exon	1994015	1994494	.	-	.	gene_id "LOCXPOlfC23.164.HIT1"; transcript_id "LOCXPOlfC23.164.HIT1.transcript"; gene_name "LOCXPOlfC23.164.HIT1.OlfC.2R.890.ANF_receptor.exons11.PYAM01000009.1.Amphiprion_percula";
PYAM01000009.1	exonerate:protein2genome:local	exon	1994625	1994813	.	-	.	gene_id "LOCXPOlfC23.164.HIT1"; transcript_id "LOCXPOlfC23.164.HIT1.transcript"; gene_name "LOCXPOlfC23.164.HIT1.OlfC.2R.890.ANF_receptor.exons11.PYAM01000009.1.Amphiprion_percula";
PYAM01000009.1	exonerate:protein2genome:local	exon	1994909	1995088	.	-	.	gene_id "LOCXPOlfC23.164.HIT1"; transcript_id "LOCXPOlfC23.164.HIT1.transcript"; gene_name "LOCXPOlfC23.164.HIT1.OlfC.2R.890.ANF_receptor.exons11.PYAM01000009.1.Amphiprion_percula";
PYAM01000009.1	exonerate:protein2genome:local	exon	1995405	1995496	.	-	.	gene_id "LOCXPOlfC23.164.HIT1"; transcript_id "LOCXPOlfC23.164.HIT1.transcript"; gene_name "LOCXPOlfC23.164.HIT1.OlfC.2R.890.ANF_receptor.exons11.PYAM01000009.1.Amphiprion_percula";
PYAM01000009.1	exonerate:protein2genome:local	exon	1995670	1995902	.	-	.	gene_id "LOCXPOlfC23.164.HIT1"; transcript_id "LOCXPOlfC23.164.HIT1.transcript"; gene_name "LOCXPOlfC23.164.HIT1.OlfC.2R.890.ANF_receptor.exons11.PYAM01000009.1.Amphiprion_percula";
PYAM01000009.1	exonerate:protein2genome:local	exon	1996187	1996452	.	-	.	gene_id "LOCXPOlfC23.164.HIT1"; transcript_id "LOCXPOlfC23.164.HIT1.transcript"; gene_name "LOCXPOlfC23.164.HIT1.OlfC.2R.890.ANF_receptor.exons11.PYAM01000009.1.Amphiprion_percula";
PYAM01000009.1	exonerate:protein2genome:local	exon	2000888	2001307	.	-	.	gene_id "LOCXPOlfC24.169.HIT1"; transcript_id "LOCXPOlfC24.169.HIT1.transcript"; gene_name "LOCXPOlfC24.169.HIT1.OlfC.2R.873.ANF_receptor.exons11.PYAM01000009.1.Amphiprion_percula";
PYAM01000009.1	exonerate:protein2genome:local	exon	2001585	2001866	.	-	.	gene_id "LOCXPOlfC24.169.HIT1"; transcript_id "LOCXPOlfC24.169.HIT1.transcript"; gene_name "LOCXPOlfC24.169.HIT1.OlfC.2R.873.ANF_receptor.exons11.PYAM01000009.1.Amphiprion_percula";
PYAM01000009.1	exonerate:protein2genome:local	exon	2001954	2002147	.	-	.	gene_id "LOCXPOlfC24.169.HIT1"; transcript_id "LOCXPOlfC24.169.HIT1.transcript"; gene_name "LOCXPOlfC24.169.HIT1.OlfC.2R.873.ANF_receptor.exons11.PYAM01000009.1.Amphiprion_percula";
PYAM01000009.1	exonerate:protein2genome:local	exon	2002234	2002357	.	-	.	gene_id "LOCXPOlfC24.169.HIT1"; transcript_id "LOCXPOlfC24.169.HIT1.transcript"; gene_name "LOCXPOlfC24.169.HIT1.OlfC.2R.873.ANF_receptor.exons11.PYAM01000009.1.Amphiprion_percula";
PYAM01000009.1	exonerate:protein2genome:local	exon	2002452	2002661	.	-	.	gene_id "LOCXPOlfC24.169.HIT1"; transcript_id "LOCXPOlfC24.169.HIT1.transcript"; gene_name "LOCXPOlfC24.169.HIT1.OlfC.2R.873.ANF_receptor.exons11.PYAM01000009.1.Amphiprion_percula";
PYAM01000009.1	exonerate:protein2genome:local	exon	2002777	2003250	.	-	.	gene_id "LOCXPOlfC24.169.HIT1"; transcript_id "LOCXPOlfC24.169.HIT1.transcript"; gene_name "LOCXPOlfC24.169.HIT1.OlfC.2R.873.ANF_receptor.exons11.PYAM01000009.1.Amphiprion_percula";
PYAM01000009.1	exonerate:protein2genome:local	exon	2003352	2003540	.	-	.	gene_id "LOCXPOlfC24.169.HIT1"; transcript_id "LOCXPOlfC24.169.HIT1.transcript"; gene_name "LOCXPOlfC24.169.HIT1.OlfC.2R.873.ANF_receptor.exons11.PYAM01000009.1.Amphiprion_percula";
PYAM01000009.1	exonerate:protein2genome:local	exon	2003640	2003819	.	-	.	gene_id "LOCXPOlfC24.169.HIT1"; transcript_id "LOCXPOlfC24.169.HIT1.transcript"; gene_name "LOCXPOlfC24.169.HIT1.OlfC.2R.873.ANF_receptor.exons11.PYAM01000009.1.Amphiprion_percula";
PYAM01000009.1	exonerate:protein2genome:local	exon	2003956	2004047	.	-	.	gene_id "LOCXPOlfC24.169.HIT1"; transcript_id "LOCXPOlfC24.169.HIT1.transcript"; gene_name "LOCXPOlfC24.169.HIT1.OlfC.2R.873.ANF_receptor.exons11.PYAM01000009.1.Amphiprion_percula";
PYAM01000009.1	exonerate:protein2genome:local	exon	2004135	2004373	.	-	.	gene_id "LOCXPOlfC24.169.HIT1"; transcript_id "LOCXPOlfC24.169.HIT1.transcript"; gene_name "LOCXPOlfC24.169.HIT1.OlfC.2R.873.ANF_receptor.exons11.PYAM01000009.1.Amphiprion_percula";
PYAM01000009.1	exonerate:protein2genome:local	exon	2004489	2004703	.	-	.	gene_id "LOCXPOlfC24.169.HIT1"; transcript_id "LOCXPOlfC24.169.HIT1.transcript"; gene_name "LOCXPOlfC24.169.HIT1.OlfC.2R.873.ANF_receptor.exons11.PYAM01000009.1.Amphiprion_percula";
PYAM01000009.1	exonerate:protein2genome:local	exon	13449199	13449487	.	-	.	gene_id "LOCXPOlfC25.173.HIT1"; transcript_id "LOCXPOlfC25.173.HIT1.transcript"; gene_name "LOCXPOlfC25.173.HIT1.OlfC.2R.917.ANF_receptor.exons15.PYAM01000009.1.Amphiprion_percula";
PYAM01000009.1	exonerate:protein2genome:local	exon	13449825	13450024	.	-	.	gene_id "LOCXPOlfC25.173.HIT1"; transcript_id "LOCXPOlfC25.173.HIT1.transcript"; gene_name "LOCXPOlfC25.173.HIT1.OlfC.2R.917.ANF_receptor.exons15.PYAM01000009.1.Amphiprion_percula";
PYAM01000009.1	exonerate:protein2genome:local	exon	13450229	13450464	.	-	.	gene_id "LOCXPOlfC25.173.HIT1"; transcript_id "LOCXPOlfC25.173.HIT1.transcript"; gene_name "LOCXPOlfC25.173.HIT1.OlfC.2R.917.ANF_receptor.exons15.PYAM01000009.1.Amphiprion_percula";
PYAM01000009.1	exonerate:protein2genome:local	exon	13450573	13450768	.	-	.	gene_id "LOCXPOlfC25.173.HIT1"; transcript_id "LOCXPOlfC25.173.HIT1.transcript"; gene_name "LOCXPOlfC25.173.HIT1.OlfC.2R.917.ANF_receptor.exons15.PYAM01000009.1.Amphiprion_percula";
PYAM01000009.1	exonerate:protein2genome:local	exon	13450861	13451021	.	-	.	gene_id "LOCXPOlfC25.173.HIT1"; transcript_id "LOCXPOlfC25.173.HIT1.transcript"; gene_name "LOCXPOlfC25.173.HIT1.OlfC.2R.917.ANF_receptor.exons15.PYAM01000009.1.Amphiprion_percula";
PYAM01000009.1	exonerate:protein2genome:local	exon	13452032	13452155	.	-	.	gene_id "LOCXPOlfC25.173.HIT1"; transcript_id "LOCXPOlfC25.173.HIT1.transcript"; gene_name "LOCXPOlfC25.173.HIT1.OlfC.2R.917.ANF_receptor.exons15.PYAM01000009.1.Amphiprion_percula";
PYAM01000009.1	exonerate:protein2genome:local	exon	13452268	13452495	.	-	.	gene_id "LOCXPOlfC25.173.HIT1"; transcript_id "LOCXPOlfC25.173.HIT1.transcript"; gene_name "LOCXPOlfC25.173.HIT1.OlfC.2R.917.ANF_receptor.exons15.PYAM01000009.1.Amphiprion_percula";
PYAM01000009.1	exonerate:protein2genome:local	exon	13452577	13452697	.	-	.	gene_id "LOCXPOlfC25.173.HIT1"; transcript_id "LOCXPOlfC25.173.HIT1.transcript"; gene_name "LOCXPOlfC25.173.HIT1.OlfC.2R.917.ANF_receptor.exons15.PYAM01000009.1.Amphiprion_percula";
PYAM01000009.1	exonerate:protein2genome:local	exon	13453361	13453453	.	-	.	gene_id "LOCXPOlfC25.173.HIT1"; transcript_id "LOCXPOlfC25.173.HIT1.transcript"; gene_name "LOCXPOlfC25.173.HIT1.OlfC.2R.917.ANF_receptor.exons15.PYAM01000009.1.Amphiprion_percula";
PYAM01000009.1	exonerate:protein2genome:local	exon	13453508	13453545	.	-	.	gene_id "LOCXPOlfC25.173.HIT1"; transcript_id "LOCXPOlfC25.173.HIT1.transcript"; gene_name "LOCXPOlfC25.173.HIT1.OlfC.2R.917.ANF_receptor.exons15.PYAM01000009.1.Amphiprion_percula";
PYAM01000009.1	exonerate:protein2genome:local	exon	13453776	13453901	.	-	.	gene_id "LOCXPOlfC25.173.HIT1"; transcript_id "LOCXPOlfC25.173.HIT1.transcript"; gene_name "LOCXPOlfC25.173.HIT1.OlfC.2R.917.ANF_receptor.exons15.PYAM01000009.1.Amphiprion_percula";
PYAM01000009.1	exonerate:protein2genome:local	exon	13454055	13454246	.	-	.	gene_id "LOCXPOlfC25.173.HIT1"; transcript_id "LOCXPOlfC25.173.HIT1.transcript"; gene_name "LOCXPOlfC25.173.HIT1.OlfC.2R.917.ANF_receptor.exons15.PYAM01000009.1.Amphiprion_percula";
PYAM01000009.1	exonerate:protein2genome:local	exon	13454333	13454575	.	-	.	gene_id "LOCXPOlfC25.173.HIT1"; transcript_id "LOCXPOlfC25.173.HIT1.transcript"; gene_name "LOCXPOlfC25.173.HIT1.OlfC.2R.917.ANF_receptor.exons15.PYAM01000009.1.Amphiprion_percula";
PYAM01000009.1	exonerate:protein2genome:local	exon	13454671	13454962	.	-	.	gene_id "LOCXPOlfC25.173.HIT1"; transcript_id "LOCXPOlfC25.173.HIT1.transcript"; gene_name "LOCXPOlfC25.173.HIT1.OlfC.2R.917.ANF_receptor.exons15.PYAM01000009.1.Amphiprion_percula";
PYAM01000009.1	exonerate:protein2genome:local	exon	13455486	13455697	.	-	.	gene_id "LOCXPOlfC25.173.HIT1"; transcript_id "LOCXPOlfC25.173.HIT1.transcript"; gene_name "LOCXPOlfC25.173.HIT1.OlfC.2R.917.ANF_receptor.exons15.PYAM01000009.1.Amphiprion_percula";
```
