## Supplementary Data 1 for "Expanded olfactory system in fishes capable of terrestrial exploration": Anabas_testudineus.OLF_genes.gff

```
NC_046614.1	exonerate:protein2genome:local	exon	24474356	24474721	.	-	.	gene_id "LOCXPOR1.505.HIT1"; transcript_id "LOCXPOR1.505.HIT1.transcript"; gene_name "LOCXPOR1.505.HIT1.OR.2R.299.7tm_1.exons4.NC_046614.1.Anabas_testudineus";
NC_046614.1	exonerate:protein2genome:local	exon	24475188	24475452	.	-	.	gene_id "LOCXPOR1.505.HIT1"; transcript_id "LOCXPOR1.505.HIT1.transcript"; gene_name "LOCXPOR1.505.HIT1.OR.2R.299.7tm_1.exons4.NC_046614.1.Anabas_testudineus";
NC_046614.1	exonerate:protein2genome:local	exon	24475931	24476071	.	-	.	gene_id "LOCXPOR1.505.HIT1"; transcript_id "LOCXPOR1.505.HIT1.transcript"; gene_name "LOCXPOR1.505.HIT1.OR.2R.299.7tm_1.exons4.NC_046614.1.Anabas_testudineus";
NC_046614.1	exonerate:protein2genome:local	exon	24476436	24476560	.	-	.	gene_id "LOCXPOR1.505.HIT1"; transcript_id "LOCXPOR1.505.HIT1.transcript"; gene_name "LOCXPOR1.505.HIT1.OR.2R.299.7tm_1.exons4.NC_046614.1.Anabas_testudineus";
NC_046614.1	exonerate:protein2genome:local	exon	24478173	24478547	.	-	.	gene_id "LOCXPOR2.517.HIT1"; transcript_id "LOCXPOR2.517.HIT1.transcript"; gene_name "LOCXPOR2.517.HIT1.OR.2R.309.7tm_1.exons4.NC_046614.1.Anabas_testudineus";
NC_046614.1	exonerate:protein2genome:local	exon	24479127	24479391	.	-	.	gene_id "LOCXPOR2.517.HIT1"; transcript_id "LOCXPOR2.517.HIT1.transcript"; gene_name "LOCXPOR2.517.HIT1.OR.2R.309.7tm_1.exons4.NC_046614.1.Anabas_testudineus";
NC_046614.1	exonerate:protein2genome:local	exon	24480707	24480847	.	-	.	gene_id "LOCXPOR2.517.HIT1"; transcript_id "LOCXPOR2.517.HIT1.transcript"; gene_name "LOCXPOR2.517.HIT1.OR.2R.309.7tm_1.exons4.NC_046614.1.Anabas_testudineus";
NC_046614.1	exonerate:protein2genome:local	exon	24481044	24481189	.	-	.	gene_id "LOCXPOR2.517.HIT1"; transcript_id "LOCXPOR2.517.HIT1.transcript"; gene_name "LOCXPOR2.517.HIT1.OR.2R.309.7tm_1.exons4.NC_046614.1.Anabas_testudineus";
NC_046614.1	exonerate:protein2genome:local	exon	24485978	24486352	.	-	.	gene_id "LOCXPOR2.528.HIT1"; transcript_id "LOCXPOR2.528.HIT1.transcript"; gene_name "LOCXPOR2.528.HIT1.OR.2R.310.7tm_1.exons4.NC_046614.1.Anabas_testudineus";
NC_046614.1	exonerate:protein2genome:local	exon	24486957	24487224	.	-	.	gene_id "LOCXPOR2.528.HIT1"; transcript_id "LOCXPOR2.528.HIT1.transcript"; gene_name "LOCXPOR2.528.HIT1.OR.2R.310.7tm_1.exons4.NC_046614.1.Anabas_testudineus";
NC_046614.1	exonerate:protein2genome:local	exon	24488021	24488161	.	-	.	gene_id "LOCXPOR2.528.HIT1"; transcript_id "LOCXPOR2.528.HIT1.transcript"; gene_name "LOCXPOR2.528.HIT1.OR.2R.310.7tm_1.exons4.NC_046614.1.Anabas_testudineus";
NC_046614.1	exonerate:protein2genome:local	exon	24488327	24488472	.	-	.	gene_id "LOCXPOR2.528.HIT1"; transcript_id "LOCXPOR2.528.HIT1.transcript"; gene_name "LOCXPOR2.528.HIT1.OR.2R.310.7tm_1.exons4.NC_046614.1.Anabas_testudineus";
NC_046614.1	exonerate:protein2genome:local	exon	24495685	24496041	.	-	.	gene_id "LOCXPOR1.551.HIT1"; transcript_id "LOCXPOR1.551.HIT1.transcript"; gene_name "LOCXPOR1.551.HIT1.OR.2R.296.7tm_1.exons4.NC_046614.1.Anabas_testudineus";
NC_046614.1	exonerate:protein2genome:local	exon	24496778	24497042	.	-	.	gene_id "LOCXPOR1.551.HIT1"; transcript_id "LOCXPOR1.551.HIT1.transcript"; gene_name "LOCXPOR1.551.HIT1.OR.2R.296.7tm_1.exons4.NC_046614.1.Anabas_testudineus";
NC_046614.1	exonerate:protein2genome:local	exon	24497358	24497498	.	-	.	gene_id "LOCXPOR1.551.HIT1"; transcript_id "LOCXPOR1.551.HIT1.transcript"; gene_name "LOCXPOR1.551.HIT1.OR.2R.296.7tm_1.exons4.NC_046614.1.Anabas_testudineus";
NC_046614.1	exonerate:protein2genome:local	exon	24497766	24497890	.	-	.	gene_id "LOCXPOR1.551.HIT1"; transcript_id "LOCXPOR1.551.HIT1.transcript"; gene_name "LOCXPOR1.551.HIT1.OR.2R.296.7tm_1.exons4.NC_046614.1.Anabas_testudineus";
NC_046614.1	exonerate:protein2genome:local	exon	24499543	24499788	.	-	.	gene_id "LOCXPOR3.563.HIT1"; transcript_id "LOCXPOR3.563.HIT1.transcript"; gene_name "LOCXPOR3.563.HIT1.OR.2R.347.7tm_1.exons5.NC_046614.1.Anabas_testudineus";
NC_046614.1	exonerate:protein2genome:local	exon	24500215	24500640	.	-	.	gene_id "LOCXPOR3.563.HIT1"; transcript_id "LOCXPOR3.563.HIT1.transcript"; gene_name "LOCXPOR3.563.HIT1.OR.2R.347.7tm_1.exons5.NC_046614.1.Anabas_testudineus";
NC_046614.1	exonerate:protein2genome:local	exon	24500847	24500985	.	-	.	gene_id "LOCXPOR3.563.HIT1"; transcript_id "LOCXPOR3.563.HIT1.transcript"; gene_name "LOCXPOR3.563.HIT1.OR.2R.347.7tm_1.exons5.NC_046614.1.Anabas_testudineus";
NC_046614.1	exonerate:protein2genome:local	exon	24501203	24501414	.	-	.	gene_id "LOCXPOR3.563.HIT1"; transcript_id "LOCXPOR3.563.HIT1.transcript"; gene_name "LOCXPOR3.563.HIT1.OR.2R.347.7tm_1.exons5.NC_046614.1.Anabas_testudineus";
NC_046614.1	exonerate:protein2genome:local	exon	24502011	24502028	.	-	.	gene_id "LOCXPOR3.563.HIT1"; transcript_id "LOCXPOR3.563.HIT1.transcript"; gene_name "LOCXPOR3.563.HIT1.OR.2R.347.7tm_1.exons5.NC_046614.1.Anabas_testudineus";
NC_046614.1	exonerate:protein2genome:local	exon	24503962	24504711	.	-	.	gene_id "LOCXPOR6.574.HIT1"; transcript_id "LOCXPOR6.574.HIT1.transcript"; gene_name "LOCXPOR6.574.HIT1.OR.2R.286.7tm_1.exons2.NC_046614.1.Anabas_testudineus";
NC_046614.1	exonerate:protein2genome:local	exon	24504967	24505074	.	-	.	gene_id "LOCXPOR6.574.HIT1"; transcript_id "LOCXPOR6.574.HIT1.transcript"; gene_name "LOCXPOR6.574.HIT1.OR.2R.286.7tm_1.exons2.NC_046614.1.Anabas_testudineus";
NC_046614.1	exonerate:protein2genome:local	exon	24507584	24508342	.	-	.	gene_id "LOCXPOR6.589.HIT1"; transcript_id "LOCXPOR6.589.HIT1.transcript"; gene_name "LOCXPOR6.589.HIT1.OR.2R.301.7tm_1.exons2.NC_046614.1.Anabas_testudineus";
NC_046614.1	exonerate:protein2genome:local	exon	24508764	24508907	.	-	.	gene_id "LOCXPOR6.589.HIT1"; transcript_id "LOCXPOR6.589.HIT1.transcript"; gene_name "LOCXPOR6.589.HIT1.OR.2R.301.7tm_1.exons2.NC_046614.1.Anabas_testudineus";
NC_046614.1	exonerate:protein2genome:local	exon	24515775	24516521	.	-	.	gene_id "LOCXPOR6.611.HIT1"; transcript_id "LOCXPOR6.611.HIT1.transcript"; gene_name "LOCXPOR6.611.HIT1.OR.2R.286.7tm_1.exons2.NC_046614.1.Anabas_testudineus";
NC_046614.1	exonerate:protein2genome:local	exon	24516675	24516785	.	-	.	gene_id "LOCXPOR6.611.HIT1"; transcript_id "LOCXPOR6.611.HIT1.transcript"; gene_name "LOCXPOR6.611.HIT1.OR.2R.286.7tm_1.exons2.NC_046614.1.Anabas_testudineus";
NC_046614.1	exonerate:protein2genome:local	exon	24521077	24521823	.	-	.	gene_id "LOCXPOR6.622.HIT1"; transcript_id "LOCXPOR6.622.HIT1.transcript"; gene_name "LOCXPOR6.622.HIT1.OR.2R.286.7tm_1.exons2.NC_046614.1.Anabas_testudineus";
NC_046614.1	exonerate:protein2genome:local	exon	24522044	24522154	.	-	.	gene_id "LOCXPOR6.622.HIT1"; transcript_id "LOCXPOR6.622.HIT1.transcript"; gene_name "LOCXPOR6.622.HIT1.OR.2R.286.7tm_1.exons2.NC_046614.1.Anabas_testudineus";
NC_046614.1	exonerate:protein2genome:local	exon	24526414	24527163	.	-	.	gene_id "LOCXPOR6.633.HIT1"; transcript_id "LOCXPOR6.633.HIT1.transcript"; gene_name "LOCXPOR6.633.HIT1.OR.2R.287.7tm_4.exons2.NC_046614.1.Anabas_testudineus";
NC_046614.1	exonerate:protein2genome:local	exon	24527334	24527444	.	-	.	gene_id "LOCXPOR6.633.HIT1"; transcript_id "LOCXPOR6.633.HIT1.transcript"; gene_name "LOCXPOR6.633.HIT1.OR.2R.287.7tm_4.exons2.NC_046614.1.Anabas_testudineus";
NC_046614.1	exonerate:protein2genome:local	exon	24532487	24533236	.	-	.	gene_id "LOCXPOR6.641.HIT1"; transcript_id "LOCXPOR6.641.HIT1.transcript"; gene_name "LOCXPOR6.641.HIT1.OR.2R.287.7tm_4.exons2.NC_046614.1.Anabas_testudineus";
NC_046614.1	exonerate:protein2genome:local	exon	24533407	24533517	.	-	.	gene_id "LOCXPOR6.641.HIT1"; transcript_id "LOCXPOR6.641.HIT1.transcript"; gene_name "LOCXPOR6.641.HIT1.OR.2R.287.7tm_4.exons2.NC_046614.1.Anabas_testudineus";
NC_046614.1	exonerate:protein2genome:local	exon	24537770	24538519	.	-	.	gene_id "LOCXPOR6.642.HIT1"; transcript_id "LOCXPOR6.642.HIT1.transcript"; gene_name "LOCXPOR6.642.HIT1.OR.2R.287.7tm_1.exons2.NC_046614.1.Anabas_testudineus";
NC_046614.1	exonerate:protein2genome:local	exon	24538673	24538783	.	-	.	gene_id "LOCXPOR6.642.HIT1"; transcript_id "LOCXPOR6.642.HIT1.transcript"; gene_name "LOCXPOR6.642.HIT1.OR.2R.287.7tm_1.exons2.NC_046614.1.Anabas_testudineus";
NC_046614.1	exonerate:protein2genome:local	exon	24542290	24543039	.	-	.	gene_id "LOCXPOR6.644.HIT1"; transcript_id "LOCXPOR6.644.HIT1.transcript"; gene_name "LOCXPOR6.644.HIT1.OR.2R.299.7tm_1.exons2.NC_046614.1.Anabas_testudineus";
NC_046614.1	exonerate:protein2genome:local	exon	24543168	24543314	.	-	.	gene_id "LOCXPOR6.644.HIT1"; transcript_id "LOCXPOR6.644.HIT1.transcript"; gene_name "LOCXPOR6.644.HIT1.OR.2R.299.7tm_1.exons2.NC_046614.1.Anabas_testudineus";
NC_046614.1	exonerate:protein2genome:local	exon	24548768	24549517	.	-	.	gene_id "LOCXPOR6.646.HIT1"; transcript_id "LOCXPOR6.646.HIT1.transcript"; gene_name "LOCXPOR6.646.HIT1.OR.2R.299.7tm_1.exons2.NC_046614.1.Anabas_testudineus";
NC_046614.1	exonerate:protein2genome:local	exon	24549646	24549792	.	-	.	gene_id "LOCXPOR6.646.HIT1"; transcript_id "LOCXPOR6.646.HIT1.transcript"; gene_name "LOCXPOR6.646.HIT1.OR.2R.299.7tm_1.exons2.NC_046614.1.Anabas_testudineus";
NC_046614.1	exonerate:protein2genome:local	exon	24553283	24554032	.	-	.	gene_id "LOCXPOR4.648.HIT1"; transcript_id "LOCXPOR4.648.HIT1.transcript"; gene_name "LOCXPOR4.648.HIT1.OR.2R.302.7tm_4.exons2.NC_046614.1.Anabas_testudineus";
NC_046614.1	exonerate:protein2genome:local	exon	24554309	24554464	.	-	.	gene_id "LOCXPOR4.648.HIT1"; transcript_id "LOCXPOR4.648.HIT1.transcript"; gene_name "LOCXPOR4.648.HIT1.OR.2R.302.7tm_4.exons2.NC_046614.1.Anabas_testudineus";
NC_046614.1	exonerate:protein2genome:local	exon	24558790	24559548	.	-	.	gene_id "LOCXPOR5.649.HIT1"; transcript_id "LOCXPOR5.649.HIT1.transcript"; gene_name "LOCXPOR5.649.HIT1.OR.2R.302.7tm_1.exons2.NC_046614.1.Anabas_testudineus";
NC_046614.1	exonerate:protein2genome:local	exon	24560293	24560439	.	-	.	gene_id "LOCXPOR5.649.HIT1"; transcript_id "LOCXPOR5.649.HIT1.transcript"; gene_name "LOCXPOR5.649.HIT1.OR.2R.302.7tm_1.exons2.NC_046614.1.Anabas_testudineus";
NC_046616.1	exonerate:protein2genome:local	exon	4383586	4384383	.	+	.	gene_id "LOCXPOR7.656.HIT1"; transcript_id "LOCXPOR7.656.HIT1.transcript"; gene_name "LOCXPOR7.656.HIT1.OR.2R.306.7tm_1.exons2.NC_046616.1.Anabas_testudineus";
NC_046616.1	exonerate:protein2genome:local	exon	4384429	4384548	.	+	.	gene_id "LOCXPOR7.656.HIT1"; transcript_id "LOCXPOR7.656.HIT1.transcript"; gene_name "LOCXPOR7.656.HIT1.OR.2R.306.7tm_1.exons2.NC_046616.1.Anabas_testudineus";
NC_046619.1	exonerate:protein2genome:local	exon	22382921	22383862	.	-	.	gene_id "LOCXPOR8.661.HIT1"; transcript_id "LOCXPOR8.661.HIT1.transcript"; gene_name "LOCXPOR8.661.HIT1.OR.2R.314.7tm_1.exons1.NC_046619.1.Anabas_testudineus";
NC_046619.1	exonerate:protein2genome:local	exon	22385790	22386782	.	-	.	gene_id "LOCXPOR9.662.HIT1"; transcript_id "LOCXPOR9.662.HIT1.transcript"; gene_name "LOCXPOR9.662.HIT1.OR.2R.331.7tm_1.exons1.NC_046619.1.Anabas_testudineus";
NC_046619.1	exonerate:protein2genome:local	exon	22391009	22391914	.	-	.	gene_id "LOCXPOR10.663.HIT1"; transcript_id "LOCXPOR10.663.HIT1.transcript"; gene_name "LOCXPOR10.663.HIT1.OR.2R.302.7tm_1.exons1.NC_046619.1.Anabas_testudineus";
NC_046619.1	exonerate:protein2genome:local	exon	22397323	22398276	.	-	.	gene_id "LOCXPOR11.664.HIT1"; transcript_id "LOCXPOR11.664.HIT1.transcript"; gene_name "LOCXPOR11.664.HIT1.OR.2R.318.7tm_1.exons1.NC_046619.1.Anabas_testudineus";
NC_046619.1	exonerate:protein2genome:local	exon	22401969	22402922	.	-	.	gene_id "LOCXPOR12.665.HIT1"; transcript_id "LOCXPOR12.665.HIT1.transcript"; gene_name "LOCXPOR12.665.HIT1.OR.2R.318.7tm_4.exons1.NC_046619.1.Anabas_testudineus";
NC_046619.1	exonerate:protein2genome:local	exon	22414871	22415794	.	+	.	gene_id "LOCXPOR13.666.HIT1"; transcript_id "LOCXPOR13.666.HIT1.transcript"; gene_name "LOCXPOR13.666.HIT1.OR.2R.308.7tm_1.exons1.NC_046619.1.Anabas_testudineus";
NC_046619.1	exonerate:protein2genome:local	exon	22419757	22420680	.	+	.	gene_id "LOCXPOR14.668.HIT1"; transcript_id "LOCXPOR14.668.HIT1.transcript"; gene_name "LOCXPOR14.668.HIT1.OR.2R.308.7tm_1.exons1.NC_046619.1.Anabas_testudineus";
NC_046619.1	exonerate:protein2genome:local	exon	22581279	22582211	.	+	.	gene_id "LOCXPOR15.669.HIT1"; transcript_id "LOCXPOR15.669.HIT1.transcript"; gene_name "LOCXPOR15.669.HIT1.OR.2R.311.7tm_4.exons1.NC_046619.1.Anabas_testudineus";
NC_046619.1	exonerate:protein2genome:local	exon	22587983	22588915	.	+	.	gene_id "LOCXPOR15.670.HIT1"; transcript_id "LOCXPOR15.670.HIT1.transcript"; gene_name "LOCXPOR15.670.HIT1.OR.2R.311.7tm_4.exons1.NC_046619.1.Anabas_testudineus";
NC_046619.1	exonerate:protein2genome:local	exon	22596181	22597116	.	+	.	gene_id "LOCXPOR17.671.HIT1"; transcript_id "LOCXPOR17.671.HIT1.transcript"; gene_name "LOCXPOR17.671.HIT1.OR.2R.312.7tm_4.exons1.NC_046619.1.Anabas_testudineus";
NC_046619.1	exonerate:protein2genome:local	exon	22615878	22616798	.	+	.	gene_id "LOCXPOR18.673.HIT1"; transcript_id "LOCXPOR18.673.HIT1.transcript"; gene_name "LOCXPOR18.673.HIT1.OR.2R.307.7tm_4.exons1.NC_046619.1.Anabas_testudineus";
NC_046619.1	exonerate:protein2genome:local	exon	22630696	22631616	.	+	.	gene_id "LOCXPOR19.674.HIT1"; transcript_id "LOCXPOR19.674.HIT1.transcript"; gene_name "LOCXPOR19.674.HIT1.OR.2R.307.7tm_4.exons1.NC_046619.1.Anabas_testudineus";
NC_046619.1	exonerate:protein2genome:local	exon	22633801	22634727	.	+	.	gene_id "LOCXPOR20.675.HIT1"; transcript_id "LOCXPOR20.675.HIT1.transcript"; gene_name "LOCXPOR20.675.HIT1.OR.2R.309.7tm_4.exons1.NC_046619.1.Anabas_testudineus";
NC_046619.1	exonerate:protein2genome:local	exon	22637671	22637736	.	-	.	gene_id "LOCXPOR21.676.HIT1"; transcript_id "LOCXPOR21.676.HIT1.transcript"; gene_name "LOCXPOR21.676.HIT1.OR.2R.304.7tm_4.exons3.NC_046619.1.Anabas_testudineus";
NC_046619.1	exonerate:protein2genome:local	exon	22637871	22638533	.	-	.	gene_id "LOCXPOR21.676.HIT1"; transcript_id "LOCXPOR21.676.HIT1.transcript"; gene_name "LOCXPOR21.676.HIT1.OR.2R.304.7tm_4.exons3.NC_046619.1.Anabas_testudineus";
NC_046619.1	exonerate:protein2genome:local	exon	22638638	22638820	.	-	.	gene_id "LOCXPOR21.676.HIT1"; transcript_id "LOCXPOR21.676.HIT1.transcript"; gene_name "LOCXPOR21.676.HIT1.OR.2R.304.7tm_4.exons3.NC_046619.1.Anabas_testudineus";
NC_046619.1	exonerate:protein2genome:local	exon	22641922	22642080	.	-	.	gene_id "LOCXPOR22.677.HIT1"; transcript_id "LOCXPOR22.677.HIT1.transcript"; gene_name "LOCXPOR22.677.HIT1.OR.2R.350.7tm_4.exons4.NC_046619.1.Anabas_testudineus";
NC_046619.1	exonerate:protein2genome:local	exon	22642816	22643478	.	-	.	gene_id "LOCXPOR22.677.HIT1"; transcript_id "LOCXPOR22.677.HIT1.transcript"; gene_name "LOCXPOR22.677.HIT1.OR.2R.350.7tm_4.exons4.NC_046619.1.Anabas_testudineus";
NC_046619.1	exonerate:protein2genome:local	exon	22643977	22644161	.	-	.	gene_id "LOCXPOR22.677.HIT1"; transcript_id "LOCXPOR22.677.HIT1.transcript"; gene_name "LOCXPOR22.677.HIT1.OR.2R.350.7tm_4.exons4.NC_046619.1.Anabas_testudineus";
NC_046619.1	exonerate:protein2genome:local	exon	22644760	22644802	.	-	.	gene_id "LOCXPOR22.677.HIT1"; transcript_id "LOCXPOR22.677.HIT1.transcript"; gene_name "LOCXPOR22.677.HIT1.OR.2R.350.7tm_4.exons4.NC_046619.1.Anabas_testudineus";
NC_046619.1	exonerate:protein2genome:local	exon	22646049	22647035	.	-	.	gene_id "LOCXPOR23.678.HIT1"; transcript_id "LOCXPOR23.678.HIT1.transcript"; gene_name "LOCXPOR23.678.HIT1.OR.2R.329.7tm_4.exons1.NC_046619.1.Anabas_testudineus";
NC_046619.1	exonerate:protein2genome:local	exon	22648696	22648854	.	-	.	gene_id "LOCXPOR24.681.HIT1"; transcript_id "LOCXPOR24.681.HIT1.transcript"; gene_name "LOCXPOR24.681.HIT1.OR.2R.350.7tm_4.exons4.NC_046619.1.Anabas_testudineus";
NC_046619.1	exonerate:protein2genome:local	exon	22649434	22650096	.	-	.	gene_id "LOCXPOR24.681.HIT1"; transcript_id "LOCXPOR24.681.HIT1.transcript"; gene_name "LOCXPOR24.681.HIT1.OR.2R.350.7tm_4.exons4.NC_046619.1.Anabas_testudineus";
NC_046619.1	exonerate:protein2genome:local	exon	22650182	22650366	.	-	.	gene_id "LOCXPOR24.681.HIT1"; transcript_id "LOCXPOR24.681.HIT1.transcript"; gene_name "LOCXPOR24.681.HIT1.OR.2R.350.7tm_4.exons4.NC_046619.1.Anabas_testudineus";
NC_046619.1	exonerate:protein2genome:local	exon	22651212	22651254	.	-	.	gene_id "LOCXPOR24.681.HIT1"; transcript_id "LOCXPOR24.681.HIT1.transcript"; gene_name "LOCXPOR24.681.HIT1.OR.2R.350.7tm_4.exons4.NC_046619.1.Anabas_testudineus";
NC_046619.1	exonerate:protein2genome:local	exon	22652633	22652791	.	-	.	gene_id "LOCXPOR25.685.HIT1"; transcript_id "LOCXPOR25.685.HIT1.transcript"; gene_name "LOCXPOR25.685.HIT1.OR.2R.350.7tm_4.exons4.NC_046619.1.Anabas_testudineus";
NC_046619.1	exonerate:protein2genome:local	exon	22653160	22653822	.	-	.	gene_id "LOCXPOR25.685.HIT1"; transcript_id "LOCXPOR25.685.HIT1.transcript"; gene_name "LOCXPOR25.685.HIT1.OR.2R.350.7tm_4.exons4.NC_046619.1.Anabas_testudineus";
NC_046619.1	exonerate:protein2genome:local	exon	22653910	22654094	.	-	.	gene_id "LOCXPOR25.685.HIT1"; transcript_id "LOCXPOR25.685.HIT1.transcript"; gene_name "LOCXPOR25.685.HIT1.OR.2R.350.7tm_4.exons4.NC_046619.1.Anabas_testudineus";
NC_046619.1	exonerate:protein2genome:local	exon	22655044	22655086	.	-	.	gene_id "LOCXPOR25.685.HIT1"; transcript_id "LOCXPOR25.685.HIT1.transcript"; gene_name "LOCXPOR25.685.HIT1.OR.2R.350.7tm_4.exons4.NC_046619.1.Anabas_testudineus";
NC_046619.1	exonerate:protein2genome:local	exon	22657664	22658620	.	-	.	gene_id "LOCXPOR26.687.HIT1"; transcript_id "LOCXPOR26.687.HIT1.transcript"; gene_name "LOCXPOR26.687.HIT1.OR.2R.319.7tm_4.exons1.NC_046619.1.Anabas_testudineus";
NC_046622.1	exonerate:protein2genome:local	exon	382815	383729	.	+	.	gene_id "LOCXPOR27.690.HIT1"; transcript_id "LOCXPOR27.690.HIT1.transcript"; gene_name "LOCXPOR27.690.HIT1.OR.2R.305.7tm_4.exons1.NC_046622.1.Anabas_testudineus";
NC_046622.1	exonerate:protein2genome:local	exon	395369	396304	.	+	.	gene_id "LOCXPOR28.691.HIT1"; transcript_id "LOCXPOR28.691.HIT1.transcript"; gene_name "LOCXPOR28.691.HIT1.OR.2R.312.7tm_4.exons1.NC_046622.1.Anabas_testudineus";
NC_046622.1	exonerate:protein2genome:local	exon	403857	404768	.	-	.	gene_id "LOCXPOR29.692.HIT1"; transcript_id "LOCXPOR29.692.HIT1.transcript"; gene_name "LOCXPOR29.692.HIT1.OR.2R.304.7tm_4.exons1.NC_046622.1.Anabas_testudineus";
NC_046622.1	exonerate:protein2genome:local	exon	412285	413199	.	-	.	gene_id "LOCXPOR29.693.HIT1"; transcript_id "LOCXPOR29.693.HIT1.transcript"; gene_name "LOCXPOR29.693.HIT1.OR.2R.305.7tm_4.exons1.NC_046622.1.Anabas_testudineus";
NC_046622.1	exonerate:protein2genome:local	exon	432470	433399	.	+	.	gene_id "LOCXPOR30.696.HIT1"; transcript_id "LOCXPOR30.696.HIT1.transcript"; gene_name "LOCXPOR30.696.HIT1.OR.2R.310.7tm_4.exons1.NC_046622.1.Anabas_testudineus";
NC_046622.1	exonerate:protein2genome:local	exon	480077	480988	.	+	.	gene_id "LOCXPOR31.697.HIT1"; transcript_id "LOCXPOR31.697.HIT1.transcript"; gene_name "LOCXPOR31.697.HIT1.OR.2R.304.7tm_4.exons1.NC_046622.1.Anabas_testudineus";
NC_046622.1	exonerate:protein2genome:local	exon	485608	486534	.	+	.	gene_id "LOCXPOR32.698.HIT1"; transcript_id "LOCXPOR32.698.HIT1.transcript"; gene_name "LOCXPOR32.698.HIT1.OR.2R.309.7tm_4.exons1.NC_046622.1.Anabas_testudineus";
NC_046622.1	exonerate:protein2genome:local	exon	490925	491872	.	+	.	gene_id "LOCXPOR33.699.HIT1"; transcript_id "LOCXPOR33.699.HIT1.transcript"; gene_name "LOCXPOR33.699.HIT1.OR.2R.316.7tm_4.exons1.NC_046622.1.Anabas_testudineus";
NC_046622.1	exonerate:protein2genome:local	exon	495262	496182	.	+	.	gene_id "LOCXPOR34.700.HIT1"; transcript_id "LOCXPOR34.700.HIT1.transcript"; gene_name "LOCXPOR34.700.HIT1.OR.2R.307.7tm_4.exons1.NC_046622.1.Anabas_testudineus";
NC_046622.1	exonerate:protein2genome:local	exon	507126	508049	.	-	.	gene_id "LOCXPOR35.701.HIT1"; transcript_id "LOCXPOR35.701.HIT1.transcript"; gene_name "LOCXPOR35.701.HIT1.OR.2R.308.7tm_4.exons1.NC_046622.1.Anabas_testudineus";
NC_046622.1	exonerate:protein2genome:local	exon	509425	510339	.	+	.	gene_id "LOCXPOR36.702.HIT1"; transcript_id "LOCXPOR36.702.HIT1.transcript"; gene_name "LOCXPOR36.702.HIT1.OR.2R.305.7tm_4.exons1.NC_046622.1.Anabas_testudineus";
NC_046622.1	exonerate:protein2genome:local	exon	520285	521241	.	+	.	gene_id "LOCXPOR37.703.HIT1"; transcript_id "LOCXPOR37.703.HIT1.transcript"; gene_name "LOCXPOR37.703.HIT1.OR.2R.319.7tm_4.exons1.NC_046622.1.Anabas_testudineus";
NC_046622.1	exonerate:protein2genome:local	exon	528728	529660	.	+	.	gene_id "LOCXPOR38.704.HIT1"; transcript_id "LOCXPOR38.704.HIT1.transcript"; gene_name "LOCXPOR38.704.HIT1.OR.2R.311.7tm_4.exons1.NC_046622.1.Anabas_testudineus";
NC_046622.1	exonerate:protein2genome:local	exon	539287	540252	.	+	.	gene_id "LOCXPOR39.705.HIT1"; transcript_id "LOCXPOR39.705.HIT1.transcript"; gene_name "LOCXPOR39.705.HIT1.OR.2R.322.7tm_4.exons1.NC_046622.1.Anabas_testudineus";
NC_046622.1	exonerate:protein2genome:local	exon	550492	551430	.	+	.	gene_id "LOCXPOR40.708.HIT1"; transcript_id "LOCXPOR40.708.HIT1.transcript"; gene_name "LOCXPOR40.708.HIT1.OR.2R.313.7tm_4.exons1.NC_046622.1.Anabas_testudineus";
NC_046622.1	exonerate:protein2genome:local	exon	553227	554171	.	+	.	gene_id "LOCXPOR41.709.HIT1"; transcript_id "LOCXPOR41.709.HIT1.transcript"; gene_name "LOCXPOR41.709.HIT1.OR.2R.315.7tm_4.exons1.NC_046622.1.Anabas_testudineus";
NC_046622.1	exonerate:protein2genome:local	exon	557584	558498	.	+	.	gene_id "LOCXPOR42.710.HIT1"; transcript_id "LOCXPOR42.710.HIT1.transcript"; gene_name "LOCXPOR42.710.HIT1.OR.2R.305.7tm_4.exons1.NC_046622.1.Anabas_testudineus";
NC_046622.1	exonerate:protein2genome:local	exon	561085	562074	.	+	.	gene_id "LOCXPOR43.711.HIT1"; transcript_id "LOCXPOR43.711.HIT1.transcript"; gene_name "LOCXPOR43.711.HIT1.OR.2R.330.7tm_4.exons1.NC_046622.1.Anabas_testudineus";
NC_046622.1	exonerate:protein2genome:local	exon	6323229	6324197	.	-	.	gene_id "LOCXPOR44.347.HIT1"; transcript_id "LOCXPOR44.347.HIT1.transcript"; gene_name "LOCXPOR44.347.HIT1.OR.2R.323.7tm_4.exons1.NC_046622.1.Anabas_testudineus";
NC_046622.1	exonerate:protein2genome:local	exon	6325468	6326424	.	-	.	gene_id "LOCXPOR45.348.HIT1"; transcript_id "LOCXPOR45.348.HIT1.transcript"; gene_name "LOCXPOR45.348.HIT1.OR.2R.319.7tm_4.exons1.NC_046622.1.Anabas_testudineus";
NC_046622.1	exonerate:protein2genome:local	exon	6329188	6330147	.	-	.	gene_id "LOCXPOR46.349.HIT1"; transcript_id "LOCXPOR46.349.HIT1.transcript"; gene_name "LOCXPOR46.349.HIT1.OR.2R.320.7tm_4.exons1.NC_046622.1.Anabas_testudineus";
NC_046622.1	exonerate:protein2genome:local	exon	6332050	6333042	.	-	.	gene_id "LOCXPOR47.350.HIT1"; transcript_id "LOCXPOR47.350.HIT1.transcript"; gene_name "LOCXPOR47.350.HIT1.OR.2R.331.7tm_4.exons1.NC_046622.1.Anabas_testudineus";
NC_046622.1	exonerate:protein2genome:local	exon	6335407	6336399	.	-	.	gene_id "LOCXPOR48.351.HIT1"; transcript_id "LOCXPOR48.351.HIT1.transcript"; gene_name "LOCXPOR48.351.HIT1.OR.2R.331.7tm_4.exons1.NC_046622.1.Anabas_testudineus";
NC_046622.1	exonerate:protein2genome:local	exon	6339489	6340478	.	-	.	gene_id "LOCXPOR49.352.HIT1"; transcript_id "LOCXPOR49.352.HIT1.transcript"; gene_name "LOCXPOR49.352.HIT1.OR.2R.330.7tm_4.exons1.NC_046622.1.Anabas_testudineus";
NC_046622.1	exonerate:protein2genome:local	exon	6342375	6343367	.	-	.	gene_id "LOCXPOR50.353.HIT1"; transcript_id "LOCXPOR50.353.HIT1.transcript"; gene_name "LOCXPOR50.353.HIT1.OR.2R.331.7tm_4.exons1.NC_046622.1.Anabas_testudineus";
NC_046622.1	exonerate:protein2genome:local	exon	6346647	6347624	.	-	.	gene_id "LOCXPOR51.354.HIT1"; transcript_id "LOCXPOR51.354.HIT1.transcript"; gene_name "LOCXPOR51.354.HIT1.OR.2R.326.7tm_4.exons1.NC_046622.1.Anabas_testudineus";
NC_046622.1	exonerate:protein2genome:local	exon	6351357	6352268	.	+	.	gene_id "LOCXPOR52.355.HIT1"; transcript_id "LOCXPOR52.355.HIT1.transcript"; gene_name "LOCXPOR52.355.HIT1.OR.2R.304.7tm_4.exons1.NC_046622.1.Anabas_testudineus";
NC_046622.1	exonerate:protein2genome:local	exon	6356053	6356964	.	+	.	gene_id "LOCXPOR53.356.HIT1"; transcript_id "LOCXPOR53.356.HIT1.transcript"; gene_name "LOCXPOR53.356.HIT1.OR.2R.304.7tm_4.exons1.NC_046622.1.Anabas_testudineus";
NC_046622.1	exonerate:protein2genome:local	exon	6361233	6362150	.	+	.	gene_id "LOCXPOR54.360.HIT1"; transcript_id "LOCXPOR54.360.HIT1.transcript"; gene_name "LOCXPOR54.360.HIT1.OR.2R.306.7tm_4.exons1.NC_046622.1.Anabas_testudineus";
NC_046622.1	exonerate:protein2genome:local	exon	6364782	6365699	.	+	.	gene_id "LOCXPOR55.361.HIT1"; transcript_id "LOCXPOR55.361.HIT1.transcript"; gene_name "LOCXPOR55.361.HIT1.OR.2R.306.7tm_4.exons1.NC_046622.1.Anabas_testudineus";
NC_046622.1	exonerate:protein2genome:local	exon	6369207	6370139	.	+	.	gene_id "LOCXPOR56.362.HIT1"; transcript_id "LOCXPOR56.362.HIT1.transcript"; gene_name "LOCXPOR56.362.HIT1.OR.2R.311.7tm_4.exons1.NC_046622.1.Anabas_testudineus";
NC_046622.1	exonerate:protein2genome:local	exon	6373493	6374416	.	+	.	gene_id "LOCXPOR57.363.HIT1"; transcript_id "LOCXPOR57.363.HIT1.transcript"; gene_name "LOCXPOR57.363.HIT1.OR.2R.308.7tm_4.exons1.NC_046622.1.Anabas_testudineus";
NC_046622.1	exonerate:protein2genome:local	exon	6375802	6376728	.	+	.	gene_id "LOCXPOR58.364.HIT1"; transcript_id "LOCXPOR58.364.HIT1.transcript"; gene_name "LOCXPOR58.364.HIT1.OR.2R.309.7tm_4.exons1.NC_046622.1.Anabas_testudineus";
NC_046622.1	exonerate:protein2genome:local	exon	6380353	6381279	.	+	.	gene_id "LOCXPOR59.365.HIT1"; transcript_id "LOCXPOR59.365.HIT1.transcript"; gene_name "LOCXPOR59.365.HIT1.OR.2R.309.7tm_4.exons1.NC_046622.1.Anabas_testudineus";
NC_046622.1	exonerate:protein2genome:local	exon	6388275	6389198	.	+	.	gene_id "LOCXPOR60.366.HIT1"; transcript_id "LOCXPOR60.366.HIT1.transcript"; gene_name "LOCXPOR60.366.HIT1.OR.2R.308.7tm_4.exons1.NC_046622.1.Anabas_testudineus";
NC_046622.1	exonerate:protein2genome:local	exon	6398564	6399532	.	+	.	gene_id "LOCXPOR61.367.HIT1"; transcript_id "LOCXPOR61.367.HIT1.transcript"; gene_name "LOCXPOR61.367.HIT1.OR.2R.323.7tm_4.exons1.NC_046622.1.Anabas_testudineus";
NC_046622.1	exonerate:protein2genome:local	exon	6405809	6406732	.	+	.	gene_id "LOCXPOR62.368.HIT1"; transcript_id "LOCXPOR62.368.HIT1.transcript"; gene_name "LOCXPOR62.368.HIT1.OR.2R.308.7tm_4.exons1.NC_046622.1.Anabas_testudineus";
NC_046622.1	exonerate:protein2genome:local	exon	6411371	6412333	.	+	.	gene_id "LOCXPOR63.369.HIT1"; transcript_id "LOCXPOR63.369.HIT1.transcript"; gene_name "LOCXPOR63.369.HIT1.OR.2R.321.7tm_4.exons1.NC_046622.1.Anabas_testudineus";
NC_046622.1	exonerate:protein2genome:local	exon	6415520	6416431	.	+	.	gene_id "LOCXPOR64.371.HIT1"; transcript_id "LOCXPOR64.371.HIT1.transcript"; gene_name "LOCXPOR64.371.HIT1.OR.2R.304.7tm_4.exons1.NC_046622.1.Anabas_testudineus";
NC_046622.1	exonerate:protein2genome:local	exon	6425735	6426646	.	+	.	gene_id "LOCXPOR65.372.HIT1"; transcript_id "LOCXPOR65.372.HIT1.transcript"; gene_name "LOCXPOR65.372.HIT1.OR.2R.304.7tm_4.exons1.NC_046622.1.Anabas_testudineus";
NC_046622.1	exonerate:protein2genome:local	exon	6429894	6430811	.	+	.	gene_id "LOCXPOR66.373.HIT1"; transcript_id "LOCXPOR66.373.HIT1.transcript"; gene_name "LOCXPOR66.373.HIT1.OR.2R.306.7tm_4.exons1.NC_046622.1.Anabas_testudineus";
NC_046622.1	exonerate:protein2genome:local	exon	6435371	6436294	.	+	.	gene_id "LOCXPOR67.374.HIT1"; transcript_id "LOCXPOR67.374.HIT1.transcript"; gene_name "LOCXPOR67.374.HIT1.OR.2R.308.7tm_4.exons1.NC_046622.1.Anabas_testudineus";
NC_046622.1	exonerate:protein2genome:local	exon	6438422	6439345	.	+	.	gene_id "LOCXPOR68.375.HIT1"; transcript_id "LOCXPOR68.375.HIT1.transcript"; gene_name "LOCXPOR68.375.HIT1.OR.2R.308.7tm_4.exons1.NC_046622.1.Anabas_testudineus";
NC_046622.1	exonerate:protein2genome:local	exon	6441294	6442220	.	+	.	gene_id "LOCXPOR69.376.HIT1"; transcript_id "LOCXPOR69.376.HIT1.transcript"; gene_name "LOCXPOR69.376.HIT1.OR.2R.309.7tm_4.exons1.NC_046622.1.Anabas_testudineus";
NC_046622.1	exonerate:protein2genome:local	exon	6444032	6444943	.	+	.	gene_id "LOCXPOR70.377.HIT1"; transcript_id "LOCXPOR70.377.HIT1.transcript"; gene_name "LOCXPOR70.377.HIT1.OR.2R.304.7tm_4.exons1.NC_046622.1.Anabas_testudineus";
NC_046622.1	exonerate:protein2genome:local	exon	6450665	6451621	.	-	.	gene_id "LOCXPOR71.378.HIT1"; transcript_id "LOCXPOR71.378.HIT1.transcript"; gene_name "LOCXPOR71.378.HIT1.OR.2R.319.7tm_4.exons1.NC_046622.1.Anabas_testudineus";
NC_046622.1	exonerate:protein2genome:local	exon	6454324	6455262	.	-	.	gene_id "LOCXPOR72.379.HIT1"; transcript_id "LOCXPOR72.379.HIT1.transcript"; gene_name "LOCXPOR72.379.HIT1.OR.2R.313.7tm_4.exons1.NC_046622.1.Anabas_testudineus";
NC_046622.1	exonerate:protein2genome:local	exon	6458714	6459637	.	+	.	gene_id "LOCXPOR73.380.HIT1"; transcript_id "LOCXPOR73.380.HIT1.transcript"; gene_name "LOCXPOR73.380.HIT1.OR.2R.308.7tm_4.exons1.NC_046622.1.Anabas_testudineus";
NC_046622.1	exonerate:protein2genome:local	exon	6461338	6462261	.	+	.	gene_id "LOCXPOR74.382.HIT1"; transcript_id "LOCXPOR74.382.HIT1.transcript"; gene_name "LOCXPOR74.382.HIT1.OR.2R.308.7tm_4.exons1.NC_046622.1.Anabas_testudineus";
NC_046622.1	exonerate:protein2genome:local	exon	7187260	7188168	.	+	.	gene_id "LOCXPOR75.383.HIT1"; transcript_id "LOCXPOR75.383.HIT1.transcript"; gene_name "LOCXPOR75.383.HIT1.OR.2R.303.7tm_1.exons1.NC_046622.1.Anabas_testudineus";
NC_046622.1	exonerate:protein2genome:local	exon	7190313	7191212	.	+	.	gene_id "LOCXPOR78.384.HIT1"; transcript_id "LOCXPOR78.384.HIT1.transcript"; gene_name "LOCXPOR78.384.HIT1.OR.2R.300.7tm_1.exons1.NC_046622.1.Anabas_testudineus";
NC_046622.1	exonerate:protein2genome:local	exon	7193191	7194090	.	+	.	gene_id "LOCXPOR77.385.HIT1"; transcript_id "LOCXPOR77.385.HIT1.transcript"; gene_name "LOCXPOR77.385.HIT1.OR.2R.300.7tm_1.exons1.NC_046622.1.Anabas_testudineus";
NC_046622.1	exonerate:protein2genome:local	exon	7196172	7197071	.	+	.	gene_id "LOCXPOR78.386.HIT1"; transcript_id "LOCXPOR78.386.HIT1.transcript"; gene_name "LOCXPOR78.386.HIT1.OR.2R.300.7tm_1.exons1.NC_046622.1.Anabas_testudineus";
NC_046622.1	exonerate:protein2genome:local	exon	7199152	7200051	.	+	.	gene_id "LOCXPOR78.387.HIT1"; transcript_id "LOCXPOR78.387.HIT1.transcript"; gene_name "LOCXPOR78.387.HIT1.OR.2R.300.7tm_1.exons1.NC_046622.1.Anabas_testudineus";
NC_046622.1	exonerate:protein2genome:local	exon	7203930	7204829	.	+	.	gene_id "LOCXPOR78.388.HIT1"; transcript_id "LOCXPOR78.388.HIT1.transcript"; gene_name "LOCXPOR78.388.HIT1.OR.2R.300.7tm_1.exons1.NC_046622.1.Anabas_testudineus";
NC_046622.1	exonerate:protein2genome:local	exon	7208509	7209402	.	+	.	gene_id "LOCXPOR78.389.HIT1"; transcript_id "LOCXPOR78.389.HIT1.transcript"; gene_name "LOCXPOR78.389.HIT1.OR.2R.298.7tm_4.exons1.NC_046622.1.Anabas_testudineus";
NC_046622.1	exonerate:protein2genome:local	exon	7211627	7212520	.	+	.	gene_id "LOCXPOR78.390.HIT1"; transcript_id "LOCXPOR78.390.HIT1.transcript"; gene_name "LOCXPOR78.390.HIT1.OR.2R.298.7tm_1.exons1.NC_046622.1.Anabas_testudineus";
NC_046622.1	exonerate:protein2genome:local	exon	7216111	7217013	.	+	.	gene_id "LOCXPOR79.391.HIT1"; transcript_id "LOCXPOR79.391.HIT1.transcript"; gene_name "LOCXPOR79.391.HIT1.OR.2R.301.7tm_1.exons1.NC_046622.1.Anabas_testudineus";
NC_046622.1	exonerate:protein2genome:local	exon	7219178	7220080	.	+	.	gene_id "LOCXPOR80.392.HIT1"; transcript_id "LOCXPOR80.392.HIT1.transcript"; gene_name "LOCXPOR80.392.HIT1.OR.2R.301.7tm_1.exons1.NC_046622.1.Anabas_testudineus";
NC_046622.1	exonerate:protein2genome:local	exon	7228577	7229497	.	+	.	gene_id "LOCXPOR81.393.HIT1"; transcript_id "LOCXPOR81.393.HIT1.transcript"; gene_name "LOCXPOR81.393.HIT1.OR.2R.307.7tm_1.exons1.NC_046622.1.Anabas_testudineus";
NC_046622.1	exonerate:protein2genome:local	exon	7231717	7232670	.	+	.	gene_id "LOCXPOR82.394.HIT1"; transcript_id "LOCXPOR82.394.HIT1.transcript"; gene_name "LOCXPOR82.394.HIT1.OR.2R.318.7tm_1.exons1.NC_046622.1.Anabas_testudineus";
NC_046622.1	exonerate:protein2genome:local	exon	7234417	7235370	.	+	.	gene_id "LOCXPOR83.395.HIT1"; transcript_id "LOCXPOR83.395.HIT1.transcript"; gene_name "LOCXPOR83.395.HIT1.OR.2R.318.7tm_1.exons1.NC_046622.1.Anabas_testudineus";
NC_046622.1	exonerate:protein2genome:local	exon	7237806	7238723	.	+	.	gene_id "LOCXPOR84.396.HIT1"; transcript_id "LOCXPOR84.396.HIT1.transcript"; gene_name "LOCXPOR84.396.HIT1.OR.2R.306.7tm_1.exons1.NC_046622.1.Anabas_testudineus";
NC_046623.1	exonerate:protein2genome:local	exon	14319928	14320143	.	-	.	gene_id "LOCXPOR85.402.HIT1"; transcript_id "LOCXPOR85.402.HIT1.transcript"; gene_name "LOCXPOR85.402.HIT1.OR.2R.303.7tm_4.exons4.NC_046623.1.Anabas_testudineus";
NC_046623.1	exonerate:protein2genome:local	exon	14320378	14320681	.	-	.	gene_id "LOCXPOR85.402.HIT1"; transcript_id "LOCXPOR85.402.HIT1.transcript"; gene_name "LOCXPOR85.402.HIT1.OR.2R.303.7tm_4.exons4.NC_046623.1.Anabas_testudineus";
NC_046623.1	exonerate:protein2genome:local	exon	14323358	14323535	.	-	.	gene_id "LOCXPOR85.402.HIT1"; transcript_id "LOCXPOR85.402.HIT1.transcript"; gene_name "LOCXPOR85.402.HIT1.OR.2R.303.7tm_4.exons4.NC_046623.1.Anabas_testudineus";
NC_046623.1	exonerate:protein2genome:local	exon	14323769	14323979	.	-	.	gene_id "LOCXPOR85.402.HIT1"; transcript_id "LOCXPOR85.402.HIT1.transcript"; gene_name "LOCXPOR85.402.HIT1.OR.2R.303.7tm_4.exons4.NC_046623.1.Anabas_testudineus";
NC_046623.1	exonerate:protein2genome:local	exon	14324940	14325152	.	-	.	gene_id "LOCXPOR86.414.HIT1"; transcript_id "LOCXPOR86.414.HIT1.transcript"; gene_name "LOCXPOR86.414.HIT1.OR.2R.302.7tm_4.exons4.NC_046623.1.Anabas_testudineus";
NC_046623.1	exonerate:protein2genome:local	exon	14325268	14325571	.	-	.	gene_id "LOCXPOR86.414.HIT1"; transcript_id "LOCXPOR86.414.HIT1.transcript"; gene_name "LOCXPOR86.414.HIT1.OR.2R.302.7tm_4.exons4.NC_046623.1.Anabas_testudineus";
NC_046623.1	exonerate:protein2genome:local	exon	14325704	14325881	.	-	.	gene_id "LOCXPOR86.414.HIT1"; transcript_id "LOCXPOR86.414.HIT1.transcript"; gene_name "LOCXPOR86.414.HIT1.OR.2R.302.7tm_4.exons4.NC_046623.1.Anabas_testudineus";
NC_046623.1	exonerate:protein2genome:local	exon	14326275	14326485	.	-	.	gene_id "LOCXPOR86.414.HIT1"; transcript_id "LOCXPOR86.414.HIT1.transcript"; gene_name "LOCXPOR86.414.HIT1.OR.2R.302.7tm_4.exons4.NC_046623.1.Anabas_testudineus";
NC_046623.1	exonerate:protein2genome:local	exon	14327852	14328064	.	-	.	gene_id "LOCXPOR86.420.HIT1"; transcript_id "LOCXPOR86.420.HIT1.transcript"; gene_name "LOCXPOR86.420.HIT1.OR.2R.302.7tm_4.exons4.NC_046623.1.Anabas_testudineus";
NC_046623.1	exonerate:protein2genome:local	exon	14328180	14328483	.	-	.	gene_id "LOCXPOR86.420.HIT1"; transcript_id "LOCXPOR86.420.HIT1.transcript"; gene_name "LOCXPOR86.420.HIT1.OR.2R.302.7tm_4.exons4.NC_046623.1.Anabas_testudineus";
NC_046623.1	exonerate:protein2genome:local	exon	14328614	14328791	.	-	.	gene_id "LOCXPOR86.420.HIT1"; transcript_id "LOCXPOR86.420.HIT1.transcript"; gene_name "LOCXPOR86.420.HIT1.OR.2R.302.7tm_4.exons4.NC_046623.1.Anabas_testudineus";
NC_046623.1	exonerate:protein2genome:local	exon	14329173	14329383	.	-	.	gene_id "LOCXPOR86.420.HIT1"; transcript_id "LOCXPOR86.420.HIT1.transcript"; gene_name "LOCXPOR86.420.HIT1.OR.2R.302.7tm_4.exons4.NC_046623.1.Anabas_testudineus";
NC_046623.1	exonerate:protein2genome:local	exon	14330969	14331220	.	-	.	gene_id "LOCXPOR87.426.HIT1"; transcript_id "LOCXPOR87.426.HIT1.transcript"; gene_name "LOCXPOR87.426.HIT1.OR.2R.315.7tm_4.exons4.NC_046623.1.Anabas_testudineus";
NC_046623.1	exonerate:protein2genome:local	exon	14331299	14331602	.	-	.	gene_id "LOCXPOR87.426.HIT1"; transcript_id "LOCXPOR87.426.HIT1.transcript"; gene_name "LOCXPOR87.426.HIT1.OR.2R.315.7tm_4.exons4.NC_046623.1.Anabas_testudineus";
NC_046623.1	exonerate:protein2genome:local	exon	14331746	14331923	.	-	.	gene_id "LOCXPOR87.426.HIT1"; transcript_id "LOCXPOR87.426.HIT1.transcript"; gene_name "LOCXPOR87.426.HIT1.OR.2R.315.7tm_4.exons4.NC_046623.1.Anabas_testudineus";
NC_046623.1	exonerate:protein2genome:local	exon	14332593	14332803	.	-	.	gene_id "LOCXPOR87.426.HIT1"; transcript_id "LOCXPOR87.426.HIT1.transcript"; gene_name "LOCXPOR87.426.HIT1.OR.2R.315.7tm_4.exons4.NC_046623.1.Anabas_testudineus";
NC_046623.1	exonerate:protein2genome:local	exon	14334273	14334512	.	-	.	gene_id "LOCXPOR88.429.HIT1"; transcript_id "LOCXPOR88.429.HIT1.transcript"; gene_name "LOCXPOR88.429.HIT1.OR.2R.311.7tm_4.exons4.NC_046623.1.Anabas_testudineus";
NC_046623.1	exonerate:protein2genome:local	exon	14334595	14334898	.	-	.	gene_id "LOCXPOR88.429.HIT1"; transcript_id "LOCXPOR88.429.HIT1.transcript"; gene_name "LOCXPOR88.429.HIT1.OR.2R.311.7tm_4.exons4.NC_046623.1.Anabas_testudineus";
NC_046623.1	exonerate:protein2genome:local	exon	14335043	14335220	.	-	.	gene_id "LOCXPOR88.429.HIT1"; transcript_id "LOCXPOR88.429.HIT1.transcript"; gene_name "LOCXPOR88.429.HIT1.OR.2R.311.7tm_4.exons4.NC_046623.1.Anabas_testudineus";
NC_046623.1	exonerate:protein2genome:local	exon	14335425	14335635	.	-	.	gene_id "LOCXPOR88.429.HIT1"; transcript_id "LOCXPOR88.429.HIT1.transcript"; gene_name "LOCXPOR88.429.HIT1.OR.2R.311.7tm_4.exons4.NC_046623.1.Anabas_testudineus";
NC_046623.1	exonerate:protein2genome:local	exon	14341958	14342938	.	+	.	gene_id "LOCXPOR89.432.HIT1"; transcript_id "LOCXPOR89.432.HIT1.transcript"; gene_name "LOCXPOR89.432.HIT1.OR.2R.327.7tm_4.exons1.NC_046623.1.Anabas_testudineus";
NC_046623.1	exonerate:protein2genome:local	exon	14344330	14345310	.	+	.	gene_id "LOCXPOR90.433.HIT1"; transcript_id "LOCXPOR90.433.HIT1.transcript"; gene_name "LOCXPOR90.433.HIT1.OR.2R.327.7tm_4.exons1.NC_046623.1.Anabas_testudineus";
NC_046623.1	exonerate:protein2genome:local	exon	14346827	14347807	.	+	.	gene_id "LOCXPOR91.434.HIT1"; transcript_id "LOCXPOR91.434.HIT1.transcript"; gene_name "LOCXPOR91.434.HIT1.OR.2R.327.7tm_4.exons1.NC_046623.1.Anabas_testudineus";
NC_046623.1	exonerate:protein2genome:local	exon	14353644	14354624	.	+	.	gene_id "LOCXPOR92.436.HIT1"; transcript_id "LOCXPOR92.436.HIT1.transcript"; gene_name "LOCXPOR92.436.HIT1.OR.2R.327.7tm_4.exons1.NC_046623.1.Anabas_testudineus";
NC_046623.1	exonerate:protein2genome:local	exon	14356241	14357227	.	+	.	gene_id "LOCXPOR93.437.HIT1"; transcript_id "LOCXPOR93.437.HIT1.transcript"; gene_name "LOCXPOR93.437.HIT1.OR.2R.329.7tm_4.exons1.NC_046623.1.Anabas_testudineus";
NC_046623.1	exonerate:protein2genome:local	exon	14359527	14360504	.	+	.	gene_id "LOCXPOR94.438.HIT1"; transcript_id "LOCXPOR94.438.HIT1.transcript"; gene_name "LOCXPOR94.438.HIT1.OR.2R.326.7tm_4.exons1.NC_046623.1.Anabas_testudineus";
NC_046623.1	exonerate:protein2genome:local	exon	14365828	14366808	.	+	.	gene_id "LOCXPOR95.440.HIT1"; transcript_id "LOCXPOR95.440.HIT1.transcript"; gene_name "LOCXPOR95.440.HIT1.OR.2R.327.7tm_4.exons1.NC_046623.1.Anabas_testudineus";
NC_046623.1	exonerate:protein2genome:local	exon	14369250	14370227	.	+	.	gene_id "LOCXPOR94.441.HIT1"; transcript_id "LOCXPOR94.441.HIT1.transcript"; gene_name "LOCXPOR94.441.HIT1.OR.2R.326.7tm_4.exons1.NC_046623.1.Anabas_testudineus";
NC_046623.1	exonerate:protein2genome:local	exon	14372431	14373411	.	+	.	gene_id "LOCXPOR97.442.HIT1"; transcript_id "LOCXPOR97.442.HIT1.transcript"; gene_name "LOCXPOR97.442.HIT1.OR.2R.327.7tm_4.exons1.NC_046623.1.Anabas_testudineus";
NC_046623.1	exonerate:protein2genome:local	exon	14374078	14375046	.	+	.	gene_id "LOCXPOR98.444.HIT1"; transcript_id "LOCXPOR98.444.HIT1.transcript"; gene_name "LOCXPOR98.444.HIT1.OR.2R.323.7tm_4.exons1.NC_046623.1.Anabas_testudineus";
NC_046623.1	exonerate:protein2genome:local	exon	14378115	14379065	.	-	.	gene_id "LOCXPOR99.446.HIT1"; transcript_id "LOCXPOR99.446.HIT1.transcript"; gene_name "LOCXPOR99.446.HIT1.OR.2R.317.7tm_4.exons1.NC_046623.1.Anabas_testudineus";
NC_046623.1	exonerate:protein2genome:local	exon	14380129	14381076	.	+	.	gene_id "LOCXPOR100.447.HIT1"; transcript_id "LOCXPOR100.447.HIT1.transcript"; gene_name "LOCXPOR100.447.HIT1.OR.2R.316.7tm_4.exons1.NC_046623.1.Anabas_testudineus";
NC_046623.1	exonerate:protein2genome:local	exon	14385357	14386307	.	+	.	gene_id "LOCXPOR101.449.HIT1"; transcript_id "LOCXPOR101.449.HIT1.transcript"; gene_name "LOCXPOR101.449.HIT1.OR.2R.317.7tm_4.exons1.NC_046623.1.Anabas_testudineus";
NC_046623.1	exonerate:protein2genome:local	exon	14388138	14389100	.	+	.	gene_id "LOCXPOR102.450.HIT1"; transcript_id "LOCXPOR102.450.HIT1.transcript"; gene_name "LOCXPOR102.450.HIT1.OR.2R.321.7tm_4.exons1.NC_046623.1.Anabas_testudineus";
NC_046623.1	exonerate:protein2genome:local	exon	14389942	14390904	.	+	.	gene_id "LOCXPOR103.451.HIT1"; transcript_id "LOCXPOR103.451.HIT1.transcript"; gene_name "LOCXPOR103.451.HIT1.OR.2R.321.7tm_4.exons1.NC_046623.1.Anabas_testudineus";
NC_046623.1	exonerate:protein2genome:local	exon	14392146	14393117	.	+	.	gene_id "LOCXPOR104.452.HIT1"; transcript_id "LOCXPOR104.452.HIT1.transcript"; gene_name "LOCXPOR104.452.HIT1.OR.2R.324.7tm_4.exons1.NC_046623.1.Anabas_testudineus";
NC_046623.1	exonerate:protein2genome:local	exon	14395198	14396160	.	+	.	gene_id "LOCXPOR105.453.HIT1"; transcript_id "LOCXPOR105.453.HIT1.transcript"; gene_name "LOCXPOR105.453.HIT1.OR.2R.321.7tm_4.exons1.NC_046623.1.Anabas_testudineus";
NC_046623.1	exonerate:protein2genome:local	exon	14399009	14399971	.	+	.	gene_id "LOCXPOR106.457.HIT1"; transcript_id "LOCXPOR106.457.HIT1.transcript"; gene_name "LOCXPOR106.457.HIT1.OR.2R.321.7tm_4.exons1.NC_046623.1.Anabas_testudineus";
NC_046623.1	exonerate:protein2genome:local	exon	14402161	14403099	.	+	.	gene_id "LOCXPOR107.458.HIT1"; transcript_id "LOCXPOR107.458.HIT1.transcript"; gene_name "LOCXPOR107.458.HIT1.OR.2R.313.7tm_4.exons1.NC_046623.1.Anabas_testudineus";
NC_046623.1	exonerate:protein2genome:local	exon	14406120	14407073	.	+	.	gene_id "LOCXPOR108.459.HIT1"; transcript_id "LOCXPOR108.459.HIT1.transcript"; gene_name "LOCXPOR108.459.HIT1.OR.2R.318.7tm_4.exons1.NC_046623.1.Anabas_testudineus";
NC_046623.1	exonerate:protein2genome:local	exon	14411717	14412661	.	+	.	gene_id "LOCXPOR109.461.HIT1"; transcript_id "LOCXPOR109.461.HIT1.transcript"; gene_name "LOCXPOR109.461.HIT1.OR.2R.315.7tm_4.exons1.NC_046623.1.Anabas_testudineus";
NC_046623.1	exonerate:protein2genome:local	exon	14415630	14416598	.	+	.	gene_id "LOCXPOR110.462.HIT1"; transcript_id "LOCXPOR110.462.HIT1.transcript"; gene_name "LOCXPOR110.462.HIT1.OR.2R.323.7tm_4.exons1.NC_046623.1.Anabas_testudineus";
NC_046623.1	exonerate:protein2genome:local	exon	14417613	14418566	.	+	.	gene_id "LOCXPOR108.463.HIT1"; transcript_id "LOCXPOR108.463.HIT1.transcript"; gene_name "LOCXPOR108.463.HIT1.OR.2R.318.7tm_4.exons1.NC_046623.1.Anabas_testudineus";
NC_046623.1	exonerate:protein2genome:local	exon	14420370	14421323	.	+	.	gene_id "LOCXPOR108.464.HIT1"; transcript_id "LOCXPOR108.464.HIT1.transcript"; gene_name "LOCXPOR108.464.HIT1.OR.2R.318.7tm_4.exons1.NC_046623.1.Anabas_testudineus";
NC_046623.1	exonerate:protein2genome:local	exon	14423685	14424674	.	+	.	gene_id "LOCXPOR113.465.HIT1"; transcript_id "LOCXPOR113.465.HIT1.transcript"; gene_name "LOCXPOR113.465.HIT1.OR.2R.330.7tm_4.exons1.NC_046623.1.Anabas_testudineus";
NC_046623.1	exonerate:protein2genome:local	exon	14426556	14427548	.	+	.	gene_id "LOCXPOR114.467.HIT1"; transcript_id "LOCXPOR114.467.HIT1.transcript"; gene_name "LOCXPOR114.467.HIT1.OR.2R.331.7tm_4.exons1.NC_046623.1.Anabas_testudineus";
NC_046623.1	exonerate:protein2genome:local	exon	14429202	14430206	.	+	.	gene_id "LOCXPOR115.468.HIT1"; transcript_id "LOCXPOR115.468.HIT1.transcript"; gene_name "LOCXPOR115.468.HIT1.OR.2R.335.7tm_4.exons1.NC_046623.1.Anabas_testudineus";
NC_046623.1	exonerate:protein2genome:local	exon	14432344	14433294	.	-	.	gene_id "LOCXPOR116.469.HIT1"; transcript_id "LOCXPOR116.469.HIT1.transcript"; gene_name "LOCXPOR116.469.HIT1.OR.2R.317.7tm_4.exons1.NC_046623.1.Anabas_testudineus";
NC_046623.1	exonerate:protein2genome:local	exon	14435075	14436040	.	-	.	gene_id "LOCXPOR117.470.HIT1"; transcript_id "LOCXPOR117.470.HIT1.transcript"; gene_name "LOCXPOR117.470.HIT1.OR.2R.322.7tm_4.exons1.NC_046623.1.Anabas_testudineus";
NC_046623.1	exonerate:protein2genome:local	exon	14438581	14439525	.	-	.	gene_id "LOCXPOR118.471.HIT1"; transcript_id "LOCXPOR118.471.HIT1.transcript"; gene_name "LOCXPOR118.471.HIT1.OR.2R.315.7tm_4.exons1.NC_046623.1.Anabas_testudineus";
NC_046623.1	exonerate:protein2genome:local	exon	14441005	14441949	.	-	.	gene_id "LOCXPOR119.472.HIT1"; transcript_id "LOCXPOR119.472.HIT1.transcript"; gene_name "LOCXPOR119.472.HIT1.OR.2R.315.7tm_4.exons1.NC_046623.1.Anabas_testudineus";
NC_046623.1	exonerate:protein2genome:local	exon	14445393	14446370	.	-	.	gene_id "LOCXPOR120.473.HIT1"; transcript_id "LOCXPOR120.473.HIT1.transcript"; gene_name "LOCXPOR120.473.HIT1.OR.2R.326.7tm_4.exons1.NC_046623.1.Anabas_testudineus";
NC_046623.1	exonerate:protein2genome:local	exon	14448158	14449111	.	-	.	gene_id "LOCXPOR120.474.HIT1"; transcript_id "LOCXPOR120.474.HIT1.transcript"; gene_name "LOCXPOR120.474.HIT1.OR.2R.318.7tm_4.exons1.NC_046623.1.Anabas_testudineus";
NC_046623.1	exonerate:protein2genome:local	exon	14453497	14454474	.	-	.	gene_id "LOCXPOR122.480.HIT1"; transcript_id "LOCXPOR122.480.HIT1.transcript"; gene_name "LOCXPOR122.480.HIT1.OR.2R.326.7tm_4.exons1.NC_046623.1.Anabas_testudineus";
NC_046623.1	exonerate:protein2genome:local	exon	14457919	14458875	.	-	.	gene_id "LOCXPOR123.481.HIT1"; transcript_id "LOCXPOR123.481.HIT1.transcript"; gene_name "LOCXPOR123.481.HIT1.OR.2R.319.7tm_4.exons1.NC_046623.1.Anabas_testudineus";
NC_046627.1	exonerate:protein2genome:local	exon	17800814	17801731	.	-	.	gene_id "LOCXPOR124.485.HIT1"; transcript_id "LOCXPOR124.485.HIT1.transcript"; gene_name "LOCXPOR124.485.HIT1.OR.2R.306.7tm_1.exons1.NC_046627.1.Anabas_testudineus";
NC_046629.1	exonerate:protein2genome:local	exon	1120579	1121505	.	-	.	gene_id "LOCXPOR125.486.HIT1"; transcript_id "LOCXPOR125.486.HIT1.transcript"; gene_name "LOCXPOR125.486.HIT1.OR.2R.309.7tm_4.exons1.NC_046629.1.Anabas_testudineus";
NC_046629.1	exonerate:protein2genome:local	exon	1127470	1128399	.	-	.	gene_id "LOCXPOR126.487.HIT1"; transcript_id "LOCXPOR126.487.HIT1.transcript"; gene_name "LOCXPOR126.487.HIT1.OR.2R.310.7tm_4.exons1.NC_046629.1.Anabas_testudineus";
NC_046629.1	exonerate:protein2genome:local	exon	1132414	1133334	.	-	.	gene_id "LOCXPOR127.488.HIT1"; transcript_id "LOCXPOR127.488.HIT1.transcript"; gene_name "LOCXPOR127.488.HIT1.OR.2R.307.7tm_4.exons1.NC_046629.1.Anabas_testudineus";
NC_046629.1	exonerate:protein2genome:local	exon	1137169	1138104	.	-	.	gene_id "LOCXPOR128.489.HIT1"; transcript_id "LOCXPOR128.489.HIT1.transcript"; gene_name "LOCXPOR128.489.HIT1.OR.2R.312.7tm_4.exons1.NC_046629.1.Anabas_testudineus";
NC_046629.1	exonerate:protein2genome:local	exon	1142508	1143434	.	-	.	gene_id "LOCXPOR129.490.HIT1"; transcript_id "LOCXPOR129.490.HIT1.transcript"; gene_name "LOCXPOR129.490.HIT1.OR.2R.309.7tm_4.exons1.NC_046629.1.Anabas_testudineus";
NC_046629.1	exonerate:protein2genome:local	exon	1147401	1148327	.	-	.	gene_id "LOCXPOR130.491.HIT1"; transcript_id "LOCXPOR130.491.HIT1.transcript"; gene_name "LOCXPOR130.491.HIT1.OR.2R.309.7tm_4.exons1.NC_046629.1.Anabas_testudineus";
NC_046629.1	exonerate:protein2genome:local	exon	1150597	1151523	.	-	.	gene_id "LOCXPOR131.492.HIT1"; transcript_id "LOCXPOR131.492.HIT1.transcript"; gene_name "LOCXPOR131.492.HIT1.OR.2R.309.7tm_4.exons1.NC_046629.1.Anabas_testudineus";
NC_046629.1	exonerate:protein2genome:local	exon	1174359	1175285	.	-	.	gene_id "LOCXPOR132.496.HIT1"; transcript_id "LOCXPOR132.496.HIT1.transcript"; gene_name "LOCXPOR132.496.HIT1.OR.2R.309.7tm_4.exons1.NC_046629.1.Anabas_testudineus";
NC_046629.1	exonerate:protein2genome:local	exon	1186350	1187270	.	-	.	gene_id "LOCXPOR133.498.HIT1"; transcript_id "LOCXPOR133.498.HIT1.transcript"; gene_name "LOCXPOR133.498.HIT1.OR.2R.307.7tm_4.exons1.NC_046629.1.Anabas_testudineus";
NC_046629.1	exonerate:protein2genome:local	exon	1191125	1192060	.	-	.	gene_id "LOCXPOR134.499.HIT1"; transcript_id "LOCXPOR134.499.HIT1.transcript"; gene_name "LOCXPOR134.499.HIT1.OR.2R.312.7tm_4.exons1.NC_046629.1.Anabas_testudineus";
NC_046629.1	exonerate:protein2genome:local	exon	1196479	1197405	.	-	.	gene_id "LOCXPOR135.500.HIT1"; transcript_id "LOCXPOR135.500.HIT1.transcript"; gene_name "LOCXPOR135.500.HIT1.OR.2R.309.7tm_4.exons1.NC_046629.1.Anabas_testudineus";
NC_046629.1	exonerate:protein2genome:local	exon	1201415	1202341	.	-	.	gene_id "LOCXPOR130.501.HIT1"; transcript_id "LOCXPOR130.501.HIT1.transcript"; gene_name "LOCXPOR130.501.HIT1.OR.2R.309.7tm_4.exons1.NC_046629.1.Anabas_testudineus";
NC_046629.1	exonerate:protein2genome:local	exon	1204593	1205519	.	-	.	gene_id "LOCXPOR137.502.HIT1"; transcript_id "LOCXPOR137.502.HIT1.transcript"; gene_name "LOCXPOR137.502.HIT1.OR.2R.309.7tm_4.exons1.NC_046629.1.Anabas_testudineus";
NC_046629.1	exonerate:protein2genome:local	exon	1209949	1210878	.	-	.	gene_id "LOCXPOR138.503.HIT1"; transcript_id "LOCXPOR138.503.HIT1.transcript"; gene_name "LOCXPOR138.503.HIT1.OR.2R.310.7tm_4.exons1.NC_046629.1.Anabas_testudineus";
NC_046629.1	exonerate:protein2genome:local	exon	1215981	1216904	.	-	.	gene_id "LOCXPOR139.504.HIT1"; transcript_id "LOCXPOR139.504.HIT1.transcript"; gene_name "LOCXPOR139.504.HIT1.OR.2R.308.7tm_4.exons1.NC_046629.1.Anabas_testudineus";
NC_046629.1	exonerate:protein2genome:local	exon	1225728	1226648	.	-	.	gene_id "LOCXPOR140.508.HIT1"; transcript_id "LOCXPOR140.508.HIT1.transcript"; gene_name "LOCXPOR140.508.HIT1.OR.2R.307.7tm_4.exons1.NC_046629.1.Anabas_testudineus";
NC_046629.1	exonerate:protein2genome:local	exon	1229757	1230683	.	-	.	gene_id "LOCXPOR141.509.HIT1"; transcript_id "LOCXPOR141.509.HIT1.transcript"; gene_name "LOCXPOR141.509.HIT1.OR.2R.309.7tm_4.exons1.NC_046629.1.Anabas_testudineus";
NC_046629.1	exonerate:protein2genome:local	exon	1233205	1234128	.	-	.	gene_id "LOCXPOR142.510.HIT1"; transcript_id "LOCXPOR142.510.HIT1.transcript"; gene_name "LOCXPOR142.510.HIT1.OR.2R.308.7tm_4.exons1.NC_046629.1.Anabas_testudineus";
NC_046629.1	exonerate:protein2genome:local	exon	1238836	1239756	.	-	.	gene_id "LOCXPOR143.512.HIT1"; transcript_id "LOCXPOR143.512.HIT1.transcript"; gene_name "LOCXPOR143.512.HIT1.OR.2R.307.7tm_4.exons1.NC_046629.1.Anabas_testudineus";
NC_046629.1	exonerate:protein2genome:local	exon	1243743	1244684	.	-	.	gene_id "LOCXPOR144.514.HIT1"; transcript_id "LOCXPOR144.514.HIT1.transcript"; gene_name "LOCXPOR144.514.HIT1.OR.2R.314.7tm_4.exons1.NC_046629.1.Anabas_testudineus";
NC_046629.1	exonerate:protein2genome:local	exon	1247075	1247995	.	-	.	gene_id "LOCXPOR145.515.HIT1"; transcript_id "LOCXPOR145.515.HIT1.transcript"; gene_name "LOCXPOR145.515.HIT1.OR.2R.307.7tm_4.exons1.NC_046629.1.Anabas_testudineus";
NC_046629.1	exonerate:protein2genome:local	exon	1250311	1251231	.	-	.	gene_id "LOCXPOR146.516.HIT1"; transcript_id "LOCXPOR146.516.HIT1.transcript"; gene_name "LOCXPOR146.516.HIT1.OR.2R.307.7tm_4.exons1.NC_046629.1.Anabas_testudineus";
NC_046629.1	exonerate:protein2genome:local	exon	1252719	1253639	.	-	.	gene_id "LOCXPOR147.519.HIT1"; transcript_id "LOCXPOR147.519.HIT1.transcript"; gene_name "LOCXPOR147.519.HIT1.OR.2R.307.7tm_4.exons1.NC_046629.1.Anabas_testudineus";
NC_046629.1	exonerate:protein2genome:local	exon	1257039	1257983	.	-	.	gene_id "LOCXPOR148.520.HIT1"; transcript_id "LOCXPOR148.520.HIT1.transcript"; gene_name "LOCXPOR148.520.HIT1.OR.2R.315.7tm_4.exons1.NC_046629.1.Anabas_testudineus";
NC_046629.1	exonerate:protein2genome:local	exon	1262112	1263029	.	+	.	gene_id "LOCXPOR149.521.HIT1"; transcript_id "LOCXPOR149.521.HIT1.transcript"; gene_name "LOCXPOR149.521.HIT1.OR.2R.306.7tm_4.exons1.NC_046629.1.Anabas_testudineus";
NC_046629.1	exonerate:protein2genome:local	exon	1268915	1269823	.	-	.	gene_id "LOCXPOR150.523.HIT1"; transcript_id "LOCXPOR150.523.HIT1.transcript"; gene_name "LOCXPOR150.523.HIT1.OR.2R.303.7tm_4.exons1.NC_046629.1.Anabas_testudineus";
NC_046629.1	exonerate:protein2genome:local	exon	1272505	1273407	.	-	.	gene_id "LOCXPOR151.524.HIT1"; transcript_id "LOCXPOR151.524.HIT1.transcript"; gene_name "LOCXPOR151.524.HIT1.OR.2R.301.7tm_4.exons1.NC_046629.1.Anabas_testudineus";
NC_046629.1	exonerate:protein2genome:local	exon	1275744	1276664	.	-	.	gene_id "LOCXPOR152.525.HIT1"; transcript_id "LOCXPOR152.525.HIT1.transcript"; gene_name "LOCXPOR152.525.HIT1.OR.2R.307.7tm_4.exons1.NC_046629.1.Anabas_testudineus";
NC_046629.1	exonerate:protein2genome:local	exon	1278065	1278976	.	-	.	gene_id "LOCXPOR153.526.HIT1"; transcript_id "LOCXPOR153.526.HIT1.transcript"; gene_name "LOCXPOR153.526.HIT1.OR.2R.304.7tm_4.exons1.NC_046629.1.Anabas_testudineus";
NC_046629.1	exonerate:protein2genome:local	exon	1280928	1281830	.	-	.	gene_id "LOCXPOR154.527.HIT1"; transcript_id "LOCXPOR154.527.HIT1.transcript"; gene_name "LOCXPOR154.527.HIT1.OR.2R.301.7tm_4.exons1.NC_046629.1.Anabas_testudineus";
NC_046629.1	exonerate:protein2genome:local	exon	1283808	1284713	.	-	.	gene_id "LOCXPOR155.530.HIT1"; transcript_id "LOCXPOR155.530.HIT1.transcript"; gene_name "LOCXPOR155.530.HIT1.OR.2R.302.7tm_4.exons1.NC_046629.1.Anabas_testudineus";
NC_046629.1	exonerate:protein2genome:local	exon	1287311	1288234	.	-	.	gene_id "LOCXPOR156.531.HIT1"; transcript_id "LOCXPOR156.531.HIT1.transcript"; gene_name "LOCXPOR156.531.HIT1.OR.2R.308.7tm_4.exons1.NC_046629.1.Anabas_testudineus";
NC_046629.1	exonerate:protein2genome:local	exon	1298069	1298974	.	-	.	gene_id "LOCXPOR157.532.HIT1"; transcript_id "LOCXPOR157.532.HIT1.transcript"; gene_name "LOCXPOR157.532.HIT1.OR.2R.302.7tm_4.exons1.NC_046629.1.Anabas_testudineus";
NC_046629.1	exonerate:protein2genome:local	exon	1303308	1304207	.	-	.	gene_id "LOCXPOR158.533.HIT1"; transcript_id "LOCXPOR158.533.HIT1.transcript"; gene_name "LOCXPOR158.533.HIT1.OR.2R.300.7tm_4.exons1.NC_046629.1.Anabas_testudineus";
NC_046629.1	exonerate:protein2genome:local	exon	1307524	1308447	.	-	.	gene_id "LOCXPOR159.534.HIT1"; transcript_id "LOCXPOR159.534.HIT1.transcript"; gene_name "LOCXPOR159.534.HIT1.OR.2R.308.7tm_4.exons1.NC_046629.1.Anabas_testudineus";
NC_046629.1	exonerate:protein2genome:local	exon	1312947	1313870	.	-	.	gene_id "LOCXPOR160.535.HIT1"; transcript_id "LOCXPOR160.535.HIT1.transcript"; gene_name "LOCXPOR160.535.HIT1.OR.2R.308.7tm_4.exons1.NC_046629.1.Anabas_testudineus";
NC_046629.1	exonerate:protein2genome:local	exon	1323833	1324756	.	-	.	gene_id "LOCXPOR161.536.HIT1"; transcript_id "LOCXPOR161.536.HIT1.transcript"; gene_name "LOCXPOR161.536.HIT1.OR.2R.308.7tm_4.exons1.NC_046629.1.Anabas_testudineus";
NC_046629.1	exonerate:protein2genome:local	exon	1335460	1336365	.	-	.	gene_id "LOCXPOR162.539.HIT1"; transcript_id "LOCXPOR162.539.HIT1.transcript"; gene_name "LOCXPOR162.539.HIT1.OR.2R.302.7tm_4.exons1.NC_046629.1.Anabas_testudineus";
NC_046629.1	exonerate:protein2genome:local	exon	1339512	1340417	.	-	.	gene_id "LOCXPOR163.541.HIT1"; transcript_id "LOCXPOR163.541.HIT1.transcript"; gene_name "LOCXPOR163.541.HIT1.OR.2R.302.7tm_4.exons1.NC_046629.1.Anabas_testudineus";
NC_046629.1	exonerate:protein2genome:local	exon	1342522	1343445	.	-	.	gene_id "LOCXPOR164.542.HIT1"; transcript_id "LOCXPOR164.542.HIT1.transcript"; gene_name "LOCXPOR164.542.HIT1.OR.2R.308.7tm_4.exons1.NC_046629.1.Anabas_testudineus";
NC_046629.1	exonerate:protein2genome:local	exon	1350020	1350928	.	-	.	gene_id "LOCXPOR165.543.HIT1"; transcript_id "LOCXPOR165.543.HIT1.transcript"; gene_name "LOCXPOR165.543.HIT1.OR.2R.303.7tm_4.exons1.NC_046629.1.Anabas_testudineus";
NC_046629.1	exonerate:protein2genome:local	exon	1361209	1362117	.	-	.	gene_id "LOCXPOR166.544.HIT1"; transcript_id "LOCXPOR166.544.HIT1.transcript"; gene_name "LOCXPOR166.544.HIT1.OR.2R.303.7tm_4.exons1.NC_046629.1.Anabas_testudineus";
NC_046629.1	exonerate:protein2genome:local	exon	1368608	1369516	.	-	.	gene_id "LOCXPOR167.545.HIT1"; transcript_id "LOCXPOR167.545.HIT1.transcript"; gene_name "LOCXPOR167.545.HIT1.OR.2R.303.7tm_4.exons1.NC_046629.1.Anabas_testudineus";
NC_046629.1	exonerate:protein2genome:local	exon	1372459	1373367	.	+	.	gene_id "LOCXPOR168.546.HIT1"; transcript_id "LOCXPOR168.546.HIT1.transcript"; gene_name "LOCXPOR168.546.HIT1.OR.2R.303.7tm_4.exons1.NC_046629.1.Anabas_testudineus";
NC_046629.1	exonerate:protein2genome:local	exon	1377278	1378177	.	-	.	gene_id "LOCXPOR169.547.HIT1"; transcript_id "LOCXPOR169.547.HIT1.transcript"; gene_name "LOCXPOR169.547.HIT1.OR.2R.300.7tm_4.exons1.NC_046629.1.Anabas_testudineus";
NC_046629.1	exonerate:protein2genome:local	exon	1382230	1383153	.	-	.	gene_id "LOCXPOR170.548.HIT1"; transcript_id "LOCXPOR170.548.HIT1.transcript"; gene_name "LOCXPOR170.548.HIT1.OR.2R.308.7tm_4.exons1.NC_046629.1.Anabas_testudineus";
NC_046629.1	exonerate:protein2genome:local	exon	1385762	1386682	.	+	.	gene_id "LOCXPOR171.549.HIT1"; transcript_id "LOCXPOR171.549.HIT1.transcript"; gene_name "LOCXPOR171.549.HIT1.OR.2R.307.7tm_4.exons1.NC_046629.1.Anabas_testudineus";
NC_046629.1	exonerate:protein2genome:local	exon	1392736	1393656	.	+	.	gene_id "LOCXPOR172.550.HIT1"; transcript_id "LOCXPOR172.550.HIT1.transcript"; gene_name "LOCXPOR172.550.HIT1.OR.2R.307.7tm_4.exons1.NC_046629.1.Anabas_testudineus";
NC_046629.1	exonerate:protein2genome:local	exon	1398212	1399111	.	-	.	gene_id "LOCXPOR173.553.HIT1"; transcript_id "LOCXPOR173.553.HIT1.transcript"; gene_name "LOCXPOR173.553.HIT1.OR.2R.300.7tm_4.exons1.NC_046629.1.Anabas_testudineus";
NC_046629.1	exonerate:protein2genome:local	exon	1404023	1404922	.	+	.	gene_id "LOCXPOR174.554.HIT1"; transcript_id "LOCXPOR174.554.HIT1.transcript"; gene_name "LOCXPOR174.554.HIT1.OR.2R.300.7tm_4.exons1.NC_046629.1.Anabas_testudineus";
NC_046629.1	exonerate:protein2genome:local	exon	1408362	1409282	.	-	.	gene_id "LOCXPOR175.555.HIT1"; transcript_id "LOCXPOR175.555.HIT1.transcript"; gene_name "LOCXPOR175.555.HIT1.OR.2R.307.7tm_4.exons1.NC_046629.1.Anabas_testudineus";
NC_046629.1	exonerate:protein2genome:local	exon	1412810	1413721	.	+	.	gene_id "LOCXPOR176.556.HIT1"; transcript_id "LOCXPOR176.556.HIT1.transcript"; gene_name "LOCXPOR176.556.HIT1.OR.2R.304.7tm_4.exons1.NC_046629.1.Anabas_testudineus";
NC_046629.1	exonerate:protein2genome:local	exon	1418105	1419010	.	-	.	gene_id "LOCXPOR177.558.HIT1"; transcript_id "LOCXPOR177.558.HIT1.transcript"; gene_name "LOCXPOR177.558.HIT1.OR.2R.302.7tm_4.exons1.NC_046629.1.Anabas_testudineus";
NC_046629.1	exonerate:protein2genome:local	exon	1425427	1426329	.	-	.	gene_id "LOCXPOR178.559.HIT1"; transcript_id "LOCXPOR178.559.HIT1.transcript"; gene_name "LOCXPOR178.559.HIT1.OR.2R.301.7tm_4.exons1.NC_046629.1.Anabas_testudineus";
NC_046629.1	exonerate:protein2genome:local	exon	1427594	1428496	.	+	.	gene_id "LOCXPOR179.560.HIT1"; transcript_id "LOCXPOR179.560.HIT1.transcript"; gene_name "LOCXPOR179.560.HIT1.OR.2R.301.7tm_4.exons1.NC_046629.1.Anabas_testudineus";
NC_046629.1	exonerate:protein2genome:local	exon	1433714	1434622	.	-	.	gene_id "LOCXPOR180.561.HIT1"; transcript_id "LOCXPOR180.561.HIT1.transcript"; gene_name "LOCXPOR180.561.HIT1.OR.2R.303.7tm_4.exons1.NC_046629.1.Anabas_testudineus";
NC_046629.1	exonerate:protein2genome:local	exon	1435848	1436756	.	-	.	gene_id "LOCXPOR181.562.HIT1"; transcript_id "LOCXPOR181.562.HIT1.transcript"; gene_name "LOCXPOR181.562.HIT1.OR.2R.303.7tm_4.exons1.NC_046629.1.Anabas_testudineus";
NC_046629.1	exonerate:protein2genome:local	exon	1440768	1441673	.	+	.	gene_id "LOCXPOR182.564.HIT1"; transcript_id "LOCXPOR182.564.HIT1.transcript"; gene_name "LOCXPOR182.564.HIT1.OR.2R.302.7tm_4.exons1.NC_046629.1.Anabas_testudineus";
NC_046629.1	exonerate:protein2genome:local	exon	1442865	1443788	.	+	.	gene_id "LOCXPOR183.565.HIT1"; transcript_id "LOCXPOR183.565.HIT1.transcript"; gene_name "LOCXPOR183.565.HIT1.OR.2R.308.7tm_4.exons1.NC_046629.1.Anabas_testudineus";
NC_046629.1	exonerate:protein2genome:local	exon	1447807	1448712	.	+	.	gene_id "LOCXPOR184.566.HIT1"; transcript_id "LOCXPOR184.566.HIT1.transcript"; gene_name "LOCXPOR184.566.HIT1.OR.2R.302.7tm_4.exons1.NC_046629.1.Anabas_testudineus";
NC_046629.1	exonerate:protein2genome:local	exon	1451467	1452384	.	+	.	gene_id "LOCXPOR185.567.HIT1"; transcript_id "LOCXPOR185.567.HIT1.transcript"; gene_name "LOCXPOR185.567.HIT1.OR.2R.306.7tm_4.exons1.NC_046629.1.Anabas_testudineus";
NC_046629.1	exonerate:protein2genome:local	exon	1457961	1458881	.	+	.	gene_id "LOCXPOR186.569.HIT1"; transcript_id "LOCXPOR186.569.HIT1.transcript"; gene_name "LOCXPOR186.569.HIT1.OR.2R.307.7tm_4.exons1.NC_046629.1.Anabas_testudineus";
NC_046629.1	exonerate:protein2genome:local	exon	1462271	1463188	.	+	.	gene_id "LOCXPOR187.570.HIT1"; transcript_id "LOCXPOR187.570.HIT1.transcript"; gene_name "LOCXPOR187.570.HIT1.OR.2R.306.7tm_4.exons1.NC_046629.1.Anabas_testudineus";
NC_046629.1	exonerate:protein2genome:local	exon	1466644	1467549	.	-	.	gene_id "LOCXPOR188.571.HIT1"; transcript_id "LOCXPOR188.571.HIT1.transcript"; gene_name "LOCXPOR188.571.HIT1.OR.2R.302.7tm_4.exons1.NC_046629.1.Anabas_testudineus";
NC_046629.1	exonerate:protein2genome:local	exon	1469256	1470170	.	+	.	gene_id "LOCXPOR189.572.HIT1"; transcript_id "LOCXPOR189.572.HIT1.transcript"; gene_name "LOCXPOR189.572.HIT1.OR.2R.305.7tm_4.exons1.NC_046629.1.Anabas_testudineus";
NC_046629.1	exonerate:protein2genome:local	exon	1475101	1476006	.	+	.	gene_id "LOCXPOR190.573.HIT1"; transcript_id "LOCXPOR190.573.HIT1.transcript"; gene_name "LOCXPOR190.573.HIT1.OR.2R.302.7tm_4.exons1.NC_046629.1.Anabas_testudineus";
NC_046629.1	exonerate:protein2genome:local	exon	1478267	1479184	.	-	.	gene_id "LOCXPOR191.575.HIT1"; transcript_id "LOCXPOR191.575.HIT1.transcript"; gene_name "LOCXPOR191.575.HIT1.OR.2R.306.7tm_4.exons1.NC_046629.1.Anabas_testudineus";
NC_046629.1	exonerate:protein2genome:local	exon	1480964	1481869	.	+	.	gene_id "LOCXPOR192.576.HIT1"; transcript_id "LOCXPOR192.576.HIT1.transcript"; gene_name "LOCXPOR192.576.HIT1.OR.2R.302.7tm_4.exons1.NC_046629.1.Anabas_testudineus";
NC_046629.1	exonerate:protein2genome:local	exon	1488776	1489681	.	+	.	gene_id "LOCXPOR193.578.HIT1"; transcript_id "LOCXPOR193.578.HIT1.transcript"; gene_name "LOCXPOR193.578.HIT1.OR.2R.302.7tm_4.exons1.NC_046629.1.Anabas_testudineus";
NC_046629.1	exonerate:protein2genome:local	exon	1493718	1494638	.	+	.	gene_id "LOCXPOR194.579.HIT1"; transcript_id "LOCXPOR194.579.HIT1.transcript"; gene_name "LOCXPOR194.579.HIT1.OR.2R.307.7tm_4.exons1.NC_046629.1.Anabas_testudineus";
NC_046629.1	exonerate:protein2genome:local	exon	1497558	1498478	.	+	.	gene_id "LOCXPOR195.580.HIT1"; transcript_id "LOCXPOR195.580.HIT1.transcript"; gene_name "LOCXPOR195.580.HIT1.OR.2R.307.7tm_4.exons1.NC_046629.1.Anabas_testudineus";
NC_046629.1	exonerate:protein2genome:local	exon	1500640	1501560	.	+	.	gene_id "LOCXPOR196.581.HIT1"; transcript_id "LOCXPOR196.581.HIT1.transcript"; gene_name "LOCXPOR196.581.HIT1.OR.2R.307.7tm_4.exons1.NC_046629.1.Anabas_testudineus";
NC_046629.1	exonerate:protein2genome:local	exon	1507505	1508413	.	+	.	gene_id "LOCXPOR197.583.HIT1"; transcript_id "LOCXPOR197.583.HIT1.transcript"; gene_name "LOCXPOR197.583.HIT1.OR.2R.303.7tm_4.exons1.NC_046629.1.Anabas_testudineus";
NC_046629.1	exonerate:protein2genome:local	exon	1510624	1511532	.	+	.	gene_id "LOCXPOR198.584.HIT1"; transcript_id "LOCXPOR198.584.HIT1.transcript"; gene_name "LOCXPOR198.584.HIT1.OR.2R.303.7tm_4.exons1.NC_046629.1.Anabas_testudineus";
NC_046629.1	exonerate:protein2genome:local	exon	1513558	1514463	.	+	.	gene_id "LOCXPOR199.591.HIT1"; transcript_id "LOCXPOR199.591.HIT1.transcript"; gene_name "LOCXPOR199.591.HIT1.OR.2R.302.7tm_4.exons1.NC_046629.1.Anabas_testudineus";
NC_046629.1	exonerate:protein2genome:local	exon	1516700	1517605	.	-	.	gene_id "LOCXPOR200.592.HIT1"; transcript_id "LOCXPOR200.592.HIT1.transcript"; gene_name "LOCXPOR200.592.HIT1.OR.2R.302.7tm_4.exons1.NC_046629.1.Anabas_testudineus";
NC_046629.1	exonerate:protein2genome:local	exon	1520031	1520936	.	-	.	gene_id "LOCXPOR201.593.HIT1"; transcript_id "LOCXPOR201.593.HIT1.transcript"; gene_name "LOCXPOR201.593.HIT1.OR.2R.302.7tm_4.exons1.NC_046629.1.Anabas_testudineus";
NC_046629.1	exonerate:protein2genome:local	exon	1522230	1523132	.	+	.	gene_id "LOCXPOR202.594.HIT1"; transcript_id "LOCXPOR202.594.HIT1.transcript"; gene_name "LOCXPOR202.594.HIT1.OR.2R.301.7tm_4.exons1.NC_046629.1.Anabas_testudineus";
NC_046629.1	exonerate:protein2genome:local	exon	1525952	1526851	.	+	.	gene_id "LOCXPOR203.595.HIT1"; transcript_id "LOCXPOR203.595.HIT1.transcript"; gene_name "LOCXPOR203.595.HIT1.OR.2R.300.7tm_4.exons1.NC_046629.1.Anabas_testudineus";
NC_046629.1	exonerate:protein2genome:local	exon	1528175	1529092	.	+	.	gene_id "LOCXPOR204.596.HIT1"; transcript_id "LOCXPOR204.596.HIT1.transcript"; gene_name "LOCXPOR204.596.HIT1.OR.2R.306.7tm_4.exons1.NC_046629.1.Anabas_testudineus";
NC_046629.1	exonerate:protein2genome:local	exon	1529641	1530543	.	+	.	gene_id "LOCXPOR205.597.HIT1"; transcript_id "LOCXPOR205.597.HIT1.transcript"; gene_name "LOCXPOR205.597.HIT1.OR.2R.301.7tm_4.exons1.NC_046629.1.Anabas_testudineus";
NC_046629.1	exonerate:protein2genome:local	exon	1532687	1533610	.	+	.	gene_id "LOCXPOR206.598.HIT1"; transcript_id "LOCXPOR206.598.HIT1.transcript"; gene_name "LOCXPOR206.598.HIT1.OR.2R.308.7tm_4.exons1.NC_046629.1.Anabas_testudineus";
NC_046629.1	exonerate:protein2genome:local	exon	1537330	1538253	.	+	.	gene_id "LOCXPOR207.599.HIT1"; transcript_id "LOCXPOR207.599.HIT1.transcript"; gene_name "LOCXPOR207.599.HIT1.OR.2R.308.7tm_4.exons1.NC_046629.1.Anabas_testudineus";
NC_046629.1	exonerate:protein2genome:local	exon	1541248	1542165	.	+	.	gene_id "LOCXPOR208.602.HIT1"; transcript_id "LOCXPOR208.602.HIT1.transcript"; gene_name "LOCXPOR208.602.HIT1.OR.2R.306.7tm_4.exons1.NC_046629.1.Anabas_testudineus";
NC_046629.1	exonerate:protein2genome:local	exon	1545260	1546180	.	+	.	gene_id "LOCXPOR209.603.HIT1"; transcript_id "LOCXPOR209.603.HIT1.transcript"; gene_name "LOCXPOR209.603.HIT1.OR.2R.307.7tm_4.exons1.NC_046629.1.Anabas_testudineus";
NC_046629.1	exonerate:protein2genome:local	exon	1550912	1551814	.	+	.	gene_id "LOCXPOR210.604.HIT1"; transcript_id "LOCXPOR210.604.HIT1.transcript"; gene_name "LOCXPOR210.604.HIT1.OR.2R.301.7tm_4.exons1.NC_046629.1.Anabas_testudineus";
NC_046629.1	exonerate:protein2genome:local	exon	1557042	1557944	.	+	.	gene_id "LOCXPOR211.605.HIT1"; transcript_id "LOCXPOR211.605.HIT1.transcript"; gene_name "LOCXPOR211.605.HIT1.OR.2R.301.7tm_4.exons1.NC_046629.1.Anabas_testudineus";
NC_046629.1	exonerate:protein2genome:local	exon	1562345	1563262	.	+	.	gene_id "LOCXPOR212.606.HIT1"; transcript_id "LOCXPOR212.606.HIT1.transcript"; gene_name "LOCXPOR212.606.HIT1.OR.2R.306.7tm_4.exons1.NC_046629.1.Anabas_testudineus";
NC_046629.1	exonerate:protein2genome:local	exon	4375430	4376347	.	+	.	gene_id "LOCXPOR213.608.HIT1"; transcript_id "LOCXPOR213.608.HIT1.transcript"; gene_name "LOCXPOR213.608.HIT1.OR.2R.306.7tm_4.exons1.NC_046629.1.Anabas_testudineus";
NC_046629.1	exonerate:protein2genome:local	exon	4381448	4382365	.	+	.	gene_id "LOCXPOR214.609.HIT1"; transcript_id "LOCXPOR214.609.HIT1.transcript"; gene_name "LOCXPOR214.609.HIT1.OR.2R.306.7tm_4.exons1.NC_046629.1.Anabas_testudineus";
NC_046629.1	exonerate:protein2genome:local	exon	4384324	4385241	.	+	.	gene_id "LOCXPOR215.610.HIT1"; transcript_id "LOCXPOR215.610.HIT1.transcript"; gene_name "LOCXPOR215.610.HIT1.OR.2R.306.7tm_4.exons1.NC_046629.1.Anabas_testudineus";
NC_046629.1	exonerate:protein2genome:local	exon	4387868	4388782	.	+	.	gene_id "LOCXPOR216.612.HIT1"; transcript_id "LOCXPOR216.612.HIT1.transcript"; gene_name "LOCXPOR216.612.HIT1.OR.2R.305.7tm_4.exons1.NC_046629.1.Anabas_testudineus";
NC_046629.1	exonerate:protein2genome:local	exon	4402989	4403909	.	-	.	gene_id "LOCXPOR217.614.HIT1"; transcript_id "LOCXPOR217.614.HIT1.transcript"; gene_name "LOCXPOR217.614.HIT1.OR.2R.307.7tm_4.exons1.NC_046629.1.Anabas_testudineus";
NC_046629.1	exonerate:protein2genome:local	exon	4405200	4406126	.	-	.	gene_id "LOCXPOR218.615.HIT1"; transcript_id "LOCXPOR218.615.HIT1.transcript"; gene_name "LOCXPOR218.615.HIT1.OR.2R.309.7tm_4.exons1.NC_046629.1.Anabas_testudineus";
NC_046629.1	exonerate:protein2genome:local	exon	4407515	4408450	.	-	.	gene_id "LOCXPOR219.616.HIT1"; transcript_id "LOCXPOR219.616.HIT1.transcript"; gene_name "LOCXPOR219.616.HIT1.OR.2R.312.7tm_4.exons1.NC_046629.1.Anabas_testudineus";
NC_046629.1	exonerate:protein2genome:local	exon	4422330	4423235	.	-	.	gene_id "LOCXPOR217.617.HIT1"; transcript_id "LOCXPOR217.617.HIT1.transcript"; gene_name "LOCXPOR217.617.HIT1.OR.2R.302.7tm_4.exons1.NC_046629.1.Anabas_testudineus";
NC_046629.1	exonerate:protein2genome:local	exon	16654881	16655792	.	+	.	gene_id "LOCXPOR220.618.HIT1"; transcript_id "LOCXPOR220.618.HIT1.transcript"; gene_name "LOCXPOR220.618.HIT1.OR.2R.304.7tm_4.exons1.NC_046629.1.Anabas_testudineus";
NC_046629.1	exonerate:protein2genome:local	exon	16658331	16659275	.	+	.	gene_id "LOCXPOR221.619.HIT1"; transcript_id "LOCXPOR221.619.HIT1.transcript"; gene_name "LOCXPOR221.619.HIT1.OR.2R.315.7tm_4.exons1.NC_046629.1.Anabas_testudineus";
NC_046629.1	exonerate:protein2genome:local	exon	16662326	16663270	.	+	.	gene_id "LOCXPOR221.620.HIT1"; transcript_id "LOCXPOR221.620.HIT1.transcript"; gene_name "LOCXPOR221.620.HIT1.OR.2R.315.7tm_4.exons1.NC_046629.1.Anabas_testudineus";
NC_046629.1	exonerate:protein2genome:local	exon	16666745	16667689	.	+	.	gene_id "LOCXPOR221.621.HIT1"; transcript_id "LOCXPOR221.621.HIT1.transcript"; gene_name "LOCXPOR221.621.HIT1.OR.2R.315.7tm_4.exons1.NC_046629.1.Anabas_testudineus";
NC_046629.1	exonerate:protein2genome:local	exon	16673204	16674145	.	+	.	gene_id "LOCXPOR224.623.HIT1"; transcript_id "LOCXPOR224.623.HIT1.transcript"; gene_name "LOCXPOR224.623.HIT1.OR.2R.314.7tm_4.exons1.NC_046629.1.Anabas_testudineus";
NC_046629.1	exonerate:protein2genome:local	exon	16677232	16678155	.	+	.	gene_id "LOCXPOR225.624.HIT1"; transcript_id "LOCXPOR225.624.HIT1.transcript"; gene_name "LOCXPOR225.624.HIT1.OR.2R.308.7tm_4.exons1.NC_046629.1.Anabas_testudineus";
NC_046629.1	exonerate:protein2genome:local	exon	16680233	16681141	.	+	.	gene_id "LOCXPOR226.625.HIT1"; transcript_id "LOCXPOR226.625.HIT1.transcript"; gene_name "LOCXPOR226.625.HIT1.OR.2R.303.7tm_4.exons1.NC_046629.1.Anabas_testudineus";
NC_046629.1	exonerate:protein2genome:local	exon	16682515	16683441	.	+	.	gene_id "LOCXPOR227.626.HIT1"; transcript_id "LOCXPOR227.626.HIT1.transcript"; gene_name "LOCXPOR227.626.HIT1.OR.2R.309.7tm_4.exons1.NC_046629.1.Anabas_testudineus";
NC_046629.1	exonerate:protein2genome:local	exon	16687266	16688174	.	+	.	gene_id "LOCXPOR228.627.HIT1"; transcript_id "LOCXPOR228.627.HIT1.transcript"; gene_name "LOCXPOR228.627.HIT1.OR.2R.303.7tm_4.exons1.NC_046629.1.Anabas_testudineus";
NC_046629.1	exonerate:protein2genome:local	exon	16689531	16690457	.	+	.	gene_id "LOCXPOR229.628.HIT1"; transcript_id "LOCXPOR229.628.HIT1.transcript"; gene_name "LOCXPOR229.628.HIT1.OR.2R.309.7tm_4.exons1.NC_046629.1.Anabas_testudineus";
NC_046629.1	exonerate:protein2genome:local	exon	16694286	16695194	.	+	.	gene_id "LOCXPOR230.629.HIT1"; transcript_id "LOCXPOR230.629.HIT1.transcript"; gene_name "LOCXPOR230.629.HIT1.OR.2R.303.7tm_4.exons1.NC_046629.1.Anabas_testudineus";
NC_046629.1	exonerate:protein2genome:local	exon	16696838	16697764	.	+	.	gene_id "LOCXPOR229.630.HIT1"; transcript_id "LOCXPOR229.630.HIT1.transcript"; gene_name "LOCXPOR229.630.HIT1.OR.2R.309.7tm_4.exons1.NC_046629.1.Anabas_testudineus";
NC_046629.1	exonerate:protein2genome:local	exon	16701744	16702652	.	+	.	gene_id "LOCXPOR239.631.HIT1"; transcript_id "LOCXPOR239.631.HIT1.transcript"; gene_name "LOCXPOR239.631.HIT1.OR.2R.303.7tm_4.exons1.NC_046629.1.Anabas_testudineus";
NC_046629.1	exonerate:protein2genome:local	exon	16704418	16705335	.	+	.	gene_id "LOCXPOR233.632.HIT1"; transcript_id "LOCXPOR233.632.HIT1.transcript"; gene_name "LOCXPOR233.632.HIT1.OR.2R.306.7tm_4.exons1.NC_046629.1.Anabas_testudineus";
NC_046629.1	exonerate:protein2genome:local	exon	16706384	16707295	.	+	.	gene_id "LOCXPOR234.634.HIT1"; transcript_id "LOCXPOR234.634.HIT1.transcript"; gene_name "LOCXPOR234.634.HIT1.OR.2R.304.7tm_4.exons1.NC_046629.1.Anabas_testudineus";
NC_046629.1	exonerate:protein2genome:local	exon	16709199	16710107	.	+	.	gene_id "LOCXPOR235.635.HIT1"; transcript_id "LOCXPOR235.635.HIT1.transcript"; gene_name "LOCXPOR235.635.HIT1.OR.2R.303.7tm_4.exons1.NC_046629.1.Anabas_testudineus";
NC_046629.1	exonerate:protein2genome:local	exon	16713819	16714736	.	+	.	gene_id "LOCXPOR236.636.HIT1"; transcript_id "LOCXPOR236.636.HIT1.transcript"; gene_name "LOCXPOR236.636.HIT1.OR.2R.306.7tm_4.exons1.NC_046629.1.Anabas_testudineus";
NC_046629.1	exonerate:protein2genome:local	exon	16716452	16717369	.	+	.	gene_id "LOCXPOR236.637.HIT1"; transcript_id "LOCXPOR236.637.HIT1.transcript"; gene_name "LOCXPOR236.637.HIT1.OR.2R.306.7tm_4.exons1.NC_046629.1.Anabas_testudineus";
NC_046629.1	exonerate:protein2genome:local	exon	16719082	16719993	.	+	.	gene_id "LOCXPOR238.638.HIT1"; transcript_id "LOCXPOR238.638.HIT1.transcript"; gene_name "LOCXPOR238.638.HIT1.OR.2R.304.7tm_4.exons1.NC_046629.1.Anabas_testudineus";
NC_046629.1	exonerate:protein2genome:local	exon	16723364	16724272	.	+	.	gene_id "LOCXPOR239.639.HIT1"; transcript_id "LOCXPOR239.639.HIT1.transcript"; gene_name "LOCXPOR239.639.HIT1.OR.2R.303.7tm_4.exons1.NC_046629.1.Anabas_testudineus";
NC_046629.1	exonerate:protein2genome:local	exon	16725539	16726453	.	+	.	gene_id "LOCXPOR240.640.HIT1"; transcript_id "LOCXPOR240.640.HIT1.transcript"; gene_name "LOCXPOR240.640.HIT1.OR.2R.305.7tm_4.exons1.NC_046629.1.Anabas_testudineus";
NC_046614.1	exonerate:protein2genome:local	exon	24510482	24511225	.	-	.	gene_id "LOCXPDilaORUN.68-eta.315.545.HIT2"; transcript_id "LOCXPDilaORUN.68-eta.315.545.HIT2.transcript"; gene_name "LOCXPDilaORUN.68-eta.315.545.HIT2.OR.1R.289.7tm_1.exons2.NC_046614.1.Anabas_testudineus";
NC_046614.1	exonerate:protein2genome:local	exon	24512847	24512969	.	-	.	gene_id "LOCXPDilaORUN.68-eta.315.545.HIT2"; transcript_id "LOCXPDilaORUN.68-eta.315.545.HIT2.transcript"; gene_name "LOCXPDilaORUN.68-eta.315.545.HIT2.OR.1R.289.7tm_1.exons2.NC_046614.1.Anabas_testudineus";
NC_046614.1	exonerate:protein2genome:local	exon	24563104	24563862	.	-	.	gene_id "LOCXPSichOR4.1-eta.305.631.HIT1"; transcript_id "LOCXPSichOR4.1-eta.305.631.HIT1.transcript"; gene_name "LOCXPSichOR4.1-eta.305.631.HIT1.OR.1R.303.7tm_1.exons2.NC_046614.1.Anabas_testudineus";
NC_046614.1	exonerate:protein2genome:local	exon	24564614	24564763	.	-	.	gene_id "LOCXPSichOR4.1-eta.305.631.HIT1"; transcript_id "LOCXPSichOR4.1-eta.305.631.HIT1.transcript"; gene_name "LOCXPSichOR4.1-eta.305.631.HIT1.OR.1R.303.7tm_1.exons2.NC_046614.1.Anabas_testudineus";
NC_046610.1	exonerate:protein2genome:local	exon	831268	831437	.	+	.	gene_id "LOCXPTAAR1.402.HIT1"; transcript_id "LOCXPTAAR1.402.HIT1.transcript"; gene_name "LOCXPTAAR1.402.HIT1.TAAR.2R.321.7tm_1.exons2.NC_046610.1.Anabas_testudineus";
NC_046610.1	exonerate:protein2genome:local	exon	831819	832611	.	+	.	gene_id "LOCXPTAAR1.402.HIT1"; transcript_id "LOCXPTAAR1.402.HIT1.transcript"; gene_name "LOCXPTAAR1.402.HIT1.TAAR.2R.321.7tm_1.exons2.NC_046610.1.Anabas_testudineus";
NC_046610.1	exonerate:protein2genome:local	exon	843260	843429	.	+	.	gene_id "LOCXPTAAR2.704.HIT1"; transcript_id "LOCXPTAAR2.704.HIT1.transcript"; gene_name "LOCXPTAAR2.704.HIT1.TAAR.2R.326.7tm_1.exons2.NC_046610.1.Anabas_testudineus";
NC_046610.1	exonerate:protein2genome:local	exon	843586	844393	.	+	.	gene_id "LOCXPTAAR2.704.HIT1"; transcript_id "LOCXPTAAR2.704.HIT1.transcript"; gene_name "LOCXPTAAR2.704.HIT1.TAAR.2R.326.7tm_1.exons2.NC_046610.1.Anabas_testudineus";
NC_046610.1	exonerate:protein2genome:local	exon	848616	848797	.	+	.	gene_id "LOCXPTAAR3.1379.HIT1"; transcript_id "LOCXPTAAR3.1379.HIT1.transcript"; gene_name "LOCXPTAAR3.1379.HIT1.TAAR.2R.330.7tm_1.exons2.NC_046610.1.Anabas_testudineus";
NC_046610.1	exonerate:protein2genome:local	exon	849026	849833	.	+	.	gene_id "LOCXPTAAR3.1379.HIT1"; transcript_id "LOCXPTAAR3.1379.HIT1.transcript"; gene_name "LOCXPTAAR3.1379.HIT1.TAAR.2R.330.7tm_1.exons2.NC_046610.1.Anabas_testudineus";
NC_046610.1	exonerate:protein2genome:local	exon	12019133	12019381	.	-	.	gene_id "LOCXPTAAR62.1774.HIT1"; transcript_id "LOCXPTAAR62.1774.HIT1.transcript"; gene_name "LOCXPTAAR62.1774.HIT1.TAAR.2R.290.7tm_1.exons2.NC_046610.1.Anabas_testudineus";
NC_046610.1	exonerate:protein2genome:local	exon	12019436	12020056	.	-	.	gene_id "LOCXPTAAR62.1774.HIT1"; transcript_id "LOCXPTAAR62.1774.HIT1.transcript"; gene_name "LOCXPTAAR62.1774.HIT1.TAAR.2R.290.7tm_1.exons2.NC_046610.1.Anabas_testudineus";
NC_046610.1	exonerate:protein2genome:local	exon	17809327	17810319	.	-	.	gene_id "LOCXPTAAR4.1857.HIT1"; transcript_id "LOCXPTAAR4.1857.HIT1.transcript"; gene_name "LOCXPTAAR4.1857.HIT1.TAAR.2R.331.7tm_1.exons1.NC_046610.1.Anabas_testudineus";
NC_046611.1	exonerate:protein2genome:local	exon	6076185	6077168	.	+	.	gene_id "LOCXPTAAR5.1895.HIT1"; transcript_id "LOCXPTAAR5.1895.HIT1.transcript"; gene_name "LOCXPTAAR5.1895.HIT1.TAAR.2R.328.7tm_1.exons1.NC_046611.1.Anabas_testudineus";
NC_046611.1	exonerate:protein2genome:local	exon	6082161	6083135	.	+	.	gene_id "LOCXPTAAR6.1925.HIT1"; transcript_id "LOCXPTAAR6.1925.HIT1.transcript"; gene_name "LOCXPTAAR6.1925.HIT1.TAAR.2R.325.7tm_1.exons1.NC_046611.1.Anabas_testudineus";
NC_046611.1	exonerate:protein2genome:local	exon	6088550	6089533	.	+	.	gene_id "LOCXPTAAR7.404.HIT1"; transcript_id "LOCXPTAAR7.404.HIT1.transcript"; gene_name "LOCXPTAAR7.404.HIT1.TAAR.2R.328.7tm_1.exons1.NC_046611.1.Anabas_testudineus";
NC_046611.1	exonerate:protein2genome:local	exon	6095479	6096462	.	+	.	gene_id "LOCXPTAAR8.461.HIT1"; transcript_id "LOCXPTAAR8.461.HIT1.transcript"; gene_name "LOCXPTAAR8.461.HIT1.TAAR.2R.328.7tm_1.exons1.NC_046611.1.Anabas_testudineus";
NC_046616.1	exonerate:protein2genome:local	exon	2943643	2944469	.	-	.	gene_id "LOCXPTAAR9.539.HIT1"; transcript_id "LOCXPTAAR9.539.HIT1.transcript"; gene_name "LOCXPTAAR9.539.HIT1.TAAR.2R.275.7tm_1.exons2.NC_046616.1.Anabas_testudineus";
NC_046616.1	exonerate:protein2genome:local	exon	2944512	2944712	.	-	.	gene_id "LOCXPTAAR9.539.HIT1"; transcript_id "LOCXPTAAR9.539.HIT1.transcript"; gene_name "LOCXPTAAR9.539.HIT1.TAAR.2R.275.7tm_1.exons2.NC_046616.1.Anabas_testudineus";
NC_046616.1	exonerate:protein2genome:local	exon	2948041	2948845	.	-	.	gene_id "LOCXPTAAR9.593.HIT1"; transcript_id "LOCXPTAAR9.593.HIT1.transcript"; gene_name "LOCXPTAAR9.593.HIT1.TAAR.2R.342.7tm_1.exons3.NC_046616.1.Anabas_testudineus";
NC_046616.1	exonerate:protein2genome:local	exon	2950122	2950157	.	-	.	gene_id "LOCXPTAAR9.593.HIT1"; transcript_id "LOCXPTAAR9.593.HIT1.transcript"; gene_name "LOCXPTAAR9.593.HIT1.TAAR.2R.342.7tm_1.exons3.NC_046616.1.Anabas_testudineus";
NC_046616.1	exonerate:protein2genome:local	exon	2952040	2952224	.	-	.	gene_id "LOCXPTAAR9.593.HIT1"; transcript_id "LOCXPTAAR9.593.HIT1.transcript"; gene_name "LOCXPTAAR9.593.HIT1.TAAR.2R.342.7tm_1.exons3.NC_046616.1.Anabas_testudineus";
NC_046616.1	exonerate:protein2genome:local	exon	2955062	2955869	.	-	.	gene_id "LOCXPTAAR10.625.HIT1"; transcript_id "LOCXPTAAR10.625.HIT1.transcript"; gene_name "LOCXPTAAR10.625.HIT1.TAAR.2R.331.7tm_1.exons2.NC_046616.1.Anabas_testudineus";
NC_046616.1	exonerate:protein2genome:local	exon	2955998	2956182	.	-	.	gene_id "LOCXPTAAR10.625.HIT1"; transcript_id "LOCXPTAAR10.625.HIT1.transcript"; gene_name "LOCXPTAAR10.625.HIT1.TAAR.2R.331.7tm_1.exons2.NC_046616.1.Anabas_testudineus";
NC_046616.1	exonerate:protein2genome:local	exon	2958822	2959629	.	-	.	gene_id "LOCXPTAAR11.669.HIT1"; transcript_id "LOCXPTAAR11.669.HIT1.transcript"; gene_name "LOCXPTAAR11.669.HIT1.TAAR.2R.331.7tm_1.exons2.NC_046616.1.Anabas_testudineus";
NC_046616.1	exonerate:protein2genome:local	exon	2959838	2960022	.	-	.	gene_id "LOCXPTAAR11.669.HIT1"; transcript_id "LOCXPTAAR11.669.HIT1.transcript"; gene_name "LOCXPTAAR11.669.HIT1.TAAR.2R.331.7tm_1.exons2.NC_046616.1.Anabas_testudineus";
NC_046616.1	exonerate:protein2genome:local	exon	2967974	2968781	.	-	.	gene_id "LOCXPTAAR12.849.HIT1"; transcript_id "LOCXPTAAR12.849.HIT1.transcript"; gene_name "LOCXPTAAR12.849.HIT1.TAAR.2R.331.7tm_1.exons2.NC_046616.1.Anabas_testudineus";
NC_046616.1	exonerate:protein2genome:local	exon	2968900	2969084	.	-	.	gene_id "LOCXPTAAR12.849.HIT1"; transcript_id "LOCXPTAAR12.849.HIT1.transcript"; gene_name "LOCXPTAAR12.849.HIT1.TAAR.2R.331.7tm_1.exons2.NC_046616.1.Anabas_testudineus";
NC_046616.1	exonerate:protein2genome:local	exon	2971337	2972144	.	-	.	gene_id "LOCXPTAAR13.952.HIT1"; transcript_id "LOCXPTAAR13.952.HIT1.transcript"; gene_name "LOCXPTAAR13.952.HIT1.TAAR.2R.331.7tm_1.exons2.NC_046616.1.Anabas_testudineus";
NC_046616.1	exonerate:protein2genome:local	exon	2972350	2972534	.	-	.	gene_id "LOCXPTAAR13.952.HIT1"; transcript_id "LOCXPTAAR13.952.HIT1.transcript"; gene_name "LOCXPTAAR13.952.HIT1.TAAR.2R.331.7tm_1.exons2.NC_046616.1.Anabas_testudineus";
NC_046616.1	exonerate:protein2genome:local	exon	2979105	2979912	.	-	.	gene_id "LOCXPTAAR16.1128.HIT1"; transcript_id "LOCXPTAAR16.1128.HIT1.transcript"; gene_name "LOCXPTAAR16.1128.HIT1.TAAR.2R.331.7tm_1.exons2.NC_046616.1.Anabas_testudineus";
NC_046616.1	exonerate:protein2genome:local	exon	2980116	2980300	.	-	.	gene_id "LOCXPTAAR16.1128.HIT1"; transcript_id "LOCXPTAAR16.1128.HIT1.transcript"; gene_name "LOCXPTAAR16.1128.HIT1.TAAR.2R.331.7tm_1.exons2.NC_046616.1.Anabas_testudineus";
NC_046616.1	exonerate:protein2genome:local	exon	2982481	2983288	.	-	.	gene_id "LOCXPTAAR19.1174.HIT1"; transcript_id "LOCXPTAAR19.1174.HIT1.transcript"; gene_name "LOCXPTAAR19.1174.HIT1.TAAR.2R.331.7tm_1.exons2.NC_046616.1.Anabas_testudineus";
NC_046616.1	exonerate:protein2genome:local	exon	2983520	2983704	.	-	.	gene_id "LOCXPTAAR19.1174.HIT1"; transcript_id "LOCXPTAAR19.1174.HIT1.transcript"; gene_name "LOCXPTAAR19.1174.HIT1.TAAR.2R.331.7tm_1.exons2.NC_046616.1.Anabas_testudineus";
NC_046616.1	exonerate:protein2genome:local	exon	2986325	2987132	.	-	.	gene_id "LOCXPTAAR14.1220.HIT1"; transcript_id "LOCXPTAAR14.1220.HIT1.transcript"; gene_name "LOCXPTAAR14.1220.HIT1.TAAR.2R.331.7tm_1.exons2.NC_046616.1.Anabas_testudineus";
NC_046616.1	exonerate:protein2genome:local	exon	2987342	2987526	.	-	.	gene_id "LOCXPTAAR14.1220.HIT1"; transcript_id "LOCXPTAAR14.1220.HIT1.transcript"; gene_name "LOCXPTAAR14.1220.HIT1.TAAR.2R.331.7tm_1.exons2.NC_046616.1.Anabas_testudineus";
NC_046616.1	exonerate:protein2genome:local	exon	2993279	2994083	.	-	.	gene_id "LOCXPTAAR13.1257.HIT1"; transcript_id "LOCXPTAAR13.1257.HIT1.transcript"; gene_name "LOCXPTAAR13.1257.HIT1.TAAR.2R.274.7tm_1.exons2.NC_046616.1.Anabas_testudineus";
NC_046616.1	exonerate:protein2genome:local	exon	2994403	2994591	.	-	.	gene_id "LOCXPTAAR13.1257.HIT1"; transcript_id "LOCXPTAAR13.1257.HIT1.transcript"; gene_name "LOCXPTAAR13.1257.HIT1.TAAR.2R.274.7tm_1.exons2.NC_046616.1.Anabas_testudineus";
NC_046616.1	exonerate:protein2genome:local	exon	2996623	2997430	.	-	.	gene_id "LOCXPTAAR15.1327.HIT1"; transcript_id "LOCXPTAAR15.1327.HIT1.transcript"; gene_name "LOCXPTAAR15.1327.HIT1.TAAR.2R.331.7tm_1.exons2.NC_046616.1.Anabas_testudineus";
NC_046616.1	exonerate:protein2genome:local	exon	2997638	2997822	.	-	.	gene_id "LOCXPTAAR15.1327.HIT1"; transcript_id "LOCXPTAAR15.1327.HIT1.transcript"; gene_name "LOCXPTAAR15.1327.HIT1.TAAR.2R.331.7tm_1.exons2.NC_046616.1.Anabas_testudineus";
NC_046616.1	exonerate:protein2genome:local	exon	3016611	3017418	.	-	.	gene_id "LOCXPTAAR21.1452.HIT1"; transcript_id "LOCXPTAAR21.1452.HIT1.transcript"; gene_name "LOCXPTAAR21.1452.HIT1.TAAR.2R.331.7tm_1.exons2.NC_046616.1.Anabas_testudineus";
NC_046616.1	exonerate:protein2genome:local	exon	3017627	3017811	.	-	.	gene_id "LOCXPTAAR21.1452.HIT1"; transcript_id "LOCXPTAAR21.1452.HIT1.transcript"; gene_name "LOCXPTAAR21.1452.HIT1.TAAR.2R.331.7tm_1.exons2.NC_046616.1.Anabas_testudineus";
NC_046616.1	exonerate:protein2genome:local	exon	3021492	3022299	.	-	.	gene_id "LOCXPTAAR12.1489.HIT1"; transcript_id "LOCXPTAAR12.1489.HIT1.transcript"; gene_name "LOCXPTAAR12.1489.HIT1.TAAR.2R.331.7tm_1.exons2.NC_046616.1.Anabas_testudineus";
NC_046616.1	exonerate:protein2genome:local	exon	3022503	3022687	.	-	.	gene_id "LOCXPTAAR12.1489.HIT1"; transcript_id "LOCXPTAAR12.1489.HIT1.transcript"; gene_name "LOCXPTAAR12.1489.HIT1.TAAR.2R.331.7tm_1.exons2.NC_046616.1.Anabas_testudineus";
NC_046616.1	exonerate:protein2genome:local	exon	3025066	3025873	.	-	.	gene_id "LOCXPTAAR16.1554.HIT1"; transcript_id "LOCXPTAAR16.1554.HIT1.transcript"; gene_name "LOCXPTAAR16.1554.HIT1.TAAR.2R.331.7tm_1.exons2.NC_046616.1.Anabas_testudineus";
NC_046616.1	exonerate:protein2genome:local	exon	3025991	3026175	.	-	.	gene_id "LOCXPTAAR16.1554.HIT1"; transcript_id "LOCXPTAAR16.1554.HIT1.transcript"; gene_name "LOCXPTAAR16.1554.HIT1.TAAR.2R.331.7tm_1.exons2.NC_046616.1.Anabas_testudineus";
NC_046616.1	exonerate:protein2genome:local	exon	3029833	3030640	.	-	.	gene_id "LOCXPTAAR17.1582.HIT1"; transcript_id "LOCXPTAAR17.1582.HIT1.transcript"; gene_name "LOCXPTAAR17.1582.HIT1.TAAR.2R.331.7tm_1.exons2.NC_046616.1.Anabas_testudineus";
NC_046616.1	exonerate:protein2genome:local	exon	3030838	3031022	.	-	.	gene_id "LOCXPTAAR17.1582.HIT1"; transcript_id "LOCXPTAAR17.1582.HIT1.transcript"; gene_name "LOCXPTAAR17.1582.HIT1.TAAR.2R.331.7tm_1.exons2.NC_046616.1.Anabas_testudineus";
NC_046616.1	exonerate:protein2genome:local	exon	3040059	3040866	.	-	.	gene_id "LOCXPTAAR18.1699.HIT1"; transcript_id "LOCXPTAAR18.1699.HIT1.transcript"; gene_name "LOCXPTAAR18.1699.HIT1.TAAR.2R.331.7tm_1.exons2.NC_046616.1.Anabas_testudineus";
NC_046616.1	exonerate:protein2genome:local	exon	3041070	3041254	.	-	.	gene_id "LOCXPTAAR18.1699.HIT1"; transcript_id "LOCXPTAAR18.1699.HIT1.transcript"; gene_name "LOCXPTAAR18.1699.HIT1.TAAR.2R.331.7tm_1.exons2.NC_046616.1.Anabas_testudineus";
NC_046616.1	exonerate:protein2genome:local	exon	3044521	3045328	.	-	.	gene_id "LOCXPTAAR19.1737.HIT1"; transcript_id "LOCXPTAAR19.1737.HIT1.transcript"; gene_name "LOCXPTAAR19.1737.HIT1.TAAR.2R.331.7tm_1.exons2.NC_046616.1.Anabas_testudineus";
NC_046616.1	exonerate:protein2genome:local	exon	3045517	3045701	.	-	.	gene_id "LOCXPTAAR19.1737.HIT1"; transcript_id "LOCXPTAAR19.1737.HIT1.transcript"; gene_name "LOCXPTAAR19.1737.HIT1.TAAR.2R.331.7tm_1.exons2.NC_046616.1.Anabas_testudineus";
NC_046616.1	exonerate:protein2genome:local	exon	3049547	3050354	.	-	.	gene_id "LOCXPTAAR20.1751.HIT1"; transcript_id "LOCXPTAAR20.1751.HIT1.transcript"; gene_name "LOCXPTAAR20.1751.HIT1.TAAR.2R.331.7tm_1.exons2.NC_046616.1.Anabas_testudineus";
NC_046616.1	exonerate:protein2genome:local	exon	3050561	3050745	.	-	.	gene_id "LOCXPTAAR20.1751.HIT1"; transcript_id "LOCXPTAAR20.1751.HIT1.transcript"; gene_name "LOCXPTAAR20.1751.HIT1.TAAR.2R.331.7tm_1.exons2.NC_046616.1.Anabas_testudineus";
NC_046616.1	exonerate:protein2genome:local	exon	3062495	3063302	.	-	.	gene_id "LOCXPTAAR21.1781.HIT1"; transcript_id "LOCXPTAAR21.1781.HIT1.transcript"; gene_name "LOCXPTAAR21.1781.HIT1.TAAR.2R.331.7tm_1.exons2.NC_046616.1.Anabas_testudineus";
NC_046616.1	exonerate:protein2genome:local	exon	3063491	3063675	.	-	.	gene_id "LOCXPTAAR21.1781.HIT1"; transcript_id "LOCXPTAAR21.1781.HIT1.transcript"; gene_name "LOCXPTAAR21.1781.HIT1.TAAR.2R.331.7tm_1.exons2.NC_046616.1.Anabas_testudineus";
NC_046616.1	exonerate:protein2genome:local	exon	3065456	3066263	.	-	.	gene_id "LOCXPTAAR22.1791.HIT1"; transcript_id "LOCXPTAAR22.1791.HIT1.transcript"; gene_name "LOCXPTAAR22.1791.HIT1.TAAR.2R.331.7tm_1.exons2.NC_046616.1.Anabas_testudineus";
NC_046616.1	exonerate:protein2genome:local	exon	3068747	3068931	.	-	.	gene_id "LOCXPTAAR22.1791.HIT1"; transcript_id "LOCXPTAAR22.1791.HIT1.transcript"; gene_name "LOCXPTAAR22.1791.HIT1.TAAR.2R.331.7tm_1.exons2.NC_046616.1.Anabas_testudineus";
NC_046616.1	exonerate:protein2genome:local	exon	3070041	3070849	.	-	.	gene_id "LOCXPTAAR23.1816.HIT2"; transcript_id "LOCXPTAAR23.1816.HIT2.transcript"; gene_name "LOCXPTAAR23.1816.HIT2.TAAR.2R.312.7tm_1.exons2.NC_046616.1.Anabas_testudineus";
NC_046616.1	exonerate:protein2genome:local	exon	3071041	3071225	.	-	.	gene_id "LOCXPTAAR23.1816.HIT2"; transcript_id "LOCXPTAAR23.1816.HIT2.transcript"; gene_name "LOCXPTAAR23.1816.HIT2.TAAR.2R.312.7tm_1.exons2.NC_046616.1.Anabas_testudineus";
NC_046616.1	exonerate:protein2genome:local	exon	3079430	3080237	.	-	.	gene_id "LOCXPTAAR24.1831.HIT1"; transcript_id "LOCXPTAAR24.1831.HIT1.transcript"; gene_name "LOCXPTAAR24.1831.HIT1.TAAR.2R.331.7tm_1.exons2.NC_046616.1.Anabas_testudineus";
NC_046616.1	exonerate:protein2genome:local	exon	3080442	3080626	.	-	.	gene_id "LOCXPTAAR24.1831.HIT1"; transcript_id "LOCXPTAAR24.1831.HIT1.transcript"; gene_name "LOCXPTAAR24.1831.HIT1.TAAR.2R.331.7tm_1.exons2.NC_046616.1.Anabas_testudineus";
NC_046616.1	exonerate:protein2genome:local	exon	3083962	3084769	.	-	.	gene_id "LOCXPTAAR25.1849.HIT1"; transcript_id "LOCXPTAAR25.1849.HIT1.transcript"; gene_name "LOCXPTAAR25.1849.HIT1.TAAR.2R.331.7tm_1.exons2.NC_046616.1.Anabas_testudineus";
NC_046616.1	exonerate:protein2genome:local	exon	3085015	3085199	.	-	.	gene_id "LOCXPTAAR25.1849.HIT1"; transcript_id "LOCXPTAAR25.1849.HIT1.transcript"; gene_name "LOCXPTAAR25.1849.HIT1.TAAR.2R.331.7tm_1.exons2.NC_046616.1.Anabas_testudineus";
NC_046616.1	exonerate:protein2genome:local	exon	3089569	3090373	.	-	.	gene_id "LOCXPTAAR15.1855.HIT1"; transcript_id "LOCXPTAAR15.1855.HIT1.transcript"; gene_name "LOCXPTAAR15.1855.HIT1.TAAR.2R.330.7tm_1.exons2.NC_046616.1.Anabas_testudineus";
NC_046616.1	exonerate:protein2genome:local	exon	3090608	3090792	.	-	.	gene_id "LOCXPTAAR15.1855.HIT1"; transcript_id "LOCXPTAAR15.1855.HIT1.transcript"; gene_name "LOCXPTAAR15.1855.HIT1.TAAR.2R.330.7tm_1.exons2.NC_046616.1.Anabas_testudineus";
NC_046616.1	exonerate:protein2genome:local	exon	3096792	3097596	.	-	.	gene_id "LOCXPTAAR26.1859.HIT1"; transcript_id "LOCXPTAAR26.1859.HIT1.transcript"; gene_name "LOCXPTAAR26.1859.HIT1.TAAR.2R.318.7tm_1.exons3.NC_046616.1.Anabas_testudineus";
NC_046616.1	exonerate:protein2genome:local	exon	3097630	3097652	.	-	.	gene_id "LOCXPTAAR26.1859.HIT1"; transcript_id "LOCXPTAAR26.1859.HIT1.transcript"; gene_name "LOCXPTAAR26.1859.HIT1.TAAR.2R.318.7tm_1.exons3.NC_046616.1.Anabas_testudineus";
NC_046616.1	exonerate:protein2genome:local	exon	3097748	3097873	.	-	.	gene_id "LOCXPTAAR26.1859.HIT1"; transcript_id "LOCXPTAAR26.1859.HIT1.transcript"; gene_name "LOCXPTAAR26.1859.HIT1.TAAR.2R.318.7tm_1.exons3.NC_046616.1.Anabas_testudineus";
NC_046616.1	exonerate:protein2genome:local	exon	3103425	3104232	.	-	.	gene_id "LOCXPTAAR27.1875.HIT1"; transcript_id "LOCXPTAAR27.1875.HIT1.transcript"; gene_name "LOCXPTAAR27.1875.HIT1.TAAR.2R.330.7tm_1.exons2.NC_046616.1.Anabas_testudineus";
NC_046616.1	exonerate:protein2genome:local	exon	3104514	3104695	.	-	.	gene_id "LOCXPTAAR27.1875.HIT1"; transcript_id "LOCXPTAAR27.1875.HIT1.transcript"; gene_name "LOCXPTAAR27.1875.HIT1.TAAR.2R.330.7tm_1.exons2.NC_046616.1.Anabas_testudineus";
NC_046616.1	exonerate:protein2genome:local	exon	3109305	3110085	.	-	.	gene_id "LOCXPTAAR28.1881.HIT1"; transcript_id "LOCXPTAAR28.1881.HIT1.transcript"; gene_name "LOCXPTAAR28.1881.HIT1.TAAR.2R.322.7tm_1.exons2.NC_046616.1.Anabas_testudineus";
NC_046616.1	exonerate:protein2genome:local	exon	3110257	3110441	.	-	.	gene_id "LOCXPTAAR28.1881.HIT1"; transcript_id "LOCXPTAAR28.1881.HIT1.transcript"; gene_name "LOCXPTAAR28.1881.HIT1.TAAR.2R.322.7tm_1.exons2.NC_046616.1.Anabas_testudineus";
NC_046616.1	exonerate:protein2genome:local	exon	3112929	3113732	.	-	.	gene_id "LOCXPTAAR29.1885.HIT1"; transcript_id "LOCXPTAAR29.1885.HIT1.transcript"; gene_name "LOCXPTAAR29.1885.HIT1.TAAR.2R.330.7tm_1.exons2.NC_046616.1.Anabas_testudineus";
NC_046616.1	exonerate:protein2genome:local	exon	3113942	3114127	.	-	.	gene_id "LOCXPTAAR29.1885.HIT1"; transcript_id "LOCXPTAAR29.1885.HIT1.transcript"; gene_name "LOCXPTAAR29.1885.HIT1.TAAR.2R.330.7tm_1.exons2.NC_046616.1.Anabas_testudineus";
NC_046616.1	exonerate:protein2genome:local	exon	3124869	3125735	.	-	.	gene_id "LOCXPTAAR33.1894.HIT1"; transcript_id "LOCXPTAAR33.1894.HIT1.transcript"; gene_name "LOCXPTAAR33.1894.HIT1.TAAR.2R.289.7tm_1.exons1.NC_046616.1.Anabas_testudineus";
NC_046616.1	exonerate:protein2genome:local	exon	3141492	3142299	.	-	.	gene_id "LOCXPTAAR27.1906.HIT1"; transcript_id "LOCXPTAAR27.1906.HIT1.transcript"; gene_name "LOCXPTAAR27.1906.HIT1.TAAR.2R.330.7tm_1.exons2.NC_046616.1.Anabas_testudineus";
NC_046616.1	exonerate:protein2genome:local	exon	3142581	3142762	.	-	.	gene_id "LOCXPTAAR27.1906.HIT1"; transcript_id "LOCXPTAAR27.1906.HIT1.transcript"; gene_name "LOCXPTAAR27.1906.HIT1.TAAR.2R.330.7tm_1.exons2.NC_046616.1.Anabas_testudineus";
NC_046616.1	exonerate:protein2genome:local	exon	3147369	3148149	.	-	.	gene_id "LOCXPTAAR28.1911.HIT1"; transcript_id "LOCXPTAAR28.1911.HIT1.transcript"; gene_name "LOCXPTAAR28.1911.HIT1.TAAR.2R.322.7tm_1.exons2.NC_046616.1.Anabas_testudineus";
NC_046616.1	exonerate:protein2genome:local	exon	3148321	3148505	.	-	.	gene_id "LOCXPTAAR28.1911.HIT1"; transcript_id "LOCXPTAAR28.1911.HIT1.transcript"; gene_name "LOCXPTAAR28.1911.HIT1.TAAR.2R.322.7tm_1.exons2.NC_046616.1.Anabas_testudineus";
NC_046616.1	exonerate:protein2genome:local	exon	3150990	3151793	.	-	.	gene_id "LOCXPTAAR29.1915.HIT1"; transcript_id "LOCXPTAAR29.1915.HIT1.transcript"; gene_name "LOCXPTAAR29.1915.HIT1.TAAR.2R.330.7tm_1.exons2.NC_046616.1.Anabas_testudineus";
NC_046616.1	exonerate:protein2genome:local	exon	3151987	3152172	.	-	.	gene_id "LOCXPTAAR29.1915.HIT1"; transcript_id "LOCXPTAAR29.1915.HIT1.transcript"; gene_name "LOCXPTAAR29.1915.HIT1.TAAR.2R.330.7tm_1.exons2.NC_046616.1.Anabas_testudineus";
NC_046616.1	exonerate:protein2genome:local	exon	3162898	3163718	.	-	.	gene_id "LOCXPTAAR33.1924.HIT1"; transcript_id "LOCXPTAAR33.1924.HIT1.transcript"; gene_name "LOCXPTAAR33.1924.HIT1.TAAR.2R.322.7tm_1.exons3.NC_046616.1.Anabas_testudineus";
NC_046616.1	exonerate:protein2genome:local	exon	3163793	3163799	.	-	.	gene_id "LOCXPTAAR33.1924.HIT1"; transcript_id "LOCXPTAAR33.1924.HIT1.transcript"; gene_name "LOCXPTAAR33.1924.HIT1.TAAR.2R.322.7tm_1.exons3.NC_046616.1.Anabas_testudineus";
NC_046616.1	exonerate:protein2genome:local	exon	3163948	3164085	.	-	.	gene_id "LOCXPTAAR33.1924.HIT1"; transcript_id "LOCXPTAAR33.1924.HIT1.transcript"; gene_name "LOCXPTAAR33.1924.HIT1.TAAR.2R.322.7tm_1.exons3.NC_046616.1.Anabas_testudineus";
NC_046616.1	exonerate:protein2genome:local	exon	3174420	3175215	.	-	.	gene_id "LOCXPTAAR60.1930.HIT1"; transcript_id "LOCXPTAAR60.1930.HIT1.transcript"; gene_name "LOCXPTAAR60.1930.HIT1.TAAR.2R.274.7tm_1.exons2.NC_046616.1.Anabas_testudineus";
NC_046616.1	exonerate:protein2genome:local	exon	3175361	3175565	.	-	.	gene_id "LOCXPTAAR60.1930.HIT1"; transcript_id "LOCXPTAAR60.1930.HIT1.transcript"; gene_name "LOCXPTAAR60.1930.HIT1.TAAR.2R.274.7tm_1.exons2.NC_046616.1.Anabas_testudineus";
NC_046616.1	exonerate:protein2genome:local	exon	3177315	3178122	.	-	.	gene_id "LOCXPTAAR34.1936.HIT1"; transcript_id "LOCXPTAAR34.1936.HIT1.transcript"; gene_name "LOCXPTAAR34.1936.HIT1.TAAR.2R.327.7tm_1.exons2.NC_046616.1.Anabas_testudineus";
NC_046616.1	exonerate:protein2genome:local	exon	3180482	3180654	.	-	.	gene_id "LOCXPTAAR34.1936.HIT1"; transcript_id "LOCXPTAAR34.1936.HIT1.transcript"; gene_name "LOCXPTAAR34.1936.HIT1.TAAR.2R.327.7tm_1.exons2.NC_046616.1.Anabas_testudineus";
NC_046616.1	exonerate:protein2genome:local	exon	3182091	3182898	.	-	.	gene_id "LOCXPTAAR35.1949.HIT1"; transcript_id "LOCXPTAAR35.1949.HIT1.transcript"; gene_name "LOCXPTAAR35.1949.HIT1.TAAR.2R.327.7tm_1.exons2.NC_046616.1.Anabas_testudineus";
NC_046616.1	exonerate:protein2genome:local	exon	3183034	3183206	.	-	.	gene_id "LOCXPTAAR35.1949.HIT1"; transcript_id "LOCXPTAAR35.1949.HIT1.transcript"; gene_name "LOCXPTAAR35.1949.HIT1.TAAR.2R.327.7tm_1.exons2.NC_046616.1.Anabas_testudineus";
NC_046616.1	exonerate:protein2genome:local	exon	3202917	3203724	.	-	.	gene_id "LOCXPTAAR19.1978.HIT2"; transcript_id "LOCXPTAAR19.1978.HIT2.transcript"; gene_name "LOCXPTAAR19.1978.HIT2.TAAR.2R.326.7tm_1.exons2.NC_046616.1.Anabas_testudineus";
NC_046616.1	exonerate:protein2genome:local	exon	3203893	3204062	.	-	.	gene_id "LOCXPTAAR19.1978.HIT2"; transcript_id "LOCXPTAAR19.1978.HIT2.transcript"; gene_name "LOCXPTAAR19.1978.HIT2.TAAR.2R.326.7tm_1.exons2.NC_046616.1.Anabas_testudineus";
NC_046616.1	exonerate:protein2genome:local	exon	3214978	3215776	.	-	.	gene_id "LOCXPTAAR36.1988.HIT1"; transcript_id "LOCXPTAAR36.1988.HIT1.transcript"; gene_name "LOCXPTAAR36.1988.HIT1.TAAR.2R.328.7tm_1.exons2.NC_046616.1.Anabas_testudineus";
NC_046616.1	exonerate:protein2genome:local	exon	3215954	3216138	.	-	.	gene_id "LOCXPTAAR36.1988.HIT1"; transcript_id "LOCXPTAAR36.1988.HIT1.transcript"; gene_name "LOCXPTAAR36.1988.HIT1.TAAR.2R.328.7tm_1.exons2.NC_046616.1.Anabas_testudineus";
NC_046616.1	exonerate:protein2genome:local	exon	3218488	3219286	.	-	.	gene_id "LOCXPTAAR37.1994.HIT1"; transcript_id "LOCXPTAAR37.1994.HIT1.transcript"; gene_name "LOCXPTAAR37.1994.HIT1.TAAR.2R.328.7tm_1.exons2.NC_046616.1.Anabas_testudineus";
NC_046616.1	exonerate:protein2genome:local	exon	3219465	3219649	.	-	.	gene_id "LOCXPTAAR37.1994.HIT1"; transcript_id "LOCXPTAAR37.1994.HIT1.transcript"; gene_name "LOCXPTAAR37.1994.HIT1.TAAR.2R.328.7tm_1.exons2.NC_046616.1.Anabas_testudineus";
NC_046616.1	exonerate:protein2genome:local	exon	3231655	3232462	.	-	.	gene_id "LOCXPTAAR44.2010.HIT1"; transcript_id "LOCXPTAAR44.2010.HIT1.transcript"; gene_name "LOCXPTAAR44.2010.HIT1.TAAR.2R.331.7tm_1.exons2.NC_046616.1.Anabas_testudineus";
NC_046616.1	exonerate:protein2genome:local	exon	3232633	3232817	.	-	.	gene_id "LOCXPTAAR44.2010.HIT1"; transcript_id "LOCXPTAAR44.2010.HIT1.transcript"; gene_name "LOCXPTAAR44.2010.HIT1.TAAR.2R.331.7tm_1.exons2.NC_046616.1.Anabas_testudineus";
NC_046616.1	exonerate:protein2genome:local	exon	3234202	3235009	.	-	.	gene_id "LOCXPTAAR39.2018.HIT1"; transcript_id "LOCXPTAAR39.2018.HIT1.transcript"; gene_name "LOCXPTAAR39.2018.HIT1.TAAR.2R.331.7tm_1.exons2.NC_046616.1.Anabas_testudineus";
NC_046616.1	exonerate:protein2genome:local	exon	3235184	3235368	.	-	.	gene_id "LOCXPTAAR39.2018.HIT1"; transcript_id "LOCXPTAAR39.2018.HIT1.transcript"; gene_name "LOCXPTAAR39.2018.HIT1.TAAR.2R.331.7tm_1.exons2.NC_046616.1.Anabas_testudineus";
NC_046616.1	exonerate:protein2genome:local	exon	3237973	3238780	.	-	.	gene_id "LOCXPTAAR40.2027.HIT1"; transcript_id "LOCXPTAAR40.2027.HIT1.transcript"; gene_name "LOCXPTAAR40.2027.HIT1.TAAR.2R.331.7tm_1.exons2.NC_046616.1.Anabas_testudineus";
NC_046616.1	exonerate:protein2genome:local	exon	3239032	3239216	.	-	.	gene_id "LOCXPTAAR40.2027.HIT1"; transcript_id "LOCXPTAAR40.2027.HIT1.transcript"; gene_name "LOCXPTAAR40.2027.HIT1.TAAR.2R.331.7tm_1.exons2.NC_046616.1.Anabas_testudineus";
NC_046616.1	exonerate:protein2genome:local	exon	3239865	3240672	.	-	.	gene_id "LOCXPTAAR41.2035.HIT1"; transcript_id "LOCXPTAAR41.2035.HIT1.transcript"; gene_name "LOCXPTAAR41.2035.HIT1.TAAR.2R.331.7tm_1.exons2.NC_046616.1.Anabas_testudineus";
NC_046616.1	exonerate:protein2genome:local	exon	3240936	3241120	.	-	.	gene_id "LOCXPTAAR41.2035.HIT1"; transcript_id "LOCXPTAAR41.2035.HIT1.transcript"; gene_name "LOCXPTAAR41.2035.HIT1.TAAR.2R.331.7tm_1.exons2.NC_046616.1.Anabas_testudineus";
NC_046616.1	exonerate:protein2genome:local	exon	3250973	3251753	.	-	.	gene_id "LOCXPTAAR42.2041.HIT1"; transcript_id "LOCXPTAAR42.2041.HIT1.transcript"; gene_name "LOCXPTAAR42.2041.HIT1.TAAR.2R.322.7tm_1.exons2.NC_046616.1.Anabas_testudineus";
NC_046616.1	exonerate:protein2genome:local	exon	3251932	3252116	.	-	.	gene_id "LOCXPTAAR42.2041.HIT1"; transcript_id "LOCXPTAAR42.2041.HIT1.transcript"; gene_name "LOCXPTAAR42.2041.HIT1.TAAR.2R.322.7tm_1.exons2.NC_046616.1.Anabas_testudineus";
NC_046616.1	exonerate:protein2genome:local	exon	3257664	3258471	.	-	.	gene_id "LOCXPTAAR43.2047.HIT1"; transcript_id "LOCXPTAAR43.2047.HIT1.transcript"; gene_name "LOCXPTAAR43.2047.HIT1.TAAR.2R.331.7tm_1.exons2.NC_046616.1.Anabas_testudineus";
NC_046616.1	exonerate:protein2genome:local	exon	3258742	3258926	.	-	.	gene_id "LOCXPTAAR43.2047.HIT1"; transcript_id "LOCXPTAAR43.2047.HIT1.transcript"; gene_name "LOCXPTAAR43.2047.HIT1.TAAR.2R.331.7tm_1.exons2.NC_046616.1.Anabas_testudineus";
NC_046616.1	exonerate:protein2genome:local	exon	3261420	3262227	.	-	.	gene_id "LOCXPTAAR44.2050.HIT1"; transcript_id "LOCXPTAAR44.2050.HIT1.transcript"; gene_name "LOCXPTAAR44.2050.HIT1.TAAR.2R.331.7tm_1.exons2.NC_046616.1.Anabas_testudineus";
NC_046616.1	exonerate:protein2genome:local	exon	3262402	3262586	.	-	.	gene_id "LOCXPTAAR44.2050.HIT1"; transcript_id "LOCXPTAAR44.2050.HIT1.transcript"; gene_name "LOCXPTAAR44.2050.HIT1.TAAR.2R.331.7tm_1.exons2.NC_046616.1.Anabas_testudineus";
NC_046616.1	exonerate:protein2genome:local	exon	3265819	3266626	.	-	.	gene_id "LOCXPTAAR45.2052.HIT1"; transcript_id "LOCXPTAAR45.2052.HIT1.transcript"; gene_name "LOCXPTAAR45.2052.HIT1.TAAR.2R.331.7tm_1.exons2.NC_046616.1.Anabas_testudineus";
NC_046616.1	exonerate:protein2genome:local	exon	3266798	3266982	.	-	.	gene_id "LOCXPTAAR45.2052.HIT1"; transcript_id "LOCXPTAAR45.2052.HIT1.transcript"; gene_name "LOCXPTAAR45.2052.HIT1.TAAR.2R.331.7tm_1.exons2.NC_046616.1.Anabas_testudineus";
NC_046616.1	exonerate:protein2genome:local	exon	3269746	3270484	.	-	.	gene_id "LOCXPTAAR46.2055.HIT1"; transcript_id "LOCXPTAAR46.2055.HIT1.transcript"; gene_name "LOCXPTAAR46.2055.HIT1.TAAR.2R.310.7tm_1.exons2.NC_046616.1.Anabas_testudineus";
NC_046616.1	exonerate:protein2genome:local	exon	3270832	3271022	.	-	.	gene_id "LOCXPTAAR46.2055.HIT1"; transcript_id "LOCXPTAAR46.2055.HIT1.transcript"; gene_name "LOCXPTAAR46.2055.HIT1.TAAR.2R.310.7tm_1.exons2.NC_046616.1.Anabas_testudineus";
NC_046616.1	exonerate:protein2genome:local	exon	3278382	3279189	.	-	.	gene_id "LOCXPTAAR47.2061.HIT1"; transcript_id "LOCXPTAAR47.2061.HIT1.transcript"; gene_name "LOCXPTAAR47.2061.HIT1.TAAR.2R.331.7tm_1.exons2.NC_046616.1.Anabas_testudineus";
NC_046616.1	exonerate:protein2genome:local	exon	3279384	3279568	.	-	.	gene_id "LOCXPTAAR47.2061.HIT1"; transcript_id "LOCXPTAAR47.2061.HIT1.transcript"; gene_name "LOCXPTAAR47.2061.HIT1.TAAR.2R.331.7tm_1.exons2.NC_046616.1.Anabas_testudineus";
NC_046616.1	exonerate:protein2genome:local	exon	3280516	3281323	.	-	.	gene_id "LOCXPTAAR48.411.HIT1"; transcript_id "LOCXPTAAR48.411.HIT1.transcript"; gene_name "LOCXPTAAR48.411.HIT1.TAAR.2R.333.7tm_1.exons2.NC_046616.1.Anabas_testudineus";
NC_046616.1	exonerate:protein2genome:local	exon	3281578	3281768	.	-	.	gene_id "LOCXPTAAR48.411.HIT1"; transcript_id "LOCXPTAAR48.411.HIT1.transcript"; gene_name "LOCXPTAAR48.411.HIT1.TAAR.2R.333.7tm_1.exons2.NC_046616.1.Anabas_testudineus";
NC_046616.1	exonerate:protein2genome:local	exon	3284287	3285094	.	-	.	gene_id "LOCXPTAAR49.415.HIT1"; transcript_id "LOCXPTAAR49.415.HIT1.transcript"; gene_name "LOCXPTAAR49.415.HIT1.TAAR.2R.331.7tm_1.exons2.NC_046616.1.Anabas_testudineus";
NC_046616.1	exonerate:protein2genome:local	exon	3285254	3285438	.	-	.	gene_id "LOCXPTAAR49.415.HIT1"; transcript_id "LOCXPTAAR49.415.HIT1.transcript"; gene_name "LOCXPTAAR49.415.HIT1.TAAR.2R.331.7tm_1.exons2.NC_046616.1.Anabas_testudineus";
NC_046616.1	exonerate:protein2genome:local	exon	3287268	3288075	.	-	.	gene_id "LOCXPTAAR47.417.HIT1"; transcript_id "LOCXPTAAR47.417.HIT1.transcript"; gene_name "LOCXPTAAR47.417.HIT1.TAAR.2R.331.7tm_1.exons2.NC_046616.1.Anabas_testudineus";
NC_046616.1	exonerate:protein2genome:local	exon	3288269	3288453	.	-	.	gene_id "LOCXPTAAR47.417.HIT1"; transcript_id "LOCXPTAAR47.417.HIT1.transcript"; gene_name "LOCXPTAAR47.417.HIT1.TAAR.2R.331.7tm_1.exons2.NC_046616.1.Anabas_testudineus";
NC_046616.1	exonerate:protein2genome:local	exon	3290995	3291802	.	-	.	gene_id "LOCXPTAAR51.423.HIT1"; transcript_id "LOCXPTAAR51.423.HIT1.transcript"; gene_name "LOCXPTAAR51.423.HIT1.TAAR.2R.324.7tm_1.exons2.NC_046616.1.Anabas_testudineus";
NC_046616.1	exonerate:protein2genome:local	exon	3292002	3292165	.	-	.	gene_id "LOCXPTAAR51.423.HIT1"; transcript_id "LOCXPTAAR51.423.HIT1.transcript"; gene_name "LOCXPTAAR51.423.HIT1.TAAR.2R.324.7tm_1.exons2.NC_046616.1.Anabas_testudineus";
NC_046616.1	exonerate:protein2genome:local	exon	3295860	3296667	.	-	.	gene_id "LOCXPTAAR47.427.HIT1"; transcript_id "LOCXPTAAR47.427.HIT1.transcript"; gene_name "LOCXPTAAR47.427.HIT1.TAAR.2R.331.7tm_1.exons2.NC_046616.1.Anabas_testudineus";
NC_046616.1	exonerate:protein2genome:local	exon	3296818	3297002	.	-	.	gene_id "LOCXPTAAR47.427.HIT1"; transcript_id "LOCXPTAAR47.427.HIT1.transcript"; gene_name "LOCXPTAAR47.427.HIT1.TAAR.2R.331.7tm_1.exons2.NC_046616.1.Anabas_testudineus";
NC_046616.1	exonerate:protein2genome:local	exon	3301416	3302224	.	-	.	gene_id "LOCXPTAAR50.432.HIT1"; transcript_id "LOCXPTAAR50.432.HIT1.transcript"; gene_name "LOCXPTAAR50.432.HIT1.TAAR.2R.318.7tm_1.exons2.NC_046616.1.Anabas_testudineus";
NC_046616.1	exonerate:protein2genome:local	exon	3302411	3302595	.	-	.	gene_id "LOCXPTAAR50.432.HIT1"; transcript_id "LOCXPTAAR50.432.HIT1.transcript"; gene_name "LOCXPTAAR50.432.HIT1.TAAR.2R.318.7tm_1.exons2.NC_046616.1.Anabas_testudineus";
NC_046616.1	exonerate:protein2genome:local	exon	3305066	3305873	.	-	.	gene_id "LOCXPTAAR54.437.HIT1"; transcript_id "LOCXPTAAR54.437.HIT1.transcript"; gene_name "LOCXPTAAR54.437.HIT1.TAAR.2R.331.7tm_1.exons2.NC_046616.1.Anabas_testudineus";
NC_046616.1	exonerate:protein2genome:local	exon	3306050	3306234	.	-	.	gene_id "LOCXPTAAR54.437.HIT1"; transcript_id "LOCXPTAAR54.437.HIT1.transcript"; gene_name "LOCXPTAAR54.437.HIT1.TAAR.2R.331.7tm_1.exons2.NC_046616.1.Anabas_testudineus";
NC_046616.1	exonerate:protein2genome:local	exon	3311035	3311839	.	-	.	gene_id "LOCXPTAAR55.440.HIT1"; transcript_id "LOCXPTAAR55.440.HIT1.transcript"; gene_name "LOCXPTAAR55.440.HIT1.TAAR.2R.329.7tm_1.exons2.NC_046616.1.Anabas_testudineus";
NC_046616.1	exonerate:protein2genome:local	exon	3312021	3312202	.	-	.	gene_id "LOCXPTAAR55.440.HIT1"; transcript_id "LOCXPTAAR55.440.HIT1.transcript"; gene_name "LOCXPTAAR55.440.HIT1.TAAR.2R.329.7tm_1.exons2.NC_046616.1.Anabas_testudineus";
NC_046616.1	exonerate:protein2genome:local	exon	3314185	3314985	.	-	.	gene_id "LOCXPTAAR56.447.HIT1"; transcript_id "LOCXPTAAR56.447.HIT1.transcript"; gene_name "LOCXPTAAR56.447.HIT1.TAAR.2R.328.7tm_1.exons2.NC_046616.1.Anabas_testudineus";
NC_046616.1	exonerate:protein2genome:local	exon	3317560	3317742	.	-	.	gene_id "LOCXPTAAR56.447.HIT1"; transcript_id "LOCXPTAAR56.447.HIT1.transcript"; gene_name "LOCXPTAAR56.447.HIT1.TAAR.2R.328.7tm_1.exons2.NC_046616.1.Anabas_testudineus";
NC_046616.1	exonerate:protein2genome:local	exon	3319952	3320756	.	-	.	gene_id "LOCXPTAAR57.453.HIT1"; transcript_id "LOCXPTAAR57.453.HIT1.transcript"; gene_name "LOCXPTAAR57.453.HIT1.TAAR.2R.329.7tm_1.exons2.NC_046616.1.Anabas_testudineus";
NC_046616.1	exonerate:protein2genome:local	exon	3320934	3321115	.	-	.	gene_id "LOCXPTAAR57.453.HIT1"; transcript_id "LOCXPTAAR57.453.HIT1.transcript"; gene_name "LOCXPTAAR57.453.HIT1.TAAR.2R.329.7tm_1.exons2.NC_046616.1.Anabas_testudineus";
NC_046616.1	exonerate:protein2genome:local	exon	3360344	3361181	.	-	.	gene_id "LOCXPTAAR35.466.HIT1"; transcript_id "LOCXPTAAR35.466.HIT1.transcript"; gene_name "LOCXPTAAR35.466.HIT1.TAAR.2R.280.7tm_1.exons2.NC_046616.1.Anabas_testudineus";
NC_046616.1	exonerate:protein2genome:local	exon	3361411	3361592	.	-	.	gene_id "LOCXPTAAR35.466.HIT1"; transcript_id "LOCXPTAAR35.466.HIT1.transcript"; gene_name "LOCXPTAAR35.466.HIT1.TAAR.2R.280.7tm_1.exons2.NC_046616.1.Anabas_testudineus";
NC_046616.1	exonerate:protein2genome:local	exon	3402797	3403604	.	-	.	gene_id "LOCXPTAAR58.481.HIT1"; transcript_id "LOCXPTAAR58.481.HIT1.transcript"; gene_name "LOCXPTAAR58.481.HIT1.TAAR.2R.330.7tm_1.exons2.NC_046616.1.Anabas_testudineus";
NC_046616.1	exonerate:protein2genome:local	exon	3403790	3403971	.	-	.	gene_id "LOCXPTAAR58.481.HIT1"; transcript_id "LOCXPTAAR58.481.HIT1.transcript"; gene_name "LOCXPTAAR58.481.HIT1.TAAR.2R.330.7tm_1.exons2.NC_046616.1.Anabas_testudineus";
NC_046616.1	exonerate:protein2genome:local	exon	3406137	3406929	.	-	.	gene_id "LOCXPTAAR59.485.HIT1"; transcript_id "LOCXPTAAR59.485.HIT1.transcript"; gene_name "LOCXPTAAR59.485.HIT1.TAAR.2R.315.7tm_1.exons2.NC_046616.1.Anabas_testudineus";
NC_046616.1	exonerate:protein2genome:local	exon	3407136	3407287	.	-	.	gene_id "LOCXPTAAR59.485.HIT1"; transcript_id "LOCXPTAAR59.485.HIT1.transcript"; gene_name "LOCXPTAAR59.485.HIT1.TAAR.2R.315.7tm_1.exons2.NC_046616.1.Anabas_testudineus";
NC_046621.1	exonerate:protein2genome:local	exon	16400165	16400974	.	-	.	gene_id "LOCXPTAAR77.499.HIT1"; transcript_id "LOCXPTAAR77.499.HIT1.transcript"; gene_name "LOCXPTAAR77.499.HIT1.TAAR.2R.328.7tm_1.exons3.NC_046621.1.Anabas_testudineus";
NC_046621.1	exonerate:protein2genome:local	exon	16401141	16401170	.	-	.	gene_id "LOCXPTAAR77.499.HIT1"; transcript_id "LOCXPTAAR77.499.HIT1.transcript"; gene_name "LOCXPTAAR77.499.HIT1.TAAR.2R.328.7tm_1.exons3.NC_046621.1.Anabas_testudineus";
NC_046621.1	exonerate:protein2genome:local	exon	16401222	16401365	.	-	.	gene_id "LOCXPTAAR77.499.HIT1"; transcript_id "LOCXPTAAR77.499.HIT1.transcript"; gene_name "LOCXPTAAR77.499.HIT1.TAAR.2R.328.7tm_1.exons3.NC_046621.1.Anabas_testudineus";
NC_046621.1	exonerate:protein2genome:local	exon	16404501	16404643	.	+	.	gene_id "LOCXPTAAR69.513.HIT1"; transcript_id "LOCXPTAAR69.513.HIT1.transcript"; gene_name "LOCXPTAAR69.513.HIT1.TAAR.2R.274.7tm_1.exons3.NC_046621.1.Anabas_testudineus";
NC_046621.1	exonerate:protein2genome:local	exon	16404695	16404724	.	+	.	gene_id "LOCXPTAAR69.513.HIT1"; transcript_id "LOCXPTAAR69.513.HIT1.transcript"; gene_name "LOCXPTAAR69.513.HIT1.TAAR.2R.274.7tm_1.exons3.NC_046621.1.Anabas_testudineus";
NC_046621.1	exonerate:protein2genome:local	exon	16404891	16405701	.	+	.	gene_id "LOCXPTAAR69.513.HIT1"; transcript_id "LOCXPTAAR69.513.HIT1.transcript"; gene_name "LOCXPTAAR69.513.HIT1.TAAR.2R.274.7tm_1.exons3.NC_046621.1.Anabas_testudineus";
NC_046621.1	exonerate:protein2genome:local	exon	16451409	16451552	.	+	.	gene_id "LOCXPTAAR61.543.HIT1"; transcript_id "LOCXPTAAR61.543.HIT1.transcript"; gene_name "LOCXPTAAR61.543.HIT1.TAAR.2R.328.7tm_1.exons3.NC_046621.1.Anabas_testudineus";
NC_046621.1	exonerate:protein2genome:local	exon	16451604	16451633	.	+	.	gene_id "LOCXPTAAR61.543.HIT1"; transcript_id "LOCXPTAAR61.543.HIT1.transcript"; gene_name "LOCXPTAAR61.543.HIT1.TAAR.2R.328.7tm_1.exons3.NC_046621.1.Anabas_testudineus";
NC_046621.1	exonerate:protein2genome:local	exon	16451800	16452609	.	+	.	gene_id "LOCXPTAAR61.543.HIT1"; transcript_id "LOCXPTAAR61.543.HIT1.transcript"; gene_name "LOCXPTAAR61.543.HIT1.TAAR.2R.328.7tm_1.exons3.NC_046621.1.Anabas_testudineus";
NC_046622.1	exonerate:protein2genome:local	exon	24291067	24292038	.	+	.	gene_id "LOCXPTAAR62.545.HIT1"; transcript_id "LOCXPTAAR62.545.HIT1.transcript"; gene_name "LOCXPTAAR62.545.HIT1.TAAR.2R.324.7tm_1.exons1.NC_046622.1.Anabas_testudineus";
NC_046622.1	exonerate:protein2genome:local	exon	24293023	24294021	.	+	.	gene_id "LOCXPTAAR63.546.HIT1"; transcript_id "LOCXPTAAR63.546.HIT1.transcript"; gene_name "LOCXPTAAR63.546.HIT1.TAAR.2R.333.7tm_1.exons1.NC_046622.1.Anabas_testudineus";
NC_046622.1	exonerate:protein2genome:local	exon	24299405	24300406	.	+	.	gene_id "LOCXPTAAR64.547.HIT1"; transcript_id "LOCXPTAAR64.547.HIT1.transcript"; gene_name "LOCXPTAAR64.547.HIT1.TAAR.2R.334.7tm_1.exons1.NC_046622.1.Anabas_testudineus";
NC_046629.1	exonerate:protein2genome:local	exon	610508	610659	.	+	.	gene_id "LOCXPTAAR65.549.HIT1"; transcript_id "LOCXPTAAR65.549.HIT1.transcript"; gene_name "LOCXPTAAR65.549.HIT1.TAAR.2R.318.7tm_1.exons2.NC_046629.1.Anabas_testudineus";
NC_046629.1	exonerate:protein2genome:local	exon	611168	611969	.	+	.	gene_id "LOCXPTAAR65.549.HIT1"; transcript_id "LOCXPTAAR65.549.HIT1.transcript"; gene_name "LOCXPTAAR65.549.HIT1.TAAR.2R.318.7tm_1.exons2.NC_046629.1.Anabas_testudineus";
NC_046629.1	exonerate:protein2genome:local	exon	636969	637120	.	+	.	gene_id "LOCXPTAAR66.555.HIT1"; transcript_id "LOCXPTAAR66.555.HIT1.transcript"; gene_name "LOCXPTAAR66.555.HIT1.TAAR.2R.318.7tm_1.exons2.NC_046629.1.Anabas_testudineus";
NC_046629.1	exonerate:protein2genome:local	exon	638017	638818	.	+	.	gene_id "LOCXPTAAR66.555.HIT1"; transcript_id "LOCXPTAAR66.555.HIT1.transcript"; gene_name "LOCXPTAAR66.555.HIT1.TAAR.2R.318.7tm_1.exons2.NC_046629.1.Anabas_testudineus";
NC_046629.1	exonerate:protein2genome:local	exon	642683	642834	.	+	.	gene_id "LOCXPTAAR67.557.HIT1"; transcript_id "LOCXPTAAR67.557.HIT1.transcript"; gene_name "LOCXPTAAR67.557.HIT1.TAAR.2R.318.7tm_1.exons2.NC_046629.1.Anabas_testudineus";
NC_046629.1	exonerate:protein2genome:local	exon	643679	644480	.	+	.	gene_id "LOCXPTAAR67.557.HIT1"; transcript_id "LOCXPTAAR67.557.HIT1.transcript"; gene_name "LOCXPTAAR67.557.HIT1.TAAR.2R.318.7tm_1.exons2.NC_046629.1.Anabas_testudineus";
NC_046629.1	exonerate:protein2genome:local	exon	886878	887018	.	+	.	gene_id "LOCXPTAAR68.566.HIT1"; transcript_id "LOCXPTAAR68.566.HIT1.transcript"; gene_name "LOCXPTAAR68.566.HIT1.TAAR.2R.325.7tm_1.exons2.NC_046629.1.Anabas_testudineus";
NC_046629.1	exonerate:protein2genome:local	exon	887228	888061	.	+	.	gene_id "LOCXPTAAR68.566.HIT1"; transcript_id "LOCXPTAAR68.566.HIT1.transcript"; gene_name "LOCXPTAAR68.566.HIT1.TAAR.2R.325.7tm_1.exons2.NC_046629.1.Anabas_testudineus";
NC_046629.1	exonerate:protein2genome:local	exon	903361	903504	.	+	.	gene_id "LOCXPTAAR69.574.HIT1"; transcript_id "LOCXPTAAR69.574.HIT1.transcript"; gene_name "LOCXPTAAR69.574.HIT1.TAAR.2R.328.7tm_1.exons3.NC_046629.1.Anabas_testudineus";
NC_046629.1	exonerate:protein2genome:local	exon	903556	903585	.	+	.	gene_id "LOCXPTAAR69.574.HIT1"; transcript_id "LOCXPTAAR69.574.HIT1.transcript"; gene_name "LOCXPTAAR69.574.HIT1.TAAR.2R.328.7tm_1.exons3.NC_046629.1.Anabas_testudineus";
NC_046629.1	exonerate:protein2genome:local	exon	903752	904561	.	+	.	gene_id "LOCXPTAAR69.574.HIT1"; transcript_id "LOCXPTAAR69.574.HIT1.transcript"; gene_name "LOCXPTAAR69.574.HIT1.TAAR.2R.328.7tm_1.exons3.NC_046629.1.Anabas_testudineus";
NC_046629.1	exonerate:protein2genome:local	exon	916560	916703	.	+	.	gene_id "LOCXPTAAR75.583.HIT1"; transcript_id "LOCXPTAAR75.583.HIT1.transcript"; gene_name "LOCXPTAAR75.583.HIT1.TAAR.2R.328.7tm_1.exons3.NC_046629.1.Anabas_testudineus";
NC_046629.1	exonerate:protein2genome:local	exon	916755	916784	.	+	.	gene_id "LOCXPTAAR75.583.HIT1"; transcript_id "LOCXPTAAR75.583.HIT1.transcript"; gene_name "LOCXPTAAR75.583.HIT1.TAAR.2R.328.7tm_1.exons3.NC_046629.1.Anabas_testudineus";
NC_046629.1	exonerate:protein2genome:local	exon	916951	917760	.	+	.	gene_id "LOCXPTAAR75.583.HIT1"; transcript_id "LOCXPTAAR75.583.HIT1.transcript"; gene_name "LOCXPTAAR75.583.HIT1.TAAR.2R.328.7tm_1.exons3.NC_046629.1.Anabas_testudineus";
NC_046629.1	exonerate:protein2genome:local	exon	925359	925514	.	+	.	gene_id "LOCXPTAAR70.585.HIT1"; transcript_id "LOCXPTAAR70.585.HIT1.transcript"; gene_name "LOCXPTAAR70.585.HIT1.TAAR.2R.328.7tm_1.exons3.NC_046629.1.Anabas_testudineus";
NC_046629.1	exonerate:protein2genome:local	exon	925674	925687	.	+	.	gene_id "LOCXPTAAR70.585.HIT1"; transcript_id "LOCXPTAAR70.585.HIT1.transcript"; gene_name "LOCXPTAAR70.585.HIT1.TAAR.2R.328.7tm_1.exons3.NC_046629.1.Anabas_testudineus";
NC_046629.1	exonerate:protein2genome:local	exon	925731	926544	.	+	.	gene_id "LOCXPTAAR70.585.HIT1"; transcript_id "LOCXPTAAR70.585.HIT1.transcript"; gene_name "LOCXPTAAR70.585.HIT1.TAAR.2R.328.7tm_1.exons3.NC_046629.1.Anabas_testudineus";
NC_046629.1	exonerate:protein2genome:local	exon	931119	931262	.	+	.	gene_id "LOCXPTAAR71.588.HIT1"; transcript_id "LOCXPTAAR71.588.HIT1.transcript"; gene_name "LOCXPTAAR71.588.HIT1.TAAR.2R.328.7tm_1.exons3.NC_046629.1.Anabas_testudineus";
NC_046629.1	exonerate:protein2genome:local	exon	931314	931343	.	+	.	gene_id "LOCXPTAAR71.588.HIT1"; transcript_id "LOCXPTAAR71.588.HIT1.transcript"; gene_name "LOCXPTAAR71.588.HIT1.TAAR.2R.328.7tm_1.exons3.NC_046629.1.Anabas_testudineus";
NC_046629.1	exonerate:protein2genome:local	exon	931510	932319	.	+	.	gene_id "LOCXPTAAR71.588.HIT1"; transcript_id "LOCXPTAAR71.588.HIT1.transcript"; gene_name "LOCXPTAAR71.588.HIT1.TAAR.2R.328.7tm_1.exons3.NC_046629.1.Anabas_testudineus";
NC_046629.1	exonerate:protein2genome:local	exon	973153	973278	.	+	.	gene_id "LOCXPTAAR74.606.HIT1"; transcript_id "LOCXPTAAR74.606.HIT1.transcript"; gene_name "LOCXPTAAR74.606.HIT1.TAAR.2R.328.7tm_1.exons3.NC_046629.1.Anabas_testudineus";
NC_046629.1	exonerate:protein2genome:local	exon	973348	973391	.	+	.	gene_id "LOCXPTAAR74.606.HIT1"; transcript_id "LOCXPTAAR74.606.HIT1.transcript"; gene_name "LOCXPTAAR74.606.HIT1.TAAR.2R.328.7tm_1.exons3.NC_046629.1.Anabas_testudineus";
NC_046629.1	exonerate:protein2genome:local	exon	973541	974354	.	+	.	gene_id "LOCXPTAAR74.606.HIT1"; transcript_id "LOCXPTAAR74.606.HIT1.transcript"; gene_name "LOCXPTAAR74.606.HIT1.TAAR.2R.328.7tm_1.exons3.NC_046629.1.Anabas_testudineus";
NC_046629.1	exonerate:protein2genome:local	exon	976757	976900	.	+	.	gene_id "LOCXPTAAR75.608.HIT1"; transcript_id "LOCXPTAAR75.608.HIT1.transcript"; gene_name "LOCXPTAAR75.608.HIT1.TAAR.2R.328.7tm_1.exons3.NC_046629.1.Anabas_testudineus";
NC_046629.1	exonerate:protein2genome:local	exon	976952	976981	.	+	.	gene_id "LOCXPTAAR75.608.HIT1"; transcript_id "LOCXPTAAR75.608.HIT1.transcript"; gene_name "LOCXPTAAR75.608.HIT1.TAAR.2R.328.7tm_1.exons3.NC_046629.1.Anabas_testudineus";
NC_046629.1	exonerate:protein2genome:local	exon	977148	977957	.	+	.	gene_id "LOCXPTAAR75.608.HIT1"; transcript_id "LOCXPTAAR75.608.HIT1.transcript"; gene_name "LOCXPTAAR75.608.HIT1.TAAR.2R.328.7tm_1.exons3.NC_046629.1.Anabas_testudineus";
NC_046629.1	exonerate:protein2genome:local	exon	983153	983966	.	-	.	gene_id "LOCXPTAAR76.615.HIT1"; transcript_id "LOCXPTAAR76.615.HIT1.transcript"; gene_name "LOCXPTAAR76.615.HIT1.TAAR.2R.328.7tm_1.exons3.NC_046629.1.Anabas_testudineus";
NC_046629.1	exonerate:protein2genome:local	exon	984116	984159	.	-	.	gene_id "LOCXPTAAR76.615.HIT1"; transcript_id "LOCXPTAAR76.615.HIT1.transcript"; gene_name "LOCXPTAAR76.615.HIT1.TAAR.2R.328.7tm_1.exons3.NC_046629.1.Anabas_testudineus";
NC_046629.1	exonerate:protein2genome:local	exon	984229	984354	.	-	.	gene_id "LOCXPTAAR76.615.HIT1"; transcript_id "LOCXPTAAR76.615.HIT1.transcript"; gene_name "LOCXPTAAR76.615.HIT1.TAAR.2R.328.7tm_1.exons3.NC_046629.1.Anabas_testudineus";
NC_046629.1	exonerate:protein2genome:local	exon	995154	995297	.	+	.	gene_id "LOCXPTAAR77.618.HIT1"; transcript_id "LOCXPTAAR77.618.HIT1.transcript"; gene_name "LOCXPTAAR77.618.HIT1.TAAR.2R.328.7tm_1.exons3.NC_046629.1.Anabas_testudineus";
NC_046629.1	exonerate:protein2genome:local	exon	995349	995378	.	+	.	gene_id "LOCXPTAAR77.618.HIT1"; transcript_id "LOCXPTAAR77.618.HIT1.transcript"; gene_name "LOCXPTAAR77.618.HIT1.TAAR.2R.328.7tm_1.exons3.NC_046629.1.Anabas_testudineus";
NC_046629.1	exonerate:protein2genome:local	exon	995545	996354	.	+	.	gene_id "LOCXPTAAR77.618.HIT1"; transcript_id "LOCXPTAAR77.618.HIT1.transcript"; gene_name "LOCXPTAAR77.618.HIT1.TAAR.2R.328.7tm_1.exons3.NC_046629.1.Anabas_testudineus";
NC_046629.1	exonerate:protein2genome:local	exon	1875977	1876132	.	+	.	gene_id "LOCXPTAAR78.620.HIT1"; transcript_id "LOCXPTAAR78.620.HIT1.transcript"; gene_name "LOCXPTAAR78.620.HIT1.TAAR.2R.319.7tm_1.exons3.NC_046629.1.Anabas_testudineus";
NC_046629.1	exonerate:protein2genome:local	exon	1876206	1876219	.	+	.	gene_id "LOCXPTAAR78.620.HIT1"; transcript_id "LOCXPTAAR78.620.HIT1.transcript"; gene_name "LOCXPTAAR78.620.HIT1.TAAR.2R.319.7tm_1.exons3.NC_046629.1.Anabas_testudineus";
NC_046629.1	exonerate:protein2genome:local	exon	1876254	1877040	.	+	.	gene_id "LOCXPTAAR78.620.HIT1"; transcript_id "LOCXPTAAR78.620.HIT1.transcript"; gene_name "LOCXPTAAR78.620.HIT1.TAAR.2R.319.7tm_1.exons3.NC_046629.1.Anabas_testudineus";
NC_046629.1	exonerate:protein2genome:local	exon	1878647	1878802	.	+	.	gene_id "LOCXPTAAR78.622.HIT1"; transcript_id "LOCXPTAAR78.622.HIT1.transcript"; gene_name "LOCXPTAAR78.622.HIT1.TAAR.2R.282.7tm_1.exons3.NC_046629.1.Anabas_testudineus";
NC_046629.1	exonerate:protein2genome:local	exon	1878876	1878889	.	+	.	gene_id "LOCXPTAAR78.622.HIT1"; transcript_id "LOCXPTAAR78.622.HIT1.transcript"; gene_name "LOCXPTAAR78.622.HIT1.TAAR.2R.282.7tm_1.exons3.NC_046629.1.Anabas_testudineus";
NC_046629.1	exonerate:protein2genome:local	exon	1878924	1879717	.	+	.	gene_id "LOCXPTAAR78.622.HIT1"; transcript_id "LOCXPTAAR78.622.HIT1.transcript"; gene_name "LOCXPTAAR78.622.HIT1.TAAR.2R.282.7tm_1.exons3.NC_046629.1.Anabas_testudineus";
NC_046629.1	exonerate:protein2genome:local	exon	1891297	1891449	.	+	.	gene_id "LOCXPTAAR79.634.HIT1"; transcript_id "LOCXPTAAR79.634.HIT1.transcript"; gene_name "LOCXPTAAR79.634.HIT1.TAAR.2R.330.7tm_1.exons3.NC_046629.1.Anabas_testudineus";
NC_046629.1	exonerate:protein2genome:local	exon	1891503	1891516	.	+	.	gene_id "LOCXPTAAR79.634.HIT1"; transcript_id "LOCXPTAAR79.634.HIT1.transcript"; gene_name "LOCXPTAAR79.634.HIT1.TAAR.2R.330.7tm_1.exons3.NC_046629.1.Anabas_testudineus";
NC_046629.1	exonerate:protein2genome:local	exon	1891551	1892373	.	+	.	gene_id "LOCXPTAAR79.634.HIT1"; transcript_id "LOCXPTAAR79.634.HIT1.transcript"; gene_name "LOCXPTAAR79.634.HIT1.TAAR.2R.330.7tm_1.exons3.NC_046629.1.Anabas_testudineus";
NC_046629.1	exonerate:protein2genome:local	exon	1896335	1896478	.	+	.	gene_id "LOCXPTAAR185.643.HIT1"; transcript_id "LOCXPTAAR185.643.HIT1.transcript"; gene_name "LOCXPTAAR185.643.HIT1.TAAR.2R.329.7tm_1.exons3.NC_046629.1.Anabas_testudineus";
NC_046629.1	exonerate:protein2genome:local	exon	1896511	1896545	.	+	.	gene_id "LOCXPTAAR185.643.HIT1"; transcript_id "LOCXPTAAR185.643.HIT1.transcript"; gene_name "LOCXPTAAR185.643.HIT1.TAAR.2R.329.7tm_1.exons3.NC_046629.1.Anabas_testudineus";
NC_046629.1	exonerate:protein2genome:local	exon	1896605	1897412	.	+	.	gene_id "LOCXPTAAR185.643.HIT1"; transcript_id "LOCXPTAAR185.643.HIT1.transcript"; gene_name "LOCXPTAAR185.643.HIT1.TAAR.2R.329.7tm_1.exons3.NC_046629.1.Anabas_testudineus";
NC_046629.1	exonerate:protein2genome:local	exon	1898484	1898668	.	+	.	gene_id "LOCXPTAAR80.648.HIT1"; transcript_id "LOCXPTAAR80.648.HIT1.transcript"; gene_name "LOCXPTAAR80.648.HIT1.TAAR.2R.333.7tm_1.exons2.NC_046629.1.Anabas_testudineus";
NC_046629.1	exonerate:protein2genome:local	exon	1898842	1899655	.	+	.	gene_id "LOCXPTAAR80.648.HIT1"; transcript_id "LOCXPTAAR80.648.HIT1.transcript"; gene_name "LOCXPTAAR80.648.HIT1.TAAR.2R.333.7tm_1.exons2.NC_046629.1.Anabas_testudineus";
NC_046629.1	exonerate:protein2genome:local	exon	1908479	1908645	.	+	.	gene_id "LOCXPTAAR81.662.HIT1"; transcript_id "LOCXPTAAR81.662.HIT1.transcript"; gene_name "LOCXPTAAR81.662.HIT1.TAAR.2R.327.7tm_1.exons2.NC_046629.1.Anabas_testudineus";
NC_046629.1	exonerate:protein2genome:local	exon	1911407	1912220	.	+	.	gene_id "LOCXPTAAR81.662.HIT1"; transcript_id "LOCXPTAAR81.662.HIT1.transcript"; gene_name "LOCXPTAAR81.662.HIT1.TAAR.2R.327.7tm_1.exons2.NC_046629.1.Anabas_testudineus";
NC_046629.1	exonerate:protein2genome:local	exon	1917661	1917821	.	+	.	gene_id "LOCXPTAAR82.674.HIT1"; transcript_id "LOCXPTAAR82.674.HIT1.transcript"; gene_name "LOCXPTAAR82.674.HIT1.TAAR.2R.325.7tm_1.exons2.NC_046629.1.Anabas_testudineus";
NC_046629.1	exonerate:protein2genome:local	exon	1918087	1918900	.	+	.	gene_id "LOCXPTAAR82.674.HIT1"; transcript_id "LOCXPTAAR82.674.HIT1.transcript"; gene_name "LOCXPTAAR82.674.HIT1.TAAR.2R.325.7tm_1.exons2.NC_046629.1.Anabas_testudineus";
NC_046629.1	exonerate:protein2genome:local	exon	1921240	1921400	.	+	.	gene_id "LOCXPTAAR83.681.HIT1"; transcript_id "LOCXPTAAR83.681.HIT1.transcript"; gene_name "LOCXPTAAR83.681.HIT1.TAAR.2R.325.7tm_1.exons2.NC_046629.1.Anabas_testudineus";
NC_046629.1	exonerate:protein2genome:local	exon	1921595	1922408	.	+	.	gene_id "LOCXPTAAR83.681.HIT1"; transcript_id "LOCXPTAAR83.681.HIT1.transcript"; gene_name "LOCXPTAAR83.681.HIT1.TAAR.2R.325.7tm_1.exons2.NC_046629.1.Anabas_testudineus";
NC_046629.1	exonerate:protein2genome:local	exon	1925591	1925757	.	+	.	gene_id "LOCXPTAAR84.684.HIT1"; transcript_id "LOCXPTAAR84.684.HIT1.transcript"; gene_name "LOCXPTAAR84.684.HIT1.TAAR.2R.327.7tm_1.exons2.NC_046629.1.Anabas_testudineus";
NC_046629.1	exonerate:protein2genome:local	exon	1926003	1926816	.	+	.	gene_id "LOCXPTAAR84.684.HIT1"; transcript_id "LOCXPTAAR84.684.HIT1.transcript"; gene_name "LOCXPTAAR84.684.HIT1.TAAR.2R.327.7tm_1.exons2.NC_046629.1.Anabas_testudineus";
NC_046629.1	exonerate:protein2genome:local	exon	1928896	1929036	.	+	.	gene_id "LOCXPTAAR85.690.HIT1"; transcript_id "LOCXPTAAR85.690.HIT1.transcript"; gene_name "LOCXPTAAR85.690.HIT1.TAAR.2R.328.7tm_1.exons2.NC_046629.1.Anabas_testudineus";
NC_046629.1	exonerate:protein2genome:local	exon	1929224	1930066	.	+	.	gene_id "LOCXPTAAR85.690.HIT1"; transcript_id "LOCXPTAAR85.690.HIT1.transcript"; gene_name "LOCXPTAAR85.690.HIT1.TAAR.2R.328.7tm_1.exons2.NC_046629.1.Anabas_testudineus";
NC_046629.1	exonerate:protein2genome:local	exon	1934822	1934962	.	+	.	gene_id "LOCXPTAAR86.692.HIT1"; transcript_id "LOCXPTAAR86.692.HIT1.transcript"; gene_name "LOCXPTAAR86.692.HIT1.TAAR.2R.328.7tm_1.exons2.NC_046629.1.Anabas_testudineus";
NC_046629.1	exonerate:protein2genome:local	exon	1935150	1935992	.	+	.	gene_id "LOCXPTAAR86.692.HIT1"; transcript_id "LOCXPTAAR86.692.HIT1.transcript"; gene_name "LOCXPTAAR86.692.HIT1.TAAR.2R.328.7tm_1.exons2.NC_046629.1.Anabas_testudineus";
NC_046629.1	exonerate:protein2genome:local	exon	1938154	1938320	.	+	.	gene_id "LOCXPTAAR87.695.HIT1"; transcript_id "LOCXPTAAR87.695.HIT1.transcript"; gene_name "LOCXPTAAR87.695.HIT1.TAAR.2R.327.7tm_1.exons2.NC_046629.1.Anabas_testudineus";
NC_046629.1	exonerate:protein2genome:local	exon	1938478	1939291	.	+	.	gene_id "LOCXPTAAR87.695.HIT1"; transcript_id "LOCXPTAAR87.695.HIT1.transcript"; gene_name "LOCXPTAAR87.695.HIT1.TAAR.2R.327.7tm_1.exons2.NC_046629.1.Anabas_testudineus";
NC_046629.1	exonerate:protein2genome:local	exon	1941309	1941481	.	+	.	gene_id "LOCXPTAAR88.700.HIT1"; transcript_id "LOCXPTAAR88.700.HIT1.transcript"; gene_name "LOCXPTAAR88.700.HIT1.TAAR.2R.329.7tm_1.exons2.NC_046629.1.Anabas_testudineus";
NC_046629.1	exonerate:protein2genome:local	exon	1941768	1942581	.	+	.	gene_id "LOCXPTAAR88.700.HIT1"; transcript_id "LOCXPTAAR88.700.HIT1.transcript"; gene_name "LOCXPTAAR88.700.HIT1.TAAR.2R.329.7tm_1.exons2.NC_046629.1.Anabas_testudineus";
NC_046629.1	exonerate:protein2genome:local	exon	3400574	3400759	.	+	.	gene_id "LOCXPTAAR89.703.HIT1"; transcript_id "LOCXPTAAR89.703.HIT1.transcript"; gene_name "LOCXPTAAR89.703.HIT1.TAAR.2R.325.7tm_1.exons2.NC_046629.1.Anabas_testudineus";
NC_046629.1	exonerate:protein2genome:local	exon	3400919	3401707	.	+	.	gene_id "LOCXPTAAR89.703.HIT1"; transcript_id "LOCXPTAAR89.703.HIT1.transcript"; gene_name "LOCXPTAAR89.703.HIT1.TAAR.2R.325.7tm_1.exons2.NC_046629.1.Anabas_testudineus";
NC_046629.1	exonerate:protein2genome:local	exon	3406991	3407195	.	+	.	gene_id "LOCXPTAAR89.712.HIT2"; transcript_id "LOCXPTAAR89.712.HIT2.transcript"; gene_name "LOCXPTAAR89.712.HIT2.TAAR.2R.328.7tm_1.exons2.NC_046629.1.Anabas_testudineus";
NC_046629.1	exonerate:protein2genome:local	exon	3407428	3408208	.	+	.	gene_id "LOCXPTAAR89.712.HIT2"; transcript_id "LOCXPTAAR89.712.HIT2.transcript"; gene_name "LOCXPTAAR89.712.HIT2.TAAR.2R.328.7tm_1.exons2.NC_046629.1.Anabas_testudineus";
NC_046629.1	exonerate:protein2genome:local	exon	3413159	3413308	.	+	.	gene_id "LOCXPTAAR92.738.HIT1"; transcript_id "LOCXPTAAR92.738.HIT1.transcript"; gene_name "LOCXPTAAR92.738.HIT1.TAAR.2R.331.7tm_1.exons2.NC_046629.1.Anabas_testudineus";
NC_046629.1	exonerate:protein2genome:local	exon	3413558	3414401	.	+	.	gene_id "LOCXPTAAR92.738.HIT1"; transcript_id "LOCXPTAAR92.738.HIT1.transcript"; gene_name "LOCXPTAAR92.738.HIT1.TAAR.2R.331.7tm_1.exons2.NC_046629.1.Anabas_testudineus";
NC_046629.1	exonerate:protein2genome:local	exon	3416064	3416171	.	+	.	gene_id "LOCXPTAAR90.743.HIT1"; transcript_id "LOCXPTAAR90.743.HIT1.transcript"; gene_name "LOCXPTAAR90.743.HIT1.TAAR.2R.322.7tm_1.exons2.NC_046629.1.Anabas_testudineus";
NC_046629.1	exonerate:protein2genome:local	exon	3416560	3417417	.	+	.	gene_id "LOCXPTAAR90.743.HIT1"; transcript_id "LOCXPTAAR90.743.HIT1.transcript"; gene_name "LOCXPTAAR90.743.HIT1.TAAR.2R.322.7tm_1.exons2.NC_046629.1.Anabas_testudineus";
NC_046629.1	exonerate:protein2genome:local	exon	3419370	3419542	.	+	.	gene_id "LOCXPTAAR91.749.HIT1"; transcript_id "LOCXPTAAR91.749.HIT1.transcript"; gene_name "LOCXPTAAR91.749.HIT1.TAAR.2R.332.7tm_1.exons2.NC_046629.1.Anabas_testudineus";
NC_046629.1	exonerate:protein2genome:local	exon	3419991	3420813	.	+	.	gene_id "LOCXPTAAR91.749.HIT1"; transcript_id "LOCXPTAAR91.749.HIT1.transcript"; gene_name "LOCXPTAAR91.749.HIT1.TAAR.2R.332.7tm_1.exons2.NC_046629.1.Anabas_testudineus";
NC_046629.1	exonerate:protein2genome:local	exon	3421633	3421805	.	+	.	gene_id "LOCXPTAAR92.755.HIT1"; transcript_id "LOCXPTAAR92.755.HIT1.transcript"; gene_name "LOCXPTAAR92.755.HIT1.TAAR.2R.330.7tm_1.exons2.NC_046629.1.Anabas_testudineus";
NC_046629.1	exonerate:protein2genome:local	exon	3422219	3423035	.	+	.	gene_id "LOCXPTAAR92.755.HIT1"; transcript_id "LOCXPTAAR92.755.HIT1.transcript"; gene_name "LOCXPTAAR92.755.HIT1.TAAR.2R.330.7tm_1.exons2.NC_046629.1.Anabas_testudineus";
NC_046629.1	exonerate:protein2genome:local	exon	3425329	3426141	.	-	.	gene_id "LOCXPTAAR93.761.HIT1"; transcript_id "LOCXPTAAR93.761.HIT1.transcript"; gene_name "LOCXPTAAR93.761.HIT1.TAAR.2R.327.7tm_1.exons2.NC_046629.1.Anabas_testudineus";
NC_046629.1	exonerate:protein2genome:local	exon	3426297	3426464	.	-	.	gene_id "LOCXPTAAR93.761.HIT1"; transcript_id "LOCXPTAAR93.761.HIT1.transcript"; gene_name "LOCXPTAAR93.761.HIT1.TAAR.2R.327.7tm_1.exons2.NC_046629.1.Anabas_testudineus";
NC_046629.1	exonerate:protein2genome:local	exon	3430181	3430994	.	-	.	gene_id "LOCXPTAAR94.768.HIT1"; transcript_id "LOCXPTAAR94.768.HIT1.transcript"; gene_name "LOCXPTAAR94.768.HIT1.TAAR.2R.325.7tm_1.exons2.NC_046629.1.Anabas_testudineus";
NC_046629.1	exonerate:protein2genome:local	exon	3434031	3434191	.	-	.	gene_id "LOCXPTAAR94.768.HIT1"; transcript_id "LOCXPTAAR94.768.HIT1.transcript"; gene_name "LOCXPTAAR94.768.HIT1.TAAR.2R.325.7tm_1.exons2.NC_046629.1.Anabas_testudineus";
NC_046629.1	exonerate:protein2genome:local	exon	3438316	3439129	.	-	.	gene_id "LOCXPTAAR95.785.HIT1"; transcript_id "LOCXPTAAR95.785.HIT1.transcript"; gene_name "LOCXPTAAR95.785.HIT1.TAAR.2R.325.7tm_1.exons2.NC_046629.1.Anabas_testudineus";
NC_046629.1	exonerate:protein2genome:local	exon	3441330	3441490	.	-	.	gene_id "LOCXPTAAR95.785.HIT1"; transcript_id "LOCXPTAAR95.785.HIT1.transcript"; gene_name "LOCXPTAAR95.785.HIT1.TAAR.2R.325.7tm_1.exons2.NC_046629.1.Anabas_testudineus";
NC_046629.1	exonerate:protein2genome:local	exon	3443535	3444345	.	-	.	gene_id "LOCXPTAAR97.810.HIT1"; transcript_id "LOCXPTAAR97.810.HIT1.transcript"; gene_name "LOCXPTAAR97.810.HIT1.TAAR.2R.325.7tm_1.exons2.NC_046629.1.Anabas_testudineus";
NC_046629.1	exonerate:protein2genome:local	exon	3444488	3444651	.	-	.	gene_id "LOCXPTAAR97.810.HIT1"; transcript_id "LOCXPTAAR97.810.HIT1.transcript"; gene_name "LOCXPTAAR97.810.HIT1.TAAR.2R.325.7tm_1.exons2.NC_046629.1.Anabas_testudineus";
NC_046629.1	exonerate:protein2genome:local	exon	3448149	3448959	.	-	.	gene_id "LOCXPTAAR98.817.HIT1"; transcript_id "LOCXPTAAR98.817.HIT1.transcript"; gene_name "LOCXPTAAR98.817.HIT1.TAAR.2R.325.7tm_1.exons2.NC_046629.1.Anabas_testudineus";
NC_046629.1	exonerate:protein2genome:local	exon	3449097	3449260	.	-	.	gene_id "LOCXPTAAR98.817.HIT1"; transcript_id "LOCXPTAAR98.817.HIT1.transcript"; gene_name "LOCXPTAAR98.817.HIT1.TAAR.2R.325.7tm_1.exons2.NC_046629.1.Anabas_testudineus";
NC_046629.1	exonerate:protein2genome:local	exon	3451662	3452472	.	-	.	gene_id "LOCXPTAAR99.824.HIT1"; transcript_id "LOCXPTAAR99.824.HIT1.transcript"; gene_name "LOCXPTAAR99.824.HIT1.TAAR.2R.325.7tm_1.exons2.NC_046629.1.Anabas_testudineus";
NC_046629.1	exonerate:protein2genome:local	exon	3452610	3452773	.	-	.	gene_id "LOCXPTAAR99.824.HIT1"; transcript_id "LOCXPTAAR99.824.HIT1.transcript"; gene_name "LOCXPTAAR99.824.HIT1.TAAR.2R.325.7tm_1.exons2.NC_046629.1.Anabas_testudineus";
NC_046629.1	exonerate:protein2genome:local	exon	3455763	3456573	.	-	.	gene_id "LOCXPTAAR100.830.HIT1"; transcript_id "LOCXPTAAR100.830.HIT1.transcript"; gene_name "LOCXPTAAR100.830.HIT1.TAAR.2R.325.7tm_1.exons2.NC_046629.1.Anabas_testudineus";
NC_046629.1	exonerate:protein2genome:local	exon	3456715	3456878	.	-	.	gene_id "LOCXPTAAR100.830.HIT1"; transcript_id "LOCXPTAAR100.830.HIT1.transcript"; gene_name "LOCXPTAAR100.830.HIT1.TAAR.2R.325.7tm_1.exons2.NC_046629.1.Anabas_testudineus";
NC_046629.1	exonerate:protein2genome:local	exon	3460585	3461395	.	-	.	gene_id "LOCXPTAAR101.834.HIT1"; transcript_id "LOCXPTAAR101.834.HIT1.transcript"; gene_name "LOCXPTAAR101.834.HIT1.TAAR.2R.325.7tm_1.exons2.NC_046629.1.Anabas_testudineus";
NC_046629.1	exonerate:protein2genome:local	exon	3461544	3461707	.	-	.	gene_id "LOCXPTAAR101.834.HIT1"; transcript_id "LOCXPTAAR101.834.HIT1.transcript"; gene_name "LOCXPTAAR101.834.HIT1.TAAR.2R.325.7tm_1.exons2.NC_046629.1.Anabas_testudineus";
NC_046629.1	exonerate:protein2genome:local	exon	3466731	3467541	.	-	.	gene_id "LOCXPTAAR102.839.HIT1"; transcript_id "LOCXPTAAR102.839.HIT1.transcript"; gene_name "LOCXPTAAR102.839.HIT1.TAAR.2R.324.7tm_1.exons2.NC_046629.1.Anabas_testudineus";
NC_046629.1	exonerate:protein2genome:local	exon	3467666	3467826	.	-	.	gene_id "LOCXPTAAR102.839.HIT1"; transcript_id "LOCXPTAAR102.839.HIT1.transcript"; gene_name "LOCXPTAAR102.839.HIT1.TAAR.2R.324.7tm_1.exons2.NC_046629.1.Anabas_testudineus";
NC_046629.1	exonerate:protein2genome:local	exon	3478863	3479670	.	-	.	gene_id "LOCXPTAAR103.844.HIT1"; transcript_id "LOCXPTAAR103.844.HIT1.transcript"; gene_name "LOCXPTAAR103.844.HIT1.TAAR.2R.324.7tm_1.exons2.NC_046629.1.Anabas_testudineus";
NC_046629.1	exonerate:protein2genome:local	exon	3479811	3479974	.	-	.	gene_id "LOCXPTAAR103.844.HIT1"; transcript_id "LOCXPTAAR103.844.HIT1.transcript"; gene_name "LOCXPTAAR103.844.HIT1.TAAR.2R.324.7tm_1.exons2.NC_046629.1.Anabas_testudineus";
NC_046629.1	exonerate:protein2genome:local	exon	3483785	3484595	.	-	.	gene_id "LOCXPTAAR104.856.HIT1"; transcript_id "LOCXPTAAR104.856.HIT1.transcript"; gene_name "LOCXPTAAR104.856.HIT1.TAAR.2R.325.7tm_1.exons2.NC_046629.1.Anabas_testudineus";
NC_046629.1	exonerate:protein2genome:local	exon	3484733	3484896	.	-	.	gene_id "LOCXPTAAR104.856.HIT1"; transcript_id "LOCXPTAAR104.856.HIT1.transcript"; gene_name "LOCXPTAAR104.856.HIT1.TAAR.2R.325.7tm_1.exons2.NC_046629.1.Anabas_testudineus";
NC_046629.1	exonerate:protein2genome:local	exon	3487341	3488154	.	-	.	gene_id "LOCXPTAAR105.863.HIT1"; transcript_id "LOCXPTAAR105.863.HIT1.transcript"; gene_name "LOCXPTAAR105.863.HIT1.TAAR.2R.325.7tm_1.exons2.NC_046629.1.Anabas_testudineus";
NC_046629.1	exonerate:protein2genome:local	exon	3488283	3488443	.	-	.	gene_id "LOCXPTAAR105.863.HIT1"; transcript_id "LOCXPTAAR105.863.HIT1.transcript"; gene_name "LOCXPTAAR105.863.HIT1.TAAR.2R.325.7tm_1.exons2.NC_046629.1.Anabas_testudineus";
NC_046629.1	exonerate:protein2genome:local	exon	3492429	3493236	.	-	.	gene_id "LOCXPTAAR106.870.HIT1"; transcript_id "LOCXPTAAR106.870.HIT1.transcript"; gene_name "LOCXPTAAR106.870.HIT1.TAAR.2R.323.7tm_1.exons2.NC_046629.1.Anabas_testudineus";
NC_046629.1	exonerate:protein2genome:local	exon	3493398	3493558	.	-	.	gene_id "LOCXPTAAR106.870.HIT1"; transcript_id "LOCXPTAAR106.870.HIT1.transcript"; gene_name "LOCXPTAAR106.870.HIT1.TAAR.2R.323.7tm_1.exons2.NC_046629.1.Anabas_testudineus";
NC_046629.1	exonerate:protein2genome:local	exon	3496356	3497169	.	-	.	gene_id "LOCXPTAAR107.878.HIT1"; transcript_id "LOCXPTAAR107.878.HIT1.transcript"; gene_name "LOCXPTAAR107.878.HIT1.TAAR.2R.325.7tm_1.exons2.NC_046629.1.Anabas_testudineus";
NC_046629.1	exonerate:protein2genome:local	exon	3500109	3500269	.	-	.	gene_id "LOCXPTAAR107.878.HIT1"; transcript_id "LOCXPTAAR107.878.HIT1.transcript"; gene_name "LOCXPTAAR107.878.HIT1.TAAR.2R.325.7tm_1.exons2.NC_046629.1.Anabas_testudineus";
NC_046629.1	exonerate:protein2genome:local	exon	3501100	3501913	.	-	.	gene_id "LOCXPTAAR108.904.HIT1"; transcript_id "LOCXPTAAR108.904.HIT1.transcript"; gene_name "LOCXPTAAR108.904.HIT1.TAAR.2R.325.7tm_1.exons2.NC_046629.1.Anabas_testudineus";
NC_046629.1	exonerate:protein2genome:local	exon	3501996	3502156	.	-	.	gene_id "LOCXPTAAR108.904.HIT1"; transcript_id "LOCXPTAAR108.904.HIT1.transcript"; gene_name "LOCXPTAAR108.904.HIT1.TAAR.2R.325.7tm_1.exons2.NC_046629.1.Anabas_testudineus";
NC_046629.1	exonerate:protein2genome:local	exon	3503587	3504400	.	-	.	gene_id "LOCXPTAAR109.912.HIT1"; transcript_id "LOCXPTAAR109.912.HIT1.transcript"; gene_name "LOCXPTAAR109.912.HIT1.TAAR.2R.325.7tm_1.exons2.NC_046629.1.Anabas_testudineus";
NC_046629.1	exonerate:protein2genome:local	exon	3504545	3504705	.	-	.	gene_id "LOCXPTAAR109.912.HIT1"; transcript_id "LOCXPTAAR109.912.HIT1.transcript"; gene_name "LOCXPTAAR109.912.HIT1.TAAR.2R.325.7tm_1.exons2.NC_046629.1.Anabas_testudineus";
NC_046629.1	exonerate:protein2genome:local	exon	3506113	3506938	.	-	.	gene_id "LOCXPTAAR110.919.HIT1"; transcript_id "LOCXPTAAR110.919.HIT1.transcript"; gene_name "LOCXPTAAR110.919.HIT1.TAAR.2R.330.7tm_1.exons2.NC_046629.1.Anabas_testudineus";
NC_046629.1	exonerate:protein2genome:local	exon	3507045	3507208	.	-	.	gene_id "LOCXPTAAR110.919.HIT1"; transcript_id "LOCXPTAAR110.919.HIT1.transcript"; gene_name "LOCXPTAAR110.919.HIT1.TAAR.2R.330.7tm_1.exons2.NC_046629.1.Anabas_testudineus";
NC_046629.1	exonerate:protein2genome:local	exon	3510444	3511257	.	-	.	gene_id "LOCXPTAAR111.929.HIT1"; transcript_id "LOCXPTAAR111.929.HIT1.transcript"; gene_name "LOCXPTAAR111.929.HIT1.TAAR.2R.326.7tm_1.exons2.NC_046629.1.Anabas_testudineus";
NC_046629.1	exonerate:protein2genome:local	exon	3513753	3513916	.	-	.	gene_id "LOCXPTAAR111.929.HIT1"; transcript_id "LOCXPTAAR111.929.HIT1.transcript"; gene_name "LOCXPTAAR111.929.HIT1.TAAR.2R.326.7tm_1.exons2.NC_046629.1.Anabas_testudineus";
NC_046629.1	exonerate:protein2genome:local	exon	3517650	3517813	.	+	.	gene_id "LOCXPTAAR113.982.HIT1"; transcript_id "LOCXPTAAR113.982.HIT1.transcript"; gene_name "LOCXPTAAR113.982.HIT1.TAAR.2R.324.7tm_1.exons2.NC_046629.1.Anabas_testudineus";
NC_046629.1	exonerate:protein2genome:local	exon	3517951	3518758	.	+	.	gene_id "LOCXPTAAR113.982.HIT1"; transcript_id "LOCXPTAAR113.982.HIT1.transcript"; gene_name "LOCXPTAAR113.982.HIT1.TAAR.2R.324.7tm_1.exons2.NC_046629.1.Anabas_testudineus";
NC_046629.1	exonerate:protein2genome:local	exon	3522405	3522577	.	+	.	gene_id "LOCXPTAAR114.1009.HIT1"; transcript_id "LOCXPTAAR114.1009.HIT1.transcript"; gene_name "LOCXPTAAR114.1009.HIT1.TAAR.2R.324.7tm_1.exons2.NC_046629.1.Anabas_testudineus";
NC_046629.1	exonerate:protein2genome:local	exon	3522717	3523515	.	+	.	gene_id "LOCXPTAAR114.1009.HIT1"; transcript_id "LOCXPTAAR114.1009.HIT1.transcript"; gene_name "LOCXPTAAR114.1009.HIT1.TAAR.2R.324.7tm_1.exons2.NC_046629.1.Anabas_testudineus";
NC_046629.1	exonerate:protein2genome:local	exon	3525145	3525317	.	+	.	gene_id "LOCXPTAAR115.1021.HIT1"; transcript_id "LOCXPTAAR115.1021.HIT1.transcript"; gene_name "LOCXPTAAR115.1021.HIT1.TAAR.2R.324.7tm_1.exons2.NC_046629.1.Anabas_testudineus";
NC_046629.1	exonerate:protein2genome:local	exon	3525433	3526231	.	+	.	gene_id "LOCXPTAAR115.1021.HIT1"; transcript_id "LOCXPTAAR115.1021.HIT1.transcript"; gene_name "LOCXPTAAR115.1021.HIT1.TAAR.2R.324.7tm_1.exons2.NC_046629.1.Anabas_testudineus";
NC_046629.1	exonerate:protein2genome:local	exon	3528343	3528515	.	+	.	gene_id "LOCXPTAAR116.1026.HIT1"; transcript_id "LOCXPTAAR116.1026.HIT1.transcript"; gene_name "LOCXPTAAR116.1026.HIT1.TAAR.2R.329.7tm_1.exons2.NC_046629.1.Anabas_testudineus";
NC_046629.1	exonerate:protein2genome:local	exon	3528652	3529465	.	+	.	gene_id "LOCXPTAAR116.1026.HIT1"; transcript_id "LOCXPTAAR116.1026.HIT1.transcript"; gene_name "LOCXPTAAR116.1026.HIT1.TAAR.2R.329.7tm_1.exons2.NC_046629.1.Anabas_testudineus";
NC_046629.1	exonerate:protein2genome:local	exon	3531191	3531357	.	+	.	gene_id "LOCXPTAAR117.1029.HIT1"; transcript_id "LOCXPTAAR117.1029.HIT1.transcript"; gene_name "LOCXPTAAR117.1029.HIT1.TAAR.2R.318.7tm_1.exons2.NC_046629.1.Anabas_testudineus";
NC_046629.1	exonerate:protein2genome:local	exon	3531472	3532258	.	+	.	gene_id "LOCXPTAAR117.1029.HIT1"; transcript_id "LOCXPTAAR117.1029.HIT1.transcript"; gene_name "LOCXPTAAR117.1029.HIT1.TAAR.2R.318.7tm_1.exons2.NC_046629.1.Anabas_testudineus";
NC_046629.1	exonerate:protein2genome:local	exon	3537106	3537916	.	-	.	gene_id "LOCXPTAAR118.1035.HIT1"; transcript_id "LOCXPTAAR118.1035.HIT1.transcript"; gene_name "LOCXPTAAR118.1035.HIT1.TAAR.2R.325.7tm_1.exons2.NC_046629.1.Anabas_testudineus";
NC_046629.1	exonerate:protein2genome:local	exon	3538064	3538227	.	-	.	gene_id "LOCXPTAAR118.1035.HIT1"; transcript_id "LOCXPTAAR118.1035.HIT1.transcript"; gene_name "LOCXPTAAR118.1035.HIT1.TAAR.2R.325.7tm_1.exons2.NC_046629.1.Anabas_testudineus";
NC_046629.1	exonerate:protein2genome:local	exon	3539616	3540408	.	-	.	gene_id "LOCXPTAAR118.1057.HIT1"; transcript_id "LOCXPTAAR118.1057.HIT1.transcript"; gene_name "LOCXPTAAR118.1057.HIT1.TAAR.2R.319.7tm_1.exons2.NC_046629.1.Anabas_testudineus";
NC_046629.1	exonerate:protein2genome:local	exon	3542679	3542842	.	-	.	gene_id "LOCXPTAAR118.1057.HIT1"; transcript_id "LOCXPTAAR118.1057.HIT1.transcript"; gene_name "LOCXPTAAR118.1057.HIT1.TAAR.2R.319.7tm_1.exons2.NC_046629.1.Anabas_testudineus";
NC_046629.1	exonerate:protein2genome:local	exon	3549403	3550204	.	-	.	gene_id "LOCXPTAAR119.1069.HIT1"; transcript_id "LOCXPTAAR119.1069.HIT1.transcript"; gene_name "LOCXPTAAR119.1069.HIT1.TAAR.2R.322.7tm_1.exons2.NC_046629.1.Anabas_testudineus";
NC_046629.1	exonerate:protein2genome:local	exon	3550407	3550570	.	-	.	gene_id "LOCXPTAAR119.1069.HIT1"; transcript_id "LOCXPTAAR119.1069.HIT1.transcript"; gene_name "LOCXPTAAR119.1069.HIT1.TAAR.2R.322.7tm_1.exons2.NC_046629.1.Anabas_testudineus";
NC_046629.1	exonerate:protein2genome:local	exon	3554428	3555232	.	-	.	gene_id "LOCXPTAAR120.1072.HIT1"; transcript_id "LOCXPTAAR120.1072.HIT1.transcript"; gene_name "LOCXPTAAR120.1072.HIT1.TAAR.2R.323.7tm_1.exons2.NC_046629.1.Anabas_testudineus";
NC_046629.1	exonerate:protein2genome:local	exon	3555456	3555619	.	-	.	gene_id "LOCXPTAAR120.1072.HIT1"; transcript_id "LOCXPTAAR120.1072.HIT1.transcript"; gene_name "LOCXPTAAR120.1072.HIT1.TAAR.2R.323.7tm_1.exons2.NC_046629.1.Anabas_testudineus";
NC_046629.1	exonerate:protein2genome:local	exon	3558526	3559333	.	-	.	gene_id "LOCXPTAAR121.1081.HIT1"; transcript_id "LOCXPTAAR121.1081.HIT1.transcript"; gene_name "LOCXPTAAR121.1081.HIT1.TAAR.2R.324.7tm_1.exons2.NC_046629.1.Anabas_testudineus";
NC_046629.1	exonerate:protein2genome:local	exon	3559508	3559671	.	-	.	gene_id "LOCXPTAAR121.1081.HIT1"; transcript_id "LOCXPTAAR121.1081.HIT1.transcript"; gene_name "LOCXPTAAR121.1081.HIT1.TAAR.2R.324.7tm_1.exons2.NC_046629.1.Anabas_testudineus";
NC_046629.1	exonerate:protein2genome:local	exon	3560545	3561346	.	-	.	gene_id "LOCXPTAAR122.1091.HIT1"; transcript_id "LOCXPTAAR122.1091.HIT1.transcript"; gene_name "LOCXPTAAR122.1091.HIT1.TAAR.2R.322.7tm_1.exons2.NC_046629.1.Anabas_testudineus";
NC_046629.1	exonerate:protein2genome:local	exon	3561598	3561761	.	-	.	gene_id "LOCXPTAAR122.1091.HIT1"; transcript_id "LOCXPTAAR122.1091.HIT1.transcript"; gene_name "LOCXPTAAR122.1091.HIT1.TAAR.2R.322.7tm_1.exons2.NC_046629.1.Anabas_testudineus";
NC_046629.1	exonerate:protein2genome:local	exon	3562940	3563747	.	-	.	gene_id "LOCXPTAAR123.1098.HIT1"; transcript_id "LOCXPTAAR123.1098.HIT1.transcript"; gene_name "LOCXPTAAR123.1098.HIT1.TAAR.2R.324.7tm_1.exons2.NC_046629.1.Anabas_testudineus";
NC_046629.1	exonerate:protein2genome:local	exon	3563965	3564128	.	-	.	gene_id "LOCXPTAAR123.1098.HIT1"; transcript_id "LOCXPTAAR123.1098.HIT1.transcript"; gene_name "LOCXPTAAR123.1098.HIT1.TAAR.2R.324.7tm_1.exons2.NC_046629.1.Anabas_testudineus";
NC_046629.1	exonerate:protein2genome:local	exon	3566904	3567711	.	-	.	gene_id "LOCXPTAAR124.1108.HIT1"; transcript_id "LOCXPTAAR124.1108.HIT1.transcript"; gene_name "LOCXPTAAR124.1108.HIT1.TAAR.2R.324.7tm_1.exons2.NC_046629.1.Anabas_testudineus";
NC_046629.1	exonerate:protein2genome:local	exon	3567903	3568066	.	-	.	gene_id "LOCXPTAAR124.1108.HIT1"; transcript_id "LOCXPTAAR124.1108.HIT1.transcript"; gene_name "LOCXPTAAR124.1108.HIT1.TAAR.2R.324.7tm_1.exons2.NC_046629.1.Anabas_testudineus";
NC_046629.1	exonerate:protein2genome:local	exon	3570355	3571162	.	-	.	gene_id "LOCXPTAAR125.1118.HIT1"; transcript_id "LOCXPTAAR125.1118.HIT1.transcript"; gene_name "LOCXPTAAR125.1118.HIT1.TAAR.2R.324.7tm_1.exons2.NC_046629.1.Anabas_testudineus";
NC_046629.1	exonerate:protein2genome:local	exon	3571356	3571519	.	-	.	gene_id "LOCXPTAAR125.1118.HIT1"; transcript_id "LOCXPTAAR125.1118.HIT1.transcript"; gene_name "LOCXPTAAR125.1118.HIT1.TAAR.2R.324.7tm_1.exons2.NC_046629.1.Anabas_testudineus";
NC_046629.1	exonerate:protein2genome:local	exon	3572577	3573384	.	-	.	gene_id "LOCXPTAAR126.1140.HIT1"; transcript_id "LOCXPTAAR126.1140.HIT1.transcript"; gene_name "LOCXPTAAR126.1140.HIT1.TAAR.2R.324.7tm_1.exons2.NC_046629.1.Anabas_testudineus";
NC_046629.1	exonerate:protein2genome:local	exon	3573611	3573774	.	-	.	gene_id "LOCXPTAAR126.1140.HIT1"; transcript_id "LOCXPTAAR126.1140.HIT1.transcript"; gene_name "LOCXPTAAR126.1140.HIT1.TAAR.2R.324.7tm_1.exons2.NC_046629.1.Anabas_testudineus";
NC_046629.1	exonerate:protein2genome:local	exon	3577375	3578182	.	-	.	gene_id "LOCXPTAAR127.1150.HIT1"; transcript_id "LOCXPTAAR127.1150.HIT1.transcript"; gene_name "LOCXPTAAR127.1150.HIT1.TAAR.2R.324.7tm_1.exons2.NC_046629.1.Anabas_testudineus";
NC_046629.1	exonerate:protein2genome:local	exon	3578391	3578554	.	-	.	gene_id "LOCXPTAAR127.1150.HIT1"; transcript_id "LOCXPTAAR127.1150.HIT1.transcript"; gene_name "LOCXPTAAR127.1150.HIT1.TAAR.2R.324.7tm_1.exons2.NC_046629.1.Anabas_testudineus";
NC_046629.1	exonerate:protein2genome:local	exon	3579612	3580419	.	-	.	gene_id "LOCXPTAAR128.1154.HIT1"; transcript_id "LOCXPTAAR128.1154.HIT1.transcript"; gene_name "LOCXPTAAR128.1154.HIT1.TAAR.2R.324.7tm_1.exons2.NC_046629.1.Anabas_testudineus";
NC_046629.1	exonerate:protein2genome:local	exon	3580546	3580709	.	-	.	gene_id "LOCXPTAAR128.1154.HIT1"; transcript_id "LOCXPTAAR128.1154.HIT1.transcript"; gene_name "LOCXPTAAR128.1154.HIT1.TAAR.2R.324.7tm_1.exons2.NC_046629.1.Anabas_testudineus";
NC_046629.1	exonerate:protein2genome:local	exon	3581998	3582808	.	-	.	gene_id "LOCXPTAAR131.1157.HIT1"; transcript_id "LOCXPTAAR131.1157.HIT1.transcript"; gene_name "LOCXPTAAR131.1157.HIT1.TAAR.2R.325.7tm_1.exons2.NC_046629.1.Anabas_testudineus";
NC_046629.1	exonerate:protein2genome:local	exon	3582987	3583150	.	-	.	gene_id "LOCXPTAAR131.1157.HIT1"; transcript_id "LOCXPTAAR131.1157.HIT1.transcript"; gene_name "LOCXPTAAR131.1157.HIT1.TAAR.2R.325.7tm_1.exons2.NC_046629.1.Anabas_testudineus";
NC_046629.1	exonerate:protein2genome:local	exon	3584590	3585394	.	-	.	gene_id "LOCXPTAAR154.1161.HIT1"; transcript_id "LOCXPTAAR154.1161.HIT1.transcript"; gene_name "LOCXPTAAR154.1161.HIT1.TAAR.2R.323.7tm_1.exons2.NC_046629.1.Anabas_testudineus";
NC_046629.1	exonerate:protein2genome:local	exon	3585589	3585752	.	-	.	gene_id "LOCXPTAAR154.1161.HIT1"; transcript_id "LOCXPTAAR154.1161.HIT1.transcript"; gene_name "LOCXPTAAR154.1161.HIT1.TAAR.2R.323.7tm_1.exons2.NC_046629.1.Anabas_testudineus";
NC_046629.1	exonerate:protein2genome:local	exon	3587615	3588431	.	-	.	gene_id "LOCXPTAAR133.1164.HIT1"; transcript_id "LOCXPTAAR133.1164.HIT1.transcript"; gene_name "LOCXPTAAR133.1164.HIT1.TAAR.2R.327.7tm_1.exons2.NC_046629.1.Anabas_testudineus";
NC_046629.1	exonerate:protein2genome:local	exon	3588567	3588730	.	-	.	gene_id "LOCXPTAAR133.1164.HIT1"; transcript_id "LOCXPTAAR133.1164.HIT1.transcript"; gene_name "LOCXPTAAR133.1164.HIT1.TAAR.2R.327.7tm_1.exons2.NC_046629.1.Anabas_testudineus";
NC_046629.1	exonerate:protein2genome:local	exon	3591047	3591866	.	-	.	gene_id "LOCXPTAAR130.1167.HIT1"; transcript_id "LOCXPTAAR130.1167.HIT1.transcript"; gene_name "LOCXPTAAR130.1167.HIT1.TAAR.2R.328.7tm_1.exons2.NC_046629.1.Anabas_testudineus";
NC_046629.1	exonerate:protein2genome:local	exon	3592002	3592165	.	-	.	gene_id "LOCXPTAAR130.1167.HIT1"; transcript_id "LOCXPTAAR130.1167.HIT1.transcript"; gene_name "LOCXPTAAR130.1167.HIT1.TAAR.2R.328.7tm_1.exons2.NC_046629.1.Anabas_testudineus";
NC_046629.1	exonerate:protein2genome:local	exon	3605583	3606393	.	-	.	gene_id "LOCXPTAAR131.1207.HIT1"; transcript_id "LOCXPTAAR131.1207.HIT1.transcript"; gene_name "LOCXPTAAR131.1207.HIT1.TAAR.2R.325.7tm_1.exons2.NC_046629.1.Anabas_testudineus";
NC_046629.1	exonerate:protein2genome:local	exon	3606572	3606735	.	-	.	gene_id "LOCXPTAAR131.1207.HIT1"; transcript_id "LOCXPTAAR131.1207.HIT1.transcript"; gene_name "LOCXPTAAR131.1207.HIT1.TAAR.2R.325.7tm_1.exons2.NC_046629.1.Anabas_testudineus";
NC_046629.1	exonerate:protein2genome:local	exon	3608175	3608979	.	-	.	gene_id "LOCXPTAAR154.1211.HIT1"; transcript_id "LOCXPTAAR154.1211.HIT1.transcript"; gene_name "LOCXPTAAR154.1211.HIT1.TAAR.2R.323.7tm_1.exons2.NC_046629.1.Anabas_testudineus";
NC_046629.1	exonerate:protein2genome:local	exon	3609174	3609337	.	-	.	gene_id "LOCXPTAAR154.1211.HIT1"; transcript_id "LOCXPTAAR154.1211.HIT1.transcript"; gene_name "LOCXPTAAR154.1211.HIT1.TAAR.2R.323.7tm_1.exons2.NC_046629.1.Anabas_testudineus";
NC_046629.1	exonerate:protein2genome:local	exon	3611201	3612017	.	-	.	gene_id "LOCXPTAAR150.1214.HIT1"; transcript_id "LOCXPTAAR150.1214.HIT1.transcript"; gene_name "LOCXPTAAR150.1214.HIT1.TAAR.2R.348.7tm_1.exons2.NC_046629.1.Anabas_testudineus";
NC_046629.1	exonerate:protein2genome:local	exon	3612099	3612325	.	-	.	gene_id "LOCXPTAAR150.1214.HIT1"; transcript_id "LOCXPTAAR150.1214.HIT1.transcript"; gene_name "LOCXPTAAR150.1214.HIT1.TAAR.2R.348.7tm_1.exons2.NC_046629.1.Anabas_testudineus";
NC_046629.1	exonerate:protein2genome:local	exon	3614619	3615438	.	-	.	gene_id "LOCXPTAAR130.1217.HIT1"; transcript_id "LOCXPTAAR130.1217.HIT1.transcript"; gene_name "LOCXPTAAR130.1217.HIT1.TAAR.2R.328.7tm_1.exons2.NC_046629.1.Anabas_testudineus";
NC_046629.1	exonerate:protein2genome:local	exon	3615574	3615737	.	-	.	gene_id "LOCXPTAAR130.1217.HIT1"; transcript_id "LOCXPTAAR130.1217.HIT1.transcript"; gene_name "LOCXPTAAR130.1217.HIT1.TAAR.2R.328.7tm_1.exons2.NC_046629.1.Anabas_testudineus";
NC_046629.1	exonerate:protein2genome:local	exon	3618131	3618947	.	-	.	gene_id "LOCXPTAAR133.1223.HIT1"; transcript_id "LOCXPTAAR133.1223.HIT1.transcript"; gene_name "LOCXPTAAR133.1223.HIT1.TAAR.2R.327.7tm_1.exons2.NC_046629.1.Anabas_testudineus";
NC_046629.1	exonerate:protein2genome:local	exon	3619065	3619228	.	-	.	gene_id "LOCXPTAAR133.1223.HIT1"; transcript_id "LOCXPTAAR133.1223.HIT1.transcript"; gene_name "LOCXPTAAR133.1223.HIT1.TAAR.2R.327.7tm_1.exons2.NC_046629.1.Anabas_testudineus";
NC_046629.1	exonerate:protein2genome:local	exon	3622789	3623581	.	-	.	gene_id "LOCXPTAAR134.1226.HIT1"; transcript_id "LOCXPTAAR134.1226.HIT1.transcript"; gene_name "LOCXPTAAR134.1226.HIT1.TAAR.2R.319.7tm_1.exons2.NC_046629.1.Anabas_testudineus";
NC_046629.1	exonerate:protein2genome:local	exon	3623717	3623880	.	-	.	gene_id "LOCXPTAAR134.1226.HIT1"; transcript_id "LOCXPTAAR134.1226.HIT1.transcript"; gene_name "LOCXPTAAR134.1226.HIT1.TAAR.2R.319.7tm_1.exons2.NC_046629.1.Anabas_testudineus";
NC_046629.1	exonerate:protein2genome:local	exon	3628139	3628955	.	-	.	gene_id "LOCXPTAAR135.1229.HIT1"; transcript_id "LOCXPTAAR135.1229.HIT1.transcript"; gene_name "LOCXPTAAR135.1229.HIT1.TAAR.2R.327.7tm_1.exons2.NC_046629.1.Anabas_testudineus";
NC_046629.1	exonerate:protein2genome:local	exon	3629049	3629212	.	-	.	gene_id "LOCXPTAAR135.1229.HIT1"; transcript_id "LOCXPTAAR135.1229.HIT1.transcript"; gene_name "LOCXPTAAR135.1229.HIT1.TAAR.2R.327.7tm_1.exons2.NC_046629.1.Anabas_testudineus";
NC_046629.1	exonerate:protein2genome:local	exon	3632364	3633180	.	-	.	gene_id "LOCXPTAAR135.1232.HIT1"; transcript_id "LOCXPTAAR135.1232.HIT1.transcript"; gene_name "LOCXPTAAR135.1232.HIT1.TAAR.2R.327.7tm_1.exons2.NC_046629.1.Anabas_testudineus";
NC_046629.1	exonerate:protein2genome:local	exon	3633274	3633437	.	-	.	gene_id "LOCXPTAAR135.1232.HIT1"; transcript_id "LOCXPTAAR135.1232.HIT1.transcript"; gene_name "LOCXPTAAR135.1232.HIT1.TAAR.2R.327.7tm_1.exons2.NC_046629.1.Anabas_testudineus";
NC_046629.1	exonerate:protein2genome:local	exon	3636580	3637396	.	-	.	gene_id "LOCXPTAAR137.1235.HIT1"; transcript_id "LOCXPTAAR137.1235.HIT1.transcript"; gene_name "LOCXPTAAR137.1235.HIT1.TAAR.2R.327.7tm_1.exons2.NC_046629.1.Anabas_testudineus";
NC_046629.1	exonerate:protein2genome:local	exon	3637532	3637695	.	-	.	gene_id "LOCXPTAAR137.1235.HIT1"; transcript_id "LOCXPTAAR137.1235.HIT1.transcript"; gene_name "LOCXPTAAR137.1235.HIT1.TAAR.2R.327.7tm_1.exons2.NC_046629.1.Anabas_testudineus";
NC_046629.1	exonerate:protein2genome:local	exon	3641722	3642535	.	-	.	gene_id "LOCXPTAAR138.1240.HIT1"; transcript_id "LOCXPTAAR138.1240.HIT1.transcript"; gene_name "LOCXPTAAR138.1240.HIT1.TAAR.2R.326.7tm_1.exons2.NC_046629.1.Anabas_testudineus";
NC_046629.1	exonerate:protein2genome:local	exon	3642670	3642833	.	-	.	gene_id "LOCXPTAAR138.1240.HIT1"; transcript_id "LOCXPTAAR138.1240.HIT1.transcript"; gene_name "LOCXPTAAR138.1240.HIT1.TAAR.2R.326.7tm_1.exons2.NC_046629.1.Anabas_testudineus";
NC_046629.1	exonerate:protein2genome:local	exon	3646424	3647240	.	-	.	gene_id "LOCXPTAAR139.1246.HIT1"; transcript_id "LOCXPTAAR139.1246.HIT1.transcript"; gene_name "LOCXPTAAR139.1246.HIT1.TAAR.2R.327.7tm_1.exons2.NC_046629.1.Anabas_testudineus";
NC_046629.1	exonerate:protein2genome:local	exon	3647376	3647539	.	-	.	gene_id "LOCXPTAAR139.1246.HIT1"; transcript_id "LOCXPTAAR139.1246.HIT1.transcript"; gene_name "LOCXPTAAR139.1246.HIT1.TAAR.2R.327.7tm_1.exons2.NC_046629.1.Anabas_testudineus";
NC_046629.1	exonerate:protein2genome:local	exon	3651170	3651986	.	-	.	gene_id "LOCXPTAAR150.1249.HIT1"; transcript_id "LOCXPTAAR150.1249.HIT1.transcript"; gene_name "LOCXPTAAR150.1249.HIT1.TAAR.2R.348.7tm_1.exons2.NC_046629.1.Anabas_testudineus";
NC_046629.1	exonerate:protein2genome:local	exon	3652068	3652294	.	-	.	gene_id "LOCXPTAAR150.1249.HIT1"; transcript_id "LOCXPTAAR150.1249.HIT1.transcript"; gene_name "LOCXPTAAR150.1249.HIT1.TAAR.2R.348.7tm_1.exons2.NC_046629.1.Anabas_testudineus";
NC_046629.1	exonerate:protein2genome:local	exon	3657005	3657821	.	-	.	gene_id "LOCXPTAAR140.1263.HIT1"; transcript_id "LOCXPTAAR140.1263.HIT1.transcript"; gene_name "LOCXPTAAR140.1263.HIT1.TAAR.2R.327.7tm_1.exons2.NC_046629.1.Anabas_testudineus";
NC_046629.1	exonerate:protein2genome:local	exon	3657957	3658120	.	-	.	gene_id "LOCXPTAAR140.1263.HIT1"; transcript_id "LOCXPTAAR140.1263.HIT1.transcript"; gene_name "LOCXPTAAR140.1263.HIT1.TAAR.2R.327.7tm_1.exons2.NC_046629.1.Anabas_testudineus";
NC_046629.1	exonerate:protein2genome:local	exon	3660385	3660548	.	+	.	gene_id "LOCXPTAAR141.1266.HIT1"; transcript_id "LOCXPTAAR141.1266.HIT1.transcript"; gene_name "LOCXPTAAR141.1266.HIT1.TAAR.2R.329.7tm_1.exons2.NC_046629.1.Anabas_testudineus";
NC_046629.1	exonerate:protein2genome:local	exon	3660684	3661506	.	+	.	gene_id "LOCXPTAAR141.1266.HIT1"; transcript_id "LOCXPTAAR141.1266.HIT1.transcript"; gene_name "LOCXPTAAR141.1266.HIT1.TAAR.2R.329.7tm_1.exons2.NC_046629.1.Anabas_testudineus";
NC_046629.1	exonerate:protein2genome:local	exon	3664681	3665497	.	-	.	gene_id "LOCXPTAAR142.1269.HIT1"; transcript_id "LOCXPTAAR142.1269.HIT1.transcript"; gene_name "LOCXPTAAR142.1269.HIT1.TAAR.2R.327.7tm_1.exons2.NC_046629.1.Anabas_testudineus";
NC_046629.1	exonerate:protein2genome:local	exon	3665633	3665796	.	-	.	gene_id "LOCXPTAAR142.1269.HIT1"; transcript_id "LOCXPTAAR142.1269.HIT1.transcript"; gene_name "LOCXPTAAR142.1269.HIT1.TAAR.2R.327.7tm_1.exons2.NC_046629.1.Anabas_testudineus";
NC_046629.1	exonerate:protein2genome:local	exon	3669164	3669977	.	-	.	gene_id "LOCXPTAAR143.1307.HIT1"; transcript_id "LOCXPTAAR143.1307.HIT1.transcript"; gene_name "LOCXPTAAR143.1307.HIT1.TAAR.2R.326.7tm_1.exons2.NC_046629.1.Anabas_testudineus";
NC_046629.1	exonerate:protein2genome:local	exon	3676499	3676662	.	-	.	gene_id "LOCXPTAAR143.1307.HIT1"; transcript_id "LOCXPTAAR143.1307.HIT1.transcript"; gene_name "LOCXPTAAR143.1307.HIT1.TAAR.2R.326.7tm_1.exons2.NC_046629.1.Anabas_testudineus";
NC_046629.1	exonerate:protein2genome:local	exon	3679210	3680020	.	-	.	gene_id "LOCXPTAAR144.1319.HIT1"; transcript_id "LOCXPTAAR144.1319.HIT1.transcript"; gene_name "LOCXPTAAR144.1319.HIT1.TAAR.2R.328.7tm_1.exons2.NC_046629.1.Anabas_testudineus";
NC_046629.1	exonerate:protein2genome:local	exon	3680197	3680369	.	-	.	gene_id "LOCXPTAAR144.1319.HIT1"; transcript_id "LOCXPTAAR144.1319.HIT1.transcript"; gene_name "LOCXPTAAR144.1319.HIT1.TAAR.2R.328.7tm_1.exons2.NC_046629.1.Anabas_testudineus";
NC_046629.1	exonerate:protein2genome:local	exon	3681232	3682048	.	-	.	gene_id "LOCXPTAAR145.1323.HIT1"; transcript_id "LOCXPTAAR145.1323.HIT1.transcript"; gene_name "LOCXPTAAR145.1323.HIT1.TAAR.2R.327.7tm_1.exons2.NC_046629.1.Anabas_testudineus";
NC_046629.1	exonerate:protein2genome:local	exon	3682258	3682421	.	-	.	gene_id "LOCXPTAAR145.1323.HIT1"; transcript_id "LOCXPTAAR145.1323.HIT1.transcript"; gene_name "LOCXPTAAR145.1323.HIT1.TAAR.2R.327.7tm_1.exons2.NC_046629.1.Anabas_testudineus";
NC_046629.1	exonerate:protein2genome:local	exon	3684472	3685279	.	-	.	gene_id "LOCXPTAAR146.1337.HIT1"; transcript_id "LOCXPTAAR146.1337.HIT1.transcript"; gene_name "LOCXPTAAR146.1337.HIT1.TAAR.2R.324.7tm_1.exons2.NC_046629.1.Anabas_testudineus";
NC_046629.1	exonerate:protein2genome:local	exon	3685453	3685616	.	-	.	gene_id "LOCXPTAAR146.1337.HIT1"; transcript_id "LOCXPTAAR146.1337.HIT1.transcript"; gene_name "LOCXPTAAR146.1337.HIT1.TAAR.2R.324.7tm_1.exons2.NC_046629.1.Anabas_testudineus";
NC_046629.1	exonerate:protein2genome:local	exon	3702585	3703404	.	-	.	gene_id "LOCXPTAAR147.1343.HIT1"; transcript_id "LOCXPTAAR147.1343.HIT1.transcript"; gene_name "LOCXPTAAR147.1343.HIT1.TAAR.2R.328.7tm_1.exons2.NC_046629.1.Anabas_testudineus";
NC_046629.1	exonerate:protein2genome:local	exon	3703540	3703703	.	-	.	gene_id "LOCXPTAAR147.1343.HIT1"; transcript_id "LOCXPTAAR147.1343.HIT1.transcript"; gene_name "LOCXPTAAR147.1343.HIT1.TAAR.2R.328.7tm_1.exons2.NC_046629.1.Anabas_testudineus";
NC_046629.1	exonerate:protein2genome:local	exon	3706547	3707366	.	-	.	gene_id "LOCXPTAAR148.1346.HIT1"; transcript_id "LOCXPTAAR148.1346.HIT1.transcript"; gene_name "LOCXPTAAR148.1346.HIT1.TAAR.2R.328.7tm_1.exons2.NC_046629.1.Anabas_testudineus";
NC_046629.1	exonerate:protein2genome:local	exon	3707502	3707665	.	-	.	gene_id "LOCXPTAAR148.1346.HIT1"; transcript_id "LOCXPTAAR148.1346.HIT1.transcript"; gene_name "LOCXPTAAR148.1346.HIT1.TAAR.2R.328.7tm_1.exons2.NC_046629.1.Anabas_testudineus";
NC_046629.1	exonerate:protein2genome:local	exon	3712725	3713544	.	-	.	gene_id "LOCXPTAAR149.1349.HIT1"; transcript_id "LOCXPTAAR149.1349.HIT1.transcript"; gene_name "LOCXPTAAR149.1349.HIT1.TAAR.2R.328.7tm_1.exons2.NC_046629.1.Anabas_testudineus";
NC_046629.1	exonerate:protein2genome:local	exon	3713680	3713843	.	-	.	gene_id "LOCXPTAAR149.1349.HIT1"; transcript_id "LOCXPTAAR149.1349.HIT1.transcript"; gene_name "LOCXPTAAR149.1349.HIT1.TAAR.2R.328.7tm_1.exons2.NC_046629.1.Anabas_testudineus";
NC_046629.1	exonerate:protein2genome:local	exon	3719272	3720088	.	-	.	gene_id "LOCXPTAAR150.1354.HIT1"; transcript_id "LOCXPTAAR150.1354.HIT1.transcript"; gene_name "LOCXPTAAR150.1354.HIT1.TAAR.2R.348.7tm_1.exons2.NC_046629.1.Anabas_testudineus";
NC_046629.1	exonerate:protein2genome:local	exon	3720170	3720396	.	-	.	gene_id "LOCXPTAAR150.1354.HIT1"; transcript_id "LOCXPTAAR150.1354.HIT1.transcript"; gene_name "LOCXPTAAR150.1354.HIT1.TAAR.2R.348.7tm_1.exons2.NC_046629.1.Anabas_testudineus";
NC_046629.1	exonerate:protein2genome:local	exon	3723219	3724035	.	-	.	gene_id "LOCXPTAAR151.1357.HIT1"; transcript_id "LOCXPTAAR151.1357.HIT1.transcript"; gene_name "LOCXPTAAR151.1357.HIT1.TAAR.2R.327.7tm_1.exons2.NC_046629.1.Anabas_testudineus";
NC_046629.1	exonerate:protein2genome:local	exon	3724171	3724334	.	-	.	gene_id "LOCXPTAAR151.1357.HIT1"; transcript_id "LOCXPTAAR151.1357.HIT1.transcript"; gene_name "LOCXPTAAR151.1357.HIT1.TAAR.2R.327.7tm_1.exons2.NC_046629.1.Anabas_testudineus";
NC_046629.1	exonerate:protein2genome:local	exon	3726598	3726761	.	+	.	gene_id "LOCXPTAAR141.1360.HIT1"; transcript_id "LOCXPTAAR141.1360.HIT1.transcript"; gene_name "LOCXPTAAR141.1360.HIT1.TAAR.2R.329.7tm_1.exons2.NC_046629.1.Anabas_testudineus";
NC_046629.1	exonerate:protein2genome:local	exon	3726879	3727701	.	+	.	gene_id "LOCXPTAAR141.1360.HIT1"; transcript_id "LOCXPTAAR141.1360.HIT1.transcript"; gene_name "LOCXPTAAR141.1360.HIT1.TAAR.2R.329.7tm_1.exons2.NC_046629.1.Anabas_testudineus";
NC_046629.1	exonerate:protein2genome:local	exon	3730789	3731605	.	-	.	gene_id "LOCXPTAAR153.1363.HIT1"; transcript_id "LOCXPTAAR153.1363.HIT1.transcript"; gene_name "LOCXPTAAR153.1363.HIT1.TAAR.2R.327.7tm_1.exons2.NC_046629.1.Anabas_testudineus";
NC_046629.1	exonerate:protein2genome:local	exon	3731741	3731904	.	-	.	gene_id "LOCXPTAAR153.1363.HIT1"; transcript_id "LOCXPTAAR153.1363.HIT1.transcript"; gene_name "LOCXPTAAR153.1363.HIT1.TAAR.2R.327.7tm_1.exons2.NC_046629.1.Anabas_testudineus";
NC_046629.1	exonerate:protein2genome:local	exon	3735267	3736080	.	-	.	gene_id "LOCXPTAAR143.1393.HIT1"; transcript_id "LOCXPTAAR143.1393.HIT1.transcript"; gene_name "LOCXPTAAR143.1393.HIT1.TAAR.2R.326.7tm_1.exons2.NC_046629.1.Anabas_testudineus";
NC_046629.1	exonerate:protein2genome:local	exon	3739069	3739232	.	-	.	gene_id "LOCXPTAAR143.1393.HIT1"; transcript_id "LOCXPTAAR143.1393.HIT1.transcript"; gene_name "LOCXPTAAR143.1393.HIT1.TAAR.2R.326.7tm_1.exons2.NC_046629.1.Anabas_testudineus";
NC_046629.1	exonerate:protein2genome:local	exon	3741767	3742577	.	-	.	gene_id "LOCXPTAAR155.1411.HIT1"; transcript_id "LOCXPTAAR155.1411.HIT1.transcript"; gene_name "LOCXPTAAR155.1411.HIT1.TAAR.2R.328.7tm_1.exons2.NC_046629.1.Anabas_testudineus";
NC_046629.1	exonerate:protein2genome:local	exon	3742754	3742926	.	-	.	gene_id "LOCXPTAAR155.1411.HIT1"; transcript_id "LOCXPTAAR155.1411.HIT1.transcript"; gene_name "LOCXPTAAR155.1411.HIT1.TAAR.2R.328.7tm_1.exons2.NC_046629.1.Anabas_testudineus";
NC_046629.1	exonerate:protein2genome:local	exon	3743790	3744606	.	-	.	gene_id "LOCXPTAAR156.1417.HIT1"; transcript_id "LOCXPTAAR156.1417.HIT1.transcript"; gene_name "LOCXPTAAR156.1417.HIT1.TAAR.2R.327.7tm_1.exons2.NC_046629.1.Anabas_testudineus";
NC_046629.1	exonerate:protein2genome:local	exon	3744816	3744979	.	-	.	gene_id "LOCXPTAAR156.1417.HIT1"; transcript_id "LOCXPTAAR156.1417.HIT1.transcript"; gene_name "LOCXPTAAR156.1417.HIT1.TAAR.2R.327.7tm_1.exons2.NC_046629.1.Anabas_testudineus";
NC_046629.1	exonerate:protein2genome:local	exon	3747039	3747846	.	-	.	gene_id "LOCXPTAAR157.1424.HIT1"; transcript_id "LOCXPTAAR157.1424.HIT1.transcript"; gene_name "LOCXPTAAR157.1424.HIT1.TAAR.2R.324.7tm_1.exons2.NC_046629.1.Anabas_testudineus";
NC_046629.1	exonerate:protein2genome:local	exon	3748020	3748183	.	-	.	gene_id "LOCXPTAAR157.1424.HIT1"; transcript_id "LOCXPTAAR157.1424.HIT1.transcript"; gene_name "LOCXPTAAR157.1424.HIT1.TAAR.2R.324.7tm_1.exons2.NC_046629.1.Anabas_testudineus";
NC_046629.1	exonerate:protein2genome:local	exon	4206730	4206902	.	+	.	gene_id "LOCXPTAAR158.1433.HIT1"; transcript_id "LOCXPTAAR158.1433.HIT1.transcript"; gene_name "LOCXPTAAR158.1433.HIT1.TAAR.2R.328.7tm_1.exons2.NC_046629.1.Anabas_testudineus";
NC_046629.1	exonerate:protein2genome:local	exon	4207027	4207837	.	+	.	gene_id "LOCXPTAAR158.1433.HIT1"; transcript_id "LOCXPTAAR158.1433.HIT1.transcript"; gene_name "LOCXPTAAR158.1433.HIT1.TAAR.2R.328.7tm_1.exons2.NC_046629.1.Anabas_testudineus";
NC_046629.1	exonerate:protein2genome:local	exon	4213328	4213500	.	+	.	gene_id "LOCXPTAAR158.1445.HIT1"; transcript_id "LOCXPTAAR158.1445.HIT1.transcript"; gene_name "LOCXPTAAR158.1445.HIT1.TAAR.2R.328.7tm_1.exons2.NC_046629.1.Anabas_testudineus";
NC_046629.1	exonerate:protein2genome:local	exon	4213625	4214435	.	+	.	gene_id "LOCXPTAAR158.1445.HIT1"; transcript_id "LOCXPTAAR158.1445.HIT1.transcript"; gene_name "LOCXPTAAR158.1445.HIT1.TAAR.2R.328.7tm_1.exons2.NC_046629.1.Anabas_testudineus";
NC_046629.1	exonerate:protein2genome:local	exon	4215665	4215831	.	+	.	gene_id "LOCXPTAAR159.1449.HIT1"; transcript_id "LOCXPTAAR159.1449.HIT1.transcript"; gene_name "LOCXPTAAR159.1449.HIT1.TAAR.2R.328.7tm_1.exons2.NC_046629.1.Anabas_testudineus";
NC_046629.1	exonerate:protein2genome:local	exon	4215944	4216760	.	+	.	gene_id "LOCXPTAAR159.1449.HIT1"; transcript_id "LOCXPTAAR159.1449.HIT1.transcript"; gene_name "LOCXPTAAR159.1449.HIT1.TAAR.2R.328.7tm_1.exons2.NC_046629.1.Anabas_testudineus";
NC_046629.1	exonerate:protein2genome:local	exon	4218687	4218850	.	+	.	gene_id "LOCXPTAAR163.1456.HIT1"; transcript_id "LOCXPTAAR163.1456.HIT1.transcript"; gene_name "LOCXPTAAR163.1456.HIT1.TAAR.2R.324.7tm_1.exons2.NC_046629.1.Anabas_testudineus";
NC_046629.1	exonerate:protein2genome:local	exon	4219007	4219814	.	+	.	gene_id "LOCXPTAAR163.1456.HIT1"; transcript_id "LOCXPTAAR163.1456.HIT1.transcript"; gene_name "LOCXPTAAR163.1456.HIT1.TAAR.2R.324.7tm_1.exons2.NC_046629.1.Anabas_testudineus";
NC_046629.1	exonerate:protein2genome:local	exon	4222196	4222356	.	+	.	gene_id "LOCXPTAAR160.1460.HIT1"; transcript_id "LOCXPTAAR160.1460.HIT1.transcript"; gene_name "LOCXPTAAR160.1460.HIT1.TAAR.2R.324.7tm_1.exons2.NC_046629.1.Anabas_testudineus";
NC_046629.1	exonerate:protein2genome:local	exon	4222518	4223328	.	+	.	gene_id "LOCXPTAAR160.1460.HIT1"; transcript_id "LOCXPTAAR160.1460.HIT1.transcript"; gene_name "LOCXPTAAR160.1460.HIT1.TAAR.2R.324.7tm_1.exons2.NC_046629.1.Anabas_testudineus";
NC_046629.1	exonerate:protein2genome:local	exon	4228658	4228821	.	+	.	gene_id "LOCXPTAAR162.1472.HIT1"; transcript_id "LOCXPTAAR162.1472.HIT1.transcript"; gene_name "LOCXPTAAR162.1472.HIT1.TAAR.2R.324.7tm_1.exons2.NC_046629.1.Anabas_testudineus";
NC_046629.1	exonerate:protein2genome:local	exon	4228978	4229785	.	+	.	gene_id "LOCXPTAAR162.1472.HIT1"; transcript_id "LOCXPTAAR162.1472.HIT1.transcript"; gene_name "LOCXPTAAR162.1472.HIT1.TAAR.2R.324.7tm_1.exons2.NC_046629.1.Anabas_testudineus";
NC_046629.1	exonerate:protein2genome:local	exon	4233861	4234024	.	+	.	gene_id "LOCXPTAAR162.1475.HIT1"; transcript_id "LOCXPTAAR162.1475.HIT1.transcript"; gene_name "LOCXPTAAR162.1475.HIT1.TAAR.2R.324.7tm_1.exons2.NC_046629.1.Anabas_testudineus";
NC_046629.1	exonerate:protein2genome:local	exon	4234181	4234988	.	+	.	gene_id "LOCXPTAAR162.1475.HIT1"; transcript_id "LOCXPTAAR162.1475.HIT1.transcript"; gene_name "LOCXPTAAR162.1475.HIT1.TAAR.2R.324.7tm_1.exons2.NC_046629.1.Anabas_testudineus";
NC_046629.1	exonerate:protein2genome:local	exon	4243181	4243344	.	+	.	gene_id "LOCXPTAAR162.1478.HIT1"; transcript_id "LOCXPTAAR162.1478.HIT1.transcript"; gene_name "LOCXPTAAR162.1478.HIT1.TAAR.2R.324.7tm_1.exons2.NC_046629.1.Anabas_testudineus";
NC_046629.1	exonerate:protein2genome:local	exon	4243504	4244311	.	+	.	gene_id "LOCXPTAAR162.1478.HIT1"; transcript_id "LOCXPTAAR162.1478.HIT1.transcript"; gene_name "LOCXPTAAR162.1478.HIT1.TAAR.2R.324.7tm_1.exons2.NC_046629.1.Anabas_testudineus";
NC_046629.1	exonerate:protein2genome:local	exon	4246704	4246867	.	+	.	gene_id "LOCXPTAAR163.1481.HIT1"; transcript_id "LOCXPTAAR163.1481.HIT1.transcript"; gene_name "LOCXPTAAR163.1481.HIT1.TAAR.2R.324.7tm_1.exons2.NC_046629.1.Anabas_testudineus";
NC_046629.1	exonerate:protein2genome:local	exon	4247024	4247831	.	+	.	gene_id "LOCXPTAAR163.1481.HIT1"; transcript_id "LOCXPTAAR163.1481.HIT1.transcript"; gene_name "LOCXPTAAR163.1481.HIT1.TAAR.2R.324.7tm_1.exons2.NC_046629.1.Anabas_testudineus";
NC_046629.1	exonerate:protein2genome:local	exon	4249629	4249789	.	+	.	gene_id "LOCXPTAAR172.1484.HIT1"; transcript_id "LOCXPTAAR172.1484.HIT1.transcript"; gene_name "LOCXPTAAR172.1484.HIT1.TAAR.2R.325.7tm_1.exons2.NC_046629.1.Anabas_testudineus";
NC_046629.1	exonerate:protein2genome:local	exon	4249925	4250738	.	+	.	gene_id "LOCXPTAAR172.1484.HIT1"; transcript_id "LOCXPTAAR172.1484.HIT1.transcript"; gene_name "LOCXPTAAR172.1484.HIT1.TAAR.2R.325.7tm_1.exons2.NC_046629.1.Anabas_testudineus";
NC_046629.1	exonerate:protein2genome:local	exon	4256845	4257005	.	+	.	gene_id "LOCXPTAAR164.1499.HIT1"; transcript_id "LOCXPTAAR164.1499.HIT1.transcript"; gene_name "LOCXPTAAR164.1499.HIT1.TAAR.2R.324.7tm_1.exons2.NC_046629.1.Anabas_testudineus";
NC_046629.1	exonerate:protein2genome:local	exon	4257112	4257922	.	+	.	gene_id "LOCXPTAAR164.1499.HIT1"; transcript_id "LOCXPTAAR164.1499.HIT1.transcript"; gene_name "LOCXPTAAR164.1499.HIT1.TAAR.2R.324.7tm_1.exons2.NC_046629.1.Anabas_testudineus";
NC_046629.1	exonerate:protein2genome:local	exon	4259427	4259590	.	+	.	gene_id "LOCXPTAAR163.1503.HIT1"; transcript_id "LOCXPTAAR163.1503.HIT1.transcript"; gene_name "LOCXPTAAR163.1503.HIT1.TAAR.2R.324.7tm_1.exons2.NC_046629.1.Anabas_testudineus";
NC_046629.1	exonerate:protein2genome:local	exon	4259744	4260551	.	+	.	gene_id "LOCXPTAAR163.1503.HIT1"; transcript_id "LOCXPTAAR163.1503.HIT1.transcript"; gene_name "LOCXPTAAR163.1503.HIT1.TAAR.2R.324.7tm_1.exons2.NC_046629.1.Anabas_testudineus";
NC_046629.1	exonerate:protein2genome:local	exon	4262344	4262504	.	+	.	gene_id "LOCXPTAAR172.1506.HIT1"; transcript_id "LOCXPTAAR172.1506.HIT1.transcript"; gene_name "LOCXPTAAR172.1506.HIT1.TAAR.2R.324.7tm_1.exons2.NC_046629.1.Anabas_testudineus";
NC_046629.1	exonerate:protein2genome:local	exon	4262640	4263450	.	+	.	gene_id "LOCXPTAAR172.1506.HIT1"; transcript_id "LOCXPTAAR172.1506.HIT1.transcript"; gene_name "LOCXPTAAR172.1506.HIT1.TAAR.2R.324.7tm_1.exons2.NC_046629.1.Anabas_testudineus";
NC_046629.1	exonerate:protein2genome:local	exon	4271678	4271838	.	+	.	gene_id "LOCXPTAAR166.1521.HIT1"; transcript_id "LOCXPTAAR166.1521.HIT1.transcript"; gene_name "LOCXPTAAR166.1521.HIT1.TAAR.2R.319.7tm_1.exons2.NC_046629.1.Anabas_testudineus";
NC_046629.1	exonerate:protein2genome:local	exon	4271985	4272780	.	+	.	gene_id "LOCXPTAAR166.1521.HIT1"; transcript_id "LOCXPTAAR166.1521.HIT1.transcript"; gene_name "LOCXPTAAR166.1521.HIT1.TAAR.2R.319.7tm_1.exons2.NC_046629.1.Anabas_testudineus";
NC_046629.1	exonerate:protein2genome:local	exon	4274793	4274953	.	+	.	gene_id "LOCXPTAAR167.1531.HIT1"; transcript_id "LOCXPTAAR167.1531.HIT1.transcript"; gene_name "LOCXPTAAR167.1531.HIT1.TAAR.2R.324.7tm_1.exons2.NC_046629.1.Anabas_testudineus";
NC_046629.1	exonerate:protein2genome:local	exon	4275106	4275916	.	+	.	gene_id "LOCXPTAAR167.1531.HIT1"; transcript_id "LOCXPTAAR167.1531.HIT1.transcript"; gene_name "LOCXPTAAR167.1531.HIT1.TAAR.2R.324.7tm_1.exons2.NC_046629.1.Anabas_testudineus";
NC_046629.1	exonerate:protein2genome:local	exon	4278372	4278535	.	+	.	gene_id "LOCXPTAAR168.1542.HIT1"; transcript_id "LOCXPTAAR168.1542.HIT1.transcript"; gene_name "LOCXPTAAR168.1542.HIT1.TAAR.2R.324.7tm_1.exons2.NC_046629.1.Anabas_testudineus";
NC_046629.1	exonerate:protein2genome:local	exon	4278691	4279498	.	+	.	gene_id "LOCXPTAAR168.1542.HIT1"; transcript_id "LOCXPTAAR168.1542.HIT1.transcript"; gene_name "LOCXPTAAR168.1542.HIT1.TAAR.2R.324.7tm_1.exons2.NC_046629.1.Anabas_testudineus";
NC_046629.1	exonerate:protein2genome:local	exon	4281806	4281966	.	+	.	gene_id "LOCXPTAAR172.1547.HIT1"; transcript_id "LOCXPTAAR172.1547.HIT1.transcript"; gene_name "LOCXPTAAR172.1547.HIT1.TAAR.2R.325.7tm_1.exons2.NC_046629.1.Anabas_testudineus";
NC_046629.1	exonerate:protein2genome:local	exon	4282144	4282957	.	+	.	gene_id "LOCXPTAAR172.1547.HIT1"; transcript_id "LOCXPTAAR172.1547.HIT1.transcript"; gene_name "LOCXPTAAR172.1547.HIT1.TAAR.2R.325.7tm_1.exons2.NC_046629.1.Anabas_testudineus";
NC_046629.1	exonerate:protein2genome:local	exon	4285622	4285782	.	+	.	gene_id "LOCXPTAAR169.1552.HIT1"; transcript_id "LOCXPTAAR169.1552.HIT1.transcript"; gene_name "LOCXPTAAR169.1552.HIT1.TAAR.2R.324.7tm_1.exons2.NC_046629.1.Anabas_testudineus";
NC_046629.1	exonerate:protein2genome:local	exon	4285970	4286780	.	+	.	gene_id "LOCXPTAAR169.1552.HIT1"; transcript_id "LOCXPTAAR169.1552.HIT1.transcript"; gene_name "LOCXPTAAR169.1552.HIT1.TAAR.2R.324.7tm_1.exons2.NC_046629.1.Anabas_testudineus";
NC_046629.1	exonerate:protein2genome:local	exon	4289542	4289702	.	+	.	gene_id "LOCXPTAAR170.1559.HIT1"; transcript_id "LOCXPTAAR170.1559.HIT1.transcript"; gene_name "LOCXPTAAR170.1559.HIT1.TAAR.2R.325.7tm_1.exons2.NC_046629.1.Anabas_testudineus";
NC_046629.1	exonerate:protein2genome:local	exon	4289977	4290790	.	+	.	gene_id "LOCXPTAAR170.1559.HIT1"; transcript_id "LOCXPTAAR170.1559.HIT1.transcript"; gene_name "LOCXPTAAR170.1559.HIT1.TAAR.2R.325.7tm_1.exons2.NC_046629.1.Anabas_testudineus";
NC_046629.1	exonerate:protein2genome:local	exon	4291749	4291909	.	+	.	gene_id "LOCXPTAAR171.1564.HIT1"; transcript_id "LOCXPTAAR171.1564.HIT1.transcript"; gene_name "LOCXPTAAR171.1564.HIT1.TAAR.2R.325.7tm_1.exons2.NC_046629.1.Anabas_testudineus";
NC_046629.1	exonerate:protein2genome:local	exon	4292061	4292874	.	+	.	gene_id "LOCXPTAAR171.1564.HIT1"; transcript_id "LOCXPTAAR171.1564.HIT1.transcript"; gene_name "LOCXPTAAR171.1564.HIT1.TAAR.2R.325.7tm_1.exons2.NC_046629.1.Anabas_testudineus";
NC_046629.1	exonerate:protein2genome:local	exon	4299391	4299551	.	+	.	gene_id "LOCXPTAAR172.1569.HIT1"; transcript_id "LOCXPTAAR172.1569.HIT1.transcript"; gene_name "LOCXPTAAR172.1569.HIT1.TAAR.2R.325.7tm_1.exons2.NC_046629.1.Anabas_testudineus";
NC_046629.1	exonerate:protein2genome:local	exon	4299719	4300532	.	+	.	gene_id "LOCXPTAAR172.1569.HIT1"; transcript_id "LOCXPTAAR172.1569.HIT1.transcript"; gene_name "LOCXPTAAR172.1569.HIT1.TAAR.2R.325.7tm_1.exons2.NC_046629.1.Anabas_testudineus";
NC_046629.1	exonerate:protein2genome:local	exon	4302816	4302976	.	+	.	gene_id "LOCXPTAAR173.1573.HIT1"; transcript_id "LOCXPTAAR173.1573.HIT1.transcript"; gene_name "LOCXPTAAR173.1573.HIT1.TAAR.2R.325.7tm_1.exons2.NC_046629.1.Anabas_testudineus";
NC_046629.1	exonerate:protein2genome:local	exon	4303136	4303949	.	+	.	gene_id "LOCXPTAAR173.1573.HIT1"; transcript_id "LOCXPTAAR173.1573.HIT1.transcript"; gene_name "LOCXPTAAR173.1573.HIT1.TAAR.2R.325.7tm_1.exons2.NC_046629.1.Anabas_testudineus";
NC_046629.1	exonerate:protein2genome:local	exon	4305353	4305513	.	+	.	gene_id "LOCXPTAAR174.1577.HIT1"; transcript_id "LOCXPTAAR174.1577.HIT1.transcript"; gene_name "LOCXPTAAR174.1577.HIT1.TAAR.2R.325.7tm_1.exons2.NC_046629.1.Anabas_testudineus";
NC_046629.1	exonerate:protein2genome:local	exon	4305677	4306490	.	+	.	gene_id "LOCXPTAAR174.1577.HIT1"; transcript_id "LOCXPTAAR174.1577.HIT1.transcript"; gene_name "LOCXPTAAR174.1577.HIT1.TAAR.2R.325.7tm_1.exons2.NC_046629.1.Anabas_testudineus";
NC_046629.1	exonerate:protein2genome:local	exon	4310736	4310896	.	+	.	gene_id "LOCXPTAAR175.1593.HIT1"; transcript_id "LOCXPTAAR175.1593.HIT1.transcript"; gene_name "LOCXPTAAR175.1593.HIT1.TAAR.2R.325.7tm_1.exons2.NC_046629.1.Anabas_testudineus";
NC_046629.1	exonerate:protein2genome:local	exon	4311067	4311880	.	+	.	gene_id "LOCXPTAAR175.1593.HIT1"; transcript_id "LOCXPTAAR175.1593.HIT1.transcript"; gene_name "LOCXPTAAR175.1593.HIT1.TAAR.2R.325.7tm_1.exons2.NC_046629.1.Anabas_testudineus";
NC_046629.1	exonerate:protein2genome:local	exon	4313625	4313785	.	+	.	gene_id "LOCXPTAAR176.1598.HIT1"; transcript_id "LOCXPTAAR176.1598.HIT1.transcript"; gene_name "LOCXPTAAR176.1598.HIT1.TAAR.2R.325.7tm_1.exons2.NC_046629.1.Anabas_testudineus";
NC_046629.1	exonerate:protein2genome:local	exon	4313945	4314758	.	+	.	gene_id "LOCXPTAAR176.1598.HIT1"; transcript_id "LOCXPTAAR176.1598.HIT1.transcript"; gene_name "LOCXPTAAR176.1598.HIT1.TAAR.2R.325.7tm_1.exons2.NC_046629.1.Anabas_testudineus";
NC_046629.1	exonerate:protein2genome:local	exon	4316530	4316690	.	+	.	gene_id "LOCXPTAAR177.1614.HIT1"; transcript_id "LOCXPTAAR177.1614.HIT1.transcript"; gene_name "LOCXPTAAR177.1614.HIT1.TAAR.2R.325.7tm_1.exons2.NC_046629.1.Anabas_testudineus";
NC_046629.1	exonerate:protein2genome:local	exon	4319670	4320483	.	+	.	gene_id "LOCXPTAAR177.1614.HIT1"; transcript_id "LOCXPTAAR177.1614.HIT1.transcript"; gene_name "LOCXPTAAR177.1614.HIT1.TAAR.2R.325.7tm_1.exons2.NC_046629.1.Anabas_testudineus";
NC_046629.1	exonerate:protein2genome:local	exon	4322231	4322391	.	+	.	gene_id "LOCXPTAAR178.1623.HIT1"; transcript_id "LOCXPTAAR178.1623.HIT1.transcript"; gene_name "LOCXPTAAR178.1623.HIT1.TAAR.2R.325.7tm_1.exons2.NC_046629.1.Anabas_testudineus";
NC_046629.1	exonerate:protein2genome:local	exon	4322540	4323353	.	+	.	gene_id "LOCXPTAAR178.1623.HIT1"; transcript_id "LOCXPTAAR178.1623.HIT1.transcript"; gene_name "LOCXPTAAR178.1623.HIT1.TAAR.2R.325.7tm_1.exons2.NC_046629.1.Anabas_testudineus";
NC_046629.1	exonerate:protein2genome:local	exon	4326495	4326623	.	+	.	gene_id "LOCXPTAAR182.1627.HIT1"; transcript_id "LOCXPTAAR182.1627.HIT1.transcript"; gene_name "LOCXPTAAR182.1627.HIT1.TAAR.2R.283.7tm_1.exons2.NC_046629.1.Anabas_testudineus";
NC_046629.1	exonerate:protein2genome:local	exon	4326884	4327736	.	+	.	gene_id "LOCXPTAAR182.1627.HIT1"; transcript_id "LOCXPTAAR182.1627.HIT1.transcript"; gene_name "LOCXPTAAR182.1627.HIT1.TAAR.2R.283.7tm_1.exons2.NC_046629.1.Anabas_testudineus";
NC_046629.1	exonerate:protein2genome:local	exon	4329361	4330207	.	-	.	gene_id "LOCXPTAAR92.1633.HIT1"; transcript_id "LOCXPTAAR92.1633.HIT1.transcript"; gene_name "LOCXPTAAR92.1633.HIT1.TAAR.2R.279.7tm_1.exons2.NC_046629.1.Anabas_testudineus";
NC_046629.1	exonerate:protein2genome:local	exon	4330562	4330708	.	-	.	gene_id "LOCXPTAAR92.1633.HIT1"; transcript_id "LOCXPTAAR92.1633.HIT1.transcript"; gene_name "LOCXPTAAR92.1633.HIT1.TAAR.2R.279.7tm_1.exons2.NC_046629.1.Anabas_testudineus";
NC_046629.1	exonerate:protein2genome:local	exon	4336611	4336739	.	+	.	gene_id "LOCXPTAAR179.1644.HIT1"; transcript_id "LOCXPTAAR179.1644.HIT1.transcript"; gene_name "LOCXPTAAR179.1644.HIT1.TAAR.2R.318.7tm_1.exons5.NC_046629.1.Anabas_testudineus";
NC_046629.1	exonerate:protein2genome:local	exon	4336772	4336797	.	+	.	gene_id "LOCXPTAAR179.1644.HIT1"; transcript_id "LOCXPTAAR179.1644.HIT1.transcript"; gene_name "LOCXPTAAR179.1644.HIT1.TAAR.2R.318.7tm_1.exons5.NC_046629.1.Anabas_testudineus";
NC_046629.1	exonerate:protein2genome:local	exon	4336952	4337589	.	+	.	gene_id "LOCXPTAAR179.1644.HIT1"; transcript_id "LOCXPTAAR179.1644.HIT1.transcript"; gene_name "LOCXPTAAR179.1644.HIT1.TAAR.2R.318.7tm_1.exons5.NC_046629.1.Anabas_testudineus";
NC_046629.1	exonerate:protein2genome:local	exon	4338390	4338403	.	+	.	gene_id "LOCXPTAAR179.1644.HIT1"; transcript_id "LOCXPTAAR179.1644.HIT1.transcript"; gene_name "LOCXPTAAR179.1644.HIT1.TAAR.2R.318.7tm_1.exons5.NC_046629.1.Anabas_testudineus";
NC_046629.1	exonerate:protein2genome:local	exon	4340966	4341112	.	+	.	gene_id "LOCXPTAAR179.1644.HIT1"; transcript_id "LOCXPTAAR179.1644.HIT1.transcript"; gene_name "LOCXPTAAR179.1644.HIT1.TAAR.2R.318.7tm_1.exons5.NC_046629.1.Anabas_testudineus";
NC_046629.1	exonerate:protein2genome:local	exon	4344599	4344727	.	+	.	gene_id "LOCXPTAAR179.1647.HIT1"; transcript_id "LOCXPTAAR179.1647.HIT1.transcript"; gene_name "LOCXPTAAR179.1647.HIT1.TAAR.2R.318.7tm_1.exons3.NC_046629.1.Anabas_testudineus";
NC_046629.1	exonerate:protein2genome:local	exon	4344760	4344785	.	+	.	gene_id "LOCXPTAAR179.1647.HIT1"; transcript_id "LOCXPTAAR179.1647.HIT1.transcript"; gene_name "LOCXPTAAR179.1647.HIT1.TAAR.2R.318.7tm_1.exons3.NC_046629.1.Anabas_testudineus";
NC_046629.1	exonerate:protein2genome:local	exon	4344940	4345738	.	+	.	gene_id "LOCXPTAAR179.1647.HIT1"; transcript_id "LOCXPTAAR179.1647.HIT1.transcript"; gene_name "LOCXPTAAR179.1647.HIT1.TAAR.2R.318.7tm_1.exons3.NC_046629.1.Anabas_testudineus";
NC_046629.1	exonerate:protein2genome:local	exon	4351749	4351877	.	+	.	gene_id "LOCXPTAAR179.1662.HIT1"; transcript_id "LOCXPTAAR179.1662.HIT1.transcript"; gene_name "LOCXPTAAR179.1662.HIT1.TAAR.2R.318.7tm_1.exons3.NC_046629.1.Anabas_testudineus";
NC_046629.1	exonerate:protein2genome:local	exon	4352068	4352093	.	+	.	gene_id "LOCXPTAAR179.1662.HIT1"; transcript_id "LOCXPTAAR179.1662.HIT1.transcript"; gene_name "LOCXPTAAR179.1662.HIT1.TAAR.2R.318.7tm_1.exons3.NC_046629.1.Anabas_testudineus";
NC_046629.1	exonerate:protein2genome:local	exon	4352234	4353032	.	+	.	gene_id "LOCXPTAAR179.1662.HIT1"; transcript_id "LOCXPTAAR179.1662.HIT1.transcript"; gene_name "LOCXPTAAR179.1662.HIT1.TAAR.2R.318.7tm_1.exons3.NC_046629.1.Anabas_testudineus";
NC_046629.1	exonerate:protein2genome:local	exon	4357340	4358100	.	-	.	gene_id "LOCXPTAAR180.1678.HIT1"; transcript_id "LOCXPTAAR180.1678.HIT1.transcript"; gene_name "LOCXPTAAR180.1678.HIT1.TAAR.2R.327.7tm_1.exons2.NC_046629.1.Anabas_testudineus";
NC_046629.1	exonerate:protein2genome:local	exon	4358472	4358691	.	-	.	gene_id "LOCXPTAAR180.1678.HIT1"; transcript_id "LOCXPTAAR180.1678.HIT1.transcript"; gene_name "LOCXPTAAR180.1678.HIT1.TAAR.2R.327.7tm_1.exons2.NC_046629.1.Anabas_testudineus";
NC_046629.1	exonerate:protein2genome:local	exon	4359724	4360484	.	-	.	gene_id "LOCXPTAAR181.1692.HIT1"; transcript_id "LOCXPTAAR181.1692.HIT1.transcript"; gene_name "LOCXPTAAR181.1692.HIT1.TAAR.2R.327.7tm_1.exons2.NC_046629.1.Anabas_testudineus";
NC_046629.1	exonerate:protein2genome:local	exon	4360836	4361055	.	-	.	gene_id "LOCXPTAAR181.1692.HIT1"; transcript_id "LOCXPTAAR181.1692.HIT1.transcript"; gene_name "LOCXPTAAR181.1692.HIT1.TAAR.2R.327.7tm_1.exons2.NC_046629.1.Anabas_testudineus";
NC_046629.1	exonerate:protein2genome:local	exon	4362825	4362953	.	+	.	gene_id "LOCXPTAAR182.1696.HIT1"; transcript_id "LOCXPTAAR182.1696.HIT1.transcript"; gene_name "LOCXPTAAR182.1696.HIT1.TAAR.2R.328.7tm_1.exons2.NC_046629.1.Anabas_testudineus";
NC_046629.1	exonerate:protein2genome:local	exon	4363307	4364161	.	+	.	gene_id "LOCXPTAAR182.1696.HIT1"; transcript_id "LOCXPTAAR182.1696.HIT1.transcript"; gene_name "LOCXPTAAR182.1696.HIT1.TAAR.2R.328.7tm_1.exons2.NC_046629.1.Anabas_testudineus";
NC_046629.1	exonerate:protein2genome:local	exon	4369278	4369424	.	+	.	gene_id "LOCXPTAAR182.1711.HIT2"; transcript_id "LOCXPTAAR182.1711.HIT2.transcript"; gene_name "LOCXPTAAR182.1711.HIT2.TAAR.2R.329.7tm_1.exons3.NC_046629.1.Anabas_testudineus";
NC_046629.1	exonerate:protein2genome:local	exon	4369569	4369597	.	+	.	gene_id "LOCXPTAAR182.1711.HIT2"; transcript_id "LOCXPTAAR182.1711.HIT2.transcript"; gene_name "LOCXPTAAR182.1711.HIT2.TAAR.2R.329.7tm_1.exons3.NC_046629.1.Anabas_testudineus";
NC_046629.1	exonerate:protein2genome:local	exon	4369826	4370636	.	+	.	gene_id "LOCXPTAAR182.1711.HIT2"; transcript_id "LOCXPTAAR182.1711.HIT2.transcript"; gene_name "LOCXPTAAR182.1711.HIT2.TAAR.2R.329.7tm_1.exons3.NC_046629.1.Anabas_testudineus";
NC_046629.1	exonerate:protein2genome:local	exon	4389716	4389888	.	+	.	gene_id "LOCXPTAAR159.1721.HIT2"; transcript_id "LOCXPTAAR159.1721.HIT2.transcript"; gene_name "LOCXPTAAR159.1721.HIT2.TAAR.2R.279.7tm_1.exons2.NC_046629.1.Anabas_testudineus";
NC_046629.1	exonerate:protein2genome:local	exon	4390013	4390836	.	+	.	gene_id "LOCXPTAAR159.1721.HIT2"; transcript_id "LOCXPTAAR159.1721.HIT2.transcript"; gene_name "LOCXPTAAR159.1721.HIT2.TAAR.2R.279.7tm_1.exons2.NC_046629.1.Anabas_testudineus";
NC_046629.1	exonerate:protein2genome:local	exon	4392457	4392629	.	+	.	gene_id "LOCXPTAAR183.1727.HIT1"; transcript_id "LOCXPTAAR183.1727.HIT1.transcript"; gene_name "LOCXPTAAR183.1727.HIT1.TAAR.2R.331.7tm_1.exons2.NC_046629.1.Anabas_testudineus";
NC_046629.1	exonerate:protein2genome:local	exon	4392771	4393590	.	+	.	gene_id "LOCXPTAAR183.1727.HIT1"; transcript_id "LOCXPTAAR183.1727.HIT1.transcript"; gene_name "LOCXPTAAR183.1727.HIT1.TAAR.2R.331.7tm_1.exons2.NC_046629.1.Anabas_testudineus";
NC_046629.1	exonerate:protein2genome:local	exon	4396784	4396947	.	+	.	gene_id "LOCXPTAAR184.1731.HIT1"; transcript_id "LOCXPTAAR184.1731.HIT1.transcript"; gene_name "LOCXPTAAR184.1731.HIT1.TAAR.2R.320.7tm_1.exons2.NC_046629.1.Anabas_testudineus";
NC_046629.1	exonerate:protein2genome:local	exon	4397075	4397870	.	+	.	gene_id "LOCXPTAAR184.1731.HIT1"; transcript_id "LOCXPTAAR184.1731.HIT1.transcript"; gene_name "LOCXPTAAR184.1731.HIT1.TAAR.2R.320.7tm_1.exons2.NC_046629.1.Anabas_testudineus";
NC_046632.1	exonerate:protein2genome:local	exon	3304597	3305481	.	-	.	gene_id "LOCXPTAAR190.1732.HIT1"; transcript_id "LOCXPTAAR190.1732.HIT1.transcript"; gene_name "LOCXPTAAR190.1732.HIT1.TAAR.2R.295.7tm_1.exons1.NC_046632.1.Anabas_testudineus";
NC_046632.1	exonerate:protein2genome:local	exon	3312620	3313570	.	-	.	gene_id "LOCXPTAAR187.1733.HIT1"; transcript_id "LOCXPTAAR187.1733.HIT1.transcript"; gene_name "LOCXPTAAR187.1733.HIT1.TAAR.2R.317.7tm_1.exons1.NC_046632.1.Anabas_testudineus";
NC_046632.1	exonerate:protein2genome:local	exon	3314690	3315688	.	+	.	gene_id "LOCXPTAAR188.1734.HIT1"; transcript_id "LOCXPTAAR188.1734.HIT1.transcript"; gene_name "LOCXPTAAR188.1734.HIT1.TAAR.2R.333.7tm_1.exons1.NC_046632.1.Anabas_testudineus";
NC_046632.1	exonerate:protein2genome:local	exon	3318699	3319667	.	-	.	gene_id "LOCXPTAAR189.1739.HIT1"; transcript_id "LOCXPTAAR189.1739.HIT1.transcript"; gene_name "LOCXPTAAR189.1739.HIT1.TAAR.2R.323.7tm_1.exons1.NC_046632.1.Anabas_testudineus";
NC_046632.1	exonerate:protein2genome:local	exon	3321276	3322226	.	-	.	gene_id "LOCXPTAAR190.1740.HIT1"; transcript_id "LOCXPTAAR190.1740.HIT1.transcript"; gene_name "LOCXPTAAR190.1740.HIT1.TAAR.2R.317.7tm_1.exons1.NC_046632.1.Anabas_testudineus";
NC_046632.1	exonerate:protein2genome:local	exon	3326649	3327590	.	-	.	gene_id "LOCXPTAAR191.1741.HIT1"; transcript_id "LOCXPTAAR191.1741.HIT1.transcript"; gene_name "LOCXPTAAR191.1741.HIT1.TAAR.2R.314.7tm_1.exons1.NC_046632.1.Anabas_testudineus";
NC_046632.1	exonerate:protein2genome:local	exon	3338181	3339095	.	-	.	gene_id "LOCXPTAAR198.1745.HIT1"; transcript_id "LOCXPTAAR198.1745.HIT1.transcript"; gene_name "LOCXPTAAR198.1745.HIT1.TAAR.2R.305.7tm_1.exons1.NC_046632.1.Anabas_testudineus";
NC_046632.1	exonerate:protein2genome:local	exon	3347527	3348441	.	-	.	gene_id "LOCXPTAAR198.1747.HIT1"; transcript_id "LOCXPTAAR198.1747.HIT1.transcript"; gene_name "LOCXPTAAR198.1747.HIT1.TAAR.2R.305.7tm_1.exons1.NC_046632.1.Anabas_testudineus";
NC_046632.1	exonerate:protein2genome:local	exon	3356174	3357088	.	-	.	gene_id "LOCXPTAAR198.1753.HIT1"; transcript_id "LOCXPTAAR198.1753.HIT1.transcript"; gene_name "LOCXPTAAR198.1753.HIT1.TAAR.2R.305.7tm_1.exons1.NC_046632.1.Anabas_testudineus";
NC_046632.1	exonerate:protein2genome:local	exon	3362960	3363916	.	-	.	gene_id "LOCXPTAAR195.1754.HIT1"; transcript_id "LOCXPTAAR195.1754.HIT1.transcript"; gene_name "LOCXPTAAR195.1754.HIT1.TAAR.2R.319.7tm_1.exons1.NC_046632.1.Anabas_testudineus";
NC_046632.1	exonerate:protein2genome:local	exon	3368500	3369414	.	-	.	gene_id "LOCXPTAAR198.1755.HIT1"; transcript_id "LOCXPTAAR198.1755.HIT1.transcript"; gene_name "LOCXPTAAR198.1755.HIT1.TAAR.2R.305.7tm_1.exons1.NC_046632.1.Anabas_testudineus";
NC_046632.1	exonerate:protein2genome:local	exon	3374551	3375528	.	-	.	gene_id "LOCXPTAAR197.1758.HIT1"; transcript_id "LOCXPTAAR197.1758.HIT1.transcript"; gene_name "LOCXPTAAR197.1758.HIT1.TAAR.2R.326.7tm_1.exons1.NC_046632.1.Anabas_testudineus";
NC_046632.1	exonerate:protein2genome:local	exon	3379296	3380210	.	-	.	gene_id "LOCXPTAAR198.1759.HIT1"; transcript_id "LOCXPTAAR198.1759.HIT1.transcript"; gene_name "LOCXPTAAR198.1759.HIT1.TAAR.2R.305.7tm_1.exons1.NC_046632.1.Anabas_testudineus";
NC_046632.1	exonerate:protein2genome:local	exon	3386206	3387183	.	-	.	gene_id "LOCXPTAAR199.1761.HIT1"; transcript_id "LOCXPTAAR199.1761.HIT1.transcript"; gene_name "LOCXPTAAR199.1761.HIT1.TAAR.2R.326.7tm_1.exons1.NC_046632.1.Anabas_testudineus";
NC_046632.1	exonerate:protein2genome:local	exon	3388496	3389410	.	-	.	gene_id "LOCXPTAAR198.1764.HIT1"; transcript_id "LOCXPTAAR198.1764.HIT1.transcript"; gene_name "LOCXPTAAR198.1764.HIT1.TAAR.2R.305.7tm_1.exons1.NC_046632.1.Anabas_testudineus";
NC_046632.1	exonerate:protein2genome:local	exon	3392652	3393566	.	-	.	gene_id "LOCXPTAAR198.1765.HIT1"; transcript_id "LOCXPTAAR198.1765.HIT1.transcript"; gene_name "LOCXPTAAR198.1765.HIT1.TAAR.2R.305.7tm_1.exons1.NC_046632.1.Anabas_testudineus";
NC_046632.1	exonerate:protein2genome:local	exon	3396419	3397375	.	-	.	gene_id "LOCXPTAAR202.1766.HIT1"; transcript_id "LOCXPTAAR202.1766.HIT1.transcript"; gene_name "LOCXPTAAR202.1766.HIT1.TAAR.2R.319.7tm_1.exons1.NC_046632.1.Anabas_testudineus";
NC_046632.1	exonerate:protein2genome:local	exon	3399845	3400759	.	-	.	gene_id "LOCXPTAAR198.1767.HIT1"; transcript_id "LOCXPTAAR198.1767.HIT1.transcript"; gene_name "LOCXPTAAR198.1767.HIT1.TAAR.2R.305.7tm_1.exons1.NC_046632.1.Anabas_testudineus";
NC_046632.1	exonerate:protein2genome:local	exon	3402396	3403337	.	-	.	gene_id "LOCXPTAAR204.1768.HIT1"; transcript_id "LOCXPTAAR204.1768.HIT1.transcript"; gene_name "LOCXPTAAR204.1768.HIT1.TAAR.2R.314.7tm_1.exons1.NC_046632.1.Anabas_testudineus";
NC_046632.1	exonerate:protein2genome:local	exon	3405224	3406183	.	-	.	gene_id "LOCXPTAAR205.1769.HIT1"; transcript_id "LOCXPTAAR205.1769.HIT1.transcript"; gene_name "LOCXPTAAR205.1769.HIT1.TAAR.2R.320.7tm_1.exons1.NC_046632.1.Anabas_testudineus";
NC_046632.1	exonerate:protein2genome:local	exon	3409395	3410351	.	-	.	gene_id "LOCXPTAAR206.1770.HIT1"; transcript_id "LOCXPTAAR206.1770.HIT1.transcript"; gene_name "LOCXPTAAR206.1770.HIT1.TAAR.2R.319.7tm_1.exons1.NC_046632.1.Anabas_testudineus";
NC_046632.1	exonerate:protein2genome:local	exon	3412790	3413758	.	-	.	gene_id "LOCXPTAAR207.1771.HIT1"; transcript_id "LOCXPTAAR207.1771.HIT1.transcript"; gene_name "LOCXPTAAR207.1771.HIT1.TAAR.2R.323.7tm_1.exons1.NC_046632.1.Anabas_testudineus";
NC_046632.1	exonerate:protein2genome:local	exon	3421195	3422121	.	-	.	gene_id "LOCXPTAAR208.1773.HIT1"; transcript_id "LOCXPTAAR208.1773.HIT1.transcript"; gene_name "LOCXPTAAR208.1773.HIT1.TAAR.2R.309.7tm_1.exons1.NC_046632.1.Anabas_testudineus";
NC_046632.1	exonerate:protein2genome:local	exon	3426091	3427026	.	-	.	gene_id "LOCXPTAAR209.1775.HIT1"; transcript_id "LOCXPTAAR209.1775.HIT1.transcript"; gene_name "LOCXPTAAR209.1775.HIT1.TAAR.2R.312.7tm_1.exons1.NC_046632.1.Anabas_testudineus";
NC_046632.1	exonerate:protein2genome:local	exon	3430511	3431446	.	-	.	gene_id "LOCXPTAAR209.1776.HIT1"; transcript_id "LOCXPTAAR209.1776.HIT1.transcript"; gene_name "LOCXPTAAR209.1776.HIT1.TAAR.2R.312.7tm_1.exons1.NC_046632.1.Anabas_testudineus";
NC_046616.1	exonerate:protein2genome:local	exon	3333752	3334587	.	-	.	gene_id "LOCXPstkTARs_022.448.HIT1"; transcript_id "LOCXPstkTARs_022.448.HIT1.transcript"; gene_name "LOCXPstkTARs_022.448.HIT1.TAAR.1R.276.7tm_1.exons2.NC_046616.1.Anabas_testudineus";
NC_046616.1	exonerate:protein2genome:local	exon	3334823	3334966	.	-	.	gene_id "LOCXPstkTARs_022.448.HIT1"; transcript_id "LOCXPstkTARs_022.448.HIT1.transcript"; gene_name "LOCXPstkTARs_022.448.HIT1.TAAR.1R.276.7tm_1.exons2.NC_046616.1.Anabas_testudineus";
NC_046616.1	exonerate:protein2genome:local	exon	3353080	3353915	.	-	.	gene_id "LOCXPstkTARs_022.451.HIT1"; transcript_id "LOCXPstkTARs_022.451.HIT1.transcript"; gene_name "LOCXPstkTARs_022.451.HIT1.TAAR.1R.276.7tm_1.exons2.NC_046616.1.Anabas_testudineus";
NC_046616.1	exonerate:protein2genome:local	exon	3354151	3354294	.	-	.	gene_id "LOCXPstkTARs_022.451.HIT1"; transcript_id "LOCXPstkTARs_022.451.HIT1.transcript"; gene_name "LOCXPstkTARs_022.451.HIT1.TAAR.1R.276.7tm_1.exons2.NC_046616.1.Anabas_testudineus";
NC_046616.1	exonerate:protein2genome:local	exon	3367752	3368587	.	-	.	gene_id "LOCXPMedTARs.017.454.HIT1"; transcript_id "LOCXPMedTARs.017.454.HIT1.transcript"; gene_name "LOCXPMedTARs.017.454.HIT1.TAAR.1R.276.7tm_1.exons2.NC_046616.1.Anabas_testudineus";
NC_046616.1	exonerate:protein2genome:local	exon	3368800	3368943	.	-	.	gene_id "LOCXPMedTARs.017.454.HIT1"; transcript_id "LOCXPMedTARs.017.454.HIT1.transcript"; gene_name "LOCXPMedTARs.017.454.HIT1.TAAR.1R.276.7tm_1.exons2.NC_046616.1.Anabas_testudineus";
NC_046616.1	exonerate:protein2genome:local	exon	3375799	3376634	.	-	.	gene_id "LOCXPTilTARs.A056.456.HIT1"; transcript_id "LOCXPTilTARs.A056.456.HIT1.transcript"; gene_name "LOCXPTilTARs.A056.456.HIT1.TAAR.1R.276.7tm_1.exons2.NC_046616.1.Anabas_testudineus";
NC_046616.1	exonerate:protein2genome:local	exon	3376889	3377032	.	-	.	gene_id "LOCXPTilTARs.A056.456.HIT1"; transcript_id "LOCXPTilTARs.A056.456.HIT1.transcript"; gene_name "LOCXPTilTARs.A056.456.HIT1.TAAR.1R.276.7tm_1.exons2.NC_046616.1.Anabas_testudineus";
NC_046616.1	exonerate:protein2genome:local	exon	3388637	3389472	.	-	.	gene_id "LOCXPstkTARs_022.460.HIT1"; transcript_id "LOCXPstkTARs_022.460.HIT1.transcript"; gene_name "LOCXPstkTARs_022.460.HIT1.TAAR.1R.276.7tm_1.exons2.NC_046616.1.Anabas_testudineus";
NC_046616.1	exonerate:protein2genome:local	exon	3389712	3389855	.	-	.	gene_id "LOCXPstkTARs_022.460.HIT1"; transcript_id "LOCXPstkTARs_022.460.HIT1.transcript"; gene_name "LOCXPstkTARs_022.460.HIT1.TAAR.1R.276.7tm_1.exons2.NC_046616.1.Anabas_testudineus";
NC_046616.1	exonerate:protein2genome:local	exon	3395224	3396105	.	-	.	gene_id "LOCXPMedTARs.001.462.HIT1"; transcript_id "LOCXPMedTARs.001.462.HIT1.transcript"; gene_name "LOCXPMedTARs.001.462.HIT1.TAAR.1R.284.7tm_1.exons1.NC_046616.1.Anabas_testudineus";
NC_046619.1	exonerate:protein2genome:local	exon	17728313	17728411	.	+	.	gene_id "LOCXPTilTARs.A056.469.HIT1"; transcript_id "LOCXPTilTARs.A056.469.HIT1.transcript"; gene_name "LOCXPTilTARs.A056.469.HIT1.TAAR.1R.276.7tm_1.exons2.NC_046619.1.Anabas_testudineus";
NC_046619.1	exonerate:protein2genome:local	exon	17728573	17729451	.	+	.	gene_id "LOCXPTilTARs.A056.469.HIT1"; transcript_id "LOCXPTilTARs.A056.469.HIT1.transcript"; gene_name "LOCXPTilTARs.A056.469.HIT1.TAAR.1R.276.7tm_1.exons2.NC_046619.1.Anabas_testudineus";
NC_046621.1	exonerate:protein2genome:local	exon	16396423	16396566	.	+	.	gene_id "LOCXPTilTARs.A053.472.HIT1"; transcript_id "LOCXPTilTARs.A053.472.HIT1.transcript"; gene_name "LOCXPTilTARs.A053.472.HIT1.TAAR.1R.278.7tm_1.exons2.NC_046621.1.Anabas_testudineus";
NC_046621.1	exonerate:protein2genome:local	exon	16396785	16397623	.	+	.	gene_id "LOCXPTilTARs.A053.472.HIT1"; transcript_id "LOCXPTilTARs.A053.472.HIT1.transcript"; gene_name "LOCXPTilTARs.A053.472.HIT1.TAAR.1R.278.7tm_1.exons2.NC_046621.1.Anabas_testudineus";
NC_046621.1	exonerate:protein2genome:local	exon	16420030	16420173	.	+	.	gene_id "LOCXPTilTARs.A053.483.HIT1"; transcript_id "LOCXPTilTARs.A053.483.HIT1.transcript"; gene_name "LOCXPTilTARs.A053.483.HIT1.TAAR.1R.278.7tm_1.exons2.NC_046621.1.Anabas_testudineus";
NC_046621.1	exonerate:protein2genome:local	exon	16420392	16421230	.	+	.	gene_id "LOCXPTilTARs.A053.483.HIT1"; transcript_id "LOCXPTilTARs.A053.483.HIT1.transcript"; gene_name "LOCXPTilTARs.A053.483.HIT1.TAAR.1R.278.7tm_1.exons2.NC_046621.1.Anabas_testudineus";
NC_046621.1	exonerate:protein2genome:local	exon	16435039	16435182	.	+	.	gene_id "LOCXPTilTARs.A053.490.HIT1"; transcript_id "LOCXPTilTARs.A053.490.HIT1.transcript"; gene_name "LOCXPTilTARs.A053.490.HIT1.TAAR.1R.278.7tm_1.exons2.NC_046621.1.Anabas_testudineus";
NC_046621.1	exonerate:protein2genome:local	exon	16435401	16436239	.	+	.	gene_id "LOCXPTilTARs.A053.490.HIT1"; transcript_id "LOCXPTilTARs.A053.490.HIT1.transcript"; gene_name "LOCXPTilTARs.A053.490.HIT1.TAAR.1R.278.7tm_1.exons2.NC_046621.1.Anabas_testudineus";
NC_046629.1	exonerate:protein2genome:local	exon	936762	936905	.	+	.	gene_id "LOCXPTilTARs.A034.526.HIT1"; transcript_id "LOCXPTilTARs.A034.526.HIT1.transcript"; gene_name "LOCXPTilTARs.A034.526.HIT1.TAAR.1R.328.7tm_1.exons3.NC_046629.1.Anabas_testudineus";
NC_046629.1	exonerate:protein2genome:local	exon	936957	936986	.	+	.	gene_id "LOCXPTilTARs.A034.526.HIT1"; transcript_id "LOCXPTilTARs.A034.526.HIT1.transcript"; gene_name "LOCXPTilTARs.A034.526.HIT1.TAAR.1R.328.7tm_1.exons3.NC_046629.1.Anabas_testudineus";
NC_046629.1	exonerate:protein2genome:local	exon	937153	937962	.	+	.	gene_id "LOCXPTilTARs.A034.526.HIT1"; transcript_id "LOCXPTilTARs.A034.526.HIT1.transcript"; gene_name "LOCXPTilTARs.A034.526.HIT1.TAAR.1R.328.7tm_1.exons3.NC_046629.1.Anabas_testudineus";
NC_046629.1	exonerate:protein2genome:local	exon	948900	949043	.	+	.	gene_id "LOCXPTilTARs.A034.528.HIT1"; transcript_id "LOCXPTilTARs.A034.528.HIT1.transcript"; gene_name "LOCXPTilTARs.A034.528.HIT1.TAAR.1R.328.7tm_1.exons3.NC_046629.1.Anabas_testudineus";
NC_046629.1	exonerate:protein2genome:local	exon	949095	949124	.	+	.	gene_id "LOCXPTilTARs.A034.528.HIT1"; transcript_id "LOCXPTilTARs.A034.528.HIT1.transcript"; gene_name "LOCXPTilTARs.A034.528.HIT1.TAAR.1R.328.7tm_1.exons3.NC_046629.1.Anabas_testudineus";
NC_046629.1	exonerate:protein2genome:local	exon	949291	950100	.	+	.	gene_id "LOCXPTilTARs.A034.528.HIT1"; transcript_id "LOCXPTilTARs.A034.528.HIT1.transcript"; gene_name "LOCXPTilTARs.A034.528.HIT1.TAAR.1R.328.7tm_1.exons3.NC_046629.1.Anabas_testudineus";
NC_046629.1	exonerate:protein2genome:local	exon	4348678	4349589	.	+	.	gene_id "LOCXPMedTARs.014.1038.HIT1"; transcript_id "LOCXPMedTARs.014.1038.HIT1.transcript"; gene_name "LOCXPMedTARs.014.1038.HIT1.TAAR.1R.283.7tm_1.exons1.NC_046629.1.Anabas_testudineus";
NC_046629.1	exonerate:protein2genome:local	exon	4354561	4355394	.	+	.	gene_id "LOCXPMedTARs.013.1040.HIT1"; transcript_id "LOCXPMedTARs.013.1040.HIT1.transcript"; gene_name "LOCXPMedTARs.013.1040.HIT1.TAAR.1R.278.7tm_1.exons1.NC_046629.1.Anabas_testudineus";
NC_046629.1	blast_hit	exon	3410075	3410254	.	+	.	gene_id "XPLOC_208"; transcript_id "XPLOC_208"; exon_number "1"; gene_name "XPLOC_208.1.TAAR.1R.281.7tm_1.exons2.NC_046629.1.Anabas_testudineus";
NC_046629.1	blast_hit	exon	3410674	3411336	.	+	.	gene_id "XPLOC_208"; transcript_id "XPLOC_208"; exon_number "2"; gene_name "XPLOC_208.1.TAAR.1R.281.7tm_1.exons2.NC_046629.1.Anabas_testudineus";
NC_046629.1	blast_hit	exon	3534737	3535555	.	-	.	gene_id "XPLOC_245"; transcript_id "XPLOC_245"; exon_number "1"; gene_name "XPLOC_245.1.TAAR.1R.331.7tm_1.exons2.NC_046629.1.Anabas_testudineus";
NC_046629.1	blast_hit	exon	3535718	3535891	.	-	.	gene_id "XPLOC_245"; transcript_id "XPLOC_245"; exon_number "2"; gene_name "XPLOC_245.1.TAAR.1R.331.7tm_1.exons2.NC_046629.1.Anabas_testudineus";
NC_046614.1	exonerate:protein2genome:local	exon	13315058	13315084	.	+	.	gene_id "LOCXPOra1.5.HIT1"; transcript_id "LOCXPOra1.5.HIT1.transcript"; gene_name "LOCXPOra1.5.HIT1.Ora.2R.308.TAS2R.exons5.NC_046614.1.Anabas_testudineus";
NC_046614.1	exonerate:protein2genome:local	exon	13317323	13317577	.	+	.	gene_id "LOCXPOra1.5.HIT1"; transcript_id "LOCXPOra1.5.HIT1.transcript"; gene_name "LOCXPOra1.5.HIT1.Ora.2R.308.TAS2R.exons5.NC_046614.1.Anabas_testudineus";
NC_046614.1	exonerate:protein2genome:local	exon	13317770	13318021	.	+	.	gene_id "LOCXPOra1.5.HIT1"; transcript_id "LOCXPOra1.5.HIT1.transcript"; gene_name "LOCXPOra1.5.HIT1.Ora.2R.308.TAS2R.exons5.NC_046614.1.Anabas_testudineus";
NC_046614.1	exonerate:protein2genome:local	exon	13318557	13318802	.	+	.	gene_id "LOCXPOra1.5.HIT1"; transcript_id "LOCXPOra1.5.HIT1.transcript"; gene_name "LOCXPOra1.5.HIT1.Ora.2R.308.TAS2R.exons5.NC_046614.1.Anabas_testudineus";
NC_046614.1	exonerate:protein2genome:local	exon	13319001	13319144	.	+	.	gene_id "LOCXPOra1.5.HIT1"; transcript_id "LOCXPOra1.5.HIT1.transcript"; gene_name "LOCXPOra1.5.HIT1.Ora.2R.308.TAS2R.exons5.NC_046614.1.Anabas_testudineus";
NC_046614.1	exonerate:protein2genome:local	exon	13319841	13320860	.	-	.	gene_id "LOCXPOra2.6.HIT1"; transcript_id "LOCXPOra2.6.HIT1.transcript"; gene_name "LOCXPOra2.6.HIT1.Ora.2R.369.7tm_1.exons2.NC_046614.1.Anabas_testudineus";
NC_046614.1	exonerate:protein2genome:local	exon	13320947	13321033	.	-	.	gene_id "LOCXPOra2.6.HIT1"; transcript_id "LOCXPOra2.6.HIT1.transcript"; gene_name "LOCXPOra2.6.HIT1.Ora.2R.369.7tm_1.exons2.NC_046614.1.Anabas_testudineus";
NC_046614.1	exonerate:protein2genome:local	exon	20480102	20480956	.	-	.	gene_id "LOCXPOra3.7.HIT1"; transcript_id "LOCXPOra3.7.HIT1.transcript"; gene_name "LOCXPOra3.7.HIT1.Ora.2R.340.V1R.exons4.NC_046614.1.Anabas_testudineus";
NC_046614.1	exonerate:protein2genome:local	exon	20481067	20481072	.	-	.	gene_id "LOCXPOra3.7.HIT1"; transcript_id "LOCXPOra3.7.HIT1.transcript"; gene_name "LOCXPOra3.7.HIT1.Ora.2R.340.V1R.exons4.NC_046614.1.Anabas_testudineus";
NC_046614.1	exonerate:protein2genome:local	exon	20483191	20483316	.	-	.	gene_id "LOCXPOra3.7.HIT1"; transcript_id "LOCXPOra3.7.HIT1.transcript"; gene_name "LOCXPOra3.7.HIT1.Ora.2R.340.V1R.exons4.NC_046614.1.Anabas_testudineus";
NC_046614.1	exonerate:protein2genome:local	exon	20483412	20483444	.	-	.	gene_id "LOCXPOra3.7.HIT1"; transcript_id "LOCXPOra3.7.HIT1.transcript"; gene_name "LOCXPOra3.7.HIT1.Ora.2R.340.V1R.exons4.NC_046614.1.Anabas_testudineus";
NC_046614.1	exonerate:protein2genome:local	exon	20485451	20486389	.	+	.	gene_id "LOCXPOra4.8.HIT1"; transcript_id "LOCXPOra4.8.HIT1.transcript"; gene_name "LOCXPOra4.8.HIT1.Ora.2R.313.V1R.exons1.NC_046614.1.Anabas_testudineus";
NC_046632.1	exonerate:protein2genome:local	exon	6648653	6649537	.	-	.	gene_id "LOCXPENSPFOP00000020313.1.11.HIT1"; transcript_id "LOCXPENSPFOP00000020313.1.11.HIT1.transcript"; gene_name "LOCXPENSPFOP00000020313.1.11.HIT1.Ora.1R.295.7tm_1.exons1.NC_046632.1.Anabas_testudineus";
NC_046622.1	exonerate:protein2genome:local	exon	12554923	12555131	.	+	.	gene_id "LOCXPOlfC1.381.HIT1"; transcript_id "LOCXPOlfC1.381.HIT1.transcript"; gene_name "LOCXPOlfC1.381.HIT1.OlfC.2R.909.ANF_receptor.exons15.NC_046622.1.Anabas_testudineus";
NC_046622.1	exonerate:protein2genome:local	exon	12555639	12555930	.	+	.	gene_id "LOCXPOlfC1.381.HIT1"; transcript_id "LOCXPOlfC1.381.HIT1.transcript"; gene_name "LOCXPOlfC1.381.HIT1.OlfC.2R.909.ANF_receptor.exons15.NC_046622.1.Anabas_testudineus";
NC_046622.1	exonerate:protein2genome:local	exon	12556016	12556258	.	+	.	gene_id "LOCXPOlfC1.381.HIT1"; transcript_id "LOCXPOlfC1.381.HIT1.transcript"; gene_name "LOCXPOlfC1.381.HIT1.OlfC.2R.909.ANF_receptor.exons15.NC_046622.1.Anabas_testudineus";
NC_046622.1	exonerate:protein2genome:local	exon	12556373	12556564	.	+	.	gene_id "LOCXPOlfC1.381.HIT1"; transcript_id "LOCXPOlfC1.381.HIT1.transcript"; gene_name "LOCXPOlfC1.381.HIT1.OlfC.2R.909.ANF_receptor.exons15.NC_046622.1.Anabas_testudineus";
NC_046622.1	exonerate:protein2genome:local	exon	12556657	12556782	.	+	.	gene_id "LOCXPOlfC1.381.HIT1"; transcript_id "LOCXPOlfC1.381.HIT1.transcript"; gene_name "LOCXPOlfC1.381.HIT1.OlfC.2R.909.ANF_receptor.exons15.NC_046622.1.Anabas_testudineus";
NC_046622.1	exonerate:protein2genome:local	exon	12556855	12556879	.	+	.	gene_id "LOCXPOlfC1.381.HIT1"; transcript_id "LOCXPOlfC1.381.HIT1.transcript"; gene_name "LOCXPOlfC1.381.HIT1.OlfC.2R.909.ANF_receptor.exons15.NC_046622.1.Anabas_testudineus";
NC_046622.1	exonerate:protein2genome:local	exon	12556940	12557036	.	+	.	gene_id "LOCXPOlfC1.381.HIT1"; transcript_id "LOCXPOlfC1.381.HIT1.transcript"; gene_name "LOCXPOlfC1.381.HIT1.OlfC.2R.909.ANF_receptor.exons15.NC_046622.1.Anabas_testudineus";
NC_046622.1	exonerate:protein2genome:local	exon	12557179	12557299	.	+	.	gene_id "LOCXPOlfC1.381.HIT1"; transcript_id "LOCXPOlfC1.381.HIT1.transcript"; gene_name "LOCXPOlfC1.381.HIT1.OlfC.2R.909.ANF_receptor.exons15.NC_046622.1.Anabas_testudineus";
NC_046622.1	exonerate:protein2genome:local	exon	12557387	12557614	.	+	.	gene_id "LOCXPOlfC1.381.HIT1"; transcript_id "LOCXPOlfC1.381.HIT1.transcript"; gene_name "LOCXPOlfC1.381.HIT1.OlfC.2R.909.ANF_receptor.exons15.NC_046622.1.Anabas_testudineus";
NC_046622.1	exonerate:protein2genome:local	exon	12557728	12557851	.	+	.	gene_id "LOCXPOlfC1.381.HIT1"; transcript_id "LOCXPOlfC1.381.HIT1.transcript"; gene_name "LOCXPOlfC1.381.HIT1.OlfC.2R.909.ANF_receptor.exons15.NC_046622.1.Anabas_testudineus";
NC_046622.1	exonerate:protein2genome:local	exon	12558133	12558293	.	+	.	gene_id "LOCXPOlfC1.381.HIT1"; transcript_id "LOCXPOlfC1.381.HIT1.transcript"; gene_name "LOCXPOlfC1.381.HIT1.OlfC.2R.909.ANF_receptor.exons15.NC_046622.1.Anabas_testudineus";
NC_046622.1	exonerate:protein2genome:local	exon	12558396	12558591	.	+	.	gene_id "LOCXPOlfC1.381.HIT1"; transcript_id "LOCXPOlfC1.381.HIT1.transcript"; gene_name "LOCXPOlfC1.381.HIT1.OlfC.2R.909.ANF_receptor.exons15.NC_046622.1.Anabas_testudineus";
NC_046622.1	exonerate:protein2genome:local	exon	12558807	12559039	.	+	.	gene_id "LOCXPOlfC1.381.HIT1"; transcript_id "LOCXPOlfC1.381.HIT1.transcript"; gene_name "LOCXPOlfC1.381.HIT1.OlfC.2R.909.ANF_receptor.exons15.NC_046622.1.Anabas_testudineus";
NC_046622.1	exonerate:protein2genome:local	exon	12559127	12559326	.	+	.	gene_id "LOCXPOlfC1.381.HIT1"; transcript_id "LOCXPOlfC1.381.HIT1.transcript"; gene_name "LOCXPOlfC1.381.HIT1.OlfC.2R.909.ANF_receptor.exons15.NC_046622.1.Anabas_testudineus";
NC_046622.1	exonerate:protein2genome:local	exon	12559598	12559877	.	+	.	gene_id "LOCXPOlfC1.381.HIT1"; transcript_id "LOCXPOlfC1.381.HIT1.transcript"; gene_name "LOCXPOlfC1.381.HIT1.OlfC.2R.909.ANF_receptor.exons15.NC_046622.1.Anabas_testudineus";
NC_046622.1	exonerate:protein2genome:local	exon	19756360	19756514	.	+	.	gene_id "LOCXPOlfC2.443.HIT1"; transcript_id "LOCXPOlfC2.443.HIT1.transcript"; gene_name "LOCXPOlfC2.443.HIT1.OlfC.2R.837.ANF_receptor.exons11.NC_046622.1.Anabas_testudineus";
NC_046622.1	exonerate:protein2genome:local	exon	19756620	19756911	.	+	.	gene_id "LOCXPOlfC2.443.HIT1"; transcript_id "LOCXPOlfC2.443.HIT1.transcript"; gene_name "LOCXPOlfC2.443.HIT1.OlfC.2R.837.ANF_receptor.exons11.NC_046622.1.Anabas_testudineus";
NC_046622.1	exonerate:protein2genome:local	exon	19757377	19757619	.	+	.	gene_id "LOCXPOlfC2.443.HIT1"; transcript_id "LOCXPOlfC2.443.HIT1.transcript"; gene_name "LOCXPOlfC2.443.HIT1.OlfC.2R.837.ANF_receptor.exons11.NC_046622.1.Anabas_testudineus";
NC_046622.1	exonerate:protein2genome:local	exon	19757734	19757829	.	+	.	gene_id "LOCXPOlfC2.443.HIT1"; transcript_id "LOCXPOlfC2.443.HIT1.transcript"; gene_name "LOCXPOlfC2.443.HIT1.OlfC.2R.837.ANF_receptor.exons11.NC_046622.1.Anabas_testudineus";
NC_046622.1	exonerate:protein2genome:local	exon	19757918	19758218	.	+	.	gene_id "LOCXPOlfC2.443.HIT1"; transcript_id "LOCXPOlfC2.443.HIT1.transcript"; gene_name "LOCXPOlfC2.443.HIT1.OlfC.2R.837.ANF_receptor.exons11.NC_046622.1.Anabas_testudineus";
NC_046622.1	exonerate:protein2genome:local	exon	19758346	19758518	.	+	.	gene_id "LOCXPOlfC2.443.HIT1"; transcript_id "LOCXPOlfC2.443.HIT1.transcript"; gene_name "LOCXPOlfC2.443.HIT1.OlfC.2R.837.ANF_receptor.exons11.NC_046622.1.Anabas_testudineus";
NC_046622.1	exonerate:protein2genome:local	exon	19758601	19758831	.	+	.	gene_id "LOCXPOlfC2.443.HIT1"; transcript_id "LOCXPOlfC2.443.HIT1.transcript"; gene_name "LOCXPOlfC2.443.HIT1.OlfC.2R.837.ANF_receptor.exons11.NC_046622.1.Anabas_testudineus";
NC_046622.1	exonerate:protein2genome:local	exon	19758935	19759058	.	+	.	gene_id "LOCXPOlfC2.443.HIT1"; transcript_id "LOCXPOlfC2.443.HIT1.transcript"; gene_name "LOCXPOlfC2.443.HIT1.OlfC.2R.837.ANF_receptor.exons11.NC_046622.1.Anabas_testudineus";
NC_046622.1	exonerate:protein2genome:local	exon	19759404	19759597	.	+	.	gene_id "LOCXPOlfC2.443.HIT1"; transcript_id "LOCXPOlfC2.443.HIT1.transcript"; gene_name "LOCXPOlfC2.443.HIT1.OlfC.2R.837.ANF_receptor.exons11.NC_046622.1.Anabas_testudineus";
NC_046622.1	exonerate:protein2genome:local	exon	19759699	19759977	.	+	.	gene_id "LOCXPOlfC2.443.HIT1"; transcript_id "LOCXPOlfC2.443.HIT1.transcript"; gene_name "LOCXPOlfC2.443.HIT1.OlfC.2R.837.ANF_receptor.exons11.NC_046622.1.Anabas_testudineus";
NC_046622.1	exonerate:protein2genome:local	exon	19760212	19760634	.	+	.	gene_id "LOCXPOlfC2.443.HIT1"; transcript_id "LOCXPOlfC2.443.HIT1.transcript"; gene_name "LOCXPOlfC2.443.HIT1.OlfC.2R.837.ANF_receptor.exons11.NC_046622.1.Anabas_testudineus";
NC_046622.1	exonerate:protein2genome:local	exon	19776475	19776629	.	+	.	gene_id "LOCXPOlfC3.513.HIT1"; transcript_id "LOCXPOlfC3.513.HIT1.transcript"; gene_name "LOCXPOlfC3.513.HIT1.OlfC.2R.837.ANF_receptor.exons11.NC_046622.1.Anabas_testudineus";
NC_046622.1	exonerate:protein2genome:local	exon	19776735	19777026	.	+	.	gene_id "LOCXPOlfC3.513.HIT1"; transcript_id "LOCXPOlfC3.513.HIT1.transcript"; gene_name "LOCXPOlfC3.513.HIT1.OlfC.2R.837.ANF_receptor.exons11.NC_046622.1.Anabas_testudineus";
NC_046622.1	exonerate:protein2genome:local	exon	19777352	19777594	.	+	.	gene_id "LOCXPOlfC3.513.HIT1"; transcript_id "LOCXPOlfC3.513.HIT1.transcript"; gene_name "LOCXPOlfC3.513.HIT1.OlfC.2R.837.ANF_receptor.exons11.NC_046622.1.Anabas_testudineus";
NC_046622.1	exonerate:protein2genome:local	exon	19777709	19777804	.	+	.	gene_id "LOCXPOlfC3.513.HIT1"; transcript_id "LOCXPOlfC3.513.HIT1.transcript"; gene_name "LOCXPOlfC3.513.HIT1.OlfC.2R.837.ANF_receptor.exons11.NC_046622.1.Anabas_testudineus";
NC_046622.1	exonerate:protein2genome:local	exon	19777915	19778215	.	+	.	gene_id "LOCXPOlfC3.513.HIT1"; transcript_id "LOCXPOlfC3.513.HIT1.transcript"; gene_name "LOCXPOlfC3.513.HIT1.OlfC.2R.837.ANF_receptor.exons11.NC_046622.1.Anabas_testudineus";
NC_046622.1	exonerate:protein2genome:local	exon	19778343	19778515	.	+	.	gene_id "LOCXPOlfC3.513.HIT1"; transcript_id "LOCXPOlfC3.513.HIT1.transcript"; gene_name "LOCXPOlfC3.513.HIT1.OlfC.2R.837.ANF_receptor.exons11.NC_046622.1.Anabas_testudineus";
NC_046622.1	exonerate:protein2genome:local	exon	19778598	19778828	.	+	.	gene_id "LOCXPOlfC3.513.HIT1"; transcript_id "LOCXPOlfC3.513.HIT1.transcript"; gene_name "LOCXPOlfC3.513.HIT1.OlfC.2R.837.ANF_receptor.exons11.NC_046622.1.Anabas_testudineus";
NC_046622.1	exonerate:protein2genome:local	exon	19778932	19779055	.	+	.	gene_id "LOCXPOlfC3.513.HIT1"; transcript_id "LOCXPOlfC3.513.HIT1.transcript"; gene_name "LOCXPOlfC3.513.HIT1.OlfC.2R.837.ANF_receptor.exons11.NC_046622.1.Anabas_testudineus";
NC_046622.1	exonerate:protein2genome:local	exon	19779401	19779594	.	+	.	gene_id "LOCXPOlfC3.513.HIT1"; transcript_id "LOCXPOlfC3.513.HIT1.transcript"; gene_name "LOCXPOlfC3.513.HIT1.OlfC.2R.837.ANF_receptor.exons11.NC_046622.1.Anabas_testudineus";
NC_046622.1	exonerate:protein2genome:local	exon	19779696	19779974	.	+	.	gene_id "LOCXPOlfC3.513.HIT1"; transcript_id "LOCXPOlfC3.513.HIT1.transcript"; gene_name "LOCXPOlfC3.513.HIT1.OlfC.2R.837.ANF_receptor.exons11.NC_046622.1.Anabas_testudineus";
NC_046622.1	exonerate:protein2genome:local	exon	19780189	19780611	.	+	.	gene_id "LOCXPOlfC3.513.HIT1"; transcript_id "LOCXPOlfC3.513.HIT1.transcript"; gene_name "LOCXPOlfC3.513.HIT1.OlfC.2R.837.ANF_receptor.exons11.NC_046622.1.Anabas_testudineus";
NC_046622.1	exonerate:protein2genome:local	exon	19782466	19782894	.	-	.	gene_id "LOCXPOlfC4.518.HIT1"; transcript_id "LOCXPOlfC4.518.HIT1.transcript"; gene_name "LOCXPOlfC4.518.HIT1.OlfC.2R.878.ANF_receptor.exons10.NC_046622.1.Anabas_testudineus";
NC_046622.1	exonerate:protein2genome:local	exon	19782975	19783447	.	-	.	gene_id "LOCXPOlfC4.518.HIT1"; transcript_id "LOCXPOlfC4.518.HIT1.transcript"; gene_name "LOCXPOlfC4.518.HIT1.OlfC.2R.878.ANF_receptor.exons10.NC_046622.1.Anabas_testudineus";
NC_046622.1	exonerate:protein2genome:local	exon	19783551	19783674	.	-	.	gene_id "LOCXPOlfC4.518.HIT1"; transcript_id "LOCXPOlfC4.518.HIT1.transcript"; gene_name "LOCXPOlfC4.518.HIT1.OlfC.2R.878.ANF_receptor.exons10.NC_046622.1.Anabas_testudineus";
NC_046622.1	exonerate:protein2genome:local	exon	19784017	19784241	.	-	.	gene_id "LOCXPOlfC4.518.HIT1"; transcript_id "LOCXPOlfC4.518.HIT1.transcript"; gene_name "LOCXPOlfC4.518.HIT1.OlfC.2R.878.ANF_receptor.exons10.NC_046622.1.Anabas_testudineus";
NC_046622.1	exonerate:protein2genome:local	exon	19784346	19784823	.	-	.	gene_id "LOCXPOlfC4.518.HIT1"; transcript_id "LOCXPOlfC4.518.HIT1.transcript"; gene_name "LOCXPOlfC4.518.HIT1.OlfC.2R.878.ANF_receptor.exons10.NC_046622.1.Anabas_testudineus";
NC_046622.1	exonerate:protein2genome:local	exon	19784945	19785111	.	-	.	gene_id "LOCXPOlfC4.518.HIT1"; transcript_id "LOCXPOlfC4.518.HIT1.transcript"; gene_name "LOCXPOlfC4.518.HIT1.OlfC.2R.878.ANF_receptor.exons10.NC_046622.1.Anabas_testudineus";
NC_046622.1	exonerate:protein2genome:local	exon	19785212	19785319	.	-	.	gene_id "LOCXPOlfC4.518.HIT1"; transcript_id "LOCXPOlfC4.518.HIT1.transcript"; gene_name "LOCXPOlfC4.518.HIT1.OlfC.2R.878.ANF_receptor.exons10.NC_046622.1.Anabas_testudineus";
NC_046622.1	exonerate:protein2genome:local	exon	19785394	19785480	.	-	.	gene_id "LOCXPOlfC4.518.HIT1"; transcript_id "LOCXPOlfC4.518.HIT1.transcript"; gene_name "LOCXPOlfC4.518.HIT1.OlfC.2R.878.ANF_receptor.exons10.NC_046622.1.Anabas_testudineus";
NC_046622.1	exonerate:protein2genome:local	exon	19785708	19786011	.	-	.	gene_id "LOCXPOlfC4.518.HIT1"; transcript_id "LOCXPOlfC4.518.HIT1.transcript"; gene_name "LOCXPOlfC4.518.HIT1.OlfC.2R.878.ANF_receptor.exons10.NC_046622.1.Anabas_testudineus";
NC_046622.1	exonerate:protein2genome:local	exon	19786220	19786458	.	-	.	gene_id "LOCXPOlfC4.518.HIT1"; transcript_id "LOCXPOlfC4.518.HIT1.transcript"; gene_name "LOCXPOlfC4.518.HIT1.OlfC.2R.878.ANF_receptor.exons10.NC_046622.1.Anabas_testudineus";
NC_046622.1	exonerate:protein2genome:local	exon	19805172	19805392	.	+	.	gene_id "LOCXPOlfC5.530.HIT1"; transcript_id "LOCXPOlfC5.530.HIT1.transcript"; gene_name "LOCXPOlfC5.530.HIT1.OlfC.2R.854.ANF_receptor.exons6.NC_046622.1.Anabas_testudineus";
NC_046622.1	exonerate:protein2genome:local	exon	19805495	19805783	.	+	.	gene_id "LOCXPOlfC5.530.HIT1"; transcript_id "LOCXPOlfC5.530.HIT1.transcript"; gene_name "LOCXPOlfC5.530.HIT1.OlfC.2R.854.ANF_receptor.exons6.NC_046622.1.Anabas_testudineus";
NC_046622.1	exonerate:protein2genome:local	exon	19806500	19807306	.	+	.	gene_id "LOCXPOlfC5.530.HIT1"; transcript_id "LOCXPOlfC5.530.HIT1.transcript"; gene_name "LOCXPOlfC5.530.HIT1.OlfC.2R.854.ANF_receptor.exons6.NC_046622.1.Anabas_testudineus";
NC_046622.1	exonerate:protein2genome:local	exon	19807405	19807632	.	+	.	gene_id "LOCXPOlfC5.530.HIT1"; transcript_id "LOCXPOlfC5.530.HIT1.transcript"; gene_name "LOCXPOlfC5.530.HIT1.OlfC.2R.854.ANF_receptor.exons6.NC_046622.1.Anabas_testudineus";
NC_046622.1	exonerate:protein2genome:local	exon	19807755	19807878	.	+	.	gene_id "LOCXPOlfC5.530.HIT1"; transcript_id "LOCXPOlfC5.530.HIT1.transcript"; gene_name "LOCXPOlfC5.530.HIT1.OlfC.2R.854.ANF_receptor.exons6.NC_046622.1.Anabas_testudineus";
NC_046622.1	exonerate:protein2genome:local	exon	19808039	19808931	.	+	.	gene_id "LOCXPOlfC5.530.HIT1"; transcript_id "LOCXPOlfC5.530.HIT1.transcript"; gene_name "LOCXPOlfC5.530.HIT1.OlfC.2R.854.ANF_receptor.exons6.NC_046622.1.Anabas_testudineus";
NC_046622.1	exonerate:protein2genome:local	exon	19809944	19810149	.	+	.	gene_id "LOCXPOlfC6.532.HIT1"; transcript_id "LOCXPOlfC6.532.HIT1.transcript"; gene_name "LOCXPOlfC6.532.HIT1.OlfC.2R.855.ANF_receptor.exons6.NC_046622.1.Anabas_testudineus";
NC_046622.1	exonerate:protein2genome:local	exon	19810290	19810575	.	+	.	gene_id "LOCXPOlfC6.532.HIT1"; transcript_id "LOCXPOlfC6.532.HIT1.transcript"; gene_name "LOCXPOlfC6.532.HIT1.OlfC.2R.855.ANF_receptor.exons6.NC_046622.1.Anabas_testudineus";
NC_046622.1	exonerate:protein2genome:local	exon	19810761	19811585	.	+	.	gene_id "LOCXPOlfC6.532.HIT1"; transcript_id "LOCXPOlfC6.532.HIT1.transcript"; gene_name "LOCXPOlfC6.532.HIT1.OlfC.2R.855.ANF_receptor.exons6.NC_046622.1.Anabas_testudineus";
NC_046622.1	exonerate:protein2genome:local	exon	19811673	19811903	.	+	.	gene_id "LOCXPOlfC6.532.HIT1"; transcript_id "LOCXPOlfC6.532.HIT1.transcript"; gene_name "LOCXPOlfC6.532.HIT1.OlfC.2R.855.ANF_receptor.exons6.NC_046622.1.Anabas_testudineus";
NC_046622.1	exonerate:protein2genome:local	exon	19812025	19812148	.	+	.	gene_id "LOCXPOlfC6.532.HIT1"; transcript_id "LOCXPOlfC6.532.HIT1.transcript"; gene_name "LOCXPOlfC6.532.HIT1.OlfC.2R.855.ANF_receptor.exons6.NC_046622.1.Anabas_testudineus";
NC_046622.1	exonerate:protein2genome:local	exon	19812281	19813173	.	+	.	gene_id "LOCXPOlfC6.532.HIT1"; transcript_id "LOCXPOlfC6.532.HIT1.transcript"; gene_name "LOCXPOlfC6.532.HIT1.OlfC.2R.855.ANF_receptor.exons6.NC_046622.1.Anabas_testudineus";
NC_046622.1	exonerate:protein2genome:local	exon	19816453	19816676	.	+	.	gene_id "LOCXPOlfC7.534.HIT1"; transcript_id "LOCXPOlfC7.534.HIT1.transcript"; gene_name "LOCXPOlfC7.534.HIT1.OlfC.2R.855.ANF_receptor.exons6.NC_046622.1.Anabas_testudineus";
NC_046622.1	exonerate:protein2genome:local	exon	19816823	19817120	.	+	.	gene_id "LOCXPOlfC7.534.HIT1"; transcript_id "LOCXPOlfC7.534.HIT1.transcript"; gene_name "LOCXPOlfC7.534.HIT1.OlfC.2R.855.ANF_receptor.exons6.NC_046622.1.Anabas_testudineus";
NC_046622.1	exonerate:protein2genome:local	exon	19817216	19818010	.	+	.	gene_id "LOCXPOlfC7.534.HIT1"; transcript_id "LOCXPOlfC7.534.HIT1.transcript"; gene_name "LOCXPOlfC7.534.HIT1.OlfC.2R.855.ANF_receptor.exons6.NC_046622.1.Anabas_testudineus";
NC_046622.1	exonerate:protein2genome:local	exon	19818092	19818319	.	+	.	gene_id "LOCXPOlfC7.534.HIT1"; transcript_id "LOCXPOlfC7.534.HIT1.transcript"; gene_name "LOCXPOlfC7.534.HIT1.OlfC.2R.855.ANF_receptor.exons6.NC_046622.1.Anabas_testudineus";
NC_046622.1	exonerate:protein2genome:local	exon	19818440	19818563	.	+	.	gene_id "LOCXPOlfC7.534.HIT1"; transcript_id "LOCXPOlfC7.534.HIT1.transcript"; gene_name "LOCXPOlfC7.534.HIT1.OlfC.2R.855.ANF_receptor.exons6.NC_046622.1.Anabas_testudineus";
NC_046622.1	exonerate:protein2genome:local	exon	19819435	19820330	.	+	.	gene_id "LOCXPOlfC7.534.HIT1"; transcript_id "LOCXPOlfC7.534.HIT1.transcript"; gene_name "LOCXPOlfC7.534.HIT1.OlfC.2R.855.ANF_receptor.exons6.NC_046622.1.Anabas_testudineus";
NC_046622.1	exonerate:protein2genome:local	exon	19823112	19823341	.	+	.	gene_id "LOCXPOlfC8.536.HIT1"; transcript_id "LOCXPOlfC8.536.HIT1.transcript"; gene_name "LOCXPOlfC8.536.HIT1.OlfC.2R.857.ANF_receptor.exons6.NC_046622.1.Anabas_testudineus";
NC_046622.1	exonerate:protein2genome:local	exon	19823480	19823777	.	+	.	gene_id "LOCXPOlfC8.536.HIT1"; transcript_id "LOCXPOlfC8.536.HIT1.transcript"; gene_name "LOCXPOlfC8.536.HIT1.OlfC.2R.857.ANF_receptor.exons6.NC_046622.1.Anabas_testudineus";
NC_046622.1	exonerate:protein2genome:local	exon	19823894	19824688	.	+	.	gene_id "LOCXPOlfC8.536.HIT1"; transcript_id "LOCXPOlfC8.536.HIT1.transcript"; gene_name "LOCXPOlfC8.536.HIT1.OlfC.2R.857.ANF_receptor.exons6.NC_046622.1.Anabas_testudineus";
NC_046622.1	exonerate:protein2genome:local	exon	19825016	19825243	.	+	.	gene_id "LOCXPOlfC8.536.HIT1"; transcript_id "LOCXPOlfC8.536.HIT1.transcript"; gene_name "LOCXPOlfC8.536.HIT1.OlfC.2R.857.ANF_receptor.exons6.NC_046622.1.Anabas_testudineus";
NC_046622.1	exonerate:protein2genome:local	exon	19825333	19825456	.	+	.	gene_id "LOCXPOlfC8.536.HIT1"; transcript_id "LOCXPOlfC8.536.HIT1.transcript"; gene_name "LOCXPOlfC8.536.HIT1.OlfC.2R.857.ANF_receptor.exons6.NC_046622.1.Anabas_testudineus";
NC_046622.1	exonerate:protein2genome:local	exon	19825846	19826741	.	+	.	gene_id "LOCXPOlfC8.536.HIT1"; transcript_id "LOCXPOlfC8.536.HIT1.transcript"; gene_name "LOCXPOlfC8.536.HIT1.OlfC.2R.857.ANF_receptor.exons6.NC_046622.1.Anabas_testudineus";
NC_046622.1	exonerate:protein2genome:local	exon	19832375	19832607	.	+	.	gene_id "LOCXPOlfC9.538.HIT1"; transcript_id "LOCXPOlfC9.538.HIT1.transcript"; gene_name "LOCXPOlfC9.538.HIT1.OlfC.2R.862.ANF_receptor.exons6.NC_046622.1.Anabas_testudineus";
NC_046622.1	exonerate:protein2genome:local	exon	19832741	19833038	.	+	.	gene_id "LOCXPOlfC9.538.HIT1"; transcript_id "LOCXPOlfC9.538.HIT1.transcript"; gene_name "LOCXPOlfC9.538.HIT1.OlfC.2R.862.ANF_receptor.exons6.NC_046622.1.Anabas_testudineus";
NC_046622.1	exonerate:protein2genome:local	exon	19833132	19833926	.	+	.	gene_id "LOCXPOlfC9.538.HIT1"; transcript_id "LOCXPOlfC9.538.HIT1.transcript"; gene_name "LOCXPOlfC9.538.HIT1.OlfC.2R.862.ANF_receptor.exons6.NC_046622.1.Anabas_testudineus";
NC_046622.1	exonerate:protein2genome:local	exon	19834081	19834308	.	+	.	gene_id "LOCXPOlfC9.538.HIT1"; transcript_id "LOCXPOlfC9.538.HIT1.transcript"; gene_name "LOCXPOlfC9.538.HIT1.OlfC.2R.862.ANF_receptor.exons6.NC_046622.1.Anabas_testudineus";
NC_046622.1	exonerate:protein2genome:local	exon	19834423	19834546	.	+	.	gene_id "LOCXPOlfC9.538.HIT1"; transcript_id "LOCXPOlfC9.538.HIT1.transcript"; gene_name "LOCXPOlfC9.538.HIT1.OlfC.2R.862.ANF_receptor.exons6.NC_046622.1.Anabas_testudineus";
NC_046622.1	exonerate:protein2genome:local	exon	19835283	19836190	.	+	.	gene_id "LOCXPOlfC9.538.HIT1"; transcript_id "LOCXPOlfC9.538.HIT1.transcript"; gene_name "LOCXPOlfC9.538.HIT1.OlfC.2R.862.ANF_receptor.exons6.NC_046622.1.Anabas_testudineus";
NC_046622.1	exonerate:protein2genome:local	exon	19838078	19838310	.	+	.	gene_id "LOCXPOlfC10.542.HIT1"; transcript_id "LOCXPOlfC10.542.HIT1.transcript"; gene_name "LOCXPOlfC10.542.HIT1.OlfC.2R.705.7tm_3.exons6.NC_046622.1.Anabas_testudineus";
NC_046622.1	exonerate:protein2genome:local	exon	19838478	19838777	.	+	.	gene_id "LOCXPOlfC10.542.HIT1"; transcript_id "LOCXPOlfC10.542.HIT1.transcript"; gene_name "LOCXPOlfC10.542.HIT1.OlfC.2R.705.7tm_3.exons6.NC_046622.1.Anabas_testudineus";
NC_046622.1	exonerate:protein2genome:local	exon	19838873	19839667	.	+	.	gene_id "LOCXPOlfC10.542.HIT1"; transcript_id "LOCXPOlfC10.542.HIT1.transcript"; gene_name "LOCXPOlfC10.542.HIT1.OlfC.2R.705.7tm_3.exons6.NC_046622.1.Anabas_testudineus";
NC_046622.1	exonerate:protein2genome:local	exon	19839772	19839999	.	+	.	gene_id "LOCXPOlfC10.542.HIT1"; transcript_id "LOCXPOlfC10.542.HIT1.transcript"; gene_name "LOCXPOlfC10.542.HIT1.OlfC.2R.705.7tm_3.exons6.NC_046622.1.Anabas_testudineus";
NC_046622.1	exonerate:protein2genome:local	exon	19840111	19840234	.	+	.	gene_id "LOCXPOlfC10.542.HIT1"; transcript_id "LOCXPOlfC10.542.HIT1.transcript"; gene_name "LOCXPOlfC10.542.HIT1.OlfC.2R.705.7tm_3.exons6.NC_046622.1.Anabas_testudineus";
NC_046622.1	exonerate:protein2genome:local	exon	19840539	19841437	.	+	.	gene_id "LOCXPOlfC10.542.HIT1"; transcript_id "LOCXPOlfC10.542.HIT1.transcript"; gene_name "LOCXPOlfC10.542.HIT1.OlfC.2R.705.7tm_3.exons6.NC_046622.1.Anabas_testudineus";
NC_046622.1	exonerate:protein2genome:local	exon	19846171	19846403	.	+	.	gene_id "LOCXPOlfC10.547.HIT1"; transcript_id "LOCXPOlfC10.547.HIT1.transcript"; gene_name "LOCXPOlfC10.547.HIT1.OlfC.2R.859.ANF_receptor.exons6.NC_046622.1.Anabas_testudineus";
NC_046622.1	exonerate:protein2genome:local	exon	19846603	19846900	.	+	.	gene_id "LOCXPOlfC10.547.HIT1"; transcript_id "LOCXPOlfC10.547.HIT1.transcript"; gene_name "LOCXPOlfC10.547.HIT1.OlfC.2R.859.ANF_receptor.exons6.NC_046622.1.Anabas_testudineus";
NC_046622.1	exonerate:protein2genome:local	exon	19847010	19847804	.	+	.	gene_id "LOCXPOlfC10.547.HIT1"; transcript_id "LOCXPOlfC10.547.HIT1.transcript"; gene_name "LOCXPOlfC10.547.HIT1.OlfC.2R.859.ANF_receptor.exons6.NC_046622.1.Anabas_testudineus";
NC_046622.1	exonerate:protein2genome:local	exon	19847971	19848198	.	+	.	gene_id "LOCXPOlfC10.547.HIT1"; transcript_id "LOCXPOlfC10.547.HIT1.transcript"; gene_name "LOCXPOlfC10.547.HIT1.OlfC.2R.859.ANF_receptor.exons6.NC_046622.1.Anabas_testudineus";
NC_046622.1	exonerate:protein2genome:local	exon	19848292	19848415	.	+	.	gene_id "LOCXPOlfC10.547.HIT1"; transcript_id "LOCXPOlfC10.547.HIT1.transcript"; gene_name "LOCXPOlfC10.547.HIT1.OlfC.2R.859.ANF_receptor.exons6.NC_046622.1.Anabas_testudineus";
NC_046622.1	exonerate:protein2genome:local	exon	19850076	19850974	.	+	.	gene_id "LOCXPOlfC10.547.HIT1"; transcript_id "LOCXPOlfC10.547.HIT1.transcript"; gene_name "LOCXPOlfC10.547.HIT1.OlfC.2R.859.ANF_receptor.exons6.NC_046622.1.Anabas_testudineus";
NC_046622.1	exonerate:protein2genome:local	exon	19856676	19856908	.	+	.	gene_id "LOCXPOlfC11.548.HIT1"; transcript_id "LOCXPOlfC11.548.HIT1.transcript"; gene_name "LOCXPOlfC11.548.HIT1.OlfC.2R.855.ANF_receptor.exons6.NC_046622.1.Anabas_testudineus";
NC_046622.1	exonerate:protein2genome:local	exon	19857104	19857401	.	+	.	gene_id "LOCXPOlfC11.548.HIT1"; transcript_id "LOCXPOlfC11.548.HIT1.transcript"; gene_name "LOCXPOlfC11.548.HIT1.OlfC.2R.855.ANF_receptor.exons6.NC_046622.1.Anabas_testudineus";
NC_046622.1	exonerate:protein2genome:local	exon	19857540	19858325	.	+	.	gene_id "LOCXPOlfC11.548.HIT1"; transcript_id "LOCXPOlfC11.548.HIT1.transcript"; gene_name "LOCXPOlfC11.548.HIT1.OlfC.2R.855.ANF_receptor.exons6.NC_046622.1.Anabas_testudineus";
NC_046622.1	exonerate:protein2genome:local	exon	19858488	19858715	.	+	.	gene_id "LOCXPOlfC11.548.HIT1"; transcript_id "LOCXPOlfC11.548.HIT1.transcript"; gene_name "LOCXPOlfC11.548.HIT1.OlfC.2R.855.ANF_receptor.exons6.NC_046622.1.Anabas_testudineus";
NC_046622.1	exonerate:protein2genome:local	exon	19858956	19859079	.	+	.	gene_id "LOCXPOlfC11.548.HIT1"; transcript_id "LOCXPOlfC11.548.HIT1.transcript"; gene_name "LOCXPOlfC11.548.HIT1.OlfC.2R.855.ANF_receptor.exons6.NC_046622.1.Anabas_testudineus";
NC_046622.1	exonerate:protein2genome:local	exon	19859774	19860669	.	+	.	gene_id "LOCXPOlfC11.548.HIT1"; transcript_id "LOCXPOlfC11.548.HIT1.transcript"; gene_name "LOCXPOlfC11.548.HIT1.OlfC.2R.855.ANF_receptor.exons6.NC_046622.1.Anabas_testudineus";
NC_046622.1	exonerate:protein2genome:local	exon	19868229	19868464	.	+	.	gene_id "LOCXPOlfC12.549.HIT1"; transcript_id "LOCXPOlfC12.549.HIT1.transcript"; gene_name "LOCXPOlfC12.549.HIT1.OlfC.2R.860.ANF_receptor.exons6.NC_046622.1.Anabas_testudineus";
NC_046622.1	exonerate:protein2genome:local	exon	19868665	19868962	.	+	.	gene_id "LOCXPOlfC12.549.HIT1"; transcript_id "LOCXPOlfC12.549.HIT1.transcript"; gene_name "LOCXPOlfC12.549.HIT1.OlfC.2R.860.ANF_receptor.exons6.NC_046622.1.Anabas_testudineus";
NC_046622.1	exonerate:protein2genome:local	exon	19869121	19869915	.	+	.	gene_id "LOCXPOlfC12.549.HIT1"; transcript_id "LOCXPOlfC12.549.HIT1.transcript"; gene_name "LOCXPOlfC12.549.HIT1.OlfC.2R.860.ANF_receptor.exons6.NC_046622.1.Anabas_testudineus";
NC_046622.1	exonerate:protein2genome:local	exon	19870068	19870295	.	+	.	gene_id "LOCXPOlfC12.549.HIT1"; transcript_id "LOCXPOlfC12.549.HIT1.transcript"; gene_name "LOCXPOlfC12.549.HIT1.OlfC.2R.860.ANF_receptor.exons6.NC_046622.1.Anabas_testudineus";
NC_046622.1	exonerate:protein2genome:local	exon	19870429	19870552	.	+	.	gene_id "LOCXPOlfC12.549.HIT1"; transcript_id "LOCXPOlfC12.549.HIT1.transcript"; gene_name "LOCXPOlfC12.549.HIT1.OlfC.2R.860.ANF_receptor.exons6.NC_046622.1.Anabas_testudineus";
NC_046622.1	exonerate:protein2genome:local	exon	19871115	19872013	.	+	.	gene_id "LOCXPOlfC12.549.HIT1"; transcript_id "LOCXPOlfC12.549.HIT1.transcript"; gene_name "LOCXPOlfC12.549.HIT1.OlfC.2R.860.ANF_receptor.exons6.NC_046622.1.Anabas_testudineus";
NC_046622.1	exonerate:protein2genome:local	exon	19891359	19891594	.	+	.	gene_id "LOCXPOlfC13.553.HIT1"; transcript_id "LOCXPOlfC13.553.HIT1.transcript"; gene_name "LOCXPOlfC13.553.HIT1.OlfC.2R.859.ANF_receptor.exons6.NC_046622.1.Anabas_testudineus";
NC_046622.1	exonerate:protein2genome:local	exon	19891795	19892092	.	+	.	gene_id "LOCXPOlfC13.553.HIT1"; transcript_id "LOCXPOlfC13.553.HIT1.transcript"; gene_name "LOCXPOlfC13.553.HIT1.OlfC.2R.859.ANF_receptor.exons6.NC_046622.1.Anabas_testudineus";
NC_046622.1	exonerate:protein2genome:local	exon	19892254	19893048	.	+	.	gene_id "LOCXPOlfC13.553.HIT1"; transcript_id "LOCXPOlfC13.553.HIT1.transcript"; gene_name "LOCXPOlfC13.553.HIT1.OlfC.2R.859.ANF_receptor.exons6.NC_046622.1.Anabas_testudineus";
NC_046622.1	exonerate:protein2genome:local	exon	19893201	19893428	.	+	.	gene_id "LOCXPOlfC13.553.HIT1"; transcript_id "LOCXPOlfC13.553.HIT1.transcript"; gene_name "LOCXPOlfC13.553.HIT1.OlfC.2R.859.ANF_receptor.exons6.NC_046622.1.Anabas_testudineus";
NC_046622.1	exonerate:protein2genome:local	exon	19893547	19893670	.	+	.	gene_id "LOCXPOlfC13.553.HIT1"; transcript_id "LOCXPOlfC13.553.HIT1.transcript"; gene_name "LOCXPOlfC13.553.HIT1.OlfC.2R.859.ANF_receptor.exons6.NC_046622.1.Anabas_testudineus";
NC_046622.1	exonerate:protein2genome:local	exon	19894752	19895647	.	+	.	gene_id "LOCXPOlfC13.553.HIT1"; transcript_id "LOCXPOlfC13.553.HIT1.transcript"; gene_name "LOCXPOlfC13.553.HIT1.OlfC.2R.859.ANF_receptor.exons6.NC_046622.1.Anabas_testudineus";
NC_046622.1	exonerate:protein2genome:local	exon	19899885	19900120	.	+	.	gene_id "LOCXPOlfC12.555.HIT1"; transcript_id "LOCXPOlfC12.555.HIT1.transcript"; gene_name "LOCXPOlfC12.555.HIT1.OlfC.2R.705.7tm_3.exons6.NC_046622.1.Anabas_testudineus";
NC_046622.1	exonerate:protein2genome:local	exon	19900311	19900609	.	+	.	gene_id "LOCXPOlfC12.555.HIT1"; transcript_id "LOCXPOlfC12.555.HIT1.transcript"; gene_name "LOCXPOlfC12.555.HIT1.OlfC.2R.705.7tm_3.exons6.NC_046622.1.Anabas_testudineus";
NC_046622.1	exonerate:protein2genome:local	exon	19900763	19901557	.	+	.	gene_id "LOCXPOlfC12.555.HIT1"; transcript_id "LOCXPOlfC12.555.HIT1.transcript"; gene_name "LOCXPOlfC12.555.HIT1.OlfC.2R.705.7tm_3.exons6.NC_046622.1.Anabas_testudineus";
NC_046622.1	exonerate:protein2genome:local	exon	19901705	19901932	.	+	.	gene_id "LOCXPOlfC12.555.HIT1"; transcript_id "LOCXPOlfC12.555.HIT1.transcript"; gene_name "LOCXPOlfC12.555.HIT1.OlfC.2R.705.7tm_3.exons6.NC_046622.1.Anabas_testudineus";
NC_046622.1	exonerate:protein2genome:local	exon	19902071	19902194	.	+	.	gene_id "LOCXPOlfC12.555.HIT1"; transcript_id "LOCXPOlfC12.555.HIT1.transcript"; gene_name "LOCXPOlfC12.555.HIT1.OlfC.2R.705.7tm_3.exons6.NC_046622.1.Anabas_testudineus";
NC_046622.1	exonerate:protein2genome:local	exon	19902942	19903840	.	+	.	gene_id "LOCXPOlfC12.555.HIT1"; transcript_id "LOCXPOlfC12.555.HIT1.transcript"; gene_name "LOCXPOlfC12.555.HIT1.OlfC.2R.705.7tm_3.exons6.NC_046622.1.Anabas_testudineus";
NC_046622.1	exonerate:protein2genome:local	exon	19906352	19906587	.	+	.	gene_id "LOCXPOlfC14.556.HIT1"; transcript_id "LOCXPOlfC14.556.HIT1.transcript"; gene_name "LOCXPOlfC14.556.HIT1.OlfC.2R.855.ANF_receptor.exons6.NC_046622.1.Anabas_testudineus";
NC_046622.1	exonerate:protein2genome:local	exon	19906749	19907046	.	+	.	gene_id "LOCXPOlfC14.556.HIT1"; transcript_id "LOCXPOlfC14.556.HIT1.transcript"; gene_name "LOCXPOlfC14.556.HIT1.OlfC.2R.855.ANF_receptor.exons6.NC_046622.1.Anabas_testudineus";
NC_046622.1	exonerate:protein2genome:local	exon	19907178	19907972	.	+	.	gene_id "LOCXPOlfC14.556.HIT1"; transcript_id "LOCXPOlfC14.556.HIT1.transcript"; gene_name "LOCXPOlfC14.556.HIT1.OlfC.2R.855.ANF_receptor.exons6.NC_046622.1.Anabas_testudineus";
NC_046622.1	exonerate:protein2genome:local	exon	19908153	19908380	.	+	.	gene_id "LOCXPOlfC14.556.HIT1"; transcript_id "LOCXPOlfC14.556.HIT1.transcript"; gene_name "LOCXPOlfC14.556.HIT1.OlfC.2R.855.ANF_receptor.exons6.NC_046622.1.Anabas_testudineus";
NC_046622.1	exonerate:protein2genome:local	exon	19908523	19908646	.	+	.	gene_id "LOCXPOlfC14.556.HIT1"; transcript_id "LOCXPOlfC14.556.HIT1.transcript"; gene_name "LOCXPOlfC14.556.HIT1.OlfC.2R.855.ANF_receptor.exons6.NC_046622.1.Anabas_testudineus";
NC_046622.1	exonerate:protein2genome:local	exon	19908939	19909822	.	+	.	gene_id "LOCXPOlfC14.556.HIT1"; transcript_id "LOCXPOlfC14.556.HIT1.transcript"; gene_name "LOCXPOlfC14.556.HIT1.OlfC.2R.855.ANF_receptor.exons6.NC_046622.1.Anabas_testudineus";
NC_046622.1	exonerate:protein2genome:local	exon	19915588	19915820	.	+	.	gene_id "LOCXPOlfC15.558.HIT1"; transcript_id "LOCXPOlfC15.558.HIT1.transcript"; gene_name "LOCXPOlfC15.558.HIT1.OlfC.2R.858.ANF_receptor.exons6.NC_046622.1.Anabas_testudineus";
NC_046622.1	exonerate:protein2genome:local	exon	19915982	19916279	.	+	.	gene_id "LOCXPOlfC15.558.HIT1"; transcript_id "LOCXPOlfC15.558.HIT1.transcript"; gene_name "LOCXPOlfC15.558.HIT1.OlfC.2R.858.ANF_receptor.exons6.NC_046622.1.Anabas_testudineus";
NC_046622.1	exonerate:protein2genome:local	exon	19916434	19917228	.	+	.	gene_id "LOCXPOlfC15.558.HIT1"; transcript_id "LOCXPOlfC15.558.HIT1.transcript"; gene_name "LOCXPOlfC15.558.HIT1.OlfC.2R.858.ANF_receptor.exons6.NC_046622.1.Anabas_testudineus";
NC_046622.1	exonerate:protein2genome:local	exon	19917373	19917600	.	+	.	gene_id "LOCXPOlfC15.558.HIT1"; transcript_id "LOCXPOlfC15.558.HIT1.transcript"; gene_name "LOCXPOlfC15.558.HIT1.OlfC.2R.858.ANF_receptor.exons6.NC_046622.1.Anabas_testudineus";
NC_046622.1	exonerate:protein2genome:local	exon	19917707	19917830	.	+	.	gene_id "LOCXPOlfC15.558.HIT1"; transcript_id "LOCXPOlfC15.558.HIT1.transcript"; gene_name "LOCXPOlfC15.558.HIT1.OlfC.2R.858.ANF_receptor.exons6.NC_046622.1.Anabas_testudineus";
NC_046622.1	exonerate:protein2genome:local	exon	19918272	19919167	.	+	.	gene_id "LOCXPOlfC15.558.HIT1"; transcript_id "LOCXPOlfC15.558.HIT1.transcript"; gene_name "LOCXPOlfC15.558.HIT1.OlfC.2R.858.ANF_receptor.exons6.NC_046622.1.Anabas_testudineus";
NC_046622.1	exonerate:protein2genome:local	exon	19929605	19929837	.	+	.	gene_id "LOCXPOlfC16.560.HIT1"; transcript_id "LOCXPOlfC16.560.HIT1.transcript"; gene_name "LOCXPOlfC16.560.HIT1.OlfC.2R.858.ANF_receptor.exons6.NC_046622.1.Anabas_testudineus";
NC_046622.1	exonerate:protein2genome:local	exon	19930014	19930311	.	+	.	gene_id "LOCXPOlfC16.560.HIT1"; transcript_id "LOCXPOlfC16.560.HIT1.transcript"; gene_name "LOCXPOlfC16.560.HIT1.OlfC.2R.858.ANF_receptor.exons6.NC_046622.1.Anabas_testudineus";
NC_046622.1	exonerate:protein2genome:local	exon	19930718	19931512	.	+	.	gene_id "LOCXPOlfC16.560.HIT1"; transcript_id "LOCXPOlfC16.560.HIT1.transcript"; gene_name "LOCXPOlfC16.560.HIT1.OlfC.2R.858.ANF_receptor.exons6.NC_046622.1.Anabas_testudineus";
NC_046622.1	exonerate:protein2genome:local	exon	19931666	19931893	.	+	.	gene_id "LOCXPOlfC16.560.HIT1"; transcript_id "LOCXPOlfC16.560.HIT1.transcript"; gene_name "LOCXPOlfC16.560.HIT1.OlfC.2R.858.ANF_receptor.exons6.NC_046622.1.Anabas_testudineus";
NC_046622.1	exonerate:protein2genome:local	exon	19932084	19932207	.	+	.	gene_id "LOCXPOlfC16.560.HIT1"; transcript_id "LOCXPOlfC16.560.HIT1.transcript"; gene_name "LOCXPOlfC16.560.HIT1.OlfC.2R.858.ANF_receptor.exons6.NC_046622.1.Anabas_testudineus";
NC_046622.1	exonerate:protein2genome:local	exon	19932476	19933371	.	+	.	gene_id "LOCXPOlfC16.560.HIT1"; transcript_id "LOCXPOlfC16.560.HIT1.transcript"; gene_name "LOCXPOlfC16.560.HIT1.OlfC.2R.858.ANF_receptor.exons6.NC_046622.1.Anabas_testudineus";
NC_046622.1	exonerate:protein2genome:local	exon	19951597	19951829	.	+	.	gene_id "LOCXPOlfC17.564.HIT1"; transcript_id "LOCXPOlfC17.564.HIT1.transcript"; gene_name "LOCXPOlfC17.564.HIT1.OlfC.2R.857.ANF_receptor.exons6.NC_046622.1.Anabas_testudineus";
NC_046622.1	exonerate:protein2genome:local	exon	19952054	19952351	.	+	.	gene_id "LOCXPOlfC17.564.HIT1"; transcript_id "LOCXPOlfC17.564.HIT1.transcript"; gene_name "LOCXPOlfC17.564.HIT1.OlfC.2R.857.ANF_receptor.exons6.NC_046622.1.Anabas_testudineus";
NC_046622.1	exonerate:protein2genome:local	exon	19952495	19953289	.	+	.	gene_id "LOCXPOlfC17.564.HIT1"; transcript_id "LOCXPOlfC17.564.HIT1.transcript"; gene_name "LOCXPOlfC17.564.HIT1.OlfC.2R.857.ANF_receptor.exons6.NC_046622.1.Anabas_testudineus";
NC_046622.1	exonerate:protein2genome:local	exon	19953434	19953661	.	+	.	gene_id "LOCXPOlfC17.564.HIT1"; transcript_id "LOCXPOlfC17.564.HIT1.transcript"; gene_name "LOCXPOlfC17.564.HIT1.OlfC.2R.857.ANF_receptor.exons6.NC_046622.1.Anabas_testudineus";
NC_046622.1	exonerate:protein2genome:local	exon	19953759	19953882	.	+	.	gene_id "LOCXPOlfC17.564.HIT1"; transcript_id "LOCXPOlfC17.564.HIT1.transcript"; gene_name "LOCXPOlfC17.564.HIT1.OlfC.2R.857.ANF_receptor.exons6.NC_046622.1.Anabas_testudineus";
NC_046622.1	exonerate:protein2genome:local	exon	19954348	19955240	.	+	.	gene_id "LOCXPOlfC17.564.HIT1"; transcript_id "LOCXPOlfC17.564.HIT1.transcript"; gene_name "LOCXPOlfC17.564.HIT1.OlfC.2R.857.ANF_receptor.exons6.NC_046622.1.Anabas_testudineus";
NC_046622.1	exonerate:protein2genome:local	exon	19958444	19958458	.	+	.	gene_id "LOCXPOlfC18.565.HIT1"; transcript_id "LOCXPOlfC18.565.HIT1.transcript"; gene_name "LOCXPOlfC18.565.HIT1.OlfC.2R.861.ANF_receptor.exons7.NC_046622.1.Anabas_testudineus";
NC_046622.1	exonerate:protein2genome:local	exon	19959980	19960197	.	+	.	gene_id "LOCXPOlfC18.565.HIT1"; transcript_id "LOCXPOlfC18.565.HIT1.transcript"; gene_name "LOCXPOlfC18.565.HIT1.OlfC.2R.861.ANF_receptor.exons7.NC_046622.1.Anabas_testudineus";
NC_046622.1	exonerate:protein2genome:local	exon	19960393	19960684	.	+	.	gene_id "LOCXPOlfC18.565.HIT1"; transcript_id "LOCXPOlfC18.565.HIT1.transcript"; gene_name "LOCXPOlfC18.565.HIT1.OlfC.2R.861.ANF_receptor.exons7.NC_046622.1.Anabas_testudineus";
NC_046622.1	exonerate:protein2genome:local	exon	19960798	19961592	.	+	.	gene_id "LOCXPOlfC18.565.HIT1"; transcript_id "LOCXPOlfC18.565.HIT1.transcript"; gene_name "LOCXPOlfC18.565.HIT1.OlfC.2R.861.ANF_receptor.exons7.NC_046622.1.Anabas_testudineus";
NC_046622.1	exonerate:protein2genome:local	exon	19961697	19961924	.	+	.	gene_id "LOCXPOlfC18.565.HIT1"; transcript_id "LOCXPOlfC18.565.HIT1.transcript"; gene_name "LOCXPOlfC18.565.HIT1.OlfC.2R.861.ANF_receptor.exons7.NC_046622.1.Anabas_testudineus";
NC_046622.1	exonerate:protein2genome:local	exon	19962036	19962159	.	+	.	gene_id "LOCXPOlfC18.565.HIT1"; transcript_id "LOCXPOlfC18.565.HIT1.transcript"; gene_name "LOCXPOlfC18.565.HIT1.OlfC.2R.861.ANF_receptor.exons7.NC_046622.1.Anabas_testudineus";
NC_046622.1	exonerate:protein2genome:local	exon	19962938	19963848	.	+	.	gene_id "LOCXPOlfC18.565.HIT1"; transcript_id "LOCXPOlfC18.565.HIT1.transcript"; gene_name "LOCXPOlfC18.565.HIT1.OlfC.2R.861.ANF_receptor.exons7.NC_046622.1.Anabas_testudineus";
NC_046622.1	exonerate:protein2genome:local	exon	19975285	19975517	.	+	.	gene_id "LOCXPOlfC19.571.HIT1"; transcript_id "LOCXPOlfC19.571.HIT1.transcript"; gene_name "LOCXPOlfC19.571.HIT1.OlfC.2R.857.ANF_receptor.exons6.NC_046622.1.Anabas_testudineus";
NC_046622.1	exonerate:protein2genome:local	exon	19975686	19975983	.	+	.	gene_id "LOCXPOlfC19.571.HIT1"; transcript_id "LOCXPOlfC19.571.HIT1.transcript"; gene_name "LOCXPOlfC19.571.HIT1.OlfC.2R.857.ANF_receptor.exons6.NC_046622.1.Anabas_testudineus";
NC_046622.1	exonerate:protein2genome:local	exon	19976118	19976912	.	+	.	gene_id "LOCXPOlfC19.571.HIT1"; transcript_id "LOCXPOlfC19.571.HIT1.transcript"; gene_name "LOCXPOlfC19.571.HIT1.OlfC.2R.857.ANF_receptor.exons6.NC_046622.1.Anabas_testudineus";
NC_046622.1	exonerate:protein2genome:local	exon	19977010	19977237	.	+	.	gene_id "LOCXPOlfC19.571.HIT1"; transcript_id "LOCXPOlfC19.571.HIT1.transcript"; gene_name "LOCXPOlfC19.571.HIT1.OlfC.2R.857.ANF_receptor.exons6.NC_046622.1.Anabas_testudineus";
NC_046622.1	exonerate:protein2genome:local	exon	19977411	19977534	.	+	.	gene_id "LOCXPOlfC19.571.HIT1"; transcript_id "LOCXPOlfC19.571.HIT1.transcript"; gene_name "LOCXPOlfC19.571.HIT1.OlfC.2R.857.ANF_receptor.exons6.NC_046622.1.Anabas_testudineus";
NC_046622.1	exonerate:protein2genome:local	exon	19978102	19978994	.	+	.	gene_id "LOCXPOlfC19.571.HIT1"; transcript_id "LOCXPOlfC19.571.HIT1.transcript"; gene_name "LOCXPOlfC19.571.HIT1.OlfC.2R.857.ANF_receptor.exons6.NC_046622.1.Anabas_testudineus";
NC_046622.1	exonerate:protein2genome:local	exon	19983634	19983866	.	+	.	gene_id "LOCXPOlfC20.577.HIT1"; transcript_id "LOCXPOlfC20.577.HIT1.transcript"; gene_name "LOCXPOlfC20.577.HIT1.OlfC.2R.858.ANF_receptor.exons6.NC_046622.1.Anabas_testudineus";
NC_046622.1	exonerate:protein2genome:local	exon	19984001	19984298	.	+	.	gene_id "LOCXPOlfC20.577.HIT1"; transcript_id "LOCXPOlfC20.577.HIT1.transcript"; gene_name "LOCXPOlfC20.577.HIT1.OlfC.2R.858.ANF_receptor.exons6.NC_046622.1.Anabas_testudineus";
NC_046622.1	exonerate:protein2genome:local	exon	19984438	19985232	.	+	.	gene_id "LOCXPOlfC20.577.HIT1"; transcript_id "LOCXPOlfC20.577.HIT1.transcript"; gene_name "LOCXPOlfC20.577.HIT1.OlfC.2R.858.ANF_receptor.exons6.NC_046622.1.Anabas_testudineus";
NC_046622.1	exonerate:protein2genome:local	exon	19985327	19985554	.	+	.	gene_id "LOCXPOlfC20.577.HIT1"; transcript_id "LOCXPOlfC20.577.HIT1.transcript"; gene_name "LOCXPOlfC20.577.HIT1.OlfC.2R.858.ANF_receptor.exons6.NC_046622.1.Anabas_testudineus";
NC_046622.1	exonerate:protein2genome:local	exon	19985683	19985806	.	+	.	gene_id "LOCXPOlfC20.577.HIT1"; transcript_id "LOCXPOlfC20.577.HIT1.transcript"; gene_name "LOCXPOlfC20.577.HIT1.OlfC.2R.858.ANF_receptor.exons6.NC_046622.1.Anabas_testudineus";
NC_046622.1	exonerate:protein2genome:local	exon	19986212	19987107	.	+	.	gene_id "LOCXPOlfC20.577.HIT1"; transcript_id "LOCXPOlfC20.577.HIT1.transcript"; gene_name "LOCXPOlfC20.577.HIT1.OlfC.2R.858.ANF_receptor.exons6.NC_046622.1.Anabas_testudineus";
NC_046622.1	exonerate:protein2genome:local	exon	19991739	19991971	.	+	.	gene_id "LOCXPOlfC21.579.HIT1"; transcript_id "LOCXPOlfC21.579.HIT1.transcript"; gene_name "LOCXPOlfC21.579.HIT1.OlfC.2R.862.ANF_receptor.exons6.NC_046622.1.Anabas_testudineus";
NC_046622.1	exonerate:protein2genome:local	exon	19992181	19992478	.	+	.	gene_id "LOCXPOlfC21.579.HIT1"; transcript_id "LOCXPOlfC21.579.HIT1.transcript"; gene_name "LOCXPOlfC21.579.HIT1.OlfC.2R.862.ANF_receptor.exons6.NC_046622.1.Anabas_testudineus";
NC_046622.1	exonerate:protein2genome:local	exon	19992615	19993400	.	+	.	gene_id "LOCXPOlfC21.579.HIT1"; transcript_id "LOCXPOlfC21.579.HIT1.transcript"; gene_name "LOCXPOlfC21.579.HIT1.OlfC.2R.862.ANF_receptor.exons6.NC_046622.1.Anabas_testudineus";
NC_046622.1	exonerate:protein2genome:local	exon	19993517	19993765	.	+	.	gene_id "LOCXPOlfC21.579.HIT1"; transcript_id "LOCXPOlfC21.579.HIT1.transcript"; gene_name "LOCXPOlfC21.579.HIT1.OlfC.2R.862.ANF_receptor.exons6.NC_046622.1.Anabas_testudineus";
NC_046622.1	exonerate:protein2genome:local	exon	19993890	19994013	.	+	.	gene_id "LOCXPOlfC21.579.HIT1"; transcript_id "LOCXPOlfC21.579.HIT1.transcript"; gene_name "LOCXPOlfC21.579.HIT1.OlfC.2R.862.ANF_receptor.exons6.NC_046622.1.Anabas_testudineus";
NC_046622.1	exonerate:protein2genome:local	exon	19994383	19995278	.	+	.	gene_id "LOCXPOlfC21.579.HIT1"; transcript_id "LOCXPOlfC21.579.HIT1.transcript"; gene_name "LOCXPOlfC21.579.HIT1.OlfC.2R.862.ANF_receptor.exons6.NC_046622.1.Anabas_testudineus";
NC_046622.1	exonerate:protein2genome:local	exon	19999460	19999659	.	+	.	gene_id "LOCXPOlfC22.583.HIT1"; transcript_id "LOCXPOlfC22.583.HIT1.transcript"; gene_name "LOCXPOlfC22.583.HIT1.OlfC.2R.845.ANF_receptor.exons6.NC_046622.1.Anabas_testudineus";
NC_046622.1	exonerate:protein2genome:local	exon	19999843	20000140	.	+	.	gene_id "LOCXPOlfC22.583.HIT1"; transcript_id "LOCXPOlfC22.583.HIT1.transcript"; gene_name "LOCXPOlfC22.583.HIT1.OlfC.2R.845.ANF_receptor.exons6.NC_046622.1.Anabas_testudineus";
NC_046622.1	exonerate:protein2genome:local	exon	20000255	20001046	.	+	.	gene_id "LOCXPOlfC22.583.HIT1"; transcript_id "LOCXPOlfC22.583.HIT1.transcript"; gene_name "LOCXPOlfC22.583.HIT1.OlfC.2R.845.ANF_receptor.exons6.NC_046622.1.Anabas_testudineus";
NC_046622.1	exonerate:protein2genome:local	exon	20001148	20001375	.	+	.	gene_id "LOCXPOlfC22.583.HIT1"; transcript_id "LOCXPOlfC22.583.HIT1.transcript"; gene_name "LOCXPOlfC22.583.HIT1.OlfC.2R.845.ANF_receptor.exons6.NC_046622.1.Anabas_testudineus";
NC_046622.1	exonerate:protein2genome:local	exon	20001469	20001592	.	+	.	gene_id "LOCXPOlfC22.583.HIT1"; transcript_id "LOCXPOlfC22.583.HIT1.transcript"; gene_name "LOCXPOlfC22.583.HIT1.OlfC.2R.845.ANF_receptor.exons6.NC_046622.1.Anabas_testudineus";
NC_046622.1	exonerate:protein2genome:local	exon	20002269	20003161	.	+	.	gene_id "LOCXPOlfC22.583.HIT1"; transcript_id "LOCXPOlfC22.583.HIT1.transcript"; gene_name "LOCXPOlfC22.583.HIT1.OlfC.2R.845.ANF_receptor.exons6.NC_046622.1.Anabas_testudineus";
NC_046622.1	exonerate:protein2genome:local	exon	20005814	20006046	.	+	.	gene_id "LOCXPOlfC23.585.HIT1"; transcript_id "LOCXPOlfC23.585.HIT1.transcript"; gene_name "LOCXPOlfC23.585.HIT1.OlfC.2R.857.ANF_receptor.exons6.NC_046622.1.Anabas_testudineus";
NC_046622.1	exonerate:protein2genome:local	exon	20006291	20006588	.	+	.	gene_id "LOCXPOlfC23.585.HIT1"; transcript_id "LOCXPOlfC23.585.HIT1.transcript"; gene_name "LOCXPOlfC23.585.HIT1.OlfC.2R.857.ANF_receptor.exons6.NC_046622.1.Anabas_testudineus";
NC_046622.1	exonerate:protein2genome:local	exon	20006731	20007525	.	+	.	gene_id "LOCXPOlfC23.585.HIT1"; transcript_id "LOCXPOlfC23.585.HIT1.transcript"; gene_name "LOCXPOlfC23.585.HIT1.OlfC.2R.857.ANF_receptor.exons6.NC_046622.1.Anabas_testudineus";
NC_046622.1	exonerate:protein2genome:local	exon	20007660	20007887	.	+	.	gene_id "LOCXPOlfC23.585.HIT1"; transcript_id "LOCXPOlfC23.585.HIT1.transcript"; gene_name "LOCXPOlfC23.585.HIT1.OlfC.2R.857.ANF_receptor.exons6.NC_046622.1.Anabas_testudineus";
NC_046622.1	exonerate:protein2genome:local	exon	20007963	20008086	.	+	.	gene_id "LOCXPOlfC23.585.HIT1"; transcript_id "LOCXPOlfC23.585.HIT1.transcript"; gene_name "LOCXPOlfC23.585.HIT1.OlfC.2R.857.ANF_receptor.exons6.NC_046622.1.Anabas_testudineus";
NC_046622.1	exonerate:protein2genome:local	exon	20008445	20009337	.	+	.	gene_id "LOCXPOlfC23.585.HIT1"; transcript_id "LOCXPOlfC23.585.HIT1.transcript"; gene_name "LOCXPOlfC23.585.HIT1.OlfC.2R.857.ANF_receptor.exons6.NC_046622.1.Anabas_testudineus";
NC_046622.1	exonerate:protein2genome:local	exon	20013279	20013511	.	+	.	gene_id "LOCXPOlfC24.588.HIT1"; transcript_id "LOCXPOlfC24.588.HIT1.transcript"; gene_name "LOCXPOlfC24.588.HIT1.OlfC.2R.861.ANF_receptor.exons6.NC_046622.1.Anabas_testudineus";
NC_046622.1	exonerate:protein2genome:local	exon	20013727	20014024	.	+	.	gene_id "LOCXPOlfC24.588.HIT1"; transcript_id "LOCXPOlfC24.588.HIT1.transcript"; gene_name "LOCXPOlfC24.588.HIT1.OlfC.2R.861.ANF_receptor.exons6.NC_046622.1.Anabas_testudineus";
NC_046622.1	exonerate:protein2genome:local	exon	20014163	20014957	.	+	.	gene_id "LOCXPOlfC24.588.HIT1"; transcript_id "LOCXPOlfC24.588.HIT1.transcript"; gene_name "LOCXPOlfC24.588.HIT1.OlfC.2R.861.ANF_receptor.exons6.NC_046622.1.Anabas_testudineus";
NC_046622.1	exonerate:protein2genome:local	exon	20015071	20015298	.	+	.	gene_id "LOCXPOlfC24.588.HIT1"; transcript_id "LOCXPOlfC24.588.HIT1.transcript"; gene_name "LOCXPOlfC24.588.HIT1.OlfC.2R.861.ANF_receptor.exons6.NC_046622.1.Anabas_testudineus";
NC_046622.1	exonerate:protein2genome:local	exon	20015409	20015532	.	+	.	gene_id "LOCXPOlfC24.588.HIT1"; transcript_id "LOCXPOlfC24.588.HIT1.transcript"; gene_name "LOCXPOlfC24.588.HIT1.OlfC.2R.861.ANF_receptor.exons6.NC_046622.1.Anabas_testudineus";
NC_046622.1	exonerate:protein2genome:local	exon	20015949	20016853	.	+	.	gene_id "LOCXPOlfC24.588.HIT1"; transcript_id "LOCXPOlfC24.588.HIT1.transcript"; gene_name "LOCXPOlfC24.588.HIT1.OlfC.2R.861.ANF_receptor.exons6.NC_046622.1.Anabas_testudineus";
NC_046622.1	exonerate:protein2genome:local	exon	20031080	20031312	.	+	.	gene_id "LOCXPOlfC25.591.HIT1"; transcript_id "LOCXPOlfC25.591.HIT1.transcript"; gene_name "LOCXPOlfC25.591.HIT1.OlfC.2R.856.ANF_receptor.exons7.NC_046622.1.Anabas_testudineus";
NC_046622.1	exonerate:protein2genome:local	exon	20031504	20031801	.	+	.	gene_id "LOCXPOlfC25.591.HIT1"; transcript_id "LOCXPOlfC25.591.HIT1.transcript"; gene_name "LOCXPOlfC25.591.HIT1.OlfC.2R.856.ANF_receptor.exons7.NC_046622.1.Anabas_testudineus";
NC_046622.1	exonerate:protein2genome:local	exon	20031977	20032771	.	+	.	gene_id "LOCXPOlfC25.591.HIT1"; transcript_id "LOCXPOlfC25.591.HIT1.transcript"; gene_name "LOCXPOlfC25.591.HIT1.OlfC.2R.856.ANF_receptor.exons7.NC_046622.1.Anabas_testudineus";
NC_046622.1	exonerate:protein2genome:local	exon	20032886	20033113	.	+	.	gene_id "LOCXPOlfC25.591.HIT1"; transcript_id "LOCXPOlfC25.591.HIT1.transcript"; gene_name "LOCXPOlfC25.591.HIT1.OlfC.2R.856.ANF_receptor.exons7.NC_046622.1.Anabas_testudineus";
NC_046622.1	exonerate:protein2genome:local	exon	20033220	20033343	.	+	.	gene_id "LOCXPOlfC25.591.HIT1"; transcript_id "LOCXPOlfC25.591.HIT1.transcript"; gene_name "LOCXPOlfC25.591.HIT1.OlfC.2R.856.ANF_receptor.exons7.NC_046622.1.Anabas_testudineus";
NC_046622.1	exonerate:protein2genome:local	exon	20033789	20034675	.	+	.	gene_id "LOCXPOlfC25.591.HIT1"; transcript_id "LOCXPOlfC25.591.HIT1.transcript"; gene_name "LOCXPOlfC25.591.HIT1.OlfC.2R.856.ANF_receptor.exons7.NC_046622.1.Anabas_testudineus";
NC_046622.1	exonerate:protein2genome:local	exon	20036579	20036581	.	+	.	gene_id "LOCXPOlfC25.591.HIT1"; transcript_id "LOCXPOlfC25.591.HIT1.transcript"; gene_name "LOCXPOlfC25.591.HIT1.OlfC.2R.856.ANF_receptor.exons7.NC_046622.1.Anabas_testudineus";
NC_046622.1	exonerate:protein2genome:local	exon	20036666	20036898	.	+	.	gene_id "LOCXPOlfC26.595.HIT1"; transcript_id "LOCXPOlfC26.595.HIT1.transcript"; gene_name "LOCXPOlfC26.595.HIT1.OlfC.2R.855.ANF_receptor.exons6.NC_046622.1.Anabas_testudineus";
NC_046622.1	exonerate:protein2genome:local	exon	20037090	20037387	.	+	.	gene_id "LOCXPOlfC26.595.HIT1"; transcript_id "LOCXPOlfC26.595.HIT1.transcript"; gene_name "LOCXPOlfC26.595.HIT1.OlfC.2R.855.ANF_receptor.exons6.NC_046622.1.Anabas_testudineus";
NC_046622.1	exonerate:protein2genome:local	exon	20037563	20038357	.	+	.	gene_id "LOCXPOlfC26.595.HIT1"; transcript_id "LOCXPOlfC26.595.HIT1.transcript"; gene_name "LOCXPOlfC26.595.HIT1.OlfC.2R.855.ANF_receptor.exons6.NC_046622.1.Anabas_testudineus";
NC_046622.1	exonerate:protein2genome:local	exon	20038472	20038699	.	+	.	gene_id "LOCXPOlfC26.595.HIT1"; transcript_id "LOCXPOlfC26.595.HIT1.transcript"; gene_name "LOCXPOlfC26.595.HIT1.OlfC.2R.855.ANF_receptor.exons6.NC_046622.1.Anabas_testudineus";
NC_046622.1	exonerate:protein2genome:local	exon	20038806	20038929	.	+	.	gene_id "LOCXPOlfC26.595.HIT1"; transcript_id "LOCXPOlfC26.595.HIT1.transcript"; gene_name "LOCXPOlfC26.595.HIT1.OlfC.2R.855.ANF_receptor.exons6.NC_046622.1.Anabas_testudineus";
NC_046622.1	exonerate:protein2genome:local	exon	20039376	20040262	.	+	.	gene_id "LOCXPOlfC26.595.HIT1"; transcript_id "LOCXPOlfC26.595.HIT1.transcript"; gene_name "LOCXPOlfC26.595.HIT1.OlfC.2R.855.ANF_receptor.exons6.NC_046622.1.Anabas_testudineus";
NC_046622.1	exonerate:protein2genome:local	exon	20060945	20061177	.	+	.	gene_id "LOCXPOlfC27.607.HIT1"; transcript_id "LOCXPOlfC27.607.HIT1.transcript"; gene_name "LOCXPOlfC27.607.HIT1.OlfC.2R.855.ANF_receptor.exons6.NC_046622.1.Anabas_testudineus";
NC_046622.1	exonerate:protein2genome:local	exon	20061330	20061627	.	+	.	gene_id "LOCXPOlfC27.607.HIT1"; transcript_id "LOCXPOlfC27.607.HIT1.transcript"; gene_name "LOCXPOlfC27.607.HIT1.OlfC.2R.855.ANF_receptor.exons6.NC_046622.1.Anabas_testudineus";
NC_046622.1	exonerate:protein2genome:local	exon	20061785	20062573	.	+	.	gene_id "LOCXPOlfC27.607.HIT1"; transcript_id "LOCXPOlfC27.607.HIT1.transcript"; gene_name "LOCXPOlfC27.607.HIT1.OlfC.2R.855.ANF_receptor.exons6.NC_046622.1.Anabas_testudineus";
NC_046622.1	exonerate:protein2genome:local	exon	20062663	20062890	.	+	.	gene_id "LOCXPOlfC27.607.HIT1"; transcript_id "LOCXPOlfC27.607.HIT1.transcript"; gene_name "LOCXPOlfC27.607.HIT1.OlfC.2R.855.ANF_receptor.exons6.NC_046622.1.Anabas_testudineus";
NC_046622.1	exonerate:protein2genome:local	exon	20062997	20063120	.	+	.	gene_id "LOCXPOlfC27.607.HIT1"; transcript_id "LOCXPOlfC27.607.HIT1.transcript"; gene_name "LOCXPOlfC27.607.HIT1.OlfC.2R.855.ANF_receptor.exons6.NC_046622.1.Anabas_testudineus";
NC_046622.1	exonerate:protein2genome:local	exon	20063502	20064394	.	+	.	gene_id "LOCXPOlfC27.607.HIT1"; transcript_id "LOCXPOlfC27.607.HIT1.transcript"; gene_name "LOCXPOlfC27.607.HIT1.OlfC.2R.855.ANF_receptor.exons6.NC_046622.1.Anabas_testudineus";
NC_046622.1	exonerate:protein2genome:local	exon	20070451	20071355	.	-	.	gene_id "LOCXPOlfC28.610.HIT1"; transcript_id "LOCXPOlfC28.610.HIT1.transcript"; gene_name "LOCXPOlfC28.610.HIT1.OlfC.2R.856.ANF_receptor.exons6.NC_046622.1.Anabas_testudineus";
NC_046622.1	exonerate:protein2genome:local	exon	20071698	20071821	.	-	.	gene_id "LOCXPOlfC28.610.HIT1"; transcript_id "LOCXPOlfC28.610.HIT1.transcript"; gene_name "LOCXPOlfC28.610.HIT1.OlfC.2R.856.ANF_receptor.exons6.NC_046622.1.Anabas_testudineus";
NC_046622.1	exonerate:protein2genome:local	exon	20071966	20072193	.	-	.	gene_id "LOCXPOlfC28.610.HIT1"; transcript_id "LOCXPOlfC28.610.HIT1.transcript"; gene_name "LOCXPOlfC28.610.HIT1.OlfC.2R.856.ANF_receptor.exons6.NC_046622.1.Anabas_testudineus";
NC_046622.1	exonerate:protein2genome:local	exon	20072320	20073114	.	-	.	gene_id "LOCXPOlfC28.610.HIT1"; transcript_id "LOCXPOlfC28.610.HIT1.transcript"; gene_name "LOCXPOlfC28.610.HIT1.OlfC.2R.856.ANF_receptor.exons6.NC_046622.1.Anabas_testudineus";
NC_046622.1	exonerate:protein2genome:local	exon	20073313	20073610	.	-	.	gene_id "LOCXPOlfC28.610.HIT1"; transcript_id "LOCXPOlfC28.610.HIT1.transcript"; gene_name "LOCXPOlfC28.610.HIT1.OlfC.2R.856.ANF_receptor.exons6.NC_046622.1.Anabas_testudineus";
NC_046622.1	exonerate:protein2genome:local	exon	20073865	20074082	.	-	.	gene_id "LOCXPOlfC28.610.HIT1"; transcript_id "LOCXPOlfC28.610.HIT1.transcript"; gene_name "LOCXPOlfC28.610.HIT1.OlfC.2R.856.ANF_receptor.exons6.NC_046622.1.Anabas_testudineus";
NC_046622.1	exonerate:protein2genome:local	exon	20079970	20080202	.	+	.	gene_id "LOCXPOlfC29.612.HIT1"; transcript_id "LOCXPOlfC29.612.HIT1.transcript"; gene_name "LOCXPOlfC29.612.HIT1.OlfC.2R.858.ANF_receptor.exons6.NC_046622.1.Anabas_testudineus";
NC_046622.1	exonerate:protein2genome:local	exon	20080425	20080722	.	+	.	gene_id "LOCXPOlfC29.612.HIT1"; transcript_id "LOCXPOlfC29.612.HIT1.transcript"; gene_name "LOCXPOlfC29.612.HIT1.OlfC.2R.858.ANF_receptor.exons6.NC_046622.1.Anabas_testudineus";
NC_046622.1	exonerate:protein2genome:local	exon	20080865	20081659	.	+	.	gene_id "LOCXPOlfC29.612.HIT1"; transcript_id "LOCXPOlfC29.612.HIT1.transcript"; gene_name "LOCXPOlfC29.612.HIT1.OlfC.2R.858.ANF_receptor.exons6.NC_046622.1.Anabas_testudineus";
NC_046622.1	exonerate:protein2genome:local	exon	20081858	20082085	.	+	.	gene_id "LOCXPOlfC29.612.HIT1"; transcript_id "LOCXPOlfC29.612.HIT1.transcript"; gene_name "LOCXPOlfC29.612.HIT1.OlfC.2R.858.ANF_receptor.exons6.NC_046622.1.Anabas_testudineus";
NC_046622.1	exonerate:protein2genome:local	exon	20082227	20082350	.	+	.	gene_id "LOCXPOlfC29.612.HIT1"; transcript_id "LOCXPOlfC29.612.HIT1.transcript"; gene_name "LOCXPOlfC29.612.HIT1.OlfC.2R.858.ANF_receptor.exons6.NC_046622.1.Anabas_testudineus";
NC_046622.1	exonerate:protein2genome:local	exon	20082940	20083835	.	+	.	gene_id "LOCXPOlfC29.612.HIT1"; transcript_id "LOCXPOlfC29.612.HIT1.transcript"; gene_name "LOCXPOlfC29.612.HIT1.OlfC.2R.858.ANF_receptor.exons6.NC_046622.1.Anabas_testudineus";
NC_046622.1	exonerate:protein2genome:local	exon	20104657	20104889	.	+	.	gene_id "LOCXPOlfC30.620.HIT1"; transcript_id "LOCXPOlfC30.620.HIT1.transcript"; gene_name "LOCXPOlfC30.620.HIT1.OlfC.2R.857.ANF_receptor.exons6.NC_046622.1.Anabas_testudineus";
NC_046622.1	exonerate:protein2genome:local	exon	20105084	20105381	.	+	.	gene_id "LOCXPOlfC30.620.HIT1"; transcript_id "LOCXPOlfC30.620.HIT1.transcript"; gene_name "LOCXPOlfC30.620.HIT1.OlfC.2R.857.ANF_receptor.exons6.NC_046622.1.Anabas_testudineus";
NC_046622.1	exonerate:protein2genome:local	exon	20105547	20106341	.	+	.	gene_id "LOCXPOlfC30.620.HIT1"; transcript_id "LOCXPOlfC30.620.HIT1.transcript"; gene_name "LOCXPOlfC30.620.HIT1.OlfC.2R.857.ANF_receptor.exons6.NC_046622.1.Anabas_testudineus";
NC_046622.1	exonerate:protein2genome:local	exon	20106446	20106673	.	+	.	gene_id "LOCXPOlfC30.620.HIT1"; transcript_id "LOCXPOlfC30.620.HIT1.transcript"; gene_name "LOCXPOlfC30.620.HIT1.OlfC.2R.857.ANF_receptor.exons6.NC_046622.1.Anabas_testudineus";
NC_046622.1	exonerate:protein2genome:local	exon	20106789	20106912	.	+	.	gene_id "LOCXPOlfC30.620.HIT1"; transcript_id "LOCXPOlfC30.620.HIT1.transcript"; gene_name "LOCXPOlfC30.620.HIT1.OlfC.2R.857.ANF_receptor.exons6.NC_046622.1.Anabas_testudineus";
NC_046622.1	exonerate:protein2genome:local	exon	20107706	20108598	.	+	.	gene_id "LOCXPOlfC30.620.HIT1"; transcript_id "LOCXPOlfC30.620.HIT1.transcript"; gene_name "LOCXPOlfC30.620.HIT1.OlfC.2R.857.ANF_receptor.exons6.NC_046622.1.Anabas_testudineus";
NC_046622.1	exonerate:protein2genome:local	exon	20115766	20115998	.	+	.	gene_id "LOCXPOlfC31.626.HIT1"; transcript_id "LOCXPOlfC31.626.HIT1.transcript"; gene_name "LOCXPOlfC31.626.HIT1.OlfC.2R.857.ANF_receptor.exons6.NC_046622.1.Anabas_testudineus";
NC_046622.1	exonerate:protein2genome:local	exon	20116124	20116421	.	+	.	gene_id "LOCXPOlfC31.626.HIT1"; transcript_id "LOCXPOlfC31.626.HIT1.transcript"; gene_name "LOCXPOlfC31.626.HIT1.OlfC.2R.857.ANF_receptor.exons6.NC_046622.1.Anabas_testudineus";
NC_046622.1	exonerate:protein2genome:local	exon	20116624	20117418	.	+	.	gene_id "LOCXPOlfC31.626.HIT1"; transcript_id "LOCXPOlfC31.626.HIT1.transcript"; gene_name "LOCXPOlfC31.626.HIT1.OlfC.2R.857.ANF_receptor.exons6.NC_046622.1.Anabas_testudineus";
NC_046622.1	exonerate:protein2genome:local	exon	20117547	20117774	.	+	.	gene_id "LOCXPOlfC31.626.HIT1"; transcript_id "LOCXPOlfC31.626.HIT1.transcript"; gene_name "LOCXPOlfC31.626.HIT1.OlfC.2R.857.ANF_receptor.exons6.NC_046622.1.Anabas_testudineus";
NC_046622.1	exonerate:protein2genome:local	exon	20117880	20118003	.	+	.	gene_id "LOCXPOlfC31.626.HIT1"; transcript_id "LOCXPOlfC31.626.HIT1.transcript"; gene_name "LOCXPOlfC31.626.HIT1.OlfC.2R.857.ANF_receptor.exons6.NC_046622.1.Anabas_testudineus";
NC_046622.1	exonerate:protein2genome:local	exon	20118350	20119242	.	+	.	gene_id "LOCXPOlfC31.626.HIT1"; transcript_id "LOCXPOlfC31.626.HIT1.transcript"; gene_name "LOCXPOlfC31.626.HIT1.OlfC.2R.857.ANF_receptor.exons6.NC_046622.1.Anabas_testudineus";
NC_046622.1	exonerate:protein2genome:local	exon	20142182	20142414	.	+	.	gene_id "LOCXPOlfC32.645.HIT1"; transcript_id "LOCXPOlfC32.645.HIT1.transcript"; gene_name "LOCXPOlfC32.645.HIT1.OlfC.2R.858.ANF_receptor.exons6.NC_046622.1.Anabas_testudineus";
NC_046622.1	exonerate:protein2genome:local	exon	20142491	20142788	.	+	.	gene_id "LOCXPOlfC32.645.HIT1"; transcript_id "LOCXPOlfC32.645.HIT1.transcript"; gene_name "LOCXPOlfC32.645.HIT1.OlfC.2R.858.ANF_receptor.exons6.NC_046622.1.Anabas_testudineus";
NC_046622.1	exonerate:protein2genome:local	exon	20142926	20143720	.	+	.	gene_id "LOCXPOlfC32.645.HIT1"; transcript_id "LOCXPOlfC32.645.HIT1.transcript"; gene_name "LOCXPOlfC32.645.HIT1.OlfC.2R.858.ANF_receptor.exons6.NC_046622.1.Anabas_testudineus";
NC_046622.1	exonerate:protein2genome:local	exon	20143887	20144114	.	+	.	gene_id "LOCXPOlfC32.645.HIT1"; transcript_id "LOCXPOlfC32.645.HIT1.transcript"; gene_name "LOCXPOlfC32.645.HIT1.OlfC.2R.858.ANF_receptor.exons6.NC_046622.1.Anabas_testudineus";
NC_046622.1	exonerate:protein2genome:local	exon	20144291	20144414	.	+	.	gene_id "LOCXPOlfC32.645.HIT1"; transcript_id "LOCXPOlfC32.645.HIT1.transcript"; gene_name "LOCXPOlfC32.645.HIT1.OlfC.2R.858.ANF_receptor.exons6.NC_046622.1.Anabas_testudineus";
NC_046622.1	exonerate:protein2genome:local	exon	20145562	20146457	.	+	.	gene_id "LOCXPOlfC32.645.HIT1"; transcript_id "LOCXPOlfC32.645.HIT1.transcript"; gene_name "LOCXPOlfC32.645.HIT1.OlfC.2R.858.ANF_receptor.exons6.NC_046622.1.Anabas_testudineus";
NC_046622.1	exonerate:protein2genome:local	exon	20150867	20151099	.	+	.	gene_id "LOCXPOlfC33.649.HIT1"; transcript_id "LOCXPOlfC33.649.HIT1.transcript"; gene_name "LOCXPOlfC33.649.HIT1.OlfC.2R.858.ANF_receptor.exons6.NC_046622.1.Anabas_testudineus";
NC_046622.1	exonerate:protein2genome:local	exon	20151284	20151581	.	+	.	gene_id "LOCXPOlfC33.649.HIT1"; transcript_id "LOCXPOlfC33.649.HIT1.transcript"; gene_name "LOCXPOlfC33.649.HIT1.OlfC.2R.858.ANF_receptor.exons6.NC_046622.1.Anabas_testudineus";
NC_046622.1	exonerate:protein2genome:local	exon	20151715	20152509	.	+	.	gene_id "LOCXPOlfC33.649.HIT1"; transcript_id "LOCXPOlfC33.649.HIT1.transcript"; gene_name "LOCXPOlfC33.649.HIT1.OlfC.2R.858.ANF_receptor.exons6.NC_046622.1.Anabas_testudineus";
NC_046622.1	exonerate:protein2genome:local	exon	20152670	20152897	.	+	.	gene_id "LOCXPOlfC33.649.HIT1"; transcript_id "LOCXPOlfC33.649.HIT1.transcript"; gene_name "LOCXPOlfC33.649.HIT1.OlfC.2R.858.ANF_receptor.exons6.NC_046622.1.Anabas_testudineus";
NC_046622.1	exonerate:protein2genome:local	exon	20153013	20153136	.	+	.	gene_id "LOCXPOlfC33.649.HIT1"; transcript_id "LOCXPOlfC33.649.HIT1.transcript"; gene_name "LOCXPOlfC33.649.HIT1.OlfC.2R.858.ANF_receptor.exons6.NC_046622.1.Anabas_testudineus";
NC_046622.1	exonerate:protein2genome:local	exon	20154287	20155182	.	+	.	gene_id "LOCXPOlfC33.649.HIT1"; transcript_id "LOCXPOlfC33.649.HIT1.transcript"; gene_name "LOCXPOlfC33.649.HIT1.OlfC.2R.858.ANF_receptor.exons6.NC_046622.1.Anabas_testudineus";
NC_046622.1	exonerate:protein2genome:local	exon	20158277	20158422	.	+	.	gene_id "LOCXPOlfC34.652.HIT1"; transcript_id "LOCXPOlfC34.652.HIT1.transcript"; gene_name "LOCXPOlfC34.652.HIT1.OlfC.2R.776.ANF_receptor.exons6.NC_046622.1.Anabas_testudineus";
NC_046622.1	exonerate:protein2genome:local	exon	20158564	20158852	.	+	.	gene_id "LOCXPOlfC34.652.HIT1"; transcript_id "LOCXPOlfC34.652.HIT1.transcript"; gene_name "LOCXPOlfC34.652.HIT1.OlfC.2R.776.ANF_receptor.exons6.NC_046622.1.Anabas_testudineus";
NC_046622.1	exonerate:protein2genome:local	exon	20159036	20159848	.	+	.	gene_id "LOCXPOlfC34.652.HIT1"; transcript_id "LOCXPOlfC34.652.HIT1.transcript"; gene_name "LOCXPOlfC34.652.HIT1.OlfC.2R.776.ANF_receptor.exons6.NC_046622.1.Anabas_testudineus";
NC_046622.1	exonerate:protein2genome:local	exon	20159932	20160156	.	+	.	gene_id "LOCXPOlfC34.652.HIT1"; transcript_id "LOCXPOlfC34.652.HIT1.transcript"; gene_name "LOCXPOlfC34.652.HIT1.OlfC.2R.776.ANF_receptor.exons6.NC_046622.1.Anabas_testudineus";
NC_046622.1	exonerate:protein2genome:local	exon	20160255	20160378	.	+	.	gene_id "LOCXPOlfC34.652.HIT1"; transcript_id "LOCXPOlfC34.652.HIT1.transcript"; gene_name "LOCXPOlfC34.652.HIT1.OlfC.2R.776.ANF_receptor.exons6.NC_046622.1.Anabas_testudineus";
NC_046622.1	exonerate:protein2genome:local	exon	20160662	20161392	.	+	.	gene_id "LOCXPOlfC34.652.HIT1"; transcript_id "LOCXPOlfC34.652.HIT1.transcript"; gene_name "LOCXPOlfC34.652.HIT1.OlfC.2R.776.ANF_receptor.exons6.NC_046622.1.Anabas_testudineus";
NC_046622.1	exonerate:protein2genome:local	exon	20164650	20164840	.	+	.	gene_id "LOCXPOlfC34.658.HIT1"; transcript_id "LOCXPOlfC34.658.HIT1.transcript"; gene_name "LOCXPOlfC34.658.HIT1.OlfC.2R.799.ANF_receptor.exons6.NC_046622.1.Anabas_testudineus";
NC_046622.1	exonerate:protein2genome:local	exon	20164934	20165222	.	+	.	gene_id "LOCXPOlfC34.658.HIT1"; transcript_id "LOCXPOlfC34.658.HIT1.transcript"; gene_name "LOCXPOlfC34.658.HIT1.OlfC.2R.799.ANF_receptor.exons6.NC_046622.1.Anabas_testudineus";
NC_046622.1	exonerate:protein2genome:local	exon	20165433	20166245	.	+	.	gene_id "LOCXPOlfC34.658.HIT1"; transcript_id "LOCXPOlfC34.658.HIT1.transcript"; gene_name "LOCXPOlfC34.658.HIT1.OlfC.2R.799.ANF_receptor.exons6.NC_046622.1.Anabas_testudineus";
NC_046622.1	exonerate:protein2genome:local	exon	20166346	20166573	.	+	.	gene_id "LOCXPOlfC34.658.HIT1"; transcript_id "LOCXPOlfC34.658.HIT1.transcript"; gene_name "LOCXPOlfC34.658.HIT1.OlfC.2R.799.ANF_receptor.exons6.NC_046622.1.Anabas_testudineus";
NC_046622.1	exonerate:protein2genome:local	exon	20166791	20166914	.	+	.	gene_id "LOCXPOlfC34.658.HIT1"; transcript_id "LOCXPOlfC34.658.HIT1.transcript"; gene_name "LOCXPOlfC34.658.HIT1.OlfC.2R.799.ANF_receptor.exons6.NC_046622.1.Anabas_testudineus";
NC_046622.1	exonerate:protein2genome:local	exon	20167172	20167923	.	+	.	gene_id "LOCXPOlfC34.658.HIT1"; transcript_id "LOCXPOlfC34.658.HIT1.transcript"; gene_name "LOCXPOlfC34.658.HIT1.OlfC.2R.799.ANF_receptor.exons6.NC_046622.1.Anabas_testudineus";
NC_046622.1	exonerate:protein2genome:local	exon	20180260	20180447	.	+	.	gene_id "LOCXPOlfC35.664.HIT1"; transcript_id "LOCXPOlfC35.664.HIT1.transcript"; gene_name "LOCXPOlfC35.664.HIT1.OlfC.2R.847.ANF_receptor.exons6.NC_046622.1.Anabas_testudineus";
NC_046622.1	exonerate:protein2genome:local	exon	20180671	20180956	.	+	.	gene_id "LOCXPOlfC35.664.HIT1"; transcript_id "LOCXPOlfC35.664.HIT1.transcript"; gene_name "LOCXPOlfC35.664.HIT1.OlfC.2R.847.ANF_receptor.exons6.NC_046622.1.Anabas_testudineus";
NC_046622.1	exonerate:protein2genome:local	exon	20181045	20181869	.	+	.	gene_id "LOCXPOlfC35.664.HIT1"; transcript_id "LOCXPOlfC35.664.HIT1.transcript"; gene_name "LOCXPOlfC35.664.HIT1.OlfC.2R.847.ANF_receptor.exons6.NC_046622.1.Anabas_testudineus";
NC_046622.1	exonerate:protein2genome:local	exon	20181957	20182178	.	+	.	gene_id "LOCXPOlfC35.664.HIT1"; transcript_id "LOCXPOlfC35.664.HIT1.transcript"; gene_name "LOCXPOlfC35.664.HIT1.OlfC.2R.847.ANF_receptor.exons6.NC_046622.1.Anabas_testudineus";
NC_046622.1	exonerate:protein2genome:local	exon	20182271	20182394	.	+	.	gene_id "LOCXPOlfC35.664.HIT1"; transcript_id "LOCXPOlfC35.664.HIT1.transcript"; gene_name "LOCXPOlfC35.664.HIT1.OlfC.2R.847.ANF_receptor.exons6.NC_046622.1.Anabas_testudineus";
NC_046622.1	exonerate:protein2genome:local	exon	20182546	20183441	.	+	.	gene_id "LOCXPOlfC35.664.HIT1"; transcript_id "LOCXPOlfC35.664.HIT1.transcript"; gene_name "LOCXPOlfC35.664.HIT1.OlfC.2R.847.ANF_receptor.exons6.NC_046622.1.Anabas_testudineus";
NC_046622.1	exonerate:protein2genome:local	exon	20186500	20186687	.	+	.	gene_id "LOCXPOlfC36.666.HIT1"; transcript_id "LOCXPOlfC36.666.HIT1.transcript"; gene_name "LOCXPOlfC36.666.HIT1.OlfC.2R.847.ANF_receptor.exons6.NC_046622.1.Anabas_testudineus";
NC_046622.1	exonerate:protein2genome:local	exon	20186832	20187117	.	+	.	gene_id "LOCXPOlfC36.666.HIT1"; transcript_id "LOCXPOlfC36.666.HIT1.transcript"; gene_name "LOCXPOlfC36.666.HIT1.OlfC.2R.847.ANF_receptor.exons6.NC_046622.1.Anabas_testudineus";
NC_046622.1	exonerate:protein2genome:local	exon	20187208	20188032	.	+	.	gene_id "LOCXPOlfC36.666.HIT1"; transcript_id "LOCXPOlfC36.666.HIT1.transcript"; gene_name "LOCXPOlfC36.666.HIT1.OlfC.2R.847.ANF_receptor.exons6.NC_046622.1.Anabas_testudineus";
NC_046622.1	exonerate:protein2genome:local	exon	20188183	20188404	.	+	.	gene_id "LOCXPOlfC36.666.HIT1"; transcript_id "LOCXPOlfC36.666.HIT1.transcript"; gene_name "LOCXPOlfC36.666.HIT1.OlfC.2R.847.ANF_receptor.exons6.NC_046622.1.Anabas_testudineus";
NC_046622.1	exonerate:protein2genome:local	exon	20188492	20188615	.	+	.	gene_id "LOCXPOlfC36.666.HIT1"; transcript_id "LOCXPOlfC36.666.HIT1.transcript"; gene_name "LOCXPOlfC36.666.HIT1.OlfC.2R.847.ANF_receptor.exons6.NC_046622.1.Anabas_testudineus";
NC_046622.1	exonerate:protein2genome:local	exon	20188861	20189756	.	+	.	gene_id "LOCXPOlfC36.666.HIT1"; transcript_id "LOCXPOlfC36.666.HIT1.transcript"; gene_name "LOCXPOlfC36.666.HIT1.OlfC.2R.847.ANF_receptor.exons6.NC_046622.1.Anabas_testudineus";
NC_046622.1	exonerate:protein2genome:local	exon	20197538	20197725	.	+	.	gene_id "LOCXPOlfC37.669.HIT1"; transcript_id "LOCXPOlfC37.669.HIT1.transcript"; gene_name "LOCXPOlfC37.669.HIT1.OlfC.2R.727.ANF_receptor.exons6.NC_046622.1.Anabas_testudineus";
NC_046622.1	exonerate:protein2genome:local	exon	20197863	20198148	.	+	.	gene_id "LOCXPOlfC37.669.HIT1"; transcript_id "LOCXPOlfC37.669.HIT1.transcript"; gene_name "LOCXPOlfC37.669.HIT1.OlfC.2R.727.ANF_receptor.exons6.NC_046622.1.Anabas_testudineus";
NC_046622.1	exonerate:protein2genome:local	exon	20198253	20199074	.	+	.	gene_id "LOCXPOlfC37.669.HIT1"; transcript_id "LOCXPOlfC37.669.HIT1.transcript"; gene_name "LOCXPOlfC37.669.HIT1.OlfC.2R.727.ANF_receptor.exons6.NC_046622.1.Anabas_testudineus";
NC_046622.1	exonerate:protein2genome:local	exon	20199200	20199421	.	+	.	gene_id "LOCXPOlfC37.669.HIT1"; transcript_id "LOCXPOlfC37.669.HIT1.transcript"; gene_name "LOCXPOlfC37.669.HIT1.OlfC.2R.727.ANF_receptor.exons6.NC_046622.1.Anabas_testudineus";
NC_046622.1	exonerate:protein2genome:local	exon	20199537	20199660	.	+	.	gene_id "LOCXPOlfC37.669.HIT1"; transcript_id "LOCXPOlfC37.669.HIT1.transcript"; gene_name "LOCXPOlfC37.669.HIT1.OlfC.2R.727.ANF_receptor.exons6.NC_046622.1.Anabas_testudineus";
NC_046622.1	exonerate:protein2genome:local	exon	20199875	20200771	.	+	.	gene_id "LOCXPOlfC37.669.HIT1"; transcript_id "LOCXPOlfC37.669.HIT1.transcript"; gene_name "LOCXPOlfC37.669.HIT1.OlfC.2R.727.ANF_receptor.exons6.NC_046622.1.Anabas_testudineus";
NC_046622.1	exonerate:protein2genome:local	exon	20206730	20206917	.	+	.	gene_id "LOCXPOlfC37.215.HIT1"; transcript_id "LOCXPOlfC37.215.HIT1.transcript"; gene_name "LOCXPOlfC37.215.HIT1.OlfC.2R.849.ANF_receptor.exons6.NC_046622.1.Anabas_testudineus";
NC_046622.1	exonerate:protein2genome:local	exon	20207045	20207330	.	+	.	gene_id "LOCXPOlfC37.215.HIT1"; transcript_id "LOCXPOlfC37.215.HIT1.transcript"; gene_name "LOCXPOlfC37.215.HIT1.OlfC.2R.849.ANF_receptor.exons6.NC_046622.1.Anabas_testudineus";
NC_046622.1	exonerate:protein2genome:local	exon	20207453	20208277	.	+	.	gene_id "LOCXPOlfC37.215.HIT1"; transcript_id "LOCXPOlfC37.215.HIT1.transcript"; gene_name "LOCXPOlfC37.215.HIT1.OlfC.2R.849.ANF_receptor.exons6.NC_046622.1.Anabas_testudineus";
NC_046622.1	exonerate:protein2genome:local	exon	20208401	20208622	.	+	.	gene_id "LOCXPOlfC37.215.HIT1"; transcript_id "LOCXPOlfC37.215.HIT1.transcript"; gene_name "LOCXPOlfC37.215.HIT1.OlfC.2R.849.ANF_receptor.exons6.NC_046622.1.Anabas_testudineus";
NC_046622.1	exonerate:protein2genome:local	exon	20208739	20208862	.	+	.	gene_id "LOCXPOlfC37.215.HIT1"; transcript_id "LOCXPOlfC37.215.HIT1.transcript"; gene_name "LOCXPOlfC37.215.HIT1.OlfC.2R.849.ANF_receptor.exons6.NC_046622.1.Anabas_testudineus";
NC_046622.1	exonerate:protein2genome:local	exon	20208983	20209884	.	+	.	gene_id "LOCXPOlfC37.215.HIT1"; transcript_id "LOCXPOlfC37.215.HIT1.transcript"; gene_name "LOCXPOlfC37.215.HIT1.OlfC.2R.849.ANF_receptor.exons6.NC_046622.1.Anabas_testudineus";
NC_046622.1	exonerate:protein2genome:local	exon	20219543	20219730	.	+	.	gene_id "LOCXPOlfC38.220.HIT1"; transcript_id "LOCXPOlfC38.220.HIT1.transcript"; gene_name "LOCXPOlfC38.220.HIT1.OlfC.2R.847.ANF_receptor.exons6.NC_046622.1.Anabas_testudineus";
NC_046622.1	exonerate:protein2genome:local	exon	20219858	20220143	.	+	.	gene_id "LOCXPOlfC38.220.HIT1"; transcript_id "LOCXPOlfC38.220.HIT1.transcript"; gene_name "LOCXPOlfC38.220.HIT1.OlfC.2R.847.ANF_receptor.exons6.NC_046622.1.Anabas_testudineus";
NC_046622.1	exonerate:protein2genome:local	exon	20220252	20221076	.	+	.	gene_id "LOCXPOlfC38.220.HIT1"; transcript_id "LOCXPOlfC38.220.HIT1.transcript"; gene_name "LOCXPOlfC38.220.HIT1.OlfC.2R.847.ANF_receptor.exons6.NC_046622.1.Anabas_testudineus";
NC_046622.1	exonerate:protein2genome:local	exon	20221204	20221425	.	+	.	gene_id "LOCXPOlfC38.220.HIT1"; transcript_id "LOCXPOlfC38.220.HIT1.transcript"; gene_name "LOCXPOlfC38.220.HIT1.OlfC.2R.847.ANF_receptor.exons6.NC_046622.1.Anabas_testudineus";
NC_046622.1	exonerate:protein2genome:local	exon	20221522	20221645	.	+	.	gene_id "LOCXPOlfC38.220.HIT1"; transcript_id "LOCXPOlfC38.220.HIT1.transcript"; gene_name "LOCXPOlfC38.220.HIT1.OlfC.2R.847.ANF_receptor.exons6.NC_046622.1.Anabas_testudineus";
NC_046622.1	exonerate:protein2genome:local	exon	20221763	20222658	.	+	.	gene_id "LOCXPOlfC38.220.HIT1"; transcript_id "LOCXPOlfC38.220.HIT1.transcript"; gene_name "LOCXPOlfC38.220.HIT1.OlfC.2R.847.ANF_receptor.exons6.NC_046622.1.Anabas_testudineus";
NC_046622.1	exonerate:protein2genome:local	exon	20224179	20224366	.	+	.	gene_id "LOCXPOlfC39.223.HIT1"; transcript_id "LOCXPOlfC39.223.HIT1.transcript"; gene_name "LOCXPOlfC39.223.HIT1.OlfC.2R.847.ANF_receptor.exons6.NC_046622.1.Anabas_testudineus";
NC_046622.1	exonerate:protein2genome:local	exon	20224510	20224795	.	+	.	gene_id "LOCXPOlfC39.223.HIT1"; transcript_id "LOCXPOlfC39.223.HIT1.transcript"; gene_name "LOCXPOlfC39.223.HIT1.OlfC.2R.847.ANF_receptor.exons6.NC_046622.1.Anabas_testudineus";
NC_046622.1	exonerate:protein2genome:local	exon	20224933	20225757	.	+	.	gene_id "LOCXPOlfC39.223.HIT1"; transcript_id "LOCXPOlfC39.223.HIT1.transcript"; gene_name "LOCXPOlfC39.223.HIT1.OlfC.2R.847.ANF_receptor.exons6.NC_046622.1.Anabas_testudineus";
NC_046622.1	exonerate:protein2genome:local	exon	20225875	20226096	.	+	.	gene_id "LOCXPOlfC39.223.HIT1"; transcript_id "LOCXPOlfC39.223.HIT1.transcript"; gene_name "LOCXPOlfC39.223.HIT1.OlfC.2R.847.ANF_receptor.exons6.NC_046622.1.Anabas_testudineus";
NC_046622.1	exonerate:protein2genome:local	exon	20226213	20226336	.	+	.	gene_id "LOCXPOlfC39.223.HIT1"; transcript_id "LOCXPOlfC39.223.HIT1.transcript"; gene_name "LOCXPOlfC39.223.HIT1.OlfC.2R.847.ANF_receptor.exons6.NC_046622.1.Anabas_testudineus";
NC_046622.1	exonerate:protein2genome:local	exon	20226525	20227420	.	+	.	gene_id "LOCXPOlfC39.223.HIT1"; transcript_id "LOCXPOlfC39.223.HIT1.transcript"; gene_name "LOCXPOlfC39.223.HIT1.OlfC.2R.847.ANF_receptor.exons6.NC_046622.1.Anabas_testudineus";
NC_046622.1	exonerate:protein2genome:local	exon	20230487	20230674	.	+	.	gene_id "LOCXPOlfC40.228.HIT1"; transcript_id "LOCXPOlfC40.228.HIT1.transcript"; gene_name "LOCXPOlfC40.228.HIT1.OlfC.2R.711.ANF_receptor.exons6.NC_046622.1.Anabas_testudineus";
NC_046622.1	exonerate:protein2genome:local	exon	20230801	20231077	.	+	.	gene_id "LOCXPOlfC40.228.HIT1"; transcript_id "LOCXPOlfC40.228.HIT1.transcript"; gene_name "LOCXPOlfC40.228.HIT1.OlfC.2R.711.ANF_receptor.exons6.NC_046622.1.Anabas_testudineus";
NC_046622.1	exonerate:protein2genome:local	exon	20231177	20232001	.	+	.	gene_id "LOCXPOlfC40.228.HIT1"; transcript_id "LOCXPOlfC40.228.HIT1.transcript"; gene_name "LOCXPOlfC40.228.HIT1.OlfC.2R.711.ANF_receptor.exons6.NC_046622.1.Anabas_testudineus";
NC_046622.1	exonerate:protein2genome:local	exon	20232200	20232421	.	+	.	gene_id "LOCXPOlfC40.228.HIT1"; transcript_id "LOCXPOlfC40.228.HIT1.transcript"; gene_name "LOCXPOlfC40.228.HIT1.OlfC.2R.711.ANF_receptor.exons6.NC_046622.1.Anabas_testudineus";
NC_046622.1	exonerate:protein2genome:local	exon	20232534	20232657	.	+	.	gene_id "LOCXPOlfC40.228.HIT1"; transcript_id "LOCXPOlfC40.228.HIT1.transcript"; gene_name "LOCXPOlfC40.228.HIT1.OlfC.2R.711.ANF_receptor.exons6.NC_046622.1.Anabas_testudineus";
NC_046622.1	exonerate:protein2genome:local	exon	20232875	20233771	.	+	.	gene_id "LOCXPOlfC40.228.HIT1"; transcript_id "LOCXPOlfC40.228.HIT1.transcript"; gene_name "LOCXPOlfC40.228.HIT1.OlfC.2R.711.ANF_receptor.exons6.NC_046622.1.Anabas_testudineus";
NC_046622.1	exonerate:protein2genome:local	exon	20237393	20237580	.	+	.	gene_id "LOCXPOlfC40.232.HIT1"; transcript_id "LOCXPOlfC40.232.HIT1.transcript"; gene_name "LOCXPOlfC40.232.HIT1.OlfC.2R.847.ANF_receptor.exons6.NC_046622.1.Anabas_testudineus";
NC_046622.1	exonerate:protein2genome:local	exon	20237704	20237989	.	+	.	gene_id "LOCXPOlfC40.232.HIT1"; transcript_id "LOCXPOlfC40.232.HIT1.transcript"; gene_name "LOCXPOlfC40.232.HIT1.OlfC.2R.847.ANF_receptor.exons6.NC_046622.1.Anabas_testudineus";
NC_046622.1	exonerate:protein2genome:local	exon	20238096	20238920	.	+	.	gene_id "LOCXPOlfC40.232.HIT1"; transcript_id "LOCXPOlfC40.232.HIT1.transcript"; gene_name "LOCXPOlfC40.232.HIT1.OlfC.2R.847.ANF_receptor.exons6.NC_046622.1.Anabas_testudineus";
NC_046622.1	exonerate:protein2genome:local	exon	20239072	20239293	.	+	.	gene_id "LOCXPOlfC40.232.HIT1"; transcript_id "LOCXPOlfC40.232.HIT1.transcript"; gene_name "LOCXPOlfC40.232.HIT1.OlfC.2R.847.ANF_receptor.exons6.NC_046622.1.Anabas_testudineus";
NC_046622.1	exonerate:protein2genome:local	exon	20239409	20239532	.	+	.	gene_id "LOCXPOlfC40.232.HIT1"; transcript_id "LOCXPOlfC40.232.HIT1.transcript"; gene_name "LOCXPOlfC40.232.HIT1.OlfC.2R.847.ANF_receptor.exons6.NC_046622.1.Anabas_testudineus";
NC_046622.1	exonerate:protein2genome:local	exon	20239715	20240610	.	+	.	gene_id "LOCXPOlfC40.232.HIT1"; transcript_id "LOCXPOlfC40.232.HIT1.transcript"; gene_name "LOCXPOlfC40.232.HIT1.OlfC.2R.847.ANF_receptor.exons6.NC_046622.1.Anabas_testudineus";
NC_046622.1	exonerate:protein2genome:local	exon	20249968	20250152	.	+	.	gene_id "LOCXPOlfC41.236.HIT1"; transcript_id "LOCXPOlfC41.236.HIT1.transcript"; gene_name "LOCXPOlfC41.236.HIT1.OlfC.2R.843.ANF_receptor.exons6.NC_046622.1.Anabas_testudineus";
NC_046622.1	exonerate:protein2genome:local	exon	20250273	20250549	.	+	.	gene_id "LOCXPOlfC41.236.HIT1"; transcript_id "LOCXPOlfC41.236.HIT1.transcript"; gene_name "LOCXPOlfC41.236.HIT1.OlfC.2R.843.ANF_receptor.exons6.NC_046622.1.Anabas_testudineus";
NC_046622.1	exonerate:protein2genome:local	exon	20250676	20251500	.	+	.	gene_id "LOCXPOlfC41.236.HIT1"; transcript_id "LOCXPOlfC41.236.HIT1.transcript"; gene_name "LOCXPOlfC41.236.HIT1.OlfC.2R.843.ANF_receptor.exons6.NC_046622.1.Anabas_testudineus";
NC_046622.1	exonerate:protein2genome:local	exon	20251617	20251838	.	+	.	gene_id "LOCXPOlfC41.236.HIT1"; transcript_id "LOCXPOlfC41.236.HIT1.transcript"; gene_name "LOCXPOlfC41.236.HIT1.OlfC.2R.843.ANF_receptor.exons6.NC_046622.1.Anabas_testudineus";
NC_046622.1	exonerate:protein2genome:local	exon	20251935	20252058	.	+	.	gene_id "LOCXPOlfC41.236.HIT1"; transcript_id "LOCXPOlfC41.236.HIT1.transcript"; gene_name "LOCXPOlfC41.236.HIT1.OlfC.2R.843.ANF_receptor.exons6.NC_046622.1.Anabas_testudineus";
NC_046622.1	exonerate:protein2genome:local	exon	20252190	20253085	.	+	.	gene_id "LOCXPOlfC41.236.HIT1"; transcript_id "LOCXPOlfC41.236.HIT1.transcript"; gene_name "LOCXPOlfC41.236.HIT1.OlfC.2R.843.ANF_receptor.exons6.NC_046622.1.Anabas_testudineus";
NC_046622.1	exonerate:protein2genome:local	exon	20258680	20258867	.	+	.	gene_id "LOCXPOlfC42.240.HIT1"; transcript_id "LOCXPOlfC42.240.HIT1.transcript"; gene_name "LOCXPOlfC42.240.HIT1.OlfC.2R.847.ANF_receptor.exons6.NC_046622.1.Anabas_testudineus";
NC_046622.1	exonerate:protein2genome:local	exon	20258987	20259272	.	+	.	gene_id "LOCXPOlfC42.240.HIT1"; transcript_id "LOCXPOlfC42.240.HIT1.transcript"; gene_name "LOCXPOlfC42.240.HIT1.OlfC.2R.847.ANF_receptor.exons6.NC_046622.1.Anabas_testudineus";
NC_046622.1	exonerate:protein2genome:local	exon	20259379	20260203	.	+	.	gene_id "LOCXPOlfC42.240.HIT1"; transcript_id "LOCXPOlfC42.240.HIT1.transcript"; gene_name "LOCXPOlfC42.240.HIT1.OlfC.2R.847.ANF_receptor.exons6.NC_046622.1.Anabas_testudineus";
NC_046622.1	exonerate:protein2genome:local	exon	20260403	20260624	.	+	.	gene_id "LOCXPOlfC42.240.HIT1"; transcript_id "LOCXPOlfC42.240.HIT1.transcript"; gene_name "LOCXPOlfC42.240.HIT1.OlfC.2R.847.ANF_receptor.exons6.NC_046622.1.Anabas_testudineus";
NC_046622.1	exonerate:protein2genome:local	exon	20260721	20260844	.	+	.	gene_id "LOCXPOlfC42.240.HIT1"; transcript_id "LOCXPOlfC42.240.HIT1.transcript"; gene_name "LOCXPOlfC42.240.HIT1.OlfC.2R.847.ANF_receptor.exons6.NC_046622.1.Anabas_testudineus";
NC_046622.1	exonerate:protein2genome:local	exon	20261054	20261949	.	+	.	gene_id "LOCXPOlfC42.240.HIT1"; transcript_id "LOCXPOlfC42.240.HIT1.transcript"; gene_name "LOCXPOlfC42.240.HIT1.OlfC.2R.847.ANF_receptor.exons6.NC_046622.1.Anabas_testudineus";
NC_046622.1	exonerate:protein2genome:local	exon	20263601	20263791	.	+	.	gene_id "LOCXPOlfC43.244.HIT1"; transcript_id "LOCXPOlfC43.244.HIT1.transcript"; gene_name "LOCXPOlfC43.244.HIT1.OlfC.2R.847.ANF_receptor.exons6.NC_046622.1.Anabas_testudineus";
NC_046622.1	exonerate:protein2genome:local	exon	20263947	20264232	.	+	.	gene_id "LOCXPOlfC43.244.HIT1"; transcript_id "LOCXPOlfC43.244.HIT1.transcript"; gene_name "LOCXPOlfC43.244.HIT1.OlfC.2R.847.ANF_receptor.exons6.NC_046622.1.Anabas_testudineus";
NC_046622.1	exonerate:protein2genome:local	exon	20264382	20265203	.	+	.	gene_id "LOCXPOlfC43.244.HIT1"; transcript_id "LOCXPOlfC43.244.HIT1.transcript"; gene_name "LOCXPOlfC43.244.HIT1.OlfC.2R.847.ANF_receptor.exons6.NC_046622.1.Anabas_testudineus";
NC_046622.1	exonerate:protein2genome:local	exon	20265336	20265557	.	+	.	gene_id "LOCXPOlfC43.244.HIT1"; transcript_id "LOCXPOlfC43.244.HIT1.transcript"; gene_name "LOCXPOlfC43.244.HIT1.OlfC.2R.847.ANF_receptor.exons6.NC_046622.1.Anabas_testudineus";
NC_046622.1	exonerate:protein2genome:local	exon	20265650	20265773	.	+	.	gene_id "LOCXPOlfC43.244.HIT1"; transcript_id "LOCXPOlfC43.244.HIT1.transcript"; gene_name "LOCXPOlfC43.244.HIT1.OlfC.2R.847.ANF_receptor.exons6.NC_046622.1.Anabas_testudineus";
NC_046622.1	exonerate:protein2genome:local	exon	20266680	20267575	.	+	.	gene_id "LOCXPOlfC43.244.HIT1"; transcript_id "LOCXPOlfC43.244.HIT1.transcript"; gene_name "LOCXPOlfC43.244.HIT1.OlfC.2R.847.ANF_receptor.exons6.NC_046622.1.Anabas_testudineus";
NC_046622.1	exonerate:protein2genome:local	exon	20271722	20272141	.	-	.	gene_id "LOCXPOlfC44.248.HIT1"; transcript_id "LOCXPOlfC44.248.HIT1.transcript"; gene_name "LOCXPOlfC44.248.HIT1.OlfC.2R.868.ANF_receptor.exons8.NC_046622.1.Anabas_testudineus";
NC_046622.1	exonerate:protein2genome:local	exon	20272235	20272707	.	-	.	gene_id "LOCXPOlfC44.248.HIT1"; transcript_id "LOCXPOlfC44.248.HIT1.transcript"; gene_name "LOCXPOlfC44.248.HIT1.OlfC.2R.868.ANF_receptor.exons8.NC_046622.1.Anabas_testudineus";
NC_046622.1	exonerate:protein2genome:local	exon	20272815	20272938	.	-	.	gene_id "LOCXPOlfC44.248.HIT1"; transcript_id "LOCXPOlfC44.248.HIT1.transcript"; gene_name "LOCXPOlfC44.248.HIT1.OlfC.2R.868.ANF_receptor.exons8.NC_046622.1.Anabas_testudineus";
NC_046622.1	exonerate:protein2genome:local	exon	20273291	20273512	.	-	.	gene_id "LOCXPOlfC44.248.HIT1"; transcript_id "LOCXPOlfC44.248.HIT1.transcript"; gene_name "LOCXPOlfC44.248.HIT1.OlfC.2R.868.ANF_receptor.exons8.NC_046622.1.Anabas_testudineus";
NC_046622.1	exonerate:protein2genome:local	exon	20273619	20274170	.	-	.	gene_id "LOCXPOlfC44.248.HIT1"; transcript_id "LOCXPOlfC44.248.HIT1.transcript"; gene_name "LOCXPOlfC44.248.HIT1.OlfC.2R.868.ANF_receptor.exons8.NC_046622.1.Anabas_testudineus";
NC_046622.1	exonerate:protein2genome:local	exon	20274564	20274851	.	-	.	gene_id "LOCXPOlfC44.248.HIT1"; transcript_id "LOCXPOlfC44.248.HIT1.transcript"; gene_name "LOCXPOlfC44.248.HIT1.OlfC.2R.868.ANF_receptor.exons8.NC_046622.1.Anabas_testudineus";
NC_046622.1	exonerate:protein2genome:local	exon	20275353	20275665	.	-	.	gene_id "LOCXPOlfC44.248.HIT1"; transcript_id "LOCXPOlfC44.248.HIT1.transcript"; gene_name "LOCXPOlfC44.248.HIT1.OlfC.2R.868.ANF_receptor.exons8.NC_046622.1.Anabas_testudineus";
NC_046622.1	exonerate:protein2genome:local	exon	20275782	20275993	.	-	.	gene_id "LOCXPOlfC44.248.HIT1"; transcript_id "LOCXPOlfC44.248.HIT1.transcript"; gene_name "LOCXPOlfC44.248.HIT1.OlfC.2R.868.ANF_receptor.exons8.NC_046622.1.Anabas_testudineus";
NC_046622.1	exonerate:protein2genome:local	exon	20278217	20278636	.	-	.	gene_id "LOCXPOlfC45.253.HIT1"; transcript_id "LOCXPOlfC45.253.HIT1.transcript"; gene_name "LOCXPOlfC45.253.HIT1.OlfC.2R.868.ANF_receptor.exons8.NC_046622.1.Anabas_testudineus";
NC_046622.1	exonerate:protein2genome:local	exon	20278730	20279202	.	-	.	gene_id "LOCXPOlfC45.253.HIT1"; transcript_id "LOCXPOlfC45.253.HIT1.transcript"; gene_name "LOCXPOlfC45.253.HIT1.OlfC.2R.868.ANF_receptor.exons8.NC_046622.1.Anabas_testudineus";
NC_046622.1	exonerate:protein2genome:local	exon	20279310	20279433	.	-	.	gene_id "LOCXPOlfC45.253.HIT1"; transcript_id "LOCXPOlfC45.253.HIT1.transcript"; gene_name "LOCXPOlfC45.253.HIT1.OlfC.2R.868.ANF_receptor.exons8.NC_046622.1.Anabas_testudineus";
NC_046622.1	exonerate:protein2genome:local	exon	20280144	20280365	.	-	.	gene_id "LOCXPOlfC45.253.HIT1"; transcript_id "LOCXPOlfC45.253.HIT1.transcript"; gene_name "LOCXPOlfC45.253.HIT1.OlfC.2R.868.ANF_receptor.exons8.NC_046622.1.Anabas_testudineus";
NC_046622.1	exonerate:protein2genome:local	exon	20280471	20281022	.	-	.	gene_id "LOCXPOlfC45.253.HIT1"; transcript_id "LOCXPOlfC45.253.HIT1.transcript"; gene_name "LOCXPOlfC45.253.HIT1.OlfC.2R.868.ANF_receptor.exons8.NC_046622.1.Anabas_testudineus";
NC_046622.1	exonerate:protein2genome:local	exon	20281354	20281641	.	-	.	gene_id "LOCXPOlfC45.253.HIT1"; transcript_id "LOCXPOlfC45.253.HIT1.transcript"; gene_name "LOCXPOlfC45.253.HIT1.OlfC.2R.868.ANF_receptor.exons8.NC_046622.1.Anabas_testudineus";
NC_046622.1	exonerate:protein2genome:local	exon	20281970	20282282	.	-	.	gene_id "LOCXPOlfC45.253.HIT1"; transcript_id "LOCXPOlfC45.253.HIT1.transcript"; gene_name "LOCXPOlfC45.253.HIT1.OlfC.2R.868.ANF_receptor.exons8.NC_046622.1.Anabas_testudineus";
NC_046622.1	exonerate:protein2genome:local	exon	20282399	20282610	.	-	.	gene_id "LOCXPOlfC45.253.HIT1"; transcript_id "LOCXPOlfC45.253.HIT1.transcript"; gene_name "LOCXPOlfC45.253.HIT1.OlfC.2R.868.ANF_receptor.exons8.NC_046622.1.Anabas_testudineus";
NC_046622.1	exonerate:protein2genome:local	exon	20283790	20284037	.	+	.	gene_id "LOCXPOlfC46.260.HIT1"; transcript_id "LOCXPOlfC46.260.HIT1.transcript"; gene_name "LOCXPOlfC46.260.HIT1.OlfC.2R.869.ANF_receptor.exons8.NC_046622.1.Anabas_testudineus";
NC_046622.1	exonerate:protein2genome:local	exon	20284449	20284737	.	+	.	gene_id "LOCXPOlfC46.260.HIT1"; transcript_id "LOCXPOlfC46.260.HIT1.transcript"; gene_name "LOCXPOlfC46.260.HIT1.OlfC.2R.869.ANF_receptor.exons8.NC_046622.1.Anabas_testudineus";
NC_046622.1	exonerate:protein2genome:local	exon	20284908	20284994	.	+	.	gene_id "LOCXPOlfC46.260.HIT1"; transcript_id "LOCXPOlfC46.260.HIT1.transcript"; gene_name "LOCXPOlfC46.260.HIT1.OlfC.2R.869.ANF_receptor.exons8.NC_046622.1.Anabas_testudineus";
NC_046622.1	exonerate:protein2genome:local	exon	20285092	20285283	.	+	.	gene_id "LOCXPOlfC46.260.HIT1"; transcript_id "LOCXPOlfC46.260.HIT1.transcript"; gene_name "LOCXPOlfC46.260.HIT1.OlfC.2R.869.ANF_receptor.exons8.NC_046622.1.Anabas_testudineus";
NC_046622.1	exonerate:protein2genome:local	exon	20285649	20286182	.	+	.	gene_id "LOCXPOlfC46.260.HIT1"; transcript_id "LOCXPOlfC46.260.HIT1.transcript"; gene_name "LOCXPOlfC46.260.HIT1.OlfC.2R.869.ANF_receptor.exons8.NC_046622.1.Anabas_testudineus";
NC_046622.1	exonerate:protein2genome:local	exon	20286263	20286505	.	+	.	gene_id "LOCXPOlfC46.260.HIT1"; transcript_id "LOCXPOlfC46.260.HIT1.transcript"; gene_name "LOCXPOlfC46.260.HIT1.OlfC.2R.869.ANF_receptor.exons8.NC_046622.1.Anabas_testudineus";
NC_046622.1	exonerate:protein2genome:local	exon	20287679	20287793	.	+	.	gene_id "LOCXPOlfC46.260.HIT1"; transcript_id "LOCXPOlfC46.260.HIT1.transcript"; gene_name "LOCXPOlfC46.260.HIT1.OlfC.2R.869.ANF_receptor.exons8.NC_046622.1.Anabas_testudineus";
NC_046622.1	exonerate:protein2genome:local	exon	20287911	20288809	.	+	.	gene_id "LOCXPOlfC46.260.HIT1"; transcript_id "LOCXPOlfC46.260.HIT1.transcript"; gene_name "LOCXPOlfC46.260.HIT1.OlfC.2R.869.ANF_receptor.exons8.NC_046622.1.Anabas_testudineus";
NC_046622.1	exonerate:protein2genome:local	exon	20289666	20290019	.	-	.	gene_id "LOCXPOlfC47.262.HIT1"; transcript_id "LOCXPOlfC47.262.HIT1.transcript"; gene_name "LOCXPOlfC47.262.HIT1.OlfC.2R.869.ANF_receptor.exons13.NC_046622.1.Anabas_testudineus";
NC_046622.1	exonerate:protein2genome:local	exon	20290185	20290265	.	-	.	gene_id "LOCXPOlfC47.262.HIT1"; transcript_id "LOCXPOlfC47.262.HIT1.transcript"; gene_name "LOCXPOlfC47.262.HIT1.OlfC.2R.869.ANF_receptor.exons13.NC_046622.1.Anabas_testudineus";
NC_046622.1	exonerate:protein2genome:local	exon	20290356	20290828	.	-	.	gene_id "LOCXPOlfC47.262.HIT1"; transcript_id "LOCXPOlfC47.262.HIT1.transcript"; gene_name "LOCXPOlfC47.262.HIT1.OlfC.2R.869.ANF_receptor.exons13.NC_046622.1.Anabas_testudineus";
NC_046622.1	exonerate:protein2genome:local	exon	20290990	20291113	.	-	.	gene_id "LOCXPOlfC47.262.HIT1"; transcript_id "LOCXPOlfC47.262.HIT1.transcript"; gene_name "LOCXPOlfC47.262.HIT1.OlfC.2R.869.ANF_receptor.exons13.NC_046622.1.Anabas_testudineus";
NC_046622.1	exonerate:protein2genome:local	exon	20291236	20291332	.	-	.	gene_id "LOCXPOlfC47.262.HIT1"; transcript_id "LOCXPOlfC47.262.HIT1.transcript"; gene_name "LOCXPOlfC47.262.HIT1.OlfC.2R.869.ANF_receptor.exons13.NC_046622.1.Anabas_testudineus";
NC_046622.1	exonerate:protein2genome:local	exon	20291433	20291563	.	-	.	gene_id "LOCXPOlfC47.262.HIT1"; transcript_id "LOCXPOlfC47.262.HIT1.transcript"; gene_name "LOCXPOlfC47.262.HIT1.OlfC.2R.869.ANF_receptor.exons13.NC_046622.1.Anabas_testudineus";
NC_046622.1	exonerate:protein2genome:local	exon	20291681	20291889	.	-	.	gene_id "LOCXPOlfC47.262.HIT1"; transcript_id "LOCXPOlfC47.262.HIT1.transcript"; gene_name "LOCXPOlfC47.262.HIT1.OlfC.2R.869.ANF_receptor.exons13.NC_046622.1.Anabas_testudineus";
NC_046622.1	exonerate:protein2genome:local	exon	20291992	20292265	.	-	.	gene_id "LOCXPOlfC47.262.HIT1"; transcript_id "LOCXPOlfC47.262.HIT1.transcript"; gene_name "LOCXPOlfC47.262.HIT1.OlfC.2R.869.ANF_receptor.exons13.NC_046622.1.Anabas_testudineus";
NC_046622.1	exonerate:protein2genome:local	exon	20292390	20292590	.	-	.	gene_id "LOCXPOlfC47.262.HIT1"; transcript_id "LOCXPOlfC47.262.HIT1.transcript"; gene_name "LOCXPOlfC47.262.HIT1.OlfC.2R.869.ANF_receptor.exons13.NC_046622.1.Anabas_testudineus";
NC_046622.1	exonerate:protein2genome:local	exon	20292678	20292830	.	-	.	gene_id "LOCXPOlfC47.262.HIT1"; transcript_id "LOCXPOlfC47.262.HIT1.transcript"; gene_name "LOCXPOlfC47.262.HIT1.OlfC.2R.869.ANF_receptor.exons13.NC_046622.1.Anabas_testudineus";
NC_046622.1	exonerate:protein2genome:local	exon	20292960	20293078	.	-	.	gene_id "LOCXPOlfC47.262.HIT1"; transcript_id "LOCXPOlfC47.262.HIT1.transcript"; gene_name "LOCXPOlfC47.262.HIT1.OlfC.2R.869.ANF_receptor.exons13.NC_046622.1.Anabas_testudineus";
NC_046622.1	exonerate:protein2genome:local	exon	20293247	20293428	.	-	.	gene_id "LOCXPOlfC47.262.HIT1"; transcript_id "LOCXPOlfC47.262.HIT1.transcript"; gene_name "LOCXPOlfC47.262.HIT1.OlfC.2R.869.ANF_receptor.exons13.NC_046622.1.Anabas_testudineus";
NC_046622.1	exonerate:protein2genome:local	exon	20293653	20293861	.	-	.	gene_id "LOCXPOlfC47.262.HIT1"; transcript_id "LOCXPOlfC47.262.HIT1.transcript"; gene_name "LOCXPOlfC47.262.HIT1.OlfC.2R.869.ANF_receptor.exons13.NC_046622.1.Anabas_testudineus";
NC_046622.1	exonerate:protein2genome:local	exon	20301172	20302064	.	-	.	gene_id "LOCXPOlfC48.276.HIT1"; transcript_id "LOCXPOlfC48.276.HIT1.transcript"; gene_name "LOCXPOlfC48.276.HIT1.OlfC.2R.879.ANF_receptor.exons8.NC_046622.1.Anabas_testudineus";
NC_046622.1	exonerate:protein2genome:local	exon	20302149	20302272	.	-	.	gene_id "LOCXPOlfC48.276.HIT1"; transcript_id "LOCXPOlfC48.276.HIT1.transcript"; gene_name "LOCXPOlfC48.276.HIT1.OlfC.2R.879.ANF_receptor.exons8.NC_046622.1.Anabas_testudineus";
NC_046622.1	exonerate:protein2genome:local	exon	20302376	20302597	.	-	.	gene_id "LOCXPOlfC48.276.HIT1"; transcript_id "LOCXPOlfC48.276.HIT1.transcript"; gene_name "LOCXPOlfC48.276.HIT1.OlfC.2R.879.ANF_receptor.exons8.NC_046622.1.Anabas_testudineus";
NC_046622.1	exonerate:protein2genome:local	exon	20302714	20302919	.	-	.	gene_id "LOCXPOlfC48.276.HIT1"; transcript_id "LOCXPOlfC48.276.HIT1.transcript"; gene_name "LOCXPOlfC48.276.HIT1.OlfC.2R.879.ANF_receptor.exons8.NC_046622.1.Anabas_testudineus";
NC_046622.1	exonerate:protein2genome:local	exon	20303310	20303605	.	-	.	gene_id "LOCXPOlfC48.276.HIT1"; transcript_id "LOCXPOlfC48.276.HIT1.transcript"; gene_name "LOCXPOlfC48.276.HIT1.OlfC.2R.879.ANF_receptor.exons8.NC_046622.1.Anabas_testudineus";
NC_046622.1	exonerate:protein2genome:local	exon	20303808	20304097	.	-	.	gene_id "LOCXPOlfC48.276.HIT1"; transcript_id "LOCXPOlfC48.276.HIT1.transcript"; gene_name "LOCXPOlfC48.276.HIT1.OlfC.2R.879.ANF_receptor.exons8.NC_046622.1.Anabas_testudineus";
NC_046622.1	exonerate:protein2genome:local	exon	20304190	20304484	.	-	.	gene_id "LOCXPOlfC48.276.HIT1"; transcript_id "LOCXPOlfC48.276.HIT1.transcript"; gene_name "LOCXPOlfC48.276.HIT1.OlfC.2R.879.ANF_receptor.exons8.NC_046622.1.Anabas_testudineus";
NC_046622.1	exonerate:protein2genome:local	exon	20304832	20305142	.	-	.	gene_id "LOCXPOlfC48.276.HIT1"; transcript_id "LOCXPOlfC48.276.HIT1.transcript"; gene_name "LOCXPOlfC48.276.HIT1.OlfC.2R.879.ANF_receptor.exons8.NC_046622.1.Anabas_testudineus";
NC_046622.1	exonerate:protein2genome:local	exon	20312644	20313536	.	-	.	gene_id "LOCXPOlfC49.282.HIT1"; transcript_id "LOCXPOlfC49.282.HIT1.transcript"; gene_name "LOCXPOlfC49.282.HIT1.OlfC.2R.879.ANF_receptor.exons8.NC_046622.1.Anabas_testudineus";
NC_046622.1	exonerate:protein2genome:local	exon	20313620	20313743	.	-	.	gene_id "LOCXPOlfC49.282.HIT1"; transcript_id "LOCXPOlfC49.282.HIT1.transcript"; gene_name "LOCXPOlfC49.282.HIT1.OlfC.2R.879.ANF_receptor.exons8.NC_046622.1.Anabas_testudineus";
NC_046622.1	exonerate:protein2genome:local	exon	20313846	20314067	.	-	.	gene_id "LOCXPOlfC49.282.HIT1"; transcript_id "LOCXPOlfC49.282.HIT1.transcript"; gene_name "LOCXPOlfC49.282.HIT1.OlfC.2R.879.ANF_receptor.exons8.NC_046622.1.Anabas_testudineus";
NC_046622.1	exonerate:protein2genome:local	exon	20314182	20314387	.	-	.	gene_id "LOCXPOlfC49.282.HIT1"; transcript_id "LOCXPOlfC49.282.HIT1.transcript"; gene_name "LOCXPOlfC49.282.HIT1.OlfC.2R.879.ANF_receptor.exons8.NC_046622.1.Anabas_testudineus";
NC_046622.1	exonerate:protein2genome:local	exon	20314779	20315074	.	-	.	gene_id "LOCXPOlfC49.282.HIT1"; transcript_id "LOCXPOlfC49.282.HIT1.transcript"; gene_name "LOCXPOlfC49.282.HIT1.OlfC.2R.879.ANF_receptor.exons8.NC_046622.1.Anabas_testudineus";
NC_046622.1	exonerate:protein2genome:local	exon	20315274	20315563	.	-	.	gene_id "LOCXPOlfC49.282.HIT1"; transcript_id "LOCXPOlfC49.282.HIT1.transcript"; gene_name "LOCXPOlfC49.282.HIT1.OlfC.2R.879.ANF_receptor.exons8.NC_046622.1.Anabas_testudineus";
NC_046622.1	exonerate:protein2genome:local	exon	20315649	20315943	.	-	.	gene_id "LOCXPOlfC49.282.HIT1"; transcript_id "LOCXPOlfC49.282.HIT1.transcript"; gene_name "LOCXPOlfC49.282.HIT1.OlfC.2R.879.ANF_receptor.exons8.NC_046622.1.Anabas_testudineus";
NC_046622.1	exonerate:protein2genome:local	exon	20316290	20316600	.	-	.	gene_id "LOCXPOlfC49.282.HIT1"; transcript_id "LOCXPOlfC49.282.HIT1.transcript"; gene_name "LOCXPOlfC49.282.HIT1.OlfC.2R.879.ANF_receptor.exons8.NC_046622.1.Anabas_testudineus";
NC_046622.1	exonerate:protein2genome:local	exon	20320060	20320952	.	-	.	gene_id "LOCXPOlfC50.286.HIT1"; transcript_id "LOCXPOlfC50.286.HIT1.transcript"; gene_name "LOCXPOlfC50.286.HIT1.OlfC.2R.837.ANF_receptor.exons8.NC_046622.1.Anabas_testudineus";
NC_046622.1	exonerate:protein2genome:local	exon	20321038	20321161	.	-	.	gene_id "LOCXPOlfC50.286.HIT1"; transcript_id "LOCXPOlfC50.286.HIT1.transcript"; gene_name "LOCXPOlfC50.286.HIT1.OlfC.2R.837.ANF_receptor.exons8.NC_046622.1.Anabas_testudineus";
NC_046622.1	exonerate:protein2genome:local	exon	20321243	20321464	.	-	.	gene_id "LOCXPOlfC50.286.HIT1"; transcript_id "LOCXPOlfC50.286.HIT1.transcript"; gene_name "LOCXPOlfC50.286.HIT1.OlfC.2R.837.ANF_receptor.exons8.NC_046622.1.Anabas_testudineus";
NC_046622.1	exonerate:protein2genome:local	exon	20321567	20321772	.	-	.	gene_id "LOCXPOlfC50.286.HIT1"; transcript_id "LOCXPOlfC50.286.HIT1.transcript"; gene_name "LOCXPOlfC50.286.HIT1.OlfC.2R.837.ANF_receptor.exons8.NC_046622.1.Anabas_testudineus";
NC_046622.1	exonerate:protein2genome:local	exon	20322243	20322538	.	-	.	gene_id "LOCXPOlfC50.286.HIT1"; transcript_id "LOCXPOlfC50.286.HIT1.transcript"; gene_name "LOCXPOlfC50.286.HIT1.OlfC.2R.837.ANF_receptor.exons8.NC_046622.1.Anabas_testudineus";
NC_046622.1	exonerate:protein2genome:local	exon	20322760	20323049	.	-	.	gene_id "LOCXPOlfC50.286.HIT1"; transcript_id "LOCXPOlfC50.286.HIT1.transcript"; gene_name "LOCXPOlfC50.286.HIT1.OlfC.2R.837.ANF_receptor.exons8.NC_046622.1.Anabas_testudineus";
NC_046622.1	exonerate:protein2genome:local	exon	20323144	20323438	.	-	.	gene_id "LOCXPOlfC50.286.HIT1"; transcript_id "LOCXPOlfC50.286.HIT1.transcript"; gene_name "LOCXPOlfC50.286.HIT1.OlfC.2R.837.ANF_receptor.exons8.NC_046622.1.Anabas_testudineus";
NC_046622.1	exonerate:protein2genome:local	exon	20323857	20324041	.	-	.	gene_id "LOCXPOlfC50.286.HIT1"; transcript_id "LOCXPOlfC50.286.HIT1.transcript"; gene_name "LOCXPOlfC50.286.HIT1.OlfC.2R.837.ANF_receptor.exons8.NC_046622.1.Anabas_testudineus";
NC_046622.1	exonerate:protein2genome:local	exon	20331137	20332032	.	-	.	gene_id "LOCXPOlfC51.289.HIT1"; transcript_id "LOCXPOlfC51.289.HIT1.transcript"; gene_name "LOCXPOlfC51.289.HIT1.OlfC.2R.880.ANF_receptor.exons8.NC_046622.1.Anabas_testudineus";
NC_046622.1	exonerate:protein2genome:local	exon	20332113	20332236	.	-	.	gene_id "LOCXPOlfC51.289.HIT1"; transcript_id "LOCXPOlfC51.289.HIT1.transcript"; gene_name "LOCXPOlfC51.289.HIT1.OlfC.2R.880.ANF_receptor.exons8.NC_046622.1.Anabas_testudineus";
NC_046622.1	exonerate:protein2genome:local	exon	20332326	20332547	.	-	.	gene_id "LOCXPOlfC51.289.HIT1"; transcript_id "LOCXPOlfC51.289.HIT1.transcript"; gene_name "LOCXPOlfC51.289.HIT1.OlfC.2R.880.ANF_receptor.exons8.NC_046622.1.Anabas_testudineus";
NC_046622.1	exonerate:protein2genome:local	exon	20332657	20332862	.	-	.	gene_id "LOCXPOlfC51.289.HIT1"; transcript_id "LOCXPOlfC51.289.HIT1.transcript"; gene_name "LOCXPOlfC51.289.HIT1.OlfC.2R.880.ANF_receptor.exons8.NC_046622.1.Anabas_testudineus";
NC_046622.1	exonerate:protein2genome:local	exon	20333395	20333690	.	-	.	gene_id "LOCXPOlfC51.289.HIT1"; transcript_id "LOCXPOlfC51.289.HIT1.transcript"; gene_name "LOCXPOlfC51.289.HIT1.OlfC.2R.880.ANF_receptor.exons8.NC_046622.1.Anabas_testudineus";
NC_046622.1	exonerate:protein2genome:local	exon	20334006	20334295	.	-	.	gene_id "LOCXPOlfC51.289.HIT1"; transcript_id "LOCXPOlfC51.289.HIT1.transcript"; gene_name "LOCXPOlfC51.289.HIT1.OlfC.2R.880.ANF_receptor.exons8.NC_046622.1.Anabas_testudineus";
NC_046622.1	exonerate:protein2genome:local	exon	20334393	20334687	.	-	.	gene_id "LOCXPOlfC51.289.HIT1"; transcript_id "LOCXPOlfC51.289.HIT1.transcript"; gene_name "LOCXPOlfC51.289.HIT1.OlfC.2R.880.ANF_receptor.exons8.NC_046622.1.Anabas_testudineus";
NC_046622.1	exonerate:protein2genome:local	exon	20335091	20335401	.	-	.	gene_id "LOCXPOlfC51.289.HIT1"; transcript_id "LOCXPOlfC51.289.HIT1.transcript"; gene_name "LOCXPOlfC51.289.HIT1.OlfC.2R.880.ANF_receptor.exons8.NC_046622.1.Anabas_testudineus";
NC_046622.1	exonerate:protein2genome:local	exon	20339153	20340054	.	-	.	gene_id "LOCXPOlfC52.293.HIT1"; transcript_id "LOCXPOlfC52.293.HIT1.transcript"; gene_name "LOCXPOlfC52.293.HIT1.OlfC.2R.882.ANF_receptor.exons8.NC_046622.1.Anabas_testudineus";
NC_046622.1	exonerate:protein2genome:local	exon	20340143	20340266	.	-	.	gene_id "LOCXPOlfC52.293.HIT1"; transcript_id "LOCXPOlfC52.293.HIT1.transcript"; gene_name "LOCXPOlfC52.293.HIT1.OlfC.2R.882.ANF_receptor.exons8.NC_046622.1.Anabas_testudineus";
NC_046622.1	exonerate:protein2genome:local	exon	20340346	20340567	.	-	.	gene_id "LOCXPOlfC52.293.HIT1"; transcript_id "LOCXPOlfC52.293.HIT1.transcript"; gene_name "LOCXPOlfC52.293.HIT1.OlfC.2R.882.ANF_receptor.exons8.NC_046622.1.Anabas_testudineus";
NC_046622.1	exonerate:protein2genome:local	exon	20340677	20340882	.	-	.	gene_id "LOCXPOlfC52.293.HIT1"; transcript_id "LOCXPOlfC52.293.HIT1.transcript"; gene_name "LOCXPOlfC52.293.HIT1.OlfC.2R.882.ANF_receptor.exons8.NC_046622.1.Anabas_testudineus";
NC_046622.1	exonerate:protein2genome:local	exon	20341457	20341752	.	-	.	gene_id "LOCXPOlfC52.293.HIT1"; transcript_id "LOCXPOlfC52.293.HIT1.transcript"; gene_name "LOCXPOlfC52.293.HIT1.OlfC.2R.882.ANF_receptor.exons8.NC_046622.1.Anabas_testudineus";
NC_046622.1	exonerate:protein2genome:local	exon	20342068	20342357	.	-	.	gene_id "LOCXPOlfC52.293.HIT1"; transcript_id "LOCXPOlfC52.293.HIT1.transcript"; gene_name "LOCXPOlfC52.293.HIT1.OlfC.2R.882.ANF_receptor.exons8.NC_046622.1.Anabas_testudineus";
NC_046622.1	exonerate:protein2genome:local	exon	20342444	20342738	.	-	.	gene_id "LOCXPOlfC52.293.HIT1"; transcript_id "LOCXPOlfC52.293.HIT1.transcript"; gene_name "LOCXPOlfC52.293.HIT1.OlfC.2R.882.ANF_receptor.exons8.NC_046622.1.Anabas_testudineus";
NC_046622.1	exonerate:protein2genome:local	exon	20343140	20343450	.	-	.	gene_id "LOCXPOlfC52.293.HIT1"; transcript_id "LOCXPOlfC52.293.HIT1.transcript"; gene_name "LOCXPOlfC52.293.HIT1.OlfC.2R.882.ANF_receptor.exons8.NC_046622.1.Anabas_testudineus";
NC_046622.1	exonerate:protein2genome:local	exon	20348894	20349789	.	-	.	gene_id "LOCXPOlfC53.296.HIT1"; transcript_id "LOCXPOlfC53.296.HIT1.transcript"; gene_name "LOCXPOlfC53.296.HIT1.OlfC.2R.880.ANF_receptor.exons8.NC_046622.1.Anabas_testudineus";
NC_046622.1	exonerate:protein2genome:local	exon	20349870	20349993	.	-	.	gene_id "LOCXPOlfC53.296.HIT1"; transcript_id "LOCXPOlfC53.296.HIT1.transcript"; gene_name "LOCXPOlfC53.296.HIT1.OlfC.2R.880.ANF_receptor.exons8.NC_046622.1.Anabas_testudineus";
NC_046622.1	exonerate:protein2genome:local	exon	20350096	20350317	.	-	.	gene_id "LOCXPOlfC53.296.HIT1"; transcript_id "LOCXPOlfC53.296.HIT1.transcript"; gene_name "LOCXPOlfC53.296.HIT1.OlfC.2R.880.ANF_receptor.exons8.NC_046622.1.Anabas_testudineus";
NC_046622.1	exonerate:protein2genome:local	exon	20350428	20350633	.	-	.	gene_id "LOCXPOlfC53.296.HIT1"; transcript_id "LOCXPOlfC53.296.HIT1.transcript"; gene_name "LOCXPOlfC53.296.HIT1.OlfC.2R.880.ANF_receptor.exons8.NC_046622.1.Anabas_testudineus";
NC_046622.1	exonerate:protein2genome:local	exon	20350830	20351125	.	-	.	gene_id "LOCXPOlfC53.296.HIT1"; transcript_id "LOCXPOlfC53.296.HIT1.transcript"; gene_name "LOCXPOlfC53.296.HIT1.OlfC.2R.880.ANF_receptor.exons8.NC_046622.1.Anabas_testudineus";
NC_046622.1	exonerate:protein2genome:local	exon	20351441	20351730	.	-	.	gene_id "LOCXPOlfC53.296.HIT1"; transcript_id "LOCXPOlfC53.296.HIT1.transcript"; gene_name "LOCXPOlfC53.296.HIT1.OlfC.2R.880.ANF_receptor.exons8.NC_046622.1.Anabas_testudineus";
NC_046622.1	exonerate:protein2genome:local	exon	20351817	20352111	.	-	.	gene_id "LOCXPOlfC53.296.HIT1"; transcript_id "LOCXPOlfC53.296.HIT1.transcript"; gene_name "LOCXPOlfC53.296.HIT1.OlfC.2R.880.ANF_receptor.exons8.NC_046622.1.Anabas_testudineus";
NC_046622.1	exonerate:protein2genome:local	exon	20352515	20352825	.	-	.	gene_id "LOCXPOlfC53.296.HIT1"; transcript_id "LOCXPOlfC53.296.HIT1.transcript"; gene_name "LOCXPOlfC53.296.HIT1.OlfC.2R.880.ANF_receptor.exons8.NC_046622.1.Anabas_testudineus";
NC_046622.1	exonerate:protein2genome:local	exon	20355945	20356846	.	-	.	gene_id "LOCXPOlfC54.301.HIT1"; transcript_id "LOCXPOlfC54.301.HIT1.transcript"; gene_name "LOCXPOlfC54.301.HIT1.OlfC.2R.880.ANF_receptor.exons8.NC_046622.1.Anabas_testudineus";
NC_046622.1	exonerate:protein2genome:local	exon	20356929	20357052	.	-	.	gene_id "LOCXPOlfC54.301.HIT1"; transcript_id "LOCXPOlfC54.301.HIT1.transcript"; gene_name "LOCXPOlfC54.301.HIT1.OlfC.2R.880.ANF_receptor.exons8.NC_046622.1.Anabas_testudineus";
NC_046622.1	exonerate:protein2genome:local	exon	20357142	20357363	.	-	.	gene_id "LOCXPOlfC54.301.HIT1"; transcript_id "LOCXPOlfC54.301.HIT1.transcript"; gene_name "LOCXPOlfC54.301.HIT1.OlfC.2R.880.ANF_receptor.exons8.NC_046622.1.Anabas_testudineus";
NC_046622.1	exonerate:protein2genome:local	exon	20357512	20357717	.	-	.	gene_id "LOCXPOlfC54.301.HIT1"; transcript_id "LOCXPOlfC54.301.HIT1.transcript"; gene_name "LOCXPOlfC54.301.HIT1.OlfC.2R.880.ANF_receptor.exons8.NC_046622.1.Anabas_testudineus";
NC_046622.1	exonerate:protein2genome:local	exon	20358284	20358579	.	-	.	gene_id "LOCXPOlfC54.301.HIT1"; transcript_id "LOCXPOlfC54.301.HIT1.transcript"; gene_name "LOCXPOlfC54.301.HIT1.OlfC.2R.880.ANF_receptor.exons8.NC_046622.1.Anabas_testudineus";
NC_046622.1	exonerate:protein2genome:local	exon	20358886	20359175	.	-	.	gene_id "LOCXPOlfC54.301.HIT1"; transcript_id "LOCXPOlfC54.301.HIT1.transcript"; gene_name "LOCXPOlfC54.301.HIT1.OlfC.2R.880.ANF_receptor.exons8.NC_046622.1.Anabas_testudineus";
NC_046622.1	exonerate:protein2genome:local	exon	20359265	20359559	.	-	.	gene_id "LOCXPOlfC54.301.HIT1"; transcript_id "LOCXPOlfC54.301.HIT1.transcript"; gene_name "LOCXPOlfC54.301.HIT1.OlfC.2R.880.ANF_receptor.exons8.NC_046622.1.Anabas_testudineus";
NC_046622.1	exonerate:protein2genome:local	exon	20359801	20360105	.	-	.	gene_id "LOCXPOlfC54.301.HIT1"; transcript_id "LOCXPOlfC54.301.HIT1.transcript"; gene_name "LOCXPOlfC54.301.HIT1.OlfC.2R.880.ANF_receptor.exons8.NC_046622.1.Anabas_testudineus";
NC_046622.1	exonerate:protein2genome:local	exon	20362142	20363034	.	-	.	gene_id "LOCXPOlfC55.304.HIT1"; transcript_id "LOCXPOlfC55.304.HIT1.transcript"; gene_name "LOCXPOlfC55.304.HIT1.OlfC.2R.879.ANF_receptor.exons8.NC_046622.1.Anabas_testudineus";
NC_046622.1	exonerate:protein2genome:local	exon	20363827	20363950	.	-	.	gene_id "LOCXPOlfC55.304.HIT1"; transcript_id "LOCXPOlfC55.304.HIT1.transcript"; gene_name "LOCXPOlfC55.304.HIT1.OlfC.2R.879.ANF_receptor.exons8.NC_046622.1.Anabas_testudineus";
NC_046622.1	exonerate:protein2genome:local	exon	20364048	20364269	.	-	.	gene_id "LOCXPOlfC55.304.HIT1"; transcript_id "LOCXPOlfC55.304.HIT1.transcript"; gene_name "LOCXPOlfC55.304.HIT1.OlfC.2R.879.ANF_receptor.exons8.NC_046622.1.Anabas_testudineus";
NC_046622.1	exonerate:protein2genome:local	exon	20364349	20364554	.	-	.	gene_id "LOCXPOlfC55.304.HIT1"; transcript_id "LOCXPOlfC55.304.HIT1.transcript"; gene_name "LOCXPOlfC55.304.HIT1.OlfC.2R.879.ANF_receptor.exons8.NC_046622.1.Anabas_testudineus";
NC_046622.1	exonerate:protein2genome:local	exon	20364819	20365114	.	-	.	gene_id "LOCXPOlfC55.304.HIT1"; transcript_id "LOCXPOlfC55.304.HIT1.transcript"; gene_name "LOCXPOlfC55.304.HIT1.OlfC.2R.879.ANF_receptor.exons8.NC_046622.1.Anabas_testudineus";
NC_046622.1	exonerate:protein2genome:local	exon	20365382	20365671	.	-	.	gene_id "LOCXPOlfC55.304.HIT1"; transcript_id "LOCXPOlfC55.304.HIT1.transcript"; gene_name "LOCXPOlfC55.304.HIT1.OlfC.2R.879.ANF_receptor.exons8.NC_046622.1.Anabas_testudineus";
NC_046622.1	exonerate:protein2genome:local	exon	20365768	20366062	.	-	.	gene_id "LOCXPOlfC55.304.HIT1"; transcript_id "LOCXPOlfC55.304.HIT1.transcript"; gene_name "LOCXPOlfC55.304.HIT1.OlfC.2R.879.ANF_receptor.exons8.NC_046622.1.Anabas_testudineus";
NC_046622.1	exonerate:protein2genome:local	exon	20366489	20366799	.	-	.	gene_id "LOCXPOlfC55.304.HIT1"; transcript_id "LOCXPOlfC55.304.HIT1.transcript"; gene_name "LOCXPOlfC55.304.HIT1.OlfC.2R.879.ANF_receptor.exons8.NC_046622.1.Anabas_testudineus";
NC_046622.1	exonerate:protein2genome:local	exon	20376837	20377738	.	-	.	gene_id "LOCXPOlfC56.311.HIT1"; transcript_id "LOCXPOlfC56.311.HIT1.transcript"; gene_name "LOCXPOlfC56.311.HIT1.OlfC.2R.879.ANF_receptor.exons8.NC_046622.1.Anabas_testudineus";
NC_046622.1	exonerate:protein2genome:local	exon	20377817	20377937	.	-	.	gene_id "LOCXPOlfC56.311.HIT1"; transcript_id "LOCXPOlfC56.311.HIT1.transcript"; gene_name "LOCXPOlfC56.311.HIT1.OlfC.2R.879.ANF_receptor.exons8.NC_046622.1.Anabas_testudineus";
NC_046622.1	exonerate:protein2genome:local	exon	20378030	20378251	.	-	.	gene_id "LOCXPOlfC56.311.HIT1"; transcript_id "LOCXPOlfC56.311.HIT1.transcript"; gene_name "LOCXPOlfC56.311.HIT1.OlfC.2R.879.ANF_receptor.exons8.NC_046622.1.Anabas_testudineus";
NC_046622.1	exonerate:protein2genome:local	exon	20378383	20378588	.	-	.	gene_id "LOCXPOlfC56.311.HIT1"; transcript_id "LOCXPOlfC56.311.HIT1.transcript"; gene_name "LOCXPOlfC56.311.HIT1.OlfC.2R.879.ANF_receptor.exons8.NC_046622.1.Anabas_testudineus";
NC_046622.1	exonerate:protein2genome:local	exon	20378934	20379229	.	-	.	gene_id "LOCXPOlfC56.311.HIT1"; transcript_id "LOCXPOlfC56.311.HIT1.transcript"; gene_name "LOCXPOlfC56.311.HIT1.OlfC.2R.879.ANF_receptor.exons8.NC_046622.1.Anabas_testudineus";
NC_046622.1	exonerate:protein2genome:local	exon	20379540	20379829	.	-	.	gene_id "LOCXPOlfC56.311.HIT1"; transcript_id "LOCXPOlfC56.311.HIT1.transcript"; gene_name "LOCXPOlfC56.311.HIT1.OlfC.2R.879.ANF_receptor.exons8.NC_046622.1.Anabas_testudineus";
NC_046622.1	exonerate:protein2genome:local	exon	20379931	20380225	.	-	.	gene_id "LOCXPOlfC56.311.HIT1"; transcript_id "LOCXPOlfC56.311.HIT1.transcript"; gene_name "LOCXPOlfC56.311.HIT1.OlfC.2R.879.ANF_receptor.exons8.NC_046622.1.Anabas_testudineus";
NC_046622.1	exonerate:protein2genome:local	exon	20380589	20380893	.	-	.	gene_id "LOCXPOlfC56.311.HIT1"; transcript_id "LOCXPOlfC56.311.HIT1.transcript"; gene_name "LOCXPOlfC56.311.HIT1.OlfC.2R.879.ANF_receptor.exons8.NC_046622.1.Anabas_testudineus";
NC_046622.1	exonerate:protein2genome:local	exon	20395320	20396218	.	-	.	gene_id "LOCXPOlfC57.319.HIT1"; transcript_id "LOCXPOlfC57.319.HIT1.transcript"; gene_name "LOCXPOlfC57.319.HIT1.OlfC.2R.881.ANF_receptor.exons8.NC_046622.1.Anabas_testudineus";
NC_046622.1	exonerate:protein2genome:local	exon	20396315	20396438	.	-	.	gene_id "LOCXPOlfC57.319.HIT1"; transcript_id "LOCXPOlfC57.319.HIT1.transcript"; gene_name "LOCXPOlfC57.319.HIT1.OlfC.2R.881.ANF_receptor.exons8.NC_046622.1.Anabas_testudineus";
NC_046622.1	exonerate:protein2genome:local	exon	20396519	20396740	.	-	.	gene_id "LOCXPOlfC57.319.HIT1"; transcript_id "LOCXPOlfC57.319.HIT1.transcript"; gene_name "LOCXPOlfC57.319.HIT1.OlfC.2R.881.ANF_receptor.exons8.NC_046622.1.Anabas_testudineus";
NC_046622.1	exonerate:protein2genome:local	exon	20396867	20397072	.	-	.	gene_id "LOCXPOlfC57.319.HIT1"; transcript_id "LOCXPOlfC57.319.HIT1.transcript"; gene_name "LOCXPOlfC57.319.HIT1.OlfC.2R.881.ANF_receptor.exons8.NC_046622.1.Anabas_testudineus";
NC_046622.1	exonerate:protein2genome:local	exon	20397448	20397743	.	-	.	gene_id "LOCXPOlfC57.319.HIT1"; transcript_id "LOCXPOlfC57.319.HIT1.transcript"; gene_name "LOCXPOlfC57.319.HIT1.OlfC.2R.881.ANF_receptor.exons8.NC_046622.1.Anabas_testudineus";
NC_046622.1	exonerate:protein2genome:local	exon	20398020	20398309	.	-	.	gene_id "LOCXPOlfC57.319.HIT1"; transcript_id "LOCXPOlfC57.319.HIT1.transcript"; gene_name "LOCXPOlfC57.319.HIT1.OlfC.2R.881.ANF_receptor.exons8.NC_046622.1.Anabas_testudineus";
NC_046622.1	exonerate:protein2genome:local	exon	20398408	20398702	.	-	.	gene_id "LOCXPOlfC57.319.HIT1"; transcript_id "LOCXPOlfC57.319.HIT1.transcript"; gene_name "LOCXPOlfC57.319.HIT1.OlfC.2R.881.ANF_receptor.exons8.NC_046622.1.Anabas_testudineus";
NC_046622.1	exonerate:protein2genome:local	exon	20399087	20399397	.	-	.	gene_id "LOCXPOlfC57.319.HIT1"; transcript_id "LOCXPOlfC57.319.HIT1.transcript"; gene_name "LOCXPOlfC57.319.HIT1.OlfC.2R.881.ANF_receptor.exons8.NC_046622.1.Anabas_testudineus";
NC_046622.1	exonerate:protein2genome:local	exon	20422033	20422928	.	-	.	gene_id "LOCXPOlfC58.329.HIT1"; transcript_id "LOCXPOlfC58.329.HIT1.transcript"; gene_name "LOCXPOlfC58.329.HIT1.OlfC.2R.880.ANF_receptor.exons8.NC_046622.1.Anabas_testudineus";
NC_046622.1	exonerate:protein2genome:local	exon	20423011	20423134	.	-	.	gene_id "LOCXPOlfC58.329.HIT1"; transcript_id "LOCXPOlfC58.329.HIT1.transcript"; gene_name "LOCXPOlfC58.329.HIT1.OlfC.2R.880.ANF_receptor.exons8.NC_046622.1.Anabas_testudineus";
NC_046622.1	exonerate:protein2genome:local	exon	20423224	20423445	.	-	.	gene_id "LOCXPOlfC58.329.HIT1"; transcript_id "LOCXPOlfC58.329.HIT1.transcript"; gene_name "LOCXPOlfC58.329.HIT1.OlfC.2R.880.ANF_receptor.exons8.NC_046622.1.Anabas_testudineus";
NC_046622.1	exonerate:protein2genome:local	exon	20423562	20423767	.	-	.	gene_id "LOCXPOlfC58.329.HIT1"; transcript_id "LOCXPOlfC58.329.HIT1.transcript"; gene_name "LOCXPOlfC58.329.HIT1.OlfC.2R.880.ANF_receptor.exons8.NC_046622.1.Anabas_testudineus";
NC_046622.1	exonerate:protein2genome:local	exon	20424522	20424817	.	-	.	gene_id "LOCXPOlfC58.329.HIT1"; transcript_id "LOCXPOlfC58.329.HIT1.transcript"; gene_name "LOCXPOlfC58.329.HIT1.OlfC.2R.880.ANF_receptor.exons8.NC_046622.1.Anabas_testudineus";
NC_046622.1	exonerate:protein2genome:local	exon	20425114	20425403	.	-	.	gene_id "LOCXPOlfC58.329.HIT1"; transcript_id "LOCXPOlfC58.329.HIT1.transcript"; gene_name "LOCXPOlfC58.329.HIT1.OlfC.2R.880.ANF_receptor.exons8.NC_046622.1.Anabas_testudineus";
NC_046622.1	exonerate:protein2genome:local	exon	20425504	20425798	.	-	.	gene_id "LOCXPOlfC58.329.HIT1"; transcript_id "LOCXPOlfC58.329.HIT1.transcript"; gene_name "LOCXPOlfC58.329.HIT1.OlfC.2R.880.ANF_receptor.exons8.NC_046622.1.Anabas_testudineus";
NC_046622.1	exonerate:protein2genome:local	exon	20426183	20426493	.	-	.	gene_id "LOCXPOlfC58.329.HIT1"; transcript_id "LOCXPOlfC58.329.HIT1.transcript"; gene_name "LOCXPOlfC58.329.HIT1.OlfC.2R.880.ANF_receptor.exons8.NC_046622.1.Anabas_testudineus";
NC_046622.1	exonerate:protein2genome:local	exon	20435885	20436783	.	-	.	gene_id "LOCXPOlfC59.335.HIT1"; transcript_id "LOCXPOlfC59.335.HIT1.transcript"; gene_name "LOCXPOlfC59.335.HIT1.OlfC.2R.877.ANF_receptor.exons8.NC_046622.1.Anabas_testudineus";
NC_046622.1	exonerate:protein2genome:local	exon	20436866	20436989	.	-	.	gene_id "LOCXPOlfC59.335.HIT1"; transcript_id "LOCXPOlfC59.335.HIT1.transcript"; gene_name "LOCXPOlfC59.335.HIT1.OlfC.2R.877.ANF_receptor.exons8.NC_046622.1.Anabas_testudineus";
NC_046622.1	exonerate:protein2genome:local	exon	20437087	20437308	.	-	.	gene_id "LOCXPOlfC59.335.HIT1"; transcript_id "LOCXPOlfC59.335.HIT1.transcript"; gene_name "LOCXPOlfC59.335.HIT1.OlfC.2R.877.ANF_receptor.exons8.NC_046622.1.Anabas_testudineus";
NC_046622.1	exonerate:protein2genome:local	exon	20437425	20437630	.	-	.	gene_id "LOCXPOlfC59.335.HIT1"; transcript_id "LOCXPOlfC59.335.HIT1.transcript"; gene_name "LOCXPOlfC59.335.HIT1.OlfC.2R.877.ANF_receptor.exons8.NC_046622.1.Anabas_testudineus";
NC_046622.1	exonerate:protein2genome:local	exon	20438432	20438727	.	-	.	gene_id "LOCXPOlfC59.335.HIT1"; transcript_id "LOCXPOlfC59.335.HIT1.transcript"; gene_name "LOCXPOlfC59.335.HIT1.OlfC.2R.877.ANF_receptor.exons8.NC_046622.1.Anabas_testudineus";
NC_046622.1	exonerate:protein2genome:local	exon	20438996	20439285	.	-	.	gene_id "LOCXPOlfC59.335.HIT1"; transcript_id "LOCXPOlfC59.335.HIT1.transcript"; gene_name "LOCXPOlfC59.335.HIT1.OlfC.2R.877.ANF_receptor.exons8.NC_046622.1.Anabas_testudineus";
NC_046622.1	exonerate:protein2genome:local	exon	20439386	20439680	.	-	.	gene_id "LOCXPOlfC59.335.HIT1"; transcript_id "LOCXPOlfC59.335.HIT1.transcript"; gene_name "LOCXPOlfC59.335.HIT1.OlfC.2R.877.ANF_receptor.exons8.NC_046622.1.Anabas_testudineus";
NC_046622.1	exonerate:protein2genome:local	exon	20440120	20440418	.	-	.	gene_id "LOCXPOlfC59.335.HIT1"; transcript_id "LOCXPOlfC59.335.HIT1.transcript"; gene_name "LOCXPOlfC59.335.HIT1.OlfC.2R.877.ANF_receptor.exons8.NC_046622.1.Anabas_testudineus";
NC_046622.1	exonerate:protein2genome:local	exon	20442168	20443060	.	-	.	gene_id "LOCXPOlfC60.340.HIT1"; transcript_id "LOCXPOlfC60.340.HIT1.transcript"; gene_name "LOCXPOlfC60.340.HIT1.OlfC.2R.876.ANF_receptor.exons8.NC_046622.1.Anabas_testudineus";
NC_046622.1	exonerate:protein2genome:local	exon	20443147	20443270	.	-	.	gene_id "LOCXPOlfC60.340.HIT1"; transcript_id "LOCXPOlfC60.340.HIT1.transcript"; gene_name "LOCXPOlfC60.340.HIT1.OlfC.2R.876.ANF_receptor.exons8.NC_046622.1.Anabas_testudineus";
NC_046622.1	exonerate:protein2genome:local	exon	20443351	20443572	.	-	.	gene_id "LOCXPOlfC60.340.HIT1"; transcript_id "LOCXPOlfC60.340.HIT1.transcript"; gene_name "LOCXPOlfC60.340.HIT1.OlfC.2R.876.ANF_receptor.exons8.NC_046622.1.Anabas_testudineus";
NC_046622.1	exonerate:protein2genome:local	exon	20443710	20443915	.	-	.	gene_id "LOCXPOlfC60.340.HIT1"; transcript_id "LOCXPOlfC60.340.HIT1.transcript"; gene_name "LOCXPOlfC60.340.HIT1.OlfC.2R.876.ANF_receptor.exons8.NC_046622.1.Anabas_testudineus";
NC_046622.1	exonerate:protein2genome:local	exon	20444461	20444756	.	-	.	gene_id "LOCXPOlfC60.340.HIT1"; transcript_id "LOCXPOlfC60.340.HIT1.transcript"; gene_name "LOCXPOlfC60.340.HIT1.OlfC.2R.876.ANF_receptor.exons8.NC_046622.1.Anabas_testudineus";
NC_046622.1	exonerate:protein2genome:local	exon	20445105	20445394	.	-	.	gene_id "LOCXPOlfC60.340.HIT1"; transcript_id "LOCXPOlfC60.340.HIT1.transcript"; gene_name "LOCXPOlfC60.340.HIT1.OlfC.2R.876.ANF_receptor.exons8.NC_046622.1.Anabas_testudineus";
NC_046622.1	exonerate:protein2genome:local	exon	20445509	20445803	.	-	.	gene_id "LOCXPOlfC60.340.HIT1"; transcript_id "LOCXPOlfC60.340.HIT1.transcript"; gene_name "LOCXPOlfC60.340.HIT1.OlfC.2R.876.ANF_receptor.exons8.NC_046622.1.Anabas_testudineus";
NC_046622.1	exonerate:protein2genome:local	exon	20446194	20446495	.	-	.	gene_id "LOCXPOlfC60.340.HIT1"; transcript_id "LOCXPOlfC60.340.HIT1.transcript"; gene_name "LOCXPOlfC60.340.HIT1.OlfC.2R.876.ANF_receptor.exons8.NC_046622.1.Anabas_testudineus";
NC_046622.1	exonerate:protein2genome:local	exon	20453237	20454132	.	-	.	gene_id "LOCXPOlfC61.347.HIT1"; transcript_id "LOCXPOlfC61.347.HIT1.transcript"; gene_name "LOCXPOlfC61.347.HIT1.OlfC.2R.873.ANF_receptor.exons8.NC_046622.1.Anabas_testudineus";
NC_046622.1	exonerate:protein2genome:local	exon	20454224	20454347	.	-	.	gene_id "LOCXPOlfC61.347.HIT1"; transcript_id "LOCXPOlfC61.347.HIT1.transcript"; gene_name "LOCXPOlfC61.347.HIT1.OlfC.2R.873.ANF_receptor.exons8.NC_046622.1.Anabas_testudineus";
NC_046622.1	exonerate:protein2genome:local	exon	20454450	20454671	.	-	.	gene_id "LOCXPOlfC61.347.HIT1"; transcript_id "LOCXPOlfC61.347.HIT1.transcript"; gene_name "LOCXPOlfC61.347.HIT1.OlfC.2R.873.ANF_receptor.exons8.NC_046622.1.Anabas_testudineus";
NC_046622.1	exonerate:protein2genome:local	exon	20454809	20455002	.	-	.	gene_id "LOCXPOlfC61.347.HIT1"; transcript_id "LOCXPOlfC61.347.HIT1.transcript"; gene_name "LOCXPOlfC61.347.HIT1.OlfC.2R.873.ANF_receptor.exons8.NC_046622.1.Anabas_testudineus";
NC_046622.1	exonerate:protein2genome:local	exon	20455650	20455945	.	-	.	gene_id "LOCXPOlfC61.347.HIT1"; transcript_id "LOCXPOlfC61.347.HIT1.transcript"; gene_name "LOCXPOlfC61.347.HIT1.OlfC.2R.873.ANF_receptor.exons8.NC_046622.1.Anabas_testudineus";
NC_046622.1	exonerate:protein2genome:local	exon	20456318	20456607	.	-	.	gene_id "LOCXPOlfC61.347.HIT1"; transcript_id "LOCXPOlfC61.347.HIT1.transcript"; gene_name "LOCXPOlfC61.347.HIT1.OlfC.2R.873.ANF_receptor.exons8.NC_046622.1.Anabas_testudineus";
NC_046622.1	exonerate:protein2genome:local	exon	20456722	20457016	.	-	.	gene_id "LOCXPOlfC61.347.HIT1"; transcript_id "LOCXPOlfC61.347.HIT1.transcript"; gene_name "LOCXPOlfC61.347.HIT1.OlfC.2R.873.ANF_receptor.exons8.NC_046622.1.Anabas_testudineus";
NC_046622.1	exonerate:protein2genome:local	exon	20457418	20457719	.	-	.	gene_id "LOCXPOlfC61.347.HIT1"; transcript_id "LOCXPOlfC61.347.HIT1.transcript"; gene_name "LOCXPOlfC61.347.HIT1.OlfC.2R.873.ANF_receptor.exons8.NC_046622.1.Anabas_testudineus";
NC_046622.1	exonerate:protein2genome:local	exon	20458945	20459840	.	-	.	gene_id "LOCXPOlfC62.352.HIT1"; transcript_id "LOCXPOlfC62.352.HIT1.transcript"; gene_name "LOCXPOlfC62.352.HIT1.OlfC.2R.880.ANF_receptor.exons8.NC_046622.1.Anabas_testudineus";
NC_046622.1	exonerate:protein2genome:local	exon	20459920	20460043	.	-	.	gene_id "LOCXPOlfC62.352.HIT1"; transcript_id "LOCXPOlfC62.352.HIT1.transcript"; gene_name "LOCXPOlfC62.352.HIT1.OlfC.2R.880.ANF_receptor.exons8.NC_046622.1.Anabas_testudineus";
NC_046622.1	exonerate:protein2genome:local	exon	20460124	20460345	.	-	.	gene_id "LOCXPOlfC62.352.HIT1"; transcript_id "LOCXPOlfC62.352.HIT1.transcript"; gene_name "LOCXPOlfC62.352.HIT1.OlfC.2R.880.ANF_receptor.exons8.NC_046622.1.Anabas_testudineus";
NC_046622.1	exonerate:protein2genome:local	exon	20460477	20460682	.	-	.	gene_id "LOCXPOlfC62.352.HIT1"; transcript_id "LOCXPOlfC62.352.HIT1.transcript"; gene_name "LOCXPOlfC62.352.HIT1.OlfC.2R.880.ANF_receptor.exons8.NC_046622.1.Anabas_testudineus";
NC_046622.1	exonerate:protein2genome:local	exon	20460977	20461272	.	-	.	gene_id "LOCXPOlfC62.352.HIT1"; transcript_id "LOCXPOlfC62.352.HIT1.transcript"; gene_name "LOCXPOlfC62.352.HIT1.OlfC.2R.880.ANF_receptor.exons8.NC_046622.1.Anabas_testudineus";
NC_046622.1	exonerate:protein2genome:local	exon	20461583	20461872	.	-	.	gene_id "LOCXPOlfC62.352.HIT1"; transcript_id "LOCXPOlfC62.352.HIT1.transcript"; gene_name "LOCXPOlfC62.352.HIT1.OlfC.2R.880.ANF_receptor.exons8.NC_046622.1.Anabas_testudineus";
NC_046622.1	exonerate:protein2genome:local	exon	20461960	20462254	.	-	.	gene_id "LOCXPOlfC62.352.HIT1"; transcript_id "LOCXPOlfC62.352.HIT1.transcript"; gene_name "LOCXPOlfC62.352.HIT1.OlfC.2R.880.ANF_receptor.exons8.NC_046622.1.Anabas_testudineus";
NC_046622.1	exonerate:protein2genome:local	exon	20462502	20462812	.	-	.	gene_id "LOCXPOlfC62.352.HIT1"; transcript_id "LOCXPOlfC62.352.HIT1.transcript"; gene_name "LOCXPOlfC62.352.HIT1.OlfC.2R.880.ANF_receptor.exons8.NC_046622.1.Anabas_testudineus";
NC_046622.1	exonerate:protein2genome:local	exon	20477582	20477823	.	+	.	gene_id "LOCXPOlfC63.364.HIT1"; transcript_id "LOCXPOlfC63.364.HIT1.transcript"; gene_name "LOCXPOlfC63.364.HIT1.OlfC.2R.878.ANF_receptor.exons9.NC_046622.1.Anabas_testudineus";
NC_046622.1	exonerate:protein2genome:local	exon	20478051	20478345	.	+	.	gene_id "LOCXPOlfC63.364.HIT1"; transcript_id "LOCXPOlfC63.364.HIT1.transcript"; gene_name "LOCXPOlfC63.364.HIT1.OlfC.2R.878.ANF_receptor.exons9.NC_046622.1.Anabas_testudineus";
NC_046622.1	exonerate:protein2genome:local	exon	20478507	20478593	.	+	.	gene_id "LOCXPOlfC63.364.HIT1"; transcript_id "LOCXPOlfC63.364.HIT1.transcript"; gene_name "LOCXPOlfC63.364.HIT1.OlfC.2R.878.ANF_receptor.exons9.NC_046622.1.Anabas_testudineus";
NC_046622.1	exonerate:protein2genome:local	exon	20478802	20479071	.	+	.	gene_id "LOCXPOlfC63.364.HIT1"; transcript_id "LOCXPOlfC63.364.HIT1.transcript"; gene_name "LOCXPOlfC63.364.HIT1.OlfC.2R.878.ANF_receptor.exons9.NC_046622.1.Anabas_testudineus";
NC_046622.1	exonerate:protein2genome:local	exon	20479473	20479676	.	+	.	gene_id "LOCXPOlfC63.364.HIT1"; transcript_id "LOCXPOlfC63.364.HIT1.transcript"; gene_name "LOCXPOlfC63.364.HIT1.OlfC.2R.878.ANF_receptor.exons9.NC_046622.1.Anabas_testudineus";
NC_046622.1	exonerate:protein2genome:local	exon	20479769	20480044	.	+	.	gene_id "LOCXPOlfC63.364.HIT1"; transcript_id "LOCXPOlfC63.364.HIT1.transcript"; gene_name "LOCXPOlfC63.364.HIT1.OlfC.2R.878.ANF_receptor.exons9.NC_046622.1.Anabas_testudineus";
NC_046622.1	exonerate:protein2genome:local	exon	20480795	20481019	.	+	.	gene_id "LOCXPOlfC63.364.HIT1"; transcript_id "LOCXPOlfC63.364.HIT1.transcript"; gene_name "LOCXPOlfC63.364.HIT1.OlfC.2R.878.ANF_receptor.exons9.NC_046622.1.Anabas_testudineus";
NC_046622.1	exonerate:protein2genome:local	exon	20481109	20481232	.	+	.	gene_id "LOCXPOlfC63.364.HIT1"; transcript_id "LOCXPOlfC63.364.HIT1.transcript"; gene_name "LOCXPOlfC63.364.HIT1.OlfC.2R.878.ANF_receptor.exons9.NC_046622.1.Anabas_testudineus";
NC_046622.1	exonerate:protein2genome:local	exon	20481521	20482431	.	+	.	gene_id "LOCXPOlfC63.364.HIT1"; transcript_id "LOCXPOlfC63.364.HIT1.transcript"; gene_name "LOCXPOlfC63.364.HIT1.OlfC.2R.878.ANF_receptor.exons9.NC_046622.1.Anabas_testudineus";
NC_046622.1	exonerate:protein2genome:local	exon	20483888	20484135	.	+	.	gene_id "LOCXPOlfC64.368.HIT1"; transcript_id "LOCXPOlfC64.368.HIT1.transcript"; gene_name "LOCXPOlfC64.368.HIT1.OlfC.2R.885.ANF_receptor.exons10.NC_046622.1.Anabas_testudineus";
NC_046622.1	exonerate:protein2genome:local	exon	20484234	20484528	.	+	.	gene_id "LOCXPOlfC64.368.HIT1"; transcript_id "LOCXPOlfC64.368.HIT1.transcript"; gene_name "LOCXPOlfC64.368.HIT1.OlfC.2R.885.ANF_receptor.exons10.NC_046622.1.Anabas_testudineus";
NC_046622.1	exonerate:protein2genome:local	exon	20484723	20484809	.	+	.	gene_id "LOCXPOlfC64.368.HIT1"; transcript_id "LOCXPOlfC64.368.HIT1.transcript"; gene_name "LOCXPOlfC64.368.HIT1.OlfC.2R.885.ANF_receptor.exons10.NC_046622.1.Anabas_testudineus";
NC_046622.1	exonerate:protein2genome:local	exon	20485067	20485336	.	+	.	gene_id "LOCXPOlfC64.368.HIT1"; transcript_id "LOCXPOlfC64.368.HIT1.transcript"; gene_name "LOCXPOlfC64.368.HIT1.OlfC.2R.885.ANF_receptor.exons10.NC_046622.1.Anabas_testudineus";
NC_046622.1	exonerate:protein2genome:local	exon	20485567	20485773	.	+	.	gene_id "LOCXPOlfC64.368.HIT1"; transcript_id "LOCXPOlfC64.368.HIT1.transcript"; gene_name "LOCXPOlfC64.368.HIT1.OlfC.2R.885.ANF_receptor.exons10.NC_046622.1.Anabas_testudineus";
NC_046622.1	exonerate:protein2genome:local	exon	20485857	20486132	.	+	.	gene_id "LOCXPOlfC64.368.HIT1"; transcript_id "LOCXPOlfC64.368.HIT1.transcript"; gene_name "LOCXPOlfC64.368.HIT1.OlfC.2R.885.ANF_receptor.exons10.NC_046622.1.Anabas_testudineus";
NC_046622.1	exonerate:protein2genome:local	exon	20486468	20486695	.	+	.	gene_id "LOCXPOlfC64.368.HIT1"; transcript_id "LOCXPOlfC64.368.HIT1.transcript"; gene_name "LOCXPOlfC64.368.HIT1.OlfC.2R.885.ANF_receptor.exons10.NC_046622.1.Anabas_testudineus";
NC_046622.1	exonerate:protein2genome:local	exon	20486755	20486763	.	+	.	gene_id "LOCXPOlfC64.368.HIT1"; transcript_id "LOCXPOlfC64.368.HIT1.transcript"; gene_name "LOCXPOlfC64.368.HIT1.OlfC.2R.885.ANF_receptor.exons10.NC_046622.1.Anabas_testudineus";
NC_046622.1	exonerate:protein2genome:local	exon	20486856	20486979	.	+	.	gene_id "LOCXPOlfC64.368.HIT1"; transcript_id "LOCXPOlfC64.368.HIT1.transcript"; gene_name "LOCXPOlfC64.368.HIT1.OlfC.2R.885.ANF_receptor.exons10.NC_046622.1.Anabas_testudineus";
NC_046622.1	exonerate:protein2genome:local	exon	20487214	20488124	.	+	.	gene_id "LOCXPOlfC64.368.HIT1"; transcript_id "LOCXPOlfC64.368.HIT1.transcript"; gene_name "LOCXPOlfC64.368.HIT1.OlfC.2R.885.ANF_receptor.exons10.NC_046622.1.Anabas_testudineus";
NC_046622.1	exonerate:protein2genome:local	exon	20489317	20489540	.	+	.	gene_id "LOCXPOlfC65.374.HIT1"; transcript_id "LOCXPOlfC65.374.HIT1.transcript"; gene_name "LOCXPOlfC65.374.HIT1.OlfC.2R.874.ANF_receptor.exons9.NC_046622.1.Anabas_testudineus";
NC_046622.1	exonerate:protein2genome:local	exon	20489613	20489907	.	+	.	gene_id "LOCXPOlfC65.374.HIT1"; transcript_id "LOCXPOlfC65.374.HIT1.transcript"; gene_name "LOCXPOlfC65.374.HIT1.OlfC.2R.874.ANF_receptor.exons9.NC_046622.1.Anabas_testudineus";
NC_046622.1	exonerate:protein2genome:local	exon	20490005	20490091	.	+	.	gene_id "LOCXPOlfC65.374.HIT1"; transcript_id "LOCXPOlfC65.374.HIT1.transcript"; gene_name "LOCXPOlfC65.374.HIT1.OlfC.2R.874.ANF_receptor.exons9.NC_046622.1.Anabas_testudineus";
NC_046622.1	exonerate:protein2genome:local	exon	20490262	20490531	.	+	.	gene_id "LOCXPOlfC65.374.HIT1"; transcript_id "LOCXPOlfC65.374.HIT1.transcript"; gene_name "LOCXPOlfC65.374.HIT1.OlfC.2R.874.ANF_receptor.exons9.NC_046622.1.Anabas_testudineus";
NC_046622.1	exonerate:protein2genome:local	exon	20490819	20491022	.	+	.	gene_id "LOCXPOlfC65.374.HIT1"; transcript_id "LOCXPOlfC65.374.HIT1.transcript"; gene_name "LOCXPOlfC65.374.HIT1.OlfC.2R.874.ANF_receptor.exons9.NC_046622.1.Anabas_testudineus";
NC_046622.1	exonerate:protein2genome:local	exon	20491117	20491395	.	+	.	gene_id "LOCXPOlfC65.374.HIT1"; transcript_id "LOCXPOlfC65.374.HIT1.transcript"; gene_name "LOCXPOlfC65.374.HIT1.OlfC.2R.874.ANF_receptor.exons9.NC_046622.1.Anabas_testudineus";
NC_046622.1	exonerate:protein2genome:local	exon	20493900	20494127	.	+	.	gene_id "LOCXPOlfC65.374.HIT1"; transcript_id "LOCXPOlfC65.374.HIT1.transcript"; gene_name "LOCXPOlfC65.374.HIT1.OlfC.2R.874.ANF_receptor.exons9.NC_046622.1.Anabas_testudineus";
NC_046622.1	exonerate:protein2genome:local	exon	20494223	20494346	.	+	.	gene_id "LOCXPOlfC65.374.HIT1"; transcript_id "LOCXPOlfC65.374.HIT1.transcript"; gene_name "LOCXPOlfC65.374.HIT1.OlfC.2R.874.ANF_receptor.exons9.NC_046622.1.Anabas_testudineus";
NC_046622.1	exonerate:protein2genome:local	exon	20494568	20495478	.	+	.	gene_id "LOCXPOlfC65.374.HIT1"; transcript_id "LOCXPOlfC65.374.HIT1.transcript"; gene_name "LOCXPOlfC65.374.HIT1.OlfC.2R.874.ANF_receptor.exons9.NC_046622.1.Anabas_testudineus";
NC_046622.1	exonerate:protein2genome:local	exon	20499243	20499490	.	+	.	gene_id "LOCXPOlfC66.385.HIT1"; transcript_id "LOCXPOlfC66.385.HIT1.transcript"; gene_name "LOCXPOlfC66.385.HIT1.OlfC.2R.878.ANF_receptor.exons9.NC_046622.1.Anabas_testudineus";
NC_046622.1	exonerate:protein2genome:local	exon	20499722	20500016	.	+	.	gene_id "LOCXPOlfC66.385.HIT1"; transcript_id "LOCXPOlfC66.385.HIT1.transcript"; gene_name "LOCXPOlfC66.385.HIT1.OlfC.2R.878.ANF_receptor.exons9.NC_046622.1.Anabas_testudineus";
NC_046622.1	exonerate:protein2genome:local	exon	20500157	20500243	.	+	.	gene_id "LOCXPOlfC66.385.HIT1"; transcript_id "LOCXPOlfC66.385.HIT1.transcript"; gene_name "LOCXPOlfC66.385.HIT1.OlfC.2R.878.ANF_receptor.exons9.NC_046622.1.Anabas_testudineus";
NC_046622.1	exonerate:protein2genome:local	exon	20500425	20500694	.	+	.	gene_id "LOCXPOlfC66.385.HIT1"; transcript_id "LOCXPOlfC66.385.HIT1.transcript"; gene_name "LOCXPOlfC66.385.HIT1.OlfC.2R.878.ANF_receptor.exons9.NC_046622.1.Anabas_testudineus";
NC_046622.1	exonerate:protein2genome:local	exon	20500861	20501064	.	+	.	gene_id "LOCXPOlfC66.385.HIT1"; transcript_id "LOCXPOlfC66.385.HIT1.transcript"; gene_name "LOCXPOlfC66.385.HIT1.OlfC.2R.878.ANF_receptor.exons9.NC_046622.1.Anabas_testudineus";
NC_046622.1	exonerate:protein2genome:local	exon	20501153	20501422	.	+	.	gene_id "LOCXPOlfC66.385.HIT1"; transcript_id "LOCXPOlfC66.385.HIT1.transcript"; gene_name "LOCXPOlfC66.385.HIT1.OlfC.2R.878.ANF_receptor.exons9.NC_046622.1.Anabas_testudineus";
NC_046622.1	exonerate:protein2genome:local	exon	20501763	20501990	.	+	.	gene_id "LOCXPOlfC66.385.HIT1"; transcript_id "LOCXPOlfC66.385.HIT1.transcript"; gene_name "LOCXPOlfC66.385.HIT1.OlfC.2R.878.ANF_receptor.exons9.NC_046622.1.Anabas_testudineus";
NC_046622.1	exonerate:protein2genome:local	exon	20502079	20502202	.	+	.	gene_id "LOCXPOlfC66.385.HIT1"; transcript_id "LOCXPOlfC66.385.HIT1.transcript"; gene_name "LOCXPOlfC66.385.HIT1.OlfC.2R.878.ANF_receptor.exons9.NC_046622.1.Anabas_testudineus";
NC_046622.1	exonerate:protein2genome:local	exon	20502292	20503199	.	+	.	gene_id "LOCXPOlfC66.385.HIT1"; transcript_id "LOCXPOlfC66.385.HIT1.transcript"; gene_name "LOCXPOlfC66.385.HIT1.OlfC.2R.878.ANF_receptor.exons9.NC_046622.1.Anabas_testudineus";
NC_046622.1	exonerate:protein2genome:local	exon	20512768	20513015	.	+	.	gene_id "LOCXPOlfC67.399.HIT1"; transcript_id "LOCXPOlfC67.399.HIT1.transcript"; gene_name "LOCXPOlfC67.399.HIT1.OlfC.2R.878.ANF_receptor.exons9.NC_046622.1.Anabas_testudineus";
NC_046622.1	exonerate:protein2genome:local	exon	20513257	20513551	.	+	.	gene_id "LOCXPOlfC67.399.HIT1"; transcript_id "LOCXPOlfC67.399.HIT1.transcript"; gene_name "LOCXPOlfC67.399.HIT1.OlfC.2R.878.ANF_receptor.exons9.NC_046622.1.Anabas_testudineus";
NC_046622.1	exonerate:protein2genome:local	exon	20513710	20513796	.	+	.	gene_id "LOCXPOlfC67.399.HIT1"; transcript_id "LOCXPOlfC67.399.HIT1.transcript"; gene_name "LOCXPOlfC67.399.HIT1.OlfC.2R.878.ANF_receptor.exons9.NC_046622.1.Anabas_testudineus";
NC_046622.1	exonerate:protein2genome:local	exon	20513988	20514257	.	+	.	gene_id "LOCXPOlfC67.399.HIT1"; transcript_id "LOCXPOlfC67.399.HIT1.transcript"; gene_name "LOCXPOlfC67.399.HIT1.OlfC.2R.878.ANF_receptor.exons9.NC_046622.1.Anabas_testudineus";
NC_046622.1	exonerate:protein2genome:local	exon	20514424	20514627	.	+	.	gene_id "LOCXPOlfC67.399.HIT1"; transcript_id "LOCXPOlfC67.399.HIT1.transcript"; gene_name "LOCXPOlfC67.399.HIT1.OlfC.2R.878.ANF_receptor.exons9.NC_046622.1.Anabas_testudineus";
NC_046622.1	exonerate:protein2genome:local	exon	20514716	20514985	.	+	.	gene_id "LOCXPOlfC67.399.HIT1"; transcript_id "LOCXPOlfC67.399.HIT1.transcript"; gene_name "LOCXPOlfC67.399.HIT1.OlfC.2R.878.ANF_receptor.exons9.NC_046622.1.Anabas_testudineus";
NC_046622.1	exonerate:protein2genome:local	exon	20515326	20515553	.	+	.	gene_id "LOCXPOlfC67.399.HIT1"; transcript_id "LOCXPOlfC67.399.HIT1.transcript"; gene_name "LOCXPOlfC67.399.HIT1.OlfC.2R.878.ANF_receptor.exons9.NC_046622.1.Anabas_testudineus";
NC_046622.1	exonerate:protein2genome:local	exon	20515641	20515764	.	+	.	gene_id "LOCXPOlfC67.399.HIT1"; transcript_id "LOCXPOlfC67.399.HIT1.transcript"; gene_name "LOCXPOlfC67.399.HIT1.OlfC.2R.878.ANF_receptor.exons9.NC_046622.1.Anabas_testudineus";
NC_046622.1	exonerate:protein2genome:local	exon	20515853	20516760	.	+	.	gene_id "LOCXPOlfC67.399.HIT1"; transcript_id "LOCXPOlfC67.399.HIT1.transcript"; gene_name "LOCXPOlfC67.399.HIT1.OlfC.2R.878.ANF_receptor.exons9.NC_046622.1.Anabas_testudineus";
NC_046622.1	exonerate:protein2genome:local	exon	20519069	20519316	.	+	.	gene_id "LOCXPOlfC68.403.HIT1"; transcript_id "LOCXPOlfC68.403.HIT1.transcript"; gene_name "LOCXPOlfC68.403.HIT1.OlfC.2R.878.ANF_receptor.exons9.NC_046622.1.Anabas_testudineus";
NC_046622.1	exonerate:protein2genome:local	exon	20519603	20519897	.	+	.	gene_id "LOCXPOlfC68.403.HIT1"; transcript_id "LOCXPOlfC68.403.HIT1.transcript"; gene_name "LOCXPOlfC68.403.HIT1.OlfC.2R.878.ANF_receptor.exons9.NC_046622.1.Anabas_testudineus";
NC_046622.1	exonerate:protein2genome:local	exon	20520047	20520133	.	+	.	gene_id "LOCXPOlfC68.403.HIT1"; transcript_id "LOCXPOlfC68.403.HIT1.transcript"; gene_name "LOCXPOlfC68.403.HIT1.OlfC.2R.878.ANF_receptor.exons9.NC_046622.1.Anabas_testudineus";
NC_046622.1	exonerate:protein2genome:local	exon	20520431	20520700	.	+	.	gene_id "LOCXPOlfC68.403.HIT1"; transcript_id "LOCXPOlfC68.403.HIT1.transcript"; gene_name "LOCXPOlfC68.403.HIT1.OlfC.2R.878.ANF_receptor.exons9.NC_046622.1.Anabas_testudineus";
NC_046622.1	exonerate:protein2genome:local	exon	20521235	20521435	.	+	.	gene_id "LOCXPOlfC68.403.HIT1"; transcript_id "LOCXPOlfC68.403.HIT1.transcript"; gene_name "LOCXPOlfC68.403.HIT1.OlfC.2R.878.ANF_receptor.exons9.NC_046622.1.Anabas_testudineus";
NC_046622.1	exonerate:protein2genome:local	exon	20521536	20521805	.	+	.	gene_id "LOCXPOlfC68.403.HIT1"; transcript_id "LOCXPOlfC68.403.HIT1.transcript"; gene_name "LOCXPOlfC68.403.HIT1.OlfC.2R.878.ANF_receptor.exons9.NC_046622.1.Anabas_testudineus";
NC_046622.1	exonerate:protein2genome:local	exon	20522039	20522266	.	+	.	gene_id "LOCXPOlfC68.403.HIT1"; transcript_id "LOCXPOlfC68.403.HIT1.transcript"; gene_name "LOCXPOlfC68.403.HIT1.OlfC.2R.878.ANF_receptor.exons9.NC_046622.1.Anabas_testudineus";
NC_046622.1	exonerate:protein2genome:local	exon	20522377	20522500	.	+	.	gene_id "LOCXPOlfC68.403.HIT1"; transcript_id "LOCXPOlfC68.403.HIT1.transcript"; gene_name "LOCXPOlfC68.403.HIT1.OlfC.2R.878.ANF_receptor.exons9.NC_046622.1.Anabas_testudineus";
NC_046622.1	exonerate:protein2genome:local	exon	20523284	20524194	.	+	.	gene_id "LOCXPOlfC68.403.HIT1"; transcript_id "LOCXPOlfC68.403.HIT1.transcript"; gene_name "LOCXPOlfC68.403.HIT1.OlfC.2R.878.ANF_receptor.exons9.NC_046622.1.Anabas_testudineus";
NC_046622.1	exonerate:protein2genome:local	exon	20526102	20526325	.	+	.	gene_id "LOCXPOlfC69.409.HIT1"; transcript_id "LOCXPOlfC69.409.HIT1.transcript"; gene_name "LOCXPOlfC69.409.HIT1.OlfC.2R.873.ANF_receptor.exons10.NC_046622.1.Anabas_testudineus";
NC_046622.1	exonerate:protein2genome:local	exon	20526407	20526701	.	+	.	gene_id "LOCXPOlfC69.409.HIT1"; transcript_id "LOCXPOlfC69.409.HIT1.transcript"; gene_name "LOCXPOlfC69.409.HIT1.OlfC.2R.873.ANF_receptor.exons10.NC_046622.1.Anabas_testudineus";
NC_046622.1	exonerate:protein2genome:local	exon	20526799	20526885	.	+	.	gene_id "LOCXPOlfC69.409.HIT1"; transcript_id "LOCXPOlfC69.409.HIT1.transcript"; gene_name "LOCXPOlfC69.409.HIT1.OlfC.2R.873.ANF_receptor.exons10.NC_046622.1.Anabas_testudineus";
NC_046622.1	exonerate:protein2genome:local	exon	20527028	20527297	.	+	.	gene_id "LOCXPOlfC69.409.HIT1"; transcript_id "LOCXPOlfC69.409.HIT1.transcript"; gene_name "LOCXPOlfC69.409.HIT1.OlfC.2R.873.ANF_receptor.exons10.NC_046622.1.Anabas_testudineus";
NC_046622.1	exonerate:protein2genome:local	exon	20527495	20527701	.	+	.	gene_id "LOCXPOlfC69.409.HIT1"; transcript_id "LOCXPOlfC69.409.HIT1.transcript"; gene_name "LOCXPOlfC69.409.HIT1.OlfC.2R.873.ANF_receptor.exons10.NC_046622.1.Anabas_testudineus";
NC_046622.1	exonerate:protein2genome:local	exon	20527792	20528067	.	+	.	gene_id "LOCXPOlfC69.409.HIT1"; transcript_id "LOCXPOlfC69.409.HIT1.transcript"; gene_name "LOCXPOlfC69.409.HIT1.OlfC.2R.873.ANF_receptor.exons10.NC_046622.1.Anabas_testudineus";
NC_046622.1	exonerate:protein2genome:local	exon	20528311	20528538	.	+	.	gene_id "LOCXPOlfC69.409.HIT1"; transcript_id "LOCXPOlfC69.409.HIT1.transcript"; gene_name "LOCXPOlfC69.409.HIT1.OlfC.2R.873.ANF_receptor.exons10.NC_046622.1.Anabas_testudineus";
NC_046622.1	exonerate:protein2genome:local	exon	20528571	20528576	.	+	.	gene_id "LOCXPOlfC69.409.HIT1"; transcript_id "LOCXPOlfC69.409.HIT1.transcript"; gene_name "LOCXPOlfC69.409.HIT1.OlfC.2R.873.ANF_receptor.exons10.NC_046622.1.Anabas_testudineus";
NC_046622.1	exonerate:protein2genome:local	exon	20528634	20528757	.	+	.	gene_id "LOCXPOlfC69.409.HIT1"; transcript_id "LOCXPOlfC69.409.HIT1.transcript"; gene_name "LOCXPOlfC69.409.HIT1.OlfC.2R.873.ANF_receptor.exons10.NC_046622.1.Anabas_testudineus";
NC_046622.1	exonerate:protein2genome:local	exon	20528957	20529858	.	+	.	gene_id "LOCXPOlfC69.409.HIT1"; transcript_id "LOCXPOlfC69.409.HIT1.transcript"; gene_name "LOCXPOlfC69.409.HIT1.OlfC.2R.873.ANF_receptor.exons10.NC_046622.1.Anabas_testudineus";
NC_046622.1	exonerate:protein2genome:local	exon	20532346	20532593	.	+	.	gene_id "LOCXPOlfC71.411.HIT1"; transcript_id "LOCXPOlfC71.411.HIT1.transcript"; gene_name "LOCXPOlfC71.411.HIT1.OlfC.2R.750.ANF_receptor.exons9.NC_046622.1.Anabas_testudineus";
NC_046622.1	exonerate:protein2genome:local	exon	20532744	20533038	.	+	.	gene_id "LOCXPOlfC71.411.HIT1"; transcript_id "LOCXPOlfC71.411.HIT1.transcript"; gene_name "LOCXPOlfC71.411.HIT1.OlfC.2R.750.ANF_receptor.exons9.NC_046622.1.Anabas_testudineus";
NC_046622.1	exonerate:protein2genome:local	exon	20533144	20533230	.	+	.	gene_id "LOCXPOlfC71.411.HIT1"; transcript_id "LOCXPOlfC71.411.HIT1.transcript"; gene_name "LOCXPOlfC71.411.HIT1.OlfC.2R.750.ANF_receptor.exons9.NC_046622.1.Anabas_testudineus";
NC_046622.1	exonerate:protein2genome:local	exon	20533422	20533691	.	+	.	gene_id "LOCXPOlfC71.411.HIT1"; transcript_id "LOCXPOlfC71.411.HIT1.transcript"; gene_name "LOCXPOlfC71.411.HIT1.OlfC.2R.750.ANF_receptor.exons9.NC_046622.1.Anabas_testudineus";
NC_046622.1	exonerate:protein2genome:local	exon	20533927	20534130	.	+	.	gene_id "LOCXPOlfC71.411.HIT1"; transcript_id "LOCXPOlfC71.411.HIT1.transcript"; gene_name "LOCXPOlfC71.411.HIT1.OlfC.2R.750.ANF_receptor.exons9.NC_046622.1.Anabas_testudineus";
NC_046622.1	exonerate:protein2genome:local	exon	20534224	20534493	.	+	.	gene_id "LOCXPOlfC71.411.HIT1"; transcript_id "LOCXPOlfC71.411.HIT1.transcript"; gene_name "LOCXPOlfC71.411.HIT1.OlfC.2R.750.ANF_receptor.exons9.NC_046622.1.Anabas_testudineus";
NC_046622.1	exonerate:protein2genome:local	exon	20535145	20535372	.	+	.	gene_id "LOCXPOlfC71.411.HIT1"; transcript_id "LOCXPOlfC71.411.HIT1.transcript"; gene_name "LOCXPOlfC71.411.HIT1.OlfC.2R.750.ANF_receptor.exons9.NC_046622.1.Anabas_testudineus";
NC_046622.1	exonerate:protein2genome:local	exon	20535461	20535584	.	+	.	gene_id "LOCXPOlfC71.411.HIT1"; transcript_id "LOCXPOlfC71.411.HIT1.transcript"; gene_name "LOCXPOlfC71.411.HIT1.OlfC.2R.750.ANF_receptor.exons9.NC_046622.1.Anabas_testudineus";
NC_046622.1	exonerate:protein2genome:local	exon	20535707	20536609	.	+	.	gene_id "LOCXPOlfC71.411.HIT1"; transcript_id "LOCXPOlfC71.411.HIT1.transcript"; gene_name "LOCXPOlfC71.411.HIT1.OlfC.2R.750.ANF_receptor.exons9.NC_046622.1.Anabas_testudineus";
NC_046622.1	exonerate:protein2genome:local	exon	20546923	20547170	.	+	.	gene_id "LOCXPOlfC71.421.HIT1"; transcript_id "LOCXPOlfC71.421.HIT1.transcript"; gene_name "LOCXPOlfC71.421.HIT1.OlfC.2R.876.ANF_receptor.exons9.NC_046622.1.Anabas_testudineus";
NC_046622.1	exonerate:protein2genome:local	exon	20547321	20547615	.	+	.	gene_id "LOCXPOlfC71.421.HIT1"; transcript_id "LOCXPOlfC71.421.HIT1.transcript"; gene_name "LOCXPOlfC71.421.HIT1.OlfC.2R.876.ANF_receptor.exons9.NC_046622.1.Anabas_testudineus";
NC_046622.1	exonerate:protein2genome:local	exon	20547721	20547807	.	+	.	gene_id "LOCXPOlfC71.421.HIT1"; transcript_id "LOCXPOlfC71.421.HIT1.transcript"; gene_name "LOCXPOlfC71.421.HIT1.OlfC.2R.876.ANF_receptor.exons9.NC_046622.1.Anabas_testudineus";
NC_046622.1	exonerate:protein2genome:local	exon	20548000	20548269	.	+	.	gene_id "LOCXPOlfC71.421.HIT1"; transcript_id "LOCXPOlfC71.421.HIT1.transcript"; gene_name "LOCXPOlfC71.421.HIT1.OlfC.2R.876.ANF_receptor.exons9.NC_046622.1.Anabas_testudineus";
NC_046622.1	exonerate:protein2genome:local	exon	20548505	20548708	.	+	.	gene_id "LOCXPOlfC71.421.HIT1"; transcript_id "LOCXPOlfC71.421.HIT1.transcript"; gene_name "LOCXPOlfC71.421.HIT1.OlfC.2R.876.ANF_receptor.exons9.NC_046622.1.Anabas_testudineus";
NC_046622.1	exonerate:protein2genome:local	exon	20548802	20549071	.	+	.	gene_id "LOCXPOlfC71.421.HIT1"; transcript_id "LOCXPOlfC71.421.HIT1.transcript"; gene_name "LOCXPOlfC71.421.HIT1.OlfC.2R.876.ANF_receptor.exons9.NC_046622.1.Anabas_testudineus";
NC_046622.1	exonerate:protein2genome:local	exon	20549763	20549990	.	+	.	gene_id "LOCXPOlfC71.421.HIT1"; transcript_id "LOCXPOlfC71.421.HIT1.transcript"; gene_name "LOCXPOlfC71.421.HIT1.OlfC.2R.876.ANF_receptor.exons9.NC_046622.1.Anabas_testudineus";
NC_046622.1	exonerate:protein2genome:local	exon	20550079	20550202	.	+	.	gene_id "LOCXPOlfC71.421.HIT1"; transcript_id "LOCXPOlfC71.421.HIT1.transcript"; gene_name "LOCXPOlfC71.421.HIT1.OlfC.2R.876.ANF_receptor.exons9.NC_046622.1.Anabas_testudineus";
NC_046622.1	exonerate:protein2genome:local	exon	20550325	20551226	.	+	.	gene_id "LOCXPOlfC71.421.HIT1"; transcript_id "LOCXPOlfC71.421.HIT1.transcript"; gene_name "LOCXPOlfC71.421.HIT1.OlfC.2R.876.ANF_receptor.exons9.NC_046622.1.Anabas_testudineus";
NC_046622.1	exonerate:protein2genome:local	exon	20554045	20554292	.	+	.	gene_id "LOCXPOlfC71.428.HIT1"; transcript_id "LOCXPOlfC71.428.HIT1.transcript"; gene_name "LOCXPOlfC71.428.HIT1.OlfC.2R.876.ANF_receptor.exons9.NC_046622.1.Anabas_testudineus";
NC_046622.1	exonerate:protein2genome:local	exon	20554443	20554737	.	+	.	gene_id "LOCXPOlfC71.428.HIT1"; transcript_id "LOCXPOlfC71.428.HIT1.transcript"; gene_name "LOCXPOlfC71.428.HIT1.OlfC.2R.876.ANF_receptor.exons9.NC_046622.1.Anabas_testudineus";
NC_046622.1	exonerate:protein2genome:local	exon	20554843	20554929	.	+	.	gene_id "LOCXPOlfC71.428.HIT1"; transcript_id "LOCXPOlfC71.428.HIT1.transcript"; gene_name "LOCXPOlfC71.428.HIT1.OlfC.2R.876.ANF_receptor.exons9.NC_046622.1.Anabas_testudineus";
NC_046622.1	exonerate:protein2genome:local	exon	20555122	20555391	.	+	.	gene_id "LOCXPOlfC71.428.HIT1"; transcript_id "LOCXPOlfC71.428.HIT1.transcript"; gene_name "LOCXPOlfC71.428.HIT1.OlfC.2R.876.ANF_receptor.exons9.NC_046622.1.Anabas_testudineus";
NC_046622.1	exonerate:protein2genome:local	exon	20555627	20555830	.	+	.	gene_id "LOCXPOlfC71.428.HIT1"; transcript_id "LOCXPOlfC71.428.HIT1.transcript"; gene_name "LOCXPOlfC71.428.HIT1.OlfC.2R.876.ANF_receptor.exons9.NC_046622.1.Anabas_testudineus";
NC_046622.1	exonerate:protein2genome:local	exon	20555924	20556193	.	+	.	gene_id "LOCXPOlfC71.428.HIT1"; transcript_id "LOCXPOlfC71.428.HIT1.transcript"; gene_name "LOCXPOlfC71.428.HIT1.OlfC.2R.876.ANF_receptor.exons9.NC_046622.1.Anabas_testudineus";
NC_046622.1	exonerate:protein2genome:local	exon	20556886	20557113	.	+	.	gene_id "LOCXPOlfC71.428.HIT1"; transcript_id "LOCXPOlfC71.428.HIT1.transcript"; gene_name "LOCXPOlfC71.428.HIT1.OlfC.2R.876.ANF_receptor.exons9.NC_046622.1.Anabas_testudineus";
NC_046622.1	exonerate:protein2genome:local	exon	20557202	20557325	.	+	.	gene_id "LOCXPOlfC71.428.HIT1"; transcript_id "LOCXPOlfC71.428.HIT1.transcript"; gene_name "LOCXPOlfC71.428.HIT1.OlfC.2R.876.ANF_receptor.exons9.NC_046622.1.Anabas_testudineus";
NC_046622.1	exonerate:protein2genome:local	exon	20557448	20558349	.	+	.	gene_id "LOCXPOlfC71.428.HIT1"; transcript_id "LOCXPOlfC71.428.HIT1.transcript"; gene_name "LOCXPOlfC71.428.HIT1.OlfC.2R.876.ANF_receptor.exons9.NC_046622.1.Anabas_testudineus";
NC_046622.1	exonerate:protein2genome:local	exon	20561079	20561326	.	+	.	gene_id "LOCXPOlfC72.434.HIT1"; transcript_id "LOCXPOlfC72.434.HIT1.transcript"; gene_name "LOCXPOlfC72.434.HIT1.OlfC.2R.876.ANF_receptor.exons9.NC_046622.1.Anabas_testudineus";
NC_046622.1	exonerate:protein2genome:local	exon	20561666	20561960	.	+	.	gene_id "LOCXPOlfC72.434.HIT1"; transcript_id "LOCXPOlfC72.434.HIT1.transcript"; gene_name "LOCXPOlfC72.434.HIT1.OlfC.2R.876.ANF_receptor.exons9.NC_046622.1.Anabas_testudineus";
NC_046622.1	exonerate:protein2genome:local	exon	20562066	20562152	.	+	.	gene_id "LOCXPOlfC72.434.HIT1"; transcript_id "LOCXPOlfC72.434.HIT1.transcript"; gene_name "LOCXPOlfC72.434.HIT1.OlfC.2R.876.ANF_receptor.exons9.NC_046622.1.Anabas_testudineus";
NC_046622.1	exonerate:protein2genome:local	exon	20562345	20562614	.	+	.	gene_id "LOCXPOlfC72.434.HIT1"; transcript_id "LOCXPOlfC72.434.HIT1.transcript"; gene_name "LOCXPOlfC72.434.HIT1.OlfC.2R.876.ANF_receptor.exons9.NC_046622.1.Anabas_testudineus";
NC_046622.1	exonerate:protein2genome:local	exon	20562850	20563053	.	+	.	gene_id "LOCXPOlfC72.434.HIT1"; transcript_id "LOCXPOlfC72.434.HIT1.transcript"; gene_name "LOCXPOlfC72.434.HIT1.OlfC.2R.876.ANF_receptor.exons9.NC_046622.1.Anabas_testudineus";
NC_046622.1	exonerate:protein2genome:local	exon	20563147	20563416	.	+	.	gene_id "LOCXPOlfC72.434.HIT1"; transcript_id "LOCXPOlfC72.434.HIT1.transcript"; gene_name "LOCXPOlfC72.434.HIT1.OlfC.2R.876.ANF_receptor.exons9.NC_046622.1.Anabas_testudineus";
NC_046622.1	exonerate:protein2genome:local	exon	20564025	20564252	.	+	.	gene_id "LOCXPOlfC72.434.HIT1"; transcript_id "LOCXPOlfC72.434.HIT1.transcript"; gene_name "LOCXPOlfC72.434.HIT1.OlfC.2R.876.ANF_receptor.exons9.NC_046622.1.Anabas_testudineus";
NC_046622.1	exonerate:protein2genome:local	exon	20564341	20564464	.	+	.	gene_id "LOCXPOlfC72.434.HIT1"; transcript_id "LOCXPOlfC72.434.HIT1.transcript"; gene_name "LOCXPOlfC72.434.HIT1.OlfC.2R.876.ANF_receptor.exons9.NC_046622.1.Anabas_testudineus";
NC_046622.1	exonerate:protein2genome:local	exon	20564587	20565488	.	+	.	gene_id "LOCXPOlfC72.434.HIT1"; transcript_id "LOCXPOlfC72.434.HIT1.transcript"; gene_name "LOCXPOlfC72.434.HIT1.OlfC.2R.876.ANF_receptor.exons9.NC_046622.1.Anabas_testudineus";
NC_046622.1	exonerate:protein2genome:local	exon	20568688	20568935	.	+	.	gene_id "LOCXPOlfC73.439.HIT1"; transcript_id "LOCXPOlfC73.439.HIT1.transcript"; gene_name "LOCXPOlfC73.439.HIT1.OlfC.2R.877.ANF_receptor.exons9.NC_046622.1.Anabas_testudineus";
NC_046622.1	exonerate:protein2genome:local	exon	20569186	20569480	.	+	.	gene_id "LOCXPOlfC73.439.HIT1"; transcript_id "LOCXPOlfC73.439.HIT1.transcript"; gene_name "LOCXPOlfC73.439.HIT1.OlfC.2R.877.ANF_receptor.exons9.NC_046622.1.Anabas_testudineus";
NC_046622.1	exonerate:protein2genome:local	exon	20569616	20569702	.	+	.	gene_id "LOCXPOlfC73.439.HIT1"; transcript_id "LOCXPOlfC73.439.HIT1.transcript"; gene_name "LOCXPOlfC73.439.HIT1.OlfC.2R.877.ANF_receptor.exons9.NC_046622.1.Anabas_testudineus";
NC_046622.1	exonerate:protein2genome:local	exon	20569925	20570194	.	+	.	gene_id "LOCXPOlfC73.439.HIT1"; transcript_id "LOCXPOlfC73.439.HIT1.transcript"; gene_name "LOCXPOlfC73.439.HIT1.OlfC.2R.877.ANF_receptor.exons9.NC_046622.1.Anabas_testudineus";
NC_046622.1	exonerate:protein2genome:local	exon	20570589	20570795	.	+	.	gene_id "LOCXPOlfC73.439.HIT1"; transcript_id "LOCXPOlfC73.439.HIT1.transcript"; gene_name "LOCXPOlfC73.439.HIT1.OlfC.2R.877.ANF_receptor.exons9.NC_046622.1.Anabas_testudineus";
NC_046622.1	exonerate:protein2genome:local	exon	20570899	20571174	.	+	.	gene_id "LOCXPOlfC73.439.HIT1"; transcript_id "LOCXPOlfC73.439.HIT1.transcript"; gene_name "LOCXPOlfC73.439.HIT1.OlfC.2R.877.ANF_receptor.exons9.NC_046622.1.Anabas_testudineus";
NC_046622.1	exonerate:protein2genome:local	exon	20571489	20571716	.	+	.	gene_id "LOCXPOlfC73.439.HIT1"; transcript_id "LOCXPOlfC73.439.HIT1.transcript"; gene_name "LOCXPOlfC73.439.HIT1.OlfC.2R.877.ANF_receptor.exons9.NC_046622.1.Anabas_testudineus";
NC_046622.1	exonerate:protein2genome:local	exon	20571805	20571928	.	+	.	gene_id "LOCXPOlfC73.439.HIT1"; transcript_id "LOCXPOlfC73.439.HIT1.transcript"; gene_name "LOCXPOlfC73.439.HIT1.OlfC.2R.877.ANF_receptor.exons9.NC_046622.1.Anabas_testudineus";
NC_046622.1	exonerate:protein2genome:local	exon	20572010	20572905	.	+	.	gene_id "LOCXPOlfC73.439.HIT1"; transcript_id "LOCXPOlfC73.439.HIT1.transcript"; gene_name "LOCXPOlfC73.439.HIT1.OlfC.2R.877.ANF_receptor.exons9.NC_046622.1.Anabas_testudineus";
NC_046622.1	exonerate:protein2genome:local	exon	20574425	20574654	.	+	.	gene_id "LOCXPOlfC74.441.HIT1"; transcript_id "LOCXPOlfC74.441.HIT1.transcript"; gene_name "LOCXPOlfC74.441.HIT1.OlfC.2R.872.ANF_receptor.exons9.NC_046622.1.Anabas_testudineus";
NC_046622.1	exonerate:protein2genome:local	exon	20574927	20575221	.	+	.	gene_id "LOCXPOlfC74.441.HIT1"; transcript_id "LOCXPOlfC74.441.HIT1.transcript"; gene_name "LOCXPOlfC74.441.HIT1.OlfC.2R.872.ANF_receptor.exons9.NC_046622.1.Anabas_testudineus";
NC_046622.1	exonerate:protein2genome:local	exon	20575380	20575466	.	+	.	gene_id "LOCXPOlfC74.441.HIT1"; transcript_id "LOCXPOlfC74.441.HIT1.transcript"; gene_name "LOCXPOlfC74.441.HIT1.OlfC.2R.872.ANF_receptor.exons9.NC_046622.1.Anabas_testudineus";
NC_046622.1	exonerate:protein2genome:local	exon	20575697	20575966	.	+	.	gene_id "LOCXPOlfC74.441.HIT1"; transcript_id "LOCXPOlfC74.441.HIT1.transcript"; gene_name "LOCXPOlfC74.441.HIT1.OlfC.2R.872.ANF_receptor.exons9.NC_046622.1.Anabas_testudineus";
NC_046622.1	exonerate:protein2genome:local	exon	20576316	20576522	.	+	.	gene_id "LOCXPOlfC74.441.HIT1"; transcript_id "LOCXPOlfC74.441.HIT1.transcript"; gene_name "LOCXPOlfC74.441.HIT1.OlfC.2R.872.ANF_receptor.exons9.NC_046622.1.Anabas_testudineus";
NC_046622.1	exonerate:protein2genome:local	exon	20576609	20576884	.	+	.	gene_id "LOCXPOlfC74.441.HIT1"; transcript_id "LOCXPOlfC74.441.HIT1.transcript"; gene_name "LOCXPOlfC74.441.HIT1.OlfC.2R.872.ANF_receptor.exons9.NC_046622.1.Anabas_testudineus";
NC_046622.1	exonerate:protein2genome:local	exon	20577196	20577423	.	+	.	gene_id "LOCXPOlfC74.441.HIT1"; transcript_id "LOCXPOlfC74.441.HIT1.transcript"; gene_name "LOCXPOlfC74.441.HIT1.OlfC.2R.872.ANF_receptor.exons9.NC_046622.1.Anabas_testudineus";
NC_046622.1	exonerate:protein2genome:local	exon	20577509	20577632	.	+	.	gene_id "LOCXPOlfC74.441.HIT1"; transcript_id "LOCXPOlfC74.441.HIT1.transcript"; gene_name "LOCXPOlfC74.441.HIT1.OlfC.2R.872.ANF_receptor.exons9.NC_046622.1.Anabas_testudineus";
NC_046622.1	exonerate:protein2genome:local	exon	20578215	20579113	.	+	.	gene_id "LOCXPOlfC74.441.HIT1"; transcript_id "LOCXPOlfC74.441.HIT1.transcript"; gene_name "LOCXPOlfC74.441.HIT1.OlfC.2R.872.ANF_receptor.exons9.NC_046622.1.Anabas_testudineus";
NC_046622.1	exonerate:protein2genome:local	exon	20582725	20582957	.	+	.	gene_id "LOCXPOlfC76.452.HIT1"; transcript_id "LOCXPOlfC76.452.HIT1.transcript"; gene_name "LOCXPOlfC76.452.HIT1.OlfC.2R.870.ANF_receptor.exons9.NC_046622.1.Anabas_testudineus";
NC_046622.1	exonerate:protein2genome:local	exon	20583143	20583437	.	+	.	gene_id "LOCXPOlfC76.452.HIT1"; transcript_id "LOCXPOlfC76.452.HIT1.transcript"; gene_name "LOCXPOlfC76.452.HIT1.OlfC.2R.870.ANF_receptor.exons9.NC_046622.1.Anabas_testudineus";
NC_046622.1	exonerate:protein2genome:local	exon	20583589	20583675	.	+	.	gene_id "LOCXPOlfC76.452.HIT1"; transcript_id "LOCXPOlfC76.452.HIT1.transcript"; gene_name "LOCXPOlfC76.452.HIT1.OlfC.2R.870.ANF_receptor.exons9.NC_046622.1.Anabas_testudineus";
NC_046622.1	exonerate:protein2genome:local	exon	20583854	20584123	.	+	.	gene_id "LOCXPOlfC76.452.HIT1"; transcript_id "LOCXPOlfC76.452.HIT1.transcript"; gene_name "LOCXPOlfC76.452.HIT1.OlfC.2R.870.ANF_receptor.exons9.NC_046622.1.Anabas_testudineus";
NC_046622.1	exonerate:protein2genome:local	exon	20585178	20585378	.	+	.	gene_id "LOCXPOlfC76.452.HIT1"; transcript_id "LOCXPOlfC76.452.HIT1.transcript"; gene_name "LOCXPOlfC76.452.HIT1.OlfC.2R.870.ANF_receptor.exons9.NC_046622.1.Anabas_testudineus";
NC_046622.1	exonerate:protein2genome:local	exon	20585459	20585734	.	+	.	gene_id "LOCXPOlfC76.452.HIT1"; transcript_id "LOCXPOlfC76.452.HIT1.transcript"; gene_name "LOCXPOlfC76.452.HIT1.OlfC.2R.870.ANF_receptor.exons9.NC_046622.1.Anabas_testudineus";
NC_046622.1	exonerate:protein2genome:local	exon	20585934	20586161	.	+	.	gene_id "LOCXPOlfC76.452.HIT1"; transcript_id "LOCXPOlfC76.452.HIT1.transcript"; gene_name "LOCXPOlfC76.452.HIT1.OlfC.2R.870.ANF_receptor.exons9.NC_046622.1.Anabas_testudineus";
NC_046622.1	exonerate:protein2genome:local	exon	20587618	20587741	.	+	.	gene_id "LOCXPOlfC76.452.HIT1"; transcript_id "LOCXPOlfC76.452.HIT1.transcript"; gene_name "LOCXPOlfC76.452.HIT1.OlfC.2R.870.ANF_receptor.exons9.NC_046622.1.Anabas_testudineus";
NC_046622.1	exonerate:protein2genome:local	exon	20589084	20589979	.	+	.	gene_id "LOCXPOlfC76.452.HIT1"; transcript_id "LOCXPOlfC76.452.HIT1.transcript"; gene_name "LOCXPOlfC76.452.HIT1.OlfC.2R.870.ANF_receptor.exons9.NC_046622.1.Anabas_testudineus";
NC_046622.1	exonerate:protein2genome:local	exon	20591671	20591906	.	+	.	gene_id "LOCXPOlfC75.455.HIT1"; transcript_id "LOCXPOlfC75.455.HIT1.transcript"; gene_name "LOCXPOlfC75.455.HIT1.OlfC.2R.872.ANF_receptor.exons9.NC_046622.1.Anabas_testudineus";
NC_046622.1	exonerate:protein2genome:local	exon	20592103	20592397	.	+	.	gene_id "LOCXPOlfC75.455.HIT1"; transcript_id "LOCXPOlfC75.455.HIT1.transcript"; gene_name "LOCXPOlfC75.455.HIT1.OlfC.2R.872.ANF_receptor.exons9.NC_046622.1.Anabas_testudineus";
NC_046622.1	exonerate:protein2genome:local	exon	20592555	20592641	.	+	.	gene_id "LOCXPOlfC75.455.HIT1"; transcript_id "LOCXPOlfC75.455.HIT1.transcript"; gene_name "LOCXPOlfC75.455.HIT1.OlfC.2R.872.ANF_receptor.exons9.NC_046622.1.Anabas_testudineus";
NC_046622.1	exonerate:protein2genome:local	exon	20592861	20593130	.	+	.	gene_id "LOCXPOlfC75.455.HIT1"; transcript_id "LOCXPOlfC75.455.HIT1.transcript"; gene_name "LOCXPOlfC75.455.HIT1.OlfC.2R.872.ANF_receptor.exons9.NC_046622.1.Anabas_testudineus";
NC_046622.1	exonerate:protein2genome:local	exon	20593315	20593512	.	+	.	gene_id "LOCXPOlfC75.455.HIT1"; transcript_id "LOCXPOlfC75.455.HIT1.transcript"; gene_name "LOCXPOlfC75.455.HIT1.OlfC.2R.872.ANF_receptor.exons9.NC_046622.1.Anabas_testudineus";
NC_046622.1	exonerate:protein2genome:local	exon	20593598	20593873	.	+	.	gene_id "LOCXPOlfC75.455.HIT1"; transcript_id "LOCXPOlfC75.455.HIT1.transcript"; gene_name "LOCXPOlfC75.455.HIT1.OlfC.2R.872.ANF_receptor.exons9.NC_046622.1.Anabas_testudineus";
NC_046622.1	exonerate:protein2genome:local	exon	20594175	20594402	.	+	.	gene_id "LOCXPOlfC75.455.HIT1"; transcript_id "LOCXPOlfC75.455.HIT1.transcript"; gene_name "LOCXPOlfC75.455.HIT1.OlfC.2R.872.ANF_receptor.exons9.NC_046622.1.Anabas_testudineus";
NC_046622.1	exonerate:protein2genome:local	exon	20594490	20594613	.	+	.	gene_id "LOCXPOlfC75.455.HIT1"; transcript_id "LOCXPOlfC75.455.HIT1.transcript"; gene_name "LOCXPOlfC75.455.HIT1.OlfC.2R.872.ANF_receptor.exons9.NC_046622.1.Anabas_testudineus";
NC_046622.1	exonerate:protein2genome:local	exon	20595064	20595965	.	+	.	gene_id "LOCXPOlfC75.455.HIT1"; transcript_id "LOCXPOlfC75.455.HIT1.transcript"; gene_name "LOCXPOlfC75.455.HIT1.OlfC.2R.872.ANF_receptor.exons9.NC_046622.1.Anabas_testudineus";
NC_046622.1	exonerate:protein2genome:local	exon	20644267	20644499	.	+	.	gene_id "LOCXPOlfC76.457.HIT1"; transcript_id "LOCXPOlfC76.457.HIT1.transcript"; gene_name "LOCXPOlfC76.457.HIT1.OlfC.2R.872.ANF_receptor.exons9.NC_046622.1.Anabas_testudineus";
NC_046622.1	exonerate:protein2genome:local	exon	20644624	20644918	.	+	.	gene_id "LOCXPOlfC76.457.HIT1"; transcript_id "LOCXPOlfC76.457.HIT1.transcript"; gene_name "LOCXPOlfC76.457.HIT1.OlfC.2R.872.ANF_receptor.exons9.NC_046622.1.Anabas_testudineus";
NC_046622.1	exonerate:protein2genome:local	exon	20645063	20645149	.	+	.	gene_id "LOCXPOlfC76.457.HIT1"; transcript_id "LOCXPOlfC76.457.HIT1.transcript"; gene_name "LOCXPOlfC76.457.HIT1.OlfC.2R.872.ANF_receptor.exons9.NC_046622.1.Anabas_testudineus";
NC_046622.1	exonerate:protein2genome:local	exon	20645376	20645645	.	+	.	gene_id "LOCXPOlfC76.457.HIT1"; transcript_id "LOCXPOlfC76.457.HIT1.transcript"; gene_name "LOCXPOlfC76.457.HIT1.OlfC.2R.872.ANF_receptor.exons9.NC_046622.1.Anabas_testudineus";
NC_046622.1	exonerate:protein2genome:local	exon	20645998	20646204	.	+	.	gene_id "LOCXPOlfC76.457.HIT1"; transcript_id "LOCXPOlfC76.457.HIT1.transcript"; gene_name "LOCXPOlfC76.457.HIT1.OlfC.2R.872.ANF_receptor.exons9.NC_046622.1.Anabas_testudineus";
NC_046622.1	exonerate:protein2genome:local	exon	20646294	20646569	.	+	.	gene_id "LOCXPOlfC76.457.HIT1"; transcript_id "LOCXPOlfC76.457.HIT1.transcript"; gene_name "LOCXPOlfC76.457.HIT1.OlfC.2R.872.ANF_receptor.exons9.NC_046622.1.Anabas_testudineus";
NC_046622.1	exonerate:protein2genome:local	exon	20646814	20647041	.	+	.	gene_id "LOCXPOlfC76.457.HIT1"; transcript_id "LOCXPOlfC76.457.HIT1.transcript"; gene_name "LOCXPOlfC76.457.HIT1.OlfC.2R.872.ANF_receptor.exons9.NC_046622.1.Anabas_testudineus";
NC_046622.1	exonerate:protein2genome:local	exon	20647135	20647258	.	+	.	gene_id "LOCXPOlfC76.457.HIT1"; transcript_id "LOCXPOlfC76.457.HIT1.transcript"; gene_name "LOCXPOlfC76.457.HIT1.OlfC.2R.872.ANF_receptor.exons9.NC_046622.1.Anabas_testudineus";
NC_046622.1	exonerate:protein2genome:local	exon	20647610	20648505	.	+	.	gene_id "LOCXPOlfC76.457.HIT1"; transcript_id "LOCXPOlfC76.457.HIT1.transcript"; gene_name "LOCXPOlfC76.457.HIT1.OlfC.2R.872.ANF_receptor.exons9.NC_046622.1.Anabas_testudineus";
NC_046622.1	exonerate:protein2genome:local	exon	20650963	20651192	.	+	.	gene_id "LOCXPOlfC77.459.HIT1"; transcript_id "LOCXPOlfC77.459.HIT1.transcript"; gene_name "LOCXPOlfC77.459.HIT1.OlfC.2R.875.ANF_receptor.exons9.NC_046622.1.Anabas_testudineus";
NC_046622.1	exonerate:protein2genome:local	exon	20651422	20651716	.	+	.	gene_id "LOCXPOlfC77.459.HIT1"; transcript_id "LOCXPOlfC77.459.HIT1.transcript"; gene_name "LOCXPOlfC77.459.HIT1.OlfC.2R.875.ANF_receptor.exons9.NC_046622.1.Anabas_testudineus";
NC_046622.1	exonerate:protein2genome:local	exon	20651858	20651944	.	+	.	gene_id "LOCXPOlfC77.459.HIT1"; transcript_id "LOCXPOlfC77.459.HIT1.transcript"; gene_name "LOCXPOlfC77.459.HIT1.OlfC.2R.875.ANF_receptor.exons9.NC_046622.1.Anabas_testudineus";
NC_046622.1	exonerate:protein2genome:local	exon	20652119	20652388	.	+	.	gene_id "LOCXPOlfC77.459.HIT1"; transcript_id "LOCXPOlfC77.459.HIT1.transcript"; gene_name "LOCXPOlfC77.459.HIT1.OlfC.2R.875.ANF_receptor.exons9.NC_046622.1.Anabas_testudineus";
NC_046622.1	exonerate:protein2genome:local	exon	20652504	20652710	.	+	.	gene_id "LOCXPOlfC77.459.HIT1"; transcript_id "LOCXPOlfC77.459.HIT1.transcript"; gene_name "LOCXPOlfC77.459.HIT1.OlfC.2R.875.ANF_receptor.exons9.NC_046622.1.Anabas_testudineus";
NC_046622.1	exonerate:protein2genome:local	exon	20652789	20653064	.	+	.	gene_id "LOCXPOlfC77.459.HIT1"; transcript_id "LOCXPOlfC77.459.HIT1.transcript"; gene_name "LOCXPOlfC77.459.HIT1.OlfC.2R.875.ANF_receptor.exons9.NC_046622.1.Anabas_testudineus";
NC_046622.1	exonerate:protein2genome:local	exon	20653282	20653509	.	+	.	gene_id "LOCXPOlfC77.459.HIT1"; transcript_id "LOCXPOlfC77.459.HIT1.transcript"; gene_name "LOCXPOlfC77.459.HIT1.OlfC.2R.875.ANF_receptor.exons9.NC_046622.1.Anabas_testudineus";
NC_046622.1	exonerate:protein2genome:local	exon	20653602	20653725	.	+	.	gene_id "LOCXPOlfC77.459.HIT1"; transcript_id "LOCXPOlfC77.459.HIT1.transcript"; gene_name "LOCXPOlfC77.459.HIT1.OlfC.2R.875.ANF_receptor.exons9.NC_046622.1.Anabas_testudineus";
NC_046622.1	exonerate:protein2genome:local	exon	20653812	20654719	.	+	.	gene_id "LOCXPOlfC77.459.HIT1"; transcript_id "LOCXPOlfC77.459.HIT1.transcript"; gene_name "LOCXPOlfC77.459.HIT1.OlfC.2R.875.ANF_receptor.exons9.NC_046622.1.Anabas_testudineus";
NC_046622.1	exonerate:protein2genome:local	exon	20657194	20657613	.	-	.	gene_id "LOCXPOlfC78.461.HIT1"; transcript_id "LOCXPOlfC78.461.HIT1.transcript"; gene_name "LOCXPOlfC78.461.HIT1.OlfC.2R.914.ANF_receptor.exons11.NC_046622.1.Anabas_testudineus";
NC_046622.1	exonerate:protein2genome:local	exon	20657709	20657990	.	-	.	gene_id "LOCXPOlfC78.461.HIT1"; transcript_id "LOCXPOlfC78.461.HIT1.transcript"; gene_name "LOCXPOlfC78.461.HIT1.OlfC.2R.914.ANF_receptor.exons11.NC_046622.1.Anabas_testudineus";
NC_046622.1	exonerate:protein2genome:local	exon	20658163	20658356	.	-	.	gene_id "LOCXPOlfC78.461.HIT1"; transcript_id "LOCXPOlfC78.461.HIT1.transcript"; gene_name "LOCXPOlfC78.461.HIT1.OlfC.2R.914.ANF_receptor.exons11.NC_046622.1.Anabas_testudineus";
NC_046622.1	exonerate:protein2genome:local	exon	20658443	20658566	.	-	.	gene_id "LOCXPOlfC78.461.HIT1"; transcript_id "LOCXPOlfC78.461.HIT1.transcript"; gene_name "LOCXPOlfC78.461.HIT1.OlfC.2R.914.ANF_receptor.exons11.NC_046622.1.Anabas_testudineus";
NC_046622.1	exonerate:protein2genome:local	exon	20658681	20658887	.	-	.	gene_id "LOCXPOlfC78.461.HIT1"; transcript_id "LOCXPOlfC78.461.HIT1.transcript"; gene_name "LOCXPOlfC78.461.HIT1.OlfC.2R.914.ANF_receptor.exons11.NC_046622.1.Anabas_testudineus";
NC_046622.1	exonerate:protein2genome:local	exon	20659004	20659558	.	-	.	gene_id "LOCXPOlfC78.461.HIT1"; transcript_id "LOCXPOlfC78.461.HIT1.transcript"; gene_name "LOCXPOlfC78.461.HIT1.OlfC.2R.914.ANF_receptor.exons11.NC_046622.1.Anabas_testudineus";
NC_046622.1	exonerate:protein2genome:local	exon	20659682	20659870	.	-	.	gene_id "LOCXPOlfC78.461.HIT1"; transcript_id "LOCXPOlfC78.461.HIT1.transcript"; gene_name "LOCXPOlfC78.461.HIT1.OlfC.2R.914.ANF_receptor.exons11.NC_046622.1.Anabas_testudineus";
NC_046622.1	exonerate:protein2genome:local	exon	20659981	20660160	.	-	.	gene_id "LOCXPOlfC78.461.HIT1"; transcript_id "LOCXPOlfC78.461.HIT1.transcript"; gene_name "LOCXPOlfC78.461.HIT1.OlfC.2R.914.ANF_receptor.exons11.NC_046622.1.Anabas_testudineus";
NC_046622.1	exonerate:protein2genome:local	exon	20660382	20660473	.	-	.	gene_id "LOCXPOlfC78.461.HIT1"; transcript_id "LOCXPOlfC78.461.HIT1.transcript"; gene_name "LOCXPOlfC78.461.HIT1.OlfC.2R.914.ANF_receptor.exons11.NC_046622.1.Anabas_testudineus";
NC_046622.1	exonerate:protein2genome:local	exon	20660610	20660842	.	-	.	gene_id "LOCXPOlfC78.461.HIT1"; transcript_id "LOCXPOlfC78.461.HIT1.transcript"; gene_name "LOCXPOlfC78.461.HIT1.OlfC.2R.914.ANF_receptor.exons11.NC_046622.1.Anabas_testudineus";
NC_046622.1	exonerate:protein2genome:local	exon	20661010	20661275	.	-	.	gene_id "LOCXPOlfC78.461.HIT1"; transcript_id "LOCXPOlfC78.461.HIT1.transcript"; gene_name "LOCXPOlfC78.461.HIT1.OlfC.2R.914.ANF_receptor.exons11.NC_046622.1.Anabas_testudineus";
NC_046622.1	exonerate:protein2genome:local	exon	20675979	20676398	.	-	.	gene_id "LOCXPOlfC79.479.HIT1"; transcript_id "LOCXPOlfC79.479.HIT1.transcript"; gene_name "LOCXPOlfC79.479.HIT1.OlfC.2R.917.ANF_receptor.exons12.NC_046622.1.Anabas_testudineus";
NC_046622.1	exonerate:protein2genome:local	exon	20676485	20676766	.	-	.	gene_id "LOCXPOlfC79.479.HIT1"; transcript_id "LOCXPOlfC79.479.HIT1.transcript"; gene_name "LOCXPOlfC79.479.HIT1.OlfC.2R.917.ANF_receptor.exons12.NC_046622.1.Anabas_testudineus";
NC_046622.1	exonerate:protein2genome:local	exon	20677523	20677716	.	-	.	gene_id "LOCXPOlfC79.479.HIT1"; transcript_id "LOCXPOlfC79.479.HIT1.transcript"; gene_name "LOCXPOlfC79.479.HIT1.OlfC.2R.917.ANF_receptor.exons12.NC_046622.1.Anabas_testudineus";
NC_046622.1	exonerate:protein2genome:local	exon	20677820	20677943	.	-	.	gene_id "LOCXPOlfC79.479.HIT1"; transcript_id "LOCXPOlfC79.479.HIT1.transcript"; gene_name "LOCXPOlfC79.479.HIT1.OlfC.2R.917.ANF_receptor.exons12.NC_046622.1.Anabas_testudineus";
NC_046622.1	exonerate:protein2genome:local	exon	20678058	20678264	.	-	.	gene_id "LOCXPOlfC79.479.HIT1"; transcript_id "LOCXPOlfC79.479.HIT1.transcript"; gene_name "LOCXPOlfC79.479.HIT1.OlfC.2R.917.ANF_receptor.exons12.NC_046622.1.Anabas_testudineus";
NC_046622.1	exonerate:protein2genome:local	exon	20678381	20678935	.	-	.	gene_id "LOCXPOlfC79.479.HIT1"; transcript_id "LOCXPOlfC79.479.HIT1.transcript"; gene_name "LOCXPOlfC79.479.HIT1.OlfC.2R.917.ANF_receptor.exons12.NC_046622.1.Anabas_testudineus";
NC_046622.1	exonerate:protein2genome:local	exon	20679085	20679273	.	-	.	gene_id "LOCXPOlfC79.479.HIT1"; transcript_id "LOCXPOlfC79.479.HIT1.transcript"; gene_name "LOCXPOlfC79.479.HIT1.OlfC.2R.917.ANF_receptor.exons12.NC_046622.1.Anabas_testudineus";
NC_046622.1	exonerate:protein2genome:local	exon	20679429	20679608	.	-	.	gene_id "LOCXPOlfC79.479.HIT1"; transcript_id "LOCXPOlfC79.479.HIT1.transcript"; gene_name "LOCXPOlfC79.479.HIT1.OlfC.2R.917.ANF_receptor.exons12.NC_046622.1.Anabas_testudineus";
NC_046622.1	exonerate:protein2genome:local	exon	20679872	20679963	.	-	.	gene_id "LOCXPOlfC79.479.HIT1"; transcript_id "LOCXPOlfC79.479.HIT1.transcript"; gene_name "LOCXPOlfC79.479.HIT1.OlfC.2R.917.ANF_receptor.exons12.NC_046622.1.Anabas_testudineus";
NC_046622.1	exonerate:protein2genome:local	exon	20680008	20680037	.	-	.	gene_id "LOCXPOlfC79.479.HIT1"; transcript_id "LOCXPOlfC79.479.HIT1.transcript"; gene_name "LOCXPOlfC79.479.HIT1.OlfC.2R.917.ANF_receptor.exons12.NC_046622.1.Anabas_testudineus";
NC_046622.1	exonerate:protein2genome:local	exon	20680074	20680285	.	-	.	gene_id "LOCXPOlfC79.479.HIT1"; transcript_id "LOCXPOlfC79.479.HIT1.transcript"; gene_name "LOCXPOlfC79.479.HIT1.OlfC.2R.917.ANF_receptor.exons12.NC_046622.1.Anabas_testudineus";
NC_046622.1	exonerate:protein2genome:local	exon	20680458	20680723	.	-	.	gene_id "LOCXPOlfC79.479.HIT1"; transcript_id "LOCXPOlfC79.479.HIT1.transcript"; gene_name "LOCXPOlfC79.479.HIT1.OlfC.2R.917.ANF_receptor.exons12.NC_046622.1.Anabas_testudineus";
NC_046622.1	exonerate:protein2genome:local	exon	20687420	20687839	.	-	.	gene_id "LOCXPOlfC80.482.HIT1"; transcript_id "LOCXPOlfC80.482.HIT1.transcript"; gene_name "LOCXPOlfC80.482.HIT1.OlfC.2R.915.ANF_receptor.exons11.NC_046622.1.Anabas_testudineus";
NC_046622.1	exonerate:protein2genome:local	exon	20687926	20688207	.	-	.	gene_id "LOCXPOlfC80.482.HIT1"; transcript_id "LOCXPOlfC80.482.HIT1.transcript"; gene_name "LOCXPOlfC80.482.HIT1.OlfC.2R.915.ANF_receptor.exons11.NC_046622.1.Anabas_testudineus";
NC_046622.1	exonerate:protein2genome:local	exon	20689104	20689297	.	-	.	gene_id "LOCXPOlfC80.482.HIT1"; transcript_id "LOCXPOlfC80.482.HIT1.transcript"; gene_name "LOCXPOlfC80.482.HIT1.OlfC.2R.915.ANF_receptor.exons11.NC_046622.1.Anabas_testudineus";
NC_046622.1	exonerate:protein2genome:local	exon	20689406	20689529	.	-	.	gene_id "LOCXPOlfC80.482.HIT1"; transcript_id "LOCXPOlfC80.482.HIT1.transcript"; gene_name "LOCXPOlfC80.482.HIT1.OlfC.2R.915.ANF_receptor.exons11.NC_046622.1.Anabas_testudineus";
NC_046622.1	exonerate:protein2genome:local	exon	20689636	20689845	.	-	.	gene_id "LOCXPOlfC80.482.HIT1"; transcript_id "LOCXPOlfC80.482.HIT1.transcript"; gene_name "LOCXPOlfC80.482.HIT1.OlfC.2R.915.ANF_receptor.exons11.NC_046622.1.Anabas_testudineus";
NC_046622.1	exonerate:protein2genome:local	exon	20689965	20690519	.	-	.	gene_id "LOCXPOlfC80.482.HIT1"; transcript_id "LOCXPOlfC80.482.HIT1.transcript"; gene_name "LOCXPOlfC80.482.HIT1.OlfC.2R.915.ANF_receptor.exons11.NC_046622.1.Anabas_testudineus";
NC_046622.1	exonerate:protein2genome:local	exon	20690619	20690807	.	-	.	gene_id "LOCXPOlfC80.482.HIT1"; transcript_id "LOCXPOlfC80.482.HIT1.transcript"; gene_name "LOCXPOlfC80.482.HIT1.OlfC.2R.915.ANF_receptor.exons11.NC_046622.1.Anabas_testudineus";
NC_046622.1	exonerate:protein2genome:local	exon	20690946	20691125	.	-	.	gene_id "LOCXPOlfC80.482.HIT1"; transcript_id "LOCXPOlfC80.482.HIT1.transcript"; gene_name "LOCXPOlfC80.482.HIT1.OlfC.2R.915.ANF_receptor.exons11.NC_046622.1.Anabas_testudineus";
NC_046622.1	exonerate:protein2genome:local	exon	20691463	20691566	.	-	.	gene_id "LOCXPOlfC80.482.HIT1"; transcript_id "LOCXPOlfC80.482.HIT1.transcript"; gene_name "LOCXPOlfC80.482.HIT1.OlfC.2R.915.ANF_receptor.exons11.NC_046622.1.Anabas_testudineus";
NC_046622.1	exonerate:protein2genome:local	exon	20691711	20691934	.	-	.	gene_id "LOCXPOlfC80.482.HIT1"; transcript_id "LOCXPOlfC80.482.HIT1.transcript"; gene_name "LOCXPOlfC80.482.HIT1.OlfC.2R.915.ANF_receptor.exons11.NC_046622.1.Anabas_testudineus";
NC_046622.1	exonerate:protein2genome:local	exon	20692047	20692309	.	-	.	gene_id "LOCXPOlfC80.482.HIT1"; transcript_id "LOCXPOlfC80.482.HIT1.transcript"; gene_name "LOCXPOlfC80.482.HIT1.OlfC.2R.915.ANF_receptor.exons11.NC_046622.1.Anabas_testudineus";
NC_046622.1	exonerate:protein2genome:local	exon	20696625	20697044	.	-	.	gene_id "LOCXPOlfC78.485.HIT1"; transcript_id "LOCXPOlfC78.485.HIT1.transcript"; gene_name "LOCXPOlfC78.485.HIT1.OlfC.2R.734.ANF_receptor.exons11.NC_046622.1.Anabas_testudineus";
NC_046622.1	exonerate:protein2genome:local	exon	20697145	20697427	.	-	.	gene_id "LOCXPOlfC78.485.HIT1"; transcript_id "LOCXPOlfC78.485.HIT1.transcript"; gene_name "LOCXPOlfC78.485.HIT1.OlfC.2R.734.ANF_receptor.exons11.NC_046622.1.Anabas_testudineus";
NC_046622.1	exonerate:protein2genome:local	exon	20697655	20697848	.	-	.	gene_id "LOCXPOlfC78.485.HIT1"; transcript_id "LOCXPOlfC78.485.HIT1.transcript"; gene_name "LOCXPOlfC78.485.HIT1.OlfC.2R.734.ANF_receptor.exons11.NC_046622.1.Anabas_testudineus";
NC_046622.1	exonerate:protein2genome:local	exon	20698018	20698141	.	-	.	gene_id "LOCXPOlfC78.485.HIT1"; transcript_id "LOCXPOlfC78.485.HIT1.transcript"; gene_name "LOCXPOlfC78.485.HIT1.OlfC.2R.734.ANF_receptor.exons11.NC_046622.1.Anabas_testudineus";
NC_046622.1	exonerate:protein2genome:local	exon	20698623	20698832	.	-	.	gene_id "LOCXPOlfC78.485.HIT1"; transcript_id "LOCXPOlfC78.485.HIT1.transcript"; gene_name "LOCXPOlfC78.485.HIT1.OlfC.2R.734.ANF_receptor.exons11.NC_046622.1.Anabas_testudineus";
NC_046622.1	exonerate:protein2genome:local	exon	20698942	20699442	.	-	.	gene_id "LOCXPOlfC78.485.HIT1"; transcript_id "LOCXPOlfC78.485.HIT1.transcript"; gene_name "LOCXPOlfC78.485.HIT1.OlfC.2R.734.ANF_receptor.exons11.NC_046622.1.Anabas_testudineus";
NC_046622.1	exonerate:protein2genome:local	exon	20699564	20699752	.	-	.	gene_id "LOCXPOlfC78.485.HIT1"; transcript_id "LOCXPOlfC78.485.HIT1.transcript"; gene_name "LOCXPOlfC78.485.HIT1.OlfC.2R.734.ANF_receptor.exons11.NC_046622.1.Anabas_testudineus";
NC_046622.1	exonerate:protein2genome:local	exon	20699845	20700024	.	-	.	gene_id "LOCXPOlfC78.485.HIT1"; transcript_id "LOCXPOlfC78.485.HIT1.transcript"; gene_name "LOCXPOlfC78.485.HIT1.OlfC.2R.734.ANF_receptor.exons11.NC_046622.1.Anabas_testudineus";
NC_046622.1	exonerate:protein2genome:local	exon	20700130	20700221	.	-	.	gene_id "LOCXPOlfC78.485.HIT1"; transcript_id "LOCXPOlfC78.485.HIT1.transcript"; gene_name "LOCXPOlfC78.485.HIT1.OlfC.2R.734.ANF_receptor.exons11.NC_046622.1.Anabas_testudineus";
NC_046622.1	exonerate:protein2genome:local	exon	20700369	20700601	.	-	.	gene_id "LOCXPOlfC78.485.HIT1"; transcript_id "LOCXPOlfC78.485.HIT1.transcript"; gene_name "LOCXPOlfC78.485.HIT1.OlfC.2R.734.ANF_receptor.exons11.NC_046622.1.Anabas_testudineus";
NC_046622.1	exonerate:protein2genome:local	exon	20700742	20701007	.	-	.	gene_id "LOCXPOlfC78.485.HIT1"; transcript_id "LOCXPOlfC78.485.HIT1.transcript"; gene_name "LOCXPOlfC78.485.HIT1.OlfC.2R.734.ANF_receptor.exons11.NC_046622.1.Anabas_testudineus";
NC_046622.1	exonerate:protein2genome:local	exon	20702348	20702767	.	-	.	gene_id "LOCXPOlfC80.491.HIT1"; transcript_id "LOCXPOlfC80.491.HIT1.transcript"; gene_name "LOCXPOlfC80.491.HIT1.OlfC.2R.912.ANF_receptor.exons11.NC_046622.1.Anabas_testudineus";
NC_046622.1	exonerate:protein2genome:local	exon	20703224	20703505	.	-	.	gene_id "LOCXPOlfC80.491.HIT1"; transcript_id "LOCXPOlfC80.491.HIT1.transcript"; gene_name "LOCXPOlfC80.491.HIT1.OlfC.2R.912.ANF_receptor.exons11.NC_046622.1.Anabas_testudineus";
NC_046622.1	exonerate:protein2genome:local	exon	20703637	20703830	.	-	.	gene_id "LOCXPOlfC80.491.HIT1"; transcript_id "LOCXPOlfC80.491.HIT1.transcript"; gene_name "LOCXPOlfC80.491.HIT1.OlfC.2R.912.ANF_receptor.exons11.NC_046622.1.Anabas_testudineus";
NC_046622.1	exonerate:protein2genome:local	exon	20703905	20704028	.	-	.	gene_id "LOCXPOlfC80.491.HIT1"; transcript_id "LOCXPOlfC80.491.HIT1.transcript"; gene_name "LOCXPOlfC80.491.HIT1.OlfC.2R.912.ANF_receptor.exons11.NC_046622.1.Anabas_testudineus";
NC_046622.1	exonerate:protein2genome:local	exon	20704125	20704334	.	-	.	gene_id "LOCXPOlfC80.491.HIT1"; transcript_id "LOCXPOlfC80.491.HIT1.transcript"; gene_name "LOCXPOlfC80.491.HIT1.OlfC.2R.912.ANF_receptor.exons11.NC_046622.1.Anabas_testudineus";
NC_046622.1	exonerate:protein2genome:local	exon	20704428	20704970	.	-	.	gene_id "LOCXPOlfC80.491.HIT1"; transcript_id "LOCXPOlfC80.491.HIT1.transcript"; gene_name "LOCXPOlfC80.491.HIT1.OlfC.2R.912.ANF_receptor.exons11.NC_046622.1.Anabas_testudineus";
NC_046622.1	exonerate:protein2genome:local	exon	20705058	20705246	.	-	.	gene_id "LOCXPOlfC80.491.HIT1"; transcript_id "LOCXPOlfC80.491.HIT1.transcript"; gene_name "LOCXPOlfC80.491.HIT1.OlfC.2R.912.ANF_receptor.exons11.NC_046622.1.Anabas_testudineus";
NC_046622.1	exonerate:protein2genome:local	exon	20705325	20705504	.	-	.	gene_id "LOCXPOlfC80.491.HIT1"; transcript_id "LOCXPOlfC80.491.HIT1.transcript"; gene_name "LOCXPOlfC80.491.HIT1.OlfC.2R.912.ANF_receptor.exons11.NC_046622.1.Anabas_testudineus";
NC_046622.1	exonerate:protein2genome:local	exon	20705582	20705673	.	-	.	gene_id "LOCXPOlfC80.491.HIT1"; transcript_id "LOCXPOlfC80.491.HIT1.transcript"; gene_name "LOCXPOlfC80.491.HIT1.OlfC.2R.912.ANF_receptor.exons11.NC_046622.1.Anabas_testudineus";
NC_046622.1	exonerate:protein2genome:local	exon	20705776	20706014	.	-	.	gene_id "LOCXPOlfC80.491.HIT1"; transcript_id "LOCXPOlfC80.491.HIT1.transcript"; gene_name "LOCXPOlfC80.491.HIT1.OlfC.2R.912.ANF_receptor.exons11.NC_046622.1.Anabas_testudineus";
NC_046622.1	exonerate:protein2genome:local	exon	20706167	20706429	.	-	.	gene_id "LOCXPOlfC80.491.HIT1"; transcript_id "LOCXPOlfC80.491.HIT1.transcript"; gene_name "LOCXPOlfC80.491.HIT1.OlfC.2R.912.ANF_receptor.exons11.NC_046622.1.Anabas_testudineus";
NC_046622.1	exonerate:protein2genome:local	exon	20711913	20712332	.	-	.	gene_id "LOCXPOlfC80.498.HIT1"; transcript_id "LOCXPOlfC80.498.HIT1.transcript"; gene_name "LOCXPOlfC80.498.HIT1.OlfC.2R.909.ANF_receptor.exons11.NC_046622.1.Anabas_testudineus";
NC_046622.1	exonerate:protein2genome:local	exon	20712699	20712980	.	-	.	gene_id "LOCXPOlfC80.498.HIT1"; transcript_id "LOCXPOlfC80.498.HIT1.transcript"; gene_name "LOCXPOlfC80.498.HIT1.OlfC.2R.909.ANF_receptor.exons11.NC_046622.1.Anabas_testudineus";
NC_046622.1	exonerate:protein2genome:local	exon	20713111	20713304	.	-	.	gene_id "LOCXPOlfC80.498.HIT1"; transcript_id "LOCXPOlfC80.498.HIT1.transcript"; gene_name "LOCXPOlfC80.498.HIT1.OlfC.2R.909.ANF_receptor.exons11.NC_046622.1.Anabas_testudineus";
NC_046622.1	exonerate:protein2genome:local	exon	20713377	20713500	.	-	.	gene_id "LOCXPOlfC80.498.HIT1"; transcript_id "LOCXPOlfC80.498.HIT1.transcript"; gene_name "LOCXPOlfC80.498.HIT1.OlfC.2R.909.ANF_receptor.exons11.NC_046622.1.Anabas_testudineus";
NC_046622.1	exonerate:protein2genome:local	exon	20713597	20713806	.	-	.	gene_id "LOCXPOlfC80.498.HIT1"; transcript_id "LOCXPOlfC80.498.HIT1.transcript"; gene_name "LOCXPOlfC80.498.HIT1.OlfC.2R.909.ANF_receptor.exons11.NC_046622.1.Anabas_testudineus";
NC_046622.1	exonerate:protein2genome:local	exon	20713900	20714442	.	-	.	gene_id "LOCXPOlfC80.498.HIT1"; transcript_id "LOCXPOlfC80.498.HIT1.transcript"; gene_name "LOCXPOlfC80.498.HIT1.OlfC.2R.909.ANF_receptor.exons11.NC_046622.1.Anabas_testudineus";
NC_046622.1	exonerate:protein2genome:local	exon	20714530	20714718	.	-	.	gene_id "LOCXPOlfC80.498.HIT1"; transcript_id "LOCXPOlfC80.498.HIT1.transcript"; gene_name "LOCXPOlfC80.498.HIT1.OlfC.2R.909.ANF_receptor.exons11.NC_046622.1.Anabas_testudineus";
NC_046622.1	exonerate:protein2genome:local	exon	20714797	20714976	.	-	.	gene_id "LOCXPOlfC80.498.HIT1"; transcript_id "LOCXPOlfC80.498.HIT1.transcript"; gene_name "LOCXPOlfC80.498.HIT1.OlfC.2R.909.ANF_receptor.exons11.NC_046622.1.Anabas_testudineus";
NC_046622.1	exonerate:protein2genome:local	exon	20715068	20715159	.	-	.	gene_id "LOCXPOlfC80.498.HIT1"; transcript_id "LOCXPOlfC80.498.HIT1.transcript"; gene_name "LOCXPOlfC80.498.HIT1.OlfC.2R.909.ANF_receptor.exons11.NC_046622.1.Anabas_testudineus";
NC_046622.1	exonerate:protein2genome:local	exon	20715262	20715500	.	-	.	gene_id "LOCXPOlfC80.498.HIT1"; transcript_id "LOCXPOlfC80.498.HIT1.transcript"; gene_name "LOCXPOlfC80.498.HIT1.OlfC.2R.909.ANF_receptor.exons11.NC_046622.1.Anabas_testudineus";
NC_046622.1	exonerate:protein2genome:local	exon	20715605	20715858	.	-	.	gene_id "LOCXPOlfC80.498.HIT1"; transcript_id "LOCXPOlfC80.498.HIT1.transcript"; gene_name "LOCXPOlfC80.498.HIT1.OlfC.2R.909.ANF_receptor.exons11.NC_046622.1.Anabas_testudineus";
NC_046622.1	exonerate:protein2genome:local	exon	20721108	20721527	.	-	.	gene_id "LOCXPOlfC78.500.HIT1"; transcript_id "LOCXPOlfC78.500.HIT1.transcript"; gene_name "LOCXPOlfC78.500.HIT1.OlfC.2R.714.ANF_receptor.exons11.NC_046622.1.Anabas_testudineus";
NC_046622.1	exonerate:protein2genome:local	exon	20721605	20721887	.	-	.	gene_id "LOCXPOlfC78.500.HIT1"; transcript_id "LOCXPOlfC78.500.HIT1.transcript"; gene_name "LOCXPOlfC78.500.HIT1.OlfC.2R.714.ANF_receptor.exons11.NC_046622.1.Anabas_testudineus";
NC_046622.1	exonerate:protein2genome:local	exon	20722018	20722211	.	-	.	gene_id "LOCXPOlfC78.500.HIT1"; transcript_id "LOCXPOlfC78.500.HIT1.transcript"; gene_name "LOCXPOlfC78.500.HIT1.OlfC.2R.714.ANF_receptor.exons11.NC_046622.1.Anabas_testudineus";
NC_046622.1	exonerate:protein2genome:local	exon	20722284	20722407	.	-	.	gene_id "LOCXPOlfC78.500.HIT1"; transcript_id "LOCXPOlfC78.500.HIT1.transcript"; gene_name "LOCXPOlfC78.500.HIT1.OlfC.2R.714.ANF_receptor.exons11.NC_046622.1.Anabas_testudineus";
NC_046622.1	exonerate:protein2genome:local	exon	20722504	20722713	.	-	.	gene_id "LOCXPOlfC78.500.HIT1"; transcript_id "LOCXPOlfC78.500.HIT1.transcript"; gene_name "LOCXPOlfC78.500.HIT1.OlfC.2R.714.ANF_receptor.exons11.NC_046622.1.Anabas_testudineus";
NC_046622.1	exonerate:protein2genome:local	exon	20722789	20723295	.	-	.	gene_id "LOCXPOlfC78.500.HIT1"; transcript_id "LOCXPOlfC78.500.HIT1.transcript"; gene_name "LOCXPOlfC78.500.HIT1.OlfC.2R.714.ANF_receptor.exons11.NC_046622.1.Anabas_testudineus";
NC_046622.1	exonerate:protein2genome:local	exon	20723421	20723609	.	-	.	gene_id "LOCXPOlfC78.500.HIT1"; transcript_id "LOCXPOlfC78.500.HIT1.transcript"; gene_name "LOCXPOlfC78.500.HIT1.OlfC.2R.714.ANF_receptor.exons11.NC_046622.1.Anabas_testudineus";
NC_046622.1	exonerate:protein2genome:local	exon	20723702	20723881	.	-	.	gene_id "LOCXPOlfC78.500.HIT1"; transcript_id "LOCXPOlfC78.500.HIT1.transcript"; gene_name "LOCXPOlfC78.500.HIT1.OlfC.2R.714.ANF_receptor.exons11.NC_046622.1.Anabas_testudineus";
NC_046622.1	exonerate:protein2genome:local	exon	20723967	20724058	.	-	.	gene_id "LOCXPOlfC78.500.HIT1"; transcript_id "LOCXPOlfC78.500.HIT1.transcript"; gene_name "LOCXPOlfC78.500.HIT1.OlfC.2R.714.ANF_receptor.exons11.NC_046622.1.Anabas_testudineus";
NC_046622.1	exonerate:protein2genome:local	exon	20724181	20724407	.	-	.	gene_id "LOCXPOlfC78.500.HIT1"; transcript_id "LOCXPOlfC78.500.HIT1.transcript"; gene_name "LOCXPOlfC78.500.HIT1.OlfC.2R.714.ANF_receptor.exons11.NC_046622.1.Anabas_testudineus";
NC_046622.1	exonerate:protein2genome:local	exon	20724578	20724831	.	-	.	gene_id "LOCXPOlfC78.500.HIT1"; transcript_id "LOCXPOlfC78.500.HIT1.transcript"; gene_name "LOCXPOlfC78.500.HIT1.OlfC.2R.714.ANF_receptor.exons11.NC_046622.1.Anabas_testudineus";
NC_046625.1	exonerate:protein2genome:local	exon	24123111	24124030	.	-	.	gene_id "LOCXPOlfC81.511.HIT1"; transcript_id "LOCXPOlfC81.511.HIT1.transcript"; gene_name "LOCXPOlfC81.511.HIT1.OlfC.2R.848.ANF_receptor.exons6.NC_046625.1.Anabas_testudineus";
NC_046625.1	exonerate:protein2genome:local	exon	24125358	24125496	.	-	.	gene_id "LOCXPOlfC81.511.HIT1"; transcript_id "LOCXPOlfC81.511.HIT1.transcript"; gene_name "LOCXPOlfC81.511.HIT1.OlfC.2R.848.ANF_receptor.exons6.NC_046625.1.Anabas_testudineus";
NC_046625.1	exonerate:protein2genome:local	exon	24125766	24125978	.	-	.	gene_id "LOCXPOlfC81.511.HIT1"; transcript_id "LOCXPOlfC81.511.HIT1.transcript"; gene_name "LOCXPOlfC81.511.HIT1.OlfC.2R.848.ANF_receptor.exons6.NC_046625.1.Anabas_testudineus";
NC_046625.1	exonerate:protein2genome:local	exon	24127021	24127824	.	-	.	gene_id "LOCXPOlfC81.511.HIT1"; transcript_id "LOCXPOlfC81.511.HIT1.transcript"; gene_name "LOCXPOlfC81.511.HIT1.OlfC.2R.848.ANF_receptor.exons6.NC_046625.1.Anabas_testudineus";
NC_046625.1	exonerate:protein2genome:local	exon	24129316	24129610	.	-	.	gene_id "LOCXPOlfC81.511.HIT1"; transcript_id "LOCXPOlfC81.511.HIT1.transcript"; gene_name "LOCXPOlfC81.511.HIT1.OlfC.2R.848.ANF_receptor.exons6.NC_046625.1.Anabas_testudineus";
NC_046625.1	exonerate:protein2genome:local	exon	24131195	24131367	.	-	.	gene_id "LOCXPOlfC81.511.HIT1"; transcript_id "LOCXPOlfC81.511.HIT1.transcript"; gene_name "LOCXPOlfC81.511.HIT1.OlfC.2R.848.ANF_receptor.exons6.NC_046625.1.Anabas_testudineus";
```
