## Supplementary Data 1 for "Expanded olfactory system in fishes capable of terrestrial exploration": Anableps_anableps.OLF_genes.gff

```
SUPER_11	exonerate:protein2genome:local	exon	7283487	7284404	.	-	.	gene_id "LOCXPOR53.291.HIT1"; transcript_id "LOCXPOR53.291.HIT1.transcript"; gene_name "LOCXPOR53.291.HIT1.OR.2R.306.7tm_4.exons1.SUPER_11.Anableps_anableps";
SUPER_11	exonerate:protein2genome:local	exon	7304853	7305770	.	-	.	gene_id "LOCXPOR54.181.HIT1"; transcript_id "LOCXPOR54.181.HIT1.transcript"; gene_name "LOCXPOR54.181.HIT1.OR.2R.306.7tm_4.exons1.SUPER_11.Anableps_anableps";
SUPER_11	exonerate:protein2genome:local	exon	7311816	7312733	.	-	.	gene_id "LOCXPOR53.199.HIT1"; transcript_id "LOCXPOR53.199.HIT1.transcript"; gene_name "LOCXPOR53.199.HIT1.OR.2R.306.7tm_4.exons1.SUPER_11.Anableps_anableps";
SUPER_11	exonerate:protein2genome:local	exon	7319269	7320186	.	-	.	gene_id "LOCXPOR53.212.HIT1"; transcript_id "LOCXPOR53.212.HIT1.transcript"; gene_name "LOCXPOR53.212.HIT1.OR.2R.306.7tm_4.exons1.SUPER_11.Anableps_anableps";
SUPER_11	exonerate:protein2genome:local	exon	7327432	7328349	.	-	.	gene_id "LOCXPOR57.223.HIT1"; transcript_id "LOCXPOR57.223.HIT1.transcript"; gene_name "LOCXPOR57.223.HIT1.OR.2R.306.7tm_4.exons1.SUPER_11.Anableps_anableps";
SUPER_11	exonerate:protein2genome:local	exon	7335664	7336599	.	-	.	gene_id "LOCXPOR58.234.HIT1"; transcript_id "LOCXPOR58.234.HIT1.transcript"; gene_name "LOCXPOR58.234.HIT1.OR.2R.312.7tm_4.exons1.SUPER_11.Anableps_anableps";
SUPER_11	exonerate:protein2genome:local	exon	7343121	7344044	.	-	.	gene_id "LOCXPOR59.245.HIT1"; transcript_id "LOCXPOR59.245.HIT1.transcript"; gene_name "LOCXPOR59.245.HIT1.OR.2R.308.7tm_4.exons1.SUPER_11.Anableps_anableps";
SUPER_11	exonerate:protein2genome:local	exon	7349814	7350722	.	-	.	gene_id "LOCXPOR60.256.HIT1"; transcript_id "LOCXPOR60.256.HIT1.transcript"; gene_name "LOCXPOR60.256.HIT1.OR.2R.303.7tm_4.exons1.SUPER_11.Anableps_anableps";
SUPER_11	exonerate:protein2genome:local	exon	7352702	7353619	.	-	.	gene_id "LOCXPOR61.267.HIT1"; transcript_id "LOCXPOR61.267.HIT1.transcript"; gene_name "LOCXPOR61.267.HIT1.OR.2R.306.7tm_4.exons1.SUPER_11.Anableps_anableps";
SUPER_11	exonerate:protein2genome:local	exon	7363816	7364745	.	-	.	gene_id "LOCXPOR62.278.HIT1"; transcript_id "LOCXPOR62.278.HIT1.transcript"; gene_name "LOCXPOR62.278.HIT1.OR.2R.310.7tm_4.exons1.SUPER_11.Anableps_anableps";
SUPER_11	exonerate:protein2genome:local	exon	7367114	7368046	.	-	.	gene_id "LOCXPOR63.279.HIT1"; transcript_id "LOCXPOR63.279.HIT1.transcript"; gene_name "LOCXPOR63.279.HIT1.OR.2R.311.7tm_4.exons1.SUPER_11.Anableps_anableps";
SUPER_11	exonerate:protein2genome:local	exon	7375425	7376342	.	-	.	gene_id "LOCXPOR64.281.HIT1"; transcript_id "LOCXPOR64.281.HIT1.transcript"; gene_name "LOCXPOR64.281.HIT1.OR.2R.306.7tm_4.exons1.SUPER_11.Anableps_anableps";
SUPER_11	exonerate:protein2genome:local	exon	7378475	7379383	.	-	.	gene_id "LOCXPOR65.282.HIT1"; transcript_id "LOCXPOR65.282.HIT1.transcript"; gene_name "LOCXPOR65.282.HIT1.OR.2R.303.7tm_4.exons1.SUPER_11.Anableps_anableps";
SUPER_11	exonerate:protein2genome:local	exon	7400111	7401031	.	-	.	gene_id "LOCXPOR66.284.HIT1"; transcript_id "LOCXPOR66.284.HIT1.transcript"; gene_name "LOCXPOR66.284.HIT1.OR.2R.307.7tm_4.exons1.SUPER_11.Anableps_anableps";
SUPER_11	exonerate:protein2genome:local	exon	7408346	7409266	.	-	.	gene_id "LOCXPOR67.285.HIT1"; transcript_id "LOCXPOR67.285.HIT1.transcript"; gene_name "LOCXPOR67.285.HIT1.OR.2R.307.7tm_4.exons1.SUPER_11.Anableps_anableps";
SUPER_11	exonerate:protein2genome:local	exon	7414158	7415063	.	-	.	gene_id "LOCXPOR68.286.HIT1"; transcript_id "LOCXPOR68.286.HIT1.transcript"; gene_name "LOCXPOR68.286.HIT1.OR.2R.302.7tm_4.exons1.SUPER_11.Anableps_anableps";
SUPER_11	exonerate:protein2genome:local	exon	7416979	7417878	.	-	.	gene_id "LOCXPOR69.287.HIT1"; transcript_id "LOCXPOR69.287.HIT1.transcript"; gene_name "LOCXPOR69.287.HIT1.OR.2R.300.7tm_4.exons1.SUPER_11.Anableps_anableps";
SUPER_11	exonerate:protein2genome:local	exon	7422729	7423646	.	-	.	gene_id "LOCXPOR70.288.HIT1"; transcript_id "LOCXPOR70.288.HIT1.transcript"; gene_name "LOCXPOR70.288.HIT1.OR.2R.306.7tm_4.exons1.SUPER_11.Anableps_anableps";
SUPER_11	exonerate:protein2genome:local	exon	7430163	7431083	.	-	.	gene_id "LOCXPOR74.289.HIT1"; transcript_id "LOCXPOR74.289.HIT1.transcript"; gene_name "LOCXPOR74.289.HIT1.OR.2R.307.7tm_4.exons1.SUPER_11.Anableps_anableps";
SUPER_11	exonerate:protein2genome:local	exon	7438976	7439896	.	-	.	gene_id "LOCXPOR72.292.HIT1"; transcript_id "LOCXPOR72.292.HIT1.transcript"; gene_name "LOCXPOR72.292.HIT1.OR.2R.307.7tm_4.exons1.SUPER_11.Anableps_anableps";
SUPER_11	exonerate:protein2genome:local	exon	7446278	7447204	.	-	.	gene_id "LOCXPOR73.293.HIT1"; transcript_id "LOCXPOR73.293.HIT1.transcript"; gene_name "LOCXPOR73.293.HIT1.OR.2R.309.7tm_4.exons1.SUPER_11.Anableps_anableps";
SUPER_11	exonerate:protein2genome:local	exon	7454247	7455167	.	-	.	gene_id "LOCXPOR74.294.HIT1"; transcript_id "LOCXPOR74.294.HIT1.transcript"; gene_name "LOCXPOR74.294.HIT1.OR.2R.307.7tm_4.exons1.SUPER_11.Anableps_anableps";
SUPER_11	exonerate:protein2genome:local	exon	7462195	7463124	.	-	.	gene_id "LOCXPOR75.295.HIT1"; transcript_id "LOCXPOR75.295.HIT1.transcript"; gene_name "LOCXPOR75.295.HIT1.OR.2R.310.7tm_4.exons1.SUPER_11.Anableps_anableps";
SUPER_11	exonerate:protein2genome:local	exon	7466531	7467448	.	+	.	gene_id "LOCXPOR76.296.HIT1"; transcript_id "LOCXPOR76.296.HIT1.transcript"; gene_name "LOCXPOR76.296.HIT1.OR.2R.306.7tm_4.exons1.SUPER_11.Anableps_anableps";
SUPER_11	exonerate:protein2genome:local	exon	7474014	7474913	.	+	.	gene_id "LOCXPOR77.297.HIT1"; transcript_id "LOCXPOR77.297.HIT1.transcript"; gene_name "LOCXPOR77.297.HIT1.OR.2R.300.7tm_4.exons1.SUPER_11.Anableps_anableps";
SUPER_11	exonerate:protein2genome:local	exon	7478880	7479794	.	+	.	gene_id "LOCXPOR78.298.HIT1"; transcript_id "LOCXPOR78.298.HIT1.transcript"; gene_name "LOCXPOR78.298.HIT1.OR.2R.305.7tm_4.exons1.SUPER_11.Anableps_anableps";
SUPER_11	exonerate:protein2genome:local	exon	7486182	7487078	.	+	.	gene_id "LOCXPOR79.299.HIT1"; transcript_id "LOCXPOR79.299.HIT1.transcript"; gene_name "LOCXPOR79.299.HIT1.OR.2R.299.7tm_4.exons1.SUPER_11.Anableps_anableps";
SUPER_11	exonerate:protein2genome:local	exon	7494159	7495061	.	+	.	gene_id "LOCXPOR80.300.HIT1"; transcript_id "LOCXPOR80.300.HIT1.transcript"; gene_name "LOCXPOR80.300.HIT1.OR.2R.301.7tm_4.exons1.SUPER_11.Anableps_anableps";
SUPER_11	exonerate:protein2genome:local	exon	7500813	7501712	.	+	.	gene_id "LOCXPOR81.301.HIT1"; transcript_id "LOCXPOR81.301.HIT1.transcript"; gene_name "LOCXPOR81.301.HIT1.OR.2R.300.7tm_4.exons1.SUPER_11.Anableps_anableps";
SUPER_11	exonerate:protein2genome:local	exon	7507640	7508545	.	+	.	gene_id "LOCXPOR82.302.HIT1"; transcript_id "LOCXPOR82.302.HIT1.transcript"; gene_name "LOCXPOR82.302.HIT1.OR.2R.302.7tm_4.exons1.SUPER_11.Anableps_anableps";
SUPER_11	exonerate:protein2genome:local	exon	7519986	7520888	.	+	.	gene_id "LOCXPOR83.303.HIT1"; transcript_id "LOCXPOR83.303.HIT1.transcript"; gene_name "LOCXPOR83.303.HIT1.OR.2R.301.7tm_4.exons1.SUPER_11.Anableps_anableps";
SUPER_11	exonerate:protein2genome:local	exon	28031508	28032431	.	+	.	gene_id "LOCXPOR84.304.HIT1"; transcript_id "LOCXPOR84.304.HIT1.transcript"; gene_name "LOCXPOR84.304.HIT1.OR.2R.308.7tm_4.exons1.SUPER_11.Anableps_anableps";
SUPER_11	exonerate:protein2genome:local	exon	28035688	28036623	.	+	.	gene_id "LOCXPOR85.305.HIT1"; transcript_id "LOCXPOR85.305.HIT1.transcript"; gene_name "LOCXPOR85.305.HIT1.OR.2R.312.7tm_4.exons1.SUPER_11.Anableps_anableps";
SUPER_11	exonerate:protein2genome:local	exon	28043958	28044869	.	+	.	gene_id "LOCXPOR86.307.HIT1"; transcript_id "LOCXPOR86.307.HIT1.transcript"; gene_name "LOCXPOR86.307.HIT1.OR.2R.304.7tm_4.exons1.SUPER_11.Anableps_anableps";
SUPER_11	exonerate:protein2genome:local	exon	28051953	28052879	.	+	.	gene_id "LOCXPOR87.308.HIT1"; transcript_id "LOCXPOR87.308.HIT1.transcript"; gene_name "LOCXPOR87.308.HIT1.OR.2R.309.7tm_4.exons1.SUPER_11.Anableps_anableps";
SUPER_11	exonerate:protein2genome:local	exon	28059711	28060640	.	+	.	gene_id "LOCXPOR88.309.HIT1"; transcript_id "LOCXPOR88.309.HIT1.transcript"; gene_name "LOCXPOR88.309.HIT1.OR.2R.310.7tm_4.exons1.SUPER_11.Anableps_anableps";
SUPER_11	exonerate:protein2genome:local	exon	28063239	28064177	.	+	.	gene_id "LOCXPOR89.310.HIT1"; transcript_id "LOCXPOR89.310.HIT1.transcript"; gene_name "LOCXPOR89.310.HIT1.OR.2R.313.7tm_4.exons1.SUPER_11.Anableps_anableps";
SUPER_11	exonerate:protein2genome:local	exon	28069794	28070732	.	+	.	gene_id "LOCXPOR89.311.HIT1"; transcript_id "LOCXPOR89.311.HIT1.transcript"; gene_name "LOCXPOR89.311.HIT1.OR.2R.313.7tm_4.exons1.SUPER_11.Anableps_anableps";
SUPER_11	exonerate:protein2genome:local	exon	28074162	28075088	.	+	.	gene_id "LOCXPOR91.312.HIT1"; transcript_id "LOCXPOR91.312.HIT1.transcript"; gene_name "LOCXPOR91.312.HIT1.OR.2R.309.7tm_4.exons1.SUPER_11.Anableps_anableps";
SUPER_11	exonerate:protein2genome:local	exon	31893274	31894176	.	+	.	gene_id "LOCXPOR92.313.HIT1"; transcript_id "LOCXPOR92.313.HIT1.transcript"; gene_name "LOCXPOR92.313.HIT1.OR.2R.301.7tm_4.exons1.SUPER_11.Anableps_anableps";
SUPER_11	exonerate:protein2genome:local	exon	31897233	31898141	.	+	.	gene_id "LOCXPOR93.314.HIT1"; transcript_id "LOCXPOR93.314.HIT1.transcript"; gene_name "LOCXPOR93.314.HIT1.OR.2R.303.7tm_4.exons1.SUPER_11.Anableps_anableps";
SUPER_11	exonerate:protein2genome:local	exon	31903509	31904417	.	+	.	gene_id "LOCXPOR94.315.HIT1"; transcript_id "LOCXPOR94.315.HIT1.transcript"; gene_name "LOCXPOR94.315.HIT1.OR.2R.303.7tm_4.exons1.SUPER_11.Anableps_anableps";
SUPER_11	exonerate:protein2genome:local	exon	31908854	31909753	.	+	.	gene_id "LOCXPOR95.316.HIT1"; transcript_id "LOCXPOR95.316.HIT1.transcript"; gene_name "LOCXPOR95.316.HIT1.OR.2R.300.7tm_4.exons1.SUPER_11.Anableps_anableps";
SUPER_11	exonerate:protein2genome:local	exon	31923908	31924816	.	+	.	gene_id "LOCXPOR96.317.HIT1"; transcript_id "LOCXPOR96.317.HIT1.transcript"; gene_name "LOCXPOR96.317.HIT1.OR.2R.303.7tm_4.exons1.SUPER_11.Anableps_anableps";
SUPER_11	exonerate:protein2genome:local	exon	31930721	31931647	.	+	.	gene_id "LOCXPOR97.318.HIT1"; transcript_id "LOCXPOR97.318.HIT1.transcript"; gene_name "LOCXPOR97.318.HIT1.OR.2R.309.7tm_4.exons1.SUPER_11.Anableps_anableps";
SUPER_11	exonerate:protein2genome:local	exon	31938479	31939387	.	+	.	gene_id "LOCXPOR98.319.HIT1"; transcript_id "LOCXPOR98.319.HIT1.transcript"; gene_name "LOCXPOR98.319.HIT1.OR.2R.303.7tm_4.exons1.SUPER_11.Anableps_anableps";
SUPER_11	exonerate:protein2genome:local	exon	31944239	31945165	.	+	.	gene_id "LOCXPOR99.320.HIT1"; transcript_id "LOCXPOR99.320.HIT1.transcript"; gene_name "LOCXPOR99.320.HIT1.OR.2R.309.7tm_4.exons1.SUPER_11.Anableps_anableps";
SUPER_11	exonerate:protein2genome:local	exon	33558171	33559114	.	+	.	gene_id "LOCXPOR100.321.HIT1"; transcript_id "LOCXPOR100.321.HIT1.transcript"; gene_name "LOCXPOR100.321.HIT1.OR.2R.294.7tm_4.exons1.SUPER_11.Anableps_anableps";
SUPER_11	exonerate:protein2genome:local	exon	33562403	33563344	.	+	.	gene_id "LOCXPOR100.322.HIT1"; transcript_id "LOCXPOR100.322.HIT1.transcript"; gene_name "LOCXPOR100.322.HIT1.OR.2R.314.7tm_4.exons1.SUPER_11.Anableps_anableps";
SUPER_11	exonerate:protein2genome:local	exon	33566780	33567739	.	+	.	gene_id "LOCXPOR101.324.HIT1"; transcript_id "LOCXPOR101.324.HIT1.transcript"; gene_name "LOCXPOR101.324.HIT1.OR.2R.320.7tm_4.exons1.SUPER_11.Anableps_anableps";
SUPER_14	exonerate:protein2genome:local	exon	11840205	11841122	.	-	.	gene_id "LOCXPOR102.325.HIT1"; transcript_id "LOCXPOR102.325.HIT1.transcript"; gene_name "LOCXPOR102.325.HIT1.OR.2R.306.7tm_1.exons1.SUPER_14.Anableps_anableps";
SUPER_14	exonerate:protein2genome:local	exon	12622212	12623120	.	-	.	gene_id "LOCXPOR103.327.HIT1"; transcript_id "LOCXPOR103.327.HIT1.transcript"; gene_name "LOCXPOR103.327.HIT1.OR.2R.303.7tm_4.exons1.SUPER_14.Anableps_anableps";
SUPER_14	exonerate:protein2genome:local	exon	19744270	19744485	.	-	.	gene_id "LOCXPOR104.328.HIT1"; transcript_id "LOCXPOR104.328.HIT1.transcript"; gene_name "LOCXPOR104.328.HIT1.OR.2R.299.7tm_4.exons4.SUPER_14.Anableps_anableps";
SUPER_14	exonerate:protein2genome:local	exon	19744559	19744862	.	-	.	gene_id "LOCXPOR104.328.HIT1"; transcript_id "LOCXPOR104.328.HIT1.transcript"; gene_name "LOCXPOR104.328.HIT1.OR.2R.299.7tm_4.exons4.SUPER_14.Anableps_anableps";
SUPER_14	exonerate:protein2genome:local	exon	19744947	19745124	.	-	.	gene_id "LOCXPOR104.328.HIT1"; transcript_id "LOCXPOR104.328.HIT1.transcript"; gene_name "LOCXPOR104.328.HIT1.OR.2R.299.7tm_4.exons4.SUPER_14.Anableps_anableps";
SUPER_14	exonerate:protein2genome:local	exon	19745203	19745401	.	-	.	gene_id "LOCXPOR104.328.HIT1"; transcript_id "LOCXPOR104.328.HIT1.transcript"; gene_name "LOCXPOR104.328.HIT1.OR.2R.299.7tm_4.exons4.SUPER_14.Anableps_anableps";
SUPER_14	exonerate:protein2genome:local	exon	19757879	19758820	.	+	.	gene_id "LOCXPOR105.329.HIT1"; transcript_id "LOCXPOR105.329.HIT1.transcript"; gene_name "LOCXPOR105.329.HIT1.OR.2R.314.7tm_4.exons1.SUPER_14.Anableps_anableps";
SUPER_14	exonerate:protein2genome:local	exon	19764068	19765042	.	+	.	gene_id "LOCXPOR106.330.HIT1"; transcript_id "LOCXPOR106.330.HIT1.transcript"; gene_name "LOCXPOR106.330.HIT1.OR.2R.325.7tm_4.exons1.SUPER_14.Anableps_anableps";
SUPER_14	exonerate:protein2genome:local	exon	19768660	19769607	.	+	.	gene_id "LOCXPOR107.331.HIT1"; transcript_id "LOCXPOR107.331.HIT1.transcript"; gene_name "LOCXPOR107.331.HIT1.OR.2R.316.7tm_4.exons1.SUPER_14.Anableps_anableps";
SUPER_14	exonerate:protein2genome:local	exon	19773521	19774486	.	+	.	gene_id "LOCXPOR108.332.HIT1"; transcript_id "LOCXPOR108.332.HIT1.transcript"; gene_name "LOCXPOR108.332.HIT1.OR.2R.322.7tm_4.exons1.SUPER_14.Anableps_anableps";
SUPER_14	exonerate:protein2genome:local	exon	19778764	19779729	.	+	.	gene_id "LOCXPOR109.333.HIT1"; transcript_id "LOCXPOR109.333.HIT1.transcript"; gene_name "LOCXPOR109.333.HIT1.OR.2R.322.7tm_4.exons1.SUPER_14.Anableps_anableps";
SUPER_14	exonerate:protein2genome:local	exon	19784574	19785530	.	+	.	gene_id "LOCXPOR110.334.HIT1"; transcript_id "LOCXPOR110.334.HIT1.transcript"; gene_name "LOCXPOR110.334.HIT1.OR.2R.319.7tm_4.exons1.SUPER_14.Anableps_anableps";
SUPER_14	exonerate:protein2genome:local	exon	19789785	19790750	.	+	.	gene_id "LOCXPOR111.336.HIT1"; transcript_id "LOCXPOR111.336.HIT1.transcript"; gene_name "LOCXPOR111.336.HIT1.OR.2R.322.7tm_4.exons1.SUPER_14.Anableps_anableps";
SUPER_14	exonerate:protein2genome:local	exon	19792834	19793781	.	+	.	gene_id "LOCXPOR112.337.HIT1"; transcript_id "LOCXPOR112.337.HIT1.transcript"; gene_name "LOCXPOR112.337.HIT1.OR.2R.316.7tm_4.exons1.SUPER_14.Anableps_anableps";
SUPER_14	exonerate:protein2genome:local	exon	19799710	19800681	.	+	.	gene_id "LOCXPOR113.339.HIT1"; transcript_id "LOCXPOR113.339.HIT1.transcript"; gene_name "LOCXPOR113.339.HIT1.OR.2R.324.7tm_4.exons1.SUPER_14.Anableps_anableps";
SUPER_14	exonerate:protein2genome:local	exon	19807668	19808633	.	-	.	gene_id "LOCXPOR114.340.HIT1"; transcript_id "LOCXPOR114.340.HIT1.transcript"; gene_name "LOCXPOR114.340.HIT1.OR.2R.322.7tm_4.exons1.SUPER_14.Anableps_anableps";
SUPER_14	exonerate:protein2genome:local	exon	19812269	19813234	.	-	.	gene_id "LOCXPOR115.341.HIT1"; transcript_id "LOCXPOR115.341.HIT1.transcript"; gene_name "LOCXPOR115.341.HIT1.OR.2R.322.7tm_4.exons1.SUPER_14.Anableps_anableps";
SUPER_14	exonerate:protein2genome:local	exon	35490003	35490932	.	-	.	gene_id "LOCXPOR116.342.HIT1"; transcript_id "LOCXPOR116.342.HIT1.transcript"; gene_name "LOCXPOR116.342.HIT1.OR.2R.310.7tm_1.exons1.SUPER_14.Anableps_anableps";
SUPER_14	exonerate:protein2genome:local	exon	35494816	35495781	.	-	.	gene_id "LOCXPOR117.343.HIT1"; transcript_id "LOCXPOR117.343.HIT1.transcript"; gene_name "LOCXPOR117.343.HIT1.OR.2R.322.7tm_1.exons1.SUPER_14.Anableps_anableps";
SUPER_14	exonerate:protein2genome:local	exon	35501893	35502858	.	-	.	gene_id "LOCXPOR118.344.HIT1"; transcript_id "LOCXPOR118.344.HIT1.transcript"; gene_name "LOCXPOR118.344.HIT1.OR.2R.322.7tm_1.exons1.SUPER_14.Anableps_anableps";
SUPER_14	exonerate:protein2genome:local	exon	35506487	35507434	.	-	.	gene_id "LOCXPOR119.345.HIT1"; transcript_id "LOCXPOR119.345.HIT1.transcript"; gene_name "LOCXPOR119.345.HIT1.OR.2R.316.7tm_1.exons1.SUPER_14.Anableps_anableps";
SUPER_14	exonerate:protein2genome:local	exon	35525294	35526235	.	+	.	gene_id "LOCXPOR120.349.HIT1"; transcript_id "LOCXPOR120.349.HIT1.transcript"; gene_name "LOCXPOR120.349.HIT1.OR.2R.314.7tm_1.exons1.SUPER_14.Anableps_anableps";
SUPER_14	exonerate:protein2genome:local	exon	35528997	35529941	.	+	.	gene_id "LOCXPOR121.350.HIT1"; transcript_id "LOCXPOR121.350.HIT1.transcript"; gene_name "LOCXPOR121.350.HIT1.OR.2R.315.7tm_1.exons1.SUPER_14.Anableps_anableps";
SUPER_14	exonerate:protein2genome:local	exon	35536242	35537186	.	+	.	gene_id "LOCXPOR122.351.HIT1"; transcript_id "LOCXPOR122.351.HIT1.transcript"; gene_name "LOCXPOR122.351.HIT1.OR.2R.315.7tm_1.exons1.SUPER_14.Anableps_anableps";
SUPER_14	exonerate:protein2genome:local	exon	35549293	35550207	.	-	.	gene_id "LOCXPOR125.353.HIT1"; transcript_id "LOCXPOR125.353.HIT1.transcript"; gene_name "LOCXPOR125.353.HIT1.OR.2R.305.7tm_1.exons1.SUPER_14.Anableps_anableps";
SUPER_14	exonerate:protein2genome:local	exon	35552303	35553244	.	+	.	gene_id "LOCXPOR124.354.HIT1"; transcript_id "LOCXPOR124.354.HIT1.transcript"; gene_name "LOCXPOR124.354.HIT1.OR.2R.314.7tm_1.exons1.SUPER_14.Anableps_anableps";
SUPER_14	exonerate:protein2genome:local	exon	35555484	35556398	.	+	.	gene_id "LOCXPOR125.355.HIT1"; transcript_id "LOCXPOR125.355.HIT1.transcript"; gene_name "LOCXPOR125.355.HIT1.OR.2R.305.7tm_1.exons1.SUPER_14.Anableps_anableps";
SUPER_14	exonerate:protein2genome:local	exon	35564423	35565358	.	+	.	gene_id "LOCXPOR126.356.HIT1"; transcript_id "LOCXPOR126.356.HIT1.transcript"; gene_name "LOCXPOR126.356.HIT1.OR.2R.312.7tm_1.exons1.SUPER_14.Anableps_anableps";
SUPER_14	exonerate:protein2genome:local	exon	35759679	35760617	.	-	.	gene_id "LOCXPOR127.357.HIT1"; transcript_id "LOCXPOR127.357.HIT1.transcript"; gene_name "LOCXPOR127.357.HIT1.OR.2R.313.7tm_4.exons1.SUPER_14.Anableps_anableps";
SUPER_14	exonerate:protein2genome:local	exon	35763985	35764899	.	+	.	gene_id "LOCXPOR128.358.HIT1"; transcript_id "LOCXPOR128.358.HIT1.transcript"; gene_name "LOCXPOR128.358.HIT1.OR.2R.305.7tm_4.exons1.SUPER_14.Anableps_anableps";
SUPER_14	exonerate:protein2genome:local	exon	35769164	35770105	.	-	.	gene_id "LOCXPOR129.360.HIT1"; transcript_id "LOCXPOR129.360.HIT1.transcript"; gene_name "LOCXPOR129.360.HIT1.OR.2R.314.7tm_4.exons1.SUPER_14.Anableps_anableps";
SUPER_14	exonerate:protein2genome:local	exon	35774143	35775075	.	-	.	gene_id "LOCXPOR130.361.HIT1"; transcript_id "LOCXPOR130.361.HIT1.transcript"; gene_name "LOCXPOR130.361.HIT1.OR.2R.311.7tm_4.exons1.SUPER_14.Anableps_anableps";
SUPER_14	exonerate:protein2genome:local	exon	35782341	35783273	.	+	.	gene_id "LOCXPOR131.362.HIT1"; transcript_id "LOCXPOR131.362.HIT1.transcript"; gene_name "LOCXPOR131.362.HIT1.OR.2R.311.7tm_4.exons1.SUPER_14.Anableps_anableps";
SUPER_14	exonerate:protein2genome:local	exon	35791945	35792847	.	+	.	gene_id "LOCXPOR132.363.HIT1"; transcript_id "LOCXPOR132.363.HIT1.transcript"; gene_name "LOCXPOR132.363.HIT1.OR.2R.301.7tm_4.exons1.SUPER_14.Anableps_anableps";
SUPER_14	exonerate:protein2genome:local	exon	35797777	35798697	.	+	.	gene_id "LOCXPOR133.364.HIT1"; transcript_id "LOCXPOR133.364.HIT1.transcript"; gene_name "LOCXPOR133.364.HIT1.OR.2R.307.7tm_4.exons1.SUPER_14.Anableps_anableps";
SUPER_14	exonerate:protein2genome:local	exon	35804018	35804167	.	-	.	gene_id "LOCXPOR134.365.HIT1"; transcript_id "LOCXPOR134.365.HIT1.transcript"; gene_name "LOCXPOR134.365.HIT1.OR.2R.324.7tm_4.exons3.SUPER_14.Anableps_anableps";
SUPER_14	exonerate:protein2genome:local	exon	35806985	35807647	.	-	.	gene_id "LOCXPOR134.365.HIT1"; transcript_id "LOCXPOR134.365.HIT1.transcript"; gene_name "LOCXPOR134.365.HIT1.OR.2R.324.7tm_4.exons3.SUPER_14.Anableps_anableps";
SUPER_14	exonerate:protein2genome:local	exon	35807731	35807889	.	-	.	gene_id "LOCXPOR134.365.HIT1"; transcript_id "LOCXPOR134.365.HIT1.transcript"; gene_name "LOCXPOR134.365.HIT1.OR.2R.324.7tm_4.exons3.SUPER_14.Anableps_anableps";
SUPER_14	exonerate:protein2genome:local	exon	35817491	35818405	.	-	.	gene_id "LOCXPOR135.366.HIT1"; transcript_id "LOCXPOR135.366.HIT1.transcript"; gene_name "LOCXPOR135.366.HIT1.OR.2R.305.7tm_4.exons1.SUPER_14.Anableps_anableps";
SUPER_14	exonerate:protein2genome:local	exon	35821243	35822145	.	-	.	gene_id "LOCXPOR136.367.HIT1"; transcript_id "LOCXPOR136.367.HIT1.transcript"; gene_name "LOCXPOR136.367.HIT1.OR.2R.301.7tm_4.exons1.SUPER_14.Anableps_anableps";
SUPER_14	exonerate:protein2genome:local	exon	35826593	35826945	.	-	.	gene_id "LOCXPOR137.368.HIT1"; transcript_id "LOCXPOR137.368.HIT1.transcript"; gene_name "LOCXPOR137.368.HIT1.OR.2R.314.7tm_4.exons3.SUPER_14.Anableps_anableps";
SUPER_14	exonerate:protein2genome:local	exon	35827356	35827582	.	-	.	gene_id "LOCXPOR137.368.HIT1"; transcript_id "LOCXPOR137.368.HIT1.transcript"; gene_name "LOCXPOR137.368.HIT1.OR.2R.314.7tm_4.exons3.SUPER_14.Anableps_anableps";
SUPER_14	exonerate:protein2genome:local	exon	35828263	35828624	.	-	.	gene_id "LOCXPOR137.368.HIT1"; transcript_id "LOCXPOR137.368.HIT1.transcript"; gene_name "LOCXPOR137.368.HIT1.OR.2R.314.7tm_4.exons3.SUPER_14.Anableps_anableps";
SUPER_14	exonerate:protein2genome:local	exon	35832276	35832628	.	-	.	gene_id "LOCXPOR138.370.HIT1"; transcript_id "LOCXPOR138.370.HIT1.transcript"; gene_name "LOCXPOR138.370.HIT1.OR.2R.313.7tm_4.exons3.SUPER_14.Anableps_anableps";
SUPER_14	exonerate:protein2genome:local	exon	35832804	35833030	.	-	.	gene_id "LOCXPOR138.370.HIT1"; transcript_id "LOCXPOR138.370.HIT1.transcript"; gene_name "LOCXPOR138.370.HIT1.OR.2R.313.7tm_4.exons3.SUPER_14.Anableps_anableps";
SUPER_14	exonerate:protein2genome:local	exon	35833225	35833583	.	-	.	gene_id "LOCXPOR138.370.HIT1"; transcript_id "LOCXPOR138.370.HIT1.transcript"; gene_name "LOCXPOR138.370.HIT1.OR.2R.313.7tm_4.exons3.SUPER_14.Anableps_anableps";
SUPER_14	exonerate:protein2genome:local	exon	35851544	35852476	.	-	.	gene_id "LOCXPOR139.183.HIT1"; transcript_id "LOCXPOR139.183.HIT1.transcript"; gene_name "LOCXPOR139.183.HIT1.OR.2R.311.7tm_4.exons1.SUPER_14.Anableps_anableps";
SUPER_14	exonerate:protein2genome:local	exon	35857639	35858000	.	+	.	gene_id "LOCXPOR140.184.HIT1"; transcript_id "LOCXPOR140.184.HIT1.transcript"; gene_name "LOCXPOR140.184.HIT1.OR.2R.314.7tm_4.exons3.SUPER_14.Anableps_anableps";
SUPER_14	exonerate:protein2genome:local	exon	35858193	35858419	.	+	.	gene_id "LOCXPOR140.184.HIT1"; transcript_id "LOCXPOR140.184.HIT1.transcript"; gene_name "LOCXPOR140.184.HIT1.OR.2R.314.7tm_4.exons3.SUPER_14.Anableps_anableps";
SUPER_14	exonerate:protein2genome:local	exon	35858507	35858859	.	+	.	gene_id "LOCXPOR140.184.HIT1"; transcript_id "LOCXPOR140.184.HIT1.transcript"; gene_name "LOCXPOR140.184.HIT1.OR.2R.314.7tm_4.exons3.SUPER_14.Anableps_anableps";
SUPER_14	exonerate:protein2genome:local	exon	35864420	35864751	.	-	.	gene_id "LOCXPOR141.186.HIT1"; transcript_id "LOCXPOR141.186.HIT1.transcript"; gene_name "LOCXPOR141.186.HIT1.OR.2R.312.7tm_4.exons3.SUPER_14.Anableps_anableps";
SUPER_14	exonerate:protein2genome:local	exon	35865110	35865336	.	-	.	gene_id "LOCXPOR141.186.HIT1"; transcript_id "LOCXPOR141.186.HIT1.transcript"; gene_name "LOCXPOR141.186.HIT1.OR.2R.312.7tm_4.exons3.SUPER_14.Anableps_anableps";
SUPER_14	exonerate:protein2genome:local	exon	35866134	35866510	.	-	.	gene_id "LOCXPOR141.186.HIT1"; transcript_id "LOCXPOR141.186.HIT1.transcript"; gene_name "LOCXPOR141.186.HIT1.OR.2R.312.7tm_4.exons3.SUPER_14.Anableps_anableps";
SUPER_14	exonerate:protein2genome:local	exon	35874160	35874536	.	+	.	gene_id "LOCXPOR142.191.HIT1"; transcript_id "LOCXPOR142.191.HIT1.transcript"; gene_name "LOCXPOR142.191.HIT1.OR.2R.314.7tm_4.exons3.SUPER_14.Anableps_anableps";
SUPER_14	exonerate:protein2genome:local	exon	35874930	35875156	.	+	.	gene_id "LOCXPOR142.191.HIT1"; transcript_id "LOCXPOR142.191.HIT1.transcript"; gene_name "LOCXPOR142.191.HIT1.OR.2R.314.7tm_4.exons3.SUPER_14.Anableps_anableps";
SUPER_14	exonerate:protein2genome:local	exon	35875238	35875575	.	+	.	gene_id "LOCXPOR142.191.HIT1"; transcript_id "LOCXPOR142.191.HIT1.transcript"; gene_name "LOCXPOR142.191.HIT1.OR.2R.314.7tm_4.exons3.SUPER_14.Anableps_anableps";
SUPER_14	exonerate:protein2genome:local	exon	35878204	35878562	.	+	.	gene_id "LOCXPOR143.195.HIT1"; transcript_id "LOCXPOR143.195.HIT1.transcript"; gene_name "LOCXPOR143.195.HIT1.OR.2R.313.7tm_4.exons3.SUPER_14.Anableps_anableps";
SUPER_14	exonerate:protein2genome:local	exon	35878757	35878983	.	+	.	gene_id "LOCXPOR143.195.HIT1"; transcript_id "LOCXPOR143.195.HIT1.transcript"; gene_name "LOCXPOR143.195.HIT1.OR.2R.313.7tm_4.exons3.SUPER_14.Anableps_anableps";
SUPER_14	exonerate:protein2genome:local	exon	35879159	35879511	.	+	.	gene_id "LOCXPOR143.195.HIT1"; transcript_id "LOCXPOR143.195.HIT1.transcript"; gene_name "LOCXPOR143.195.HIT1.OR.2R.313.7tm_4.exons3.SUPER_14.Anableps_anableps";
SUPER_14	exonerate:protein2genome:local	exon	35883902	35884254	.	-	.	gene_id "LOCXPOR137.196.HIT1"; transcript_id "LOCXPOR137.196.HIT1.transcript"; gene_name "LOCXPOR137.196.HIT1.OR.2R.314.7tm_4.exons3.SUPER_14.Anableps_anableps";
SUPER_14	exonerate:protein2genome:local	exon	35884665	35884891	.	-	.	gene_id "LOCXPOR137.196.HIT1"; transcript_id "LOCXPOR137.196.HIT1.transcript"; gene_name "LOCXPOR137.196.HIT1.OR.2R.314.7tm_4.exons3.SUPER_14.Anableps_anableps";
SUPER_14	exonerate:protein2genome:local	exon	35885574	35885935	.	-	.	gene_id "LOCXPOR137.196.HIT1"; transcript_id "LOCXPOR137.196.HIT1.transcript"; gene_name "LOCXPOR137.196.HIT1.OR.2R.314.7tm_4.exons3.SUPER_14.Anableps_anableps";
SUPER_14	exonerate:protein2genome:local	exon	35889579	35889931	.	-	.	gene_id "LOCXPOR138.198.HIT1"; transcript_id "LOCXPOR138.198.HIT1.transcript"; gene_name "LOCXPOR138.198.HIT1.OR.2R.313.7tm_4.exons3.SUPER_14.Anableps_anableps";
SUPER_14	exonerate:protein2genome:local	exon	35890107	35890333	.	-	.	gene_id "LOCXPOR138.198.HIT1"; transcript_id "LOCXPOR138.198.HIT1.transcript"; gene_name "LOCXPOR138.198.HIT1.OR.2R.313.7tm_4.exons3.SUPER_14.Anableps_anableps";
SUPER_14	exonerate:protein2genome:local	exon	35890528	35890886	.	-	.	gene_id "LOCXPOR138.198.HIT1"; transcript_id "LOCXPOR138.198.HIT1.transcript"; gene_name "LOCXPOR138.198.HIT1.OR.2R.313.7tm_4.exons3.SUPER_14.Anableps_anableps";
SUPER_14	exonerate:protein2genome:local	exon	35893515	35893852	.	-	.	gene_id "LOCXPOR142.201.HIT1"; transcript_id "LOCXPOR142.201.HIT1.transcript"; gene_name "LOCXPOR142.201.HIT1.OR.2R.314.7tm_4.exons3.SUPER_14.Anableps_anableps";
SUPER_14	exonerate:protein2genome:local	exon	35893934	35894160	.	-	.	gene_id "LOCXPOR142.201.HIT1"; transcript_id "LOCXPOR142.201.HIT1.transcript"; gene_name "LOCXPOR142.201.HIT1.OR.2R.314.7tm_4.exons3.SUPER_14.Anableps_anableps";
SUPER_14	exonerate:protein2genome:local	exon	35894554	35894930	.	-	.	gene_id "LOCXPOR142.201.HIT1"; transcript_id "LOCXPOR142.201.HIT1.transcript"; gene_name "LOCXPOR142.201.HIT1.OR.2R.314.7tm_4.exons3.SUPER_14.Anableps_anableps";
SUPER_14	exonerate:protein2genome:local	exon	35897017	35897369	.	-	.	gene_id "LOCXPOR147.203.HIT1"; transcript_id "LOCXPOR147.203.HIT1.transcript"; gene_name "LOCXPOR147.203.HIT1.OR.2R.314.7tm_4.exons3.SUPER_14.Anableps_anableps";
SUPER_14	exonerate:protein2genome:local	exon	35897590	35897816	.	-	.	gene_id "LOCXPOR147.203.HIT1"; transcript_id "LOCXPOR147.203.HIT1.transcript"; gene_name "LOCXPOR147.203.HIT1.OR.2R.314.7tm_4.exons3.SUPER_14.Anableps_anableps";
SUPER_14	exonerate:protein2genome:local	exon	35898139	35898500	.	-	.	gene_id "LOCXPOR147.203.HIT1"; transcript_id "LOCXPOR147.203.HIT1.transcript"; gene_name "LOCXPOR147.203.HIT1.OR.2R.314.7tm_4.exons3.SUPER_14.Anableps_anableps";
SUPER_14	exonerate:protein2genome:local	exon	35902578	35902954	.	+	.	gene_id "LOCXPOR141.205.HIT1"; transcript_id "LOCXPOR141.205.HIT1.transcript"; gene_name "LOCXPOR141.205.HIT1.OR.2R.312.7tm_4.exons3.SUPER_14.Anableps_anableps";
SUPER_14	exonerate:protein2genome:local	exon	35903752	35903978	.	+	.	gene_id "LOCXPOR141.205.HIT1"; transcript_id "LOCXPOR141.205.HIT1.transcript"; gene_name "LOCXPOR141.205.HIT1.OR.2R.312.7tm_4.exons3.SUPER_14.Anableps_anableps";
SUPER_14	exonerate:protein2genome:local	exon	35904337	35904668	.	+	.	gene_id "LOCXPOR141.205.HIT1"; transcript_id "LOCXPOR141.205.HIT1.transcript"; gene_name "LOCXPOR141.205.HIT1.OR.2R.312.7tm_4.exons3.SUPER_14.Anableps_anableps";
SUPER_14	exonerate:protein2genome:local	exon	35914077	35914979	.	-	.	gene_id "LOCXPOR149.206.HIT1"; transcript_id "LOCXPOR149.206.HIT1.transcript"; gene_name "LOCXPOR149.206.HIT1.OR.2R.301.7tm_4.exons1.SUPER_14.Anableps_anableps";
SUPER_14	exonerate:protein2genome:local	exon	35925358	35926290	.	+	.	gene_id "LOCXPOR150.207.HIT1"; transcript_id "LOCXPOR150.207.HIT1.transcript"; gene_name "LOCXPOR150.207.HIT1.OR.2R.311.7tm_4.exons1.SUPER_14.Anableps_anableps";
SUPER_14	exonerate:protein2genome:local	exon	36046218	36047135	.	+	.	gene_id "LOCXPOR151.208.HIT1"; transcript_id "LOCXPOR151.208.HIT1.transcript"; gene_name "LOCXPOR151.208.HIT1.OR.2R.306.7tm_1.exons1.SUPER_14.Anableps_anableps";
SUPER_21	exonerate:protein2genome:local	exon	14458350	14459276	.	+	.	gene_id "LOCXPOR152.209.HIT1"; transcript_id "LOCXPOR152.209.HIT1.transcript"; gene_name "LOCXPOR152.209.HIT1.OR.2R.309.7tm_1.exons1.SUPER_21.Anableps_anableps";
SUPER_4	exonerate:protein2genome:local	exon	2000652	2001644	.	-	.	gene_id "LOCXPOR1.210.HIT1"; transcript_id "LOCXPOR1.210.HIT1.transcript"; gene_name "LOCXPOR1.210.HIT1.OR.2R.331.7tm_4.exons1.SUPER_4.Anableps_anableps";
SUPER_4	exonerate:protein2genome:local	exon	2010158	2011090	.	-	.	gene_id "LOCXPOR2.211.HIT1"; transcript_id "LOCXPOR2.211.HIT1.transcript"; gene_name "LOCXPOR2.211.HIT1.OR.2R.311.7tm_4.exons1.SUPER_4.Anableps_anableps";
SUPER_4	exonerate:protein2genome:local	exon	2019559	2020476	.	-	.	gene_id "LOCXPOR5.213.HIT1"; transcript_id "LOCXPOR5.213.HIT1.transcript"; gene_name "LOCXPOR5.213.HIT1.OR.2R.306.7tm_4.exons1.SUPER_4.Anableps_anableps";
SUPER_4	exonerate:protein2genome:local	exon	2026057	2026974	.	-	.	gene_id "LOCXPOR5.214.HIT1"; transcript_id "LOCXPOR5.214.HIT1.transcript"; gene_name "LOCXPOR5.214.HIT1.OR.2R.306.7tm_4.exons1.SUPER_4.Anableps_anableps";
SUPER_4	exonerate:protein2genome:local	exon	2036570	2037487	.	-	.	gene_id "LOCXPOR5.215.HIT1"; transcript_id "LOCXPOR5.215.HIT1.transcript"; gene_name "LOCXPOR5.215.HIT1.OR.2R.306.7tm_4.exons1.SUPER_4.Anableps_anableps";
SUPER_4	exonerate:protein2genome:local	exon	2047073	2047990	.	-	.	gene_id "LOCXPOR5.216.HIT1"; transcript_id "LOCXPOR5.216.HIT1.transcript"; gene_name "LOCXPOR5.216.HIT1.OR.2R.306.7tm_4.exons1.SUPER_4.Anableps_anableps";
SUPER_4	exonerate:protein2genome:local	exon	2057444	2058385	.	-	.	gene_id "LOCXPOR7.217.HIT1"; transcript_id "LOCXPOR7.217.HIT1.transcript"; gene_name "LOCXPOR7.217.HIT1.OR.2R.314.7tm_4.exons1.SUPER_4.Anableps_anableps";
SUPER_4	exonerate:protein2genome:local	exon	2067322	2068239	.	-	.	gene_id "LOCXPOR8.218.HIT1"; transcript_id "LOCXPOR8.218.HIT1.transcript"; gene_name "LOCXPOR8.218.HIT1.OR.2R.306.7tm_4.exons1.SUPER_4.Anableps_anableps";
SUPER_4	exonerate:protein2genome:local	exon	2071855	2072772	.	-	.	gene_id "LOCXPOR41.219.HIT1"; transcript_id "LOCXPOR41.219.HIT1.transcript"; gene_name "LOCXPOR41.219.HIT1.OR.2R.306.7tm_4.exons1.SUPER_4.Anableps_anableps";
SUPER_4	exonerate:protein2genome:local	exon	2079129	2080043	.	-	.	gene_id "LOCXPOR9.220.HIT1"; transcript_id "LOCXPOR9.220.HIT1.transcript"; gene_name "LOCXPOR9.220.HIT1.OR.2R.305.7tm_4.exons1.SUPER_4.Anableps_anableps";
SUPER_4	exonerate:protein2genome:local	exon	2085687	2086601	.	-	.	gene_id "LOCXPOR10.221.HIT1"; transcript_id "LOCXPOR10.221.HIT1.transcript"; gene_name "LOCXPOR10.221.HIT1.OR.2R.305.7tm_4.exons1.SUPER_4.Anableps_anableps";
SUPER_4	exonerate:protein2genome:local	exon	2089195	2090127	.	+	.	gene_id "LOCXPOR11.222.HIT1"; transcript_id "LOCXPOR11.222.HIT1.transcript"; gene_name "LOCXPOR11.222.HIT1.OR.2R.311.7tm_4.exons1.SUPER_4.Anableps_anableps";
SUPER_4	exonerate:protein2genome:local	exon	2094089	2095018	.	+	.	gene_id "LOCXPOR12.224.HIT1"; transcript_id "LOCXPOR12.224.HIT1.transcript"; gene_name "LOCXPOR12.224.HIT1.OR.2R.310.7tm_4.exons1.SUPER_4.Anableps_anableps";
SUPER_4	exonerate:protein2genome:local	exon	2101939	2102868	.	-	.	gene_id "LOCXPOR13.225.HIT1"; transcript_id "LOCXPOR13.225.HIT1.transcript"; gene_name "LOCXPOR13.225.HIT1.OR.2R.310.7tm_4.exons1.SUPER_4.Anableps_anableps";
SUPER_4	exonerate:protein2genome:local	exon	2113604	2114545	.	+	.	gene_id "LOCXPOR14.226.HIT1"; transcript_id "LOCXPOR14.226.HIT1.transcript"; gene_name "LOCXPOR14.226.HIT1.OR.2R.314.7tm_4.exons1.SUPER_4.Anableps_anableps";
SUPER_4	exonerate:protein2genome:local	exon	2118100	2119032	.	-	.	gene_id "LOCXPOR15.227.HIT1"; transcript_id "LOCXPOR15.227.HIT1.transcript"; gene_name "LOCXPOR15.227.HIT1.OR.2R.311.7tm_4.exons1.SUPER_4.Anableps_anableps";
SUPER_4	exonerate:protein2genome:local	exon	2127491	2128420	.	-	.	gene_id "LOCXPOR16.228.HIT1"; transcript_id "LOCXPOR16.228.HIT1.transcript"; gene_name "LOCXPOR16.228.HIT1.OR.2R.310.7tm_4.exons1.SUPER_4.Anableps_anableps";
SUPER_4	exonerate:protein2genome:local	exon	2134239	2135147	.	+	.	gene_id "LOCXPOR17.229.HIT1"; transcript_id "LOCXPOR17.229.HIT1.transcript"; gene_name "LOCXPOR17.229.HIT1.OR.2R.303.7tm_4.exons1.SUPER_4.Anableps_anableps";
SUPER_4	exonerate:protein2genome:local	exon	2144286	2145188	.	+	.	gene_id "LOCXPOR18.230.HIT1"; transcript_id "LOCXPOR18.230.HIT1.transcript"; gene_name "LOCXPOR18.230.HIT1.OR.2R.301.7tm_4.exons1.SUPER_4.Anableps_anableps";
SUPER_4	exonerate:protein2genome:local	exon	7070209	7071114	.	+	.	gene_id "LOCXPOR19.233.HIT1"; transcript_id "LOCXPOR19.233.HIT1.transcript"; gene_name "LOCXPOR19.233.HIT1.OR.2R.302.7tm_1.exons1.SUPER_4.Anableps_anableps";
SUPER_4	exonerate:protein2genome:local	exon	7076061	7076966	.	+	.	gene_id "LOCXPOR20.235.HIT1"; transcript_id "LOCXPOR20.235.HIT1.transcript"; gene_name "LOCXPOR20.235.HIT1.OR.2R.302.7tm_1.exons1.SUPER_4.Anableps_anableps";
SUPER_4	exonerate:protein2genome:local	exon	7080969	7081883	.	+	.	gene_id "LOCXPOR21.236.HIT1"; transcript_id "LOCXPOR21.236.HIT1.transcript"; gene_name "LOCXPOR21.236.HIT1.OR.2R.305.7tm_1.exons1.SUPER_4.Anableps_anableps";
SUPER_4	exonerate:protein2genome:local	exon	7087981	7088892	.	+	.	gene_id "LOCXPOR22.237.HIT1"; transcript_id "LOCXPOR22.237.HIT1.transcript"; gene_name "LOCXPOR22.237.HIT1.OR.2R.304.7tm_1.exons1.SUPER_4.Anableps_anableps";
SUPER_4	exonerate:protein2genome:local	exon	7093872	7094783	.	+	.	gene_id "LOCXPOR23.238.HIT1"; transcript_id "LOCXPOR23.238.HIT1.transcript"; gene_name "LOCXPOR23.238.HIT1.OR.2R.304.7tm_1.exons1.SUPER_4.Anableps_anableps";
SUPER_4	exonerate:protein2genome:local	exon	7098631	7099551	.	+	.	gene_id "LOCXPOR24.239.HIT1"; transcript_id "LOCXPOR24.239.HIT1.transcript"; gene_name "LOCXPOR24.239.HIT1.OR.2R.307.7tm_1.exons1.SUPER_4.Anableps_anableps";
SUPER_4	exonerate:protein2genome:local	exon	7110369	7111289	.	+	.	gene_id "LOCXPOR25.240.HIT1"; transcript_id "LOCXPOR25.240.HIT1.transcript"; gene_name "LOCXPOR25.240.HIT1.OR.2R.307.7tm_1.exons1.SUPER_4.Anableps_anableps";
SUPER_4	exonerate:protein2genome:local	exon	7118308	7119228	.	+	.	gene_id "LOCXPOR26.241.HIT1"; transcript_id "LOCXPOR26.241.HIT1.transcript"; gene_name "LOCXPOR26.241.HIT1.OR.2R.307.7tm_1.exons1.SUPER_4.Anableps_anableps";
SUPER_4	exonerate:protein2genome:local	exon	7126231	7127151	.	+	.	gene_id "LOCXPOR27.242.HIT1"; transcript_id "LOCXPOR27.242.HIT1.transcript"; gene_name "LOCXPOR27.242.HIT1.OR.2R.307.7tm_1.exons1.SUPER_4.Anableps_anableps";
SUPER_4	exonerate:protein2genome:local	exon	7133938	7134858	.	+	.	gene_id "LOCXPOR28.243.HIT1"; transcript_id "LOCXPOR28.243.HIT1.transcript"; gene_name "LOCXPOR28.243.HIT1.OR.2R.307.7tm_1.exons1.SUPER_4.Anableps_anableps";
SUPER_4	exonerate:protein2genome:local	exon	32390851	32391783	.	-	.	gene_id "LOCXPOR29.244.HIT1"; transcript_id "LOCXPOR29.244.HIT1.transcript"; gene_name "LOCXPOR29.244.HIT1.OR.2R.311.7tm_4.exons1.SUPER_4.Anableps_anableps";
SUPER_4	exonerate:protein2genome:local	exon	32400667	32401578	.	+	.	gene_id "LOCXPOR30.246.HIT1"; transcript_id "LOCXPOR30.246.HIT1.transcript"; gene_name "LOCXPOR30.246.HIT1.OR.2R.304.7tm_4.exons1.SUPER_4.Anableps_anableps";
SUPER_4	exonerate:protein2genome:local	exon	32405852	32406781	.	+	.	gene_id "LOCXPOR31.247.HIT1"; transcript_id "LOCXPOR31.247.HIT1.transcript"; gene_name "LOCXPOR31.247.HIT1.OR.2R.310.7tm_4.exons1.SUPER_4.Anableps_anableps";
SUPER_4	exonerate:protein2genome:local	exon	32411928	32412855	.	+	.	gene_id "LOCXPOR32.248.HIT1"; transcript_id "LOCXPOR32.248.HIT1.transcript"; gene_name "LOCXPOR32.248.HIT1.OR.2R.290.7tm_4.exons1.SUPER_4.Anableps_anableps";
SUPER_4	exonerate:protein2genome:local	exon	32417134	32418072	.	+	.	gene_id "LOCXPOR32.249.HIT1"; transcript_id "LOCXPOR32.249.HIT1.transcript"; gene_name "LOCXPOR32.249.HIT1.OR.2R.313.7tm_4.exons1.SUPER_4.Anableps_anableps";
SUPER_4	exonerate:protein2genome:local	exon	32435180	32436160	.	+	.	gene_id "LOCXPOR33.250.HIT1"; transcript_id "LOCXPOR33.250.HIT1.transcript"; gene_name "LOCXPOR33.250.HIT1.OR.2R.327.7tm_4.exons1.SUPER_4.Anableps_anableps";
SUPER_4	exonerate:protein2genome:local	exon	32438911	32439915	.	+	.	gene_id "LOCXPOR34.251.HIT1"; transcript_id "LOCXPOR34.251.HIT1.transcript"; gene_name "LOCXPOR34.251.HIT1.OR.2R.335.7tm_4.exons1.SUPER_4.Anableps_anableps";
SUPER_4	exonerate:protein2genome:local	exon	32442665	32443675	.	+	.	gene_id "LOCXPOR35.252.HIT1"; transcript_id "LOCXPOR35.252.HIT1.transcript"; gene_name "LOCXPOR35.252.HIT1.OR.2R.337.7tm_4.exons1.SUPER_4.Anableps_anableps";
SUPER_4	exonerate:protein2genome:local	exon	32450515	32451462	.	+	.	gene_id "LOCXPOR36.253.HIT1"; transcript_id "LOCXPOR36.253.HIT1.transcript"; gene_name "LOCXPOR36.253.HIT1.OR.2R.316.7tm_4.exons1.SUPER_4.Anableps_anableps";
SUPER_4	exonerate:protein2genome:local	exon	32456248	32457204	.	+	.	gene_id "LOCXPOR37.254.HIT1"; transcript_id "LOCXPOR37.254.HIT1.transcript"; gene_name "LOCXPOR37.254.HIT1.OR.2R.319.7tm_4.exons1.SUPER_4.Anableps_anableps";
SUPER_4	exonerate:protein2genome:local	exon	32460374	32461309	.	+	.	gene_id "LOCXPOR38.255.HIT1"; transcript_id "LOCXPOR38.255.HIT1.transcript"; gene_name "LOCXPOR38.255.HIT1.OR.2R.312.7tm_4.exons1.SUPER_4.Anableps_anableps";
SUPER_4	exonerate:protein2genome:local	exon	32466316	32467269	.	+	.	gene_id "LOCXPOR39.257.HIT1"; transcript_id "LOCXPOR39.257.HIT1.transcript"; gene_name "LOCXPOR39.257.HIT1.OR.2R.318.7tm_4.exons1.SUPER_4.Anableps_anableps";
SUPER_4	exonerate:protein2genome:local	exon	40863784	40864719	.	+	.	gene_id "LOCXPOR40.258.HIT1"; transcript_id "LOCXPOR40.258.HIT1.transcript"; gene_name "LOCXPOR40.258.HIT1.OR.2R.312.7tm_4.exons1.SUPER_4.Anableps_anableps";
SUPER_4	exonerate:protein2genome:local	exon	40878739	40879665	.	+	.	gene_id "LOCXPOR41.259.HIT1"; transcript_id "LOCXPOR41.259.HIT1.transcript"; gene_name "LOCXPOR41.259.HIT1.OR.2R.309.7tm_4.exons1.SUPER_4.Anableps_anableps";
SUPER_4	exonerate:protein2genome:local	exon	40884209	40885138	.	-	.	gene_id "LOCXPOR42.260.HIT1"; transcript_id "LOCXPOR42.260.HIT1.transcript"; gene_name "LOCXPOR42.260.HIT1.OR.2R.310.7tm_4.exons1.SUPER_4.Anableps_anableps";
SUPER_4	exonerate:protein2genome:local	exon	40897813	40898736	.	-	.	gene_id "LOCXPOR43.261.HIT1"; transcript_id "LOCXPOR43.261.HIT1.transcript"; gene_name "LOCXPOR43.261.HIT1.OR.2R.308.7tm_4.exons1.SUPER_4.Anableps_anableps";
SUPER_5	exonerate:protein2genome:local	exon	10633334	10633492	.	+	.	gene_id "LOCXPOR46.265.HIT1"; transcript_id "LOCXPOR46.265.HIT1.transcript"; gene_name "LOCXPOR46.265.HIT1.OR.2R.312.7tm_4.exons2.SUPER_5.Anableps_anableps";
SUPER_5	exonerate:protein2genome:local	exon	10634197	10634973	.	+	.	gene_id "LOCXPOR46.265.HIT1"; transcript_id "LOCXPOR46.265.HIT1.transcript"; gene_name "LOCXPOR46.265.HIT1.OR.2R.312.7tm_4.exons2.SUPER_5.Anableps_anableps";
SUPER_5	exonerate:protein2genome:local	exon	10638195	10638353	.	+	.	gene_id "LOCXPOR46.266.HIT1"; transcript_id "LOCXPOR46.266.HIT1.transcript"; gene_name "LOCXPOR46.266.HIT1.OR.2R.312.7tm_4.exons2.SUPER_5.Anableps_anableps";
SUPER_5	exonerate:protein2genome:local	exon	10638924	10639700	.	+	.	gene_id "LOCXPOR46.266.HIT1"; transcript_id "LOCXPOR46.266.HIT1.transcript"; gene_name "LOCXPOR46.266.HIT1.OR.2R.312.7tm_4.exons2.SUPER_5.Anableps_anableps";
SUPER_5	exonerate:protein2genome:local	exon	10644766	10644921	.	+	.	gene_id "LOCXPOR47.268.HIT1"; transcript_id "LOCXPOR47.268.HIT1.transcript"; gene_name "LOCXPOR47.268.HIT1.OR.2R.312.7tm_1.exons2.SUPER_5.Anableps_anableps";
SUPER_5	exonerate:protein2genome:local	exon	10645037	10645816	.	+	.	gene_id "LOCXPOR47.268.HIT1"; transcript_id "LOCXPOR47.268.HIT1.transcript"; gene_name "LOCXPOR47.268.HIT1.OR.2R.312.7tm_1.exons2.SUPER_5.Anableps_anableps";
SUPER_5	exonerate:protein2genome:local	exon	10653544	10653699	.	+	.	gene_id "LOCXPOR48.269.HIT1"; transcript_id "LOCXPOR48.269.HIT1.transcript"; gene_name "LOCXPOR48.269.HIT1.OR.2R.312.7tm_1.exons2.SUPER_5.Anableps_anableps";
SUPER_5	exonerate:protein2genome:local	exon	10653804	10654583	.	+	.	gene_id "LOCXPOR48.269.HIT1"; transcript_id "LOCXPOR48.269.HIT1.transcript"; gene_name "LOCXPOR48.269.HIT1.OR.2R.312.7tm_1.exons2.SUPER_5.Anableps_anableps";
SUPER_5	exonerate:protein2genome:local	exon	10685773	10685963	.	+	.	gene_id "LOCXPOR50.274.HIT1"; transcript_id "LOCXPOR50.274.HIT1.transcript"; gene_name "LOCXPOR50.274.HIT1.OR.2R.331.7tm_4.exons4.SUPER_5.Anableps_anableps";
SUPER_5	exonerate:protein2genome:local	exon	10686301	10686439	.	+	.	gene_id "LOCXPOR50.274.HIT1"; transcript_id "LOCXPOR50.274.HIT1.transcript"; gene_name "LOCXPOR50.274.HIT1.OR.2R.331.7tm_4.exons4.SUPER_5.Anableps_anableps";
SUPER_5	exonerate:protein2genome:local	exon	10686939	10687364	.	+	.	gene_id "LOCXPOR50.274.HIT1"; transcript_id "LOCXPOR50.274.HIT1.transcript"; gene_name "LOCXPOR50.274.HIT1.OR.2R.331.7tm_4.exons4.SUPER_5.Anableps_anableps";
SUPER_5	exonerate:protein2genome:local	exon	10688163	10688399	.	+	.	gene_id "LOCXPOR50.274.HIT1"; transcript_id "LOCXPOR50.274.HIT1.transcript"; gene_name "LOCXPOR50.274.HIT1.OR.2R.331.7tm_4.exons4.SUPER_5.Anableps_anableps";
SUPER_7	exonerate:protein2genome:local	exon	4977637	4978554	.	+	.	gene_id "LOCXPOR51.275.HIT1"; transcript_id "LOCXPOR51.275.HIT1.transcript"; gene_name "LOCXPOR51.275.HIT1.OR.2R.306.7tm_1.exons1.SUPER_7.Anableps_anableps";
SUPER_7	exonerate:protein2genome:local	exon	5004565	5005473	.	+	.	gene_id "LOCXPOR52.276.HIT1"; transcript_id "LOCXPOR52.276.HIT1.transcript"; gene_name "LOCXPOR52.276.HIT1.OR.2R.303.7tm_1.exons1.SUPER_7.Anableps_anableps";
SUPER_7	exonerate:protein2genome:local	exon	5010051	5011019	.	-	.	gene_id "LOCXPOR52.277.HIT1"; transcript_id "LOCXPOR52.277.HIT1.transcript"; gene_name "LOCXPOR52.277.HIT1.OR.2R.323.7tm_1.exons1.SUPER_7.Anableps_anableps";
SUPER_5	exonerate:protein2genome:local	exon	10622462	10622611	.	+	.	gene_id "LOCXPSichOR4.1-eta.305.299.HIT1"; transcript_id "LOCXPSichOR4.1-eta.305.299.HIT1.transcript"; gene_name "LOCXPSichOR4.1-eta.305.299.HIT1.OR.1R.305.7tm_1.exons2.SUPER_5.Anableps_anableps";
SUPER_5	exonerate:protein2genome:local	exon	10623684	10624448	.	+	.	gene_id "LOCXPSichOR4.1-eta.305.299.HIT1"; transcript_id "LOCXPSichOR4.1-eta.305.299.HIT1.transcript"; gene_name "LOCXPSichOR4.1-eta.305.299.HIT1.OR.1R.305.7tm_1.exons2.SUPER_5.Anableps_anableps";
SUPER_5	exonerate:protein2genome:local	exon	10660098	10660202	.	+	.	gene_id "LOCXPDilaORUN.94-eta.306.307.HIT1"; transcript_id "LOCXPDilaORUN.94-eta.306.307.HIT1.transcript"; gene_name "LOCXPDilaORUN.94-eta.306.307.HIT1.OR.1R.284.7tm_1.exons2.SUPER_5.Anableps_anableps";
SUPER_5	exonerate:protein2genome:local	exon	10661000	10661746	.	+	.	gene_id "LOCXPDilaORUN.94-eta.306.307.HIT1"; transcript_id "LOCXPDilaORUN.94-eta.306.307.HIT1.transcript"; gene_name "LOCXPDilaORUN.94-eta.306.307.HIT1.OR.1R.284.7tm_1.exons2.SUPER_5.Anableps_anableps";
SUPER_5	exonerate:protein2genome:local	exon	10666356	10666460	.	+	.	gene_id "LOCXPDilaORUN.94-eta.306.310.HIT1"; transcript_id "LOCXPDilaORUN.94-eta.306.310.HIT1.transcript"; gene_name "LOCXPDilaORUN.94-eta.306.310.HIT1.OR.1R.284.7tm_1.exons2.SUPER_5.Anableps_anableps";
SUPER_5	exonerate:protein2genome:local	exon	10667562	10668308	.	+	.	gene_id "LOCXPDilaORUN.94-eta.306.310.HIT1"; transcript_id "LOCXPDilaORUN.94-eta.306.310.HIT1.transcript"; gene_name "LOCXPDilaORUN.94-eta.306.310.HIT1.OR.1R.284.7tm_1.exons2.SUPER_5.Anableps_anableps";
SUPER_5	exonerate:protein2genome:local	exon	10673767	10673853	.	+	.	gene_id "LOCXPTilORs.W241.305.311.HIT1"; transcript_id "LOCXPTilORs.W241.305.311.HIT1.transcript"; gene_name "LOCXPTilORs.W241.305.311.HIT1.OR.1R.278.7tm_1.exons2.SUPER_5.Anableps_anableps";
SUPER_5	exonerate:protein2genome:local	exon	10674783	10675529	.	+	.	gene_id "LOCXPTilORs.W241.305.311.HIT1"; transcript_id "LOCXPTilORs.W241.305.311.HIT1.transcript"; gene_name "LOCXPTilORs.W241.305.311.HIT1.OR.1R.278.7tm_1.exons2.SUPER_5.Anableps_anableps";
SUPER_5	exonerate:protein2genome:local	exon	10680546	10680671	.	+	.	gene_id "LOCXPDilaORUN.67-eta.333.313.HIT1"; transcript_id "LOCXPDilaORUN.67-eta.333.313.HIT1.transcript"; gene_name "LOCXPDilaORUN.67-eta.333.313.HIT1.OR.1R.307.7tm_1.exons2.SUPER_5.Anableps_anableps";
SUPER_5	exonerate:protein2genome:local	exon	10682260	10683054	.	+	.	gene_id "LOCXPDilaORUN.67-eta.333.313.HIT1"; transcript_id "LOCXPDilaORUN.67-eta.333.313.HIT1.transcript"; gene_name "LOCXPDilaORUN.67-eta.333.313.HIT1.OR.1R.307.7tm_1.exons2.SUPER_5.Anableps_anableps";
SUPER_11	exonerate:protein2genome:local	exon	3599252	3599418	.	+	.	gene_id "LOCXPTAAR3.156.HIT1"; transcript_id "LOCXPTAAR3.156.HIT1.transcript"; gene_name "LOCXPTAAR3.156.HIT1.TAAR.2R.324.7tm_1.exons2.SUPER_11.Anableps_anableps";
SUPER_11	exonerate:protein2genome:local	exon	3599524	3600328	.	+	.	gene_id "LOCXPTAAR3.156.HIT1"; transcript_id "LOCXPTAAR3.156.HIT1.transcript"; gene_name "LOCXPTAAR3.156.HIT1.TAAR.2R.324.7tm_1.exons2.SUPER_11.Anableps_anableps";
SUPER_11	exonerate:protein2genome:local	exon	3612785	3612951	.	+	.	gene_id "LOCXPTAAR4.157.HIT1"; transcript_id "LOCXPTAAR4.157.HIT1.transcript"; gene_name "LOCXPTAAR4.157.HIT1.TAAR.2R.324.7tm_1.exons2.SUPER_11.Anableps_anableps";
SUPER_11	exonerate:protein2genome:local	exon	3613057	3613861	.	+	.	gene_id "LOCXPTAAR4.157.HIT1"; transcript_id "LOCXPTAAR4.157.HIT1.transcript"; gene_name "LOCXPTAAR4.157.HIT1.TAAR.2R.324.7tm_1.exons2.SUPER_11.Anableps_anableps";
SUPER_11	exonerate:protein2genome:local	exon	3618938	3619101	.	+	.	gene_id "LOCXPTAAR5.74.HIT1"; transcript_id "LOCXPTAAR5.74.HIT1.transcript"; gene_name "LOCXPTAAR5.74.HIT1.TAAR.2R.323.7tm_1.exons2.SUPER_11.Anableps_anableps";
SUPER_11	exonerate:protein2genome:local	exon	3619209	3620013	.	+	.	gene_id "LOCXPTAAR5.74.HIT1"; transcript_id "LOCXPTAAR5.74.HIT1.transcript"; gene_name "LOCXPTAAR5.74.HIT1.TAAR.2R.323.7tm_1.exons2.SUPER_11.Anableps_anableps";
SUPER_11	exonerate:protein2genome:local	exon	3628907	3629717	.	-	.	gene_id "LOCXPTAAR6.77.HIT1"; transcript_id "LOCXPTAAR6.77.HIT1.transcript"; gene_name "LOCXPTAAR6.77.HIT1.TAAR.2R.325.7tm_1.exons2.SUPER_11.Anableps_anableps";
SUPER_11	exonerate:protein2genome:local	exon	3629879	3630042	.	-	.	gene_id "LOCXPTAAR6.77.HIT1"; transcript_id "LOCXPTAAR6.77.HIT1.transcript"; gene_name "LOCXPTAAR6.77.HIT1.TAAR.2R.325.7tm_1.exons2.SUPER_11.Anableps_anableps";
SUPER_11	exonerate:protein2genome:local	exon	3640430	3640599	.	+	.	gene_id "LOCXPTAAR7.78.HIT1"; transcript_id "LOCXPTAAR7.78.HIT1.transcript"; gene_name "LOCXPTAAR7.78.HIT1.TAAR.2R.326.7tm_1.exons2.SUPER_11.Anableps_anableps";
SUPER_11	exonerate:protein2genome:local	exon	3640702	3641509	.	+	.	gene_id "LOCXPTAAR7.78.HIT1"; transcript_id "LOCXPTAAR7.78.HIT1.transcript"; gene_name "LOCXPTAAR7.78.HIT1.TAAR.2R.326.7tm_1.exons2.SUPER_11.Anableps_anableps";
SUPER_11	exonerate:protein2genome:local	exon	3651810	3651982	.	+	.	gene_id "LOCXPTAAR8.79.HIT1"; transcript_id "LOCXPTAAR8.79.HIT1.transcript"; gene_name "LOCXPTAAR8.79.HIT1.TAAR.2R.322.7tm_1.exons2.SUPER_11.Anableps_anableps";
SUPER_11	exonerate:protein2genome:local	exon	3652085	3652877	.	+	.	gene_id "LOCXPTAAR8.79.HIT1"; transcript_id "LOCXPTAAR8.79.HIT1.transcript"; gene_name "LOCXPTAAR8.79.HIT1.TAAR.2R.322.7tm_1.exons2.SUPER_11.Anableps_anableps";
SUPER_11	exonerate:protein2genome:local	exon	3660574	3660746	.	+	.	gene_id "LOCXPTAAR9.80.HIT1"; transcript_id "LOCXPTAAR9.80.HIT1.transcript"; gene_name "LOCXPTAAR9.80.HIT1.TAAR.2R.322.7tm_1.exons2.SUPER_11.Anableps_anableps";
SUPER_11	exonerate:protein2genome:local	exon	3660861	3661653	.	+	.	gene_id "LOCXPTAAR9.80.HIT1"; transcript_id "LOCXPTAAR9.80.HIT1.transcript"; gene_name "LOCXPTAAR9.80.HIT1.TAAR.2R.322.7tm_1.exons2.SUPER_11.Anableps_anableps";
SUPER_11	exonerate:protein2genome:local	exon	3673512	3673684	.	+	.	gene_id "LOCXPTAAR10.82.HIT1"; transcript_id "LOCXPTAAR10.82.HIT1.transcript"; gene_name "LOCXPTAAR10.82.HIT1.TAAR.2R.323.7tm_1.exons2.SUPER_11.Anableps_anableps";
SUPER_11	exonerate:protein2genome:local	exon	3673819	3674614	.	+	.	gene_id "LOCXPTAAR10.82.HIT1"; transcript_id "LOCXPTAAR10.82.HIT1.transcript"; gene_name "LOCXPTAAR10.82.HIT1.TAAR.2R.323.7tm_1.exons2.SUPER_11.Anableps_anableps";
SUPER_11	exonerate:protein2genome:local	exon	3700263	3700426	.	+	.	gene_id "LOCXPTAAR11.86.HIT1"; transcript_id "LOCXPTAAR11.86.HIT1.transcript"; gene_name "LOCXPTAAR11.86.HIT1.TAAR.2R.326.7tm_1.exons2.SUPER_11.Anableps_anableps";
SUPER_11	exonerate:protein2genome:local	exon	3700585	3701398	.	+	.	gene_id "LOCXPTAAR11.86.HIT1"; transcript_id "LOCXPTAAR11.86.HIT1.transcript"; gene_name "LOCXPTAAR11.86.HIT1.TAAR.2R.326.7tm_1.exons2.SUPER_11.Anableps_anableps";
SUPER_11	exonerate:protein2genome:local	exon	3709677	3709837	.	+	.	gene_id "LOCXPTAAR12.88.HIT1"; transcript_id "LOCXPTAAR12.88.HIT1.transcript"; gene_name "LOCXPTAAR12.88.HIT1.TAAR.2R.325.7tm_1.exons2.SUPER_11.Anableps_anableps";
SUPER_11	exonerate:protein2genome:local	exon	3709988	3710801	.	+	.	gene_id "LOCXPTAAR12.88.HIT1"; transcript_id "LOCXPTAAR12.88.HIT1.transcript"; gene_name "LOCXPTAAR12.88.HIT1.TAAR.2R.325.7tm_1.exons2.SUPER_11.Anableps_anableps";
SUPER_11	exonerate:protein2genome:local	exon	3722011	3722824	.	-	.	gene_id "LOCXPTAAR13.90.HIT1"; transcript_id "LOCXPTAAR13.90.HIT1.transcript"; gene_name "LOCXPTAAR13.90.HIT1.TAAR.2R.331.7tm_1.exons2.SUPER_11.Anableps_anableps";
SUPER_11	exonerate:protein2genome:local	exon	3722984	3723162	.	-	.	gene_id "LOCXPTAAR13.90.HIT1"; transcript_id "LOCXPTAAR13.90.HIT1.transcript"; gene_name "LOCXPTAAR13.90.HIT1.TAAR.2R.331.7tm_1.exons2.SUPER_11.Anableps_anableps";
SUPER_11	exonerate:protein2genome:local	exon	3743722	3744496	.	-	.	gene_id "LOCXPTAAR14.92.HIT1"; transcript_id "LOCXPTAAR14.92.HIT1.transcript"; gene_name "LOCXPTAAR14.92.HIT1.TAAR.2R.313.7tm_1.exons2.SUPER_11.Anableps_anableps";
SUPER_11	exonerate:protein2genome:local	exon	3744656	3744819	.	-	.	gene_id "LOCXPTAAR14.92.HIT1"; transcript_id "LOCXPTAAR14.92.HIT1.transcript"; gene_name "LOCXPTAAR14.92.HIT1.TAAR.2R.313.7tm_1.exons2.SUPER_11.Anableps_anableps";
SUPER_11	exonerate:protein2genome:local	exon	3747903	3748701	.	-	.	gene_id "LOCXPTAAR15.95.HIT1"; transcript_id "LOCXPTAAR15.95.HIT1.transcript"; gene_name "LOCXPTAAR15.95.HIT1.TAAR.2R.323.7tm_1.exons2.SUPER_11.Anableps_anableps";
SUPER_11	exonerate:protein2genome:local	exon	3749950	3750119	.	-	.	gene_id "LOCXPTAAR15.95.HIT1"; transcript_id "LOCXPTAAR15.95.HIT1.transcript"; gene_name "LOCXPTAAR15.95.HIT1.TAAR.2R.323.7tm_1.exons2.SUPER_11.Anableps_anableps";
SUPER_11	exonerate:protein2genome:local	exon	3759351	3759500	.	+	.	gene_id "LOCXPTAAR16.97.HIT1"; transcript_id "LOCXPTAAR16.97.HIT1.transcript"; gene_name "LOCXPTAAR16.97.HIT1.TAAR.2R.331.7tm_1.exons3.SUPER_11.Anableps_anableps";
SUPER_11	exonerate:protein2genome:local	exon	3759643	3759672	.	+	.	gene_id "LOCXPTAAR16.97.HIT1"; transcript_id "LOCXPTAAR16.97.HIT1.transcript"; gene_name "LOCXPTAAR16.97.HIT1.TAAR.2R.331.7tm_1.exons3.SUPER_11.Anableps_anableps";
SUPER_11	exonerate:protein2genome:local	exon	3759846	3760658	.	+	.	gene_id "LOCXPTAAR16.97.HIT1"; transcript_id "LOCXPTAAR16.97.HIT1.transcript"; gene_name "LOCXPTAAR16.97.HIT1.TAAR.2R.331.7tm_1.exons3.SUPER_11.Anableps_anableps";
SUPER_11	exonerate:protein2genome:local	exon	6163124	6163945	.	-	.	gene_id "LOCXPTAAR17.103.HIT1"; transcript_id "LOCXPTAAR17.103.HIT1.transcript"; gene_name "LOCXPTAAR17.103.HIT1.TAAR.2R.320.7tm_1.exons2.SUPER_11.Anableps_anableps";
SUPER_11	exonerate:protein2genome:local	exon	6164185	6164322	.	-	.	gene_id "LOCXPTAAR17.103.HIT1"; transcript_id "LOCXPTAAR17.103.HIT1.transcript"; gene_name "LOCXPTAAR17.103.HIT1.TAAR.2R.320.7tm_1.exons2.SUPER_11.Anableps_anableps";
SUPER_11	exonerate:protein2genome:local	exon	6174223	6174417	.	+	.	gene_id "LOCXPTAAR18.106.HIT1"; transcript_id "LOCXPTAAR18.106.HIT1.transcript"; gene_name "LOCXPTAAR18.106.HIT1.TAAR.2R.326.7tm_1.exons2.SUPER_11.Anableps_anableps";
SUPER_11	exonerate:protein2genome:local	exon	6174582	6175364	.	+	.	gene_id "LOCXPTAAR18.106.HIT1"; transcript_id "LOCXPTAAR18.106.HIT1.transcript"; gene_name "LOCXPTAAR18.106.HIT1.TAAR.2R.326.7tm_1.exons2.SUPER_11.Anableps_anableps";
SUPER_11	exonerate:protein2genome:local	exon	6186030	6186224	.	+	.	gene_id "LOCXPTAAR19.109.HIT1"; transcript_id "LOCXPTAAR19.109.HIT1.transcript"; gene_name "LOCXPTAAR19.109.HIT1.TAAR.2R.326.7tm_1.exons2.SUPER_11.Anableps_anableps";
SUPER_11	exonerate:protein2genome:local	exon	6186396	6187178	.	+	.	gene_id "LOCXPTAAR19.109.HIT1"; transcript_id "LOCXPTAAR19.109.HIT1.transcript"; gene_name "LOCXPTAAR19.109.HIT1.TAAR.2R.326.7tm_1.exons2.SUPER_11.Anableps_anableps";
SUPER_11	exonerate:protein2genome:local	exon	6214795	6215605	.	-	.	gene_id "LOCXPTAAR20.117.HIT1"; transcript_id "LOCXPTAAR20.117.HIT1.transcript"; gene_name "LOCXPTAAR20.117.HIT1.TAAR.2R.330.7tm_1.exons3.SUPER_11.Anableps_anableps";
SUPER_11	exonerate:protein2genome:local	exon	6215714	6215745	.	-	.	gene_id "LOCXPTAAR20.117.HIT1"; transcript_id "LOCXPTAAR20.117.HIT1.transcript"; gene_name "LOCXPTAAR20.117.HIT1.TAAR.2R.330.7tm_1.exons3.SUPER_11.Anableps_anableps";
SUPER_11	exonerate:protein2genome:local	exon	6215776	6215922	.	-	.	gene_id "LOCXPTAAR20.117.HIT1"; transcript_id "LOCXPTAAR20.117.HIT1.transcript"; gene_name "LOCXPTAAR20.117.HIT1.TAAR.2R.330.7tm_1.exons3.SUPER_11.Anableps_anableps";
SUPER_11	exonerate:protein2genome:local	exon	6233779	6234592	.	-	.	gene_id "LOCXPTAAR21.122.HIT1"; transcript_id "LOCXPTAAR21.122.HIT1.transcript"; gene_name "LOCXPTAAR21.122.HIT1.TAAR.2R.331.7tm_1.exons3.SUPER_11.Anableps_anableps";
SUPER_11	exonerate:protein2genome:local	exon	6234701	6234732	.	-	.	gene_id "LOCXPTAAR21.122.HIT1"; transcript_id "LOCXPTAAR21.122.HIT1.transcript"; gene_name "LOCXPTAAR21.122.HIT1.TAAR.2R.331.7tm_1.exons3.SUPER_11.Anableps_anableps";
SUPER_11	exonerate:protein2genome:local	exon	6234763	6234909	.	-	.	gene_id "LOCXPTAAR21.122.HIT1"; transcript_id "LOCXPTAAR21.122.HIT1.transcript"; gene_name "LOCXPTAAR21.122.HIT1.TAAR.2R.331.7tm_1.exons3.SUPER_11.Anableps_anableps";
SUPER_11	exonerate:protein2genome:local	exon	6282234	6283043	.	-	.	gene_id "LOCXPTAAR22.135.HIT1"; transcript_id "LOCXPTAAR22.135.HIT1.transcript"; gene_name "LOCXPTAAR22.135.HIT1.TAAR.2R.332.7tm_1.exons2.SUPER_11.Anableps_anableps";
SUPER_11	exonerate:protein2genome:local	exon	6283160	6283345	.	-	.	gene_id "LOCXPTAAR22.135.HIT1"; transcript_id "LOCXPTAAR22.135.HIT1.transcript"; gene_name "LOCXPTAAR22.135.HIT1.TAAR.2R.332.7tm_1.exons2.SUPER_11.Anableps_anableps";
SUPER_22	exonerate:protein2genome:local	exon	5092561	5093421	.	-	.	gene_id "LOCXPTAAR26.137.HIT1"; transcript_id "LOCXPTAAR26.137.HIT1.transcript"; gene_name "LOCXPTAAR26.137.HIT1.TAAR.2R.287.7tm_1.exons1.SUPER_22.Anableps_anableps";
SUPER_22	exonerate:protein2genome:local	exon	5098987	5099883	.	-	.	gene_id "LOCXPTAAR23.138.HIT1"; transcript_id "LOCXPTAAR23.138.HIT1.transcript"; gene_name "LOCXPTAAR23.138.HIT1.TAAR.2R.299.7tm_1.exons1.SUPER_22.Anableps_anableps";
SUPER_22	exonerate:protein2genome:local	exon	5105414	5106310	.	-	.	gene_id "LOCXPTAAR23.139.HIT1"; transcript_id "LOCXPTAAR23.139.HIT1.transcript"; gene_name "LOCXPTAAR23.139.HIT1.TAAR.2R.299.7tm_1.exons1.SUPER_22.Anableps_anableps";
SUPER_22	exonerate:protein2genome:local	exon	5113712	5114560	.	-	.	gene_id "LOCXPTAAR26.141.HIT1"; transcript_id "LOCXPTAAR26.141.HIT1.transcript"; gene_name "LOCXPTAAR26.141.HIT1.TAAR.2R.283.7tm_1.exons1.SUPER_22.Anableps_anableps";
SUPER_22	exonerate:protein2genome:local	exon	5132014	5132874	.	-	.	gene_id "LOCXPTAAR26.142.HIT1"; transcript_id "LOCXPTAAR26.142.HIT1.transcript"; gene_name "LOCXPTAAR26.142.HIT1.TAAR.2R.287.7tm_1.exons1.SUPER_22.Anableps_anableps";
SUPER_22	exonerate:protein2genome:local	exon	5161260	5162258	.	-	.	gene_id "LOCXPTAAR23.143.HIT1"; transcript_id "LOCXPTAAR23.143.HIT1.transcript"; gene_name "LOCXPTAAR23.143.HIT1.TAAR.2R.333.7tm_1.exons1.SUPER_22.Anableps_anableps";
SUPER_22	exonerate:protein2genome:local	exon	5166994	5167944	.	-	.	gene_id "LOCXPTAAR24.144.HIT1"; transcript_id "LOCXPTAAR24.144.HIT1.transcript"; gene_name "LOCXPTAAR24.144.HIT1.TAAR.2R.317.7tm_1.exons1.SUPER_22.Anableps_anableps";
SUPER_22	exonerate:protein2genome:local	exon	5176256	5177182	.	-	.	gene_id "LOCXPTAAR25.145.HIT1"; transcript_id "LOCXPTAAR25.145.HIT1.transcript"; gene_name "LOCXPTAAR25.145.HIT1.TAAR.2R.309.7tm_1.exons1.SUPER_22.Anableps_anableps";
SUPER_22	exonerate:protein2genome:local	exon	5190957	5191892	.	-	.	gene_id "LOCXPTAAR26.147.HIT1"; transcript_id "LOCXPTAAR26.147.HIT1.transcript"; gene_name "LOCXPTAAR26.147.HIT1.TAAR.2R.312.7tm_1.exons1.SUPER_22.Anableps_anableps";
SUPER_22	exonerate:protein2genome:local	exon	5205623	5206534	.	-	.	gene_id "LOCXPTAAR26.149.HIT1"; transcript_id "LOCXPTAAR26.149.HIT1.transcript"; gene_name "LOCXPTAAR26.149.HIT1.TAAR.2R.304.7tm_1.exons1.SUPER_22.Anableps_anableps";
SUPER_22	exonerate:protein2genome:local	exon	5210232	5211185	.	-	.	gene_id "LOCXPTAAR26.150.HIT1"; transcript_id "LOCXPTAAR26.150.HIT1.transcript"; gene_name "LOCXPTAAR26.150.HIT1.TAAR.2R.318.7tm_1.exons1.SUPER_22.Anableps_anableps";
SUPER_22	exonerate:protein2genome:local	exon	5287421	5288380	.	-	.	gene_id "LOCXPTAAR27.151.HIT1"; transcript_id "LOCXPTAAR27.151.HIT1.transcript"; gene_name "LOCXPTAAR27.151.HIT1.TAAR.2R.320.7tm_1.exons1.SUPER_22.Anableps_anableps";
SUPER_22	exonerate:protein2genome:local	exon	5357087	5358022	.	-	.	gene_id "LOCXPTAAR28.152.HIT1"; transcript_id "LOCXPTAAR28.152.HIT1.transcript"; gene_name "LOCXPTAAR28.152.HIT1.TAAR.2R.312.7tm_1.exons1.SUPER_22.Anableps_anableps";
SUPER_22	exonerate:protein2genome:local	exon	5364084	5365040	.	-	.	gene_id "LOCXPTAAR29.153.HIT1"; transcript_id "LOCXPTAAR29.153.HIT1.transcript"; gene_name "LOCXPTAAR29.153.HIT1.TAAR.2R.319.7tm_1.exons1.SUPER_22.Anableps_anableps";
SUPER_1	blast_hit	exon	11821858	11822838	.	-	.	gene_id "XPLOC_1"; transcript_id "XPLOC_1"; exon_number "1"; gene_name "XPLOC_1.1.TAAR.1R.327.7tm_1.exons1.SUPER_1.Anableps_anableps";
SUPER_1	blast_hit	exon	24920065	24920964	.	-	.	gene_id "XPLOC_2"; transcript_id "XPLOC_2"; exon_number "1"; gene_name "XPLOC_2.1.TAAR.1R.300.7tm_1.exons1.SUPER_1.Anableps_anableps";
SUPER_22	exonerate:protein2genome:local	exon	10930631	10931548	.	-	.	gene_id "LOCXPOra4.5.HIT1"; transcript_id "LOCXPOra4.5.HIT1.transcript"; gene_name "LOCXPOra4.5.HIT1.Ora.2R.306.7tm_1.exons1.SUPER_22.Anableps_anableps";
SUPER_5	exonerate:protein2genome:local	exon	8486666	8487630	.	-	.	gene_id "LOCXPOra1.6.HIT1"; transcript_id "LOCXPOra1.6.HIT1.transcript"; gene_name "LOCXPOra1.6.HIT1.Ora.2R.325.V1R.exons2.SUPER_5.Anableps_anableps";
SUPER_5	exonerate:protein2genome:local	exon	8487754	8487763	.	-	.	gene_id "LOCXPOra1.6.HIT1"; transcript_id "LOCXPOra1.6.HIT1.transcript"; gene_name "LOCXPOra1.6.HIT1.Ora.2R.325.V1R.exons2.SUPER_5.Anableps_anableps";
SUPER_5	exonerate:protein2genome:local	exon	8491538	8492476	.	+	.	gene_id "LOCXPOra2.7.HIT1"; transcript_id "LOCXPOra2.7.HIT1.transcript"; gene_name "LOCXPOra2.7.HIT1.Ora.2R.313.V1R.exons1.SUPER_5.Anableps_anableps";
SUPER_5	exonerate:protein2genome:local	exon	19955237	19955323	.	+	.	gene_id "LOCXPOra3.8.HIT1"; transcript_id "LOCXPOra3.8.HIT1.transcript"; gene_name "LOCXPOra3.8.HIT1.Ora.2R.352.7tm_1.exons2.SUPER_5.Anableps_anableps";
SUPER_5	exonerate:protein2genome:local	exon	19955402	19956370	.	+	.	gene_id "LOCXPOra3.8.HIT1"; transcript_id "LOCXPOra3.8.HIT1.transcript"; gene_name "LOCXPOra3.8.HIT1.Ora.2R.352.7tm_1.exons2.SUPER_5.Anableps_anableps";
SUPER_4	exonerate:protein2genome:local	exon	10622222	10622439	.	+	.	gene_id "LOCXPOlfC1.239.HIT1"; transcript_id "LOCXPOlfC1.239.HIT1.transcript"; gene_name "LOCXPOlfC1.239.HIT1.OlfC.2R.863.ANF_receptor.exons11.SUPER_4.Anableps_anableps";
SUPER_4	exonerate:protein2genome:local	exon	10623164	10623384	.	+	.	gene_id "LOCXPOlfC1.239.HIT1"; transcript_id "LOCXPOlfC1.239.HIT1.transcript"; gene_name "LOCXPOlfC1.239.HIT1.OlfC.2R.863.ANF_receptor.exons11.SUPER_4.Anableps_anableps";
SUPER_4	exonerate:protein2genome:local	exon	10623474	10623565	.	+	.	gene_id "LOCXPOlfC1.239.HIT1"; transcript_id "LOCXPOlfC1.239.HIT1.transcript"; gene_name "LOCXPOlfC1.239.HIT1.OlfC.2R.863.ANF_receptor.exons11.SUPER_4.Anableps_anableps";
SUPER_4	exonerate:protein2genome:local	exon	10623746	10623925	.	+	.	gene_id "LOCXPOlfC1.239.HIT1"; transcript_id "LOCXPOlfC1.239.HIT1.transcript"; gene_name "LOCXPOlfC1.239.HIT1.OlfC.2R.863.ANF_receptor.exons11.SUPER_4.Anableps_anableps";
SUPER_4	exonerate:protein2genome:local	exon	10624619	10624807	.	+	.	gene_id "LOCXPOlfC1.239.HIT1"; transcript_id "LOCXPOlfC1.239.HIT1.transcript"; gene_name "LOCXPOlfC1.239.HIT1.OlfC.2R.863.ANF_receptor.exons11.SUPER_4.Anableps_anableps";
SUPER_4	exonerate:protein2genome:local	exon	10624915	10625373	.	+	.	gene_id "LOCXPOlfC1.239.HIT1"; transcript_id "LOCXPOlfC1.239.HIT1.transcript"; gene_name "LOCXPOlfC1.239.HIT1.OlfC.2R.863.ANF_receptor.exons11.SUPER_4.Anableps_anableps";
SUPER_4	exonerate:protein2genome:local	exon	10626850	10627059	.	+	.	gene_id "LOCXPOlfC1.239.HIT1"; transcript_id "LOCXPOlfC1.239.HIT1.transcript"; gene_name "LOCXPOlfC1.239.HIT1.OlfC.2R.863.ANF_receptor.exons11.SUPER_4.Anableps_anableps";
SUPER_4	exonerate:protein2genome:local	exon	10627151	10627274	.	+	.	gene_id "LOCXPOlfC1.239.HIT1"; transcript_id "LOCXPOlfC1.239.HIT1.transcript"; gene_name "LOCXPOlfC1.239.HIT1.OlfC.2R.863.ANF_receptor.exons11.SUPER_4.Anableps_anableps";
SUPER_4	exonerate:protein2genome:local	exon	10627368	10627561	.	+	.	gene_id "LOCXPOlfC1.239.HIT1"; transcript_id "LOCXPOlfC1.239.HIT1.transcript"; gene_name "LOCXPOlfC1.239.HIT1.OlfC.2R.863.ANF_receptor.exons11.SUPER_4.Anableps_anableps";
SUPER_4	exonerate:protein2genome:local	exon	10627648	10627929	.	+	.	gene_id "LOCXPOlfC1.239.HIT1"; transcript_id "LOCXPOlfC1.239.HIT1.transcript"; gene_name "LOCXPOlfC1.239.HIT1.OlfC.2R.863.ANF_receptor.exons11.SUPER_4.Anableps_anableps";
SUPER_4	exonerate:protein2genome:local	exon	10628399	10628818	.	+	.	gene_id "LOCXPOlfC1.239.HIT1"; transcript_id "LOCXPOlfC1.239.HIT1.transcript"; gene_name "LOCXPOlfC1.239.HIT1.OlfC.2R.863.ANF_receptor.exons11.SUPER_4.Anableps_anableps";
SUPER_4	exonerate:protein2genome:local	exon	10642933	10643828	.	-	.	gene_id "LOCXPOlfC2.113.HIT1"; transcript_id "LOCXPOlfC2.113.HIT1.transcript"; gene_name "LOCXPOlfC2.113.HIT1.OlfC.2R.873.ANF_receptor.exons9.SUPER_4.Anableps_anableps";
SUPER_4	exonerate:protein2genome:local	exon	10643972	10644095	.	-	.	gene_id "LOCXPOlfC2.113.HIT1"; transcript_id "LOCXPOlfC2.113.HIT1.transcript"; gene_name "LOCXPOlfC2.113.HIT1.OlfC.2R.873.ANF_receptor.exons9.SUPER_4.Anableps_anableps";
SUPER_4	exonerate:protein2genome:local	exon	10644176	10644403	.	-	.	gene_id "LOCXPOlfC2.113.HIT1"; transcript_id "LOCXPOlfC2.113.HIT1.transcript"; gene_name "LOCXPOlfC2.113.HIT1.OlfC.2R.873.ANF_receptor.exons9.SUPER_4.Anableps_anableps";
SUPER_4	exonerate:protein2genome:local	exon	10646344	10646619	.	-	.	gene_id "LOCXPOlfC2.113.HIT1"; transcript_id "LOCXPOlfC2.113.HIT1.transcript"; gene_name "LOCXPOlfC2.113.HIT1.OlfC.2R.873.ANF_receptor.exons9.SUPER_4.Anableps_anableps";
SUPER_4	exonerate:protein2genome:local	exon	10646705	10646911	.	-	.	gene_id "LOCXPOlfC2.113.HIT1"; transcript_id "LOCXPOlfC2.113.HIT1.transcript"; gene_name "LOCXPOlfC2.113.HIT1.OlfC.2R.873.ANF_receptor.exons9.SUPER_4.Anableps_anableps";
SUPER_4	exonerate:protein2genome:local	exon	10647303	10647572	.	-	.	gene_id "LOCXPOlfC2.113.HIT1"; transcript_id "LOCXPOlfC2.113.HIT1.transcript"; gene_name "LOCXPOlfC2.113.HIT1.OlfC.2R.873.ANF_receptor.exons9.SUPER_4.Anableps_anableps";
SUPER_4	exonerate:protein2genome:local	exon	10648204	10648290	.	-	.	gene_id "LOCXPOlfC2.113.HIT1"; transcript_id "LOCXPOlfC2.113.HIT1.transcript"; gene_name "LOCXPOlfC2.113.HIT1.OlfC.2R.873.ANF_receptor.exons9.SUPER_4.Anableps_anableps";
SUPER_4	exonerate:protein2genome:local	exon	10648408	10648702	.	-	.	gene_id "LOCXPOlfC2.113.HIT1"; transcript_id "LOCXPOlfC2.113.HIT1.transcript"; gene_name "LOCXPOlfC2.113.HIT1.OlfC.2R.873.ANF_receptor.exons9.SUPER_4.Anableps_anableps";
SUPER_4	exonerate:protein2genome:local	exon	10648971	10649206	.	-	.	gene_id "LOCXPOlfC2.113.HIT1"; transcript_id "LOCXPOlfC2.113.HIT1.transcript"; gene_name "LOCXPOlfC2.113.HIT1.OlfC.2R.873.ANF_receptor.exons9.SUPER_4.Anableps_anableps";
SUPER_4	exonerate:protein2genome:local	exon	10653049	10653950	.	-	.	gene_id "LOCXPOlfC3.127.HIT1"; transcript_id "LOCXPOlfC3.127.HIT1.transcript"; gene_name "LOCXPOlfC3.127.HIT1.OlfC.2R.866.ANF_receptor.exons9.SUPER_4.Anableps_anableps";
SUPER_4	exonerate:protein2genome:local	exon	10655927	10656050	.	-	.	gene_id "LOCXPOlfC3.127.HIT1"; transcript_id "LOCXPOlfC3.127.HIT1.transcript"; gene_name "LOCXPOlfC3.127.HIT1.OlfC.2R.866.ANF_receptor.exons9.SUPER_4.Anableps_anableps";
SUPER_4	exonerate:protein2genome:local	exon	10656133	10656360	.	-	.	gene_id "LOCXPOlfC3.127.HIT1"; transcript_id "LOCXPOlfC3.127.HIT1.transcript"; gene_name "LOCXPOlfC3.127.HIT1.OlfC.2R.866.ANF_receptor.exons9.SUPER_4.Anableps_anableps";
SUPER_4	exonerate:protein2genome:local	exon	10656616	10656891	.	-	.	gene_id "LOCXPOlfC3.127.HIT1"; transcript_id "LOCXPOlfC3.127.HIT1.transcript"; gene_name "LOCXPOlfC3.127.HIT1.OlfC.2R.866.ANF_receptor.exons9.SUPER_4.Anableps_anableps";
SUPER_4	exonerate:protein2genome:local	exon	10656970	10657176	.	-	.	gene_id "LOCXPOlfC3.127.HIT1"; transcript_id "LOCXPOlfC3.127.HIT1.transcript"; gene_name "LOCXPOlfC3.127.HIT1.OlfC.2R.866.ANF_receptor.exons9.SUPER_4.Anableps_anableps";
SUPER_4	exonerate:protein2genome:local	exon	10658027	10658296	.	-	.	gene_id "LOCXPOlfC3.127.HIT1"; transcript_id "LOCXPOlfC3.127.HIT1.transcript"; gene_name "LOCXPOlfC3.127.HIT1.OlfC.2R.866.ANF_receptor.exons9.SUPER_4.Anableps_anableps";
SUPER_4	exonerate:protein2genome:local	exon	10658463	10658549	.	-	.	gene_id "LOCXPOlfC3.127.HIT1"; transcript_id "LOCXPOlfC3.127.HIT1.transcript"; gene_name "LOCXPOlfC3.127.HIT1.OlfC.2R.866.ANF_receptor.exons9.SUPER_4.Anableps_anableps";
SUPER_4	exonerate:protein2genome:local	exon	10658676	10658970	.	-	.	gene_id "LOCXPOlfC3.127.HIT1"; transcript_id "LOCXPOlfC3.127.HIT1.transcript"; gene_name "LOCXPOlfC3.127.HIT1.OlfC.2R.866.ANF_receptor.exons9.SUPER_4.Anableps_anableps";
SUPER_4	exonerate:protein2genome:local	exon	10659143	10659351	.	-	.	gene_id "LOCXPOlfC3.127.HIT1"; transcript_id "LOCXPOlfC3.127.HIT1.transcript"; gene_name "LOCXPOlfC3.127.HIT1.OlfC.2R.866.ANF_receptor.exons9.SUPER_4.Anableps_anableps";
SUPER_4	exonerate:protein2genome:local	exon	10663798	10664699	.	-	.	gene_id "LOCXPOlfC4.128.HIT1"; transcript_id "LOCXPOlfC4.128.HIT1.transcript"; gene_name "LOCXPOlfC4.128.HIT1.OlfC.2R.858.ANF_receptor.exons9.SUPER_4.Anableps_anableps";
SUPER_4	exonerate:protein2genome:local	exon	10665093	10665216	.	-	.	gene_id "LOCXPOlfC4.128.HIT1"; transcript_id "LOCXPOlfC4.128.HIT1.transcript"; gene_name "LOCXPOlfC4.128.HIT1.OlfC.2R.858.ANF_receptor.exons9.SUPER_4.Anableps_anableps";
SUPER_4	exonerate:protein2genome:local	exon	10665294	10665521	.	-	.	gene_id "LOCXPOlfC4.128.HIT1"; transcript_id "LOCXPOlfC4.128.HIT1.transcript"; gene_name "LOCXPOlfC4.128.HIT1.OlfC.2R.858.ANF_receptor.exons9.SUPER_4.Anableps_anableps";
SUPER_4	exonerate:protein2genome:local	exon	10666599	10666865	.	-	.	gene_id "LOCXPOlfC4.128.HIT1"; transcript_id "LOCXPOlfC4.128.HIT1.transcript"; gene_name "LOCXPOlfC4.128.HIT1.OlfC.2R.858.ANF_receptor.exons9.SUPER_4.Anableps_anableps";
SUPER_4	exonerate:protein2genome:local	exon	10666961	10667161	.	-	.	gene_id "LOCXPOlfC4.128.HIT1"; transcript_id "LOCXPOlfC4.128.HIT1.transcript"; gene_name "LOCXPOlfC4.128.HIT1.OlfC.2R.858.ANF_receptor.exons9.SUPER_4.Anableps_anableps";
SUPER_4	exonerate:protein2genome:local	exon	10667454	10667723	.	-	.	gene_id "LOCXPOlfC4.128.HIT1"; transcript_id "LOCXPOlfC4.128.HIT1.transcript"; gene_name "LOCXPOlfC4.128.HIT1.OlfC.2R.858.ANF_receptor.exons9.SUPER_4.Anableps_anableps";
SUPER_4	exonerate:protein2genome:local	exon	10668588	10668674	.	-	.	gene_id "LOCXPOlfC4.128.HIT1"; transcript_id "LOCXPOlfC4.128.HIT1.transcript"; gene_name "LOCXPOlfC4.128.HIT1.OlfC.2R.858.ANF_receptor.exons9.SUPER_4.Anableps_anableps";
SUPER_4	exonerate:protein2genome:local	exon	10668805	10669099	.	-	.	gene_id "LOCXPOlfC4.128.HIT1"; transcript_id "LOCXPOlfC4.128.HIT1.transcript"; gene_name "LOCXPOlfC4.128.HIT1.OlfC.2R.858.ANF_receptor.exons9.SUPER_4.Anableps_anableps";
SUPER_4	exonerate:protein2genome:local	exon	10669324	10669523	.	-	.	gene_id "LOCXPOlfC4.128.HIT1"; transcript_id "LOCXPOlfC4.128.HIT1.transcript"; gene_name "LOCXPOlfC4.128.HIT1.OlfC.2R.858.ANF_receptor.exons9.SUPER_4.Anableps_anableps";
SUPER_4	exonerate:protein2genome:local	exon	10671243	10672144	.	-	.	gene_id "LOCXPOlfC5.131.HIT1"; transcript_id "LOCXPOlfC5.131.HIT1.transcript"; gene_name "LOCXPOlfC5.131.HIT1.OlfC.2R.848.ANF_receptor.exons9.SUPER_4.Anableps_anableps";
SUPER_4	exonerate:protein2genome:local	exon	10672234	10672357	.	-	.	gene_id "LOCXPOlfC5.131.HIT1"; transcript_id "LOCXPOlfC5.131.HIT1.transcript"; gene_name "LOCXPOlfC5.131.HIT1.OlfC.2R.848.ANF_receptor.exons9.SUPER_4.Anableps_anableps";
SUPER_4	exonerate:protein2genome:local	exon	10672447	10672674	.	-	.	gene_id "LOCXPOlfC5.131.HIT1"; transcript_id "LOCXPOlfC5.131.HIT1.transcript"; gene_name "LOCXPOlfC5.131.HIT1.OlfC.2R.848.ANF_receptor.exons9.SUPER_4.Anableps_anableps";
SUPER_4	exonerate:protein2genome:local	exon	10672826	10673095	.	-	.	gene_id "LOCXPOlfC5.131.HIT1"; transcript_id "LOCXPOlfC5.131.HIT1.transcript"; gene_name "LOCXPOlfC5.131.HIT1.OlfC.2R.848.ANF_receptor.exons9.SUPER_4.Anableps_anableps";
SUPER_4	exonerate:protein2genome:local	exon	10673182	10673382	.	-	.	gene_id "LOCXPOlfC5.131.HIT1"; transcript_id "LOCXPOlfC5.131.HIT1.transcript"; gene_name "LOCXPOlfC5.131.HIT1.OlfC.2R.848.ANF_receptor.exons9.SUPER_4.Anableps_anableps";
SUPER_4	exonerate:protein2genome:local	exon	10673624	10673893	.	-	.	gene_id "LOCXPOlfC5.131.HIT1"; transcript_id "LOCXPOlfC5.131.HIT1.transcript"; gene_name "LOCXPOlfC5.131.HIT1.OlfC.2R.848.ANF_receptor.exons9.SUPER_4.Anableps_anableps";
SUPER_4	exonerate:protein2genome:local	exon	10674454	10674540	.	-	.	gene_id "LOCXPOlfC5.131.HIT1"; transcript_id "LOCXPOlfC5.131.HIT1.transcript"; gene_name "LOCXPOlfC5.131.HIT1.OlfC.2R.848.ANF_receptor.exons9.SUPER_4.Anableps_anableps";
SUPER_4	exonerate:protein2genome:local	exon	10674661	10674955	.	-	.	gene_id "LOCXPOlfC5.131.HIT1"; transcript_id "LOCXPOlfC5.131.HIT1.transcript"; gene_name "LOCXPOlfC5.131.HIT1.OlfC.2R.848.ANF_receptor.exons9.SUPER_4.Anableps_anableps";
SUPER_4	exonerate:protein2genome:local	exon	10675173	10675339	.	-	.	gene_id "LOCXPOlfC5.131.HIT1"; transcript_id "LOCXPOlfC5.131.HIT1.transcript"; gene_name "LOCXPOlfC5.131.HIT1.OlfC.2R.848.ANF_receptor.exons9.SUPER_4.Anableps_anableps";
SUPER_4	exonerate:protein2genome:local	exon	10679527	10680428	.	-	.	gene_id "LOCXPOlfC6.136.HIT1"; transcript_id "LOCXPOlfC6.136.HIT1.transcript"; gene_name "LOCXPOlfC6.136.HIT1.OlfC.2R.848.ANF_receptor.exons9.SUPER_4.Anableps_anableps";
SUPER_4	exonerate:protein2genome:local	exon	10680520	10680643	.	-	.	gene_id "LOCXPOlfC6.136.HIT1"; transcript_id "LOCXPOlfC6.136.HIT1.transcript"; gene_name "LOCXPOlfC6.136.HIT1.OlfC.2R.848.ANF_receptor.exons9.SUPER_4.Anableps_anableps";
SUPER_4	exonerate:protein2genome:local	exon	10680733	10680960	.	-	.	gene_id "LOCXPOlfC6.136.HIT1"; transcript_id "LOCXPOlfC6.136.HIT1.transcript"; gene_name "LOCXPOlfC6.136.HIT1.OlfC.2R.848.ANF_receptor.exons9.SUPER_4.Anableps_anableps";
SUPER_4	exonerate:protein2genome:local	exon	10681112	10681381	.	-	.	gene_id "LOCXPOlfC6.136.HIT1"; transcript_id "LOCXPOlfC6.136.HIT1.transcript"; gene_name "LOCXPOlfC6.136.HIT1.OlfC.2R.848.ANF_receptor.exons9.SUPER_4.Anableps_anableps";
SUPER_4	exonerate:protein2genome:local	exon	10681468	10681668	.	-	.	gene_id "LOCXPOlfC6.136.HIT1"; transcript_id "LOCXPOlfC6.136.HIT1.transcript"; gene_name "LOCXPOlfC6.136.HIT1.OlfC.2R.848.ANF_receptor.exons9.SUPER_4.Anableps_anableps";
SUPER_4	exonerate:protein2genome:local	exon	10681910	10682179	.	-	.	gene_id "LOCXPOlfC6.136.HIT1"; transcript_id "LOCXPOlfC6.136.HIT1.transcript"; gene_name "LOCXPOlfC6.136.HIT1.OlfC.2R.848.ANF_receptor.exons9.SUPER_4.Anableps_anableps";
SUPER_4	exonerate:protein2genome:local	exon	10682734	10682820	.	-	.	gene_id "LOCXPOlfC6.136.HIT1"; transcript_id "LOCXPOlfC6.136.HIT1.transcript"; gene_name "LOCXPOlfC6.136.HIT1.OlfC.2R.848.ANF_receptor.exons9.SUPER_4.Anableps_anableps";
SUPER_4	exonerate:protein2genome:local	exon	10682941	10683235	.	-	.	gene_id "LOCXPOlfC6.136.HIT1"; transcript_id "LOCXPOlfC6.136.HIT1.transcript"; gene_name "LOCXPOlfC6.136.HIT1.OlfC.2R.848.ANF_receptor.exons9.SUPER_4.Anableps_anableps";
SUPER_4	exonerate:protein2genome:local	exon	10683444	10683610	.	-	.	gene_id "LOCXPOlfC6.136.HIT1"; transcript_id "LOCXPOlfC6.136.HIT1.transcript"; gene_name "LOCXPOlfC6.136.HIT1.OlfC.2R.848.ANF_receptor.exons9.SUPER_4.Anableps_anableps";
SUPER_4	exonerate:protein2genome:local	exon	10691704	10692605	.	-	.	gene_id "LOCXPOlfC7.142.HIT1"; transcript_id "LOCXPOlfC7.142.HIT1.transcript"; gene_name "LOCXPOlfC7.142.HIT1.OlfC.2R.848.ANF_receptor.exons9.SUPER_4.Anableps_anableps";
SUPER_4	exonerate:protein2genome:local	exon	10692697	10692820	.	-	.	gene_id "LOCXPOlfC7.142.HIT1"; transcript_id "LOCXPOlfC7.142.HIT1.transcript"; gene_name "LOCXPOlfC7.142.HIT1.OlfC.2R.848.ANF_receptor.exons9.SUPER_4.Anableps_anableps";
SUPER_4	exonerate:protein2genome:local	exon	10692910	10693137	.	-	.	gene_id "LOCXPOlfC7.142.HIT1"; transcript_id "LOCXPOlfC7.142.HIT1.transcript"; gene_name "LOCXPOlfC7.142.HIT1.OlfC.2R.848.ANF_receptor.exons9.SUPER_4.Anableps_anableps";
SUPER_4	exonerate:protein2genome:local	exon	10693289	10693558	.	-	.	gene_id "LOCXPOlfC7.142.HIT1"; transcript_id "LOCXPOlfC7.142.HIT1.transcript"; gene_name "LOCXPOlfC7.142.HIT1.OlfC.2R.848.ANF_receptor.exons9.SUPER_4.Anableps_anableps";
SUPER_4	exonerate:protein2genome:local	exon	10693645	10693845	.	-	.	gene_id "LOCXPOlfC7.142.HIT1"; transcript_id "LOCXPOlfC7.142.HIT1.transcript"; gene_name "LOCXPOlfC7.142.HIT1.OlfC.2R.848.ANF_receptor.exons9.SUPER_4.Anableps_anableps";
SUPER_4	exonerate:protein2genome:local	exon	10694069	10694338	.	-	.	gene_id "LOCXPOlfC7.142.HIT1"; transcript_id "LOCXPOlfC7.142.HIT1.transcript"; gene_name "LOCXPOlfC7.142.HIT1.OlfC.2R.848.ANF_receptor.exons9.SUPER_4.Anableps_anableps";
SUPER_4	exonerate:protein2genome:local	exon	10694899	10694985	.	-	.	gene_id "LOCXPOlfC7.142.HIT1"; transcript_id "LOCXPOlfC7.142.HIT1.transcript"; gene_name "LOCXPOlfC7.142.HIT1.OlfC.2R.848.ANF_receptor.exons9.SUPER_4.Anableps_anableps";
SUPER_4	exonerate:protein2genome:local	exon	10695106	10695400	.	-	.	gene_id "LOCXPOlfC7.142.HIT1"; transcript_id "LOCXPOlfC7.142.HIT1.transcript"; gene_name "LOCXPOlfC7.142.HIT1.OlfC.2R.848.ANF_receptor.exons9.SUPER_4.Anableps_anableps";
SUPER_4	exonerate:protein2genome:local	exon	10695609	10695775	.	-	.	gene_id "LOCXPOlfC7.142.HIT1"; transcript_id "LOCXPOlfC7.142.HIT1.transcript"; gene_name "LOCXPOlfC7.142.HIT1.OlfC.2R.848.ANF_receptor.exons9.SUPER_4.Anableps_anableps";
SUPER_4	exonerate:protein2genome:local	exon	10696976	10697883	.	-	.	gene_id "LOCXPOlfC8.146.HIT1"; transcript_id "LOCXPOlfC8.146.HIT1.transcript"; gene_name "LOCXPOlfC8.146.HIT1.OlfC.2R.879.ANF_receptor.exons9.SUPER_4.Anableps_anableps";
SUPER_4	exonerate:protein2genome:local	exon	10699058	10699181	.	-	.	gene_id "LOCXPOlfC8.146.HIT1"; transcript_id "LOCXPOlfC8.146.HIT1.transcript"; gene_name "LOCXPOlfC8.146.HIT1.OlfC.2R.879.ANF_receptor.exons9.SUPER_4.Anableps_anableps";
SUPER_4	exonerate:protein2genome:local	exon	10699265	10699492	.	-	.	gene_id "LOCXPOlfC8.146.HIT1"; transcript_id "LOCXPOlfC8.146.HIT1.transcript"; gene_name "LOCXPOlfC8.146.HIT1.OlfC.2R.879.ANF_receptor.exons9.SUPER_4.Anableps_anableps";
SUPER_4	exonerate:protein2genome:local	exon	10700027	10700302	.	-	.	gene_id "LOCXPOlfC8.146.HIT1"; transcript_id "LOCXPOlfC8.146.HIT1.transcript"; gene_name "LOCXPOlfC8.146.HIT1.OlfC.2R.879.ANF_receptor.exons9.SUPER_4.Anableps_anableps";
SUPER_4	exonerate:protein2genome:local	exon	10700406	10700612	.	-	.	gene_id "LOCXPOlfC8.146.HIT1"; transcript_id "LOCXPOlfC8.146.HIT1.transcript"; gene_name "LOCXPOlfC8.146.HIT1.OlfC.2R.879.ANF_receptor.exons9.SUPER_4.Anableps_anableps";
SUPER_4	exonerate:protein2genome:local	exon	10701038	10701307	.	-	.	gene_id "LOCXPOlfC8.146.HIT1"; transcript_id "LOCXPOlfC8.146.HIT1.transcript"; gene_name "LOCXPOlfC8.146.HIT1.OlfC.2R.879.ANF_receptor.exons9.SUPER_4.Anableps_anableps";
SUPER_4	exonerate:protein2genome:local	exon	10701410	10701496	.	-	.	gene_id "LOCXPOlfC8.146.HIT1"; transcript_id "LOCXPOlfC8.146.HIT1.transcript"; gene_name "LOCXPOlfC8.146.HIT1.OlfC.2R.879.ANF_receptor.exons9.SUPER_4.Anableps_anableps";
SUPER_4	exonerate:protein2genome:local	exon	10701711	10702005	.	-	.	gene_id "LOCXPOlfC8.146.HIT1"; transcript_id "LOCXPOlfC8.146.HIT1.transcript"; gene_name "LOCXPOlfC8.146.HIT1.OlfC.2R.879.ANF_receptor.exons9.SUPER_4.Anableps_anableps";
SUPER_4	exonerate:protein2genome:local	exon	10702086	10702327	.	-	.	gene_id "LOCXPOlfC8.146.HIT1"; transcript_id "LOCXPOlfC8.146.HIT1.transcript"; gene_name "LOCXPOlfC8.146.HIT1.OlfC.2R.879.ANF_receptor.exons9.SUPER_4.Anableps_anableps";
SUPER_4	exonerate:protein2genome:local	exon	10703085	10703992	.	-	.	gene_id "LOCXPOlfC9.150.HIT1"; transcript_id "LOCXPOlfC9.150.HIT1.transcript"; gene_name "LOCXPOlfC9.150.HIT1.OlfC.2R.865.ANF_receptor.exons9.SUPER_4.Anableps_anableps";
SUPER_4	exonerate:protein2genome:local	exon	10704355	10704478	.	-	.	gene_id "LOCXPOlfC9.150.HIT1"; transcript_id "LOCXPOlfC9.150.HIT1.transcript"; gene_name "LOCXPOlfC9.150.HIT1.OlfC.2R.865.ANF_receptor.exons9.SUPER_4.Anableps_anableps";
SUPER_4	exonerate:protein2genome:local	exon	10704574	10704801	.	-	.	gene_id "LOCXPOlfC9.150.HIT1"; transcript_id "LOCXPOlfC9.150.HIT1.transcript"; gene_name "LOCXPOlfC9.150.HIT1.OlfC.2R.865.ANF_receptor.exons9.SUPER_4.Anableps_anableps";
SUPER_4	exonerate:protein2genome:local	exon	10705039	10705314	.	-	.	gene_id "LOCXPOlfC9.150.HIT1"; transcript_id "LOCXPOlfC9.150.HIT1.transcript"; gene_name "LOCXPOlfC9.150.HIT1.OlfC.2R.865.ANF_receptor.exons9.SUPER_4.Anableps_anableps";
SUPER_4	exonerate:protein2genome:local	exon	10705401	10705601	.	-	.	gene_id "LOCXPOlfC9.150.HIT1"; transcript_id "LOCXPOlfC9.150.HIT1.transcript"; gene_name "LOCXPOlfC9.150.HIT1.OlfC.2R.865.ANF_receptor.exons9.SUPER_4.Anableps_anableps";
SUPER_4	exonerate:protein2genome:local	exon	10705693	10705962	.	-	.	gene_id "LOCXPOlfC9.150.HIT1"; transcript_id "LOCXPOlfC9.150.HIT1.transcript"; gene_name "LOCXPOlfC9.150.HIT1.OlfC.2R.865.ANF_receptor.exons9.SUPER_4.Anableps_anableps";
SUPER_4	exonerate:protein2genome:local	exon	10706116	10706202	.	-	.	gene_id "LOCXPOlfC9.150.HIT1"; transcript_id "LOCXPOlfC9.150.HIT1.transcript"; gene_name "LOCXPOlfC9.150.HIT1.OlfC.2R.865.ANF_receptor.exons9.SUPER_4.Anableps_anableps";
SUPER_4	exonerate:protein2genome:local	exon	10706310	10706604	.	-	.	gene_id "LOCXPOlfC9.150.HIT1"; transcript_id "LOCXPOlfC9.150.HIT1.transcript"; gene_name "LOCXPOlfC9.150.HIT1.OlfC.2R.865.ANF_receptor.exons9.SUPER_4.Anableps_anableps";
SUPER_4	exonerate:protein2genome:local	exon	10706683	10706888	.	-	.	gene_id "LOCXPOlfC9.150.HIT1"; transcript_id "LOCXPOlfC9.150.HIT1.transcript"; gene_name "LOCXPOlfC9.150.HIT1.OlfC.2R.865.ANF_receptor.exons9.SUPER_4.Anableps_anableps";
SUPER_4	exonerate:protein2genome:local	exon	10712624	10712793	.	+	.	gene_id "LOCXPOlfC10.153.HIT1"; transcript_id "LOCXPOlfC10.153.HIT1.transcript"; gene_name "LOCXPOlfC10.153.HIT1.OlfC.2R.833.ANF_receptor.exons8.SUPER_4.Anableps_anableps";
SUPER_4	exonerate:protein2genome:local	exon	10713240	10713534	.	+	.	gene_id "LOCXPOlfC10.153.HIT1"; transcript_id "LOCXPOlfC10.153.HIT1.transcript"; gene_name "LOCXPOlfC10.153.HIT1.OlfC.2R.833.ANF_receptor.exons8.SUPER_4.Anableps_anableps";
SUPER_4	exonerate:protein2genome:local	exon	10713611	10713900	.	+	.	gene_id "LOCXPOlfC10.153.HIT1"; transcript_id "LOCXPOlfC10.153.HIT1.transcript"; gene_name "LOCXPOlfC10.153.HIT1.OlfC.2R.833.ANF_receptor.exons8.SUPER_4.Anableps_anableps";
SUPER_4	exonerate:protein2genome:local	exon	10714068	10714363	.	+	.	gene_id "LOCXPOlfC10.153.HIT1"; transcript_id "LOCXPOlfC10.153.HIT1.transcript"; gene_name "LOCXPOlfC10.153.HIT1.OlfC.2R.833.ANF_receptor.exons8.SUPER_4.Anableps_anableps";
SUPER_4	exonerate:protein2genome:local	exon	10714519	10714724	.	+	.	gene_id "LOCXPOlfC10.153.HIT1"; transcript_id "LOCXPOlfC10.153.HIT1.transcript"; gene_name "LOCXPOlfC10.153.HIT1.OlfC.2R.833.ANF_receptor.exons8.SUPER_4.Anableps_anableps";
SUPER_4	exonerate:protein2genome:local	exon	10714846	10715067	.	+	.	gene_id "LOCXPOlfC10.153.HIT1"; transcript_id "LOCXPOlfC10.153.HIT1.transcript"; gene_name "LOCXPOlfC10.153.HIT1.OlfC.2R.833.ANF_receptor.exons8.SUPER_4.Anableps_anableps";
SUPER_4	exonerate:protein2genome:local	exon	10715186	10715309	.	+	.	gene_id "LOCXPOlfC10.153.HIT1"; transcript_id "LOCXPOlfC10.153.HIT1.transcript"; gene_name "LOCXPOlfC10.153.HIT1.OlfC.2R.833.ANF_receptor.exons8.SUPER_4.Anableps_anableps";
SUPER_4	exonerate:protein2genome:local	exon	10715384	10716279	.	+	.	gene_id "LOCXPOlfC10.153.HIT1"; transcript_id "LOCXPOlfC10.153.HIT1.transcript"; gene_name "LOCXPOlfC10.153.HIT1.OlfC.2R.833.ANF_receptor.exons8.SUPER_4.Anableps_anableps";
SUPER_4	exonerate:protein2genome:local	exon	10718864	10719756	.	-	.	gene_id "LOCXPOlfC11.157.HIT1"; transcript_id "LOCXPOlfC11.157.HIT1.transcript"; gene_name "LOCXPOlfC11.157.HIT1.OlfC.2R.824.ANF_receptor.exons8.SUPER_4.Anableps_anableps";
SUPER_4	exonerate:protein2genome:local	exon	10719833	10719956	.	-	.	gene_id "LOCXPOlfC11.157.HIT1"; transcript_id "LOCXPOlfC11.157.HIT1.transcript"; gene_name "LOCXPOlfC11.157.HIT1.OlfC.2R.824.ANF_receptor.exons8.SUPER_4.Anableps_anableps";
SUPER_4	exonerate:protein2genome:local	exon	10720037	10720258	.	-	.	gene_id "LOCXPOlfC11.157.HIT1"; transcript_id "LOCXPOlfC11.157.HIT1.transcript"; gene_name "LOCXPOlfC11.157.HIT1.OlfC.2R.824.ANF_receptor.exons8.SUPER_4.Anableps_anableps";
SUPER_4	exonerate:protein2genome:local	exon	10720381	10720574	.	-	.	gene_id "LOCXPOlfC11.157.HIT1"; transcript_id "LOCXPOlfC11.157.HIT1.transcript"; gene_name "LOCXPOlfC11.157.HIT1.OlfC.2R.824.ANF_receptor.exons8.SUPER_4.Anableps_anableps";
SUPER_4	exonerate:protein2genome:local	exon	10720739	10721034	.	-	.	gene_id "LOCXPOlfC11.157.HIT1"; transcript_id "LOCXPOlfC11.157.HIT1.transcript"; gene_name "LOCXPOlfC11.157.HIT1.OlfC.2R.824.ANF_receptor.exons8.SUPER_4.Anableps_anableps";
SUPER_4	exonerate:protein2genome:local	exon	10721180	10721466	.	-	.	gene_id "LOCXPOlfC11.157.HIT1"; transcript_id "LOCXPOlfC11.157.HIT1.transcript"; gene_name "LOCXPOlfC11.157.HIT1.OlfC.2R.824.ANF_receptor.exons8.SUPER_4.Anableps_anableps";
SUPER_4	exonerate:protein2genome:local	exon	10721556	10721850	.	-	.	gene_id "LOCXPOlfC11.157.HIT1"; transcript_id "LOCXPOlfC11.157.HIT1.transcript"; gene_name "LOCXPOlfC11.157.HIT1.OlfC.2R.824.ANF_receptor.exons8.SUPER_4.Anableps_anableps";
SUPER_4	exonerate:protein2genome:local	exon	10722587	10722747	.	-	.	gene_id "LOCXPOlfC11.157.HIT1"; transcript_id "LOCXPOlfC11.157.HIT1.transcript"; gene_name "LOCXPOlfC11.157.HIT1.OlfC.2R.824.ANF_receptor.exons8.SUPER_4.Anableps_anableps";
SUPER_4	exonerate:protein2genome:local	exon	10726305	10726456	.	+	.	gene_id "LOCXPOlfC12.161.HIT1"; transcript_id "LOCXPOlfC12.161.HIT1.transcript"; gene_name "LOCXPOlfC12.161.HIT1.OlfC.2R.828.ANF_receptor.exons8.SUPER_4.Anableps_anableps";
SUPER_4	exonerate:protein2genome:local	exon	10727080	10727374	.	+	.	gene_id "LOCXPOlfC12.161.HIT1"; transcript_id "LOCXPOlfC12.161.HIT1.transcript"; gene_name "LOCXPOlfC12.161.HIT1.OlfC.2R.828.ANF_receptor.exons8.SUPER_4.Anableps_anableps";
SUPER_4	exonerate:protein2genome:local	exon	10727464	10727753	.	+	.	gene_id "LOCXPOlfC12.161.HIT1"; transcript_id "LOCXPOlfC12.161.HIT1.transcript"; gene_name "LOCXPOlfC12.161.HIT1.OlfC.2R.828.ANF_receptor.exons8.SUPER_4.Anableps_anableps";
SUPER_4	exonerate:protein2genome:local	exon	10727914	10728209	.	+	.	gene_id "LOCXPOlfC12.161.HIT1"; transcript_id "LOCXPOlfC12.161.HIT1.transcript"; gene_name "LOCXPOlfC12.161.HIT1.OlfC.2R.828.ANF_receptor.exons8.SUPER_4.Anableps_anableps";
SUPER_4	exonerate:protein2genome:local	exon	10728524	10728729	.	+	.	gene_id "LOCXPOlfC12.161.HIT1"; transcript_id "LOCXPOlfC12.161.HIT1.transcript"; gene_name "LOCXPOlfC12.161.HIT1.OlfC.2R.828.ANF_receptor.exons8.SUPER_4.Anableps_anableps";
SUPER_4	exonerate:protein2genome:local	exon	10728880	10729101	.	+	.	gene_id "LOCXPOlfC12.161.HIT1"; transcript_id "LOCXPOlfC12.161.HIT1.transcript"; gene_name "LOCXPOlfC12.161.HIT1.OlfC.2R.828.ANF_receptor.exons8.SUPER_4.Anableps_anableps";
SUPER_4	exonerate:protein2genome:local	exon	10729188	10729311	.	+	.	gene_id "LOCXPOlfC12.161.HIT1"; transcript_id "LOCXPOlfC12.161.HIT1.transcript"; gene_name "LOCXPOlfC12.161.HIT1.OlfC.2R.828.ANF_receptor.exons8.SUPER_4.Anableps_anableps";
SUPER_4	exonerate:protein2genome:local	exon	10729406	10730304	.	+	.	gene_id "LOCXPOlfC12.161.HIT1"; transcript_id "LOCXPOlfC12.161.HIT1.transcript"; gene_name "LOCXPOlfC12.161.HIT1.OlfC.2R.828.ANF_receptor.exons8.SUPER_4.Anableps_anableps";
SUPER_4	exonerate:protein2genome:local	exon	10735924	10736093	.	+	.	gene_id "LOCXPOlfC13.167.HIT1"; transcript_id "LOCXPOlfC13.167.HIT1.transcript"; gene_name "LOCXPOlfC13.167.HIT1.OlfC.2R.833.ANF_receptor.exons8.SUPER_4.Anableps_anableps";
SUPER_4	exonerate:protein2genome:local	exon	10736715	10737009	.	+	.	gene_id "LOCXPOlfC13.167.HIT1"; transcript_id "LOCXPOlfC13.167.HIT1.transcript"; gene_name "LOCXPOlfC13.167.HIT1.OlfC.2R.833.ANF_receptor.exons8.SUPER_4.Anableps_anableps";
SUPER_4	exonerate:protein2genome:local	exon	10737132	10737421	.	+	.	gene_id "LOCXPOlfC13.167.HIT1"; transcript_id "LOCXPOlfC13.167.HIT1.transcript"; gene_name "LOCXPOlfC13.167.HIT1.OlfC.2R.833.ANF_receptor.exons8.SUPER_4.Anableps_anableps";
SUPER_4	exonerate:protein2genome:local	exon	10737582	10737877	.	+	.	gene_id "LOCXPOlfC13.167.HIT1"; transcript_id "LOCXPOlfC13.167.HIT1.transcript"; gene_name "LOCXPOlfC13.167.HIT1.OlfC.2R.833.ANF_receptor.exons8.SUPER_4.Anableps_anableps";
SUPER_4	exonerate:protein2genome:local	exon	10738191	10738396	.	+	.	gene_id "LOCXPOlfC13.167.HIT1"; transcript_id "LOCXPOlfC13.167.HIT1.transcript"; gene_name "LOCXPOlfC13.167.HIT1.OlfC.2R.833.ANF_receptor.exons8.SUPER_4.Anableps_anableps";
SUPER_4	exonerate:protein2genome:local	exon	10738544	10738765	.	+	.	gene_id "LOCXPOlfC13.167.HIT1"; transcript_id "LOCXPOlfC13.167.HIT1.transcript"; gene_name "LOCXPOlfC13.167.HIT1.OlfC.2R.833.ANF_receptor.exons8.SUPER_4.Anableps_anableps";
SUPER_4	exonerate:protein2genome:local	exon	10738862	10738985	.	+	.	gene_id "LOCXPOlfC13.167.HIT1"; transcript_id "LOCXPOlfC13.167.HIT1.transcript"; gene_name "LOCXPOlfC13.167.HIT1.OlfC.2R.833.ANF_receptor.exons8.SUPER_4.Anableps_anableps";
SUPER_4	exonerate:protein2genome:local	exon	10739084	10739979	.	+	.	gene_id "LOCXPOlfC13.167.HIT1"; transcript_id "LOCXPOlfC13.167.HIT1.transcript"; gene_name "LOCXPOlfC13.167.HIT1.OlfC.2R.833.ANF_receptor.exons8.SUPER_4.Anableps_anableps";
SUPER_4	exonerate:protein2genome:local	exon	10742646	10742815	.	+	.	gene_id "LOCXPOlfC14.171.HIT1"; transcript_id "LOCXPOlfC14.171.HIT1.transcript"; gene_name "LOCXPOlfC14.171.HIT1.OlfC.2R.833.ANF_receptor.exons8.SUPER_4.Anableps_anableps";
SUPER_4	exonerate:protein2genome:local	exon	10743408	10743702	.	+	.	gene_id "LOCXPOlfC14.171.HIT1"; transcript_id "LOCXPOlfC14.171.HIT1.transcript"; gene_name "LOCXPOlfC14.171.HIT1.OlfC.2R.833.ANF_receptor.exons8.SUPER_4.Anableps_anableps";
SUPER_4	exonerate:protein2genome:local	exon	10743825	10744114	.	+	.	gene_id "LOCXPOlfC14.171.HIT1"; transcript_id "LOCXPOlfC14.171.HIT1.transcript"; gene_name "LOCXPOlfC14.171.HIT1.OlfC.2R.833.ANF_receptor.exons8.SUPER_4.Anableps_anableps";
SUPER_4	exonerate:protein2genome:local	exon	10744275	10744570	.	+	.	gene_id "LOCXPOlfC14.171.HIT1"; transcript_id "LOCXPOlfC14.171.HIT1.transcript"; gene_name "LOCXPOlfC14.171.HIT1.OlfC.2R.833.ANF_receptor.exons8.SUPER_4.Anableps_anableps";
SUPER_4	exonerate:protein2genome:local	exon	10744888	10745093	.	+	.	gene_id "LOCXPOlfC14.171.HIT1"; transcript_id "LOCXPOlfC14.171.HIT1.transcript"; gene_name "LOCXPOlfC14.171.HIT1.OlfC.2R.833.ANF_receptor.exons8.SUPER_4.Anableps_anableps";
SUPER_4	exonerate:protein2genome:local	exon	10745241	10745462	.	+	.	gene_id "LOCXPOlfC14.171.HIT1"; transcript_id "LOCXPOlfC14.171.HIT1.transcript"; gene_name "LOCXPOlfC14.171.HIT1.OlfC.2R.833.ANF_receptor.exons8.SUPER_4.Anableps_anableps";
SUPER_4	exonerate:protein2genome:local	exon	10745559	10745682	.	+	.	gene_id "LOCXPOlfC14.171.HIT1"; transcript_id "LOCXPOlfC14.171.HIT1.transcript"; gene_name "LOCXPOlfC14.171.HIT1.OlfC.2R.833.ANF_receptor.exons8.SUPER_4.Anableps_anableps";
SUPER_4	exonerate:protein2genome:local	exon	10745781	10746676	.	+	.	gene_id "LOCXPOlfC14.171.HIT1"; transcript_id "LOCXPOlfC14.171.HIT1.transcript"; gene_name "LOCXPOlfC14.171.HIT1.OlfC.2R.833.ANF_receptor.exons8.SUPER_4.Anableps_anableps";
SUPER_4	exonerate:protein2genome:local	exon	10748618	10748769	.	+	.	gene_id "LOCXPOlfC15.180.HIT1"; transcript_id "LOCXPOlfC15.180.HIT1.transcript"; gene_name "LOCXPOlfC15.180.HIT1.OlfC.2R.825.ANF_receptor.exons8.SUPER_4.Anableps_anableps";
SUPER_4	exonerate:protein2genome:local	exon	10749129	10749423	.	+	.	gene_id "LOCXPOlfC15.180.HIT1"; transcript_id "LOCXPOlfC15.180.HIT1.transcript"; gene_name "LOCXPOlfC15.180.HIT1.OlfC.2R.825.ANF_receptor.exons8.SUPER_4.Anableps_anableps";
SUPER_4	exonerate:protein2genome:local	exon	10749510	10749799	.	+	.	gene_id "LOCXPOlfC15.180.HIT1"; transcript_id "LOCXPOlfC15.180.HIT1.transcript"; gene_name "LOCXPOlfC15.180.HIT1.OlfC.2R.825.ANF_receptor.exons8.SUPER_4.Anableps_anableps";
SUPER_4	exonerate:protein2genome:local	exon	10750032	10750327	.	+	.	gene_id "LOCXPOlfC15.180.HIT1"; transcript_id "LOCXPOlfC15.180.HIT1.transcript"; gene_name "LOCXPOlfC15.180.HIT1.OlfC.2R.825.ANF_receptor.exons8.SUPER_4.Anableps_anableps";
SUPER_4	exonerate:protein2genome:local	exon	10750579	10750775	.	+	.	gene_id "LOCXPOlfC15.180.HIT1"; transcript_id "LOCXPOlfC15.180.HIT1.transcript"; gene_name "LOCXPOlfC15.180.HIT1.OlfC.2R.825.ANF_receptor.exons8.SUPER_4.Anableps_anableps";
SUPER_4	exonerate:protein2genome:local	exon	10750926	10751147	.	+	.	gene_id "LOCXPOlfC15.180.HIT1"; transcript_id "LOCXPOlfC15.180.HIT1.transcript"; gene_name "LOCXPOlfC15.180.HIT1.OlfC.2R.825.ANF_receptor.exons8.SUPER_4.Anableps_anableps";
SUPER_4	exonerate:protein2genome:local	exon	10751237	10751360	.	+	.	gene_id "LOCXPOlfC15.180.HIT1"; transcript_id "LOCXPOlfC15.180.HIT1.transcript"; gene_name "LOCXPOlfC15.180.HIT1.OlfC.2R.825.ANF_receptor.exons8.SUPER_4.Anableps_anableps";
SUPER_4	exonerate:protein2genome:local	exon	10756286	10757184	.	+	.	gene_id "LOCXPOlfC15.180.HIT1"; transcript_id "LOCXPOlfC15.180.HIT1.transcript"; gene_name "LOCXPOlfC15.180.HIT1.OlfC.2R.825.ANF_receptor.exons8.SUPER_4.Anableps_anableps";
SUPER_4	exonerate:protein2genome:local	exon	10760766	10760920	.	+	.	gene_id "LOCXPOlfC16.183.HIT1"; transcript_id "LOCXPOlfC16.183.HIT1.transcript"; gene_name "LOCXPOlfC16.183.HIT1.OlfC.2R.828.ANF_receptor.exons8.SUPER_4.Anableps_anableps";
SUPER_4	exonerate:protein2genome:local	exon	10761388	10761682	.	+	.	gene_id "LOCXPOlfC16.183.HIT1"; transcript_id "LOCXPOlfC16.183.HIT1.transcript"; gene_name "LOCXPOlfC16.183.HIT1.OlfC.2R.828.ANF_receptor.exons8.SUPER_4.Anableps_anableps";
SUPER_4	exonerate:protein2genome:local	exon	10761775	10762064	.	+	.	gene_id "LOCXPOlfC16.183.HIT1"; transcript_id "LOCXPOlfC16.183.HIT1.transcript"; gene_name "LOCXPOlfC16.183.HIT1.OlfC.2R.828.ANF_receptor.exons8.SUPER_4.Anableps_anableps";
SUPER_4	exonerate:protein2genome:local	exon	10762293	10762588	.	+	.	gene_id "LOCXPOlfC16.183.HIT1"; transcript_id "LOCXPOlfC16.183.HIT1.transcript"; gene_name "LOCXPOlfC16.183.HIT1.OlfC.2R.828.ANF_receptor.exons8.SUPER_4.Anableps_anableps";
SUPER_4	exonerate:protein2genome:local	exon	10762891	10763096	.	+	.	gene_id "LOCXPOlfC16.183.HIT1"; transcript_id "LOCXPOlfC16.183.HIT1.transcript"; gene_name "LOCXPOlfC16.183.HIT1.OlfC.2R.828.ANF_receptor.exons8.SUPER_4.Anableps_anableps";
SUPER_4	exonerate:protein2genome:local	exon	10763202	10763423	.	+	.	gene_id "LOCXPOlfC16.183.HIT1"; transcript_id "LOCXPOlfC16.183.HIT1.transcript"; gene_name "LOCXPOlfC16.183.HIT1.OlfC.2R.828.ANF_receptor.exons8.SUPER_4.Anableps_anableps";
SUPER_4	exonerate:protein2genome:local	exon	10763519	10763642	.	+	.	gene_id "LOCXPOlfC16.183.HIT1"; transcript_id "LOCXPOlfC16.183.HIT1.transcript"; gene_name "LOCXPOlfC16.183.HIT1.OlfC.2R.828.ANF_receptor.exons8.SUPER_4.Anableps_anableps";
SUPER_4	exonerate:protein2genome:local	exon	10763722	10764617	.	+	.	gene_id "LOCXPOlfC16.183.HIT1"; transcript_id "LOCXPOlfC16.183.HIT1.transcript"; gene_name "LOCXPOlfC16.183.HIT1.OlfC.2R.828.ANF_receptor.exons8.SUPER_4.Anableps_anableps";
SUPER_4	exonerate:protein2genome:local	exon	10769894	10770204	.	+	.	gene_id "LOCXPOlfC17.185.HIT1"; transcript_id "LOCXPOlfC17.185.HIT1.transcript"; gene_name "LOCXPOlfC17.185.HIT1.OlfC.2R.880.ANF_receptor.exons8.SUPER_4.Anableps_anableps";
SUPER_4	exonerate:protein2genome:local	exon	10770726	10771020	.	+	.	gene_id "LOCXPOlfC17.185.HIT1"; transcript_id "LOCXPOlfC17.185.HIT1.transcript"; gene_name "LOCXPOlfC17.185.HIT1.OlfC.2R.880.ANF_receptor.exons8.SUPER_4.Anableps_anableps";
SUPER_4	exonerate:protein2genome:local	exon	10771114	10771403	.	+	.	gene_id "LOCXPOlfC17.185.HIT1"; transcript_id "LOCXPOlfC17.185.HIT1.transcript"; gene_name "LOCXPOlfC17.185.HIT1.OlfC.2R.880.ANF_receptor.exons8.SUPER_4.Anableps_anableps";
SUPER_4	exonerate:protein2genome:local	exon	10771666	10771961	.	+	.	gene_id "LOCXPOlfC17.185.HIT1"; transcript_id "LOCXPOlfC17.185.HIT1.transcript"; gene_name "LOCXPOlfC17.185.HIT1.OlfC.2R.880.ANF_receptor.exons8.SUPER_4.Anableps_anableps";
SUPER_4	exonerate:protein2genome:local	exon	10772971	10773176	.	+	.	gene_id "LOCXPOlfC17.185.HIT1"; transcript_id "LOCXPOlfC17.185.HIT1.transcript"; gene_name "LOCXPOlfC17.185.HIT1.OlfC.2R.880.ANF_receptor.exons8.SUPER_4.Anableps_anableps";
SUPER_4	exonerate:protein2genome:local	exon	10773274	10773495	.	+	.	gene_id "LOCXPOlfC17.185.HIT1"; transcript_id "LOCXPOlfC17.185.HIT1.transcript"; gene_name "LOCXPOlfC17.185.HIT1.OlfC.2R.880.ANF_receptor.exons8.SUPER_4.Anableps_anableps";
SUPER_4	exonerate:protein2genome:local	exon	10773585	10773708	.	+	.	gene_id "LOCXPOlfC17.185.HIT1"; transcript_id "LOCXPOlfC17.185.HIT1.transcript"; gene_name "LOCXPOlfC17.185.HIT1.OlfC.2R.880.ANF_receptor.exons8.SUPER_4.Anableps_anableps";
SUPER_4	exonerate:protein2genome:local	exon	10773790	10774685	.	+	.	gene_id "LOCXPOlfC17.185.HIT1"; transcript_id "LOCXPOlfC17.185.HIT1.transcript"; gene_name "LOCXPOlfC17.185.HIT1.OlfC.2R.880.ANF_receptor.exons8.SUPER_4.Anableps_anableps";
SUPER_4	exonerate:protein2genome:local	exon	10776353	10776663	.	+	.	gene_id "LOCXPOlfC18.188.HIT1"; transcript_id "LOCXPOlfC18.188.HIT1.transcript"; gene_name "LOCXPOlfC18.188.HIT1.OlfC.2R.879.ANF_receptor.exons8.SUPER_4.Anableps_anableps";
SUPER_4	exonerate:protein2genome:local	exon	10777060	10777351	.	+	.	gene_id "LOCXPOlfC18.188.HIT1"; transcript_id "LOCXPOlfC18.188.HIT1.transcript"; gene_name "LOCXPOlfC18.188.HIT1.OlfC.2R.879.ANF_receptor.exons8.SUPER_4.Anableps_anableps";
SUPER_4	exonerate:protein2genome:local	exon	10777454	10777743	.	+	.	gene_id "LOCXPOlfC18.188.HIT1"; transcript_id "LOCXPOlfC18.188.HIT1.transcript"; gene_name "LOCXPOlfC18.188.HIT1.OlfC.2R.879.ANF_receptor.exons8.SUPER_4.Anableps_anableps";
SUPER_4	exonerate:protein2genome:local	exon	10777931	10778226	.	+	.	gene_id "LOCXPOlfC18.188.HIT1"; transcript_id "LOCXPOlfC18.188.HIT1.transcript"; gene_name "LOCXPOlfC18.188.HIT1.OlfC.2R.879.ANF_receptor.exons8.SUPER_4.Anableps_anableps";
SUPER_4	exonerate:protein2genome:local	exon	10779337	10779542	.	+	.	gene_id "LOCXPOlfC18.188.HIT1"; transcript_id "LOCXPOlfC18.188.HIT1.transcript"; gene_name "LOCXPOlfC18.188.HIT1.OlfC.2R.879.ANF_receptor.exons8.SUPER_4.Anableps_anableps";
SUPER_4	exonerate:protein2genome:local	exon	10779668	10779889	.	+	.	gene_id "LOCXPOlfC18.188.HIT1"; transcript_id "LOCXPOlfC18.188.HIT1.transcript"; gene_name "LOCXPOlfC18.188.HIT1.OlfC.2R.879.ANF_receptor.exons8.SUPER_4.Anableps_anableps";
SUPER_4	exonerate:protein2genome:local	exon	10779981	10780104	.	+	.	gene_id "LOCXPOlfC18.188.HIT1"; transcript_id "LOCXPOlfC18.188.HIT1.transcript"; gene_name "LOCXPOlfC18.188.HIT1.OlfC.2R.879.ANF_receptor.exons8.SUPER_4.Anableps_anableps";
SUPER_4	exonerate:protein2genome:local	exon	10780173	10781068	.	+	.	gene_id "LOCXPOlfC18.188.HIT1"; transcript_id "LOCXPOlfC18.188.HIT1.transcript"; gene_name "LOCXPOlfC18.188.HIT1.OlfC.2R.879.ANF_receptor.exons8.SUPER_4.Anableps_anableps";
SUPER_4	exonerate:protein2genome:local	exon	10786150	10786337	.	+	.	gene_id "LOCXPOlfC19.195.HIT1"; transcript_id "LOCXPOlfC19.195.HIT1.transcript"; gene_name "LOCXPOlfC19.195.HIT1.OlfC.2R.838.ANF_receptor.exons8.SUPER_4.Anableps_anableps";
SUPER_4	exonerate:protein2genome:local	exon	10786679	10786973	.	+	.	gene_id "LOCXPOlfC19.195.HIT1"; transcript_id "LOCXPOlfC19.195.HIT1.transcript"; gene_name "LOCXPOlfC19.195.HIT1.OlfC.2R.838.ANF_receptor.exons8.SUPER_4.Anableps_anableps";
SUPER_4	exonerate:protein2genome:local	exon	10787052	10787341	.	+	.	gene_id "LOCXPOlfC19.195.HIT1"; transcript_id "LOCXPOlfC19.195.HIT1.transcript"; gene_name "LOCXPOlfC19.195.HIT1.OlfC.2R.838.ANF_receptor.exons8.SUPER_4.Anableps_anableps";
SUPER_4	exonerate:protein2genome:local	exon	10787606	10787901	.	+	.	gene_id "LOCXPOlfC19.195.HIT1"; transcript_id "LOCXPOlfC19.195.HIT1.transcript"; gene_name "LOCXPOlfC19.195.HIT1.OlfC.2R.838.ANF_receptor.exons8.SUPER_4.Anableps_anableps";
SUPER_4	exonerate:protein2genome:local	exon	10789672	10789877	.	+	.	gene_id "LOCXPOlfC19.195.HIT1"; transcript_id "LOCXPOlfC19.195.HIT1.transcript"; gene_name "LOCXPOlfC19.195.HIT1.OlfC.2R.838.ANF_receptor.exons8.SUPER_4.Anableps_anableps";
SUPER_4	exonerate:protein2genome:local	exon	10789999	10790220	.	+	.	gene_id "LOCXPOlfC19.195.HIT1"; transcript_id "LOCXPOlfC19.195.HIT1.transcript"; gene_name "LOCXPOlfC19.195.HIT1.OlfC.2R.838.ANF_receptor.exons8.SUPER_4.Anableps_anableps";
SUPER_4	exonerate:protein2genome:local	exon	10790303	10790426	.	+	.	gene_id "LOCXPOlfC19.195.HIT1"; transcript_id "LOCXPOlfC19.195.HIT1.transcript"; gene_name "LOCXPOlfC19.195.HIT1.OlfC.2R.838.ANF_receptor.exons8.SUPER_4.Anableps_anableps";
SUPER_4	exonerate:protein2genome:local	exon	10790505	10791397	.	+	.	gene_id "LOCXPOlfC19.195.HIT1"; transcript_id "LOCXPOlfC19.195.HIT1.transcript"; gene_name "LOCXPOlfC19.195.HIT1.OlfC.2R.838.ANF_receptor.exons8.SUPER_4.Anableps_anableps";
SUPER_4	exonerate:protein2genome:local	exon	10795169	10795458	.	+	.	gene_id "LOCXPOlfC20.197.HIT1"; transcript_id "LOCXPOlfC20.197.HIT1.transcript"; gene_name "LOCXPOlfC20.197.HIT1.OlfC.2R.874.ANF_receptor.exons9.SUPER_4.Anableps_anableps";
SUPER_4	exonerate:protein2genome:local	exon	10795989	10796283	.	+	.	gene_id "LOCXPOlfC20.197.HIT1"; transcript_id "LOCXPOlfC20.197.HIT1.transcript"; gene_name "LOCXPOlfC20.197.HIT1.OlfC.2R.874.ANF_receptor.exons9.SUPER_4.Anableps_anableps";
SUPER_4	exonerate:protein2genome:local	exon	10796362	10796651	.	+	.	gene_id "LOCXPOlfC20.197.HIT1"; transcript_id "LOCXPOlfC20.197.HIT1.transcript"; gene_name "LOCXPOlfC20.197.HIT1.OlfC.2R.874.ANF_receptor.exons9.SUPER_4.Anableps_anableps";
SUPER_4	exonerate:protein2genome:local	exon	10796910	10797205	.	+	.	gene_id "LOCXPOlfC20.197.HIT1"; transcript_id "LOCXPOlfC20.197.HIT1.transcript"; gene_name "LOCXPOlfC20.197.HIT1.OlfC.2R.874.ANF_receptor.exons9.SUPER_4.Anableps_anableps";
SUPER_4	exonerate:protein2genome:local	exon	10797579	10797587	.	+	.	gene_id "LOCXPOlfC20.197.HIT1"; transcript_id "LOCXPOlfC20.197.HIT1.transcript"; gene_name "LOCXPOlfC20.197.HIT1.OlfC.2R.874.ANF_receptor.exons9.SUPER_4.Anableps_anableps";
SUPER_4	exonerate:protein2genome:local	exon	10798469	10798668	.	+	.	gene_id "LOCXPOlfC20.197.HIT1"; transcript_id "LOCXPOlfC20.197.HIT1.transcript"; gene_name "LOCXPOlfC20.197.HIT1.OlfC.2R.874.ANF_receptor.exons9.SUPER_4.Anableps_anableps";
SUPER_4	exonerate:protein2genome:local	exon	10798787	10799008	.	+	.	gene_id "LOCXPOlfC20.197.HIT1"; transcript_id "LOCXPOlfC20.197.HIT1.transcript"; gene_name "LOCXPOlfC20.197.HIT1.OlfC.2R.874.ANF_receptor.exons9.SUPER_4.Anableps_anableps";
SUPER_4	exonerate:protein2genome:local	exon	10799115	10799238	.	+	.	gene_id "LOCXPOlfC20.197.HIT1"; transcript_id "LOCXPOlfC20.197.HIT1.transcript"; gene_name "LOCXPOlfC20.197.HIT1.OlfC.2R.874.ANF_receptor.exons9.SUPER_4.Anableps_anableps";
SUPER_4	exonerate:protein2genome:local	exon	10799315	10800210	.	+	.	gene_id "LOCXPOlfC20.197.HIT1"; transcript_id "LOCXPOlfC20.197.HIT1.transcript"; gene_name "LOCXPOlfC20.197.HIT1.OlfC.2R.874.ANF_receptor.exons9.SUPER_4.Anableps_anableps";
SUPER_4	exonerate:protein2genome:local	exon	10802305	10802594	.	+	.	gene_id "LOCXPOlfC20.199.HIT1"; transcript_id "LOCXPOlfC20.199.HIT1.transcript"; gene_name "LOCXPOlfC20.199.HIT1.OlfC.2R.872.ANF_receptor.exons8.SUPER_4.Anableps_anableps";
SUPER_4	exonerate:protein2genome:local	exon	10802966	10803260	.	+	.	gene_id "LOCXPOlfC20.199.HIT1"; transcript_id "LOCXPOlfC20.199.HIT1.transcript"; gene_name "LOCXPOlfC20.199.HIT1.OlfC.2R.872.ANF_receptor.exons8.SUPER_4.Anableps_anableps";
SUPER_4	exonerate:protein2genome:local	exon	10803350	10803639	.	+	.	gene_id "LOCXPOlfC20.199.HIT1"; transcript_id "LOCXPOlfC20.199.HIT1.transcript"; gene_name "LOCXPOlfC20.199.HIT1.OlfC.2R.872.ANF_receptor.exons8.SUPER_4.Anableps_anableps";
SUPER_4	exonerate:protein2genome:local	exon	10803719	10804014	.	+	.	gene_id "LOCXPOlfC20.199.HIT1"; transcript_id "LOCXPOlfC20.199.HIT1.transcript"; gene_name "LOCXPOlfC20.199.HIT1.OlfC.2R.872.ANF_receptor.exons8.SUPER_4.Anableps_anableps";
SUPER_4	exonerate:protein2genome:local	exon	10804825	10805030	.	+	.	gene_id "LOCXPOlfC20.199.HIT1"; transcript_id "LOCXPOlfC20.199.HIT1.transcript"; gene_name "LOCXPOlfC20.199.HIT1.OlfC.2R.872.ANF_receptor.exons8.SUPER_4.Anableps_anableps";
SUPER_4	exonerate:protein2genome:local	exon	10805132	10805353	.	+	.	gene_id "LOCXPOlfC20.199.HIT1"; transcript_id "LOCXPOlfC20.199.HIT1.transcript"; gene_name "LOCXPOlfC20.199.HIT1.OlfC.2R.872.ANF_receptor.exons8.SUPER_4.Anableps_anableps";
SUPER_4	exonerate:protein2genome:local	exon	10805460	10805583	.	+	.	gene_id "LOCXPOlfC20.199.HIT1"; transcript_id "LOCXPOlfC20.199.HIT1.transcript"; gene_name "LOCXPOlfC20.199.HIT1.OlfC.2R.872.ANF_receptor.exons8.SUPER_4.Anableps_anableps";
SUPER_4	exonerate:protein2genome:local	exon	10805660	10806552	.	+	.	gene_id "LOCXPOlfC20.199.HIT1"; transcript_id "LOCXPOlfC20.199.HIT1.transcript"; gene_name "LOCXPOlfC20.199.HIT1.OlfC.2R.872.ANF_receptor.exons8.SUPER_4.Anableps_anableps";
SUPER_4	exonerate:protein2genome:local	exon	10812543	10812700	.	+	.	gene_id "LOCXPOlfC21.204.HIT1"; transcript_id "LOCXPOlfC21.204.HIT1.transcript"; gene_name "LOCXPOlfC21.204.HIT1.OlfC.2R.830.ANF_receptor.exons9.SUPER_4.Anableps_anableps";
SUPER_4	exonerate:protein2genome:local	exon	10813053	10813347	.	+	.	gene_id "LOCXPOlfC21.204.HIT1"; transcript_id "LOCXPOlfC21.204.HIT1.transcript"; gene_name "LOCXPOlfC21.204.HIT1.OlfC.2R.830.ANF_receptor.exons9.SUPER_4.Anableps_anableps";
SUPER_4	exonerate:protein2genome:local	exon	10813434	10813723	.	+	.	gene_id "LOCXPOlfC21.204.HIT1"; transcript_id "LOCXPOlfC21.204.HIT1.transcript"; gene_name "LOCXPOlfC21.204.HIT1.OlfC.2R.830.ANF_receptor.exons9.SUPER_4.Anableps_anableps";
SUPER_4	exonerate:protein2genome:local	exon	10813969	10814263	.	+	.	gene_id "LOCXPOlfC21.204.HIT1"; transcript_id "LOCXPOlfC21.204.HIT1.transcript"; gene_name "LOCXPOlfC21.204.HIT1.OlfC.2R.830.ANF_receptor.exons9.SUPER_4.Anableps_anableps";
SUPER_4	exonerate:protein2genome:local	exon	10814669	10814672	.	+	.	gene_id "LOCXPOlfC21.204.HIT1"; transcript_id "LOCXPOlfC21.204.HIT1.transcript"; gene_name "LOCXPOlfC21.204.HIT1.OlfC.2R.830.ANF_receptor.exons9.SUPER_4.Anableps_anableps";
SUPER_4	exonerate:protein2genome:local	exon	10814912	10815117	.	+	.	gene_id "LOCXPOlfC21.204.HIT1"; transcript_id "LOCXPOlfC21.204.HIT1.transcript"; gene_name "LOCXPOlfC21.204.HIT1.OlfC.2R.830.ANF_receptor.exons9.SUPER_4.Anableps_anableps";
SUPER_4	exonerate:protein2genome:local	exon	10815250	10815471	.	+	.	gene_id "LOCXPOlfC21.204.HIT1"; transcript_id "LOCXPOlfC21.204.HIT1.transcript"; gene_name "LOCXPOlfC21.204.HIT1.OlfC.2R.830.ANF_receptor.exons9.SUPER_4.Anableps_anableps";
SUPER_4	exonerate:protein2genome:local	exon	10815590	10815713	.	+	.	gene_id "LOCXPOlfC21.204.HIT1"; transcript_id "LOCXPOlfC21.204.HIT1.transcript"; gene_name "LOCXPOlfC21.204.HIT1.OlfC.2R.830.ANF_receptor.exons9.SUPER_4.Anableps_anableps";
SUPER_4	exonerate:protein2genome:local	exon	10815799	10816694	.	+	.	gene_id "LOCXPOlfC21.204.HIT1"; transcript_id "LOCXPOlfC21.204.HIT1.transcript"; gene_name "LOCXPOlfC21.204.HIT1.OlfC.2R.830.ANF_receptor.exons9.SUPER_4.Anableps_anableps";
SUPER_4	exonerate:protein2genome:local	exon	10821532	10821713	.	+	.	gene_id "LOCXPOlfC22.211.HIT1"; transcript_id "LOCXPOlfC22.211.HIT1.transcript"; gene_name "LOCXPOlfC22.211.HIT1.OlfC.2R.837.ANF_receptor.exons8.SUPER_4.Anableps_anableps";
SUPER_4	exonerate:protein2genome:local	exon	10822265	10822559	.	+	.	gene_id "LOCXPOlfC22.211.HIT1"; transcript_id "LOCXPOlfC22.211.HIT1.transcript"; gene_name "LOCXPOlfC22.211.HIT1.OlfC.2R.837.ANF_receptor.exons8.SUPER_4.Anableps_anableps";
SUPER_4	exonerate:protein2genome:local	exon	10822647	10822936	.	+	.	gene_id "LOCXPOlfC22.211.HIT1"; transcript_id "LOCXPOlfC22.211.HIT1.transcript"; gene_name "LOCXPOlfC22.211.HIT1.OlfC.2R.837.ANF_receptor.exons8.SUPER_4.Anableps_anableps";
SUPER_4	exonerate:protein2genome:local	exon	10823187	10823482	.	+	.	gene_id "LOCXPOlfC22.211.HIT1"; transcript_id "LOCXPOlfC22.211.HIT1.transcript"; gene_name "LOCXPOlfC22.211.HIT1.OlfC.2R.837.ANF_receptor.exons8.SUPER_4.Anableps_anableps";
SUPER_4	exonerate:protein2genome:local	exon	10824042	10824247	.	+	.	gene_id "LOCXPOlfC22.211.HIT1"; transcript_id "LOCXPOlfC22.211.HIT1.transcript"; gene_name "LOCXPOlfC22.211.HIT1.OlfC.2R.837.ANF_receptor.exons8.SUPER_4.Anableps_anableps";
SUPER_4	exonerate:protein2genome:local	exon	10824344	10824565	.	+	.	gene_id "LOCXPOlfC22.211.HIT1"; transcript_id "LOCXPOlfC22.211.HIT1.transcript"; gene_name "LOCXPOlfC22.211.HIT1.OlfC.2R.837.ANF_receptor.exons8.SUPER_4.Anableps_anableps";
SUPER_4	exonerate:protein2genome:local	exon	10824681	10824804	.	+	.	gene_id "LOCXPOlfC22.211.HIT1"; transcript_id "LOCXPOlfC22.211.HIT1.transcript"; gene_name "LOCXPOlfC22.211.HIT1.OlfC.2R.837.ANF_receptor.exons8.SUPER_4.Anableps_anableps";
SUPER_4	exonerate:protein2genome:local	exon	10824876	10825771	.	+	.	gene_id "LOCXPOlfC22.211.HIT1"; transcript_id "LOCXPOlfC22.211.HIT1.transcript"; gene_name "LOCXPOlfC22.211.HIT1.OlfC.2R.837.ANF_receptor.exons8.SUPER_4.Anableps_anableps";
SUPER_4	exonerate:protein2genome:local	exon	10837952	10838244	.	+	.	gene_id "LOCXPOlfC23.221.HIT1"; transcript_id "LOCXPOlfC23.221.HIT1.transcript"; gene_name "LOCXPOlfC23.221.HIT1.OlfC.2R.874.ANF_receptor.exons8.SUPER_4.Anableps_anableps";
SUPER_4	exonerate:protein2genome:local	exon	10838597	10838891	.	+	.	gene_id "LOCXPOlfC23.221.HIT1"; transcript_id "LOCXPOlfC23.221.HIT1.transcript"; gene_name "LOCXPOlfC23.221.HIT1.OlfC.2R.874.ANF_receptor.exons8.SUPER_4.Anableps_anableps";
SUPER_4	exonerate:protein2genome:local	exon	10838978	10839267	.	+	.	gene_id "LOCXPOlfC23.221.HIT1"; transcript_id "LOCXPOlfC23.221.HIT1.transcript"; gene_name "LOCXPOlfC23.221.HIT1.OlfC.2R.874.ANF_receptor.exons8.SUPER_4.Anableps_anableps";
SUPER_4	exonerate:protein2genome:local	exon	10839515	10839810	.	+	.	gene_id "LOCXPOlfC23.221.HIT1"; transcript_id "LOCXPOlfC23.221.HIT1.transcript"; gene_name "LOCXPOlfC23.221.HIT1.OlfC.2R.874.ANF_receptor.exons8.SUPER_4.Anableps_anableps";
SUPER_4	exonerate:protein2genome:local	exon	10840469	10840674	.	+	.	gene_id "LOCXPOlfC23.221.HIT1"; transcript_id "LOCXPOlfC23.221.HIT1.transcript"; gene_name "LOCXPOlfC23.221.HIT1.OlfC.2R.874.ANF_receptor.exons8.SUPER_4.Anableps_anableps";
SUPER_4	exonerate:protein2genome:local	exon	10840807	10841028	.	+	.	gene_id "LOCXPOlfC23.221.HIT1"; transcript_id "LOCXPOlfC23.221.HIT1.transcript"; gene_name "LOCXPOlfC23.221.HIT1.OlfC.2R.874.ANF_receptor.exons8.SUPER_4.Anableps_anableps";
SUPER_4	exonerate:protein2genome:local	exon	10841147	10841270	.	+	.	gene_id "LOCXPOlfC23.221.HIT1"; transcript_id "LOCXPOlfC23.221.HIT1.transcript"; gene_name "LOCXPOlfC23.221.HIT1.OlfC.2R.874.ANF_receptor.exons8.SUPER_4.Anableps_anableps";
SUPER_4	exonerate:protein2genome:local	exon	10841357	10842252	.	+	.	gene_id "LOCXPOlfC23.221.HIT1"; transcript_id "LOCXPOlfC23.221.HIT1.transcript"; gene_name "LOCXPOlfC23.221.HIT1.OlfC.2R.874.ANF_receptor.exons8.SUPER_4.Anableps_anableps";
SUPER_4	exonerate:protein2genome:local	exon	10846052	10846209	.	+	.	gene_id "LOCXPOlfC24.225.HIT1"; transcript_id "LOCXPOlfC24.225.HIT1.transcript"; gene_name "LOCXPOlfC24.225.HIT1.OlfC.2R.823.ANF_receptor.exons8.SUPER_4.Anableps_anableps";
SUPER_4	exonerate:protein2genome:local	exon	10846760	10847054	.	+	.	gene_id "LOCXPOlfC24.225.HIT1"; transcript_id "LOCXPOlfC24.225.HIT1.transcript"; gene_name "LOCXPOlfC24.225.HIT1.OlfC.2R.823.ANF_receptor.exons8.SUPER_4.Anableps_anableps";
SUPER_4	exonerate:protein2genome:local	exon	10847142	10847431	.	+	.	gene_id "LOCXPOlfC24.225.HIT1"; transcript_id "LOCXPOlfC24.225.HIT1.transcript"; gene_name "LOCXPOlfC24.225.HIT1.OlfC.2R.823.ANF_receptor.exons8.SUPER_4.Anableps_anableps";
SUPER_4	exonerate:protein2genome:local	exon	10847682	10847977	.	+	.	gene_id "LOCXPOlfC24.225.HIT1"; transcript_id "LOCXPOlfC24.225.HIT1.transcript"; gene_name "LOCXPOlfC24.225.HIT1.OlfC.2R.823.ANF_receptor.exons8.SUPER_4.Anableps_anableps";
SUPER_4	exonerate:protein2genome:local	exon	10848547	10848752	.	+	.	gene_id "LOCXPOlfC24.225.HIT1"; transcript_id "LOCXPOlfC24.225.HIT1.transcript"; gene_name "LOCXPOlfC24.225.HIT1.OlfC.2R.823.ANF_receptor.exons8.SUPER_4.Anableps_anableps";
SUPER_4	exonerate:protein2genome:local	exon	10848848	10849069	.	+	.	gene_id "LOCXPOlfC24.225.HIT1"; transcript_id "LOCXPOlfC24.225.HIT1.transcript"; gene_name "LOCXPOlfC24.225.HIT1.OlfC.2R.823.ANF_receptor.exons8.SUPER_4.Anableps_anableps";
SUPER_4	exonerate:protein2genome:local	exon	10849185	10849308	.	+	.	gene_id "LOCXPOlfC24.225.HIT1"; transcript_id "LOCXPOlfC24.225.HIT1.transcript"; gene_name "LOCXPOlfC24.225.HIT1.OlfC.2R.823.ANF_receptor.exons8.SUPER_4.Anableps_anableps";
SUPER_4	exonerate:protein2genome:local	exon	10849414	10850291	.	+	.	gene_id "LOCXPOlfC24.225.HIT1"; transcript_id "LOCXPOlfC24.225.HIT1.transcript"; gene_name "LOCXPOlfC24.225.HIT1.OlfC.2R.823.ANF_receptor.exons8.SUPER_4.Anableps_anableps";
SUPER_4	exonerate:protein2genome:local	exon	10855019	10855914	.	-	.	gene_id "LOCXPOlfC25.228.HIT1"; transcript_id "LOCXPOlfC25.228.HIT1.transcript"; gene_name "LOCXPOlfC25.228.HIT1.OlfC.2R.838.ANF_receptor.exons8.SUPER_4.Anableps_anableps";
SUPER_4	exonerate:protein2genome:local	exon	10855987	10856110	.	-	.	gene_id "LOCXPOlfC25.228.HIT1"; transcript_id "LOCXPOlfC25.228.HIT1.transcript"; gene_name "LOCXPOlfC25.228.HIT1.OlfC.2R.838.ANF_receptor.exons8.SUPER_4.Anableps_anableps";
SUPER_4	exonerate:protein2genome:local	exon	10856197	10856418	.	-	.	gene_id "LOCXPOlfC25.228.HIT1"; transcript_id "LOCXPOlfC25.228.HIT1.transcript"; gene_name "LOCXPOlfC25.228.HIT1.OlfC.2R.838.ANF_receptor.exons8.SUPER_4.Anableps_anableps";
SUPER_4	exonerate:protein2genome:local	exon	10856507	10856712	.	-	.	gene_id "LOCXPOlfC25.228.HIT1"; transcript_id "LOCXPOlfC25.228.HIT1.transcript"; gene_name "LOCXPOlfC25.228.HIT1.OlfC.2R.838.ANF_receptor.exons8.SUPER_4.Anableps_anableps";
SUPER_4	exonerate:protein2genome:local	exon	10857303	10857598	.	-	.	gene_id "LOCXPOlfC25.228.HIT1"; transcript_id "LOCXPOlfC25.228.HIT1.transcript"; gene_name "LOCXPOlfC25.228.HIT1.OlfC.2R.838.ANF_receptor.exons8.SUPER_4.Anableps_anableps";
SUPER_4	exonerate:protein2genome:local	exon	10858602	10858891	.	-	.	gene_id "LOCXPOlfC25.228.HIT1"; transcript_id "LOCXPOlfC25.228.HIT1.transcript"; gene_name "LOCXPOlfC25.228.HIT1.OlfC.2R.838.ANF_receptor.exons8.SUPER_4.Anableps_anableps";
SUPER_4	exonerate:protein2genome:local	exon	10858982	10859276	.	-	.	gene_id "LOCXPOlfC25.228.HIT1"; transcript_id "LOCXPOlfC25.228.HIT1.transcript"; gene_name "LOCXPOlfC25.228.HIT1.OlfC.2R.838.ANF_receptor.exons8.SUPER_4.Anableps_anableps";
SUPER_4	exonerate:protein2genome:local	exon	10859781	10859965	.	-	.	gene_id "LOCXPOlfC25.228.HIT1"; transcript_id "LOCXPOlfC25.228.HIT1.transcript"; gene_name "LOCXPOlfC25.228.HIT1.OlfC.2R.838.ANF_receptor.exons8.SUPER_4.Anableps_anableps";
SUPER_4	exonerate:protein2genome:local	exon	10866323	10867218	.	-	.	gene_id "LOCXPOlfC26.230.HIT1"; transcript_id "LOCXPOlfC26.230.HIT1.transcript"; gene_name "LOCXPOlfC26.230.HIT1.OlfC.2R.838.ANF_receptor.exons8.SUPER_4.Anableps_anableps";
SUPER_4	exonerate:protein2genome:local	exon	10867290	10867413	.	-	.	gene_id "LOCXPOlfC26.230.HIT1"; transcript_id "LOCXPOlfC26.230.HIT1.transcript"; gene_name "LOCXPOlfC26.230.HIT1.OlfC.2R.838.ANF_receptor.exons8.SUPER_4.Anableps_anableps";
SUPER_4	exonerate:protein2genome:local	exon	10867500	10867721	.	-	.	gene_id "LOCXPOlfC26.230.HIT1"; transcript_id "LOCXPOlfC26.230.HIT1.transcript"; gene_name "LOCXPOlfC26.230.HIT1.OlfC.2R.838.ANF_receptor.exons8.SUPER_4.Anableps_anableps";
SUPER_4	exonerate:protein2genome:local	exon	10867810	10868015	.	-	.	gene_id "LOCXPOlfC26.230.HIT1"; transcript_id "LOCXPOlfC26.230.HIT1.transcript"; gene_name "LOCXPOlfC26.230.HIT1.OlfC.2R.838.ANF_receptor.exons8.SUPER_4.Anableps_anableps";
SUPER_4	exonerate:protein2genome:local	exon	10868647	10868942	.	-	.	gene_id "LOCXPOlfC26.230.HIT1"; transcript_id "LOCXPOlfC26.230.HIT1.transcript"; gene_name "LOCXPOlfC26.230.HIT1.OlfC.2R.838.ANF_receptor.exons8.SUPER_4.Anableps_anableps";
SUPER_4	exonerate:protein2genome:local	exon	10869947	10870236	.	-	.	gene_id "LOCXPOlfC26.230.HIT1"; transcript_id "LOCXPOlfC26.230.HIT1.transcript"; gene_name "LOCXPOlfC26.230.HIT1.OlfC.2R.838.ANF_receptor.exons8.SUPER_4.Anableps_anableps";
SUPER_4	exonerate:protein2genome:local	exon	10870327	10870621	.	-	.	gene_id "LOCXPOlfC26.230.HIT1"; transcript_id "LOCXPOlfC26.230.HIT1.transcript"; gene_name "LOCXPOlfC26.230.HIT1.OlfC.2R.838.ANF_receptor.exons8.SUPER_4.Anableps_anableps";
SUPER_4	exonerate:protein2genome:local	exon	10871126	10871310	.	-	.	gene_id "LOCXPOlfC26.230.HIT1"; transcript_id "LOCXPOlfC26.230.HIT1.transcript"; gene_name "LOCXPOlfC26.230.HIT1.OlfC.2R.838.ANF_receptor.exons8.SUPER_4.Anableps_anableps";
SUPER_4	exonerate:protein2genome:local	exon	10876980	10877875	.	-	.	gene_id "LOCXPOlfC27.233.HIT1"; transcript_id "LOCXPOlfC27.233.HIT1.transcript"; gene_name "LOCXPOlfC27.233.HIT1.OlfC.2R.829.ANF_receptor.exons8.SUPER_4.Anableps_anableps";
SUPER_4	exonerate:protein2genome:local	exon	10877947	10878070	.	-	.	gene_id "LOCXPOlfC27.233.HIT1"; transcript_id "LOCXPOlfC27.233.HIT1.transcript"; gene_name "LOCXPOlfC27.233.HIT1.OlfC.2R.829.ANF_receptor.exons8.SUPER_4.Anableps_anableps";
SUPER_4	exonerate:protein2genome:local	exon	10878157	10878378	.	-	.	gene_id "LOCXPOlfC27.233.HIT1"; transcript_id "LOCXPOlfC27.233.HIT1.transcript"; gene_name "LOCXPOlfC27.233.HIT1.OlfC.2R.829.ANF_receptor.exons8.SUPER_4.Anableps_anableps";
SUPER_4	exonerate:protein2genome:local	exon	10878467	10878672	.	-	.	gene_id "LOCXPOlfC27.233.HIT1"; transcript_id "LOCXPOlfC27.233.HIT1.transcript"; gene_name "LOCXPOlfC27.233.HIT1.OlfC.2R.829.ANF_receptor.exons8.SUPER_4.Anableps_anableps";
SUPER_4	exonerate:protein2genome:local	exon	10879308	10879603	.	-	.	gene_id "LOCXPOlfC27.233.HIT1"; transcript_id "LOCXPOlfC27.233.HIT1.transcript"; gene_name "LOCXPOlfC27.233.HIT1.OlfC.2R.829.ANF_receptor.exons8.SUPER_4.Anableps_anableps";
SUPER_4	exonerate:protein2genome:local	exon	10880607	10880896	.	-	.	gene_id "LOCXPOlfC27.233.HIT1"; transcript_id "LOCXPOlfC27.233.HIT1.transcript"; gene_name "LOCXPOlfC27.233.HIT1.OlfC.2R.829.ANF_receptor.exons8.SUPER_4.Anableps_anableps";
SUPER_4	exonerate:protein2genome:local	exon	10880987	10881281	.	-	.	gene_id "LOCXPOlfC27.233.HIT1"; transcript_id "LOCXPOlfC27.233.HIT1.transcript"; gene_name "LOCXPOlfC27.233.HIT1.OlfC.2R.829.ANF_receptor.exons8.SUPER_4.Anableps_anableps";
SUPER_4	exonerate:protein2genome:local	exon	10881787	10881944	.	-	.	gene_id "LOCXPOlfC27.233.HIT1"; transcript_id "LOCXPOlfC27.233.HIT1.transcript"; gene_name "LOCXPOlfC27.233.HIT1.OlfC.2R.829.ANF_receptor.exons8.SUPER_4.Anableps_anableps";
SUPER_4	exonerate:protein2genome:local	exon	10887585	10887883	.	+	.	gene_id "LOCXPOlfC28.235.HIT1"; transcript_id "LOCXPOlfC28.235.HIT1.transcript"; gene_name "LOCXPOlfC28.235.HIT1.OlfC.2R.875.ANF_receptor.exons8.SUPER_4.Anableps_anableps";
SUPER_4	exonerate:protein2genome:local	exon	10888294	10888588	.	+	.	gene_id "LOCXPOlfC28.235.HIT1"; transcript_id "LOCXPOlfC28.235.HIT1.transcript"; gene_name "LOCXPOlfC28.235.HIT1.OlfC.2R.875.ANF_receptor.exons8.SUPER_4.Anableps_anableps";
SUPER_4	exonerate:protein2genome:local	exon	10888661	10888950	.	+	.	gene_id "LOCXPOlfC28.235.HIT1"; transcript_id "LOCXPOlfC28.235.HIT1.transcript"; gene_name "LOCXPOlfC28.235.HIT1.OlfC.2R.875.ANF_receptor.exons8.SUPER_4.Anableps_anableps";
SUPER_4	exonerate:protein2genome:local	exon	10889142	10889437	.	+	.	gene_id "LOCXPOlfC28.235.HIT1"; transcript_id "LOCXPOlfC28.235.HIT1.transcript"; gene_name "LOCXPOlfC28.235.HIT1.OlfC.2R.875.ANF_receptor.exons8.SUPER_4.Anableps_anableps";
SUPER_4	exonerate:protein2genome:local	exon	10889939	10890144	.	+	.	gene_id "LOCXPOlfC28.235.HIT1"; transcript_id "LOCXPOlfC28.235.HIT1.transcript"; gene_name "LOCXPOlfC28.235.HIT1.OlfC.2R.875.ANF_receptor.exons8.SUPER_4.Anableps_anableps";
SUPER_4	exonerate:protein2genome:local	exon	10890256	10890477	.	+	.	gene_id "LOCXPOlfC28.235.HIT1"; transcript_id "LOCXPOlfC28.235.HIT1.transcript"; gene_name "LOCXPOlfC28.235.HIT1.OlfC.2R.875.ANF_receptor.exons8.SUPER_4.Anableps_anableps";
SUPER_4	exonerate:protein2genome:local	exon	10890572	10890695	.	+	.	gene_id "LOCXPOlfC28.235.HIT1"; transcript_id "LOCXPOlfC28.235.HIT1.transcript"; gene_name "LOCXPOlfC28.235.HIT1.OlfC.2R.875.ANF_receptor.exons8.SUPER_4.Anableps_anableps";
SUPER_4	exonerate:protein2genome:local	exon	10890777	10891669	.	+	.	gene_id "LOCXPOlfC28.235.HIT1"; transcript_id "LOCXPOlfC28.235.HIT1.transcript"; gene_name "LOCXPOlfC28.235.HIT1.OlfC.2R.875.ANF_receptor.exons8.SUPER_4.Anableps_anableps";
SUPER_4	exonerate:protein2genome:local	exon	10896439	10896737	.	+	.	gene_id "LOCXPOlfC29.242.HIT1"; transcript_id "LOCXPOlfC29.242.HIT1.transcript"; gene_name "LOCXPOlfC29.242.HIT1.OlfC.2R.875.ANF_receptor.exons8.SUPER_4.Anableps_anableps";
SUPER_4	exonerate:protein2genome:local	exon	10897151	10897445	.	+	.	gene_id "LOCXPOlfC29.242.HIT1"; transcript_id "LOCXPOlfC29.242.HIT1.transcript"; gene_name "LOCXPOlfC29.242.HIT1.OlfC.2R.875.ANF_receptor.exons8.SUPER_4.Anableps_anableps";
SUPER_4	exonerate:protein2genome:local	exon	10897518	10897807	.	+	.	gene_id "LOCXPOlfC29.242.HIT1"; transcript_id "LOCXPOlfC29.242.HIT1.transcript"; gene_name "LOCXPOlfC29.242.HIT1.OlfC.2R.875.ANF_receptor.exons8.SUPER_4.Anableps_anableps";
SUPER_4	exonerate:protein2genome:local	exon	10897999	10898294	.	+	.	gene_id "LOCXPOlfC29.242.HIT1"; transcript_id "LOCXPOlfC29.242.HIT1.transcript"; gene_name "LOCXPOlfC29.242.HIT1.OlfC.2R.875.ANF_receptor.exons8.SUPER_4.Anableps_anableps";
SUPER_4	exonerate:protein2genome:local	exon	10898796	10899001	.	+	.	gene_id "LOCXPOlfC29.242.HIT1"; transcript_id "LOCXPOlfC29.242.HIT1.transcript"; gene_name "LOCXPOlfC29.242.HIT1.OlfC.2R.875.ANF_receptor.exons8.SUPER_4.Anableps_anableps";
SUPER_4	exonerate:protein2genome:local	exon	10899113	10899334	.	+	.	gene_id "LOCXPOlfC29.242.HIT1"; transcript_id "LOCXPOlfC29.242.HIT1.transcript"; gene_name "LOCXPOlfC29.242.HIT1.OlfC.2R.875.ANF_receptor.exons8.SUPER_4.Anableps_anableps";
SUPER_4	exonerate:protein2genome:local	exon	10899429	10899552	.	+	.	gene_id "LOCXPOlfC29.242.HIT1"; transcript_id "LOCXPOlfC29.242.HIT1.transcript"; gene_name "LOCXPOlfC29.242.HIT1.OlfC.2R.875.ANF_receptor.exons8.SUPER_4.Anableps_anableps";
SUPER_4	exonerate:protein2genome:local	exon	10899634	10900526	.	+	.	gene_id "LOCXPOlfC29.242.HIT1"; transcript_id "LOCXPOlfC29.242.HIT1.transcript"; gene_name "LOCXPOlfC29.242.HIT1.OlfC.2R.875.ANF_receptor.exons8.SUPER_4.Anableps_anableps";
SUPER_4	exonerate:protein2genome:local	exon	10902639	10902937	.	+	.	gene_id "LOCXPOlfC30.245.HIT1"; transcript_id "LOCXPOlfC30.245.HIT1.transcript"; gene_name "LOCXPOlfC30.245.HIT1.OlfC.2R.875.ANF_receptor.exons8.SUPER_4.Anableps_anableps";
SUPER_4	exonerate:protein2genome:local	exon	10903351	10903645	.	+	.	gene_id "LOCXPOlfC30.245.HIT1"; transcript_id "LOCXPOlfC30.245.HIT1.transcript"; gene_name "LOCXPOlfC30.245.HIT1.OlfC.2R.875.ANF_receptor.exons8.SUPER_4.Anableps_anableps";
SUPER_4	exonerate:protein2genome:local	exon	10903718	10904007	.	+	.	gene_id "LOCXPOlfC30.245.HIT1"; transcript_id "LOCXPOlfC30.245.HIT1.transcript"; gene_name "LOCXPOlfC30.245.HIT1.OlfC.2R.875.ANF_receptor.exons8.SUPER_4.Anableps_anableps";
SUPER_4	exonerate:protein2genome:local	exon	10904194	10904489	.	+	.	gene_id "LOCXPOlfC30.245.HIT1"; transcript_id "LOCXPOlfC30.245.HIT1.transcript"; gene_name "LOCXPOlfC30.245.HIT1.OlfC.2R.875.ANF_receptor.exons8.SUPER_4.Anableps_anableps";
SUPER_4	exonerate:protein2genome:local	exon	10904840	10905045	.	+	.	gene_id "LOCXPOlfC30.245.HIT1"; transcript_id "LOCXPOlfC30.245.HIT1.transcript"; gene_name "LOCXPOlfC30.245.HIT1.OlfC.2R.875.ANF_receptor.exons8.SUPER_4.Anableps_anableps";
SUPER_4	exonerate:protein2genome:local	exon	10905157	10905378	.	+	.	gene_id "LOCXPOlfC30.245.HIT1"; transcript_id "LOCXPOlfC30.245.HIT1.transcript"; gene_name "LOCXPOlfC30.245.HIT1.OlfC.2R.875.ANF_receptor.exons8.SUPER_4.Anableps_anableps";
SUPER_4	exonerate:protein2genome:local	exon	10905473	10905596	.	+	.	gene_id "LOCXPOlfC30.245.HIT1"; transcript_id "LOCXPOlfC30.245.HIT1.transcript"; gene_name "LOCXPOlfC30.245.HIT1.OlfC.2R.875.ANF_receptor.exons8.SUPER_4.Anableps_anableps";
SUPER_4	exonerate:protein2genome:local	exon	10905678	10906570	.	+	.	gene_id "LOCXPOlfC30.245.HIT1"; transcript_id "LOCXPOlfC30.245.HIT1.transcript"; gene_name "LOCXPOlfC30.245.HIT1.OlfC.2R.875.ANF_receptor.exons8.SUPER_4.Anableps_anableps";
SUPER_4	exonerate:protein2genome:local	exon	10907508	10907668	.	+	.	gene_id "LOCXPOlfC31.249.HIT1"; transcript_id "LOCXPOlfC31.249.HIT1.transcript"; gene_name "LOCXPOlfC31.249.HIT1.OlfC.2R.825.ANF_receptor.exons8.SUPER_4.Anableps_anableps";
SUPER_4	exonerate:protein2genome:local	exon	10908193	10908487	.	+	.	gene_id "LOCXPOlfC31.249.HIT1"; transcript_id "LOCXPOlfC31.249.HIT1.transcript"; gene_name "LOCXPOlfC31.249.HIT1.OlfC.2R.825.ANF_receptor.exons8.SUPER_4.Anableps_anableps";
SUPER_4	exonerate:protein2genome:local	exon	10908579	10908868	.	+	.	gene_id "LOCXPOlfC31.249.HIT1"; transcript_id "LOCXPOlfC31.249.HIT1.transcript"; gene_name "LOCXPOlfC31.249.HIT1.OlfC.2R.825.ANF_receptor.exons8.SUPER_4.Anableps_anableps";
SUPER_4	exonerate:protein2genome:local	exon	10909136	10909431	.	+	.	gene_id "LOCXPOlfC31.249.HIT1"; transcript_id "LOCXPOlfC31.249.HIT1.transcript"; gene_name "LOCXPOlfC31.249.HIT1.OlfC.2R.825.ANF_receptor.exons8.SUPER_4.Anableps_anableps";
SUPER_4	exonerate:protein2genome:local	exon	10910162	10910355	.	+	.	gene_id "LOCXPOlfC31.249.HIT1"; transcript_id "LOCXPOlfC31.249.HIT1.transcript"; gene_name "LOCXPOlfC31.249.HIT1.OlfC.2R.825.ANF_receptor.exons8.SUPER_4.Anableps_anableps";
SUPER_4	exonerate:protein2genome:local	exon	10910447	10910668	.	+	.	gene_id "LOCXPOlfC31.249.HIT1"; transcript_id "LOCXPOlfC31.249.HIT1.transcript"; gene_name "LOCXPOlfC31.249.HIT1.OlfC.2R.825.ANF_receptor.exons8.SUPER_4.Anableps_anableps";
SUPER_4	exonerate:protein2genome:local	exon	10910774	10910897	.	+	.	gene_id "LOCXPOlfC31.249.HIT1"; transcript_id "LOCXPOlfC31.249.HIT1.transcript"; gene_name "LOCXPOlfC31.249.HIT1.OlfC.2R.825.ANF_receptor.exons8.SUPER_4.Anableps_anableps";
SUPER_4	exonerate:protein2genome:local	exon	10910982	10911874	.	+	.	gene_id "LOCXPOlfC31.249.HIT1"; transcript_id "LOCXPOlfC31.249.HIT1.transcript"; gene_name "LOCXPOlfC31.249.HIT1.OlfC.2R.825.ANF_receptor.exons8.SUPER_4.Anableps_anableps";
SUPER_4	exonerate:protein2genome:local	exon	10917061	10917344	.	+	.	gene_id "LOCXPOlfC32.252.HIT1"; transcript_id "LOCXPOlfC32.252.HIT1.transcript"; gene_name "LOCXPOlfC32.252.HIT1.OlfC.2R.870.ANF_receptor.exons8.SUPER_4.Anableps_anableps";
SUPER_4	exonerate:protein2genome:local	exon	10917995	10918289	.	+	.	gene_id "LOCXPOlfC32.252.HIT1"; transcript_id "LOCXPOlfC32.252.HIT1.transcript"; gene_name "LOCXPOlfC32.252.HIT1.OlfC.2R.870.ANF_receptor.exons8.SUPER_4.Anableps_anableps";
SUPER_4	exonerate:protein2genome:local	exon	10918401	10918690	.	+	.	gene_id "LOCXPOlfC32.252.HIT1"; transcript_id "LOCXPOlfC32.252.HIT1.transcript"; gene_name "LOCXPOlfC32.252.HIT1.OlfC.2R.870.ANF_receptor.exons8.SUPER_4.Anableps_anableps";
SUPER_4	exonerate:protein2genome:local	exon	10918866	10919158	.	+	.	gene_id "LOCXPOlfC32.252.HIT1"; transcript_id "LOCXPOlfC32.252.HIT1.transcript"; gene_name "LOCXPOlfC32.252.HIT1.OlfC.2R.870.ANF_receptor.exons8.SUPER_4.Anableps_anableps";
SUPER_4	exonerate:protein2genome:local	exon	10920816	10921021	.	+	.	gene_id "LOCXPOlfC32.252.HIT1"; transcript_id "LOCXPOlfC32.252.HIT1.transcript"; gene_name "LOCXPOlfC32.252.HIT1.OlfC.2R.870.ANF_receptor.exons8.SUPER_4.Anableps_anableps";
SUPER_4	exonerate:protein2genome:local	exon	10921187	10921408	.	+	.	gene_id "LOCXPOlfC32.252.HIT1"; transcript_id "LOCXPOlfC32.252.HIT1.transcript"; gene_name "LOCXPOlfC32.252.HIT1.OlfC.2R.870.ANF_receptor.exons8.SUPER_4.Anableps_anableps";
SUPER_4	exonerate:protein2genome:local	exon	10921517	10921640	.	+	.	gene_id "LOCXPOlfC32.252.HIT1"; transcript_id "LOCXPOlfC32.252.HIT1.transcript"; gene_name "LOCXPOlfC32.252.HIT1.OlfC.2R.870.ANF_receptor.exons8.SUPER_4.Anableps_anableps";
SUPER_4	exonerate:protein2genome:local	exon	10921717	10922612	.	+	.	gene_id "LOCXPOlfC32.252.HIT1"; transcript_id "LOCXPOlfC32.252.HIT1.transcript"; gene_name "LOCXPOlfC32.252.HIT1.OlfC.2R.870.ANF_receptor.exons8.SUPER_4.Anableps_anableps";
SUPER_4	exonerate:protein2genome:local	exon	10926276	10926436	.	+	.	gene_id "LOCXPOlfC33.254.HIT1"; transcript_id "LOCXPOlfC33.254.HIT1.transcript"; gene_name "LOCXPOlfC33.254.HIT1.OlfC.2R.829.ANF_receptor.exons8.SUPER_4.Anableps_anableps";
SUPER_4	exonerate:protein2genome:local	exon	10926820	10927114	.	+	.	gene_id "LOCXPOlfC33.254.HIT1"; transcript_id "LOCXPOlfC33.254.HIT1.transcript"; gene_name "LOCXPOlfC33.254.HIT1.OlfC.2R.829.ANF_receptor.exons8.SUPER_4.Anableps_anableps";
SUPER_4	exonerate:protein2genome:local	exon	10927212	10927501	.	+	.	gene_id "LOCXPOlfC33.254.HIT1"; transcript_id "LOCXPOlfC33.254.HIT1.transcript"; gene_name "LOCXPOlfC33.254.HIT1.OlfC.2R.829.ANF_receptor.exons8.SUPER_4.Anableps_anableps";
SUPER_4	exonerate:protein2genome:local	exon	10927645	10927937	.	+	.	gene_id "LOCXPOlfC33.254.HIT1"; transcript_id "LOCXPOlfC33.254.HIT1.transcript"; gene_name "LOCXPOlfC33.254.HIT1.OlfC.2R.829.ANF_receptor.exons8.SUPER_4.Anableps_anableps";
SUPER_4	exonerate:protein2genome:local	exon	10928349	10928554	.	+	.	gene_id "LOCXPOlfC33.254.HIT1"; transcript_id "LOCXPOlfC33.254.HIT1.transcript"; gene_name "LOCXPOlfC33.254.HIT1.OlfC.2R.829.ANF_receptor.exons8.SUPER_4.Anableps_anableps";
SUPER_4	exonerate:protein2genome:local	exon	10928704	10928925	.	+	.	gene_id "LOCXPOlfC33.254.HIT1"; transcript_id "LOCXPOlfC33.254.HIT1.transcript"; gene_name "LOCXPOlfC33.254.HIT1.OlfC.2R.829.ANF_receptor.exons8.SUPER_4.Anableps_anableps";
SUPER_4	exonerate:protein2genome:local	exon	10929037	10929160	.	+	.	gene_id "LOCXPOlfC33.254.HIT1"; transcript_id "LOCXPOlfC33.254.HIT1.transcript"; gene_name "LOCXPOlfC33.254.HIT1.OlfC.2R.829.ANF_receptor.exons8.SUPER_4.Anableps_anableps";
SUPER_4	exonerate:protein2genome:local	exon	10929235	10930130	.	+	.	gene_id "LOCXPOlfC33.254.HIT1"; transcript_id "LOCXPOlfC33.254.HIT1.transcript"; gene_name "LOCXPOlfC33.254.HIT1.OlfC.2R.829.ANF_receptor.exons8.SUPER_4.Anableps_anableps";
SUPER_4	exonerate:protein2genome:local	exon	10934333	10934634	.	+	.	gene_id "LOCXPOlfC34.257.HIT1"; transcript_id "LOCXPOlfC34.257.HIT1.transcript"; gene_name "LOCXPOlfC34.257.HIT1.OlfC.2R.875.ANF_receptor.exons8.SUPER_4.Anableps_anableps";
SUPER_4	exonerate:protein2genome:local	exon	10935055	10935349	.	+	.	gene_id "LOCXPOlfC34.257.HIT1"; transcript_id "LOCXPOlfC34.257.HIT1.transcript"; gene_name "LOCXPOlfC34.257.HIT1.OlfC.2R.875.ANF_receptor.exons8.SUPER_4.Anableps_anableps";
SUPER_4	exonerate:protein2genome:local	exon	10935432	10935721	.	+	.	gene_id "LOCXPOlfC34.257.HIT1"; transcript_id "LOCXPOlfC34.257.HIT1.transcript"; gene_name "LOCXPOlfC34.257.HIT1.OlfC.2R.875.ANF_receptor.exons8.SUPER_4.Anableps_anableps";
SUPER_4	exonerate:protein2genome:local	exon	10935870	10936162	.	+	.	gene_id "LOCXPOlfC34.257.HIT1"; transcript_id "LOCXPOlfC34.257.HIT1.transcript"; gene_name "LOCXPOlfC34.257.HIT1.OlfC.2R.875.ANF_receptor.exons8.SUPER_4.Anableps_anableps";
SUPER_4	exonerate:protein2genome:local	exon	10936760	10936959	.	+	.	gene_id "LOCXPOlfC34.257.HIT1"; transcript_id "LOCXPOlfC34.257.HIT1.transcript"; gene_name "LOCXPOlfC34.257.HIT1.OlfC.2R.875.ANF_receptor.exons8.SUPER_4.Anableps_anableps";
SUPER_4	exonerate:protein2genome:local	exon	10937051	10937272	.	+	.	gene_id "LOCXPOlfC34.257.HIT1"; transcript_id "LOCXPOlfC34.257.HIT1.transcript"; gene_name "LOCXPOlfC34.257.HIT1.OlfC.2R.875.ANF_receptor.exons8.SUPER_4.Anableps_anableps";
SUPER_4	exonerate:protein2genome:local	exon	10937374	10937497	.	+	.	gene_id "LOCXPOlfC34.257.HIT1"; transcript_id "LOCXPOlfC34.257.HIT1.transcript"; gene_name "LOCXPOlfC34.257.HIT1.OlfC.2R.875.ANF_receptor.exons8.SUPER_4.Anableps_anableps";
SUPER_4	exonerate:protein2genome:local	exon	10937577	10938475	.	+	.	gene_id "LOCXPOlfC34.257.HIT1"; transcript_id "LOCXPOlfC34.257.HIT1.transcript"; gene_name "LOCXPOlfC34.257.HIT1.OlfC.2R.875.ANF_receptor.exons8.SUPER_4.Anableps_anableps";
SUPER_4	exonerate:protein2genome:local	exon	10942536	10942762	.	+	.	gene_id "LOCXPOlfC35.260.HIT1"; transcript_id "LOCXPOlfC35.260.HIT1.transcript"; gene_name "LOCXPOlfC35.260.HIT1.OlfC.2R.848.ANF_receptor.exons8.SUPER_4.Anableps_anableps";
SUPER_4	exonerate:protein2genome:local	exon	10943412	10943706	.	+	.	gene_id "LOCXPOlfC35.260.HIT1"; transcript_id "LOCXPOlfC35.260.HIT1.transcript"; gene_name "LOCXPOlfC35.260.HIT1.OlfC.2R.848.ANF_receptor.exons8.SUPER_4.Anableps_anableps";
SUPER_4	exonerate:protein2genome:local	exon	10943793	10944082	.	+	.	gene_id "LOCXPOlfC35.260.HIT1"; transcript_id "LOCXPOlfC35.260.HIT1.transcript"; gene_name "LOCXPOlfC35.260.HIT1.OlfC.2R.848.ANF_receptor.exons8.SUPER_4.Anableps_anableps";
SUPER_4	exonerate:protein2genome:local	exon	10944228	10944523	.	+	.	gene_id "LOCXPOlfC35.260.HIT1"; transcript_id "LOCXPOlfC35.260.HIT1.transcript"; gene_name "LOCXPOlfC35.260.HIT1.OlfC.2R.848.ANF_receptor.exons8.SUPER_4.Anableps_anableps";
SUPER_4	exonerate:protein2genome:local	exon	10944931	10945124	.	+	.	gene_id "LOCXPOlfC35.260.HIT1"; transcript_id "LOCXPOlfC35.260.HIT1.transcript"; gene_name "LOCXPOlfC35.260.HIT1.OlfC.2R.848.ANF_receptor.exons8.SUPER_4.Anableps_anableps";
SUPER_4	exonerate:protein2genome:local	exon	10945240	10945461	.	+	.	gene_id "LOCXPOlfC35.260.HIT1"; transcript_id "LOCXPOlfC35.260.HIT1.transcript"; gene_name "LOCXPOlfC35.260.HIT1.OlfC.2R.848.ANF_receptor.exons8.SUPER_4.Anableps_anableps";
SUPER_4	exonerate:protein2genome:local	exon	10945571	10945694	.	+	.	gene_id "LOCXPOlfC35.260.HIT1"; transcript_id "LOCXPOlfC35.260.HIT1.transcript"; gene_name "LOCXPOlfC35.260.HIT1.OlfC.2R.848.ANF_receptor.exons8.SUPER_4.Anableps_anableps";
SUPER_4	exonerate:protein2genome:local	exon	10945774	10946669	.	+	.	gene_id "LOCXPOlfC35.260.HIT1"; transcript_id "LOCXPOlfC35.260.HIT1.transcript"; gene_name "LOCXPOlfC35.260.HIT1.OlfC.2R.848.ANF_receptor.exons8.SUPER_4.Anableps_anableps";
SUPER_4	exonerate:protein2genome:local	exon	10949664	10949824	.	+	.	gene_id "LOCXPOlfC36.271.HIT1"; transcript_id "LOCXPOlfC36.271.HIT1.transcript"; gene_name "LOCXPOlfC36.271.HIT1.OlfC.2R.854.ANF_receptor.exons13.SUPER_4.Anableps_anableps";
SUPER_4	exonerate:protein2genome:local	exon	10949910	10950070	.	+	.	gene_id "LOCXPOlfC36.271.HIT1"; transcript_id "LOCXPOlfC36.271.HIT1.transcript"; gene_name "LOCXPOlfC36.271.HIT1.OlfC.2R.854.ANF_receptor.exons13.SUPER_4.Anableps_anableps";
SUPER_4	exonerate:protein2genome:local	exon	10950173	10950318	.	+	.	gene_id "LOCXPOlfC36.271.HIT1"; transcript_id "LOCXPOlfC36.271.HIT1.transcript"; gene_name "LOCXPOlfC36.271.HIT1.OlfC.2R.854.ANF_receptor.exons13.SUPER_4.Anableps_anableps";
SUPER_4	exonerate:protein2genome:local	exon	10950398	10950550	.	+	.	gene_id "LOCXPOlfC36.271.HIT1"; transcript_id "LOCXPOlfC36.271.HIT1.transcript"; gene_name "LOCXPOlfC36.271.HIT1.OlfC.2R.854.ANF_receptor.exons13.SUPER_4.Anableps_anableps";
SUPER_4	exonerate:protein2genome:local	exon	10950631	10950831	.	+	.	gene_id "LOCXPOlfC36.271.HIT1"; transcript_id "LOCXPOlfC36.271.HIT1.transcript"; gene_name "LOCXPOlfC36.271.HIT1.OlfC.2R.854.ANF_receptor.exons13.SUPER_4.Anableps_anableps";
SUPER_4	exonerate:protein2genome:local	exon	10950971	10951219	.	+	.	gene_id "LOCXPOlfC36.271.HIT1"; transcript_id "LOCXPOlfC36.271.HIT1.transcript"; gene_name "LOCXPOlfC36.271.HIT1.OlfC.2R.854.ANF_receptor.exons13.SUPER_4.Anableps_anableps";
SUPER_4	exonerate:protein2genome:local	exon	10951313	10951543	.	+	.	gene_id "LOCXPOlfC36.271.HIT1"; transcript_id "LOCXPOlfC36.271.HIT1.transcript"; gene_name "LOCXPOlfC36.271.HIT1.OlfC.2R.854.ANF_receptor.exons13.SUPER_4.Anableps_anableps";
SUPER_4	exonerate:protein2genome:local	exon	10951625	10951755	.	+	.	gene_id "LOCXPOlfC36.271.HIT1"; transcript_id "LOCXPOlfC36.271.HIT1.transcript"; gene_name "LOCXPOlfC36.271.HIT1.OlfC.2R.854.ANF_receptor.exons13.SUPER_4.Anableps_anableps";
SUPER_4	exonerate:protein2genome:local	exon	10951935	10952031	.	+	.	gene_id "LOCXPOlfC36.271.HIT1"; transcript_id "LOCXPOlfC36.271.HIT1.transcript"; gene_name "LOCXPOlfC36.271.HIT1.OlfC.2R.854.ANF_receptor.exons13.SUPER_4.Anableps_anableps";
SUPER_4	exonerate:protein2genome:local	exon	10952159	10952282	.	+	.	gene_id "LOCXPOlfC36.271.HIT1"; transcript_id "LOCXPOlfC36.271.HIT1.transcript"; gene_name "LOCXPOlfC36.271.HIT1.OlfC.2R.854.ANF_receptor.exons13.SUPER_4.Anableps_anableps";
SUPER_4	exonerate:protein2genome:local	exon	10952869	10953341	.	+	.	gene_id "LOCXPOlfC36.271.HIT1"; transcript_id "LOCXPOlfC36.271.HIT1.transcript"; gene_name "LOCXPOlfC36.271.HIT1.OlfC.2R.854.ANF_receptor.exons13.SUPER_4.Anableps_anableps";
SUPER_4	exonerate:protein2genome:local	exon	10953433	10953513	.	+	.	gene_id "LOCXPOlfC36.271.HIT1"; transcript_id "LOCXPOlfC36.271.HIT1.transcript"; gene_name "LOCXPOlfC36.271.HIT1.OlfC.2R.854.ANF_receptor.exons13.SUPER_4.Anableps_anableps";
SUPER_4	exonerate:protein2genome:local	exon	10953630	10953983	.	+	.	gene_id "LOCXPOlfC36.271.HIT1"; transcript_id "LOCXPOlfC36.271.HIT1.transcript"; gene_name "LOCXPOlfC36.271.HIT1.OlfC.2R.854.ANF_receptor.exons13.SUPER_4.Anableps_anableps";
SUPER_4	exonerate:protein2genome:local	exon	10955519	10956417	.	-	.	gene_id "LOCXPOlfC37.274.HIT1"; transcript_id "LOCXPOlfC37.274.HIT1.transcript"; gene_name "LOCXPOlfC37.274.HIT1.OlfC.2R.869.ANF_receptor.exons8.SUPER_4.Anableps_anableps";
SUPER_4	exonerate:protein2genome:local	exon	10956505	10956621	.	-	.	gene_id "LOCXPOlfC37.274.HIT1"; transcript_id "LOCXPOlfC37.274.HIT1.transcript"; gene_name "LOCXPOlfC37.274.HIT1.OlfC.2R.869.ANF_receptor.exons8.SUPER_4.Anableps_anableps";
SUPER_4	exonerate:protein2genome:local	exon	10959037	10959277	.	-	.	gene_id "LOCXPOlfC37.274.HIT1"; transcript_id "LOCXPOlfC37.274.HIT1.transcript"; gene_name "LOCXPOlfC37.274.HIT1.OlfC.2R.869.ANF_receptor.exons8.SUPER_4.Anableps_anableps";
SUPER_4	exonerate:protein2genome:local	exon	10959387	10959920	.	-	.	gene_id "LOCXPOlfC37.274.HIT1"; transcript_id "LOCXPOlfC37.274.HIT1.transcript"; gene_name "LOCXPOlfC37.274.HIT1.OlfC.2R.869.ANF_receptor.exons8.SUPER_4.Anableps_anableps";
SUPER_4	exonerate:protein2genome:local	exon	10961413	10961604	.	-	.	gene_id "LOCXPOlfC37.274.HIT1"; transcript_id "LOCXPOlfC37.274.HIT1.transcript"; gene_name "LOCXPOlfC37.274.HIT1.OlfC.2R.869.ANF_receptor.exons8.SUPER_4.Anableps_anableps";
SUPER_4	exonerate:protein2genome:local	exon	10961865	10961951	.	-	.	gene_id "LOCXPOlfC37.274.HIT1"; transcript_id "LOCXPOlfC37.274.HIT1.transcript"; gene_name "LOCXPOlfC37.274.HIT1.OlfC.2R.869.ANF_receptor.exons8.SUPER_4.Anableps_anableps";
SUPER_4	exonerate:protein2genome:local	exon	10962036	10962324	.	-	.	gene_id "LOCXPOlfC37.274.HIT1"; transcript_id "LOCXPOlfC37.274.HIT1.transcript"; gene_name "LOCXPOlfC37.274.HIT1.OlfC.2R.869.ANF_receptor.exons8.SUPER_4.Anableps_anableps";
SUPER_4	exonerate:protein2genome:local	exon	10962846	10963093	.	-	.	gene_id "LOCXPOlfC37.274.HIT1"; transcript_id "LOCXPOlfC37.274.HIT1.transcript"; gene_name "LOCXPOlfC37.274.HIT1.OlfC.2R.869.ANF_receptor.exons8.SUPER_4.Anableps_anableps";
SUPER_4	exonerate:protein2genome:local	exon	10965567	10965790	.	+	.	gene_id "LOCXPOlfC38.276.HIT1"; transcript_id "LOCXPOlfC38.276.HIT1.transcript"; gene_name "LOCXPOlfC38.276.HIT1.OlfC.2R.880.ANF_receptor.exons8.SUPER_4.Anableps_anableps";
SUPER_4	exonerate:protein2genome:local	exon	10965910	10966246	.	+	.	gene_id "LOCXPOlfC38.276.HIT1"; transcript_id "LOCXPOlfC38.276.HIT1.transcript"; gene_name "LOCXPOlfC38.276.HIT1.OlfC.2R.880.ANF_receptor.exons8.SUPER_4.Anableps_anableps";
SUPER_4	exonerate:protein2genome:local	exon	10966833	10967120	.	+	.	gene_id "LOCXPOlfC38.276.HIT1"; transcript_id "LOCXPOlfC38.276.HIT1.transcript"; gene_name "LOCXPOlfC38.276.HIT1.OlfC.2R.880.ANF_receptor.exons8.SUPER_4.Anableps_anableps";
SUPER_4	exonerate:protein2genome:local	exon	10967384	10967935	.	+	.	gene_id "LOCXPOlfC38.276.HIT1"; transcript_id "LOCXPOlfC38.276.HIT1.transcript"; gene_name "LOCXPOlfC38.276.HIT1.OlfC.2R.880.ANF_receptor.exons8.SUPER_4.Anableps_anableps";
SUPER_4	exonerate:protein2genome:local	exon	10968029	10968250	.	+	.	gene_id "LOCXPOlfC38.276.HIT1"; transcript_id "LOCXPOlfC38.276.HIT1.transcript"; gene_name "LOCXPOlfC38.276.HIT1.OlfC.2R.880.ANF_receptor.exons8.SUPER_4.Anableps_anableps";
SUPER_4	exonerate:protein2genome:local	exon	10968823	10968946	.	+	.	gene_id "LOCXPOlfC38.276.HIT1"; transcript_id "LOCXPOlfC38.276.HIT1.transcript"; gene_name "LOCXPOlfC38.276.HIT1.OlfC.2R.880.ANF_receptor.exons8.SUPER_4.Anableps_anableps";
SUPER_4	exonerate:protein2genome:local	exon	10970038	10970510	.	+	.	gene_id "LOCXPOlfC38.276.HIT1"; transcript_id "LOCXPOlfC38.276.HIT1.transcript"; gene_name "LOCXPOlfC38.276.HIT1.OlfC.2R.880.ANF_receptor.exons8.SUPER_4.Anableps_anableps";
SUPER_4	exonerate:protein2genome:local	exon	10970602	10971021	.	+	.	gene_id "LOCXPOlfC38.276.HIT1"; transcript_id "LOCXPOlfC38.276.HIT1.transcript"; gene_name "LOCXPOlfC38.276.HIT1.OlfC.2R.880.ANF_receptor.exons8.SUPER_4.Anableps_anableps";
SUPER_4	exonerate:protein2genome:local	exon	10974941	10975875	.	-	.	gene_id "LOCXPOlfC39.280.HIT1"; transcript_id "LOCXPOlfC39.280.HIT1.transcript"; gene_name "LOCXPOlfC39.280.HIT1.OlfC.2R.864.ANF_receptor.exons6.SUPER_4.Anableps_anableps";
SUPER_4	exonerate:protein2genome:local	exon	10976062	10976185	.	-	.	gene_id "LOCXPOlfC39.280.HIT1"; transcript_id "LOCXPOlfC39.280.HIT1.transcript"; gene_name "LOCXPOlfC39.280.HIT1.OlfC.2R.864.ANF_receptor.exons6.SUPER_4.Anableps_anableps";
SUPER_4	exonerate:protein2genome:local	exon	10976303	10976524	.	-	.	gene_id "LOCXPOlfC39.280.HIT1"; transcript_id "LOCXPOlfC39.280.HIT1.transcript"; gene_name "LOCXPOlfC39.280.HIT1.OlfC.2R.864.ANF_receptor.exons6.SUPER_4.Anableps_anableps";
SUPER_4	exonerate:protein2genome:local	exon	10976638	10977465	.	-	.	gene_id "LOCXPOlfC39.280.HIT1"; transcript_id "LOCXPOlfC39.280.HIT1.transcript"; gene_name "LOCXPOlfC39.280.HIT1.OlfC.2R.864.ANF_receptor.exons6.SUPER_4.Anableps_anableps";
SUPER_4	exonerate:protein2genome:local	exon	10977550	10977832	.	-	.	gene_id "LOCXPOlfC39.280.HIT1"; transcript_id "LOCXPOlfC39.280.HIT1.transcript"; gene_name "LOCXPOlfC39.280.HIT1.OlfC.2R.864.ANF_receptor.exons6.SUPER_4.Anableps_anableps";
SUPER_4	exonerate:protein2genome:local	exon	10977921	10978120	.	-	.	gene_id "LOCXPOlfC39.280.HIT1"; transcript_id "LOCXPOlfC39.280.HIT1.transcript"; gene_name "LOCXPOlfC39.280.HIT1.OlfC.2R.864.ANF_receptor.exons6.SUPER_4.Anableps_anableps";
SUPER_4	exonerate:protein2genome:local	exon	10980582	10981474	.	-	.	gene_id "LOCXPOlfC40.283.HIT1"; transcript_id "LOCXPOlfC40.283.HIT1.transcript"; gene_name "LOCXPOlfC40.283.HIT1.OlfC.2R.851.ANF_receptor.exons6.SUPER_4.Anableps_anableps";
SUPER_4	exonerate:protein2genome:local	exon	10981691	10981814	.	-	.	gene_id "LOCXPOlfC40.283.HIT1"; transcript_id "LOCXPOlfC40.283.HIT1.transcript"; gene_name "LOCXPOlfC40.283.HIT1.OlfC.2R.851.ANF_receptor.exons6.SUPER_4.Anableps_anableps";
SUPER_4	exonerate:protein2genome:local	exon	10981969	10982190	.	-	.	gene_id "LOCXPOlfC40.283.HIT1"; transcript_id "LOCXPOlfC40.283.HIT1.transcript"; gene_name "LOCXPOlfC40.283.HIT1.OlfC.2R.851.ANF_receptor.exons6.SUPER_4.Anableps_anableps";
SUPER_4	exonerate:protein2genome:local	exon	10982294	10983121	.	-	.	gene_id "LOCXPOlfC40.283.HIT1"; transcript_id "LOCXPOlfC40.283.HIT1.transcript"; gene_name "LOCXPOlfC40.283.HIT1.OlfC.2R.851.ANF_receptor.exons6.SUPER_4.Anableps_anableps";
SUPER_4	exonerate:protein2genome:local	exon	10983230	10983515	.	-	.	gene_id "LOCXPOlfC40.283.HIT1"; transcript_id "LOCXPOlfC40.283.HIT1.transcript"; gene_name "LOCXPOlfC40.283.HIT1.OlfC.2R.851.ANF_receptor.exons6.SUPER_4.Anableps_anableps";
SUPER_4	exonerate:protein2genome:local	exon	10983640	10983839	.	-	.	gene_id "LOCXPOlfC40.283.HIT1"; transcript_id "LOCXPOlfC40.283.HIT1.transcript"; gene_name "LOCXPOlfC40.283.HIT1.OlfC.2R.851.ANF_receptor.exons6.SUPER_4.Anableps_anableps";
SUPER_4	exonerate:protein2genome:local	exon	10986891	10987801	.	-	.	gene_id "LOCXPOlfC41.287.HIT1"; transcript_id "LOCXPOlfC41.287.HIT1.transcript"; gene_name "LOCXPOlfC41.287.HIT1.OlfC.2R.844.ANF_receptor.exons6.SUPER_4.Anableps_anableps";
SUPER_4	exonerate:protein2genome:local	exon	10987929	10988052	.	-	.	gene_id "LOCXPOlfC41.287.HIT1"; transcript_id "LOCXPOlfC41.287.HIT1.transcript"; gene_name "LOCXPOlfC41.287.HIT1.OlfC.2R.844.ANF_receptor.exons6.SUPER_4.Anableps_anableps";
SUPER_4	exonerate:protein2genome:local	exon	10988157	10988387	.	-	.	gene_id "LOCXPOlfC41.287.HIT1"; transcript_id "LOCXPOlfC41.287.HIT1.transcript"; gene_name "LOCXPOlfC41.287.HIT1.OlfC.2R.844.ANF_receptor.exons6.SUPER_4.Anableps_anableps";
SUPER_4	exonerate:protein2genome:local	exon	10988535	10989323	.	-	.	gene_id "LOCXPOlfC41.287.HIT1"; transcript_id "LOCXPOlfC41.287.HIT1.transcript"; gene_name "LOCXPOlfC41.287.HIT1.OlfC.2R.844.ANF_receptor.exons6.SUPER_4.Anableps_anableps";
SUPER_4	exonerate:protein2genome:local	exon	10989405	10989663	.	-	.	gene_id "LOCXPOlfC41.287.HIT1"; transcript_id "LOCXPOlfC41.287.HIT1.transcript"; gene_name "LOCXPOlfC41.287.HIT1.OlfC.2R.844.ANF_receptor.exons6.SUPER_4.Anableps_anableps";
SUPER_4	exonerate:protein2genome:local	exon	10989789	10990006	.	-	.	gene_id "LOCXPOlfC41.287.HIT1"; transcript_id "LOCXPOlfC41.287.HIT1.transcript"; gene_name "LOCXPOlfC41.287.HIT1.OlfC.2R.844.ANF_receptor.exons6.SUPER_4.Anableps_anableps";
SUPER_4	exonerate:protein2genome:local	exon	11004333	11005225	.	-	.	gene_id "LOCXPOlfC47.293.HIT1"; transcript_id "LOCXPOlfC47.293.HIT1.transcript"; gene_name "LOCXPOlfC47.293.HIT1.OlfC.2R.862.ANF_receptor.exons6.SUPER_4.Anableps_anableps";
SUPER_4	exonerate:protein2genome:local	exon	11005299	11005422	.	-	.	gene_id "LOCXPOlfC47.293.HIT1"; transcript_id "LOCXPOlfC47.293.HIT1.transcript"; gene_name "LOCXPOlfC47.293.HIT1.OlfC.2R.862.ANF_receptor.exons6.SUPER_4.Anableps_anableps";
SUPER_4	exonerate:protein2genome:local	exon	11005520	11005747	.	-	.	gene_id "LOCXPOlfC47.293.HIT1"; transcript_id "LOCXPOlfC47.293.HIT1.transcript"; gene_name "LOCXPOlfC47.293.HIT1.OlfC.2R.862.ANF_receptor.exons6.SUPER_4.Anableps_anableps";
SUPER_4	exonerate:protein2genome:local	exon	11005829	11006644	.	-	.	gene_id "LOCXPOlfC47.293.HIT1"; transcript_id "LOCXPOlfC47.293.HIT1.transcript"; gene_name "LOCXPOlfC47.293.HIT1.OlfC.2R.862.ANF_receptor.exons6.SUPER_4.Anableps_anableps";
SUPER_4	exonerate:protein2genome:local	exon	11006805	11007093	.	-	.	gene_id "LOCXPOlfC47.293.HIT1"; transcript_id "LOCXPOlfC47.293.HIT1.transcript"; gene_name "LOCXPOlfC47.293.HIT1.OlfC.2R.862.ANF_receptor.exons6.SUPER_4.Anableps_anableps";
SUPER_4	exonerate:protein2genome:local	exon	11007240	11007475	.	-	.	gene_id "LOCXPOlfC47.293.HIT1"; transcript_id "LOCXPOlfC47.293.HIT1.transcript"; gene_name "LOCXPOlfC47.293.HIT1.OlfC.2R.862.ANF_receptor.exons6.SUPER_4.Anableps_anableps";
SUPER_4	exonerate:protein2genome:local	exon	11009266	11010167	.	-	.	gene_id "LOCXPOlfC42.295.HIT1"; transcript_id "LOCXPOlfC42.295.HIT1.transcript"; gene_name "LOCXPOlfC42.295.HIT1.OlfC.2R.858.ANF_receptor.exons6.SUPER_4.Anableps_anableps";
SUPER_4	exonerate:protein2genome:local	exon	11011068	11011191	.	-	.	gene_id "LOCXPOlfC42.295.HIT1"; transcript_id "LOCXPOlfC42.295.HIT1.transcript"; gene_name "LOCXPOlfC42.295.HIT1.OlfC.2R.858.ANF_receptor.exons6.SUPER_4.Anableps_anableps";
SUPER_4	exonerate:protein2genome:local	exon	11011354	11011581	.	-	.	gene_id "LOCXPOlfC42.295.HIT1"; transcript_id "LOCXPOlfC42.295.HIT1.transcript"; gene_name "LOCXPOlfC42.295.HIT1.OlfC.2R.858.ANF_receptor.exons6.SUPER_4.Anableps_anableps";
SUPER_4	exonerate:protein2genome:local	exon	11011721	11012512	.	-	.	gene_id "LOCXPOlfC42.295.HIT1"; transcript_id "LOCXPOlfC42.295.HIT1.transcript"; gene_name "LOCXPOlfC42.295.HIT1.OlfC.2R.858.ANF_receptor.exons6.SUPER_4.Anableps_anableps";
SUPER_4	exonerate:protein2genome:local	exon	11012600	11012894	.	-	.	gene_id "LOCXPOlfC42.295.HIT1"; transcript_id "LOCXPOlfC42.295.HIT1.transcript"; gene_name "LOCXPOlfC42.295.HIT1.OlfC.2R.858.ANF_receptor.exons6.SUPER_4.Anableps_anableps";
SUPER_4	exonerate:protein2genome:local	exon	11013019	11013251	.	-	.	gene_id "LOCXPOlfC42.295.HIT1"; transcript_id "LOCXPOlfC42.295.HIT1.transcript"; gene_name "LOCXPOlfC42.295.HIT1.OlfC.2R.858.ANF_receptor.exons6.SUPER_4.Anableps_anableps";
SUPER_4	exonerate:protein2genome:local	exon	11015480	11016375	.	-	.	gene_id "LOCXPOlfC43.298.HIT1"; transcript_id "LOCXPOlfC43.298.HIT1.transcript"; gene_name "LOCXPOlfC43.298.HIT1.OlfC.2R.851.ANF_receptor.exons6.SUPER_4.Anableps_anableps";
SUPER_4	exonerate:protein2genome:local	exon	11016574	11016697	.	-	.	gene_id "LOCXPOlfC43.298.HIT1"; transcript_id "LOCXPOlfC43.298.HIT1.transcript"; gene_name "LOCXPOlfC43.298.HIT1.OlfC.2R.851.ANF_receptor.exons6.SUPER_4.Anableps_anableps";
SUPER_4	exonerate:protein2genome:local	exon	11016821	11017048	.	-	.	gene_id "LOCXPOlfC43.298.HIT1"; transcript_id "LOCXPOlfC43.298.HIT1.transcript"; gene_name "LOCXPOlfC43.298.HIT1.OlfC.2R.851.ANF_receptor.exons6.SUPER_4.Anableps_anableps";
SUPER_4	exonerate:protein2genome:local	exon	11017163	11017954	.	-	.	gene_id "LOCXPOlfC43.298.HIT1"; transcript_id "LOCXPOlfC43.298.HIT1.transcript"; gene_name "LOCXPOlfC43.298.HIT1.OlfC.2R.851.ANF_receptor.exons6.SUPER_4.Anableps_anableps";
SUPER_4	exonerate:protein2genome:local	exon	11018039	11018333	.	-	.	gene_id "LOCXPOlfC43.298.HIT1"; transcript_id "LOCXPOlfC43.298.HIT1.transcript"; gene_name "LOCXPOlfC43.298.HIT1.OlfC.2R.851.ANF_receptor.exons6.SUPER_4.Anableps_anableps";
SUPER_4	exonerate:protein2genome:local	exon	11018446	11018663	.	-	.	gene_id "LOCXPOlfC43.298.HIT1"; transcript_id "LOCXPOlfC43.298.HIT1.transcript"; gene_name "LOCXPOlfC43.298.HIT1.OlfC.2R.851.ANF_receptor.exons6.SUPER_4.Anableps_anableps";
SUPER_4	exonerate:protein2genome:local	exon	11025009	11025904	.	-	.	gene_id "LOCXPOlfC44.300.HIT1"; transcript_id "LOCXPOlfC44.300.HIT1.transcript"; gene_name "LOCXPOlfC44.300.HIT1.OlfC.2R.856.ANF_receptor.exons6.SUPER_4.Anableps_anableps";
SUPER_4	exonerate:protein2genome:local	exon	11026115	11026238	.	-	.	gene_id "LOCXPOlfC44.300.HIT1"; transcript_id "LOCXPOlfC44.300.HIT1.transcript"; gene_name "LOCXPOlfC44.300.HIT1.OlfC.2R.856.ANF_receptor.exons6.SUPER_4.Anableps_anableps";
SUPER_4	exonerate:protein2genome:local	exon	11026355	11026582	.	-	.	gene_id "LOCXPOlfC44.300.HIT1"; transcript_id "LOCXPOlfC44.300.HIT1.transcript"; gene_name "LOCXPOlfC44.300.HIT1.OlfC.2R.856.ANF_receptor.exons6.SUPER_4.Anableps_anableps";
SUPER_4	exonerate:protein2genome:local	exon	11026720	11027511	.	-	.	gene_id "LOCXPOlfC44.300.HIT1"; transcript_id "LOCXPOlfC44.300.HIT1.transcript"; gene_name "LOCXPOlfC44.300.HIT1.OlfC.2R.856.ANF_receptor.exons6.SUPER_4.Anableps_anableps";
SUPER_4	exonerate:protein2genome:local	exon	11027649	11027943	.	-	.	gene_id "LOCXPOlfC44.300.HIT1"; transcript_id "LOCXPOlfC44.300.HIT1.transcript"; gene_name "LOCXPOlfC44.300.HIT1.OlfC.2R.856.ANF_receptor.exons6.SUPER_4.Anableps_anableps";
SUPER_4	exonerate:protein2genome:local	exon	11028163	11028395	.	-	.	gene_id "LOCXPOlfC44.300.HIT1"; transcript_id "LOCXPOlfC44.300.HIT1.transcript"; gene_name "LOCXPOlfC44.300.HIT1.OlfC.2R.856.ANF_receptor.exons6.SUPER_4.Anableps_anableps";
SUPER_4	exonerate:protein2genome:local	exon	11033273	11034165	.	-	.	gene_id "LOCXPOlfC45.306.HIT1"; transcript_id "LOCXPOlfC45.306.HIT1.transcript"; gene_name "LOCXPOlfC45.306.HIT1.OlfC.2R.855.ANF_receptor.exons6.SUPER_4.Anableps_anableps";
SUPER_4	exonerate:protein2genome:local	exon	11034891	11035014	.	-	.	gene_id "LOCXPOlfC45.306.HIT1"; transcript_id "LOCXPOlfC45.306.HIT1.transcript"; gene_name "LOCXPOlfC45.306.HIT1.OlfC.2R.855.ANF_receptor.exons6.SUPER_4.Anableps_anableps";
SUPER_4	exonerate:protein2genome:local	exon	11035143	11035370	.	-	.	gene_id "LOCXPOlfC45.306.HIT1"; transcript_id "LOCXPOlfC45.306.HIT1.transcript"; gene_name "LOCXPOlfC45.306.HIT1.OlfC.2R.855.ANF_receptor.exons6.SUPER_4.Anableps_anableps";
SUPER_4	exonerate:protein2genome:local	exon	11035505	11036296	.	-	.	gene_id "LOCXPOlfC45.306.HIT1"; transcript_id "LOCXPOlfC45.306.HIT1.transcript"; gene_name "LOCXPOlfC45.306.HIT1.OlfC.2R.855.ANF_receptor.exons6.SUPER_4.Anableps_anableps";
SUPER_4	exonerate:protein2genome:local	exon	11036410	11036704	.	-	.	gene_id "LOCXPOlfC45.306.HIT1"; transcript_id "LOCXPOlfC45.306.HIT1.transcript"; gene_name "LOCXPOlfC45.306.HIT1.OlfC.2R.855.ANF_receptor.exons6.SUPER_4.Anableps_anableps";
SUPER_4	exonerate:protein2genome:local	exon	11036905	11037137	.	-	.	gene_id "LOCXPOlfC45.306.HIT1"; transcript_id "LOCXPOlfC45.306.HIT1.transcript"; gene_name "LOCXPOlfC45.306.HIT1.OlfC.2R.855.ANF_receptor.exons6.SUPER_4.Anableps_anableps";
SUPER_4	exonerate:protein2genome:local	exon	11039201	11040096	.	-	.	gene_id "LOCXPOlfC46.310.HIT1"; transcript_id "LOCXPOlfC46.310.HIT1.transcript"; gene_name "LOCXPOlfC46.310.HIT1.OlfC.2R.857.ANF_receptor.exons6.SUPER_4.Anableps_anableps";
SUPER_4	exonerate:protein2genome:local	exon	11042127	11042250	.	-	.	gene_id "LOCXPOlfC46.310.HIT1"; transcript_id "LOCXPOlfC46.310.HIT1.transcript"; gene_name "LOCXPOlfC46.310.HIT1.OlfC.2R.857.ANF_receptor.exons6.SUPER_4.Anableps_anableps";
SUPER_4	exonerate:protein2genome:local	exon	11042379	11042606	.	-	.	gene_id "LOCXPOlfC46.310.HIT1"; transcript_id "LOCXPOlfC46.310.HIT1.transcript"; gene_name "LOCXPOlfC46.310.HIT1.OlfC.2R.857.ANF_receptor.exons6.SUPER_4.Anableps_anableps";
SUPER_4	exonerate:protein2genome:local	exon	11042705	11043496	.	-	.	gene_id "LOCXPOlfC46.310.HIT1"; transcript_id "LOCXPOlfC46.310.HIT1.transcript"; gene_name "LOCXPOlfC46.310.HIT1.OlfC.2R.857.ANF_receptor.exons6.SUPER_4.Anableps_anableps";
SUPER_4	exonerate:protein2genome:local	exon	11043708	11044005	.	-	.	gene_id "LOCXPOlfC46.310.HIT1"; transcript_id "LOCXPOlfC46.310.HIT1.transcript"; gene_name "LOCXPOlfC46.310.HIT1.OlfC.2R.857.ANF_receptor.exons6.SUPER_4.Anableps_anableps";
SUPER_4	exonerate:protein2genome:local	exon	11044141	11044373	.	-	.	gene_id "LOCXPOlfC46.310.HIT1"; transcript_id "LOCXPOlfC46.310.HIT1.transcript"; gene_name "LOCXPOlfC46.310.HIT1.OlfC.2R.857.ANF_receptor.exons6.SUPER_4.Anableps_anableps";
SUPER_4	exonerate:protein2genome:local	exon	11047724	11048619	.	-	.	gene_id "LOCXPOlfC47.312.HIT1"; transcript_id "LOCXPOlfC47.312.HIT1.transcript"; gene_name "LOCXPOlfC47.312.HIT1.OlfC.2R.859.ANF_receptor.exons6.SUPER_4.Anableps_anableps";
SUPER_4	exonerate:protein2genome:local	exon	11050211	11050334	.	-	.	gene_id "LOCXPOlfC47.312.HIT1"; transcript_id "LOCXPOlfC47.312.HIT1.transcript"; gene_name "LOCXPOlfC47.312.HIT1.OlfC.2R.859.ANF_receptor.exons6.SUPER_4.Anableps_anableps";
SUPER_4	exonerate:protein2genome:local	exon	11050439	11050666	.	-	.	gene_id "LOCXPOlfC47.312.HIT1"; transcript_id "LOCXPOlfC47.312.HIT1.transcript"; gene_name "LOCXPOlfC47.312.HIT1.OlfC.2R.859.ANF_receptor.exons6.SUPER_4.Anableps_anableps";
SUPER_4	exonerate:protein2genome:local	exon	11050789	11051589	.	-	.	gene_id "LOCXPOlfC47.312.HIT1"; transcript_id "LOCXPOlfC47.312.HIT1.transcript"; gene_name "LOCXPOlfC47.312.HIT1.OlfC.2R.859.ANF_receptor.exons6.SUPER_4.Anableps_anableps";
SUPER_4	exonerate:protein2genome:local	exon	11051724	11052018	.	-	.	gene_id "LOCXPOlfC47.312.HIT1"; transcript_id "LOCXPOlfC47.312.HIT1.transcript"; gene_name "LOCXPOlfC47.312.HIT1.OlfC.2R.859.ANF_receptor.exons6.SUPER_4.Anableps_anableps";
SUPER_4	exonerate:protein2genome:local	exon	11052184	11052416	.	-	.	gene_id "LOCXPOlfC47.312.HIT1"; transcript_id "LOCXPOlfC47.312.HIT1.transcript"; gene_name "LOCXPOlfC47.312.HIT1.OlfC.2R.859.ANF_receptor.exons6.SUPER_4.Anableps_anableps";
SUPER_4	exonerate:protein2genome:local	exon	11054289	11055184	.	-	.	gene_id "LOCXPOlfC48.315.HIT1"; transcript_id "LOCXPOlfC48.315.HIT1.transcript"; gene_name "LOCXPOlfC48.315.HIT1.OlfC.2R.857.ANF_receptor.exons6.SUPER_4.Anableps_anableps";
SUPER_4	exonerate:protein2genome:local	exon	11056211	11056334	.	-	.	gene_id "LOCXPOlfC48.315.HIT1"; transcript_id "LOCXPOlfC48.315.HIT1.transcript"; gene_name "LOCXPOlfC48.315.HIT1.OlfC.2R.857.ANF_receptor.exons6.SUPER_4.Anableps_anableps";
SUPER_4	exonerate:protein2genome:local	exon	11056437	11056664	.	-	.	gene_id "LOCXPOlfC48.315.HIT1"; transcript_id "LOCXPOlfC48.315.HIT1.transcript"; gene_name "LOCXPOlfC48.315.HIT1.OlfC.2R.857.ANF_receptor.exons6.SUPER_4.Anableps_anableps";
SUPER_4	exonerate:protein2genome:local	exon	11056737	11057528	.	-	.	gene_id "LOCXPOlfC48.315.HIT1"; transcript_id "LOCXPOlfC48.315.HIT1.transcript"; gene_name "LOCXPOlfC48.315.HIT1.OlfC.2R.857.ANF_receptor.exons6.SUPER_4.Anableps_anableps";
SUPER_4	exonerate:protein2genome:local	exon	11057699	11057996	.	-	.	gene_id "LOCXPOlfC48.315.HIT1"; transcript_id "LOCXPOlfC48.315.HIT1.transcript"; gene_name "LOCXPOlfC48.315.HIT1.OlfC.2R.857.ANF_receptor.exons6.SUPER_4.Anableps_anableps";
SUPER_4	exonerate:protein2genome:local	exon	11058109	11058341	.	-	.	gene_id "LOCXPOlfC48.315.HIT1"; transcript_id "LOCXPOlfC48.315.HIT1.transcript"; gene_name "LOCXPOlfC48.315.HIT1.OlfC.2R.857.ANF_receptor.exons6.SUPER_4.Anableps_anableps";
SUPER_4	exonerate:protein2genome:local	exon	11061887	11062785	.	-	.	gene_id "LOCXPOlfC49.317.HIT1"; transcript_id "LOCXPOlfC49.317.HIT1.transcript"; gene_name "LOCXPOlfC49.317.HIT1.OlfC.2R.855.ANF_receptor.exons6.SUPER_4.Anableps_anableps";
SUPER_4	exonerate:protein2genome:local	exon	11063648	11063771	.	-	.	gene_id "LOCXPOlfC49.317.HIT1"; transcript_id "LOCXPOlfC49.317.HIT1.transcript"; gene_name "LOCXPOlfC49.317.HIT1.OlfC.2R.855.ANF_receptor.exons6.SUPER_4.Anableps_anableps";
SUPER_4	exonerate:protein2genome:local	exon	11063905	11064123	.	-	.	gene_id "LOCXPOlfC49.317.HIT1"; transcript_id "LOCXPOlfC49.317.HIT1.transcript"; gene_name "LOCXPOlfC49.317.HIT1.OlfC.2R.855.ANF_receptor.exons6.SUPER_4.Anableps_anableps";
SUPER_4	exonerate:protein2genome:local	exon	11064308	11065099	.	-	.	gene_id "LOCXPOlfC49.317.HIT1"; transcript_id "LOCXPOlfC49.317.HIT1.transcript"; gene_name "LOCXPOlfC49.317.HIT1.OlfC.2R.855.ANF_receptor.exons6.SUPER_4.Anableps_anableps";
SUPER_4	exonerate:protein2genome:local	exon	11065230	11065527	.	-	.	gene_id "LOCXPOlfC49.317.HIT1"; transcript_id "LOCXPOlfC49.317.HIT1.transcript"; gene_name "LOCXPOlfC49.317.HIT1.OlfC.2R.855.ANF_receptor.exons6.SUPER_4.Anableps_anableps";
SUPER_4	exonerate:protein2genome:local	exon	11065609	11065841	.	-	.	gene_id "LOCXPOlfC49.317.HIT1"; transcript_id "LOCXPOlfC49.317.HIT1.transcript"; gene_name "LOCXPOlfC49.317.HIT1.OlfC.2R.855.ANF_receptor.exons6.SUPER_4.Anableps_anableps";
SUPER_4	exonerate:protein2genome:local	exon	11068733	11069640	.	-	.	gene_id "LOCXPOlfC50.322.HIT1"; transcript_id "LOCXPOlfC50.322.HIT1.transcript"; gene_name "LOCXPOlfC50.322.HIT1.OlfC.2R.864.ANF_receptor.exons6.SUPER_4.Anableps_anableps";
SUPER_4	exonerate:protein2genome:local	exon	11070971	11071094	.	-	.	gene_id "LOCXPOlfC50.322.HIT1"; transcript_id "LOCXPOlfC50.322.HIT1.transcript"; gene_name "LOCXPOlfC50.322.HIT1.OlfC.2R.864.ANF_receptor.exons6.SUPER_4.Anableps_anableps";
SUPER_4	exonerate:protein2genome:local	exon	11071242	11071469	.	-	.	gene_id "LOCXPOlfC50.322.HIT1"; transcript_id "LOCXPOlfC50.322.HIT1.transcript"; gene_name "LOCXPOlfC50.322.HIT1.OlfC.2R.864.ANF_receptor.exons6.SUPER_4.Anableps_anableps";
SUPER_4	exonerate:protein2genome:local	exon	11071611	11072402	.	-	.	gene_id "LOCXPOlfC50.322.HIT1"; transcript_id "LOCXPOlfC50.322.HIT1.transcript"; gene_name "LOCXPOlfC50.322.HIT1.OlfC.2R.864.ANF_receptor.exons6.SUPER_4.Anableps_anableps";
SUPER_4	exonerate:protein2genome:local	exon	11072483	11072780	.	-	.	gene_id "LOCXPOlfC50.322.HIT1"; transcript_id "LOCXPOlfC50.322.HIT1.transcript"; gene_name "LOCXPOlfC50.322.HIT1.OlfC.2R.864.ANF_receptor.exons6.SUPER_4.Anableps_anableps";
SUPER_4	exonerate:protein2genome:local	exon	11072909	11073150	.	-	.	gene_id "LOCXPOlfC50.322.HIT1"; transcript_id "LOCXPOlfC50.322.HIT1.transcript"; gene_name "LOCXPOlfC50.322.HIT1.OlfC.2R.864.ANF_receptor.exons6.SUPER_4.Anableps_anableps";
SUPER_4	exonerate:protein2genome:local	exon	11075606	11076516	.	-	.	gene_id "LOCXPOlfC51.324.HIT1"; transcript_id "LOCXPOlfC51.324.HIT1.transcript"; gene_name "LOCXPOlfC51.324.HIT1.OlfC.2R.861.ANF_receptor.exons6.SUPER_4.Anableps_anableps";
SUPER_4	exonerate:protein2genome:local	exon	11076649	11076772	.	-	.	gene_id "LOCXPOlfC51.324.HIT1"; transcript_id "LOCXPOlfC51.324.HIT1.transcript"; gene_name "LOCXPOlfC51.324.HIT1.OlfC.2R.861.ANF_receptor.exons6.SUPER_4.Anableps_anableps";
SUPER_4	exonerate:protein2genome:local	exon	11076874	11077104	.	-	.	gene_id "LOCXPOlfC51.324.HIT1"; transcript_id "LOCXPOlfC51.324.HIT1.transcript"; gene_name "LOCXPOlfC51.324.HIT1.OlfC.2R.861.ANF_receptor.exons6.SUPER_4.Anableps_anableps";
SUPER_4	exonerate:protein2genome:local	exon	11077191	11078015	.	-	.	gene_id "LOCXPOlfC51.324.HIT1"; transcript_id "LOCXPOlfC51.324.HIT1.transcript"; gene_name "LOCXPOlfC51.324.HIT1.OlfC.2R.861.ANF_receptor.exons6.SUPER_4.Anableps_anableps";
SUPER_4	exonerate:protein2genome:local	exon	11078113	11078398	.	-	.	gene_id "LOCXPOlfC51.324.HIT1"; transcript_id "LOCXPOlfC51.324.HIT1.transcript"; gene_name "LOCXPOlfC51.324.HIT1.OlfC.2R.861.ANF_receptor.exons6.SUPER_4.Anableps_anableps";
SUPER_4	exonerate:protein2genome:local	exon	11078471	11078676	.	-	.	gene_id "LOCXPOlfC51.324.HIT1"; transcript_id "LOCXPOlfC51.324.HIT1.transcript"; gene_name "LOCXPOlfC51.324.HIT1.OlfC.2R.861.ANF_receptor.exons6.SUPER_4.Anableps_anableps";
SUPER_4	exonerate:protein2genome:local	exon	11083570	11084459	.	-	.	gene_id "LOCXPOlfC52.326.HIT1"; transcript_id "LOCXPOlfC52.326.HIT1.transcript"; gene_name "LOCXPOlfC52.326.HIT1.OlfC.2R.834.ANF_receptor.exons6.SUPER_4.Anableps_anableps";
SUPER_4	exonerate:protein2genome:local	exon	11084544	11084667	.	-	.	gene_id "LOCXPOlfC52.326.HIT1"; transcript_id "LOCXPOlfC52.326.HIT1.transcript"; gene_name "LOCXPOlfC52.326.HIT1.OlfC.2R.834.ANF_receptor.exons6.SUPER_4.Anableps_anableps";
SUPER_4	exonerate:protein2genome:local	exon	11084901	11085128	.	-	.	gene_id "LOCXPOlfC52.326.HIT1"; transcript_id "LOCXPOlfC52.326.HIT1.transcript"; gene_name "LOCXPOlfC52.326.HIT1.OlfC.2R.834.ANF_receptor.exons6.SUPER_4.Anableps_anableps";
SUPER_4	exonerate:protein2genome:local	exon	11085222	11086028	.	-	.	gene_id "LOCXPOlfC52.326.HIT1"; transcript_id "LOCXPOlfC52.326.HIT1.transcript"; gene_name "LOCXPOlfC52.326.HIT1.OlfC.2R.834.ANF_receptor.exons6.SUPER_4.Anableps_anableps";
SUPER_4	exonerate:protein2genome:local	exon	11086208	11086496	.	-	.	gene_id "LOCXPOlfC52.326.HIT1"; transcript_id "LOCXPOlfC52.326.HIT1.transcript"; gene_name "LOCXPOlfC52.326.HIT1.OlfC.2R.834.ANF_receptor.exons6.SUPER_4.Anableps_anableps";
SUPER_4	exonerate:protein2genome:local	exon	11086584	11086747	.	-	.	gene_id "LOCXPOlfC52.326.HIT1"; transcript_id "LOCXPOlfC52.326.HIT1.transcript"; gene_name "LOCXPOlfC52.326.HIT1.OlfC.2R.834.ANF_receptor.exons6.SUPER_4.Anableps_anableps";
SUPER_4	exonerate:protein2genome:local	exon	11088988	11089880	.	-	.	gene_id "LOCXPOlfC53.115.HIT1"; transcript_id "LOCXPOlfC53.115.HIT1.transcript"; gene_name "LOCXPOlfC53.115.HIT1.OlfC.2R.826.ANF_receptor.exons6.SUPER_4.Anableps_anableps";
SUPER_4	exonerate:protein2genome:local	exon	11090026	11090149	.	-	.	gene_id "LOCXPOlfC53.115.HIT1"; transcript_id "LOCXPOlfC53.115.HIT1.transcript"; gene_name "LOCXPOlfC53.115.HIT1.OlfC.2R.826.ANF_receptor.exons6.SUPER_4.Anableps_anableps";
SUPER_4	exonerate:protein2genome:local	exon	11090575	11090802	.	-	.	gene_id "LOCXPOlfC53.115.HIT1"; transcript_id "LOCXPOlfC53.115.HIT1.transcript"; gene_name "LOCXPOlfC53.115.HIT1.OlfC.2R.826.ANF_receptor.exons6.SUPER_4.Anableps_anableps";
SUPER_4	exonerate:protein2genome:local	exon	11090948	11091754	.	-	.	gene_id "LOCXPOlfC53.115.HIT1"; transcript_id "LOCXPOlfC53.115.HIT1.transcript"; gene_name "LOCXPOlfC53.115.HIT1.OlfC.2R.826.ANF_receptor.exons6.SUPER_4.Anableps_anableps";
SUPER_4	exonerate:protein2genome:local	exon	11091966	11092233	.	-	.	gene_id "LOCXPOlfC53.115.HIT1"; transcript_id "LOCXPOlfC53.115.HIT1.transcript"; gene_name "LOCXPOlfC53.115.HIT1.OlfC.2R.826.ANF_receptor.exons6.SUPER_4.Anableps_anableps";
SUPER_4	exonerate:protein2genome:local	exon	11092317	11092474	.	-	.	gene_id "LOCXPOlfC53.115.HIT1"; transcript_id "LOCXPOlfC53.115.HIT1.transcript"; gene_name "LOCXPOlfC53.115.HIT1.OlfC.2R.826.ANF_receptor.exons6.SUPER_4.Anableps_anableps";
SUPER_4	exonerate:protein2genome:local	exon	11097445	11098343	.	-	.	gene_id "LOCXPOlfC54.117.HIT1"; transcript_id "LOCXPOlfC54.117.HIT1.transcript"; gene_name "LOCXPOlfC54.117.HIT1.OlfC.2R.824.ANF_receptor.exons6.SUPER_4.Anableps_anableps";
SUPER_4	exonerate:protein2genome:local	exon	11098504	11098627	.	-	.	gene_id "LOCXPOlfC54.117.HIT1"; transcript_id "LOCXPOlfC54.117.HIT1.transcript"; gene_name "LOCXPOlfC54.117.HIT1.OlfC.2R.824.ANF_receptor.exons6.SUPER_4.Anableps_anableps";
SUPER_4	exonerate:protein2genome:local	exon	11098730	11098957	.	-	.	gene_id "LOCXPOlfC54.117.HIT1"; transcript_id "LOCXPOlfC54.117.HIT1.transcript"; gene_name "LOCXPOlfC54.117.HIT1.OlfC.2R.824.ANF_receptor.exons6.SUPER_4.Anableps_anableps";
SUPER_4	exonerate:protein2genome:local	exon	11099046	11099795	.	-	.	gene_id "LOCXPOlfC54.117.HIT1"; transcript_id "LOCXPOlfC54.117.HIT1.transcript"; gene_name "LOCXPOlfC54.117.HIT1.OlfC.2R.824.ANF_receptor.exons6.SUPER_4.Anableps_anableps";
SUPER_4	exonerate:protein2genome:local	exon	11099880	11100168	.	-	.	gene_id "LOCXPOlfC54.117.HIT1"; transcript_id "LOCXPOlfC54.117.HIT1.transcript"; gene_name "LOCXPOlfC54.117.HIT1.OlfC.2R.824.ANF_receptor.exons6.SUPER_4.Anableps_anableps";
SUPER_4	exonerate:protein2genome:local	exon	11100249	11100430	.	-	.	gene_id "LOCXPOlfC54.117.HIT1"; transcript_id "LOCXPOlfC54.117.HIT1.transcript"; gene_name "LOCXPOlfC54.117.HIT1.OlfC.2R.824.ANF_receptor.exons6.SUPER_4.Anableps_anableps";
SUPER_4	exonerate:protein2genome:local	exon	11104121	11105013	.	-	.	gene_id "LOCXPOlfC55.119.HIT1"; transcript_id "LOCXPOlfC55.119.HIT1.transcript"; gene_name "LOCXPOlfC55.119.HIT1.OlfC.2R.835.ANF_receptor.exons6.SUPER_4.Anableps_anableps";
SUPER_4	exonerate:protein2genome:local	exon	11105165	11105288	.	-	.	gene_id "LOCXPOlfC55.119.HIT1"; transcript_id "LOCXPOlfC55.119.HIT1.transcript"; gene_name "LOCXPOlfC55.119.HIT1.OlfC.2R.835.ANF_receptor.exons6.SUPER_4.Anableps_anableps";
SUPER_4	exonerate:protein2genome:local	exon	11105372	11105599	.	-	.	gene_id "LOCXPOlfC55.119.HIT1"; transcript_id "LOCXPOlfC55.119.HIT1.transcript"; gene_name "LOCXPOlfC55.119.HIT1.OlfC.2R.835.ANF_receptor.exons6.SUPER_4.Anableps_anableps";
SUPER_4	exonerate:protein2genome:local	exon	11105688	11106437	.	-	.	gene_id "LOCXPOlfC55.119.HIT1"; transcript_id "LOCXPOlfC55.119.HIT1.transcript"; gene_name "LOCXPOlfC55.119.HIT1.OlfC.2R.835.ANF_receptor.exons6.SUPER_4.Anableps_anableps";
SUPER_4	exonerate:protein2genome:local	exon	11106532	11106820	.	-	.	gene_id "LOCXPOlfC55.119.HIT1"; transcript_id "LOCXPOlfC55.119.HIT1.transcript"; gene_name "LOCXPOlfC55.119.HIT1.OlfC.2R.835.ANF_receptor.exons6.SUPER_4.Anableps_anableps";
SUPER_4	exonerate:protein2genome:local	exon	11106904	11107124	.	-	.	gene_id "LOCXPOlfC55.119.HIT1"; transcript_id "LOCXPOlfC55.119.HIT1.transcript"; gene_name "LOCXPOlfC55.119.HIT1.OlfC.2R.835.ANF_receptor.exons6.SUPER_4.Anableps_anableps";
SUPER_4	exonerate:protein2genome:local	exon	11129097	11129218	.	+	.	gene_id "LOCXPOlfC56.122.HIT1"; transcript_id "LOCXPOlfC56.122.HIT1.transcript"; gene_name "LOCXPOlfC56.122.HIT1.OlfC.2R.843.ANF_receptor.exons10.SUPER_4.Anableps_anableps";
SUPER_4	exonerate:protein2genome:local	exon	11129329	11129632	.	+	.	gene_id "LOCXPOlfC56.122.HIT1"; transcript_id "LOCXPOlfC56.122.HIT1.transcript"; gene_name "LOCXPOlfC56.122.HIT1.OlfC.2R.843.ANF_receptor.exons10.SUPER_4.Anableps_anableps";
SUPER_4	exonerate:protein2genome:local	exon	11130523	11130609	.	+	.	gene_id "LOCXPOlfC56.122.HIT1"; transcript_id "LOCXPOlfC56.122.HIT1.transcript"; gene_name "LOCXPOlfC56.122.HIT1.OlfC.2R.843.ANF_receptor.exons10.SUPER_4.Anableps_anableps";
SUPER_4	exonerate:protein2genome:local	exon	11130717	11130824	.	+	.	gene_id "LOCXPOlfC56.122.HIT1"; transcript_id "LOCXPOlfC56.122.HIT1.transcript"; gene_name "LOCXPOlfC56.122.HIT1.OlfC.2R.843.ANF_receptor.exons10.SUPER_4.Anableps_anableps";
SUPER_4	exonerate:protein2genome:local	exon	11130935	11131101	.	+	.	gene_id "LOCXPOlfC56.122.HIT1"; transcript_id "LOCXPOlfC56.122.HIT1.transcript"; gene_name "LOCXPOlfC56.122.HIT1.OlfC.2R.843.ANF_receptor.exons10.SUPER_4.Anableps_anableps";
SUPER_4	exonerate:protein2genome:local	exon	11131214	11131691	.	+	.	gene_id "LOCXPOlfC56.122.HIT1"; transcript_id "LOCXPOlfC56.122.HIT1.transcript"; gene_name "LOCXPOlfC56.122.HIT1.OlfC.2R.843.ANF_receptor.exons10.SUPER_4.Anableps_anableps";
SUPER_4	exonerate:protein2genome:local	exon	11131777	11132007	.	+	.	gene_id "LOCXPOlfC56.122.HIT1"; transcript_id "LOCXPOlfC56.122.HIT1.transcript"; gene_name "LOCXPOlfC56.122.HIT1.OlfC.2R.843.ANF_receptor.exons10.SUPER_4.Anableps_anableps";
SUPER_4	exonerate:protein2genome:local	exon	11132088	11132211	.	+	.	gene_id "LOCXPOlfC56.122.HIT1"; transcript_id "LOCXPOlfC56.122.HIT1.transcript"; gene_name "LOCXPOlfC56.122.HIT1.OlfC.2R.843.ANF_receptor.exons10.SUPER_4.Anableps_anableps";
SUPER_4	exonerate:protein2genome:local	exon	11133556	11134028	.	+	.	gene_id "LOCXPOlfC56.122.HIT1"; transcript_id "LOCXPOlfC56.122.HIT1.transcript"; gene_name "LOCXPOlfC56.122.HIT1.OlfC.2R.843.ANF_receptor.exons10.SUPER_4.Anableps_anableps";
SUPER_4	exonerate:protein2genome:local	exon	11134111	11134545	.	+	.	gene_id "LOCXPOlfC56.122.HIT1"; transcript_id "LOCXPOlfC56.122.HIT1.transcript"; gene_name "LOCXPOlfC56.122.HIT1.OlfC.2R.843.ANF_receptor.exons10.SUPER_4.Anableps_anableps";
SUPER_4	exonerate:protein2genome:local	exon	23570575	23570863	.	-	.	gene_id "LOCXPOlfC57.125.HIT1"; transcript_id "LOCXPOlfC57.125.HIT1.transcript"; gene_name "LOCXPOlfC57.125.HIT1.OlfC.2R.900.ANF_receptor.exons16.SUPER_4.Anableps_anableps";
SUPER_4	exonerate:protein2genome:local	exon	23572073	23572272	.	-	.	gene_id "LOCXPOlfC57.125.HIT1"; transcript_id "LOCXPOlfC57.125.HIT1.transcript"; gene_name "LOCXPOlfC57.125.HIT1.OlfC.2R.900.ANF_receptor.exons16.SUPER_4.Anableps_anableps";
SUPER_4	exonerate:protein2genome:local	exon	23572404	23572469	.	-	.	gene_id "LOCXPOlfC57.125.HIT1"; transcript_id "LOCXPOlfC57.125.HIT1.transcript"; gene_name "LOCXPOlfC57.125.HIT1.OlfC.2R.900.ANF_receptor.exons16.SUPER_4.Anableps_anableps";
SUPER_4	exonerate:protein2genome:local	exon	23572512	23572639	.	-	.	gene_id "LOCXPOlfC57.125.HIT1"; transcript_id "LOCXPOlfC57.125.HIT1.transcript"; gene_name "LOCXPOlfC57.125.HIT1.OlfC.2R.900.ANF_receptor.exons16.SUPER_4.Anableps_anableps";
SUPER_4	exonerate:protein2genome:local	exon	23572717	23572912	.	-	.	gene_id "LOCXPOlfC57.125.HIT1"; transcript_id "LOCXPOlfC57.125.HIT1.transcript"; gene_name "LOCXPOlfC57.125.HIT1.OlfC.2R.900.ANF_receptor.exons16.SUPER_4.Anableps_anableps";
SUPER_4	exonerate:protein2genome:local	exon	23573894	23574054	.	-	.	gene_id "LOCXPOlfC57.125.HIT1"; transcript_id "LOCXPOlfC57.125.HIT1.transcript"; gene_name "LOCXPOlfC57.125.HIT1.OlfC.2R.900.ANF_receptor.exons16.SUPER_4.Anableps_anableps";
SUPER_4	exonerate:protein2genome:local	exon	23575031	23575154	.	-	.	gene_id "LOCXPOlfC57.125.HIT1"; transcript_id "LOCXPOlfC57.125.HIT1.transcript"; gene_name "LOCXPOlfC57.125.HIT1.OlfC.2R.900.ANF_receptor.exons16.SUPER_4.Anableps_anableps";
SUPER_4	exonerate:protein2genome:local	exon	23575233	23575460	.	-	.	gene_id "LOCXPOlfC57.125.HIT1"; transcript_id "LOCXPOlfC57.125.HIT1.transcript"; gene_name "LOCXPOlfC57.125.HIT1.OlfC.2R.900.ANF_receptor.exons16.SUPER_4.Anableps_anableps";
SUPER_4	exonerate:protein2genome:local	exon	23575545	23575665	.	-	.	gene_id "LOCXPOlfC57.125.HIT1"; transcript_id "LOCXPOlfC57.125.HIT1.transcript"; gene_name "LOCXPOlfC57.125.HIT1.OlfC.2R.900.ANF_receptor.exons16.SUPER_4.Anableps_anableps";
SUPER_4	exonerate:protein2genome:local	exon	23575911	23575972	.	-	.	gene_id "LOCXPOlfC57.125.HIT1"; transcript_id "LOCXPOlfC57.125.HIT1.transcript"; gene_name "LOCXPOlfC57.125.HIT1.OlfC.2R.900.ANF_receptor.exons16.SUPER_4.Anableps_anableps";
SUPER_4	exonerate:protein2genome:local	exon	23576033	23576095	.	-	.	gene_id "LOCXPOlfC57.125.HIT1"; transcript_id "LOCXPOlfC57.125.HIT1.transcript"; gene_name "LOCXPOlfC57.125.HIT1.OlfC.2R.900.ANF_receptor.exons16.SUPER_4.Anableps_anableps";
SUPER_4	exonerate:protein2genome:local	exon	23576195	23576320	.	-	.	gene_id "LOCXPOlfC57.125.HIT1"; transcript_id "LOCXPOlfC57.125.HIT1.transcript"; gene_name "LOCXPOlfC57.125.HIT1.OlfC.2R.900.ANF_receptor.exons16.SUPER_4.Anableps_anableps";
SUPER_4	exonerate:protein2genome:local	exon	23578706	23578897	.	-	.	gene_id "LOCXPOlfC57.125.HIT1"; transcript_id "LOCXPOlfC57.125.HIT1.transcript"; gene_name "LOCXPOlfC57.125.HIT1.OlfC.2R.900.ANF_receptor.exons16.SUPER_4.Anableps_anableps";
SUPER_4	exonerate:protein2genome:local	exon	23578997	23579239	.	-	.	gene_id "LOCXPOlfC57.125.HIT1"; transcript_id "LOCXPOlfC57.125.HIT1.transcript"; gene_name "LOCXPOlfC57.125.HIT1.OlfC.2R.900.ANF_receptor.exons16.SUPER_4.Anableps_anableps";
SUPER_4	exonerate:protein2genome:local	exon	23579323	23579614	.	-	.	gene_id "LOCXPOlfC57.125.HIT1"; transcript_id "LOCXPOlfC57.125.HIT1.transcript"; gene_name "LOCXPOlfC57.125.HIT1.OlfC.2R.900.ANF_receptor.exons16.SUPER_4.Anableps_anableps";
SUPER_4	exonerate:protein2genome:local	exon	23581832	23582040	.	-	.	gene_id "LOCXPOlfC57.125.HIT1"; transcript_id "LOCXPOlfC57.125.HIT1.transcript"; gene_name "LOCXPOlfC57.125.HIT1.OlfC.2R.900.ANF_receptor.exons16.SUPER_4.Anableps_anableps";
SUPER_18	blast_hit	exon	2622023	2622340	.	+	.	gene_id "XPLOC_429"; transcript_id "XPLOC_429"; exon_number "1"; gene_name "XPLOC_429.1.OlfC.1R.735.ANF_receptor.exons6.SUPER_18.Anableps_anableps";
SUPER_18	blast_hit	exon	2622575	2622709	.	+	.	gene_id "XPLOC_429"; transcript_id "XPLOC_429"; exon_number "2"; gene_name "XPLOC_429.1.OlfC.1R.735.ANF_receptor.exons6.SUPER_18.Anableps_anableps";
SUPER_18	blast_hit	exon	2624662	2625426	.	+	.	gene_id "XPLOC_429"; transcript_id "XPLOC_429"; exon_number "3"; gene_name "XPLOC_429.1.OlfC.1R.735.ANF_receptor.exons6.SUPER_18.Anableps_anableps";
SUPER_18	blast_hit	exon	2628440	2628550	.	+	.	gene_id "XPLOC_429"; transcript_id "XPLOC_429"; exon_number "4"; gene_name "XPLOC_429.1.OlfC.1R.735.ANF_receptor.exons6.SUPER_18.Anableps_anableps";
SUPER_18	blast_hit	exon	2629742	2629885	.	+	.	gene_id "XPLOC_429"; transcript_id "XPLOC_429"; exon_number "5"; gene_name "XPLOC_429.1.OlfC.1R.735.ANF_receptor.exons6.SUPER_18.Anableps_anableps";
SUPER_18	blast_hit	exon	2631392	2632333	.	+	.	gene_id "XPLOC_429"; transcript_id "XPLOC_429"; exon_number "6"; gene_name "XPLOC_429.1.OlfC.1R.735.ANF_receptor.exons6.SUPER_18.Anableps_anableps";
SUPER_22	blast_hit	exon	13663585	13663659	.	-	.	gene_id "XPLOC_644"; transcript_id "XPLOC_644"; exon_number "1"; gene_name "XPLOC_644.1.OlfC.1R.766.7tm_3.exons7.SUPER_22.Anableps_anableps";
SUPER_22	blast_hit	exon	13674584	13675504	.	-	.	gene_id "XPLOC_644"; transcript_id "XPLOC_644"; exon_number "2"; gene_name "XPLOC_644.1.OlfC.1R.766.7tm_3.exons7.SUPER_22.Anableps_anableps";
SUPER_22	blast_hit	exon	13675630	13675749	.	-	.	gene_id "XPLOC_644"; transcript_id "XPLOC_644"; exon_number "3"; gene_name "XPLOC_644.1.OlfC.1R.766.7tm_3.exons7.SUPER_22.Anableps_anableps";
SUPER_22	blast_hit	exon	13676845	13676997	.	-	.	gene_id "XPLOC_644"; transcript_id "XPLOC_644"; exon_number "4"; gene_name "XPLOC_644.1.OlfC.1R.766.7tm_3.exons7.SUPER_22.Anableps_anableps";
SUPER_22	blast_hit	exon	13677819	13678619	.	-	.	gene_id "XPLOC_644"; transcript_id "XPLOC_644"; exon_number "5"; gene_name "XPLOC_644.1.OlfC.1R.766.7tm_3.exons7.SUPER_22.Anableps_anableps";
SUPER_22	blast_hit	exon	13679906	13679992	.	-	.	gene_id "XPLOC_644"; transcript_id "XPLOC_644"; exon_number "6"; gene_name "XPLOC_644.1.OlfC.1R.766.7tm_3.exons7.SUPER_22.Anableps_anableps";
SUPER_22	blast_hit	exon	13680519	13680659	.	-	.	gene_id "XPLOC_644"; transcript_id "XPLOC_644"; exon_number "7"; gene_name "XPLOC_644.1.OlfC.1R.766.7tm_3.exons7.SUPER_22.Anableps_anableps";
```
