## Supplementary Data 1 for "Expanded olfactory system in fishes capable of terrestrial exploration": Anguilla_anguilla.OLF_genes.gff

```
SUPER_12	exonerate:protein2genome:local	exon	32744229	32745152	.	-	.	gene_id "LOCXPOR161.621.HIT1"; transcript_id "LOCXPOR161.621.HIT1.transcript"; gene_name "LOCXPOR161.621.HIT1.OR.2R.308.7tm_4.exons1.SUPER_12.Anguilla_anguilla";
SUPER_12	exonerate:protein2genome:local	exon	36532963	36533916	.	-	.	gene_id "LOCXPOR162.728.HIT1"; transcript_id "LOCXPOR162.728.HIT1.transcript"; gene_name "LOCXPOR162.728.HIT1.OR.2R.318.7tm_4.exons1.SUPER_12.Anguilla_anguilla";
SUPER_12	exonerate:protein2genome:local	exon	36540465	36541403	.	-	.	gene_id "LOCXPOR163.836.HIT1"; transcript_id "LOCXPOR163.836.HIT1.transcript"; gene_name "LOCXPOR163.836.HIT1.OR.2R.313.7tm_4.exons1.SUPER_12.Anguilla_anguilla";
SUPER_12	exonerate:protein2genome:local	exon	36546335	36547261	.	-	.	gene_id "LOCXPOR164.935.HIT1"; transcript_id "LOCXPOR164.935.HIT1.transcript"; gene_name "LOCXPOR164.935.HIT1.OR.2R.309.7tm_4.exons1.SUPER_12.Anguilla_anguilla";
SUPER_12	exonerate:protein2genome:local	exon	36551032	36551937	.	-	.	gene_id "LOCXPOR165.947.HIT1"; transcript_id "LOCXPOR165.947.HIT1.transcript"; gene_name "LOCXPOR165.947.HIT1.OR.2R.302.7tm_4.exons1.SUPER_12.Anguilla_anguilla";
SUPER_12	exonerate:protein2genome:local	exon	36558691	36559596	.	-	.	gene_id "LOCXPOR166.958.HIT1"; transcript_id "LOCXPOR166.958.HIT1.transcript"; gene_name "LOCXPOR166.958.HIT1.OR.2R.302.7tm_4.exons1.SUPER_12.Anguilla_anguilla";
SUPER_12	exonerate:protein2genome:local	exon	36561956	36562861	.	+	.	gene_id "LOCXPOR166.969.HIT1"; transcript_id "LOCXPOR166.969.HIT1.transcript"; gene_name "LOCXPOR166.969.HIT1.OR.2R.302.7tm_4.exons1.SUPER_12.Anguilla_anguilla";
SUPER_12	exonerate:protein2genome:local	exon	36571615	36572562	.	+	.	gene_id "LOCXPOR167.980.HIT1"; transcript_id "LOCXPOR167.980.HIT1.transcript"; gene_name "LOCXPOR167.980.HIT1.OR.2R.316.7tm_4.exons1.SUPER_12.Anguilla_anguilla";
SUPER_12	exonerate:protein2genome:local	exon	36578100	36579059	.	+	.	gene_id "LOCXPOR168.490.HIT1"; transcript_id "LOCXPOR168.490.HIT1.transcript"; gene_name "LOCXPOR168.490.HIT1.OR.2R.320.7tm_4.exons1.SUPER_12.Anguilla_anguilla";
SUPER_12	exonerate:protein2genome:local	exon	36582668	36583612	.	+	.	gene_id "LOCXPOR169.501.HIT1"; transcript_id "LOCXPOR169.501.HIT1.transcript"; gene_name "LOCXPOR169.501.HIT1.OR.2R.315.7tm_4.exons1.SUPER_12.Anguilla_anguilla";
SUPER_12	exonerate:protein2genome:local	exon	36587125	36588084	.	+	.	gene_id "LOCXPOR170.512.HIT1"; transcript_id "LOCXPOR170.512.HIT1.transcript"; gene_name "LOCXPOR170.512.HIT1.OR.2R.320.7tm_4.exons1.SUPER_12.Anguilla_anguilla";
SUPER_12	exonerate:protein2genome:local	exon	36592147	36593121	.	+	.	gene_id "LOCXPOR171.523.HIT1"; transcript_id "LOCXPOR171.523.HIT1.transcript"; gene_name "LOCXPOR171.523.HIT1.OR.2R.325.7tm_4.exons1.SUPER_12.Anguilla_anguilla";
SUPER_12	exonerate:protein2genome:local	exon	36597593	36598552	.	+	.	gene_id "LOCXPOR172.533.HIT1"; transcript_id "LOCXPOR172.533.HIT1.transcript"; gene_name "LOCXPOR172.533.HIT1.OR.2R.320.7tm_4.exons1.SUPER_12.Anguilla_anguilla";
SUPER_12	exonerate:protein2genome:local	exon	36602154	36603119	.	+	.	gene_id "LOCXPOR173.544.HIT1"; transcript_id "LOCXPOR173.544.HIT1.transcript"; gene_name "LOCXPOR173.544.HIT1.OR.2R.322.7tm_4.exons1.SUPER_12.Anguilla_anguilla";
SUPER_12	exonerate:protein2genome:local	exon	36605218	36606195	.	+	.	gene_id "LOCXPOR174.558.HIT1"; transcript_id "LOCXPOR174.558.HIT1.transcript"; gene_name "LOCXPOR174.558.HIT1.OR.2R.326.7tm_4.exons1.SUPER_12.Anguilla_anguilla";
SUPER_12	exonerate:protein2genome:local	exon	36608868	36609845	.	+	.	gene_id "LOCXPOR175.579.HIT1"; transcript_id "LOCXPOR175.579.HIT1.transcript"; gene_name "LOCXPOR175.579.HIT1.OR.2R.326.7tm_4.exons1.SUPER_12.Anguilla_anguilla";
SUPER_12	exonerate:protein2genome:local	exon	36614267	36615244	.	+	.	gene_id "LOCXPOR176.597.HIT1"; transcript_id "LOCXPOR176.597.HIT1.transcript"; gene_name "LOCXPOR176.597.HIT1.OR.2R.326.7tm_4.exons1.SUPER_12.Anguilla_anguilla";
SUPER_12	exonerate:protein2genome:local	exon	36620023	36620976	.	+	.	gene_id "LOCXPOR173.610.HIT1"; transcript_id "LOCXPOR173.610.HIT1.transcript"; gene_name "LOCXPOR173.610.HIT1.OR.2R.318.7tm_4.exons1.SUPER_12.Anguilla_anguilla";
SUPER_12	exonerate:protein2genome:local	exon	36623087	36624031	.	+	.	gene_id "LOCXPOR178.622.HIT1"; transcript_id "LOCXPOR178.622.HIT1.transcript"; gene_name "LOCXPOR178.622.HIT1.OR.2R.315.7tm_4.exons1.SUPER_12.Anguilla_anguilla";
SUPER_12	exonerate:protein2genome:local	exon	36626414	36627391	.	+	.	gene_id "LOCXPOR179.633.HIT1"; transcript_id "LOCXPOR179.633.HIT1.transcript"; gene_name "LOCXPOR179.633.HIT1.OR.2R.326.7tm_4.exons1.SUPER_12.Anguilla_anguilla";
SUPER_12	exonerate:protein2genome:local	exon	36632002	36632979	.	+	.	gene_id "LOCXPOR180.644.HIT1"; transcript_id "LOCXPOR180.644.HIT1.transcript"; gene_name "LOCXPOR180.644.HIT1.OR.2R.326.7tm_4.exons1.SUPER_12.Anguilla_anguilla";
SUPER_12	exonerate:protein2genome:local	exon	36637145	36638122	.	+	.	gene_id "LOCXPOR181.655.HIT1"; transcript_id "LOCXPOR181.655.HIT1.transcript"; gene_name "LOCXPOR181.655.HIT1.OR.2R.326.7tm_4.exons1.SUPER_12.Anguilla_anguilla";
SUPER_12	exonerate:protein2genome:local	exon	36641805	36642782	.	+	.	gene_id "LOCXPOR182.665.HIT1"; transcript_id "LOCXPOR182.665.HIT1.transcript"; gene_name "LOCXPOR182.665.HIT1.OR.2R.326.7tm_4.exons1.SUPER_12.Anguilla_anguilla";
SUPER_12	exonerate:protein2genome:local	exon	36645466	36646443	.	+	.	gene_id "LOCXPOR175.673.HIT1"; transcript_id "LOCXPOR175.673.HIT1.transcript"; gene_name "LOCXPOR175.673.HIT1.OR.2R.326.7tm_4.exons1.SUPER_12.Anguilla_anguilla";
SUPER_12	exonerate:protein2genome:local	exon	36652942	36653898	.	-	.	gene_id "LOCXPOR184.684.HIT1"; transcript_id "LOCXPOR184.684.HIT1.transcript"; gene_name "LOCXPOR184.684.HIT1.OR.2R.319.7tm_4.exons1.SUPER_12.Anguilla_anguilla";
SUPER_12	exonerate:protein2genome:local	exon	36658224	36659183	.	-	.	gene_id "LOCXPOR185.695.HIT1"; transcript_id "LOCXPOR185.695.HIT1.transcript"; gene_name "LOCXPOR185.695.HIT1.OR.2R.320.7tm_4.exons1.SUPER_12.Anguilla_anguilla";
SUPER_12	exonerate:protein2genome:local	exon	36662363	36663352	.	-	.	gene_id "LOCXPOR189.706.HIT1"; transcript_id "LOCXPOR189.706.HIT1.transcript"; gene_name "LOCXPOR189.706.HIT1.OR.2R.330.7tm_4.exons1.SUPER_12.Anguilla_anguilla";
SUPER_12	exonerate:protein2genome:local	exon	36667441	36668385	.	-	.	gene_id "LOCXPOR191.717.HIT1"; transcript_id "LOCXPOR191.717.HIT1.transcript"; gene_name "LOCXPOR191.717.HIT1.OR.2R.315.7tm_4.exons1.SUPER_12.Anguilla_anguilla";
SUPER_12	exonerate:protein2genome:local	exon	36673252	36674199	.	-	.	gene_id "LOCXPOR192.729.HIT1"; transcript_id "LOCXPOR192.729.HIT1.transcript"; gene_name "LOCXPOR192.729.HIT1.OR.2R.316.7tm_4.exons1.SUPER_12.Anguilla_anguilla";
SUPER_12	exonerate:protein2genome:local	exon	36679178	36680167	.	-	.	gene_id "LOCXPOR189.740.HIT1"; transcript_id "LOCXPOR189.740.HIT1.transcript"; gene_name "LOCXPOR189.740.HIT1.OR.2R.330.7tm_4.exons1.SUPER_12.Anguilla_anguilla";
SUPER_12	exonerate:protein2genome:local	exon	36686887	36687834	.	-	.	gene_id "LOCXPOR190.751.HIT1"; transcript_id "LOCXPOR190.751.HIT1.transcript"; gene_name "LOCXPOR190.751.HIT1.OR.2R.316.7tm_4.exons1.SUPER_12.Anguilla_anguilla";
SUPER_12	exonerate:protein2genome:local	exon	36692738	36693682	.	-	.	gene_id "LOCXPOR191.760.HIT1"; transcript_id "LOCXPOR191.760.HIT1.transcript"; gene_name "LOCXPOR191.760.HIT1.OR.2R.315.7tm_4.exons1.SUPER_12.Anguilla_anguilla";
SUPER_12	exonerate:protein2genome:local	exon	36699005	36699952	.	-	.	gene_id "LOCXPOR192.771.HIT1"; transcript_id "LOCXPOR192.771.HIT1.transcript"; gene_name "LOCXPOR192.771.HIT1.OR.2R.316.7tm_4.exons1.SUPER_12.Anguilla_anguilla";
SUPER_12	exonerate:protein2genome:local	exon	36706541	36707485	.	-	.	gene_id "LOCXPOR191.782.HIT1"; transcript_id "LOCXPOR191.782.HIT1.transcript"; gene_name "LOCXPOR191.782.HIT1.OR.2R.315.7tm_4.exons1.SUPER_12.Anguilla_anguilla";
SUPER_12	exonerate:protein2genome:local	exon	36712967	36713917	.	+	.	gene_id "LOCXPOR194.792.HIT1"; transcript_id "LOCXPOR194.792.HIT1.transcript"; gene_name "LOCXPOR194.792.HIT1.OR.2R.317.7tm_4.exons1.SUPER_12.Anguilla_anguilla";
SUPER_12	exonerate:protein2genome:local	exon	36716167	36717114	.	+	.	gene_id "LOCXPOR195.803.HIT1"; transcript_id "LOCXPOR195.803.HIT1.transcript"; gene_name "LOCXPOR195.803.HIT1.OR.2R.316.7tm_4.exons1.SUPER_12.Anguilla_anguilla";
SUPER_12	exonerate:protein2genome:local	exon	36720620	36721590	.	+	.	gene_id "LOCXPOR197.814.HIT1"; transcript_id "LOCXPOR197.814.HIT1.transcript"; gene_name "LOCXPOR197.814.HIT1.OR.2R.286.7tm_4.exons1.SUPER_12.Anguilla_anguilla";
SUPER_12	exonerate:protein2genome:local	exon	36726016	36726978	.	+	.	gene_id "LOCXPOR196.825.HIT1"; transcript_id "LOCXPOR196.825.HIT1.transcript"; gene_name "LOCXPOR196.825.HIT1.OR.2R.321.7tm_4.exons1.SUPER_12.Anguilla_anguilla";
SUPER_12	exonerate:protein2genome:local	exon	36732791	36733759	.	+	.	gene_id "LOCXPOR197.837.HIT1"; transcript_id "LOCXPOR197.837.HIT1.transcript"; gene_name "LOCXPOR197.837.HIT1.OR.2R.323.7tm_4.exons1.SUPER_12.Anguilla_anguilla";
SUPER_12	exonerate:protein2genome:local	exon	36737776	36738723	.	+	.	gene_id "LOCXPOR198.848.HIT1"; transcript_id "LOCXPOR198.848.HIT1.transcript"; gene_name "LOCXPOR198.848.HIT1.OR.2R.316.7tm_4.exons1.SUPER_12.Anguilla_anguilla";
SUPER_12	exonerate:protein2genome:local	exon	36745599	36746561	.	+	.	gene_id "LOCXPOR199.869.HIT1"; transcript_id "LOCXPOR199.869.HIT1.transcript"; gene_name "LOCXPOR199.869.HIT1.OR.2R.321.7tm_4.exons1.SUPER_12.Anguilla_anguilla";
SUPER_12	exonerate:protein2genome:local	exon	36753340	36754269	.	+	.	gene_id "LOCXPOR204.880.HIT1"; transcript_id "LOCXPOR204.880.HIT1.transcript"; gene_name "LOCXPOR204.880.HIT1.OR.2R.310.7tm_4.exons1.SUPER_12.Anguilla_anguilla";
SUPER_12	exonerate:protein2genome:local	exon	36759115	36760077	.	+	.	gene_id "LOCXPOR201.891.HIT1"; transcript_id "LOCXPOR201.891.HIT1.transcript"; gene_name "LOCXPOR201.891.HIT1.OR.2R.321.7tm_4.exons1.SUPER_12.Anguilla_anguilla";
SUPER_12	exonerate:protein2genome:local	exon	36763944	36764897	.	+	.	gene_id "LOCXPOR202.902.HIT1"; transcript_id "LOCXPOR202.902.HIT1.transcript"; gene_name "LOCXPOR202.902.HIT1.OR.2R.318.7tm_4.exons1.SUPER_12.Anguilla_anguilla";
SUPER_12	exonerate:protein2genome:local	exon	36771767	36772711	.	+	.	gene_id "LOCXPOR203.914.HIT1"; transcript_id "LOCXPOR203.914.HIT1.transcript"; gene_name "LOCXPOR203.914.HIT1.OR.2R.315.7tm_4.exons1.SUPER_12.Anguilla_anguilla";
SUPER_12	exonerate:protein2genome:local	exon	36796883	36797846	.	+	.	gene_id "LOCXPOR199.939.HIT1"; transcript_id "LOCXPOR199.939.HIT1.transcript"; gene_name "LOCXPOR199.939.HIT1.OR.2R.294.7tm_4.exons1.SUPER_12.Anguilla_anguilla";
SUPER_12	exonerate:protein2genome:local	exon	36804615	36805559	.	+	.	gene_id "LOCXPOR204.940.HIT1"; transcript_id "LOCXPOR204.940.HIT1.transcript"; gene_name "LOCXPOR204.940.HIT1.OR.2R.315.7tm_4.exons1.SUPER_12.Anguilla_anguilla";
SUPER_12	exonerate:protein2genome:local	exon	36811538	36812515	.	+	.	gene_id "LOCXPOR205.941.HIT1"; transcript_id "LOCXPOR205.941.HIT1.transcript"; gene_name "LOCXPOR205.941.HIT1.OR.2R.326.7tm_4.exons1.SUPER_12.Anguilla_anguilla";
SUPER_12	exonerate:protein2genome:local	exon	36818165	36819115	.	+	.	gene_id "LOCXPOR206.942.HIT1"; transcript_id "LOCXPOR206.942.HIT1.transcript"; gene_name "LOCXPOR206.942.HIT1.OR.2R.317.7tm_4.exons1.SUPER_12.Anguilla_anguilla";
SUPER_12	exonerate:protein2genome:local	exon	36822543	36823490	.	+	.	gene_id "LOCXPOR207.943.HIT1"; transcript_id "LOCXPOR207.943.HIT1.transcript"; gene_name "LOCXPOR207.943.HIT1.OR.2R.316.7tm_4.exons1.SUPER_12.Anguilla_anguilla";
SUPER_12	exonerate:protein2genome:local	exon	36829647	36830594	.	+	.	gene_id "LOCXPOR208.944.HIT1"; transcript_id "LOCXPOR208.944.HIT1.transcript"; gene_name "LOCXPOR208.944.HIT1.OR.2R.316.7tm_4.exons1.SUPER_12.Anguilla_anguilla";
SUPER_12	exonerate:protein2genome:local	exon	36841575	36842537	.	+	.	gene_id "LOCXPOR209.946.HIT1"; transcript_id "LOCXPOR209.946.HIT1.transcript"; gene_name "LOCXPOR209.946.HIT1.OR.2R.321.7tm_4.exons1.SUPER_12.Anguilla_anguilla";
SUPER_12	exonerate:protein2genome:local	exon	36847353	36848300	.	+	.	gene_id "LOCXPOR210.948.HIT1"; transcript_id "LOCXPOR210.948.HIT1.transcript"; gene_name "LOCXPOR210.948.HIT1.OR.2R.316.7tm_4.exons1.SUPER_12.Anguilla_anguilla";
SUPER_12	exonerate:protein2genome:local	exon	36853365	36854348	.	+	.	gene_id "LOCXPOR211.949.HIT1"; transcript_id "LOCXPOR211.949.HIT1.transcript"; gene_name "LOCXPOR211.949.HIT1.OR.2R.328.7tm_4.exons1.SUPER_12.Anguilla_anguilla";
SUPER_12	exonerate:protein2genome:local	exon	36859033	36859971	.	+	.	gene_id "LOCXPOR212.950.HIT1"; transcript_id "LOCXPOR212.950.HIT1.transcript"; gene_name "LOCXPOR212.950.HIT1.OR.2R.313.7tm_4.exons1.SUPER_12.Anguilla_anguilla";
SUPER_12	exonerate:protein2genome:local	exon	36864874	36865821	.	+	.	gene_id "LOCXPOR213.951.HIT1"; transcript_id "LOCXPOR213.951.HIT1.transcript"; gene_name "LOCXPOR213.951.HIT1.OR.2R.316.7tm_4.exons1.SUPER_12.Anguilla_anguilla";
SUPER_12	exonerate:protein2genome:local	exon	36870532	36871497	.	+	.	gene_id "LOCXPOR214.952.HIT1"; transcript_id "LOCXPOR214.952.HIT1.transcript"; gene_name "LOCXPOR214.952.HIT1.OR.2R.322.7tm_4.exons1.SUPER_12.Anguilla_anguilla";
SUPER_12	exonerate:protein2genome:local	exon	36878576	36879481	.	-	.	gene_id "LOCXPOR215.953.HIT1"; transcript_id "LOCXPOR215.953.HIT1.transcript"; gene_name "LOCXPOR215.953.HIT1.OR.2R.302.7tm_4.exons1.SUPER_12.Anguilla_anguilla";
SUPER_12	exonerate:protein2genome:local	exon	36891538	36892452	.	-	.	gene_id "LOCXPOR216.954.HIT1"; transcript_id "LOCXPOR216.954.HIT1.transcript"; gene_name "LOCXPOR216.954.HIT1.OR.2R.305.7tm_4.exons1.SUPER_12.Anguilla_anguilla";
SUPER_12	exonerate:protein2genome:local	exon	36894848	36895765	.	-	.	gene_id "LOCXPOR217.955.HIT1"; transcript_id "LOCXPOR217.955.HIT1.transcript"; gene_name "LOCXPOR217.955.HIT1.OR.2R.306.7tm_4.exons1.SUPER_12.Anguilla_anguilla";
SUPER_12	exonerate:protein2genome:local	exon	36898557	36899471	.	-	.	gene_id "LOCXPOR218.956.HIT1"; transcript_id "LOCXPOR218.956.HIT1.transcript"; gene_name "LOCXPOR218.956.HIT1.OR.2R.305.7tm_4.exons1.SUPER_12.Anguilla_anguilla";
SUPER_12	exonerate:protein2genome:local	exon	36900863	36901768	.	-	.	gene_id "LOCXPOR219.957.HIT1"; transcript_id "LOCXPOR219.957.HIT1.transcript"; gene_name "LOCXPOR219.957.HIT1.OR.2R.302.7tm_4.exons1.SUPER_12.Anguilla_anguilla";
SUPER_12	exonerate:protein2genome:local	exon	36906822	36907748	.	-	.	gene_id "LOCXPOR220.960.HIT1"; transcript_id "LOCXPOR220.960.HIT1.transcript"; gene_name "LOCXPOR220.960.HIT1.OR.2R.309.7tm_4.exons1.SUPER_12.Anguilla_anguilla";
SUPER_12	exonerate:protein2genome:local	exon	36910208	36911131	.	-	.	gene_id "LOCXPOR221.961.HIT1"; transcript_id "LOCXPOR221.961.HIT1.transcript"; gene_name "LOCXPOR221.961.HIT1.OR.2R.308.7tm_4.exons1.SUPER_12.Anguilla_anguilla";
SUPER_12	exonerate:protein2genome:local	exon	36915511	36916434	.	-	.	gene_id "LOCXPOR224.962.HIT1"; transcript_id "LOCXPOR224.962.HIT1.transcript"; gene_name "LOCXPOR224.962.HIT1.OR.2R.308.7tm_4.exons1.SUPER_12.Anguilla_anguilla";
SUPER_12	exonerate:protein2genome:local	exon	36918852	36919775	.	-	.	gene_id "LOCXPOR221.963.HIT1"; transcript_id "LOCXPOR221.963.HIT1.transcript"; gene_name "LOCXPOR221.963.HIT1.OR.2R.308.7tm_4.exons1.SUPER_12.Anguilla_anguilla";
SUPER_12	exonerate:protein2genome:local	exon	36925094	36926017	.	-	.	gene_id "LOCXPOR224.964.HIT1"; transcript_id "LOCXPOR224.964.HIT1.transcript"; gene_name "LOCXPOR224.964.HIT1.OR.2R.308.7tm_4.exons1.SUPER_12.Anguilla_anguilla";
SUPER_12	exonerate:protein2genome:local	exon	36928726	36929649	.	-	.	gene_id "LOCXPOR224.965.HIT1"; transcript_id "LOCXPOR224.965.HIT1.transcript"; gene_name "LOCXPOR224.965.HIT1.OR.2R.308.7tm_4.exons1.SUPER_12.Anguilla_anguilla";
SUPER_12	exonerate:protein2genome:local	exon	36932088	36932987	.	-	.	gene_id "LOCXPOR226.966.HIT1"; transcript_id "LOCXPOR226.966.HIT1.transcript"; gene_name "LOCXPOR226.966.HIT1.OR.2R.300.7tm_4.exons1.SUPER_12.Anguilla_anguilla";
SUPER_12	exonerate:protein2genome:local	exon	36935917	36936840	.	-	.	gene_id "LOCXPOR227.967.HIT1"; transcript_id "LOCXPOR227.967.HIT1.transcript"; gene_name "LOCXPOR227.967.HIT1.OR.2R.308.7tm_4.exons1.SUPER_12.Anguilla_anguilla";
SUPER_12	exonerate:protein2genome:local	exon	36951685	36952599	.	-	.	gene_id "LOCXPOR218.968.HIT1"; transcript_id "LOCXPOR218.968.HIT1.transcript"; gene_name "LOCXPOR218.968.HIT1.OR.2R.305.7tm_4.exons1.SUPER_12.Anguilla_anguilla";
SUPER_12	exonerate:protein2genome:local	exon	36956007	36956921	.	-	.	gene_id "LOCXPOR228.970.HIT1"; transcript_id "LOCXPOR228.970.HIT1.transcript"; gene_name "LOCXPOR228.970.HIT1.OR.2R.305.7tm_4.exons1.SUPER_12.Anguilla_anguilla";
SUPER_12	exonerate:protein2genome:local	exon	36958850	36959788	.	-	.	gene_id "LOCXPOR229.971.HIT1"; transcript_id "LOCXPOR229.971.HIT1.transcript"; gene_name "LOCXPOR229.971.HIT1.OR.2R.313.7tm_4.exons1.SUPER_12.Anguilla_anguilla";
SUPER_12	exonerate:protein2genome:local	exon	36962883	36963821	.	-	.	gene_id "LOCXPOR230.973.HIT1"; transcript_id "LOCXPOR230.973.HIT1.transcript"; gene_name "LOCXPOR230.973.HIT1.OR.2R.313.7tm_4.exons1.SUPER_12.Anguilla_anguilla";
SUPER_12	exonerate:protein2genome:local	exon	36965907	36966818	.	-	.	gene_id "LOCXPOR231.974.HIT1"; transcript_id "LOCXPOR231.974.HIT1.transcript"; gene_name "LOCXPOR231.974.HIT1.OR.2R.304.7tm_4.exons1.SUPER_12.Anguilla_anguilla";
SUPER_12	exonerate:protein2genome:local	exon	36977451	36978359	.	-	.	gene_id "LOCXPOR232.975.HIT1"; transcript_id "LOCXPOR232.975.HIT1.transcript"; gene_name "LOCXPOR232.975.HIT1.OR.2R.303.7tm_4.exons1.SUPER_12.Anguilla_anguilla";
SUPER_12	exonerate:protein2genome:local	exon	36981489	36982412	.	+	.	gene_id "LOCXPOR233.976.HIT1"; transcript_id "LOCXPOR233.976.HIT1.transcript"; gene_name "LOCXPOR233.976.HIT1.OR.2R.308.7tm_4.exons1.SUPER_12.Anguilla_anguilla";
SUPER_12	exonerate:protein2genome:local	exon	36992447	36993379	.	+	.	gene_id "LOCXPOR234.977.HIT1"; transcript_id "LOCXPOR234.977.HIT1.transcript"; gene_name "LOCXPOR234.977.HIT1.OR.2R.311.7tm_4.exons1.SUPER_12.Anguilla_anguilla";
SUPER_12	exonerate:protein2genome:local	exon	36996970	36997944	.	+	.	gene_id "LOCXPOR235.978.HIT1"; transcript_id "LOCXPOR235.978.HIT1.transcript"; gene_name "LOCXPOR235.978.HIT1.OR.2R.325.7tm_4.exons1.SUPER_12.Anguilla_anguilla";
SUPER_12	exonerate:protein2genome:local	exon	37002082	37003044	.	+	.	gene_id "LOCXPOR236.979.HIT1"; transcript_id "LOCXPOR236.979.HIT1.transcript"; gene_name "LOCXPOR236.979.HIT1.OR.2R.321.7tm_4.exons1.SUPER_12.Anguilla_anguilla";
SUPER_12	exonerate:protein2genome:local	exon	37007181	37008098	.	+	.	gene_id "LOCXPOR237.981.HIT1"; transcript_id "LOCXPOR237.981.HIT1.transcript"; gene_name "LOCXPOR237.981.HIT1.OR.2R.306.7tm_4.exons1.SUPER_12.Anguilla_anguilla";
SUPER_12	exonerate:protein2genome:local	exon	37010913	37011830	.	+	.	gene_id "LOCXPOR238.982.HIT1"; transcript_id "LOCXPOR238.982.HIT1.transcript"; gene_name "LOCXPOR238.982.HIT1.OR.2R.306.7tm_4.exons1.SUPER_12.Anguilla_anguilla";
SUPER_12	exonerate:protein2genome:local	exon	37018907	37019836	.	+	.	gene_id "LOCXPOR240.983.HIT1"; transcript_id "LOCXPOR240.983.HIT1.transcript"; gene_name "LOCXPOR240.983.HIT1.OR.2R.310.7tm_4.exons1.SUPER_12.Anguilla_anguilla";
SUPER_12	exonerate:protein2genome:local	exon	37026915	37027844	.	+	.	gene_id "LOCXPOR240.984.HIT1"; transcript_id "LOCXPOR240.984.HIT1.transcript"; gene_name "LOCXPOR240.984.HIT1.OR.2R.310.7tm_4.exons1.SUPER_12.Anguilla_anguilla";
SUPER_12	exonerate:protein2genome:local	exon	37030967	37031884	.	+	.	gene_id "LOCXPOR257.985.HIT1"; transcript_id "LOCXPOR257.985.HIT1.transcript"; gene_name "LOCXPOR257.985.HIT1.OR.2R.306.7tm_4.exons1.SUPER_12.Anguilla_anguilla";
SUPER_12	exonerate:protein2genome:local	exon	37035114	37036031	.	+	.	gene_id "LOCXPOR242.986.HIT1"; transcript_id "LOCXPOR242.986.HIT1.transcript"; gene_name "LOCXPOR242.986.HIT1.OR.2R.306.7tm_4.exons1.SUPER_12.Anguilla_anguilla";
SUPER_12	exonerate:protein2genome:local	exon	37041060	37041977	.	+	.	gene_id "LOCXPOR243.987.HIT1"; transcript_id "LOCXPOR243.987.HIT1.transcript"; gene_name "LOCXPOR243.987.HIT1.OR.2R.306.7tm_4.exons1.SUPER_12.Anguilla_anguilla";
SUPER_12	exonerate:protein2genome:local	exon	37045098	37046015	.	+	.	gene_id "LOCXPOR244.988.HIT1"; transcript_id "LOCXPOR244.988.HIT1.transcript"; gene_name "LOCXPOR244.988.HIT1.OR.2R.306.7tm_4.exons1.SUPER_12.Anguilla_anguilla";
SUPER_12	exonerate:protein2genome:local	exon	37052402	37053319	.	+	.	gene_id "LOCXPOR243.989.HIT1"; transcript_id "LOCXPOR243.989.HIT1.transcript"; gene_name "LOCXPOR243.989.HIT1.OR.2R.306.7tm_4.exons1.SUPER_12.Anguilla_anguilla";
SUPER_12	exonerate:protein2genome:local	exon	37056468	37057385	.	+	.	gene_id "LOCXPOR246.990.HIT1"; transcript_id "LOCXPOR246.990.HIT1.transcript"; gene_name "LOCXPOR246.990.HIT1.OR.2R.306.7tm_4.exons1.SUPER_12.Anguilla_anguilla";
SUPER_12	exonerate:protein2genome:local	exon	37060150	37061067	.	+	.	gene_id "LOCXPOR247.491.HIT1"; transcript_id "LOCXPOR247.491.HIT1.transcript"; gene_name "LOCXPOR247.491.HIT1.OR.2R.306.7tm_4.exons1.SUPER_12.Anguilla_anguilla";
SUPER_12	exonerate:protein2genome:local	exon	37064199	37065116	.	+	.	gene_id "LOCXPOR257.492.HIT1"; transcript_id "LOCXPOR257.492.HIT1.transcript"; gene_name "LOCXPOR257.492.HIT1.OR.2R.306.7tm_4.exons1.SUPER_12.Anguilla_anguilla";
SUPER_12	exonerate:protein2genome:local	exon	37070225	37071130	.	+	.	gene_id "LOCXPOR249.493.HIT1"; transcript_id "LOCXPOR249.493.HIT1.transcript"; gene_name "LOCXPOR249.493.HIT1.OR.2R.302.7tm_4.exons1.SUPER_12.Anguilla_anguilla";
SUPER_12	exonerate:protein2genome:local	exon	37074301	37075218	.	+	.	gene_id "LOCXPOR250.494.HIT1"; transcript_id "LOCXPOR250.494.HIT1.transcript"; gene_name "LOCXPOR250.494.HIT1.OR.2R.306.7tm_4.exons1.SUPER_12.Anguilla_anguilla";
SUPER_12	exonerate:protein2genome:local	exon	37078331	37079248	.	+	.	gene_id "LOCXPOR246.495.HIT1"; transcript_id "LOCXPOR246.495.HIT1.transcript"; gene_name "LOCXPOR246.495.HIT1.OR.2R.306.7tm_4.exons1.SUPER_12.Anguilla_anguilla";
SUPER_12	exonerate:protein2genome:local	exon	37085632	37086549	.	+	.	gene_id "LOCXPOR243.496.HIT1"; transcript_id "LOCXPOR243.496.HIT1.transcript"; gene_name "LOCXPOR243.496.HIT1.OR.2R.306.7tm_4.exons1.SUPER_12.Anguilla_anguilla";
SUPER_12	exonerate:protein2genome:local	exon	37089700	37090617	.	+	.	gene_id "LOCXPOR253.497.HIT1"; transcript_id "LOCXPOR253.497.HIT1.transcript"; gene_name "LOCXPOR253.497.HIT1.OR.2R.306.7tm_4.exons1.SUPER_12.Anguilla_anguilla";
SUPER_12	exonerate:protein2genome:local	exon	37093250	37094167	.	+	.	gene_id "LOCXPOR243.498.HIT1"; transcript_id "LOCXPOR243.498.HIT1.transcript"; gene_name "LOCXPOR243.498.HIT1.OR.2R.306.7tm_4.exons1.SUPER_12.Anguilla_anguilla";
SUPER_12	exonerate:protein2genome:local	exon	37097334	37098251	.	+	.	gene_id "LOCXPOR246.499.HIT1"; transcript_id "LOCXPOR246.499.HIT1.transcript"; gene_name "LOCXPOR246.499.HIT1.OR.2R.306.7tm_4.exons1.SUPER_12.Anguilla_anguilla";
SUPER_12	exonerate:protein2genome:local	exon	37104628	37105545	.	+	.	gene_id "LOCXPOR243.500.HIT1"; transcript_id "LOCXPOR243.500.HIT1.transcript"; gene_name "LOCXPOR243.500.HIT1.OR.2R.306.7tm_4.exons1.SUPER_12.Anguilla_anguilla";
SUPER_12	exonerate:protein2genome:local	exon	37108699	37109616	.	+	.	gene_id "LOCXPOR257.502.HIT1"; transcript_id "LOCXPOR257.502.HIT1.transcript"; gene_name "LOCXPOR257.502.HIT1.OR.2R.306.7tm_4.exons1.SUPER_12.Anguilla_anguilla";
SUPER_12	exonerate:protein2genome:local	exon	37115108	37116025	.	+	.	gene_id "LOCXPOR258.503.HIT1"; transcript_id "LOCXPOR258.503.HIT1.transcript"; gene_name "LOCXPOR258.503.HIT1.OR.2R.306.7tm_4.exons1.SUPER_12.Anguilla_anguilla";
SUPER_12	exonerate:protein2genome:local	exon	37120594	37121493	.	+	.	gene_id "LOCXPOR259.504.HIT1"; transcript_id "LOCXPOR259.504.HIT1.transcript"; gene_name "LOCXPOR259.504.HIT1.OR.2R.300.7tm_4.exons1.SUPER_12.Anguilla_anguilla";
SUPER_12	exonerate:protein2genome:local	exon	38182971	38183888	.	-	.	gene_id "LOCXPOR260.505.HIT1"; transcript_id "LOCXPOR260.505.HIT1.transcript"; gene_name "LOCXPOR260.505.HIT1.OR.2R.306.7tm_1.exons1.SUPER_12.Anguilla_anguilla";
SUPER_12	exonerate:protein2genome:local	exon	38190147	38191058	.	-	.	gene_id "LOCXPOR261.506.HIT1"; transcript_id "LOCXPOR261.506.HIT1.transcript"; gene_name "LOCXPOR261.506.HIT1.OR.2R.304.7tm_1.exons1.SUPER_12.Anguilla_anguilla";
SUPER_12	exonerate:protein2genome:local	exon	38203581	38204492	.	-	.	gene_id "LOCXPOR262.508.HIT1"; transcript_id "LOCXPOR262.508.HIT1.transcript"; gene_name "LOCXPOR262.508.HIT1.OR.2R.304.7tm_1.exons1.SUPER_12.Anguilla_anguilla";
SUPER_12	exonerate:protein2genome:local	exon	38211295	38212200	.	-	.	gene_id "LOCXPOR263.509.HIT1"; transcript_id "LOCXPOR263.509.HIT1.transcript"; gene_name "LOCXPOR263.509.HIT1.OR.2R.302.7tm_1.exons1.SUPER_12.Anguilla_anguilla";
SUPER_12	exonerate:protein2genome:local	exon	38218968	38219879	.	-	.	gene_id "LOCXPOR264.510.HIT1"; transcript_id "LOCXPOR264.510.HIT1.transcript"; gene_name "LOCXPOR264.510.HIT1.OR.2R.304.7tm_1.exons1.SUPER_12.Anguilla_anguilla";
SUPER_12	exonerate:protein2genome:local	exon	38223710	38224621	.	-	.	gene_id "LOCXPOR265.511.HIT1"; transcript_id "LOCXPOR265.511.HIT1.transcript"; gene_name "LOCXPOR265.511.HIT1.OR.2R.304.7tm_1.exons1.SUPER_12.Anguilla_anguilla";
SUPER_12	exonerate:protein2genome:local	exon	38227958	38228875	.	-	.	gene_id "LOCXPOR260.513.HIT1"; transcript_id "LOCXPOR260.513.HIT1.transcript"; gene_name "LOCXPOR260.513.HIT1.OR.2R.306.7tm_1.exons1.SUPER_12.Anguilla_anguilla";
SUPER_12	exonerate:protein2genome:local	exon	38234208	38235104	.	-	.	gene_id "LOCXPOR269.514.HIT1"; transcript_id "LOCXPOR269.514.HIT1.transcript"; gene_name "LOCXPOR269.514.HIT1.OR.2R.299.7tm_1.exons1.SUPER_12.Anguilla_anguilla";
SUPER_12	exonerate:protein2genome:local	exon	38239346	38240251	.	-	.	gene_id "LOCXPOR266.515.HIT1"; transcript_id "LOCXPOR266.515.HIT1.transcript"; gene_name "LOCXPOR266.515.HIT1.OR.2R.302.7tm_1.exons1.SUPER_12.Anguilla_anguilla";
SUPER_12	exonerate:protein2genome:local	exon	38244836	38245741	.	-	.	gene_id "LOCXPOR266.516.HIT1"; transcript_id "LOCXPOR266.516.HIT1.transcript"; gene_name "LOCXPOR266.516.HIT1.OR.2R.302.7tm_1.exons1.SUPER_12.Anguilla_anguilla";
SUPER_12	exonerate:protein2genome:local	exon	38250318	38251223	.	-	.	gene_id "LOCXPOR266.517.HIT1"; transcript_id "LOCXPOR266.517.HIT1.transcript"; gene_name "LOCXPOR266.517.HIT1.OR.2R.302.7tm_1.exons1.SUPER_12.Anguilla_anguilla";
SUPER_12	exonerate:protein2genome:local	exon	38256048	38256953	.	-	.	gene_id "LOCXPOR266.518.HIT1"; transcript_id "LOCXPOR266.518.HIT1.transcript"; gene_name "LOCXPOR266.518.HIT1.OR.2R.302.7tm_1.exons1.SUPER_12.Anguilla_anguilla";
SUPER_12	exonerate:protein2genome:local	exon	38262696	38263592	.	-	.	gene_id "LOCXPOR269.519.HIT1"; transcript_id "LOCXPOR269.519.HIT1.transcript"; gene_name "LOCXPOR269.519.HIT1.OR.2R.299.7tm_1.exons1.SUPER_12.Anguilla_anguilla";
SUPER_12	exonerate:protein2genome:local	exon	38272973	38273869	.	-	.	gene_id "LOCXPOR270.521.HIT1"; transcript_id "LOCXPOR270.521.HIT1.transcript"; gene_name "LOCXPOR270.521.HIT1.OR.2R.299.7tm_1.exons1.SUPER_12.Anguilla_anguilla";
SUPER_12	exonerate:protein2genome:local	exon	38281680	38282576	.	-	.	gene_id "LOCXPOR269.522.HIT1"; transcript_id "LOCXPOR269.522.HIT1.transcript"; gene_name "LOCXPOR269.522.HIT1.OR.2R.299.7tm_1.exons1.SUPER_12.Anguilla_anguilla";
SUPER_12	exonerate:protein2genome:local	exon	38288558	38289460	.	-	.	gene_id "LOCXPOR260.524.HIT1"; transcript_id "LOCXPOR260.524.HIT1.transcript"; gene_name "LOCXPOR260.524.HIT1.OR.2R.301.7tm_1.exons1.SUPER_12.Anguilla_anguilla";
SUPER_12	exonerate:protein2genome:local	exon	38295744	38296664	.	-	.	gene_id "LOCXPOR271.525.HIT1"; transcript_id "LOCXPOR271.525.HIT1.transcript"; gene_name "LOCXPOR271.525.HIT1.OR.2R.307.7tm_1.exons1.SUPER_12.Anguilla_anguilla";
SUPER_12	exonerate:protein2genome:local	exon	38305460	38306371	.	-	.	gene_id "LOCXPOR272.526.HIT1"; transcript_id "LOCXPOR272.526.HIT1.transcript"; gene_name "LOCXPOR272.526.HIT1.OR.2R.304.7tm_1.exons1.SUPER_12.Anguilla_anguilla";
SUPER_12	exonerate:protein2genome:local	exon	38312421	38313269	.	+	.	gene_id "LOCXPOR4.527.HIT1"; transcript_id "LOCXPOR4.527.HIT1.transcript"; gene_name "LOCXPOR4.527.HIT1.OR.2R.283.7tm_1.exons1.SUPER_12.Anguilla_anguilla";
SUPER_12	exonerate:protein2genome:local	exon	38315025	38315942	.	+	.	gene_id "LOCXPOR273.528.HIT1"; transcript_id "LOCXPOR273.528.HIT1.transcript"; gene_name "LOCXPOR273.528.HIT1.OR.2R.306.7tm_1.exons1.SUPER_12.Anguilla_anguilla";
SUPER_12	exonerate:protein2genome:local	exon	38332097	38333005	.	+	.	gene_id "LOCXPOR274.529.HIT1"; transcript_id "LOCXPOR274.529.HIT1.transcript"; gene_name "LOCXPOR274.529.HIT1.OR.2R.303.7tm_1.exons1.SUPER_12.Anguilla_anguilla";
SUPER_12	exonerate:protein2genome:local	exon	38341419	38342327	.	+	.	gene_id "LOCXPOR275.530.HIT1"; transcript_id "LOCXPOR275.530.HIT1.transcript"; gene_name "LOCXPOR275.530.HIT1.OR.2R.303.7tm_1.exons1.SUPER_12.Anguilla_anguilla";
SUPER_12	exonerate:protein2genome:local	exon	38345275	38346198	.	+	.	gene_id "LOCXPOR276.531.HIT1"; transcript_id "LOCXPOR276.531.HIT1.transcript"; gene_name "LOCXPOR276.531.HIT1.OR.2R.308.7tm_1.exons1.SUPER_12.Anguilla_anguilla";
SUPER_12	exonerate:protein2genome:local	exon	38349790	38350698	.	+	.	gene_id "LOCXPOR281.532.HIT1"; transcript_id "LOCXPOR281.532.HIT1.transcript"; gene_name "LOCXPOR281.532.HIT1.OR.2R.302.7tm_1.exons1.SUPER_12.Anguilla_anguilla";
SUPER_12	exonerate:protein2genome:local	exon	38359163	38360071	.	+	.	gene_id "LOCXPOR279.534.HIT1"; transcript_id "LOCXPOR279.534.HIT1.transcript"; gene_name "LOCXPOR279.534.HIT1.OR.2R.303.7tm_1.exons1.SUPER_12.Anguilla_anguilla";
SUPER_12	exonerate:protein2genome:local	exon	38364856	38365779	.	+	.	gene_id "LOCXPOR276.535.HIT1"; transcript_id "LOCXPOR276.535.HIT1.transcript"; gene_name "LOCXPOR276.535.HIT1.OR.2R.308.7tm_1.exons1.SUPER_12.Anguilla_anguilla";
SUPER_12	exonerate:protein2genome:local	exon	38369365	38370273	.	+	.	gene_id "LOCXPOR281.536.HIT1"; transcript_id "LOCXPOR281.536.HIT1.transcript"; gene_name "LOCXPOR281.536.HIT1.OR.2R.302.7tm_1.exons1.SUPER_12.Anguilla_anguilla";
SUPER_12	exonerate:protein2genome:local	exon	38375005	38375928	.	+	.	gene_id "LOCXPOR276.537.HIT1"; transcript_id "LOCXPOR276.537.HIT1.transcript"; gene_name "LOCXPOR276.537.HIT1.OR.2R.281.7tm_1.exons1.SUPER_12.Anguilla_anguilla";
SUPER_12	exonerate:protein2genome:local	exon	38380924	38381847	.	+	.	gene_id "LOCXPOR284.538.HIT1"; transcript_id "LOCXPOR284.538.HIT1.transcript"; gene_name "LOCXPOR284.538.HIT1.OR.2R.281.7tm_1.exons1.SUPER_12.Anguilla_anguilla";
SUPER_12	exonerate:protein2genome:local	exon	40596883	40597785	.	+	.	gene_id "LOCXPOR285.539.HIT1"; transcript_id "LOCXPOR285.539.HIT1.transcript"; gene_name "LOCXPOR285.539.HIT1.OR.2R.301.7tm_4.exons1.SUPER_12.Anguilla_anguilla";
SUPER_12	exonerate:protein2genome:local	exon	40601951	40602874	.	+	.	gene_id "LOCXPOR286.540.HIT1"; transcript_id "LOCXPOR286.540.HIT1.transcript"; gene_name "LOCXPOR286.540.HIT1.OR.2R.308.7tm_4.exons1.SUPER_12.Anguilla_anguilla";
SUPER_12	exonerate:protein2genome:local	exon	40618325	40619224	.	+	.	gene_id "LOCXPOR287.541.HIT1"; transcript_id "LOCXPOR287.541.HIT1.transcript"; gene_name "LOCXPOR287.541.HIT1.OR.2R.300.7tm_4.exons1.SUPER_12.Anguilla_anguilla";
SUPER_12	exonerate:protein2genome:local	exon	40626602	40627501	.	+	.	gene_id "LOCXPOR287.542.HIT1"; transcript_id "LOCXPOR287.542.HIT1.transcript"; gene_name "LOCXPOR287.542.HIT1.OR.2R.300.7tm_4.exons1.SUPER_12.Anguilla_anguilla";
SUPER_12	exonerate:protein2genome:local	exon	40634755	40635660	.	+	.	gene_id "LOCXPOR288.543.HIT1"; transcript_id "LOCXPOR288.543.HIT1.transcript"; gene_name "LOCXPOR288.543.HIT1.OR.2R.302.7tm_4.exons1.SUPER_12.Anguilla_anguilla";
SUPER_12	exonerate:protein2genome:local	exon	40639499	40640422	.	+	.	gene_id "LOCXPOR289.545.HIT1"; transcript_id "LOCXPOR289.545.HIT1.transcript"; gene_name "LOCXPOR289.545.HIT1.OR.2R.308.7tm_4.exons1.SUPER_12.Anguilla_anguilla";
SUPER_12	exonerate:protein2genome:local	exon	40644144	40645067	.	-	.	gene_id "LOCXPOR290.546.HIT1"; transcript_id "LOCXPOR290.546.HIT1.transcript"; gene_name "LOCXPOR290.546.HIT1.OR.2R.308.7tm_4.exons1.SUPER_12.Anguilla_anguilla";
SUPER_12	exonerate:protein2genome:local	exon	40648231	40649154	.	+	.	gene_id "LOCXPOR291.547.HIT1"; transcript_id "LOCXPOR291.547.HIT1.transcript"; gene_name "LOCXPOR291.547.HIT1.OR.2R.308.7tm_4.exons1.SUPER_12.Anguilla_anguilla";
SUPER_12	exonerate:protein2genome:local	exon	40657147	40658079	.	+	.	gene_id "LOCXPOR292.548.HIT1"; transcript_id "LOCXPOR292.548.HIT1.transcript"; gene_name "LOCXPOR292.548.HIT1.OR.2R.311.7tm_4.exons1.SUPER_12.Anguilla_anguilla";
SUPER_12	exonerate:protein2genome:local	exon	40661562	40662494	.	+	.	gene_id "LOCXPOR293.549.HIT1"; transcript_id "LOCXPOR293.549.HIT1.transcript"; gene_name "LOCXPOR293.549.HIT1.OR.2R.311.7tm_4.exons1.SUPER_12.Anguilla_anguilla";
SUPER_12	exonerate:protein2genome:local	exon	40667071	40667994	.	+	.	gene_id "LOCXPOR294.550.HIT1"; transcript_id "LOCXPOR294.550.HIT1.transcript"; gene_name "LOCXPOR294.550.HIT1.OR.2R.308.7tm_4.exons1.SUPER_12.Anguilla_anguilla";
SUPER_12	exonerate:protein2genome:local	exon	40671561	40672493	.	-	.	gene_id "LOCXPOR295.552.HIT1"; transcript_id "LOCXPOR295.552.HIT1.transcript"; gene_name "LOCXPOR295.552.HIT1.OR.2R.311.7tm_4.exons1.SUPER_12.Anguilla_anguilla";
SUPER_12	exonerate:protein2genome:local	exon	40674923	40675846	.	-	.	gene_id "LOCXPOR296.554.HIT1"; transcript_id "LOCXPOR296.554.HIT1.transcript"; gene_name "LOCXPOR296.554.HIT1.OR.2R.308.7tm_4.exons1.SUPER_12.Anguilla_anguilla";
SUPER_12	exonerate:protein2genome:local	exon	40688610	40689542	.	-	.	gene_id "LOCXPOR297.557.HIT1"; transcript_id "LOCXPOR297.557.HIT1.transcript"; gene_name "LOCXPOR297.557.HIT1.OR.2R.311.7tm_4.exons1.SUPER_12.Anguilla_anguilla";
SUPER_12	exonerate:protein2genome:local	exon	40694402	40695316	.	-	.	gene_id "LOCXPOR298.560.HIT1"; transcript_id "LOCXPOR298.560.HIT1.transcript"; gene_name "LOCXPOR298.560.HIT1.OR.2R.305.7tm_4.exons1.SUPER_12.Anguilla_anguilla";
SUPER_12	exonerate:protein2genome:local	exon	40697462	40698394	.	-	.	gene_id "LOCXPOR299.562.HIT1"; transcript_id "LOCXPOR299.562.HIT1.transcript"; gene_name "LOCXPOR299.562.HIT1.OR.2R.311.7tm_4.exons1.SUPER_12.Anguilla_anguilla";
SUPER_12	exonerate:protein2genome:local	exon	40703310	40704224	.	-	.	gene_id "LOCXPOR300.564.HIT1"; transcript_id "LOCXPOR300.564.HIT1.transcript"; gene_name "LOCXPOR300.564.HIT1.OR.2R.305.7tm_4.exons1.SUPER_12.Anguilla_anguilla";
SUPER_12	exonerate:protein2genome:local	exon	40705528	40706436	.	-	.	gene_id "LOCXPOR301.566.HIT1"; transcript_id "LOCXPOR301.566.HIT1.transcript"; gene_name "LOCXPOR301.566.HIT1.OR.2R.303.7tm_4.exons1.SUPER_12.Anguilla_anguilla";
SUPER_12	exonerate:protein2genome:local	exon	40711665	40712582	.	-	.	gene_id "LOCXPOR302.568.HIT1"; transcript_id "LOCXPOR302.568.HIT1.transcript"; gene_name "LOCXPOR302.568.HIT1.OR.2R.306.7tm_4.exons1.SUPER_12.Anguilla_anguilla";
SUPER_12	exonerate:protein2genome:local	exon	40713918	40714835	.	-	.	gene_id "LOCXPOR303.570.HIT1"; transcript_id "LOCXPOR303.570.HIT1.transcript"; gene_name "LOCXPOR303.570.HIT1.OR.2R.306.7tm_4.exons1.SUPER_12.Anguilla_anguilla";
SUPER_12	exonerate:protein2genome:local	exon	40721837	40722745	.	-	.	gene_id "LOCXPOR304.572.HIT1"; transcript_id "LOCXPOR304.572.HIT1.transcript"; gene_name "LOCXPOR304.572.HIT1.OR.2R.303.7tm_4.exons1.SUPER_12.Anguilla_anguilla";
SUPER_12	exonerate:protein2genome:local	exon	40726098	40727006	.	-	.	gene_id "LOCXPOR306.574.HIT1"; transcript_id "LOCXPOR306.574.HIT1.transcript"; gene_name "LOCXPOR306.574.HIT1.OR.2R.286.7tm_4.exons1.SUPER_12.Anguilla_anguilla";
SUPER_12	exonerate:protein2genome:local	exon	40730457	40731362	.	-	.	gene_id "LOCXPOR305.576.HIT1"; transcript_id "LOCXPOR305.576.HIT1.transcript"; gene_name "LOCXPOR305.576.HIT1.OR.2R.302.7tm_4.exons1.SUPER_12.Anguilla_anguilla";
SUPER_12	exonerate:protein2genome:local	exon	40734715	40735623	.	-	.	gene_id "LOCXPOR306.578.HIT1"; transcript_id "LOCXPOR306.578.HIT1.transcript"; gene_name "LOCXPOR306.578.HIT1.OR.2R.303.7tm_4.exons1.SUPER_12.Anguilla_anguilla";
SUPER_12	exonerate:protein2genome:local	exon	40739162	40740070	.	-	.	gene_id "LOCXPOR307.581.HIT1"; transcript_id "LOCXPOR307.581.HIT1.transcript"; gene_name "LOCXPOR307.581.HIT1.OR.2R.303.7tm_4.exons1.SUPER_12.Anguilla_anguilla";
SUPER_12	exonerate:protein2genome:local	exon	40743423	40744328	.	-	.	gene_id "LOCXPOR308.583.HIT1"; transcript_id "LOCXPOR308.583.HIT1.transcript"; gene_name "LOCXPOR308.583.HIT1.OR.2R.302.7tm_4.exons1.SUPER_12.Anguilla_anguilla";
SUPER_12	exonerate:protein2genome:local	exon	40758868	40759791	.	+	.	gene_id "LOCXPOR309.588.HIT1"; transcript_id "LOCXPOR309.588.HIT1.transcript"; gene_name "LOCXPOR309.588.HIT1.OR.2R.308.7tm_4.exons1.SUPER_12.Anguilla_anguilla";
SUPER_12	exonerate:protein2genome:local	exon	40772604	40773527	.	+	.	gene_id "LOCXPOR310.590.HIT1"; transcript_id "LOCXPOR310.590.HIT1.transcript"; gene_name "LOCXPOR310.590.HIT1.OR.2R.308.7tm_4.exons1.SUPER_12.Anguilla_anguilla";
SUPER_12	exonerate:protein2genome:local	exon	40786176	40787099	.	+	.	gene_id "LOCXPOR311.592.HIT1"; transcript_id "LOCXPOR311.592.HIT1.transcript"; gene_name "LOCXPOR311.592.HIT1.OR.2R.308.7tm_4.exons1.SUPER_12.Anguilla_anguilla";
SUPER_12	exonerate:protein2genome:local	exon	40790172	40791080	.	+	.	gene_id "LOCXPOR312.594.HIT1"; transcript_id "LOCXPOR312.594.HIT1.transcript"; gene_name "LOCXPOR312.594.HIT1.OR.2R.303.7tm_4.exons1.SUPER_12.Anguilla_anguilla";
SUPER_12	exonerate:protein2genome:local	exon	40797322	40798230	.	-	.	gene_id "LOCXPOR313.596.HIT1"; transcript_id "LOCXPOR313.596.HIT1.transcript"; gene_name "LOCXPOR313.596.HIT1.OR.2R.303.7tm_4.exons1.SUPER_12.Anguilla_anguilla";
SUPER_12	exonerate:protein2genome:local	exon	40805631	40806554	.	+	.	gene_id "LOCXPOR314.599.HIT1"; transcript_id "LOCXPOR314.599.HIT1.transcript"; gene_name "LOCXPOR314.599.HIT1.OR.2R.308.7tm_4.exons1.SUPER_12.Anguilla_anguilla";
SUPER_12	exonerate:protein2genome:local	exon	40812294	40813217	.	-	.	gene_id "LOCXPOR315.601.HIT1"; transcript_id "LOCXPOR315.601.HIT1.transcript"; gene_name "LOCXPOR315.601.HIT1.OR.2R.308.7tm_4.exons1.SUPER_12.Anguilla_anguilla";
SUPER_12	exonerate:protein2genome:local	exon	40816709	40817632	.	-	.	gene_id "LOCXPOR330.602.HIT1"; transcript_id "LOCXPOR330.602.HIT1.transcript"; gene_name "LOCXPOR330.602.HIT1.OR.2R.308.7tm_4.exons1.SUPER_12.Anguilla_anguilla";
SUPER_12	exonerate:protein2genome:local	exon	40820755	40821684	.	-	.	gene_id "LOCXPOR322.603.HIT1"; transcript_id "LOCXPOR322.603.HIT1.transcript"; gene_name "LOCXPOR322.603.HIT1.OR.2R.310.7tm_4.exons1.SUPER_12.Anguilla_anguilla";
SUPER_12	exonerate:protein2genome:local	exon	40826138	40827067	.	-	.	gene_id "LOCXPOR318.605.HIT1"; transcript_id "LOCXPOR318.605.HIT1.transcript"; gene_name "LOCXPOR318.605.HIT1.OR.2R.310.7tm_4.exons1.SUPER_12.Anguilla_anguilla";
SUPER_12	exonerate:protein2genome:local	exon	40830884	40831813	.	-	.	gene_id "LOCXPOR322.606.HIT1"; transcript_id "LOCXPOR322.606.HIT1.transcript"; gene_name "LOCXPOR322.606.HIT1.OR.2R.310.7tm_4.exons1.SUPER_12.Anguilla_anguilla";
SUPER_12	exonerate:protein2genome:local	exon	40836201	40837130	.	-	.	gene_id "LOCXPOR322.607.HIT1"; transcript_id "LOCXPOR322.607.HIT1.transcript"; gene_name "LOCXPOR322.607.HIT1.OR.2R.310.7tm_4.exons1.SUPER_12.Anguilla_anguilla";
SUPER_12	exonerate:protein2genome:local	exon	40840752	40841663	.	-	.	gene_id "LOCXPOR321.608.HIT1"; transcript_id "LOCXPOR321.608.HIT1.transcript"; gene_name "LOCXPOR321.608.HIT1.OR.2R.304.7tm_4.exons1.SUPER_12.Anguilla_anguilla";
SUPER_12	exonerate:protein2genome:local	exon	40845234	40846163	.	-	.	gene_id "LOCXPOR322.609.HIT1"; transcript_id "LOCXPOR322.609.HIT1.transcript"; gene_name "LOCXPOR322.609.HIT1.OR.2R.310.7tm_4.exons1.SUPER_12.Anguilla_anguilla";
SUPER_12	exonerate:protein2genome:local	exon	40850605	40851534	.	-	.	gene_id "LOCXPOR322.611.HIT1"; transcript_id "LOCXPOR322.611.HIT1.transcript"; gene_name "LOCXPOR322.611.HIT1.OR.2R.310.7tm_4.exons1.SUPER_12.Anguilla_anguilla";
SUPER_12	exonerate:protein2genome:local	exon	40855166	40856077	.	-	.	gene_id "LOCXPOR324.612.HIT1"; transcript_id "LOCXPOR324.612.HIT1.transcript"; gene_name "LOCXPOR324.612.HIT1.OR.2R.304.7tm_4.exons1.SUPER_12.Anguilla_anguilla";
SUPER_12	exonerate:protein2genome:local	exon	40858955	40859875	.	-	.	gene_id "LOCXPOR325.613.HIT1"; transcript_id "LOCXPOR325.613.HIT1.transcript"; gene_name "LOCXPOR325.613.HIT1.OR.2R.307.7tm_4.exons1.SUPER_12.Anguilla_anguilla";
SUPER_12	exonerate:protein2genome:local	exon	40863039	40863962	.	-	.	gene_id "LOCXPOR326.614.HIT1"; transcript_id "LOCXPOR326.614.HIT1.transcript"; gene_name "LOCXPOR326.614.HIT1.OR.2R.308.7tm_4.exons1.SUPER_12.Anguilla_anguilla";
SUPER_12	exonerate:protein2genome:local	exon	40868272	40869177	.	+	.	gene_id "LOCXPOR327.615.HIT1"; transcript_id "LOCXPOR327.615.HIT1.transcript"; gene_name "LOCXPOR327.615.HIT1.OR.2R.302.7tm_4.exons1.SUPER_12.Anguilla_anguilla";
SUPER_12	exonerate:protein2genome:local	exon	40871923	40872831	.	+	.	gene_id "LOCXPOR328.616.HIT1"; transcript_id "LOCXPOR328.616.HIT1.transcript"; gene_name "LOCXPOR328.616.HIT1.OR.2R.303.7tm_4.exons1.SUPER_12.Anguilla_anguilla";
SUPER_12	exonerate:protein2genome:local	exon	40876666	40877580	.	+	.	gene_id "LOCXPOR329.617.HIT1"; transcript_id "LOCXPOR329.617.HIT1.transcript"; gene_name "LOCXPOR329.617.HIT1.OR.2R.305.7tm_4.exons1.SUPER_12.Anguilla_anguilla";
SUPER_12	exonerate:protein2genome:local	exon	40883781	40884704	.	+	.	gene_id "LOCXPOR330.618.HIT1"; transcript_id "LOCXPOR330.618.HIT1.transcript"; gene_name "LOCXPOR330.618.HIT1.OR.2R.308.7tm_4.exons1.SUPER_12.Anguilla_anguilla";
SUPER_12	exonerate:protein2genome:local	exon	40889249	40890172	.	+	.	gene_id "LOCXPOR331.619.HIT1"; transcript_id "LOCXPOR331.619.HIT1.transcript"; gene_name "LOCXPOR331.619.HIT1.OR.2R.308.7tm_4.exons1.SUPER_12.Anguilla_anguilla";
SUPER_12	exonerate:protein2genome:local	exon	40893937	40894860	.	+	.	gene_id "LOCXPOR332.620.HIT1"; transcript_id "LOCXPOR332.620.HIT1.transcript"; gene_name "LOCXPOR332.620.HIT1.OR.2R.308.7tm_4.exons1.SUPER_12.Anguilla_anguilla";
SUPER_12	exonerate:protein2genome:local	exon	40898666	40899589	.	+	.	gene_id "LOCXPOR333.623.HIT1"; transcript_id "LOCXPOR333.623.HIT1.transcript"; gene_name "LOCXPOR333.623.HIT1.OR.2R.308.7tm_4.exons1.SUPER_12.Anguilla_anguilla";
SUPER_12	exonerate:protein2genome:local	exon	40903392	40904315	.	+	.	gene_id "LOCXPOR334.624.HIT1"; transcript_id "LOCXPOR334.624.HIT1.transcript"; gene_name "LOCXPOR334.624.HIT1.OR.2R.308.7tm_4.exons1.SUPER_12.Anguilla_anguilla";
SUPER_12	exonerate:protein2genome:local	exon	40908366	40909289	.	+	.	gene_id "LOCXPOR335.625.HIT1"; transcript_id "LOCXPOR335.625.HIT1.transcript"; gene_name "LOCXPOR335.625.HIT1.OR.2R.308.7tm_4.exons1.SUPER_12.Anguilla_anguilla";
SUPER_12	exonerate:protein2genome:local	exon	40914134	40915039	.	+	.	gene_id "LOCXPOR336.626.HIT1"; transcript_id "LOCXPOR336.626.HIT1.transcript"; gene_name "LOCXPOR336.626.HIT1.OR.2R.302.7tm_4.exons1.SUPER_12.Anguilla_anguilla";
SUPER_12	exonerate:protein2genome:local	exon	40919150	40920061	.	+	.	gene_id "LOCXPOR338.627.HIT1"; transcript_id "LOCXPOR338.627.HIT1.transcript"; gene_name "LOCXPOR338.627.HIT1.OR.2R.304.7tm_4.exons1.SUPER_12.Anguilla_anguilla";
SUPER_12	exonerate:protein2genome:local	exon	40924190	40925101	.	+	.	gene_id "LOCXPOR338.628.HIT1"; transcript_id "LOCXPOR338.628.HIT1.transcript"; gene_name "LOCXPOR338.628.HIT1.OR.2R.304.7tm_4.exons1.SUPER_12.Anguilla_anguilla";
SUPER_12	exonerate:protein2genome:local	exon	40929359	40930270	.	+	.	gene_id "LOCXPOR338.629.HIT1"; transcript_id "LOCXPOR338.629.HIT1.transcript"; gene_name "LOCXPOR338.629.HIT1.OR.2R.304.7tm_4.exons1.SUPER_12.Anguilla_anguilla";
SUPER_12	exonerate:protein2genome:local	exon	40933728	40934633	.	+	.	gene_id "LOCXPOR340.630.HIT1"; transcript_id "LOCXPOR340.630.HIT1.transcript"; gene_name "LOCXPOR340.630.HIT1.OR.2R.302.7tm_4.exons1.SUPER_12.Anguilla_anguilla";
SUPER_12	exonerate:protein2genome:local	exon	40938819	40939772	.	+	.	gene_id "LOCXPOR341.631.HIT1"; transcript_id "LOCXPOR341.631.HIT1.transcript"; gene_name "LOCXPOR341.631.HIT1.OR.2R.318.7tm_4.exons1.SUPER_12.Anguilla_anguilla";
SUPER_12	exonerate:protein2genome:local	exon	40944693	40945619	.	+	.	gene_id "LOCXPOR342.632.HIT1"; transcript_id "LOCXPOR342.632.HIT1.transcript"; gene_name "LOCXPOR342.632.HIT1.OR.2R.309.7tm_4.exons1.SUPER_12.Anguilla_anguilla";
SUPER_12	exonerate:protein2genome:local	exon	40950547	40951470	.	+	.	gene_id "LOCXPOR343.634.HIT1"; transcript_id "LOCXPOR343.634.HIT1.transcript"; gene_name "LOCXPOR343.634.HIT1.OR.2R.308.7tm_4.exons1.SUPER_12.Anguilla_anguilla";
SUPER_12	exonerate:protein2genome:local	exon	40956475	40957428	.	+	.	gene_id "LOCXPOR341.635.HIT1"; transcript_id "LOCXPOR341.635.HIT1.transcript"; gene_name "LOCXPOR341.635.HIT1.OR.2R.318.7tm_4.exons1.SUPER_12.Anguilla_anguilla";
SUPER_12	exonerate:protein2genome:local	exon	40961195	40962118	.	+	.	gene_id "LOCXPOR345.636.HIT1"; transcript_id "LOCXPOR345.636.HIT1.transcript"; gene_name "LOCXPOR345.636.HIT1.OR.2R.308.7tm_4.exons1.SUPER_12.Anguilla_anguilla";
SUPER_12	exonerate:protein2genome:local	exon	40967087	40968007	.	+	.	gene_id "LOCXPOR346.637.HIT1"; transcript_id "LOCXPOR346.637.HIT1.transcript"; gene_name "LOCXPOR346.637.HIT1.OR.2R.307.7tm_4.exons1.SUPER_12.Anguilla_anguilla";
SUPER_12	exonerate:protein2genome:local	exon	40972972	40973898	.	+	.	gene_id "LOCXPOR347.638.HIT1"; transcript_id "LOCXPOR347.638.HIT1.transcript"; gene_name "LOCXPOR347.638.HIT1.OR.2R.309.7tm_4.exons1.SUPER_12.Anguilla_anguilla";
SUPER_12	exonerate:protein2genome:local	exon	40978921	40979844	.	+	.	gene_id "LOCXPOR348.639.HIT1"; transcript_id "LOCXPOR348.639.HIT1.transcript"; gene_name "LOCXPOR348.639.HIT1.OR.2R.308.7tm_4.exons1.SUPER_12.Anguilla_anguilla";
SUPER_12	exonerate:protein2genome:local	exon	40984153	40985106	.	+	.	gene_id "LOCXPOR341.640.HIT1"; transcript_id "LOCXPOR341.640.HIT1.transcript"; gene_name "LOCXPOR341.640.HIT1.OR.2R.318.7tm_4.exons1.SUPER_12.Anguilla_anguilla";
SUPER_12	exonerate:protein2genome:local	exon	40990040	40990951	.	+	.	gene_id "LOCXPOR350.641.HIT1"; transcript_id "LOCXPOR350.641.HIT1.transcript"; gene_name "LOCXPOR350.641.HIT1.OR.2R.304.7tm_4.exons1.SUPER_12.Anguilla_anguilla";
SUPER_12	exonerate:protein2genome:local	exon	40995882	40996808	.	+	.	gene_id "LOCXPOR351.642.HIT1"; transcript_id "LOCXPOR351.642.HIT1.transcript"; gene_name "LOCXPOR351.642.HIT1.OR.2R.309.7tm_4.exons1.SUPER_12.Anguilla_anguilla";
SUPER_12	exonerate:protein2genome:local	exon	41002487	41003425	.	+	.	gene_id "LOCXPOR352.643.HIT1"; transcript_id "LOCXPOR352.643.HIT1.transcript"; gene_name "LOCXPOR352.643.HIT1.OR.2R.313.7tm_4.exons1.SUPER_12.Anguilla_anguilla";
SUPER_12	exonerate:protein2genome:local	exon	41008534	41009460	.	+	.	gene_id "LOCXPOR353.646.HIT1"; transcript_id "LOCXPOR353.646.HIT1.transcript"; gene_name "LOCXPOR353.646.HIT1.OR.2R.309.7tm_4.exons1.SUPER_12.Anguilla_anguilla";
SUPER_12	exonerate:protein2genome:local	exon	41018738	41019676	.	+	.	gene_id "LOCXPOR354.647.HIT1"; transcript_id "LOCXPOR354.647.HIT1.transcript"; gene_name "LOCXPOR354.647.HIT1.OR.2R.313.7tm_4.exons1.SUPER_12.Anguilla_anguilla";
SUPER_12	exonerate:protein2genome:local	exon	41033059	41033997	.	+	.	gene_id "LOCXPOR355.650.HIT1"; transcript_id "LOCXPOR355.650.HIT1.transcript"; gene_name "LOCXPOR355.650.HIT1.OR.2R.313.7tm_4.exons1.SUPER_12.Anguilla_anguilla";
SUPER_12	exonerate:protein2genome:local	exon	41040615	41041541	.	+	.	gene_id "LOCXPOR356.651.HIT1"; transcript_id "LOCXPOR356.651.HIT1.transcript"; gene_name "LOCXPOR356.651.HIT1.OR.2R.309.7tm_4.exons1.SUPER_12.Anguilla_anguilla";
SUPER_12	exonerate:protein2genome:local	exon	41052232	41053155	.	+	.	gene_id "LOCXPOR357.652.HIT1"; transcript_id "LOCXPOR357.652.HIT1.transcript"; gene_name "LOCXPOR357.652.HIT1.OR.2R.308.7tm_4.exons1.SUPER_12.Anguilla_anguilla";
SUPER_12	exonerate:protein2genome:local	exon	41056902	41057825	.	+	.	gene_id "LOCXPOR358.653.HIT1"; transcript_id "LOCXPOR358.653.HIT1.transcript"; gene_name "LOCXPOR358.653.HIT1.OR.2R.308.7tm_4.exons1.SUPER_12.Anguilla_anguilla";
SUPER_12	exonerate:protein2genome:local	exon	41063242	41064171	.	+	.	gene_id "LOCXPOR359.654.HIT1"; transcript_id "LOCXPOR359.654.HIT1.transcript"; gene_name "LOCXPOR359.654.HIT1.OR.2R.310.7tm_4.exons1.SUPER_12.Anguilla_anguilla";
SUPER_12	exonerate:protein2genome:local	exon	41068747	41069661	.	+	.	gene_id "LOCXPOR360.656.HIT1"; transcript_id "LOCXPOR360.656.HIT1.transcript"; gene_name "LOCXPOR360.656.HIT1.OR.2R.305.7tm_4.exons1.SUPER_12.Anguilla_anguilla";
SUPER_12	exonerate:protein2genome:local	exon	41073420	41074331	.	+	.	gene_id "LOCXPOR361.657.HIT1"; transcript_id "LOCXPOR361.657.HIT1.transcript"; gene_name "LOCXPOR361.657.HIT1.OR.2R.304.7tm_4.exons1.SUPER_12.Anguilla_anguilla";
SUPER_12	exonerate:protein2genome:local	exon	41077319	41078227	.	+	.	gene_id "LOCXPOR362.658.HIT1"; transcript_id "LOCXPOR362.658.HIT1.transcript"; gene_name "LOCXPOR362.658.HIT1.OR.2R.303.7tm_4.exons1.SUPER_12.Anguilla_anguilla";
SUPER_12	exonerate:protein2genome:local	exon	41083587	41084507	.	+	.	gene_id "LOCXPOR363.659.HIT1"; transcript_id "LOCXPOR363.659.HIT1.transcript"; gene_name "LOCXPOR363.659.HIT1.OR.2R.307.7tm_4.exons1.SUPER_12.Anguilla_anguilla";
SUPER_12	exonerate:protein2genome:local	exon	41089340	41090260	.	+	.	gene_id "LOCXPOR364.660.HIT1"; transcript_id "LOCXPOR364.660.HIT1.transcript"; gene_name "LOCXPOR364.660.HIT1.OR.2R.307.7tm_4.exons1.SUPER_12.Anguilla_anguilla";
SUPER_12	exonerate:protein2genome:local	exon	41095167	41096102	.	+	.	gene_id "LOCXPOR365.661.HIT1"; transcript_id "LOCXPOR365.661.HIT1.transcript"; gene_name "LOCXPOR365.661.HIT1.OR.2R.312.7tm_4.exons1.SUPER_12.Anguilla_anguilla";
SUPER_12	exonerate:protein2genome:local	exon	41105293	41106198	.	+	.	gene_id "LOCXPOR366.662.HIT1"; transcript_id "LOCXPOR366.662.HIT1.transcript"; gene_name "LOCXPOR366.662.HIT1.OR.2R.302.7tm_4.exons1.SUPER_12.Anguilla_anguilla";
SUPER_12	exonerate:protein2genome:local	exon	41112072	41112977	.	-	.	gene_id "LOCXPOR367.663.HIT1"; transcript_id "LOCXPOR367.663.HIT1.transcript"; gene_name "LOCXPOR367.663.HIT1.OR.2R.302.7tm_4.exons1.SUPER_12.Anguilla_anguilla";
SUPER_12	exonerate:protein2genome:local	exon	41117263	41118168	.	-	.	gene_id "LOCXPOR368.664.HIT1"; transcript_id "LOCXPOR368.664.HIT1.transcript"; gene_name "LOCXPOR368.664.HIT1.OR.2R.302.7tm_4.exons1.SUPER_12.Anguilla_anguilla";
SUPER_12	exonerate:protein2genome:local	exon	41128823	41129731	.	+	.	gene_id "LOCXPOR369.666.HIT1"; transcript_id "LOCXPOR369.666.HIT1.transcript"; gene_name "LOCXPOR369.666.HIT1.OR.2R.303.7tm_4.exons1.SUPER_12.Anguilla_anguilla";
SUPER_12	exonerate:protein2genome:local	exon	41132247	41133155	.	+	.	gene_id "LOCXPOR370.667.HIT1"; transcript_id "LOCXPOR370.667.HIT1.transcript"; gene_name "LOCXPOR370.667.HIT1.OR.2R.303.7tm_4.exons1.SUPER_12.Anguilla_anguilla";
SUPER_12	exonerate:protein2genome:local	exon	41141059	41141985	.	+	.	gene_id "LOCXPOR371.668.HIT1"; transcript_id "LOCXPOR371.668.HIT1.transcript"; gene_name "LOCXPOR371.668.HIT1.OR.2R.309.7tm_4.exons1.SUPER_12.Anguilla_anguilla";
SUPER_12	exonerate:protein2genome:local	exon	41153151	41154050	.	+	.	gene_id "LOCXPOR372.669.HIT1"; transcript_id "LOCXPOR372.669.HIT1.transcript"; gene_name "LOCXPOR372.669.HIT1.OR.2R.300.7tm_4.exons1.SUPER_12.Anguilla_anguilla";
SUPER_12	exonerate:protein2genome:local	exon	41157936	41158835	.	+	.	gene_id "LOCXPOR373.670.HIT1"; transcript_id "LOCXPOR373.670.HIT1.transcript"; gene_name "LOCXPOR373.670.HIT1.OR.2R.300.7tm_4.exons1.SUPER_12.Anguilla_anguilla";
SUPER_12	exonerate:protein2genome:local	exon	41166857	41167759	.	+	.	gene_id "LOCXPOR374.671.HIT1"; transcript_id "LOCXPOR374.671.HIT1.transcript"; gene_name "LOCXPOR374.671.HIT1.OR.2R.301.7tm_4.exons1.SUPER_12.Anguilla_anguilla";
SUPER_12	exonerate:protein2genome:local	exon	41170463	41171365	.	+	.	gene_id "LOCXPOR375.672.HIT1"; transcript_id "LOCXPOR375.672.HIT1.transcript"; gene_name "LOCXPOR375.672.HIT1.OR.2R.301.7tm_4.exons1.SUPER_12.Anguilla_anguilla";
SUPER_12	exonerate:protein2genome:local	exon	41176041	41176943	.	+	.	gene_id "LOCXPOR376.674.HIT1"; transcript_id "LOCXPOR376.674.HIT1.transcript"; gene_name "LOCXPOR376.674.HIT1.OR.2R.301.7tm_4.exons1.SUPER_12.Anguilla_anguilla";
SUPER_12	exonerate:protein2genome:local	exon	41179544	41180479	.	+	.	gene_id "LOCXPOR377.675.HIT1"; transcript_id "LOCXPOR377.675.HIT1.transcript"; gene_name "LOCXPOR377.675.HIT1.OR.2R.312.7tm_4.exons1.SUPER_12.Anguilla_anguilla";
SUPER_12	exonerate:protein2genome:local	exon	41183429	41184331	.	+	.	gene_id "LOCXPOR378.676.HIT1"; transcript_id "LOCXPOR378.676.HIT1.transcript"; gene_name "LOCXPOR378.676.HIT1.OR.2R.301.7tm_4.exons1.SUPER_12.Anguilla_anguilla";
SUPER_12	exonerate:protein2genome:local	exon	41193298	41194224	.	+	.	gene_id "LOCXPOR379.677.HIT1"; transcript_id "LOCXPOR379.677.HIT1.transcript"; gene_name "LOCXPOR379.677.HIT1.OR.2R.309.7tm_4.exons1.SUPER_12.Anguilla_anguilla";
SUPER_12	exonerate:protein2genome:local	exon	41197957	41198853	.	+	.	gene_id "LOCXPOR380.678.HIT1"; transcript_id "LOCXPOR380.678.HIT1.transcript"; gene_name "LOCXPOR380.678.HIT1.OR.2R.299.7tm_4.exons1.SUPER_12.Anguilla_anguilla";
SUPER_12	exonerate:protein2genome:local	exon	41202784	41203680	.	+	.	gene_id "LOCXPOR381.679.HIT1"; transcript_id "LOCXPOR381.679.HIT1.transcript"; gene_name "LOCXPOR381.679.HIT1.OR.2R.299.7tm_4.exons1.SUPER_12.Anguilla_anguilla";
SUPER_12	exonerate:protein2genome:local	exon	41207076	41207972	.	+	.	gene_id "LOCXPOR382.680.HIT1"; transcript_id "LOCXPOR382.680.HIT1.transcript"; gene_name "LOCXPOR382.680.HIT1.OR.2R.299.7tm_4.exons1.SUPER_12.Anguilla_anguilla";
SUPER_12	exonerate:protein2genome:local	exon	41210787	41211698	.	+	.	gene_id "LOCXPOR383.681.HIT1"; transcript_id "LOCXPOR383.681.HIT1.transcript"; gene_name "LOCXPOR383.681.HIT1.OR.2R.304.7tm_4.exons1.SUPER_12.Anguilla_anguilla";
SUPER_12	exonerate:protein2genome:local	exon	41213759	41214688	.	+	.	gene_id "LOCXPOR384.682.HIT1"; transcript_id "LOCXPOR384.682.HIT1.transcript"; gene_name "LOCXPOR384.682.HIT1.OR.2R.310.7tm_4.exons1.SUPER_12.Anguilla_anguilla";
SUPER_12	exonerate:protein2genome:local	exon	41219452	41220348	.	-	.	gene_id "LOCXPOR385.683.HIT1"; transcript_id "LOCXPOR385.683.HIT1.transcript"; gene_name "LOCXPOR385.683.HIT1.OR.2R.299.7tm_4.exons1.SUPER_12.Anguilla_anguilla";
SUPER_12	exonerate:protein2genome:local	exon	41222432	41223346	.	-	.	gene_id "LOCXPOR386.685.HIT1"; transcript_id "LOCXPOR386.685.HIT1.transcript"; gene_name "LOCXPOR386.685.HIT1.OR.2R.305.7tm_4.exons1.SUPER_12.Anguilla_anguilla";
SUPER_12	exonerate:protein2genome:local	exon	41233413	41234318	.	-	.	gene_id "LOCXPOR387.686.HIT1"; transcript_id "LOCXPOR387.686.HIT1.transcript"; gene_name "LOCXPOR387.686.HIT1.OR.2R.302.7tm_4.exons1.SUPER_12.Anguilla_anguilla";
SUPER_12	exonerate:protein2genome:local	exon	41236787	41237701	.	-	.	gene_id "LOCXPOR388.687.HIT1"; transcript_id "LOCXPOR388.687.HIT1.transcript"; gene_name "LOCXPOR388.687.HIT1.OR.2R.305.7tm_4.exons1.SUPER_12.Anguilla_anguilla";
SUPER_12	exonerate:protein2genome:local	exon	41240534	41241430	.	-	.	gene_id "LOCXPOR389.688.HIT1"; transcript_id "LOCXPOR389.688.HIT1.transcript"; gene_name "LOCXPOR389.688.HIT1.OR.2R.299.7tm_4.exons1.SUPER_12.Anguilla_anguilla";
SUPER_12	exonerate:protein2genome:local	exon	41243929	41244837	.	-	.	gene_id "LOCXPOR390.689.HIT1"; transcript_id "LOCXPOR390.689.HIT1.transcript"; gene_name "LOCXPOR390.689.HIT1.OR.2R.303.7tm_4.exons1.SUPER_12.Anguilla_anguilla";
SUPER_12	exonerate:protein2genome:local	exon	41247312	41248238	.	-	.	gene_id "LOCXPOR391.690.HIT1"; transcript_id "LOCXPOR391.690.HIT1.transcript"; gene_name "LOCXPOR391.690.HIT1.OR.2R.309.7tm_4.exons1.SUPER_12.Anguilla_anguilla";
SUPER_12	exonerate:protein2genome:local	exon	41250698	41251594	.	-	.	gene_id "LOCXPOR392.691.HIT1"; transcript_id "LOCXPOR392.691.HIT1.transcript"; gene_name "LOCXPOR392.691.HIT1.OR.2R.299.7tm_4.exons1.SUPER_12.Anguilla_anguilla";
SUPER_12	exonerate:protein2genome:local	exon	41254042	41254953	.	-	.	gene_id "LOCXPOR393.692.HIT1"; transcript_id "LOCXPOR393.692.HIT1.transcript"; gene_name "LOCXPOR393.692.HIT1.OR.2R.304.7tm_4.exons1.SUPER_12.Anguilla_anguilla";
SUPER_12	exonerate:protein2genome:local	exon	41257416	41258312	.	-	.	gene_id "LOCXPOR394.693.HIT1"; transcript_id "LOCXPOR394.693.HIT1.transcript"; gene_name "LOCXPOR394.693.HIT1.OR.2R.299.7tm_4.exons1.SUPER_12.Anguilla_anguilla";
SUPER_12	exonerate:protein2genome:local	exon	41260780	41261676	.	-	.	gene_id "LOCXPOR392.694.HIT1"; transcript_id "LOCXPOR392.694.HIT1.transcript"; gene_name "LOCXPOR392.694.HIT1.OR.2R.299.7tm_4.exons1.SUPER_12.Anguilla_anguilla";
SUPER_12	exonerate:protein2genome:local	exon	41268471	41269367	.	-	.	gene_id "LOCXPOR396.696.HIT1"; transcript_id "LOCXPOR396.696.HIT1.transcript"; gene_name "LOCXPOR396.696.HIT1.OR.2R.299.7tm_4.exons1.SUPER_12.Anguilla_anguilla";
SUPER_12	exonerate:protein2genome:local	exon	41278661	41279557	.	-	.	gene_id "LOCXPOR397.698.HIT1"; transcript_id "LOCXPOR397.698.HIT1.transcript"; gene_name "LOCXPOR397.698.HIT1.OR.2R.299.7tm_4.exons1.SUPER_12.Anguilla_anguilla";
SUPER_12	exonerate:protein2genome:local	exon	41283400	41284296	.	-	.	gene_id "LOCXPOR398.699.HIT1"; transcript_id "LOCXPOR398.699.HIT1.transcript"; gene_name "LOCXPOR398.699.HIT1.OR.2R.299.7tm_4.exons1.SUPER_12.Anguilla_anguilla";
SUPER_12	exonerate:protein2genome:local	exon	41287989	41288885	.	-	.	gene_id "LOCXPOR399.700.HIT1"; transcript_id "LOCXPOR399.700.HIT1.transcript"; gene_name "LOCXPOR399.700.HIT1.OR.2R.299.7tm_4.exons1.SUPER_12.Anguilla_anguilla";
SUPER_12	exonerate:protein2genome:local	exon	41292552	41293448	.	-	.	gene_id "LOCXPOR399.701.HIT1"; transcript_id "LOCXPOR399.701.HIT1.transcript"; gene_name "LOCXPOR399.701.HIT1.OR.2R.299.7tm_4.exons1.SUPER_12.Anguilla_anguilla";
SUPER_12	exonerate:protein2genome:local	exon	41296008	41296919	.	-	.	gene_id "LOCXPOR401.702.HIT1"; transcript_id "LOCXPOR401.702.HIT1.transcript"; gene_name "LOCXPOR401.702.HIT1.OR.2R.304.7tm_4.exons1.SUPER_12.Anguilla_anguilla";
SUPER_12	exonerate:protein2genome:local	exon	41300896	41301801	.	+	.	gene_id "LOCXPOR402.703.HIT1"; transcript_id "LOCXPOR402.703.HIT1.transcript"; gene_name "LOCXPOR402.703.HIT1.OR.2R.302.7tm_4.exons1.SUPER_12.Anguilla_anguilla";
SUPER_12	exonerate:protein2genome:local	exon	41304329	41305243	.	+	.	gene_id "LOCXPOR403.704.HIT1"; transcript_id "LOCXPOR403.704.HIT1.transcript"; gene_name "LOCXPOR403.704.HIT1.OR.2R.305.7tm_4.exons1.SUPER_12.Anguilla_anguilla";
SUPER_12	exonerate:protein2genome:local	exon	41308439	41309353	.	+	.	gene_id "LOCXPOR404.705.HIT1"; transcript_id "LOCXPOR404.705.HIT1.transcript"; gene_name "LOCXPOR404.705.HIT1.OR.2R.305.7tm_4.exons1.SUPER_12.Anguilla_anguilla";
SUPER_12	exonerate:protein2genome:local	exon	41312619	41313515	.	+	.	gene_id "LOCXPOR405.707.HIT1"; transcript_id "LOCXPOR405.707.HIT1.transcript"; gene_name "LOCXPOR405.707.HIT1.OR.2R.299.7tm_4.exons1.SUPER_12.Anguilla_anguilla";
SUPER_12	exonerate:protein2genome:local	exon	41318681	41319595	.	+	.	gene_id "LOCXPOR406.708.HIT1"; transcript_id "LOCXPOR406.708.HIT1.transcript"; gene_name "LOCXPOR406.708.HIT1.OR.2R.305.7tm_4.exons1.SUPER_12.Anguilla_anguilla";
SUPER_12	exonerate:protein2genome:local	exon	41323609	41324523	.	+	.	gene_id "LOCXPOR407.709.HIT1"; transcript_id "LOCXPOR407.709.HIT1.transcript"; gene_name "LOCXPOR407.709.HIT1.OR.2R.305.7tm_4.exons1.SUPER_12.Anguilla_anguilla";
SUPER_12	exonerate:protein2genome:local	exon	41329356	41330252	.	+	.	gene_id "LOCXPOR408.710.HIT1"; transcript_id "LOCXPOR408.710.HIT1.transcript"; gene_name "LOCXPOR408.710.HIT1.OR.2R.299.7tm_4.exons1.SUPER_12.Anguilla_anguilla";
SUPER_12	exonerate:protein2genome:local	exon	41333367	41334287	.	+	.	gene_id "LOCXPOR409.711.HIT1"; transcript_id "LOCXPOR409.711.HIT1.transcript"; gene_name "LOCXPOR409.711.HIT1.OR.2R.307.7tm_4.exons1.SUPER_12.Anguilla_anguilla";
SUPER_12	exonerate:protein2genome:local	exon	41340351	41341265	.	+	.	gene_id "LOCXPOR410.712.HIT1"; transcript_id "LOCXPOR410.712.HIT1.transcript"; gene_name "LOCXPOR410.712.HIT1.OR.2R.305.7tm_4.exons1.SUPER_12.Anguilla_anguilla";
SUPER_12	exonerate:protein2genome:local	exon	41342240	41343154	.	+	.	gene_id "LOCXPOR411.713.HIT1"; transcript_id "LOCXPOR411.713.HIT1.transcript"; gene_name "LOCXPOR411.713.HIT1.OR.2R.305.7tm_4.exons1.SUPER_12.Anguilla_anguilla";
SUPER_12	exonerate:protein2genome:local	exon	41348742	41349665	.	+	.	gene_id "LOCXPOR412.714.HIT1"; transcript_id "LOCXPOR412.714.HIT1.transcript"; gene_name "LOCXPOR412.714.HIT1.OR.2R.308.7tm_4.exons1.SUPER_12.Anguilla_anguilla";
SUPER_12	exonerate:protein2genome:local	exon	41356416	41357321	.	+	.	gene_id "LOCXPOR413.715.HIT1"; transcript_id "LOCXPOR413.715.HIT1.transcript"; gene_name "LOCXPOR413.715.HIT1.OR.2R.302.7tm_4.exons1.SUPER_12.Anguilla_anguilla";
SUPER_12	exonerate:protein2genome:local	exon	41364789	41365694	.	+	.	gene_id "LOCXPOR413.716.HIT1"; transcript_id "LOCXPOR413.716.HIT1.transcript"; gene_name "LOCXPOR413.716.HIT1.OR.2R.302.7tm_4.exons1.SUPER_12.Anguilla_anguilla";
SUPER_12	exonerate:protein2genome:local	exon	41373200	41374096	.	+	.	gene_id "LOCXPOR415.718.HIT1"; transcript_id "LOCXPOR415.718.HIT1.transcript"; gene_name "LOCXPOR415.718.HIT1.OR.2R.299.7tm_4.exons1.SUPER_12.Anguilla_anguilla";
SUPER_12	exonerate:protein2genome:local	exon	41378472	41379377	.	+	.	gene_id "LOCXPOR416.719.HIT1"; transcript_id "LOCXPOR416.719.HIT1.transcript"; gene_name "LOCXPOR416.719.HIT1.OR.2R.302.7tm_4.exons1.SUPER_12.Anguilla_anguilla";
SUPER_12	exonerate:protein2genome:local	exon	41385638	41386546	.	+	.	gene_id "LOCXPOR420.720.HIT1"; transcript_id "LOCXPOR420.720.HIT1.transcript"; gene_name "LOCXPOR420.720.HIT1.OR.2R.303.7tm_4.exons1.SUPER_12.Anguilla_anguilla";
SUPER_12	exonerate:protein2genome:local	exon	41389842	41390765	.	+	.	gene_id "LOCXPOR417.721.HIT1"; transcript_id "LOCXPOR417.721.HIT1.transcript"; gene_name "LOCXPOR417.721.HIT1.OR.2R.308.7tm_4.exons1.SUPER_12.Anguilla_anguilla";
SUPER_12	exonerate:protein2genome:local	exon	41400050	41400955	.	-	.	gene_id "LOCXPOR419.722.HIT1"; transcript_id "LOCXPOR419.722.HIT1.transcript"; gene_name "LOCXPOR419.722.HIT1.OR.2R.302.7tm_4.exons1.SUPER_12.Anguilla_anguilla";
SUPER_12	exonerate:protein2genome:local	exon	41413634	41414539	.	-	.	gene_id "LOCXPOR419.723.HIT1"; transcript_id "LOCXPOR419.723.HIT1.transcript"; gene_name "LOCXPOR419.723.HIT1.OR.2R.302.7tm_4.exons1.SUPER_12.Anguilla_anguilla";
SUPER_12	exonerate:protein2genome:local	exon	41421563	41422477	.	+	.	gene_id "LOCXPOR420.724.HIT1"; transcript_id "LOCXPOR420.724.HIT1.transcript"; gene_name "LOCXPOR420.724.HIT1.OR.2R.305.7tm_4.exons1.SUPER_12.Anguilla_anguilla";
SUPER_12	exonerate:protein2genome:local	exon	41425426	41426346	.	+	.	gene_id "LOCXPOR421.725.HIT1"; transcript_id "LOCXPOR421.725.HIT1.transcript"; gene_name "LOCXPOR421.725.HIT1.OR.2R.307.7tm_4.exons1.SUPER_12.Anguilla_anguilla";
SUPER_12	exonerate:protein2genome:local	exon	41433422	41434333	.	+	.	gene_id "LOCXPOR422.726.HIT1"; transcript_id "LOCXPOR422.726.HIT1.transcript"; gene_name "LOCXPOR422.726.HIT1.OR.2R.304.7tm_4.exons1.SUPER_12.Anguilla_anguilla";
SUPER_12	exonerate:protein2genome:local	exon	41438315	41439229	.	+	.	gene_id "LOCXPOR423.727.HIT1"; transcript_id "LOCXPOR423.727.HIT1.transcript"; gene_name "LOCXPOR423.727.HIT1.OR.2R.305.7tm_4.exons1.SUPER_12.Anguilla_anguilla";
SUPER_12	exonerate:protein2genome:local	exon	41450946	41451842	.	+	.	gene_id "LOCXPOR424.730.HIT1"; transcript_id "LOCXPOR424.730.HIT1.transcript"; gene_name "LOCXPOR424.730.HIT1.OR.2R.299.7tm_4.exons1.SUPER_12.Anguilla_anguilla";
SUPER_12	exonerate:protein2genome:local	exon	41452990	41453886	.	+	.	gene_id "LOCXPOR425.731.HIT1"; transcript_id "LOCXPOR425.731.HIT1.transcript"; gene_name "LOCXPOR425.731.HIT1.OR.2R.299.7tm_4.exons1.SUPER_12.Anguilla_anguilla";
SUPER_12	exonerate:protein2genome:local	exon	41456970	41457881	.	+	.	gene_id "LOCXPOR430.732.HIT1"; transcript_id "LOCXPOR430.732.HIT1.transcript"; gene_name "LOCXPOR430.732.HIT1.OR.2R.304.7tm_4.exons1.SUPER_12.Anguilla_anguilla";
SUPER_12	exonerate:protein2genome:local	exon	41462009	41462905	.	+	.	gene_id "LOCXPOR427.733.HIT1"; transcript_id "LOCXPOR427.733.HIT1.transcript"; gene_name "LOCXPOR427.733.HIT1.OR.2R.299.7tm_4.exons1.SUPER_12.Anguilla_anguilla";
SUPER_12	exonerate:protein2genome:local	exon	41464059	41464955	.	+	.	gene_id "LOCXPOR428.734.HIT1"; transcript_id "LOCXPOR428.734.HIT1.transcript"; gene_name "LOCXPOR428.734.HIT1.OR.2R.299.7tm_4.exons1.SUPER_12.Anguilla_anguilla";
SUPER_12	exonerate:protein2genome:local	exon	41468030	41468941	.	+	.	gene_id "LOCXPOR430.735.HIT1"; transcript_id "LOCXPOR430.735.HIT1.transcript"; gene_name "LOCXPOR430.735.HIT1.OR.2R.304.7tm_4.exons1.SUPER_12.Anguilla_anguilla";
SUPER_12	exonerate:protein2genome:local	exon	41473322	41474233	.	+	.	gene_id "LOCXPOR430.736.HIT1"; transcript_id "LOCXPOR430.736.HIT1.transcript"; gene_name "LOCXPOR430.736.HIT1.OR.2R.304.7tm_4.exons1.SUPER_12.Anguilla_anguilla";
SUPER_12	exonerate:protein2genome:local	exon	41478329	41479249	.	+	.	gene_id "LOCXPOR431.737.HIT1"; transcript_id "LOCXPOR431.737.HIT1.transcript"; gene_name "LOCXPOR431.737.HIT1.OR.2R.307.7tm_4.exons1.SUPER_12.Anguilla_anguilla";
SUPER_12	exonerate:protein2genome:local	exon	41483872	41484792	.	+	.	gene_id "LOCXPOR432.738.HIT1"; transcript_id "LOCXPOR432.738.HIT1.transcript"; gene_name "LOCXPOR432.738.HIT1.OR.2R.307.7tm_4.exons1.SUPER_12.Anguilla_anguilla";
SUPER_12	exonerate:protein2genome:local	exon	41489631	41490542	.	+	.	gene_id "LOCXPOR433.739.HIT1"; transcript_id "LOCXPOR433.739.HIT1.transcript"; gene_name "LOCXPOR433.739.HIT1.OR.2R.304.7tm_4.exons1.SUPER_12.Anguilla_anguilla";
SUPER_12	exonerate:protein2genome:local	exon	41494299	41495195	.	+	.	gene_id "LOCXPOR434.741.HIT1"; transcript_id "LOCXPOR434.741.HIT1.transcript"; gene_name "LOCXPOR434.741.HIT1.OR.2R.299.7tm_4.exons1.SUPER_12.Anguilla_anguilla";
SUPER_12	exonerate:protein2genome:local	exon	41498820	41499716	.	+	.	gene_id "LOCXPOR435.742.HIT1"; transcript_id "LOCXPOR435.742.HIT1.transcript"; gene_name "LOCXPOR435.742.HIT1.OR.2R.299.7tm_4.exons1.SUPER_12.Anguilla_anguilla";
SUPER_12	exonerate:protein2genome:local	exon	41505116	41506042	.	+	.	gene_id "LOCXPOR436.743.HIT1"; transcript_id "LOCXPOR436.743.HIT1.transcript"; gene_name "LOCXPOR436.743.HIT1.OR.2R.309.7tm_4.exons1.SUPER_12.Anguilla_anguilla";
SUPER_12	exonerate:protein2genome:local	exon	41511067	41511990	.	+	.	gene_id "LOCXPOR437.744.HIT1"; transcript_id "LOCXPOR437.744.HIT1.transcript"; gene_name "LOCXPOR437.744.HIT1.OR.2R.308.7tm_4.exons1.SUPER_12.Anguilla_anguilla";
SUPER_12	exonerate:protein2genome:local	exon	41515304	41516227	.	+	.	gene_id "LOCXPOR438.745.HIT1"; transcript_id "LOCXPOR438.745.HIT1.transcript"; gene_name "LOCXPOR438.745.HIT1.OR.2R.308.7tm_4.exons1.SUPER_12.Anguilla_anguilla";
SUPER_12	exonerate:protein2genome:local	exon	41519287	41520201	.	+	.	gene_id "LOCXPOR439.746.HIT1"; transcript_id "LOCXPOR439.746.HIT1.transcript"; gene_name "LOCXPOR439.746.HIT1.OR.2R.305.7tm_4.exons1.SUPER_12.Anguilla_anguilla";
SUPER_12	exonerate:protein2genome:local	exon	41525955	41526851	.	+	.	gene_id "LOCXPOR440.747.HIT1"; transcript_id "LOCXPOR440.747.HIT1.transcript"; gene_name "LOCXPOR440.747.HIT1.OR.2R.299.7tm_4.exons1.SUPER_12.Anguilla_anguilla";
SUPER_13	exonerate:protein2genome:local	exon	10934691	10935593	.	+	.	gene_id "LOCXPOR159.748.HIT1"; transcript_id "LOCXPOR159.748.HIT1.transcript"; gene_name "LOCXPOR159.748.HIT1.OR.2R.301.7tm_1.exons1.SUPER_13.Anguilla_anguilla";
SUPER_13	exonerate:protein2genome:local	exon	10941539	10942450	.	+	.	gene_id "LOCXPOR160.749.HIT1"; transcript_id "LOCXPOR160.749.HIT1.transcript"; gene_name "LOCXPOR160.749.HIT1.OR.2R.304.7tm_1.exons1.SUPER_13.Anguilla_anguilla";
SUPER_13	exonerate:protein2genome:local	exon	10950528	10951394	.	+	.	gene_id "LOCXPOR160.750.HIT1"; transcript_id "LOCXPOR160.750.HIT1.transcript"; gene_name "LOCXPOR160.750.HIT1.OR.2R.289.7TM_GPCR_Srx.exons1.SUPER_13.Anguilla_anguilla";
SUPER_13	exonerate:protein2genome:local	exon	10955760	10956617	.	+	.	gene_id "LOCXPOR158.752.HIT1"; transcript_id "LOCXPOR158.752.HIT1.transcript"; gene_name "LOCXPOR158.752.HIT1.OR.2R.286.7tm_1.exons1.SUPER_13.Anguilla_anguilla";
SUPER_9	exonerate:protein2genome:local	exon	18961007	18961960	.	-	.	gene_id "LOCXPOR1.753.HIT1"; transcript_id "LOCXPOR1.753.HIT1.transcript"; gene_name "LOCXPOR1.753.HIT1.OR.2R.318.7tm_1.exons1.SUPER_9.Anguilla_anguilla";
SUPER_9	exonerate:protein2genome:local	exon	18975295	18976206	.	-	.	gene_id "LOCXPOR2.755.HIT1"; transcript_id "LOCXPOR2.755.HIT1.transcript"; gene_name "LOCXPOR2.755.HIT1.OR.2R.304.7tm_1.exons1.SUPER_9.Anguilla_anguilla";
SUPER_9	exonerate:protein2genome:local	exon	18985835	18986752	.	-	.	gene_id "LOCXPOR3.756.HIT1"; transcript_id "LOCXPOR3.756.HIT1.transcript"; gene_name "LOCXPOR3.756.HIT1.OR.2R.306.7tm_1.exons1.SUPER_9.Anguilla_anguilla";
SUPER_9	exonerate:protein2genome:local	exon	18991572	18992486	.	+	.	gene_id "LOCXPOR3.757.HIT1"; transcript_id "LOCXPOR3.757.HIT1.transcript"; gene_name "LOCXPOR3.757.HIT1.OR.2R.305.7tm_1.exons1.SUPER_9.Anguilla_anguilla";
SUPER_9	exonerate:protein2genome:local	exon	18995245	18996147	.	+	.	gene_id "LOCXPOR4.758.HIT1"; transcript_id "LOCXPOR4.758.HIT1.transcript"; gene_name "LOCXPOR4.758.HIT1.OR.2R.301.7tm_1.exons1.SUPER_9.Anguilla_anguilla";
SUPER_9	exonerate:protein2genome:local	exon	45971779	45972675	.	-	.	gene_id "LOCXPOR8.759.HIT1"; transcript_id "LOCXPOR8.759.HIT1.transcript"; gene_name "LOCXPOR8.759.HIT1.OR.2R.299.7tm_4.exons1.SUPER_9.Anguilla_anguilla";
SUPER_9	exonerate:protein2genome:local	exon	45976551	45977447	.	-	.	gene_id "LOCXPOR5.761.HIT1"; transcript_id "LOCXPOR5.761.HIT1.transcript"; gene_name "LOCXPOR5.761.HIT1.OR.2R.299.7tm_4.exons1.SUPER_9.Anguilla_anguilla";
SUPER_9	exonerate:protein2genome:local	exon	45982058	45982969	.	-	.	gene_id "LOCXPOR6.762.HIT1"; transcript_id "LOCXPOR6.762.HIT1.transcript"; gene_name "LOCXPOR6.762.HIT1.OR.2R.304.7tm_4.exons1.SUPER_9.Anguilla_anguilla";
SUPER_9	exonerate:protein2genome:local	exon	45987658	45988554	.	-	.	gene_id "LOCXPOR11.763.HIT1"; transcript_id "LOCXPOR11.763.HIT1.transcript"; gene_name "LOCXPOR11.763.HIT1.OR.2R.299.7tm_4.exons1.SUPER_9.Anguilla_anguilla";
SUPER_9	exonerate:protein2genome:local	exon	45992597	45993493	.	-	.	gene_id "LOCXPOR8.764.HIT1"; transcript_id "LOCXPOR8.764.HIT1.transcript"; gene_name "LOCXPOR8.764.HIT1.OR.2R.299.7tm_4.exons1.SUPER_9.Anguilla_anguilla";
SUPER_9	exonerate:protein2genome:local	exon	45998201	45999112	.	-	.	gene_id "LOCXPOR6.765.HIT1"; transcript_id "LOCXPOR6.765.HIT1.transcript"; gene_name "LOCXPOR6.765.HIT1.OR.2R.304.7tm_4.exons1.SUPER_9.Anguilla_anguilla";
SUPER_9	exonerate:protein2genome:local	exon	46003800	46004711	.	-	.	gene_id "LOCXPOR6.766.HIT1"; transcript_id "LOCXPOR6.766.HIT1.transcript"; gene_name "LOCXPOR6.766.HIT1.OR.2R.304.7tm_4.exons1.SUPER_9.Anguilla_anguilla";
SUPER_9	exonerate:protein2genome:local	exon	46009384	46010280	.	-	.	gene_id "LOCXPOR11.767.HIT1"; transcript_id "LOCXPOR11.767.HIT1.transcript"; gene_name "LOCXPOR11.767.HIT1.OR.2R.299.7tm_4.exons1.SUPER_9.Anguilla_anguilla";
SUPER_9	exonerate:protein2genome:local	exon	46014197	46015096	.	-	.	gene_id "LOCXPOR12.768.HIT1"; transcript_id "LOCXPOR12.768.HIT1.transcript"; gene_name "LOCXPOR12.768.HIT1.OR.2R.300.7tm_4.exons1.SUPER_9.Anguilla_anguilla";
SUPER_9	exonerate:protein2genome:local	exon	46017900	46018802	.	-	.	gene_id "LOCXPOR13.769.HIT1"; transcript_id "LOCXPOR13.769.HIT1.transcript"; gene_name "LOCXPOR13.769.HIT1.OR.2R.301.7tm_4.exons1.SUPER_9.Anguilla_anguilla";
SUPER_9	exonerate:protein2genome:local	exon	46021337	46022257	.	-	.	gene_id "LOCXPOR14.770.HIT1"; transcript_id "LOCXPOR14.770.HIT1.transcript"; gene_name "LOCXPOR14.770.HIT1.OR.2R.307.7tm_4.exons1.SUPER_9.Anguilla_anguilla";
SUPER_9	exonerate:protein2genome:local	exon	46025867	46026766	.	-	.	gene_id "LOCXPOR15.772.HIT1"; transcript_id "LOCXPOR15.772.HIT1.transcript"; gene_name "LOCXPOR15.772.HIT1.OR.2R.300.7tm_4.exons1.SUPER_9.Anguilla_anguilla";
SUPER_9	exonerate:protein2genome:local	exon	46027964	46028863	.	-	.	gene_id "LOCXPOR16.773.HIT1"; transcript_id "LOCXPOR16.773.HIT1.transcript"; gene_name "LOCXPOR16.773.HIT1.OR.2R.300.7tm_4.exons1.SUPER_9.Anguilla_anguilla";
SUPER_9	exonerate:protein2genome:local	exon	46032345	46033247	.	-	.	gene_id "LOCXPOR17.774.HIT1"; transcript_id "LOCXPOR17.774.HIT1.transcript"; gene_name "LOCXPOR17.774.HIT1.OR.2R.301.7tm_4.exons1.SUPER_9.Anguilla_anguilla";
SUPER_9	exonerate:protein2genome:local	exon	46036712	46037614	.	-	.	gene_id "LOCXPOR18.775.HIT1"; transcript_id "LOCXPOR18.775.HIT1.transcript"; gene_name "LOCXPOR18.775.HIT1.OR.2R.301.7tm_4.exons1.SUPER_9.Anguilla_anguilla";
SUPER_9	exonerate:protein2genome:local	exon	46041264	46042166	.	-	.	gene_id "LOCXPOR19.776.HIT1"; transcript_id "LOCXPOR19.776.HIT1.transcript"; gene_name "LOCXPOR19.776.HIT1.OR.2R.301.7tm_4.exons1.SUPER_9.Anguilla_anguilla";
SUPER_9	exonerate:protein2genome:local	exon	46050189	46051103	.	-	.	gene_id "LOCXPOR20.777.HIT1"; transcript_id "LOCXPOR20.777.HIT1.transcript"; gene_name "LOCXPOR20.777.HIT1.OR.2R.305.7tm_4.exons1.SUPER_9.Anguilla_anguilla";
SUPER_9	exonerate:protein2genome:local	exon	46055009	46055914	.	-	.	gene_id "LOCXPOR21.778.HIT1"; transcript_id "LOCXPOR21.778.HIT1.transcript"; gene_name "LOCXPOR21.778.HIT1.OR.2R.302.7tm_4.exons1.SUPER_9.Anguilla_anguilla";
SUPER_9	exonerate:protein2genome:local	exon	46060676	46061581	.	-	.	gene_id "LOCXPOR22.779.HIT1"; transcript_id "LOCXPOR22.779.HIT1.transcript"; gene_name "LOCXPOR22.779.HIT1.OR.2R.302.7tm_4.exons1.SUPER_9.Anguilla_anguilla";
SUPER_9	exonerate:protein2genome:local	exon	46066328	46067233	.	-	.	gene_id "LOCXPOR22.780.HIT1"; transcript_id "LOCXPOR22.780.HIT1.transcript"; gene_name "LOCXPOR22.780.HIT1.OR.2R.302.7tm_4.exons1.SUPER_9.Anguilla_anguilla";
SUPER_9	exonerate:protein2genome:local	exon	46072537	46073436	.	-	.	gene_id "LOCXPOR24.781.HIT1"; transcript_id "LOCXPOR24.781.HIT1.transcript"; gene_name "LOCXPOR24.781.HIT1.OR.2R.300.7tm_4.exons1.SUPER_9.Anguilla_anguilla";
SUPER_9	exonerate:protein2genome:local	exon	46076713	46077627	.	-	.	gene_id "LOCXPOR25.783.HIT1"; transcript_id "LOCXPOR25.783.HIT1.transcript"; gene_name "LOCXPOR25.783.HIT1.OR.2R.305.7tm_4.exons1.SUPER_9.Anguilla_anguilla";
SUPER_9	exonerate:protein2genome:local	exon	46082883	46083797	.	-	.	gene_id "LOCXPOR26.784.HIT1"; transcript_id "LOCXPOR26.784.HIT1.transcript"; gene_name "LOCXPOR26.784.HIT1.OR.2R.305.7tm_4.exons1.SUPER_9.Anguilla_anguilla";
SUPER_9	exonerate:protein2genome:local	exon	46091885	46092814	.	-	.	gene_id "LOCXPOR27.787.HIT1"; transcript_id "LOCXPOR27.787.HIT1.transcript"; gene_name "LOCXPOR27.787.HIT1.OR.2R.310.7tm_4.exons1.SUPER_9.Anguilla_anguilla";
SUPER_9	exonerate:protein2genome:local	exon	46110426	46111346	.	+	.	gene_id "LOCXPOR29.790.HIT1"; transcript_id "LOCXPOR29.790.HIT1.transcript"; gene_name "LOCXPOR29.790.HIT1.OR.2R.307.7tm_4.exons1.SUPER_9.Anguilla_anguilla";
SUPER_9	exonerate:protein2genome:local	exon	46116022	46116942	.	+	.	gene_id "LOCXPOR28.791.HIT1"; transcript_id "LOCXPOR28.791.HIT1.transcript"; gene_name "LOCXPOR28.791.HIT1.OR.2R.307.7tm_4.exons1.SUPER_9.Anguilla_anguilla";
SUPER_9	exonerate:protein2genome:local	exon	46123132	46124052	.	+	.	gene_id "LOCXPOR29.793.HIT1"; transcript_id "LOCXPOR29.793.HIT1.transcript"; gene_name "LOCXPOR29.793.HIT1.OR.2R.307.7tm_4.exons1.SUPER_9.Anguilla_anguilla";
SUPER_9	exonerate:protein2genome:local	exon	46127832	46128737	.	+	.	gene_id "LOCXPOR30.794.HIT1"; transcript_id "LOCXPOR30.794.HIT1.transcript"; gene_name "LOCXPOR30.794.HIT1.OR.2R.302.7tm_4.exons1.SUPER_9.Anguilla_anguilla";
SUPER_9	exonerate:protein2genome:local	exon	46130340	46131245	.	+	.	gene_id "LOCXPOR31.795.HIT1"; transcript_id "LOCXPOR31.795.HIT1.transcript"; gene_name "LOCXPOR31.795.HIT1.OR.2R.302.7tm_4.exons1.SUPER_9.Anguilla_anguilla";
SUPER_9	exonerate:protein2genome:local	exon	51529582	51530511	.	-	.	gene_id "LOCXPOR32.796.HIT1"; transcript_id "LOCXPOR32.796.HIT1.transcript"; gene_name "LOCXPOR32.796.HIT1.OR.2R.310.7tm_4.exons1.SUPER_9.Anguilla_anguilla";
SUPER_9	exonerate:protein2genome:local	exon	51533530	51534471	.	-	.	gene_id "LOCXPOR33.797.HIT1"; transcript_id "LOCXPOR33.797.HIT1.transcript"; gene_name "LOCXPOR33.797.HIT1.OR.2R.314.7tm_4.exons1.SUPER_9.Anguilla_anguilla";
SUPER_9	exonerate:protein2genome:local	exon	51538123	51539052	.	-	.	gene_id "LOCXPOR34.798.HIT1"; transcript_id "LOCXPOR34.798.HIT1.transcript"; gene_name "LOCXPOR34.798.HIT1.OR.2R.310.7tm_4.exons1.SUPER_9.Anguilla_anguilla";
SUPER_9	exonerate:protein2genome:local	exon	51545099	51546043	.	-	.	gene_id "LOCXPOR35.799.HIT1"; transcript_id "LOCXPOR35.799.HIT1.transcript"; gene_name "LOCXPOR35.799.HIT1.OR.2R.315.7tm_4.exons1.SUPER_9.Anguilla_anguilla";
SUPER_9	exonerate:protein2genome:local	exon	51549908	51550813	.	+	.	gene_id "LOCXPOR36.800.HIT1"; transcript_id "LOCXPOR36.800.HIT1.transcript"; gene_name "LOCXPOR36.800.HIT1.OR.2R.302.7tm_4.exons1.SUPER_9.Anguilla_anguilla";
SUPER_9	exonerate:protein2genome:local	exon	51554867	51555817	.	+	.	gene_id "LOCXPOR37.801.HIT1"; transcript_id "LOCXPOR37.801.HIT1.transcript"; gene_name "LOCXPOR37.801.HIT1.OR.2R.317.7tm_4.exons1.SUPER_9.Anguilla_anguilla";
SUPER_9	exonerate:protein2genome:local	exon	51559301	51560239	.	+	.	gene_id "LOCXPOR38.802.HIT1"; transcript_id "LOCXPOR38.802.HIT1.transcript"; gene_name "LOCXPOR38.802.HIT1.OR.2R.313.7tm_4.exons1.SUPER_9.Anguilla_anguilla";
SUPER_9	exonerate:protein2genome:local	exon	51566752	51567699	.	+	.	gene_id "LOCXPOR39.804.HIT1"; transcript_id "LOCXPOR39.804.HIT1.transcript"; gene_name "LOCXPOR39.804.HIT1.OR.2R.316.7tm_4.exons1.SUPER_9.Anguilla_anguilla";
SUPER_9	exonerate:protein2genome:local	exon	51569613	51570560	.	+	.	gene_id "LOCXPOR40.805.HIT1"; transcript_id "LOCXPOR40.805.HIT1.transcript"; gene_name "LOCXPOR40.805.HIT1.OR.2R.316.7tm_4.exons1.SUPER_9.Anguilla_anguilla";
SUPER_9	exonerate:protein2genome:local	exon	51572486	51573433	.	+	.	gene_id "LOCXPOR39.806.HIT1"; transcript_id "LOCXPOR39.806.HIT1.transcript"; gene_name "LOCXPOR39.806.HIT1.OR.2R.316.7tm_4.exons1.SUPER_9.Anguilla_anguilla";
SUPER_9	exonerate:protein2genome:local	exon	51575129	51576079	.	+	.	gene_id "LOCXPOR42.807.HIT1"; transcript_id "LOCXPOR42.807.HIT1.transcript"; gene_name "LOCXPOR42.807.HIT1.OR.2R.317.7tm_4.exons1.SUPER_9.Anguilla_anguilla";
SUPER_9	exonerate:protein2genome:local	exon	51581882	51582790	.	+	.	gene_id "LOCXPOR43.808.HIT1"; transcript_id "LOCXPOR43.808.HIT1.transcript"; gene_name "LOCXPOR43.808.HIT1.OR.2R.303.7tm_4.exons1.SUPER_9.Anguilla_anguilla";
SUPER_9	exonerate:protein2genome:local	exon	51586082	51586990	.	+	.	gene_id "LOCXPOR44.809.HIT1"; transcript_id "LOCXPOR44.809.HIT1.transcript"; gene_name "LOCXPOR44.809.HIT1.OR.2R.303.7tm_4.exons1.SUPER_9.Anguilla_anguilla";
SUPER_9	exonerate:protein2genome:local	exon	51590000	51590908	.	+	.	gene_id "LOCXPOR44.810.HIT1"; transcript_id "LOCXPOR44.810.HIT1.transcript"; gene_name "LOCXPOR44.810.HIT1.OR.2R.303.7tm_4.exons1.SUPER_9.Anguilla_anguilla";
SUPER_9	exonerate:protein2genome:local	exon	51594918	51595826	.	+	.	gene_id "LOCXPOR46.811.HIT1"; transcript_id "LOCXPOR46.811.HIT1.transcript"; gene_name "LOCXPOR46.811.HIT1.OR.2R.303.7tm_4.exons1.SUPER_9.Anguilla_anguilla";
SUPER_9	exonerate:protein2genome:local	exon	51598187	51599095	.	+	.	gene_id "LOCXPOR47.812.HIT1"; transcript_id "LOCXPOR47.812.HIT1.transcript"; gene_name "LOCXPOR47.812.HIT1.OR.2R.303.7tm_4.exons1.SUPER_9.Anguilla_anguilla";
SUPER_9	exonerate:protein2genome:local	exon	51601717	51602625	.	+	.	gene_id "LOCXPOR48.813.HIT1"; transcript_id "LOCXPOR48.813.HIT1.transcript"; gene_name "LOCXPOR48.813.HIT1.OR.2R.303.7tm_4.exons1.SUPER_9.Anguilla_anguilla";
SUPER_9	exonerate:protein2genome:local	exon	51604774	51605682	.	+	.	gene_id "LOCXPOR49.815.HIT1"; transcript_id "LOCXPOR49.815.HIT1.transcript"; gene_name "LOCXPOR49.815.HIT1.OR.2R.303.7tm_4.exons1.SUPER_9.Anguilla_anguilla";
SUPER_9	exonerate:protein2genome:local	exon	51608292	51609290	.	+	.	gene_id "LOCXPOR50.816.HIT1"; transcript_id "LOCXPOR50.816.HIT1.transcript"; gene_name "LOCXPOR50.816.HIT1.OR.2R.333.7tm_4.exons1.SUPER_9.Anguilla_anguilla";
SUPER_9	exonerate:protein2genome:local	exon	51612204	51613154	.	+	.	gene_id "LOCXPOR51.817.HIT1"; transcript_id "LOCXPOR51.817.HIT1.transcript"; gene_name "LOCXPOR51.817.HIT1.OR.2R.317.7tm_4.exons1.SUPER_9.Anguilla_anguilla";
SUPER_9	exonerate:protein2genome:local	exon	51618288	51619286	.	+	.	gene_id "LOCXPOR50.818.HIT1"; transcript_id "LOCXPOR50.818.HIT1.transcript"; gene_name "LOCXPOR50.818.HIT1.OR.2R.333.7tm_4.exons1.SUPER_9.Anguilla_anguilla";
SUPER_9	exonerate:protein2genome:local	exon	51622720	51623706	.	+	.	gene_id "LOCXPOR55.819.HIT1"; transcript_id "LOCXPOR55.819.HIT1.transcript"; gene_name "LOCXPOR55.819.HIT1.OR.2R.329.7tm_4.exons1.SUPER_9.Anguilla_anguilla";
SUPER_9	exonerate:protein2genome:local	exon	51627835	51628785	.	+	.	gene_id "LOCXPOR51.820.HIT1"; transcript_id "LOCXPOR51.820.HIT1.transcript"; gene_name "LOCXPOR51.820.HIT1.OR.2R.317.7tm_4.exons1.SUPER_9.Anguilla_anguilla";
SUPER_9	exonerate:protein2genome:local	exon	51631143	51632144	.	+	.	gene_id "LOCXPOR55.821.HIT1"; transcript_id "LOCXPOR55.821.HIT1.transcript"; gene_name "LOCXPOR55.821.HIT1.OR.2R.334.7tm_4.exons1.SUPER_9.Anguilla_anguilla";
SUPER_9	exonerate:protein2genome:local	exon	51636295	51637245	.	+	.	gene_id "LOCXPOR56.822.HIT1"; transcript_id "LOCXPOR56.822.HIT1.transcript"; gene_name "LOCXPOR56.822.HIT1.OR.2R.317.7tm_4.exons1.SUPER_9.Anguilla_anguilla";
SUPER_9	exonerate:protein2genome:local	exon	51641274	51642274	.	+	.	gene_id "LOCXPOR55.823.HIT1"; transcript_id "LOCXPOR55.823.HIT1.transcript"; gene_name "LOCXPOR55.823.HIT1.OR.2R.318.7tm_4.exons1.SUPER_9.Anguilla_anguilla";
SUPER_9	exonerate:protein2genome:local	exon	51644117	51645118	.	+	.	gene_id "LOCXPOR55.824.HIT1"; transcript_id "LOCXPOR55.824.HIT1.transcript"; gene_name "LOCXPOR55.824.HIT1.OR.2R.334.7tm_4.exons1.SUPER_9.Anguilla_anguilla";
SUPER_9	exonerate:protein2genome:local	exon	51650334	51651236	.	+	.	gene_id "LOCXPOR59.826.HIT1"; transcript_id "LOCXPOR59.826.HIT1.transcript"; gene_name "LOCXPOR59.826.HIT1.OR.2R.301.7tm_4.exons1.SUPER_9.Anguilla_anguilla";
SUPER_9	exonerate:protein2genome:local	exon	51653575	51654480	.	+	.	gene_id "LOCXPOR60.827.HIT1"; transcript_id "LOCXPOR60.827.HIT1.transcript"; gene_name "LOCXPOR60.827.HIT1.OR.2R.302.7tm_4.exons1.SUPER_9.Anguilla_anguilla";
SUPER_9	exonerate:protein2genome:local	exon	51661365	51662282	.	-	.	gene_id "LOCXPOR61.828.HIT1"; transcript_id "LOCXPOR61.828.HIT1.transcript"; gene_name "LOCXPOR61.828.HIT1.OR.2R.306.7tm_4.exons1.SUPER_9.Anguilla_anguilla";
SUPER_9	exonerate:protein2genome:local	exon	51665364	51666308	.	-	.	gene_id "LOCXPOR62.829.HIT1"; transcript_id "LOCXPOR62.829.HIT1.transcript"; gene_name "LOCXPOR62.829.HIT1.OR.2R.315.7tm_4.exons1.SUPER_9.Anguilla_anguilla";
SUPER_9	exonerate:protein2genome:local	exon	51668973	51669917	.	-	.	gene_id "LOCXPOR64.830.HIT1"; transcript_id "LOCXPOR64.830.HIT1.transcript"; gene_name "LOCXPOR64.830.HIT1.OR.2R.315.7tm_4.exons1.SUPER_9.Anguilla_anguilla";
SUPER_9	exonerate:protein2genome:local	exon	51673193	51674137	.	-	.	gene_id "LOCXPOR64.831.HIT1"; transcript_id "LOCXPOR64.831.HIT1.transcript"; gene_name "LOCXPOR64.831.HIT1.OR.2R.315.7tm_4.exons1.SUPER_9.Anguilla_anguilla";
SUPER_9	exonerate:protein2genome:local	exon	51676934	51677878	.	-	.	gene_id "LOCXPOR65.832.HIT1"; transcript_id "LOCXPOR65.832.HIT1.transcript"; gene_name "LOCXPOR65.832.HIT1.OR.2R.315.7tm_4.exons1.SUPER_9.Anguilla_anguilla";
SUPER_9	exonerate:protein2genome:local	exon	51682238	51683182	.	-	.	gene_id "LOCXPOR66.833.HIT1"; transcript_id "LOCXPOR66.833.HIT1.transcript"; gene_name "LOCXPOR66.833.HIT1.OR.2R.315.7tm_4.exons1.SUPER_9.Anguilla_anguilla";
SUPER_9	exonerate:protein2genome:local	exon	51685512	51686456	.	-	.	gene_id "LOCXPOR67.834.HIT1"; transcript_id "LOCXPOR67.834.HIT1.transcript"; gene_name "LOCXPOR67.834.HIT1.OR.2R.315.7tm_4.exons1.SUPER_9.Anguilla_anguilla";
SUPER_9	exonerate:protein2genome:local	exon	51689443	51690387	.	-	.	gene_id "LOCXPOR68.835.HIT1"; transcript_id "LOCXPOR68.835.HIT1.transcript"; gene_name "LOCXPOR68.835.HIT1.OR.2R.315.7tm_4.exons1.SUPER_9.Anguilla_anguilla";
SUPER_9	exonerate:protein2genome:local	exon	51694063	51694998	.	-	.	gene_id "LOCXPOR69.838.HIT1"; transcript_id "LOCXPOR69.838.HIT1.transcript"; gene_name "LOCXPOR69.838.HIT1.OR.2R.312.7tm_4.exons1.SUPER_9.Anguilla_anguilla";
SUPER_9	exonerate:protein2genome:local	exon	51697538	51698482	.	-	.	gene_id "LOCXPOR70.839.HIT1"; transcript_id "LOCXPOR70.839.HIT1.transcript"; gene_name "LOCXPOR70.839.HIT1.OR.2R.315.7tm_4.exons1.SUPER_9.Anguilla_anguilla";
SUPER_9	exonerate:protein2genome:local	exon	51701054	51701992	.	-	.	gene_id "LOCXPOR71.840.HIT1"; transcript_id "LOCXPOR71.840.HIT1.transcript"; gene_name "LOCXPOR71.840.HIT1.OR.2R.313.7tm_4.exons1.SUPER_9.Anguilla_anguilla";
SUPER_9	exonerate:protein2genome:local	exon	51704470	51705417	.	-	.	gene_id "LOCXPOR72.841.HIT1"; transcript_id "LOCXPOR72.841.HIT1.transcript"; gene_name "LOCXPOR72.841.HIT1.OR.2R.316.7tm_4.exons1.SUPER_9.Anguilla_anguilla";
SUPER_9	exonerate:protein2genome:local	exon	51707362	51708306	.	-	.	gene_id "LOCXPOR73.842.HIT1"; transcript_id "LOCXPOR73.842.HIT1.transcript"; gene_name "LOCXPOR73.842.HIT1.OR.2R.315.7tm_4.exons1.SUPER_9.Anguilla_anguilla";
SUPER_9	exonerate:protein2genome:local	exon	51710910	51711854	.	-	.	gene_id "LOCXPOR74.843.HIT1"; transcript_id "LOCXPOR74.843.HIT1.transcript"; gene_name "LOCXPOR74.843.HIT1.OR.2R.315.7tm_4.exons1.SUPER_9.Anguilla_anguilla";
SUPER_9	exonerate:protein2genome:local	exon	51714510	51715454	.	-	.	gene_id "LOCXPOR75.844.HIT1"; transcript_id "LOCXPOR75.844.HIT1.transcript"; gene_name "LOCXPOR75.844.HIT1.OR.2R.315.7tm_4.exons1.SUPER_9.Anguilla_anguilla";
SUPER_9	exonerate:protein2genome:local	exon	51718967	51719911	.	-	.	gene_id "LOCXPOR76.845.HIT1"; transcript_id "LOCXPOR76.845.HIT1.transcript"; gene_name "LOCXPOR76.845.HIT1.OR.2R.315.7tm_4.exons1.SUPER_9.Anguilla_anguilla";
SUPER_9	exonerate:protein2genome:local	exon	51722802	51723746	.	-	.	gene_id "LOCXPOR77.846.HIT1"; transcript_id "LOCXPOR77.846.HIT1.transcript"; gene_name "LOCXPOR77.846.HIT1.OR.2R.315.7tm_4.exons1.SUPER_9.Anguilla_anguilla";
SUPER_9	exonerate:protein2genome:local	exon	51727076	51728020	.	-	.	gene_id "LOCXPOR78.847.HIT1"; transcript_id "LOCXPOR78.847.HIT1.transcript"; gene_name "LOCXPOR78.847.HIT1.OR.2R.315.7tm_4.exons1.SUPER_9.Anguilla_anguilla";
SUPER_9	exonerate:protein2genome:local	exon	51731142	51732086	.	-	.	gene_id "LOCXPOR79.849.HIT1"; transcript_id "LOCXPOR79.849.HIT1.transcript"; gene_name "LOCXPOR79.849.HIT1.OR.2R.315.7tm_4.exons1.SUPER_9.Anguilla_anguilla";
SUPER_9	exonerate:protein2genome:local	exon	51735756	51736694	.	-	.	gene_id "LOCXPOR80.850.HIT1"; transcript_id "LOCXPOR80.850.HIT1.transcript"; gene_name "LOCXPOR80.850.HIT1.OR.2R.313.7tm_4.exons1.SUPER_9.Anguilla_anguilla";
SUPER_9	exonerate:protein2genome:local	exon	51741422	51742366	.	-	.	gene_id "LOCXPOR81.851.HIT1"; transcript_id "LOCXPOR81.851.HIT1.transcript"; gene_name "LOCXPOR81.851.HIT1.OR.2R.315.7tm_4.exons1.SUPER_9.Anguilla_anguilla";
SUPER_9	exonerate:protein2genome:local	exon	51745088	51746023	.	-	.	gene_id "LOCXPOR82.852.HIT1"; transcript_id "LOCXPOR82.852.HIT1.transcript"; gene_name "LOCXPOR82.852.HIT1.OR.2R.312.7tm_4.exons1.SUPER_9.Anguilla_anguilla";
SUPER_9	exonerate:protein2genome:local	exon	51750228	51751142	.	-	.	gene_id "LOCXPOR83.853.HIT1"; transcript_id "LOCXPOR83.853.HIT1.transcript"; gene_name "LOCXPOR83.853.HIT1.OR.2R.305.7tm_4.exons1.SUPER_9.Anguilla_anguilla";
SUPER_9	exonerate:protein2genome:local	exon	51755162	51756076	.	-	.	gene_id "LOCXPOR84.854.HIT1"; transcript_id "LOCXPOR84.854.HIT1.transcript"; gene_name "LOCXPOR84.854.HIT1.OR.2R.305.7tm_4.exons1.SUPER_9.Anguilla_anguilla";
SUPER_9	exonerate:protein2genome:local	exon	51759897	51760811	.	-	.	gene_id "LOCXPOR85.855.HIT1"; transcript_id "LOCXPOR85.855.HIT1.transcript"; gene_name "LOCXPOR85.855.HIT1.OR.2R.305.7tm_4.exons1.SUPER_9.Anguilla_anguilla";
SUPER_9	exonerate:protein2genome:local	exon	51763238	51764173	.	-	.	gene_id "LOCXPOR86.856.HIT1"; transcript_id "LOCXPOR86.856.HIT1.transcript"; gene_name "LOCXPOR86.856.HIT1.OR.2R.312.7tm_4.exons1.SUPER_9.Anguilla_anguilla";
SUPER_9	exonerate:protein2genome:local	exon	51767711	51768646	.	-	.	gene_id "LOCXPOR87.857.HIT1"; transcript_id "LOCXPOR87.857.HIT1.transcript"; gene_name "LOCXPOR87.857.HIT1.OR.2R.312.7tm_4.exons1.SUPER_9.Anguilla_anguilla";
SUPER_9	exonerate:protein2genome:local	exon	51772212	51773147	.	-	.	gene_id "LOCXPOR88.858.HIT1"; transcript_id "LOCXPOR88.858.HIT1.transcript"; gene_name "LOCXPOR88.858.HIT1.OR.2R.312.7tm_4.exons1.SUPER_9.Anguilla_anguilla";
SUPER_9	exonerate:protein2genome:local	exon	51776343	51777287	.	-	.	gene_id "LOCXPOR89.859.HIT1"; transcript_id "LOCXPOR89.859.HIT1.transcript"; gene_name "LOCXPOR89.859.HIT1.OR.2R.315.7tm_4.exons1.SUPER_9.Anguilla_anguilla";
SUPER_9	exonerate:protein2genome:local	exon	51780087	51781052	.	-	.	gene_id "LOCXPOR90.860.HIT1"; transcript_id "LOCXPOR90.860.HIT1.transcript"; gene_name "LOCXPOR90.860.HIT1.OR.2R.322.7tm_4.exons1.SUPER_9.Anguilla_anguilla";
SUPER_9	exonerate:protein2genome:local	exon	51783281	51784225	.	-	.	gene_id "LOCXPOR91.861.HIT1"; transcript_id "LOCXPOR91.861.HIT1.transcript"; gene_name "LOCXPOR91.861.HIT1.OR.2R.315.7tm_4.exons1.SUPER_9.Anguilla_anguilla";
SUPER_9	exonerate:protein2genome:local	exon	51786793	51787734	.	-	.	gene_id "LOCXPOR92.862.HIT1"; transcript_id "LOCXPOR92.862.HIT1.transcript"; gene_name "LOCXPOR92.862.HIT1.OR.2R.314.7tm_4.exons1.SUPER_9.Anguilla_anguilla";
SUPER_9	exonerate:protein2genome:local	exon	51791104	51792093	.	-	.	gene_id "LOCXPOR93.863.HIT1"; transcript_id "LOCXPOR93.863.HIT1.transcript"; gene_name "LOCXPOR93.863.HIT1.OR.2R.330.7tm_4.exons1.SUPER_9.Anguilla_anguilla";
SUPER_9	exonerate:protein2genome:local	exon	51795634	51796581	.	-	.	gene_id "LOCXPOR94.864.HIT1"; transcript_id "LOCXPOR94.864.HIT1.transcript"; gene_name "LOCXPOR94.864.HIT1.OR.2R.316.7tm_4.exons1.SUPER_9.Anguilla_anguilla";
SUPER_9	exonerate:protein2genome:local	exon	51799854	51800810	.	-	.	gene_id "LOCXPOR95.865.HIT1"; transcript_id "LOCXPOR95.865.HIT1.transcript"; gene_name "LOCXPOR95.865.HIT1.OR.2R.319.7tm_4.exons1.SUPER_9.Anguilla_anguilla";
SUPER_9	exonerate:protein2genome:local	exon	51803736	51804692	.	-	.	gene_id "LOCXPOR96.866.HIT1"; transcript_id "LOCXPOR96.866.HIT1.transcript"; gene_name "LOCXPOR96.866.HIT1.OR.2R.319.7tm_4.exons1.SUPER_9.Anguilla_anguilla";
SUPER_9	exonerate:protein2genome:local	exon	51807276	51808232	.	-	.	gene_id "LOCXPOR97.867.HIT1"; transcript_id "LOCXPOR97.867.HIT1.transcript"; gene_name "LOCXPOR97.867.HIT1.OR.2R.319.7tm_4.exons1.SUPER_9.Anguilla_anguilla";
SUPER_9	exonerate:protein2genome:local	exon	51811491	51812438	.	-	.	gene_id "LOCXPOR100.868.HIT1"; transcript_id "LOCXPOR100.868.HIT1.transcript"; gene_name "LOCXPOR100.868.HIT1.OR.2R.316.7tm_4.exons1.SUPER_9.Anguilla_anguilla";
SUPER_9	exonerate:protein2genome:local	exon	51814975	51815931	.	-	.	gene_id "LOCXPOR101.870.HIT1"; transcript_id "LOCXPOR101.870.HIT1.transcript"; gene_name "LOCXPOR101.870.HIT1.OR.2R.319.7tm_4.exons1.SUPER_9.Anguilla_anguilla";
SUPER_9	exonerate:protein2genome:local	exon	51819196	51820143	.	-	.	gene_id "LOCXPOR100.871.HIT1"; transcript_id "LOCXPOR100.871.HIT1.transcript"; gene_name "LOCXPOR100.871.HIT1.OR.2R.316.7tm_4.exons1.SUPER_9.Anguilla_anguilla";
SUPER_9	exonerate:protein2genome:local	exon	51822679	51823635	.	-	.	gene_id "LOCXPOR101.872.HIT1"; transcript_id "LOCXPOR101.872.HIT1.transcript"; gene_name "LOCXPOR101.872.HIT1.OR.2R.319.7tm_4.exons1.SUPER_9.Anguilla_anguilla";
SUPER_9	exonerate:protein2genome:local	exon	51826911	51827816	.	-	.	gene_id "LOCXPOR102.873.HIT1"; transcript_id "LOCXPOR102.873.HIT1.transcript"; gene_name "LOCXPOR102.873.HIT1.OR.2R.302.7tm_4.exons1.SUPER_9.Anguilla_anguilla";
SUPER_9	exonerate:protein2genome:local	exon	51830602	51831549	.	-	.	gene_id "LOCXPOR103.874.HIT1"; transcript_id "LOCXPOR103.874.HIT1.transcript"; gene_name "LOCXPOR103.874.HIT1.OR.2R.316.7tm_4.exons1.SUPER_9.Anguilla_anguilla";
SUPER_9	exonerate:protein2genome:local	exon	51833787	51834692	.	-	.	gene_id "LOCXPOR104.875.HIT1"; transcript_id "LOCXPOR104.875.HIT1.transcript"; gene_name "LOCXPOR104.875.HIT1.OR.2R.302.7tm_4.exons1.SUPER_9.Anguilla_anguilla";
SUPER_9	exonerate:protein2genome:local	exon	51836765	51837670	.	-	.	gene_id "LOCXPOR105.876.HIT1"; transcript_id "LOCXPOR105.876.HIT1.transcript"; gene_name "LOCXPOR105.876.HIT1.OR.2R.302.7tm_4.exons1.SUPER_9.Anguilla_anguilla";
SUPER_9	exonerate:protein2genome:local	exon	51840464	51841411	.	-	.	gene_id "LOCXPOR106.877.HIT1"; transcript_id "LOCXPOR106.877.HIT1.transcript"; gene_name "LOCXPOR106.877.HIT1.OR.2R.316.7tm_4.exons1.SUPER_9.Anguilla_anguilla";
SUPER_9	exonerate:protein2genome:local	exon	51843670	51844575	.	-	.	gene_id "LOCXPOR107.878.HIT1"; transcript_id "LOCXPOR107.878.HIT1.transcript"; gene_name "LOCXPOR107.878.HIT1.OR.2R.302.7tm_4.exons1.SUPER_9.Anguilla_anguilla";
SUPER_9	exonerate:protein2genome:local	exon	51846636	51847592	.	-	.	gene_id "LOCXPOR112.879.HIT1"; transcript_id "LOCXPOR112.879.HIT1.transcript"; gene_name "LOCXPOR112.879.HIT1.OR.2R.319.7tm_4.exons1.SUPER_9.Anguilla_anguilla";
SUPER_9	exonerate:protein2genome:local	exon	51849642	51850541	.	-	.	gene_id "LOCXPOR109.881.HIT1"; transcript_id "LOCXPOR109.881.HIT1.transcript"; gene_name "LOCXPOR109.881.HIT1.OR.2R.300.7tm_4.exons1.SUPER_9.Anguilla_anguilla";
SUPER_9	exonerate:protein2genome:local	exon	51852605	51853555	.	-	.	gene_id "LOCXPOR110.882.HIT1"; transcript_id "LOCXPOR110.882.HIT1.transcript"; gene_name "LOCXPOR110.882.HIT1.OR.2R.317.7tm_4.exons1.SUPER_9.Anguilla_anguilla";
SUPER_9	exonerate:protein2genome:local	exon	51855951	51856856	.	-	.	gene_id "LOCXPOR111.883.HIT1"; transcript_id "LOCXPOR111.883.HIT1.transcript"; gene_name "LOCXPOR111.883.HIT1.OR.2R.302.7tm_4.exons1.SUPER_9.Anguilla_anguilla";
SUPER_9	exonerate:protein2genome:local	exon	51861009	51861965	.	-	.	gene_id "LOCXPOR112.884.HIT1"; transcript_id "LOCXPOR112.884.HIT1.transcript"; gene_name "LOCXPOR112.884.HIT1.OR.2R.319.7tm_4.exons1.SUPER_9.Anguilla_anguilla";
SUPER_9	exonerate:protein2genome:local	exon	51864023	51864928	.	-	.	gene_id "LOCXPOR113.885.HIT1"; transcript_id "LOCXPOR113.885.HIT1.transcript"; gene_name "LOCXPOR113.885.HIT1.OR.2R.302.7tm_4.exons1.SUPER_9.Anguilla_anguilla";
SUPER_9	exonerate:protein2genome:local	exon	51868453	51869358	.	-	.	gene_id "LOCXPOR114.886.HIT1"; transcript_id "LOCXPOR114.886.HIT1.transcript"; gene_name "LOCXPOR114.886.HIT1.OR.2R.302.7tm_4.exons1.SUPER_9.Anguilla_anguilla";
SUPER_9	exonerate:protein2genome:local	exon	51872905	51873852	.	-	.	gene_id "LOCXPOR115.887.HIT1"; transcript_id "LOCXPOR115.887.HIT1.transcript"; gene_name "LOCXPOR115.887.HIT1.OR.2R.316.7tm_4.exons1.SUPER_9.Anguilla_anguilla";
SUPER_9	exonerate:protein2genome:local	exon	51877958	51878914	.	-	.	gene_id "LOCXPOR116.888.HIT1"; transcript_id "LOCXPOR116.888.HIT1.transcript"; gene_name "LOCXPOR116.888.HIT1.OR.2R.319.7tm_4.exons1.SUPER_9.Anguilla_anguilla";
SUPER_9	exonerate:protein2genome:local	exon	51882317	51883264	.	-	.	gene_id "LOCXPOR117.889.HIT1"; transcript_id "LOCXPOR117.889.HIT1.transcript"; gene_name "LOCXPOR117.889.HIT1.OR.2R.316.7tm_4.exons1.SUPER_9.Anguilla_anguilla";
SUPER_9	exonerate:protein2genome:local	exon	51886287	51887237	.	-	.	gene_id "LOCXPOR118.890.HIT1"; transcript_id "LOCXPOR118.890.HIT1.transcript"; gene_name "LOCXPOR118.890.HIT1.OR.2R.317.7tm_4.exons1.SUPER_9.Anguilla_anguilla";
SUPER_9	exonerate:protein2genome:local	exon	51890836	51891792	.	-	.	gene_id "LOCXPOR119.892.HIT1"; transcript_id "LOCXPOR119.892.HIT1.transcript"; gene_name "LOCXPOR119.892.HIT1.OR.2R.319.7tm_4.exons1.SUPER_9.Anguilla_anguilla";
SUPER_9	exonerate:protein2genome:local	exon	51895409	51896341	.	-	.	gene_id "LOCXPOR120.893.HIT1"; transcript_id "LOCXPOR120.893.HIT1.transcript"; gene_name "LOCXPOR120.893.HIT1.OR.2R.311.7tm_4.exons1.SUPER_9.Anguilla_anguilla";
SUPER_9	exonerate:protein2genome:local	exon	51900008	51900952	.	-	.	gene_id "LOCXPOR121.894.HIT1"; transcript_id "LOCXPOR121.894.HIT1.transcript"; gene_name "LOCXPOR121.894.HIT1.OR.2R.315.7tm_4.exons1.SUPER_9.Anguilla_anguilla";
SUPER_9	exonerate:protein2genome:local	exon	51903744	51904688	.	-	.	gene_id "LOCXPOR122.895.HIT1"; transcript_id "LOCXPOR122.895.HIT1.transcript"; gene_name "LOCXPOR122.895.HIT1.OR.2R.315.7tm_4.exons1.SUPER_9.Anguilla_anguilla";
SUPER_9	exonerate:protein2genome:local	exon	51907458	51908402	.	-	.	gene_id "LOCXPOR122.896.HIT1"; transcript_id "LOCXPOR122.896.HIT1.transcript"; gene_name "LOCXPOR122.896.HIT1.OR.2R.315.7tm_4.exons1.SUPER_9.Anguilla_anguilla";
SUPER_9	exonerate:protein2genome:local	exon	51911075	51912022	.	-	.	gene_id "LOCXPOR124.897.HIT1"; transcript_id "LOCXPOR124.897.HIT1.transcript"; gene_name "LOCXPOR124.897.HIT1.OR.2R.316.7tm_4.exons1.SUPER_9.Anguilla_anguilla";
SUPER_9	exonerate:protein2genome:local	exon	51915978	51916919	.	-	.	gene_id "LOCXPOR125.898.HIT1"; transcript_id "LOCXPOR125.898.HIT1.transcript"; gene_name "LOCXPOR125.898.HIT1.OR.2R.314.7tm_4.exons1.SUPER_9.Anguilla_anguilla";
SUPER_9	exonerate:protein2genome:local	exon	51919721	51920656	.	-	.	gene_id "LOCXPOR126.899.HIT1"; transcript_id "LOCXPOR126.899.HIT1.transcript"; gene_name "LOCXPOR126.899.HIT1.OR.2R.312.7tm_4.exons1.SUPER_9.Anguilla_anguilla";
SUPER_9	exonerate:protein2genome:local	exon	51922546	51923481	.	-	.	gene_id "LOCXPOR127.900.HIT1"; transcript_id "LOCXPOR127.900.HIT1.transcript"; gene_name "LOCXPOR127.900.HIT1.OR.2R.312.7tm_4.exons1.SUPER_9.Anguilla_anguilla";
SUPER_9	exonerate:protein2genome:local	exon	51927543	51928475	.	-	.	gene_id "LOCXPOR128.901.HIT1"; transcript_id "LOCXPOR128.901.HIT1.transcript"; gene_name "LOCXPOR128.901.HIT1.OR.2R.311.7tm_4.exons1.SUPER_9.Anguilla_anguilla";
SUPER_9	exonerate:protein2genome:local	exon	51931637	51932563	.	-	.	gene_id "LOCXPOR129.903.HIT1"; transcript_id "LOCXPOR129.903.HIT1.transcript"; gene_name "LOCXPOR129.903.HIT1.OR.2R.309.7tm_4.exons1.SUPER_9.Anguilla_anguilla";
SUPER_9	exonerate:protein2genome:local	exon	51935348	51936283	.	-	.	gene_id "LOCXPOR130.904.HIT1"; transcript_id "LOCXPOR130.904.HIT1.transcript"; gene_name "LOCXPOR130.904.HIT1.OR.2R.312.7tm_4.exons1.SUPER_9.Anguilla_anguilla";
SUPER_9	exonerate:protein2genome:local	exon	52015050	52015970	.	-	.	gene_id "LOCXPOR131.905.HIT1"; transcript_id "LOCXPOR131.905.HIT1.transcript"; gene_name "LOCXPOR131.905.HIT1.OR.2R.307.7tm_4.exons1.SUPER_9.Anguilla_anguilla";
SUPER_9	exonerate:protein2genome:local	exon	52019110	52019635	.	-	.	gene_id "LOCXPOR132.906.HIT1"; transcript_id "LOCXPOR132.906.HIT1.transcript"; gene_name "LOCXPOR132.906.HIT1.OR.2R.306.7tm_4.exons2.SUPER_9.Anguilla_anguilla";
SUPER_9	exonerate:protein2genome:local	exon	52026848	52027239	.	-	.	gene_id "LOCXPOR132.906.HIT1"; transcript_id "LOCXPOR132.906.HIT1.transcript"; gene_name "LOCXPOR132.906.HIT1.OR.2R.306.7tm_4.exons2.SUPER_9.Anguilla_anguilla";
SUPER_9	exonerate:protein2genome:local	exon	52029934	52030857	.	-	.	gene_id "LOCXPOR133.908.HIT1"; transcript_id "LOCXPOR133.908.HIT1.transcript"; gene_name "LOCXPOR133.908.HIT1.OR.2R.308.7tm_4.exons1.SUPER_9.Anguilla_anguilla";
SUPER_9	exonerate:protein2genome:local	exon	52035774	52036697	.	-	.	gene_id "LOCXPOR133.909.HIT1"; transcript_id "LOCXPOR133.909.HIT1.transcript"; gene_name "LOCXPOR133.909.HIT1.OR.2R.308.7tm_4.exons1.SUPER_9.Anguilla_anguilla";
SUPER_9	exonerate:protein2genome:local	exon	52045679	52046599	.	+	.	gene_id "LOCXPOR135.910.HIT1"; transcript_id "LOCXPOR135.910.HIT1.transcript"; gene_name "LOCXPOR135.910.HIT1.OR.2R.307.7tm_4.exons1.SUPER_9.Anguilla_anguilla";
SUPER_9	exonerate:protein2genome:local	exon	52049917	52050834	.	+	.	gene_id "LOCXPOR136.911.HIT1"; transcript_id "LOCXPOR136.911.HIT1.transcript"; gene_name "LOCXPOR136.911.HIT1.OR.2R.306.7tm_4.exons1.SUPER_9.Anguilla_anguilla";
SUPER_9	exonerate:protein2genome:local	exon	52053578	52054498	.	-	.	gene_id "LOCXPOR137.912.HIT1"; transcript_id "LOCXPOR137.912.HIT1.transcript"; gene_name "LOCXPOR137.912.HIT1.OR.2R.307.7tm_4.exons1.SUPER_9.Anguilla_anguilla";
SUPER_9	exonerate:protein2genome:local	exon	52057171	52058076	.	+	.	gene_id "LOCXPOR138.913.HIT1"; transcript_id "LOCXPOR138.913.HIT1.transcript"; gene_name "LOCXPOR138.913.HIT1.OR.2R.302.7tm_4.exons1.SUPER_9.Anguilla_anguilla";
SUPER_9	exonerate:protein2genome:local	exon	52063346	52064272	.	+	.	gene_id "LOCXPOR139.915.HIT1"; transcript_id "LOCXPOR139.915.HIT1.transcript"; gene_name "LOCXPOR139.915.HIT1.OR.2R.309.7tm_4.exons1.SUPER_9.Anguilla_anguilla";
SUPER_9	exonerate:protein2genome:local	exon	52067580	52068494	.	+	.	gene_id "LOCXPOR140.916.HIT1"; transcript_id "LOCXPOR140.916.HIT1.transcript"; gene_name "LOCXPOR140.916.HIT1.OR.2R.305.7tm_4.exons1.SUPER_9.Anguilla_anguilla";
SUPER_9	exonerate:protein2genome:local	exon	52073243	52074151	.	+	.	gene_id "LOCXPOR141.917.HIT1"; transcript_id "LOCXPOR141.917.HIT1.transcript"; gene_name "LOCXPOR141.917.HIT1.OR.2R.303.7tm_4.exons1.SUPER_9.Anguilla_anguilla";
SUPER_9	exonerate:protein2genome:local	exon	52077780	52078706	.	+	.	gene_id "LOCXPOR142.918.HIT1"; transcript_id "LOCXPOR142.918.HIT1.transcript"; gene_name "LOCXPOR142.918.HIT1.OR.2R.309.7tm_4.exons1.SUPER_9.Anguilla_anguilla";
SUPER_9	exonerate:protein2genome:local	exon	52081920	52082846	.	+	.	gene_id "LOCXPOR143.919.HIT1"; transcript_id "LOCXPOR143.919.HIT1.transcript"; gene_name "LOCXPOR143.919.HIT1.OR.2R.309.7tm_4.exons1.SUPER_9.Anguilla_anguilla";
SUPER_9	exonerate:protein2genome:local	exon	52086141	52087067	.	+	.	gene_id "LOCXPOR144.920.HIT1"; transcript_id "LOCXPOR144.920.HIT1.transcript"; gene_name "LOCXPOR144.920.HIT1.OR.2R.309.7tm_4.exons1.SUPER_9.Anguilla_anguilla";
SUPER_9	exonerate:protein2genome:local	exon	52091505	52092431	.	+	.	gene_id "LOCXPOR145.921.HIT1"; transcript_id "LOCXPOR145.921.HIT1.transcript"; gene_name "LOCXPOR145.921.HIT1.OR.2R.309.7tm_4.exons1.SUPER_9.Anguilla_anguilla";
SUPER_9	exonerate:protein2genome:local	exon	52095052	52095978	.	+	.	gene_id "LOCXPOR146.922.HIT1"; transcript_id "LOCXPOR146.922.HIT1.transcript"; gene_name "LOCXPOR146.922.HIT1.OR.2R.309.7tm_4.exons1.SUPER_9.Anguilla_anguilla";
SUPER_9	exonerate:protein2genome:local	exon	52099473	52100399	.	+	.	gene_id "LOCXPOR147.923.HIT1"; transcript_id "LOCXPOR147.923.HIT1.transcript"; gene_name "LOCXPOR147.923.HIT1.OR.2R.309.7tm_4.exons1.SUPER_9.Anguilla_anguilla";
SUPER_9	exonerate:protein2genome:local	exon	52103844	52104770	.	+	.	gene_id "LOCXPOR148.924.HIT1"; transcript_id "LOCXPOR148.924.HIT1.transcript"; gene_name "LOCXPOR148.924.HIT1.OR.2R.309.7tm_4.exons1.SUPER_9.Anguilla_anguilla";
SUPER_9	exonerate:protein2genome:local	exon	52109384	52110310	.	+	.	gene_id "LOCXPOR149.925.HIT1"; transcript_id "LOCXPOR149.925.HIT1.transcript"; gene_name "LOCXPOR149.925.HIT1.OR.2R.309.7tm_4.exons1.SUPER_9.Anguilla_anguilla";
SUPER_9	exonerate:protein2genome:local	exon	52115558	52116484	.	+	.	gene_id "LOCXPOR150.926.HIT1"; transcript_id "LOCXPOR150.926.HIT1.transcript"; gene_name "LOCXPOR150.926.HIT1.OR.2R.309.7tm_4.exons1.SUPER_9.Anguilla_anguilla";
SUPER_9	exonerate:protein2genome:local	exon	52121461	52122387	.	+	.	gene_id "LOCXPOR151.927.HIT1"; transcript_id "LOCXPOR151.927.HIT1.transcript"; gene_name "LOCXPOR151.927.HIT1.OR.2R.309.7tm_4.exons1.SUPER_9.Anguilla_anguilla";
SUPER_9	exonerate:protein2genome:local	exon	52126544	52127470	.	+	.	gene_id "LOCXPOR152.928.HIT1"; transcript_id "LOCXPOR152.928.HIT1.transcript"; gene_name "LOCXPOR152.928.HIT1.OR.2R.309.7tm_4.exons1.SUPER_9.Anguilla_anguilla";
SUPER_9	exonerate:protein2genome:local	exon	52131532	52132458	.	+	.	gene_id "LOCXPOR153.929.HIT1"; transcript_id "LOCXPOR153.929.HIT1.transcript"; gene_name "LOCXPOR153.929.HIT1.OR.2R.309.7tm_4.exons1.SUPER_9.Anguilla_anguilla";
SUPER_9	exonerate:protein2genome:local	exon	52136388	52137314	.	+	.	gene_id "LOCXPOR154.930.HIT1"; transcript_id "LOCXPOR154.930.HIT1.transcript"; gene_name "LOCXPOR154.930.HIT1.OR.2R.309.7tm_4.exons1.SUPER_9.Anguilla_anguilla";
SUPER_9	exonerate:protein2genome:local	exon	52141411	52142337	.	+	.	gene_id "LOCXPOR155.932.HIT1"; transcript_id "LOCXPOR155.932.HIT1.transcript"; gene_name "LOCXPOR155.932.HIT1.OR.2R.309.7tm_4.exons1.SUPER_9.Anguilla_anguilla";
SUPER_9	exonerate:protein2genome:local	exon	52145027	52145551	.	-	.	gene_id "LOCXPOR156.933.HIT1"; transcript_id "LOCXPOR156.933.HIT1.transcript"; gene_name "LOCXPOR156.933.HIT1.OR.2R.305.7tm_4.exons2.SUPER_9.Anguilla_anguilla";
SUPER_9	exonerate:protein2genome:local	exon	52146229	52146621	.	-	.	gene_id "LOCXPOR156.933.HIT1"; transcript_id "LOCXPOR156.933.HIT1.transcript"; gene_name "LOCXPOR156.933.HIT1.OR.2R.305.7tm_4.exons2.SUPER_9.Anguilla_anguilla";
SUPER_11	exonerate:protein2genome:local	exon	1707003	1707194	.	+	.	gene_id "LOCXPLeocOR16.2-eta.335.481.HIT1"; transcript_id "LOCXPLeocOR16.2-eta.335.481.HIT1.transcript"; gene_name "LOCXPLeocOR16.2-eta.335.481.HIT1.OR.1R.301.7tm_1.exons2.SUPER_11.Anguilla_anguilla";
SUPER_11	exonerate:protein2genome:local	exon	1708554	1709264	.	+	.	gene_id "LOCXPLeocOR16.2-eta.335.481.HIT1"; transcript_id "LOCXPLeocOR16.2-eta.335.481.HIT1.transcript"; gene_name "LOCXPLeocOR16.2-eta.335.481.HIT1.OR.1R.301.7tm_1.exons2.SUPER_11.Anguilla_anguilla";
SUPER_11	exonerate:protein2genome:local	exon	15263726	15264553	.	+	.	gene_id "LOCXPLeocOR16.1-lambda.380.592.HIT1"; transcript_id "LOCXPLeocOR16.1-lambda.380.592.HIT1.transcript"; gene_name "LOCXPLeocOR16.1-lambda.380.592.HIT1.OR.1R.283.7tm_1.exons2.SUPER_11.Anguilla_anguilla";
SUPER_11	exonerate:protein2genome:local	exon	15264606	15264706	.	+	.	gene_id "LOCXPLeocOR16.1-lambda.380.592.HIT1"; transcript_id "LOCXPLeocOR16.1-lambda.380.592.HIT1.transcript"; gene_name "LOCXPLeocOR16.1-lambda.380.592.HIT1.OR.1R.283.7tm_1.exons2.SUPER_11.Anguilla_anguilla";
SUPER_3	exonerate:protein2genome:local	exon	57647783	57648670	.	+	.	gene_id "LOCXPSichOR6.1-kappa.319.719.HIT1"; transcript_id "LOCXPSichOR6.1-kappa.319.719.HIT1.transcript"; gene_name "LOCXPSichOR6.1-kappa.319.719.HIT1.OR.1R.296.7tm_1.exons1.SUPER_3.Anguilla_anguilla";
SUPER_12	exonerate:protein2genome:local	exon	23243446	23244423	.	+	.	gene_id "LOCXPTAAR62.127.HIT1"; transcript_id "LOCXPTAAR62.127.HIT1.transcript"; gene_name "LOCXPTAAR62.127.HIT1.TAAR.2R.326.7tm_1.exons1.SUPER_12.Anguilla_anguilla";
SUPER_12	exonerate:protein2genome:local	exon	23249929	23250909	.	-	.	gene_id "LOCXPTAAR63.139.HIT1"; transcript_id "LOCXPTAAR63.139.HIT1.transcript"; gene_name "LOCXPTAAR63.139.HIT1.TAAR.2R.327.7tm_1.exons1.SUPER_12.Anguilla_anguilla";
SUPER_12	exonerate:protein2genome:local	exon	23253089	23254075	.	-	.	gene_id "LOCXPTAAR64.151.HIT1"; transcript_id "LOCXPTAAR64.151.HIT1.transcript"; gene_name "LOCXPTAAR64.151.HIT1.TAAR.2R.329.7tm_1.exons1.SUPER_12.Anguilla_anguilla";
SUPER_12	exonerate:protein2genome:local	exon	23256251	23257237	.	+	.	gene_id "LOCXPTAAR65.163.HIT1"; transcript_id "LOCXPTAAR65.163.HIT1.transcript"; gene_name "LOCXPTAAR65.163.HIT1.TAAR.2R.329.7tm_1.exons1.SUPER_12.Anguilla_anguilla";
SUPER_12	exonerate:protein2genome:local	exon	23264489	23265475	.	+	.	gene_id "LOCXPTAAR67.180.HIT1"; transcript_id "LOCXPTAAR67.180.HIT1.transcript"; gene_name "LOCXPTAAR67.180.HIT1.TAAR.2R.329.7tm_1.exons1.SUPER_12.Anguilla_anguilla";
SUPER_12	exonerate:protein2genome:local	exon	23269063	23270049	.	+	.	gene_id "LOCXPTAAR67.199.HIT1"; transcript_id "LOCXPTAAR67.199.HIT1.transcript"; gene_name "LOCXPTAAR67.199.HIT1.TAAR.2R.329.7tm_1.exons1.SUPER_12.Anguilla_anguilla";
SUPER_12	exonerate:protein2genome:local	exon	23278322	23279224	.	+	.	gene_id "LOCXPTAAR68.93.HIT1"; transcript_id "LOCXPTAAR68.93.HIT1.transcript"; gene_name "LOCXPTAAR68.93.HIT1.TAAR.2R.301.7tm_1.exons1.SUPER_12.Anguilla_anguilla";
SUPER_12	exonerate:protein2genome:local	exon	23280922	23281908	.	+	.	gene_id "LOCXPTAAR69.95.HIT1"; transcript_id "LOCXPTAAR69.95.HIT1.transcript"; gene_name "LOCXPTAAR69.95.HIT1.TAAR.2R.329.7tm_1.exons1.SUPER_12.Anguilla_anguilla";
SUPER_12	exonerate:protein2genome:local	exon	23288109	23289095	.	+	.	gene_id "LOCXPTAAR69.97.HIT1"; transcript_id "LOCXPTAAR69.97.HIT1.transcript"; gene_name "LOCXPTAAR69.97.HIT1.TAAR.2R.329.7tm_1.exons1.SUPER_12.Anguilla_anguilla";
SUPER_12	exonerate:protein2genome:local	exon	23292438	23293424	.	+	.	gene_id "LOCXPTAAR69.99.HIT1"; transcript_id "LOCXPTAAR69.99.HIT1.transcript"; gene_name "LOCXPTAAR69.99.HIT1.TAAR.2R.329.7tm_1.exons1.SUPER_12.Anguilla_anguilla";
SUPER_12	exonerate:protein2genome:local	exon	23296818	23297804	.	+	.	gene_id "LOCXPTAAR69.101.HIT1"; transcript_id "LOCXPTAAR69.101.HIT1.transcript"; gene_name "LOCXPTAAR69.101.HIT1.TAAR.2R.329.7tm_1.exons1.SUPER_12.Anguilla_anguilla";
SUPER_12	exonerate:protein2genome:local	exon	23301069	23302055	.	+	.	gene_id "LOCXPTAAR67.103.HIT1"; transcript_id "LOCXPTAAR67.103.HIT1.transcript"; gene_name "LOCXPTAAR67.103.HIT1.TAAR.2R.329.7tm_1.exons1.SUPER_12.Anguilla_anguilla";
SUPER_12	exonerate:protein2genome:local	exon	23304653	23305636	.	+	.	gene_id "LOCXPTAAR74.105.HIT1"; transcript_id "LOCXPTAAR74.105.HIT1.transcript"; gene_name "LOCXPTAAR74.105.HIT1.TAAR.2R.328.7tm_1.exons1.SUPER_12.Anguilla_anguilla";
SUPER_12	exonerate:protein2genome:local	exon	23316143	23317126	.	+	.	gene_id "LOCXPTAAR75.109.HIT1"; transcript_id "LOCXPTAAR75.109.HIT1.transcript"; gene_name "LOCXPTAAR75.109.HIT1.TAAR.2R.328.7tm_1.exons1.SUPER_12.Anguilla_anguilla";
SUPER_6	exonerate:protein2genome:local	exon	50434585	50435583	.	-	.	gene_id "LOCXPTAAR1.111.HIT1"; transcript_id "LOCXPTAAR1.111.HIT1.transcript"; gene_name "LOCXPTAAR1.111.HIT1.TAAR.2R.333.7tm_1.exons1.SUPER_6.Anguilla_anguilla";
SUPER_6	exonerate:protein2genome:local	exon	50437308	50438222	.	-	.	gene_id "LOCXPTAAR2.112.HIT1"; transcript_id "LOCXPTAAR2.112.HIT1.transcript"; gene_name "LOCXPTAAR2.112.HIT1.TAAR.2R.305.7tm_1.exons1.SUPER_6.Anguilla_anguilla";
SUPER_6	exonerate:protein2genome:local	exon	50442159	50443058	.	-	.	gene_id "LOCXPTAAR3.113.HIT1"; transcript_id "LOCXPTAAR3.113.HIT1.transcript"; gene_name "LOCXPTAAR3.113.HIT1.TAAR.2R.300.7tm_1.exons1.SUPER_6.Anguilla_anguilla";
SUPER_6	exonerate:protein2genome:local	exon	50446641	50447540	.	-	.	gene_id "LOCXPTAAR3.114.HIT1"; transcript_id "LOCXPTAAR3.114.HIT1.transcript"; gene_name "LOCXPTAAR3.114.HIT1.TAAR.2R.300.7tm_1.exons1.SUPER_6.Anguilla_anguilla";
SUPER_6	exonerate:protein2genome:local	exon	50451563	50452474	.	-	.	gene_id "LOCXPTAAR4.115.HIT1"; transcript_id "LOCXPTAAR4.115.HIT1.transcript"; gene_name "LOCXPTAAR4.115.HIT1.TAAR.2R.304.7tm_1.exons1.SUPER_6.Anguilla_anguilla";
SUPER_6	exonerate:protein2genome:local	exon	50457039	50457953	.	+	.	gene_id "LOCXPTAAR8.116.HIT1"; transcript_id "LOCXPTAAR8.116.HIT1.transcript"; gene_name "LOCXPTAAR8.116.HIT1.TAAR.2R.305.7tm_1.exons1.SUPER_6.Anguilla_anguilla";
SUPER_6	exonerate:protein2genome:local	exon	50460268	50461179	.	-	.	gene_id "LOCXPTAAR4.117.HIT1"; transcript_id "LOCXPTAAR4.117.HIT1.transcript"; gene_name "LOCXPTAAR4.117.HIT1.TAAR.2R.304.7tm_1.exons1.SUPER_6.Anguilla_anguilla";
SUPER_6	exonerate:protein2genome:local	exon	50465757	50466671	.	+	.	gene_id "LOCXPTAAR8.118.HIT1"; transcript_id "LOCXPTAAR8.118.HIT1.transcript"; gene_name "LOCXPTAAR8.118.HIT1.TAAR.2R.305.7tm_1.exons1.SUPER_6.Anguilla_anguilla";
SUPER_6	exonerate:protein2genome:local	exon	50468747	50469661	.	+	.	gene_id "LOCXPTAAR8.119.HIT1"; transcript_id "LOCXPTAAR8.119.HIT1.transcript"; gene_name "LOCXPTAAR8.119.HIT1.TAAR.2R.305.7tm_1.exons1.SUPER_6.Anguilla_anguilla";
SUPER_6	exonerate:protein2genome:local	exon	50482923	50483957	.	-	.	gene_id "LOCXPTAAR9.120.HIT1"; transcript_id "LOCXPTAAR9.120.HIT1.transcript"; gene_name "LOCXPTAAR9.120.HIT1.TAAR.2R.345.7tm_1.exons1.SUPER_6.Anguilla_anguilla";
SUPER_6	exonerate:protein2genome:local	exon	50488221	50489240	.	-	.	gene_id "LOCXPTAAR10.121.HIT1"; transcript_id "LOCXPTAAR10.121.HIT1.transcript"; gene_name "LOCXPTAAR10.121.HIT1.TAAR.2R.340.7tm_1.exons1.SUPER_6.Anguilla_anguilla";
SUPER_6	exonerate:protein2genome:local	exon	50492306	50493337	.	-	.	gene_id "LOCXPTAAR11.122.HIT1"; transcript_id "LOCXPTAAR11.122.HIT1.transcript"; gene_name "LOCXPTAAR11.122.HIT1.TAAR.2R.344.7tm_1.exons1.SUPER_6.Anguilla_anguilla";
SUPER_6	exonerate:protein2genome:local	exon	50496609	50497640	.	-	.	gene_id "LOCXPTAAR12.123.HIT1"; transcript_id "LOCXPTAAR12.123.HIT1.transcript"; gene_name "LOCXPTAAR12.123.HIT1.TAAR.2R.344.7tm_1.exons1.SUPER_6.Anguilla_anguilla";
SUPER_6	exonerate:protein2genome:local	exon	50499601	50500626	.	-	.	gene_id "LOCXPTAAR13.124.HIT1"; transcript_id "LOCXPTAAR13.124.HIT1.transcript"; gene_name "LOCXPTAAR13.124.HIT1.TAAR.2R.342.7tm_1.exons1.SUPER_6.Anguilla_anguilla";
SUPER_6	exonerate:protein2genome:local	exon	50503186	50504211	.	-	.	gene_id "LOCXPTAAR14.125.HIT1"; transcript_id "LOCXPTAAR14.125.HIT1.transcript"; gene_name "LOCXPTAAR14.125.HIT1.TAAR.2R.342.7tm_1.exons1.SUPER_6.Anguilla_anguilla";
SUPER_6	exonerate:protein2genome:local	exon	50509717	50510733	.	+	.	gene_id "LOCXPTAAR15.128.HIT1"; transcript_id "LOCXPTAAR15.128.HIT1.transcript"; gene_name "LOCXPTAAR15.128.HIT1.TAAR.2R.339.7tm_1.exons1.SUPER_6.Anguilla_anguilla";
SUPER_6	exonerate:protein2genome:local	exon	50513149	50514168	.	+	.	gene_id "LOCXPTAAR16.129.HIT1"; transcript_id "LOCXPTAAR16.129.HIT1.transcript"; gene_name "LOCXPTAAR16.129.HIT1.TAAR.2R.340.7tm_1.exons1.SUPER_6.Anguilla_anguilla";
SUPER_6	exonerate:protein2genome:local	exon	50517758	50518780	.	+	.	gene_id "LOCXPTAAR17.130.HIT1"; transcript_id "LOCXPTAAR17.130.HIT1.transcript"; gene_name "LOCXPTAAR17.130.HIT1.TAAR.2R.341.7tm_1.exons1.SUPER_6.Anguilla_anguilla";
SUPER_6	exonerate:protein2genome:local	exon	50523329	50524303	.	-	.	gene_id "LOCXPTAAR18.131.HIT1"; transcript_id "LOCXPTAAR18.131.HIT1.transcript"; gene_name "LOCXPTAAR18.131.HIT1.TAAR.2R.325.7tm_1.exons1.SUPER_6.Anguilla_anguilla";
SUPER_6	exonerate:protein2genome:local	exon	50528314	50529288	.	-	.	gene_id "LOCXPTAAR19.132.HIT1"; transcript_id "LOCXPTAAR19.132.HIT1.transcript"; gene_name "LOCXPTAAR19.132.HIT1.TAAR.2R.325.7tm_1.exons1.SUPER_6.Anguilla_anguilla";
SUPER_6	exonerate:protein2genome:local	exon	50532992	50534005	.	-	.	gene_id "LOCXPTAAR20.133.HIT1"; transcript_id "LOCXPTAAR20.133.HIT1.transcript"; gene_name "LOCXPTAAR20.133.HIT1.TAAR.2R.338.7tm_1.exons1.SUPER_6.Anguilla_anguilla";
SUPER_6	exonerate:protein2genome:local	exon	50538553	50539536	.	-	.	gene_id "LOCXPTAAR21.134.HIT1"; transcript_id "LOCXPTAAR21.134.HIT1.transcript"; gene_name "LOCXPTAAR21.134.HIT1.TAAR.2R.328.7tm_1.exons1.SUPER_6.Anguilla_anguilla";
SUPER_6	exonerate:protein2genome:local	exon	50542205	50543191	.	-	.	gene_id "LOCXPTAAR22.135.HIT1"; transcript_id "LOCXPTAAR22.135.HIT1.transcript"; gene_name "LOCXPTAAR22.135.HIT1.TAAR.2R.329.7tm_1.exons1.SUPER_6.Anguilla_anguilla";
SUPER_6	exonerate:protein2genome:local	exon	50546570	50547538	.	-	.	gene_id "LOCXPTAAR23.136.HIT1"; transcript_id "LOCXPTAAR23.136.HIT1.transcript"; gene_name "LOCXPTAAR23.136.HIT1.TAAR.2R.323.7tm_1.exons1.SUPER_6.Anguilla_anguilla";
SUPER_6	exonerate:protein2genome:local	exon	50549601	50550569	.	-	.	gene_id "LOCXPTAAR24.137.HIT1"; transcript_id "LOCXPTAAR24.137.HIT1.transcript"; gene_name "LOCXPTAAR24.137.HIT1.TAAR.2R.323.7tm_1.exons1.SUPER_6.Anguilla_anguilla";
SUPER_6	exonerate:protein2genome:local	exon	50552746	50553720	.	-	.	gene_id "LOCXPTAAR25.140.HIT1"; transcript_id "LOCXPTAAR25.140.HIT1.transcript"; gene_name "LOCXPTAAR25.140.HIT1.TAAR.2R.325.7tm_1.exons1.SUPER_6.Anguilla_anguilla";
SUPER_6	exonerate:protein2genome:local	exon	50556496	50557461	.	-	.	gene_id "LOCXPTAAR26.141.HIT1"; transcript_id "LOCXPTAAR26.141.HIT1.transcript"; gene_name "LOCXPTAAR26.141.HIT1.TAAR.2R.322.7tm_1.exons1.SUPER_6.Anguilla_anguilla";
SUPER_6	exonerate:protein2genome:local	exon	50562362	50563348	.	-	.	gene_id "LOCXPTAAR27.142.HIT1"; transcript_id "LOCXPTAAR27.142.HIT1.transcript"; gene_name "LOCXPTAAR27.142.HIT1.TAAR.2R.329.7tm_1.exons1.SUPER_6.Anguilla_anguilla";
SUPER_6	exonerate:protein2genome:local	exon	50566519	50567484	.	-	.	gene_id "LOCXPTAAR28.143.HIT1"; transcript_id "LOCXPTAAR28.143.HIT1.transcript"; gene_name "LOCXPTAAR28.143.HIT1.TAAR.2R.322.7tm_1.exons1.SUPER_6.Anguilla_anguilla";
SUPER_6	exonerate:protein2genome:local	exon	50572084	50573067	.	-	.	gene_id "LOCXPTAAR29.144.HIT1"; transcript_id "LOCXPTAAR29.144.HIT1.transcript"; gene_name "LOCXPTAAR29.144.HIT1.TAAR.2R.328.7tm_1.exons1.SUPER_6.Anguilla_anguilla";
SUPER_6	exonerate:protein2genome:local	exon	50577017	50578000	.	-	.	gene_id "LOCXPTAAR30.145.HIT1"; transcript_id "LOCXPTAAR30.145.HIT1.transcript"; gene_name "LOCXPTAAR30.145.HIT1.TAAR.2R.328.7tm_1.exons1.SUPER_6.Anguilla_anguilla";
SUPER_6	exonerate:protein2genome:local	exon	50581046	50582047	.	-	.	gene_id "LOCXPTAAR31.146.HIT1"; transcript_id "LOCXPTAAR31.146.HIT1.transcript"; gene_name "LOCXPTAAR31.146.HIT1.TAAR.2R.334.7tm_1.exons1.SUPER_6.Anguilla_anguilla";
SUPER_6	exonerate:protein2genome:local	exon	50586163	50587131	.	-	.	gene_id "LOCXPTAAR32.147.HIT1"; transcript_id "LOCXPTAAR32.147.HIT1.transcript"; gene_name "LOCXPTAAR32.147.HIT1.TAAR.2R.323.7tm_1.exons1.SUPER_6.Anguilla_anguilla";
SUPER_6	exonerate:protein2genome:local	exon	50589665	50590660	.	-	.	gene_id "LOCXPTAAR33.148.HIT1"; transcript_id "LOCXPTAAR33.148.HIT1.transcript"; gene_name "LOCXPTAAR33.148.HIT1.TAAR.2R.332.7tm_1.exons1.SUPER_6.Anguilla_anguilla";
SUPER_6	exonerate:protein2genome:local	exon	50596161	50597147	.	-	.	gene_id "LOCXPTAAR34.149.HIT1"; transcript_id "LOCXPTAAR34.149.HIT1.transcript"; gene_name "LOCXPTAAR34.149.HIT1.TAAR.2R.329.7tm_1.exons1.SUPER_6.Anguilla_anguilla";
SUPER_6	exonerate:protein2genome:local	exon	50600802	50601812	.	-	.	gene_id "LOCXPTAAR35.152.HIT1"; transcript_id "LOCXPTAAR35.152.HIT1.transcript"; gene_name "LOCXPTAAR35.152.HIT1.TAAR.2R.337.7tm_1.exons1.SUPER_6.Anguilla_anguilla";
SUPER_6	exonerate:protein2genome:local	exon	50604219	50605187	.	-	.	gene_id "LOCXPTAAR36.153.HIT1"; transcript_id "LOCXPTAAR36.153.HIT1.transcript"; gene_name "LOCXPTAAR36.153.HIT1.TAAR.2R.323.7tm_1.exons1.SUPER_6.Anguilla_anguilla";
SUPER_6	exonerate:protein2genome:local	exon	50607999	50609009	.	-	.	gene_id "LOCXPTAAR37.154.HIT1"; transcript_id "LOCXPTAAR37.154.HIT1.transcript"; gene_name "LOCXPTAAR37.154.HIT1.TAAR.2R.337.7tm_1.exons1.SUPER_6.Anguilla_anguilla";
SUPER_6	exonerate:protein2genome:local	exon	50611399	50612388	.	-	.	gene_id "LOCXPTAAR38.155.HIT1"; transcript_id "LOCXPTAAR38.155.HIT1.transcript"; gene_name "LOCXPTAAR38.155.HIT1.TAAR.2R.330.7tm_1.exons1.SUPER_6.Anguilla_anguilla";
SUPER_6	exonerate:protein2genome:local	exon	50614723	50615706	.	-	.	gene_id "LOCXPTAAR39.156.HIT1"; transcript_id "LOCXPTAAR39.156.HIT1.transcript"; gene_name "LOCXPTAAR39.156.HIT1.TAAR.2R.328.7tm_1.exons1.SUPER_6.Anguilla_anguilla";
SUPER_6	exonerate:protein2genome:local	exon	50618467	50619444	.	-	.	gene_id "LOCXPTAAR40.157.HIT1"; transcript_id "LOCXPTAAR40.157.HIT1.transcript"; gene_name "LOCXPTAAR40.157.HIT1.TAAR.2R.326.7tm_1.exons1.SUPER_6.Anguilla_anguilla";
SUPER_6	exonerate:protein2genome:local	exon	50621882	50622871	.	-	.	gene_id "LOCXPTAAR41.158.HIT1"; transcript_id "LOCXPTAAR41.158.HIT1.transcript"; gene_name "LOCXPTAAR41.158.HIT1.TAAR.2R.330.7tm_1.exons1.SUPER_6.Anguilla_anguilla";
SUPER_6	exonerate:protein2genome:local	exon	50625633	50626610	.	-	.	gene_id "LOCXPTAAR42.159.HIT1"; transcript_id "LOCXPTAAR42.159.HIT1.transcript"; gene_name "LOCXPTAAR42.159.HIT1.TAAR.2R.326.7tm_1.exons1.SUPER_6.Anguilla_anguilla";
SUPER_6	exonerate:protein2genome:local	exon	50629024	50630010	.	-	.	gene_id "LOCXPTAAR43.160.HIT1"; transcript_id "LOCXPTAAR43.160.HIT1.transcript"; gene_name "LOCXPTAAR43.160.HIT1.TAAR.2R.329.7tm_1.exons1.SUPER_6.Anguilla_anguilla";
SUPER_6	exonerate:protein2genome:local	exon	50632764	50633741	.	-	.	gene_id "LOCXPTAAR44.161.HIT1"; transcript_id "LOCXPTAAR44.161.HIT1.transcript"; gene_name "LOCXPTAAR44.161.HIT1.TAAR.2R.326.7tm_1.exons1.SUPER_6.Anguilla_anguilla";
SUPER_6	exonerate:protein2genome:local	exon	50636309	50637280	.	-	.	gene_id "LOCXPTAAR45.164.HIT1"; transcript_id "LOCXPTAAR45.164.HIT1.transcript"; gene_name "LOCXPTAAR45.164.HIT1.TAAR.2R.324.7tm_1.exons1.SUPER_6.Anguilla_anguilla";
SUPER_6	exonerate:protein2genome:local	exon	50641816	50642799	.	-	.	gene_id "LOCXPTAAR46.165.HIT1"; transcript_id "LOCXPTAAR46.165.HIT1.transcript"; gene_name "LOCXPTAAR46.165.HIT1.TAAR.2R.328.7tm_1.exons1.SUPER_6.Anguilla_anguilla";
SUPER_6	exonerate:protein2genome:local	exon	50649303	50650310	.	-	.	gene_id "LOCXPTAAR47.166.HIT1"; transcript_id "LOCXPTAAR47.166.HIT1.transcript"; gene_name "LOCXPTAAR47.166.HIT1.TAAR.2R.336.7tm_1.exons1.SUPER_6.Anguilla_anguilla";
SUPER_8	exonerate:protein2genome:local	exon	42512595	42513569	.	-	.	gene_id "LOCXPTAAR61.168.HIT1"; transcript_id "LOCXPTAAR61.168.HIT1.transcript"; gene_name "LOCXPTAAR61.168.HIT1.TAAR.2R.325.7tm_1.exons1.SUPER_8.Anguilla_anguilla";
SUPER_8	exonerate:protein2genome:local	exon	42537353	42538339	.	-	.	gene_id "LOCXPTAAR48.170.HIT1"; transcript_id "LOCXPTAAR48.170.HIT1.transcript"; gene_name "LOCXPTAAR48.170.HIT1.TAAR.2R.329.7tm_1.exons1.SUPER_8.Anguilla_anguilla";
SUPER_8	exonerate:protein2genome:local	exon	42562798	42563781	.	-	.	gene_id "LOCXPTAAR48.172.HIT1"; transcript_id "LOCXPTAAR48.172.HIT1.transcript"; gene_name "LOCXPTAAR48.172.HIT1.TAAR.2R.328.7tm_1.exons1.SUPER_8.Anguilla_anguilla";
SUPER_8	exonerate:protein2genome:local	exon	42588098	42589084	.	-	.	gene_id "LOCXPTAAR50.174.HIT1"; transcript_id "LOCXPTAAR50.174.HIT1.transcript"; gene_name "LOCXPTAAR50.174.HIT1.TAAR.2R.329.7tm_1.exons1.SUPER_8.Anguilla_anguilla";
SUPER_8	exonerate:protein2genome:local	exon	42631264	42632247	.	-	.	gene_id "LOCXPTAAR56.176.HIT1"; transcript_id "LOCXPTAAR56.176.HIT1.transcript"; gene_name "LOCXPTAAR56.176.HIT1.TAAR.2R.328.7tm_1.exons1.SUPER_8.Anguilla_anguilla";
SUPER_8	exonerate:protein2genome:local	exon	42652399	42653388	.	-	.	gene_id "LOCXPTAAR52.178.HIT1"; transcript_id "LOCXPTAAR52.178.HIT1.transcript"; gene_name "LOCXPTAAR52.178.HIT1.TAAR.2R.330.7tm_1.exons1.SUPER_8.Anguilla_anguilla";
SUPER_8	exonerate:protein2genome:local	exon	42670425	42671408	.	-	.	gene_id "LOCXPTAAR53.182.HIT1"; transcript_id "LOCXPTAAR53.182.HIT1.transcript"; gene_name "LOCXPTAAR53.182.HIT1.TAAR.2R.328.7tm_1.exons1.SUPER_8.Anguilla_anguilla";
SUPER_8	exonerate:protein2genome:local	exon	42700542	42701525	.	-	.	gene_id "LOCXPTAAR54.184.HIT1"; transcript_id "LOCXPTAAR54.184.HIT1.transcript"; gene_name "LOCXPTAAR54.184.HIT1.TAAR.2R.328.7tm_1.exons1.SUPER_8.Anguilla_anguilla";
SUPER_8	exonerate:protein2genome:local	exon	42724002	42724985	.	-	.	gene_id "LOCXPTAAR55.186.HIT1"; transcript_id "LOCXPTAAR55.186.HIT1.transcript"; gene_name "LOCXPTAAR55.186.HIT1.TAAR.2R.328.7tm_1.exons1.SUPER_8.Anguilla_anguilla";
SUPER_8	exonerate:protein2genome:local	exon	42738770	42739753	.	-	.	gene_id "LOCXPTAAR56.188.HIT1"; transcript_id "LOCXPTAAR56.188.HIT1.transcript"; gene_name "LOCXPTAAR56.188.HIT1.TAAR.2R.328.7tm_1.exons1.SUPER_8.Anguilla_anguilla";
SUPER_8	exonerate:protein2genome:local	exon	42747791	42748774	.	-	.	gene_id "LOCXPTAAR58.190.HIT1"; transcript_id "LOCXPTAAR58.190.HIT1.transcript"; gene_name "LOCXPTAAR58.190.HIT1.TAAR.2R.328.7tm_1.exons1.SUPER_8.Anguilla_anguilla";
SUPER_8	exonerate:protein2genome:local	exon	42764720	42765703	.	-	.	gene_id "LOCXPTAAR58.192.HIT1"; transcript_id "LOCXPTAAR58.192.HIT1.transcript"; gene_name "LOCXPTAAR58.192.HIT1.TAAR.2R.328.7tm_1.exons1.SUPER_8.Anguilla_anguilla";
SUPER_8	exonerate:protein2genome:local	exon	42773413	42774351	.	-	.	gene_id "LOCXPTAAR59.194.HIT1"; transcript_id "LOCXPTAAR59.194.HIT1.transcript"; gene_name "LOCXPTAAR59.194.HIT1.TAAR.2R.313.7tm_1.exons1.SUPER_8.Anguilla_anguilla";
SUPER_8	exonerate:protein2genome:local	exon	42790203	42791102	.	-	.	gene_id "LOCXPTAAR60.196.HIT1"; transcript_id "LOCXPTAAR60.196.HIT1.transcript"; gene_name "LOCXPTAAR60.196.HIT1.TAAR.2R.300.7tm_1.exons1.SUPER_8.Anguilla_anguilla";
SUPER_13	exonerate:protein2genome:local	exon	32711570	32712484	.	+	.	gene_id "LOCXPOra1.24.HIT1"; transcript_id "LOCXPOra1.24.HIT1.transcript"; gene_name "LOCXPOra1.24.HIT1.Ora.2R.305.7tm_1.exons1.SUPER_13.Anguilla_anguilla";
SUPER_13	exonerate:protein2genome:local	exon	32718424	32718633	.	-	.	gene_id "LOCXPOra2.35.HIT1"; transcript_id "LOCXPOra2.35.HIT1.transcript"; gene_name "LOCXPOra2.35.HIT1.Ora.2R.332.7tm_1.exons4.SUPER_13.Anguilla_anguilla";
SUPER_13	exonerate:protein2genome:local	exon	32718964	32719218	.	-	.	gene_id "LOCXPOra2.35.HIT1"; transcript_id "LOCXPOra2.35.HIT1.transcript"; gene_name "LOCXPOra2.35.HIT1.Ora.2R.332.7tm_1.exons4.SUPER_13.Anguilla_anguilla";
SUPER_13	exonerate:protein2genome:local	exon	32719468	32719731	.	-	.	gene_id "LOCXPOra2.35.HIT1"; transcript_id "LOCXPOra2.35.HIT1.transcript"; gene_name "LOCXPOra2.35.HIT1.Ora.2R.332.7tm_1.exons4.SUPER_13.Anguilla_anguilla";
SUPER_13	exonerate:protein2genome:local	exon	32720392	32720658	.	-	.	gene_id "LOCXPOra2.35.HIT1"; transcript_id "LOCXPOra2.35.HIT1.transcript"; gene_name "LOCXPOra2.35.HIT1.Ora.2R.332.7tm_1.exons4.SUPER_13.Anguilla_anguilla";
SUPER_13	exonerate:protein2genome:local	exon	37199156	37200076	.	-	.	gene_id "LOCXPOra4.40.HIT1"; transcript_id "LOCXPOra4.40.HIT1.transcript"; gene_name "LOCXPOra4.40.HIT1.Ora.2R.307.V1R.exons1.SUPER_13.Anguilla_anguilla";
SUPER_13	exonerate:protein2genome:local	exon	37209280	37210212	.	+	.	gene_id "LOCXPOra5.41.HIT1"; transcript_id "LOCXPOra5.41.HIT1.transcript"; gene_name "LOCXPOra5.41.HIT1.Ora.2R.311.V1R.exons1.SUPER_13.Anguilla_anguilla";
SUPER_13	exonerate:protein2genome:local	exon	37215395	37216330	.	+	.	gene_id "LOCXPOra22.42.HIT1"; transcript_id "LOCXPOra22.42.HIT1.transcript"; gene_name "LOCXPOra22.42.HIT1.Ora.2R.312.V1R.exons1.SUPER_13.Anguilla_anguilla";
SUPER_13	exonerate:protein2genome:local	exon	37220994	37221929	.	+	.	gene_id "LOCXPOra23.43.HIT1"; transcript_id "LOCXPOra23.43.HIT1.transcript"; gene_name "LOCXPOra23.43.HIT1.Ora.2R.312.V1R.exons1.SUPER_13.Anguilla_anguilla";
SUPER_13	exonerate:protein2genome:local	exon	37227809	37228738	.	+	.	gene_id "LOCXPOra6.44.HIT1"; transcript_id "LOCXPOra6.44.HIT1.transcript"; gene_name "LOCXPOra6.44.HIT1.Ora.2R.310.V1R.exons1.SUPER_13.Anguilla_anguilla";
SUPER_13	exonerate:protein2genome:local	exon	37230973	37231908	.	+	.	gene_id "LOCXPOra7.45.HIT1"; transcript_id "LOCXPOra7.45.HIT1.transcript"; gene_name "LOCXPOra7.45.HIT1.Ora.2R.312.V1R.exons1.SUPER_13.Anguilla_anguilla";
SUPER_13	exonerate:protein2genome:local	exon	37237696	37238625	.	+	.	gene_id "LOCXPOra8.46.HIT1"; transcript_id "LOCXPOra8.46.HIT1.transcript"; gene_name "LOCXPOra8.46.HIT1.Ora.2R.310.V1R.exons1.SUPER_13.Anguilla_anguilla";
SUPER_13	exonerate:protein2genome:local	exon	37242832	37243767	.	+	.	gene_id "LOCXPOra23.25.HIT1"; transcript_id "LOCXPOra23.25.HIT1.transcript"; gene_name "LOCXPOra23.25.HIT1.Ora.2R.312.V1R.exons1.SUPER_13.Anguilla_anguilla";
SUPER_13	exonerate:protein2genome:local	exon	37249603	37250532	.	+	.	gene_id "LOCXPOra9.26.HIT1"; transcript_id "LOCXPOra9.26.HIT1.transcript"; gene_name "LOCXPOra9.26.HIT1.Ora.2R.310.V1R.exons1.SUPER_13.Anguilla_anguilla";
SUPER_13	exonerate:protein2genome:local	exon	37254692	37255627	.	+	.	gene_id "LOCXPOra10.27.HIT1"; transcript_id "LOCXPOra10.27.HIT1.transcript"; gene_name "LOCXPOra10.27.HIT1.Ora.2R.312.V1R.exons1.SUPER_13.Anguilla_anguilla";
SUPER_13	exonerate:protein2genome:local	exon	37261441	37262343	.	+	.	gene_id "LOCXPOra25.28.HIT1"; transcript_id "LOCXPOra25.28.HIT1.transcript"; gene_name "LOCXPOra25.28.HIT1.Ora.2R.301.V1R.exons1.SUPER_13.Anguilla_anguilla";
SUPER_13	exonerate:protein2genome:local	exon	37265965	37266903	.	+	.	gene_id "LOCXPOra11.29.HIT1"; transcript_id "LOCXPOra11.29.HIT1.transcript"; gene_name "LOCXPOra11.29.HIT1.Ora.2R.313.V1R.exons1.SUPER_13.Anguilla_anguilla";
SUPER_13	exonerate:protein2genome:local	exon	37271397	37272296	.	+	.	gene_id "LOCXPOra12.30.HIT1"; transcript_id "LOCXPOra12.30.HIT1.transcript"; gene_name "LOCXPOra12.30.HIT1.Ora.2R.300.V1R.exons1.SUPER_13.Anguilla_anguilla";
SUPER_13	exonerate:protein2genome:local	exon	37276983	37277921	.	+	.	gene_id "LOCXPOra13.31.HIT1"; transcript_id "LOCXPOra13.31.HIT1.transcript"; gene_name "LOCXPOra13.31.HIT1.Ora.2R.313.V1R.exons1.SUPER_13.Anguilla_anguilla";
SUPER_13	exonerate:protein2genome:local	exon	37282911	37283843	.	+	.	gene_id "LOCXPOra14.32.HIT1"; transcript_id "LOCXPOra14.32.HIT1.transcript"; gene_name "LOCXPOra14.32.HIT1.Ora.2R.311.V1R.exons1.SUPER_13.Anguilla_anguilla";
SUPER_13	exonerate:protein2genome:local	exon	37290393	37291292	.	+	.	gene_id "LOCXPOra18.33.HIT1"; transcript_id "LOCXPOra18.33.HIT1.transcript"; gene_name "LOCXPOra18.33.HIT1.Ora.2R.300.V1R.exons1.SUPER_13.Anguilla_anguilla";
SUPER_13	exonerate:protein2genome:local	exon	37296848	37297747	.	+	.	gene_id "LOCXPOra15.34.HIT1"; transcript_id "LOCXPOra15.34.HIT1.transcript"; gene_name "LOCXPOra15.34.HIT1.Ora.2R.300.V1R.exons1.SUPER_13.Anguilla_anguilla";
SUPER_13	exonerate:protein2genome:local	exon	37301924	37302823	.	+	.	gene_id "LOCXPOra16.36.HIT1"; transcript_id "LOCXPOra16.36.HIT1.transcript"; gene_name "LOCXPOra16.36.HIT1.Ora.2R.300.V1R.exons1.SUPER_13.Anguilla_anguilla";
SUPER_13	exonerate:protein2genome:local	exon	37308043	37308942	.	+	.	gene_id "LOCXPOra17.37.HIT1"; transcript_id "LOCXPOra17.37.HIT1.transcript"; gene_name "LOCXPOra17.37.HIT1.Ora.2R.300.V1R.exons1.SUPER_13.Anguilla_anguilla";
SUPER_13	exonerate:protein2genome:local	exon	37313065	37313964	.	+	.	gene_id "LOCXPOra18.38.HIT1"; transcript_id "LOCXPOra18.38.HIT1.transcript"; gene_name "LOCXPOra18.38.HIT1.Ora.2R.300.V1R.exons1.SUPER_13.Anguilla_anguilla";
SUPER_13	exonerate:protein2genome:local	exon	37318497	37319432	.	+	.	gene_id "LOCXPOra19.39.HIT1"; transcript_id "LOCXPOra19.39.HIT1.transcript"; gene_name "LOCXPOra19.39.HIT1.Ora.2R.311.V1R.exons1.SUPER_13.Anguilla_anguilla";
SUPER_6	exonerate:protein2genome:local	exon	45044508	45045374	.	-	.	gene_id "LOCXPENSLBEP00000033558.1.42.HIT1"; transcript_id "LOCXPENSLBEP00000033558.1.42.HIT1.transcript"; gene_name "LOCXPENSLBEP00000033558.1.42.HIT1.Ora.1R.289.7tm_1.exons1.SUPER_6.Anguilla_anguilla";
SUPER_12	exonerate:protein2genome:local	exon	18473484	18473638	.	+	.	gene_id "LOCXPOlfC1.310.HIT1"; transcript_id "LOCXPOlfC1.310.HIT1.transcript"; gene_name "LOCXPOlfC1.310.HIT1.OlfC.2R.836.ANF_receptor.exons6.SUPER_12.Anguilla_anguilla";
SUPER_12	exonerate:protein2genome:local	exon	18473953	18474244	.	+	.	gene_id "LOCXPOlfC1.310.HIT1"; transcript_id "LOCXPOlfC1.310.HIT1.transcript"; gene_name "LOCXPOlfC1.310.HIT1.OlfC.2R.836.ANF_receptor.exons6.SUPER_12.Anguilla_anguilla";
SUPER_12	exonerate:protein2genome:local	exon	18474506	18475324	.	+	.	gene_id "LOCXPOlfC1.310.HIT1"; transcript_id "LOCXPOlfC1.310.HIT1.transcript"; gene_name "LOCXPOlfC1.310.HIT1.OlfC.2R.836.ANF_receptor.exons6.SUPER_12.Anguilla_anguilla";
SUPER_12	exonerate:protein2genome:local	exon	18476314	18476541	.	+	.	gene_id "LOCXPOlfC1.310.HIT1"; transcript_id "LOCXPOlfC1.310.HIT1.transcript"; gene_name "LOCXPOlfC1.310.HIT1.OlfC.2R.836.ANF_receptor.exons6.SUPER_12.Anguilla_anguilla";
SUPER_12	exonerate:protein2genome:local	exon	18477752	18477875	.	+	.	gene_id "LOCXPOlfC1.310.HIT1"; transcript_id "LOCXPOlfC1.310.HIT1.transcript"; gene_name "LOCXPOlfC1.310.HIT1.OlfC.2R.836.ANF_receptor.exons6.SUPER_12.Anguilla_anguilla";
SUPER_12	exonerate:protein2genome:local	exon	18478415	18479304	.	+	.	gene_id "LOCXPOlfC1.310.HIT1"; transcript_id "LOCXPOlfC1.310.HIT1.transcript"; gene_name "LOCXPOlfC1.310.HIT1.OlfC.2R.836.ANF_receptor.exons6.SUPER_12.Anguilla_anguilla";
SUPER_12	exonerate:protein2genome:local	exon	18490303	18491198	.	-	.	gene_id "LOCXPOlfC2.409.HIT1"; transcript_id "LOCXPOlfC2.409.HIT1.transcript"; gene_name "LOCXPOlfC2.409.HIT1.OlfC.2R.849.ANF_receptor.exons6.SUPER_12.Anguilla_anguilla";
SUPER_12	exonerate:protein2genome:local	exon	18491792	18491915	.	-	.	gene_id "LOCXPOlfC2.409.HIT1"; transcript_id "LOCXPOlfC2.409.HIT1.transcript"; gene_name "LOCXPOlfC2.409.HIT1.OlfC.2R.849.ANF_receptor.exons6.SUPER_12.Anguilla_anguilla";
SUPER_12	exonerate:protein2genome:local	exon	18492249	18492476	.	-	.	gene_id "LOCXPOlfC2.409.HIT1"; transcript_id "LOCXPOlfC2.409.HIT1.transcript"; gene_name "LOCXPOlfC2.409.HIT1.OlfC.2R.849.ANF_receptor.exons6.SUPER_12.Anguilla_anguilla";
SUPER_12	exonerate:protein2genome:local	exon	18492718	18493569	.	-	.	gene_id "LOCXPOlfC2.409.HIT1"; transcript_id "LOCXPOlfC2.409.HIT1.transcript"; gene_name "LOCXPOlfC2.409.HIT1.OlfC.2R.849.ANF_receptor.exons6.SUPER_12.Anguilla_anguilla";
SUPER_12	exonerate:protein2genome:local	exon	18494175	18494460	.	-	.	gene_id "LOCXPOlfC2.409.HIT1"; transcript_id "LOCXPOlfC2.409.HIT1.transcript"; gene_name "LOCXPOlfC2.409.HIT1.OlfC.2R.849.ANF_receptor.exons6.SUPER_12.Anguilla_anguilla";
SUPER_12	exonerate:protein2genome:local	exon	18494705	18494865	.	-	.	gene_id "LOCXPOlfC2.409.HIT1"; transcript_id "LOCXPOlfC2.409.HIT1.transcript"; gene_name "LOCXPOlfC2.409.HIT1.OlfC.2R.849.ANF_receptor.exons6.SUPER_12.Anguilla_anguilla";
SUPER_12	exonerate:protein2genome:local	exon	18523153	18523352	.	+	.	gene_id "LOCXPOlfC3.496.HIT1"; transcript_id "LOCXPOlfC3.496.HIT1.transcript"; gene_name "LOCXPOlfC3.496.HIT1.OlfC.2R.849.ANF_receptor.exons6.SUPER_12.Anguilla_anguilla";
SUPER_12	exonerate:protein2genome:local	exon	18523622	18523913	.	+	.	gene_id "LOCXPOlfC3.496.HIT1"; transcript_id "LOCXPOlfC3.496.HIT1.transcript"; gene_name "LOCXPOlfC3.496.HIT1.OlfC.2R.849.ANF_receptor.exons6.SUPER_12.Anguilla_anguilla";
SUPER_12	exonerate:protein2genome:local	exon	18524154	18524975	.	+	.	gene_id "LOCXPOlfC3.496.HIT1"; transcript_id "LOCXPOlfC3.496.HIT1.transcript"; gene_name "LOCXPOlfC3.496.HIT1.OlfC.2R.849.ANF_receptor.exons6.SUPER_12.Anguilla_anguilla";
SUPER_12	exonerate:protein2genome:local	exon	18526059	18526277	.	+	.	gene_id "LOCXPOlfC3.496.HIT1"; transcript_id "LOCXPOlfC3.496.HIT1.transcript"; gene_name "LOCXPOlfC3.496.HIT1.OlfC.2R.849.ANF_receptor.exons6.SUPER_12.Anguilla_anguilla";
SUPER_12	exonerate:protein2genome:local	exon	18527117	18527240	.	+	.	gene_id "LOCXPOlfC3.496.HIT1"; transcript_id "LOCXPOlfC3.496.HIT1.transcript"; gene_name "LOCXPOlfC3.496.HIT1.OlfC.2R.849.ANF_receptor.exons6.SUPER_12.Anguilla_anguilla";
SUPER_12	exonerate:protein2genome:local	exon	18527725	18528614	.	+	.	gene_id "LOCXPOlfC3.496.HIT1"; transcript_id "LOCXPOlfC3.496.HIT1.transcript"; gene_name "LOCXPOlfC3.496.HIT1.OlfC.2R.849.ANF_receptor.exons6.SUPER_12.Anguilla_anguilla";
SUPER_12	exonerate:protein2genome:local	exon	18545826	18546041	.	+	.	gene_id "LOCXPOlfC5.605.HIT1"; transcript_id "LOCXPOlfC5.605.HIT1.transcript"; gene_name "LOCXPOlfC5.605.HIT1.OlfC.2R.760.ANF_receptor.exons5.SUPER_12.Anguilla_anguilla";
SUPER_12	exonerate:protein2genome:local	exon	18546301	18547122	.	+	.	gene_id "LOCXPOlfC5.605.HIT1"; transcript_id "LOCXPOlfC5.605.HIT1.transcript"; gene_name "LOCXPOlfC5.605.HIT1.OlfC.2R.760.ANF_receptor.exons5.SUPER_12.Anguilla_anguilla";
SUPER_12	exonerate:protein2genome:local	exon	18548224	18548451	.	+	.	gene_id "LOCXPOlfC5.605.HIT1"; transcript_id "LOCXPOlfC5.605.HIT1.transcript"; gene_name "LOCXPOlfC5.605.HIT1.OlfC.2R.760.ANF_receptor.exons5.SUPER_12.Anguilla_anguilla";
SUPER_12	exonerate:protein2genome:local	exon	18548830	18548953	.	+	.	gene_id "LOCXPOlfC5.605.HIT1"; transcript_id "LOCXPOlfC5.605.HIT1.transcript"; gene_name "LOCXPOlfC5.605.HIT1.OlfC.2R.760.ANF_receptor.exons5.SUPER_12.Anguilla_anguilla";
SUPER_12	exonerate:protein2genome:local	exon	18550021	18550910	.	+	.	gene_id "LOCXPOlfC5.605.HIT1"; transcript_id "LOCXPOlfC5.605.HIT1.transcript"; gene_name "LOCXPOlfC5.605.HIT1.OlfC.2R.760.ANF_receptor.exons5.SUPER_12.Anguilla_anguilla";
SUPER_12	exonerate:protein2genome:local	exon	18554419	18554573	.	+	.	gene_id "LOCXPOlfC5.636.HIT1"; transcript_id "LOCXPOlfC5.636.HIT1.transcript"; gene_name "LOCXPOlfC5.636.HIT1.OlfC.2R.837.ANF_receptor.exons6.SUPER_12.Anguilla_anguilla";
SUPER_12	exonerate:protein2genome:local	exon	18554814	18555105	.	+	.	gene_id "LOCXPOlfC5.636.HIT1"; transcript_id "LOCXPOlfC5.636.HIT1.transcript"; gene_name "LOCXPOlfC5.636.HIT1.OlfC.2R.837.ANF_receptor.exons6.SUPER_12.Anguilla_anguilla";
SUPER_12	exonerate:protein2genome:local	exon	18555363	18556184	.	+	.	gene_id "LOCXPOlfC5.636.HIT1"; transcript_id "LOCXPOlfC5.636.HIT1.transcript"; gene_name "LOCXPOlfC5.636.HIT1.OlfC.2R.837.ANF_receptor.exons6.SUPER_12.Anguilla_anguilla";
SUPER_12	exonerate:protein2genome:local	exon	18557486	18557713	.	+	.	gene_id "LOCXPOlfC5.636.HIT1"; transcript_id "LOCXPOlfC5.636.HIT1.transcript"; gene_name "LOCXPOlfC5.636.HIT1.OlfC.2R.837.ANF_receptor.exons6.SUPER_12.Anguilla_anguilla";
SUPER_12	exonerate:protein2genome:local	exon	18558490	18558613	.	+	.	gene_id "LOCXPOlfC5.636.HIT1"; transcript_id "LOCXPOlfC5.636.HIT1.transcript"; gene_name "LOCXPOlfC5.636.HIT1.OlfC.2R.837.ANF_receptor.exons6.SUPER_12.Anguilla_anguilla";
SUPER_12	exonerate:protein2genome:local	exon	18559114	18560003	.	+	.	gene_id "LOCXPOlfC5.636.HIT1"; transcript_id "LOCXPOlfC5.636.HIT1.transcript"; gene_name "LOCXPOlfC5.636.HIT1.OlfC.2R.837.ANF_receptor.exons6.SUPER_12.Anguilla_anguilla";
SUPER_12	exonerate:protein2genome:local	exon	18562631	18563526	.	-	.	gene_id "LOCXPOlfC6.640.HIT1"; transcript_id "LOCXPOlfC6.640.HIT1.transcript"; gene_name "LOCXPOlfC6.640.HIT1.OlfC.2R.855.ANF_receptor.exons7.SUPER_12.Anguilla_anguilla";
SUPER_12	exonerate:protein2genome:local	exon	18563688	18563811	.	-	.	gene_id "LOCXPOlfC6.640.HIT1"; transcript_id "LOCXPOlfC6.640.HIT1.transcript"; gene_name "LOCXPOlfC6.640.HIT1.OlfC.2R.855.ANF_receptor.exons7.SUPER_12.Anguilla_anguilla";
SUPER_12	exonerate:protein2genome:local	exon	18564056	18564283	.	-	.	gene_id "LOCXPOlfC6.640.HIT1"; transcript_id "LOCXPOlfC6.640.HIT1.transcript"; gene_name "LOCXPOlfC6.640.HIT1.OlfC.2R.855.ANF_receptor.exons7.SUPER_12.Anguilla_anguilla";
SUPER_12	exonerate:protein2genome:local	exon	18564393	18565202	.	-	.	gene_id "LOCXPOlfC6.640.HIT1"; transcript_id "LOCXPOlfC6.640.HIT1.transcript"; gene_name "LOCXPOlfC6.640.HIT1.OlfC.2R.855.ANF_receptor.exons7.SUPER_12.Anguilla_anguilla";
SUPER_12	exonerate:protein2genome:local	exon	18565521	18565806	.	-	.	gene_id "LOCXPOlfC6.640.HIT1"; transcript_id "LOCXPOlfC6.640.HIT1.transcript"; gene_name "LOCXPOlfC6.640.HIT1.OlfC.2R.855.ANF_receptor.exons7.SUPER_12.Anguilla_anguilla";
SUPER_12	exonerate:protein2genome:local	exon	18566026	18566186	.	-	.	gene_id "LOCXPOlfC6.640.HIT1"; transcript_id "LOCXPOlfC6.640.HIT1.transcript"; gene_name "LOCXPOlfC6.640.HIT1.OlfC.2R.855.ANF_receptor.exons7.SUPER_12.Anguilla_anguilla";
SUPER_12	exonerate:protein2genome:local	exon	18567947	18568006	.	-	.	gene_id "LOCXPOlfC6.640.HIT1"; transcript_id "LOCXPOlfC6.640.HIT1.transcript"; gene_name "LOCXPOlfC6.640.HIT1.OlfC.2R.855.ANF_receptor.exons7.SUPER_12.Anguilla_anguilla";
SUPER_12	exonerate:protein2genome:local	exon	18580803	18580957	.	+	.	gene_id "LOCXPOlfC7.642.HIT1"; transcript_id "LOCXPOlfC7.642.HIT1.transcript"; gene_name "LOCXPOlfC7.642.HIT1.OlfC.2R.837.ANF_receptor.exons6.SUPER_12.Anguilla_anguilla";
SUPER_12	exonerate:protein2genome:local	exon	18581209	18581500	.	+	.	gene_id "LOCXPOlfC7.642.HIT1"; transcript_id "LOCXPOlfC7.642.HIT1.transcript"; gene_name "LOCXPOlfC7.642.HIT1.OlfC.2R.837.ANF_receptor.exons6.SUPER_12.Anguilla_anguilla";
SUPER_12	exonerate:protein2genome:local	exon	18581759	18582580	.	+	.	gene_id "LOCXPOlfC7.642.HIT1"; transcript_id "LOCXPOlfC7.642.HIT1.transcript"; gene_name "LOCXPOlfC7.642.HIT1.OlfC.2R.837.ANF_receptor.exons6.SUPER_12.Anguilla_anguilla";
SUPER_12	exonerate:protein2genome:local	exon	18584048	18584275	.	+	.	gene_id "LOCXPOlfC7.642.HIT1"; transcript_id "LOCXPOlfC7.642.HIT1.transcript"; gene_name "LOCXPOlfC7.642.HIT1.OlfC.2R.837.ANF_receptor.exons6.SUPER_12.Anguilla_anguilla";
SUPER_12	exonerate:protein2genome:local	exon	18585307	18585430	.	+	.	gene_id "LOCXPOlfC7.642.HIT1"; transcript_id "LOCXPOlfC7.642.HIT1.transcript"; gene_name "LOCXPOlfC7.642.HIT1.OlfC.2R.837.ANF_receptor.exons6.SUPER_12.Anguilla_anguilla";
SUPER_12	exonerate:protein2genome:local	exon	18587546	18588435	.	+	.	gene_id "LOCXPOlfC7.642.HIT1"; transcript_id "LOCXPOlfC7.642.HIT1.transcript"; gene_name "LOCXPOlfC7.642.HIT1.OlfC.2R.837.ANF_receptor.exons6.SUPER_12.Anguilla_anguilla";
SUPER_12	exonerate:protein2genome:local	exon	18590634	18590833	.	+	.	gene_id "LOCXPOlfC8.645.HIT1"; transcript_id "LOCXPOlfC8.645.HIT1.transcript"; gene_name "LOCXPOlfC8.645.HIT1.OlfC.2R.851.ANF_receptor.exons7.SUPER_12.Anguilla_anguilla";
SUPER_12	exonerate:protein2genome:local	exon	18591095	18591386	.	+	.	gene_id "LOCXPOlfC8.645.HIT1"; transcript_id "LOCXPOlfC8.645.HIT1.transcript"; gene_name "LOCXPOlfC8.645.HIT1.OlfC.2R.851.ANF_receptor.exons7.SUPER_12.Anguilla_anguilla";
SUPER_12	exonerate:protein2genome:local	exon	18591649	18592467	.	+	.	gene_id "LOCXPOlfC8.645.HIT1"; transcript_id "LOCXPOlfC8.645.HIT1.transcript"; gene_name "LOCXPOlfC8.645.HIT1.OlfC.2R.851.ANF_receptor.exons7.SUPER_12.Anguilla_anguilla";
SUPER_12	exonerate:protein2genome:local	exon	18593179	18593406	.	+	.	gene_id "LOCXPOlfC8.645.HIT1"; transcript_id "LOCXPOlfC8.645.HIT1.transcript"; gene_name "LOCXPOlfC8.645.HIT1.OlfC.2R.851.ANF_receptor.exons7.SUPER_12.Anguilla_anguilla";
SUPER_12	exonerate:protein2genome:local	exon	18594465	18594588	.	+	.	gene_id "LOCXPOlfC8.645.HIT1"; transcript_id "LOCXPOlfC8.645.HIT1.transcript"; gene_name "LOCXPOlfC8.645.HIT1.OlfC.2R.851.ANF_receptor.exons7.SUPER_12.Anguilla_anguilla";
SUPER_12	exonerate:protein2genome:local	exon	18595009	18595019	.	+	.	gene_id "LOCXPOlfC8.645.HIT1"; transcript_id "LOCXPOlfC8.645.HIT1.transcript"; gene_name "LOCXPOlfC8.645.HIT1.OlfC.2R.851.ANF_receptor.exons7.SUPER_12.Anguilla_anguilla";
SUPER_12	exonerate:protein2genome:local	exon	18596223	18597101	.	+	.	gene_id "LOCXPOlfC8.645.HIT1"; transcript_id "LOCXPOlfC8.645.HIT1.transcript"; gene_name "LOCXPOlfC8.645.HIT1.OlfC.2R.851.ANF_receptor.exons7.SUPER_12.Anguilla_anguilla";
SUPER_12	exonerate:protein2genome:local	exon	18609433	18609632	.	+	.	gene_id "LOCXPOlfC8.649.HIT1"; transcript_id "LOCXPOlfC8.649.HIT1.transcript"; gene_name "LOCXPOlfC8.649.HIT1.OlfC.2R.851.ANF_receptor.exons6.SUPER_12.Anguilla_anguilla";
SUPER_12	exonerate:protein2genome:local	exon	18609924	18610215	.	+	.	gene_id "LOCXPOlfC8.649.HIT1"; transcript_id "LOCXPOlfC8.649.HIT1.transcript"; gene_name "LOCXPOlfC8.649.HIT1.OlfC.2R.851.ANF_receptor.exons6.SUPER_12.Anguilla_anguilla";
SUPER_12	exonerate:protein2genome:local	exon	18610466	18611284	.	+	.	gene_id "LOCXPOlfC8.649.HIT1"; transcript_id "LOCXPOlfC8.649.HIT1.transcript"; gene_name "LOCXPOlfC8.649.HIT1.OlfC.2R.851.ANF_receptor.exons6.SUPER_12.Anguilla_anguilla";
SUPER_12	exonerate:protein2genome:local	exon	18613280	18613507	.	+	.	gene_id "LOCXPOlfC8.649.HIT1"; transcript_id "LOCXPOlfC8.649.HIT1.transcript"; gene_name "LOCXPOlfC8.649.HIT1.OlfC.2R.851.ANF_receptor.exons6.SUPER_12.Anguilla_anguilla";
SUPER_12	exonerate:protein2genome:local	exon	18614305	18614428	.	+	.	gene_id "LOCXPOlfC8.649.HIT1"; transcript_id "LOCXPOlfC8.649.HIT1.transcript"; gene_name "LOCXPOlfC8.649.HIT1.OlfC.2R.851.ANF_receptor.exons6.SUPER_12.Anguilla_anguilla";
SUPER_12	exonerate:protein2genome:local	exon	18615024	18615913	.	+	.	gene_id "LOCXPOlfC8.649.HIT1"; transcript_id "LOCXPOlfC8.649.HIT1.transcript"; gene_name "LOCXPOlfC8.649.HIT1.OlfC.2R.851.ANF_receptor.exons6.SUPER_12.Anguilla_anguilla";
SUPER_12	exonerate:protein2genome:local	exon	18630773	18630972	.	+	.	gene_id "LOCXPOlfC9.652.HIT1"; transcript_id "LOCXPOlfC9.652.HIT1.transcript"; gene_name "LOCXPOlfC9.652.HIT1.OlfC.2R.852.ANF_receptor.exons6.SUPER_12.Anguilla_anguilla";
SUPER_12	exonerate:protein2genome:local	exon	18631205	18631496	.	+	.	gene_id "LOCXPOlfC9.652.HIT1"; transcript_id "LOCXPOlfC9.652.HIT1.transcript"; gene_name "LOCXPOlfC9.652.HIT1.OlfC.2R.852.ANF_receptor.exons6.SUPER_12.Anguilla_anguilla";
SUPER_12	exonerate:protein2genome:local	exon	18631758	18632579	.	+	.	gene_id "LOCXPOlfC9.652.HIT1"; transcript_id "LOCXPOlfC9.652.HIT1.transcript"; gene_name "LOCXPOlfC9.652.HIT1.OlfC.2R.852.ANF_receptor.exons6.SUPER_12.Anguilla_anguilla";
SUPER_12	exonerate:protein2genome:local	exon	18632979	18633206	.	+	.	gene_id "LOCXPOlfC9.652.HIT1"; transcript_id "LOCXPOlfC9.652.HIT1.transcript"; gene_name "LOCXPOlfC9.652.HIT1.OlfC.2R.852.ANF_receptor.exons6.SUPER_12.Anguilla_anguilla";
SUPER_12	exonerate:protein2genome:local	exon	18633899	18634022	.	+	.	gene_id "LOCXPOlfC9.652.HIT1"; transcript_id "LOCXPOlfC9.652.HIT1.transcript"; gene_name "LOCXPOlfC9.652.HIT1.OlfC.2R.852.ANF_receptor.exons6.SUPER_12.Anguilla_anguilla";
SUPER_12	exonerate:protein2genome:local	exon	18636363	18637252	.	+	.	gene_id "LOCXPOlfC9.652.HIT1"; transcript_id "LOCXPOlfC9.652.HIT1.transcript"; gene_name "LOCXPOlfC9.652.HIT1.OlfC.2R.852.ANF_receptor.exons6.SUPER_12.Anguilla_anguilla";
SUPER_12	exonerate:protein2genome:local	exon	18642126	18642325	.	+	.	gene_id "LOCXPOlfC10.655.HIT1"; transcript_id "LOCXPOlfC10.655.HIT1.transcript"; gene_name "LOCXPOlfC10.655.HIT1.OlfC.2R.854.ANF_receptor.exons6.SUPER_12.Anguilla_anguilla";
SUPER_12	exonerate:protein2genome:local	exon	18642585	18642882	.	+	.	gene_id "LOCXPOlfC10.655.HIT1"; transcript_id "LOCXPOlfC10.655.HIT1.transcript"; gene_name "LOCXPOlfC10.655.HIT1.OlfC.2R.854.ANF_receptor.exons6.SUPER_12.Anguilla_anguilla";
SUPER_12	exonerate:protein2genome:local	exon	18643134	18643955	.	+	.	gene_id "LOCXPOlfC10.655.HIT1"; transcript_id "LOCXPOlfC10.655.HIT1.transcript"; gene_name "LOCXPOlfC10.655.HIT1.OlfC.2R.854.ANF_receptor.exons6.SUPER_12.Anguilla_anguilla";
SUPER_12	exonerate:protein2genome:local	exon	18644832	18645059	.	+	.	gene_id "LOCXPOlfC10.655.HIT1"; transcript_id "LOCXPOlfC10.655.HIT1.transcript"; gene_name "LOCXPOlfC10.655.HIT1.OlfC.2R.854.ANF_receptor.exons6.SUPER_12.Anguilla_anguilla";
SUPER_12	exonerate:protein2genome:local	exon	18645698	18645821	.	+	.	gene_id "LOCXPOlfC10.655.HIT1"; transcript_id "LOCXPOlfC10.655.HIT1.transcript"; gene_name "LOCXPOlfC10.655.HIT1.OlfC.2R.854.ANF_receptor.exons6.SUPER_12.Anguilla_anguilla";
SUPER_12	exonerate:protein2genome:local	exon	18646271	18647160	.	+	.	gene_id "LOCXPOlfC10.655.HIT1"; transcript_id "LOCXPOlfC10.655.HIT1.transcript"; gene_name "LOCXPOlfC10.655.HIT1.OlfC.2R.854.ANF_receptor.exons6.SUPER_12.Anguilla_anguilla";
SUPER_12	exonerate:protein2genome:local	exon	18671795	18671976	.	+	.	gene_id "LOCXPOlfC11.664.HIT1"; transcript_id "LOCXPOlfC11.664.HIT1.transcript"; gene_name "LOCXPOlfC11.664.HIT1.OlfC.2R.833.ANF_receptor.exons6.SUPER_12.Anguilla_anguilla";
SUPER_12	exonerate:protein2genome:local	exon	18673860	18674148	.	+	.	gene_id "LOCXPOlfC11.664.HIT1"; transcript_id "LOCXPOlfC11.664.HIT1.transcript"; gene_name "LOCXPOlfC11.664.HIT1.OlfC.2R.833.ANF_receptor.exons6.SUPER_12.Anguilla_anguilla";
SUPER_12	exonerate:protein2genome:local	exon	18674239	18675033	.	+	.	gene_id "LOCXPOlfC11.664.HIT1"; transcript_id "LOCXPOlfC11.664.HIT1.transcript"; gene_name "LOCXPOlfC11.664.HIT1.OlfC.2R.833.ANF_receptor.exons6.SUPER_12.Anguilla_anguilla";
SUPER_12	exonerate:protein2genome:local	exon	18675150	18675377	.	+	.	gene_id "LOCXPOlfC11.664.HIT1"; transcript_id "LOCXPOlfC11.664.HIT1.transcript"; gene_name "LOCXPOlfC11.664.HIT1.OlfC.2R.833.ANF_receptor.exons6.SUPER_12.Anguilla_anguilla";
SUPER_12	exonerate:protein2genome:local	exon	18676023	18676146	.	+	.	gene_id "LOCXPOlfC11.664.HIT1"; transcript_id "LOCXPOlfC11.664.HIT1.transcript"; gene_name "LOCXPOlfC11.664.HIT1.OlfC.2R.833.ANF_receptor.exons6.SUPER_12.Anguilla_anguilla";
SUPER_12	exonerate:protein2genome:local	exon	18676298	18677178	.	+	.	gene_id "LOCXPOlfC11.664.HIT1"; transcript_id "LOCXPOlfC11.664.HIT1.transcript"; gene_name "LOCXPOlfC11.664.HIT1.OlfC.2R.833.ANF_receptor.exons6.SUPER_12.Anguilla_anguilla";
SUPER_12	exonerate:protein2genome:local	exon	18681251	18681456	.	+	.	gene_id "LOCXPOlfC12.667.HIT1"; transcript_id "LOCXPOlfC12.667.HIT1.transcript"; gene_name "LOCXPOlfC12.667.HIT1.OlfC.2R.851.ANF_receptor.exons6.SUPER_12.Anguilla_anguilla";
SUPER_12	exonerate:protein2genome:local	exon	18681669	18681960	.	+	.	gene_id "LOCXPOlfC12.667.HIT1"; transcript_id "LOCXPOlfC12.667.HIT1.transcript"; gene_name "LOCXPOlfC12.667.HIT1.OlfC.2R.851.ANF_receptor.exons6.SUPER_12.Anguilla_anguilla";
SUPER_12	exonerate:protein2genome:local	exon	18686582	18687376	.	+	.	gene_id "LOCXPOlfC12.667.HIT1"; transcript_id "LOCXPOlfC12.667.HIT1.transcript"; gene_name "LOCXPOlfC12.667.HIT1.OlfC.2R.851.ANF_receptor.exons6.SUPER_12.Anguilla_anguilla";
SUPER_12	exonerate:protein2genome:local	exon	18687475	18687702	.	+	.	gene_id "LOCXPOlfC12.667.HIT1"; transcript_id "LOCXPOlfC12.667.HIT1.transcript"; gene_name "LOCXPOlfC12.667.HIT1.OlfC.2R.851.ANF_receptor.exons6.SUPER_12.Anguilla_anguilla";
SUPER_12	exonerate:protein2genome:local	exon	18688066	18688189	.	+	.	gene_id "LOCXPOlfC12.667.HIT1"; transcript_id "LOCXPOlfC12.667.HIT1.transcript"; gene_name "LOCXPOlfC12.667.HIT1.OlfC.2R.851.ANF_receptor.exons6.SUPER_12.Anguilla_anguilla";
SUPER_12	exonerate:protein2genome:local	exon	18688319	18689226	.	+	.	gene_id "LOCXPOlfC12.667.HIT1"; transcript_id "LOCXPOlfC12.667.HIT1.transcript"; gene_name "LOCXPOlfC12.667.HIT1.OlfC.2R.851.ANF_receptor.exons6.SUPER_12.Anguilla_anguilla";
SUPER_12	exonerate:protein2genome:local	exon	18704746	18704951	.	+	.	gene_id "LOCXPOlfC15.688.HIT1"; transcript_id "LOCXPOlfC15.688.HIT1.transcript"; gene_name "LOCXPOlfC15.688.HIT1.OlfC.2R.851.ANF_receptor.exons6.SUPER_12.Anguilla_anguilla";
SUPER_12	exonerate:protein2genome:local	exon	18705192	18705483	.	+	.	gene_id "LOCXPOlfC15.688.HIT1"; transcript_id "LOCXPOlfC15.688.HIT1.transcript"; gene_name "LOCXPOlfC15.688.HIT1.OlfC.2R.851.ANF_receptor.exons6.SUPER_12.Anguilla_anguilla";
SUPER_12	exonerate:protein2genome:local	exon	18705907	18706701	.	+	.	gene_id "LOCXPOlfC15.688.HIT1"; transcript_id "LOCXPOlfC15.688.HIT1.transcript"; gene_name "LOCXPOlfC15.688.HIT1.OlfC.2R.851.ANF_receptor.exons6.SUPER_12.Anguilla_anguilla";
SUPER_12	exonerate:protein2genome:local	exon	18706800	18707027	.	+	.	gene_id "LOCXPOlfC15.688.HIT1"; transcript_id "LOCXPOlfC15.688.HIT1.transcript"; gene_name "LOCXPOlfC15.688.HIT1.OlfC.2R.851.ANF_receptor.exons6.SUPER_12.Anguilla_anguilla";
SUPER_12	exonerate:protein2genome:local	exon	18707401	18707524	.	+	.	gene_id "LOCXPOlfC15.688.HIT1"; transcript_id "LOCXPOlfC15.688.HIT1.transcript"; gene_name "LOCXPOlfC15.688.HIT1.OlfC.2R.851.ANF_receptor.exons6.SUPER_12.Anguilla_anguilla";
SUPER_12	exonerate:protein2genome:local	exon	18707672	18708579	.	+	.	gene_id "LOCXPOlfC15.688.HIT1"; transcript_id "LOCXPOlfC15.688.HIT1.transcript"; gene_name "LOCXPOlfC15.688.HIT1.OlfC.2R.851.ANF_receptor.exons6.SUPER_12.Anguilla_anguilla";
SUPER_12	exonerate:protein2genome:local	exon	18710328	18710533	.	+	.	gene_id "LOCXPOlfC15.690.HIT1"; transcript_id "LOCXPOlfC15.690.HIT1.transcript"; gene_name "LOCXPOlfC15.690.HIT1.OlfC.2R.851.ANF_receptor.exons6.SUPER_12.Anguilla_anguilla";
SUPER_12	exonerate:protein2genome:local	exon	18710774	18711065	.	+	.	gene_id "LOCXPOlfC15.690.HIT1"; transcript_id "LOCXPOlfC15.690.HIT1.transcript"; gene_name "LOCXPOlfC15.690.HIT1.OlfC.2R.851.ANF_receptor.exons6.SUPER_12.Anguilla_anguilla";
SUPER_12	exonerate:protein2genome:local	exon	18711491	18712285	.	+	.	gene_id "LOCXPOlfC15.690.HIT1"; transcript_id "LOCXPOlfC15.690.HIT1.transcript"; gene_name "LOCXPOlfC15.690.HIT1.OlfC.2R.851.ANF_receptor.exons6.SUPER_12.Anguilla_anguilla";
SUPER_12	exonerate:protein2genome:local	exon	18712384	18712611	.	+	.	gene_id "LOCXPOlfC15.690.HIT1"; transcript_id "LOCXPOlfC15.690.HIT1.transcript"; gene_name "LOCXPOlfC15.690.HIT1.OlfC.2R.851.ANF_receptor.exons6.SUPER_12.Anguilla_anguilla";
SUPER_12	exonerate:protein2genome:local	exon	18712954	18713077	.	+	.	gene_id "LOCXPOlfC15.690.HIT1"; transcript_id "LOCXPOlfC15.690.HIT1.transcript"; gene_name "LOCXPOlfC15.690.HIT1.OlfC.2R.851.ANF_receptor.exons6.SUPER_12.Anguilla_anguilla";
SUPER_12	exonerate:protein2genome:local	exon	18713242	18714149	.	+	.	gene_id "LOCXPOlfC15.690.HIT1"; transcript_id "LOCXPOlfC15.690.HIT1.transcript"; gene_name "LOCXPOlfC15.690.HIT1.OlfC.2R.851.ANF_receptor.exons6.SUPER_12.Anguilla_anguilla";
SUPER_12	exonerate:protein2genome:local	exon	18718041	18718246	.	+	.	gene_id "LOCXPOlfC15.700.HIT1"; transcript_id "LOCXPOlfC15.700.HIT1.transcript"; gene_name "LOCXPOlfC15.700.HIT1.OlfC.2R.851.ANF_receptor.exons6.SUPER_12.Anguilla_anguilla";
SUPER_12	exonerate:protein2genome:local	exon	18718487	18718778	.	+	.	gene_id "LOCXPOlfC15.700.HIT1"; transcript_id "LOCXPOlfC15.700.HIT1.transcript"; gene_name "LOCXPOlfC15.700.HIT1.OlfC.2R.851.ANF_receptor.exons6.SUPER_12.Anguilla_anguilla";
SUPER_12	exonerate:protein2genome:local	exon	18719202	18719996	.	+	.	gene_id "LOCXPOlfC15.700.HIT1"; transcript_id "LOCXPOlfC15.700.HIT1.transcript"; gene_name "LOCXPOlfC15.700.HIT1.OlfC.2R.851.ANF_receptor.exons6.SUPER_12.Anguilla_anguilla";
SUPER_12	exonerate:protein2genome:local	exon	18720095	18720322	.	+	.	gene_id "LOCXPOlfC15.700.HIT1"; transcript_id "LOCXPOlfC15.700.HIT1.transcript"; gene_name "LOCXPOlfC15.700.HIT1.OlfC.2R.851.ANF_receptor.exons6.SUPER_12.Anguilla_anguilla";
SUPER_12	exonerate:protein2genome:local	exon	18720665	18720788	.	+	.	gene_id "LOCXPOlfC15.700.HIT1"; transcript_id "LOCXPOlfC15.700.HIT1.transcript"; gene_name "LOCXPOlfC15.700.HIT1.OlfC.2R.851.ANF_receptor.exons6.SUPER_12.Anguilla_anguilla";
SUPER_12	exonerate:protein2genome:local	exon	18720956	18721863	.	+	.	gene_id "LOCXPOlfC15.700.HIT1"; transcript_id "LOCXPOlfC15.700.HIT1.transcript"; gene_name "LOCXPOlfC15.700.HIT1.OlfC.2R.851.ANF_receptor.exons6.SUPER_12.Anguilla_anguilla";
SUPER_12	exonerate:protein2genome:local	exon	18725742	18725947	.	+	.	gene_id "LOCXPOlfC13.706.HIT1"; transcript_id "LOCXPOlfC13.706.HIT1.transcript"; gene_name "LOCXPOlfC13.706.HIT1.OlfC.2R.852.ANF_receptor.exons6.SUPER_12.Anguilla_anguilla";
SUPER_12	exonerate:protein2genome:local	exon	18726223	18726514	.	+	.	gene_id "LOCXPOlfC13.706.HIT1"; transcript_id "LOCXPOlfC13.706.HIT1.transcript"; gene_name "LOCXPOlfC13.706.HIT1.OlfC.2R.852.ANF_receptor.exons6.SUPER_12.Anguilla_anguilla";
SUPER_12	exonerate:protein2genome:local	exon	18727568	18728362	.	+	.	gene_id "LOCXPOlfC13.706.HIT1"; transcript_id "LOCXPOlfC13.706.HIT1.transcript"; gene_name "LOCXPOlfC13.706.HIT1.OlfC.2R.852.ANF_receptor.exons6.SUPER_12.Anguilla_anguilla";
SUPER_12	exonerate:protein2genome:local	exon	18728461	18728688	.	+	.	gene_id "LOCXPOlfC13.706.HIT1"; transcript_id "LOCXPOlfC13.706.HIT1.transcript"; gene_name "LOCXPOlfC13.706.HIT1.OlfC.2R.852.ANF_receptor.exons6.SUPER_12.Anguilla_anguilla";
SUPER_12	exonerate:protein2genome:local	exon	18730978	18731101	.	+	.	gene_id "LOCXPOlfC13.706.HIT1"; transcript_id "LOCXPOlfC13.706.HIT1.transcript"; gene_name "LOCXPOlfC13.706.HIT1.OlfC.2R.852.ANF_receptor.exons6.SUPER_12.Anguilla_anguilla";
SUPER_12	exonerate:protein2genome:local	exon	18731225	18732135	.	+	.	gene_id "LOCXPOlfC13.706.HIT1"; transcript_id "LOCXPOlfC13.706.HIT1.transcript"; gene_name "LOCXPOlfC13.706.HIT1.OlfC.2R.852.ANF_receptor.exons6.SUPER_12.Anguilla_anguilla";
SUPER_12	exonerate:protein2genome:local	exon	18740171	18740376	.	+	.	gene_id "LOCXPOlfC14.710.HIT1"; transcript_id "LOCXPOlfC14.710.HIT1.transcript"; gene_name "LOCXPOlfC14.710.HIT1.OlfC.2R.847.ANF_receptor.exons6.SUPER_12.Anguilla_anguilla";
SUPER_12	exonerate:protein2genome:local	exon	18740537	18740828	.	+	.	gene_id "LOCXPOlfC14.710.HIT1"; transcript_id "LOCXPOlfC14.710.HIT1.transcript"; gene_name "LOCXPOlfC14.710.HIT1.OlfC.2R.847.ANF_receptor.exons6.SUPER_12.Anguilla_anguilla";
SUPER_12	exonerate:protein2genome:local	exon	18741229	18742023	.	+	.	gene_id "LOCXPOlfC14.710.HIT1"; transcript_id "LOCXPOlfC14.710.HIT1.transcript"; gene_name "LOCXPOlfC14.710.HIT1.OlfC.2R.847.ANF_receptor.exons6.SUPER_12.Anguilla_anguilla";
SUPER_12	exonerate:protein2genome:local	exon	18742122	18742349	.	+	.	gene_id "LOCXPOlfC14.710.HIT1"; transcript_id "LOCXPOlfC14.710.HIT1.transcript"; gene_name "LOCXPOlfC14.710.HIT1.OlfC.2R.847.ANF_receptor.exons6.SUPER_12.Anguilla_anguilla";
SUPER_12	exonerate:protein2genome:local	exon	18742705	18742828	.	+	.	gene_id "LOCXPOlfC14.710.HIT1"; transcript_id "LOCXPOlfC14.710.HIT1.transcript"; gene_name "LOCXPOlfC14.710.HIT1.OlfC.2R.847.ANF_receptor.exons6.SUPER_12.Anguilla_anguilla";
SUPER_12	exonerate:protein2genome:local	exon	18742948	18743843	.	+	.	gene_id "LOCXPOlfC14.710.HIT1"; transcript_id "LOCXPOlfC14.710.HIT1.transcript"; gene_name "LOCXPOlfC14.710.HIT1.OlfC.2R.847.ANF_receptor.exons6.SUPER_12.Anguilla_anguilla";
SUPER_12	exonerate:protein2genome:local	exon	18747658	18747863	.	+	.	gene_id "LOCXPOlfC15.718.HIT1"; transcript_id "LOCXPOlfC15.718.HIT1.transcript"; gene_name "LOCXPOlfC15.718.HIT1.OlfC.2R.851.ANF_receptor.exons6.SUPER_12.Anguilla_anguilla";
SUPER_12	exonerate:protein2genome:local	exon	18748104	18748395	.	+	.	gene_id "LOCXPOlfC15.718.HIT1"; transcript_id "LOCXPOlfC15.718.HIT1.transcript"; gene_name "LOCXPOlfC15.718.HIT1.OlfC.2R.851.ANF_receptor.exons6.SUPER_12.Anguilla_anguilla";
SUPER_12	exonerate:protein2genome:local	exon	18748829	18749623	.	+	.	gene_id "LOCXPOlfC15.718.HIT1"; transcript_id "LOCXPOlfC15.718.HIT1.transcript"; gene_name "LOCXPOlfC15.718.HIT1.OlfC.2R.851.ANF_receptor.exons6.SUPER_12.Anguilla_anguilla";
SUPER_12	exonerate:protein2genome:local	exon	18749722	18749949	.	+	.	gene_id "LOCXPOlfC15.718.HIT1"; transcript_id "LOCXPOlfC15.718.HIT1.transcript"; gene_name "LOCXPOlfC15.718.HIT1.OlfC.2R.851.ANF_receptor.exons6.SUPER_12.Anguilla_anguilla";
SUPER_12	exonerate:protein2genome:local	exon	18750305	18750428	.	+	.	gene_id "LOCXPOlfC15.718.HIT1"; transcript_id "LOCXPOlfC15.718.HIT1.transcript"; gene_name "LOCXPOlfC15.718.HIT1.OlfC.2R.851.ANF_receptor.exons6.SUPER_12.Anguilla_anguilla";
SUPER_12	exonerate:protein2genome:local	exon	18750548	18751455	.	+	.	gene_id "LOCXPOlfC15.718.HIT1"; transcript_id "LOCXPOlfC15.718.HIT1.transcript"; gene_name "LOCXPOlfC15.718.HIT1.OlfC.2R.851.ANF_receptor.exons6.SUPER_12.Anguilla_anguilla";
SUPER_12	exonerate:protein2genome:local	exon	18753464	18753606	.	+	.	gene_id "LOCXPOlfC16.723.HIT1"; transcript_id "LOCXPOlfC16.723.HIT1.transcript"; gene_name "LOCXPOlfC16.723.HIT1.OlfC.2R.826.ANF_receptor.exons6.SUPER_12.Anguilla_anguilla";
SUPER_12	exonerate:protein2genome:local	exon	18753847	18754138	.	+	.	gene_id "LOCXPOlfC16.723.HIT1"; transcript_id "LOCXPOlfC16.723.HIT1.transcript"; gene_name "LOCXPOlfC16.723.HIT1.OlfC.2R.826.ANF_receptor.exons6.SUPER_12.Anguilla_anguilla";
SUPER_12	exonerate:protein2genome:local	exon	18754565	18755359	.	+	.	gene_id "LOCXPOlfC16.723.HIT1"; transcript_id "LOCXPOlfC16.723.HIT1.transcript"; gene_name "LOCXPOlfC16.723.HIT1.OlfC.2R.826.ANF_receptor.exons6.SUPER_12.Anguilla_anguilla";
SUPER_12	exonerate:protein2genome:local	exon	18755458	18755685	.	+	.	gene_id "LOCXPOlfC16.723.HIT1"; transcript_id "LOCXPOlfC16.723.HIT1.transcript"; gene_name "LOCXPOlfC16.723.HIT1.OlfC.2R.826.ANF_receptor.exons6.SUPER_12.Anguilla_anguilla";
SUPER_12	exonerate:protein2genome:local	exon	18756041	18756164	.	+	.	gene_id "LOCXPOlfC16.723.HIT1"; transcript_id "LOCXPOlfC16.723.HIT1.transcript"; gene_name "LOCXPOlfC16.723.HIT1.OlfC.2R.826.ANF_receptor.exons6.SUPER_12.Anguilla_anguilla";
SUPER_12	exonerate:protein2genome:local	exon	18756284	18757179	.	+	.	gene_id "LOCXPOlfC16.723.HIT1"; transcript_id "LOCXPOlfC16.723.HIT1.transcript"; gene_name "LOCXPOlfC16.723.HIT1.OlfC.2R.826.ANF_receptor.exons6.SUPER_12.Anguilla_anguilla";
SUPER_12	exonerate:protein2genome:local	exon	18759195	18759337	.	+	.	gene_id "LOCXPOlfC17.726.HIT1"; transcript_id "LOCXPOlfC17.726.HIT1.transcript"; gene_name "LOCXPOlfC17.726.HIT1.OlfC.2R.817.ANF_receptor.exons7.SUPER_12.Anguilla_anguilla";
SUPER_12	exonerate:protein2genome:local	exon	18759497	18759788	.	+	.	gene_id "LOCXPOlfC17.726.HIT1"; transcript_id "LOCXPOlfC17.726.HIT1.transcript"; gene_name "LOCXPOlfC17.726.HIT1.OlfC.2R.817.ANF_receptor.exons7.SUPER_12.Anguilla_anguilla";
SUPER_12	exonerate:protein2genome:local	exon	18761964	18762431	.	+	.	gene_id "LOCXPOlfC17.726.HIT1"; transcript_id "LOCXPOlfC17.726.HIT1.transcript"; gene_name "LOCXPOlfC17.726.HIT1.OlfC.2R.817.ANF_receptor.exons7.SUPER_12.Anguilla_anguilla";
SUPER_12	exonerate:protein2genome:local	exon	18762468	18762758	.	+	.	gene_id "LOCXPOlfC17.726.HIT1"; transcript_id "LOCXPOlfC17.726.HIT1.transcript"; gene_name "LOCXPOlfC17.726.HIT1.OlfC.2R.817.ANF_receptor.exons7.SUPER_12.Anguilla_anguilla";
SUPER_12	exonerate:protein2genome:local	exon	18762855	18763082	.	+	.	gene_id "LOCXPOlfC17.726.HIT1"; transcript_id "LOCXPOlfC17.726.HIT1.transcript"; gene_name "LOCXPOlfC17.726.HIT1.OlfC.2R.817.ANF_receptor.exons7.SUPER_12.Anguilla_anguilla";
SUPER_12	exonerate:protein2genome:local	exon	18763507	18763630	.	+	.	gene_id "LOCXPOlfC17.726.HIT1"; transcript_id "LOCXPOlfC17.726.HIT1.transcript"; gene_name "LOCXPOlfC17.726.HIT1.OlfC.2R.817.ANF_receptor.exons7.SUPER_12.Anguilla_anguilla";
SUPER_12	exonerate:protein2genome:local	exon	18763760	18764664	.	+	.	gene_id "LOCXPOlfC17.726.HIT1"; transcript_id "LOCXPOlfC17.726.HIT1.transcript"; gene_name "LOCXPOlfC17.726.HIT1.OlfC.2R.817.ANF_receptor.exons7.SUPER_12.Anguilla_anguilla";
SUPER_12	exonerate:protein2genome:local	exon	18769133	18769275	.	+	.	gene_id "LOCXPOlfC17.728.HIT1"; transcript_id "LOCXPOlfC17.728.HIT1.transcript"; gene_name "LOCXPOlfC17.728.HIT1.OlfC.2R.817.ANF_receptor.exons7.SUPER_12.Anguilla_anguilla";
SUPER_12	exonerate:protein2genome:local	exon	18769435	18769726	.	+	.	gene_id "LOCXPOlfC17.728.HIT1"; transcript_id "LOCXPOlfC17.728.HIT1.transcript"; gene_name "LOCXPOlfC17.728.HIT1.OlfC.2R.817.ANF_receptor.exons7.SUPER_12.Anguilla_anguilla";
SUPER_12	exonerate:protein2genome:local	exon	18770791	18771280	.	+	.	gene_id "LOCXPOlfC17.728.HIT1"; transcript_id "LOCXPOlfC17.728.HIT1.transcript"; gene_name "LOCXPOlfC17.728.HIT1.OlfC.2R.817.ANF_receptor.exons7.SUPER_12.Anguilla_anguilla";
SUPER_12	exonerate:protein2genome:local	exon	18771317	18771585	.	+	.	gene_id "LOCXPOlfC17.728.HIT1"; transcript_id "LOCXPOlfC17.728.HIT1.transcript"; gene_name "LOCXPOlfC17.728.HIT1.OlfC.2R.817.ANF_receptor.exons7.SUPER_12.Anguilla_anguilla";
SUPER_12	exonerate:protein2genome:local	exon	18771681	18771908	.	+	.	gene_id "LOCXPOlfC17.728.HIT1"; transcript_id "LOCXPOlfC17.728.HIT1.transcript"; gene_name "LOCXPOlfC17.728.HIT1.OlfC.2R.817.ANF_receptor.exons7.SUPER_12.Anguilla_anguilla";
SUPER_12	exonerate:protein2genome:local	exon	18772325	18772448	.	+	.	gene_id "LOCXPOlfC17.728.HIT1"; transcript_id "LOCXPOlfC17.728.HIT1.transcript"; gene_name "LOCXPOlfC17.728.HIT1.OlfC.2R.817.ANF_receptor.exons7.SUPER_12.Anguilla_anguilla";
SUPER_12	exonerate:protein2genome:local	exon	18772578	18773482	.	+	.	gene_id "LOCXPOlfC17.728.HIT1"; transcript_id "LOCXPOlfC17.728.HIT1.transcript"; gene_name "LOCXPOlfC17.728.HIT1.OlfC.2R.817.ANF_receptor.exons7.SUPER_12.Anguilla_anguilla";
SUPER_12	exonerate:protein2genome:local	exon	18780462	18780667	.	+	.	gene_id "LOCXPOlfC13.731.HIT1"; transcript_id "LOCXPOlfC13.731.HIT1.transcript"; gene_name "LOCXPOlfC13.731.HIT1.OlfC.2R.851.ANF_receptor.exons6.SUPER_12.Anguilla_anguilla";
SUPER_12	exonerate:protein2genome:local	exon	18780928	18781219	.	+	.	gene_id "LOCXPOlfC13.731.HIT1"; transcript_id "LOCXPOlfC13.731.HIT1.transcript"; gene_name "LOCXPOlfC13.731.HIT1.OlfC.2R.851.ANF_receptor.exons6.SUPER_12.Anguilla_anguilla";
SUPER_12	exonerate:protein2genome:local	exon	18782253	18783047	.	+	.	gene_id "LOCXPOlfC13.731.HIT1"; transcript_id "LOCXPOlfC13.731.HIT1.transcript"; gene_name "LOCXPOlfC13.731.HIT1.OlfC.2R.851.ANF_receptor.exons6.SUPER_12.Anguilla_anguilla";
SUPER_12	exonerate:protein2genome:local	exon	18783146	18783373	.	+	.	gene_id "LOCXPOlfC13.731.HIT1"; transcript_id "LOCXPOlfC13.731.HIT1.transcript"; gene_name "LOCXPOlfC13.731.HIT1.OlfC.2R.851.ANF_receptor.exons6.SUPER_12.Anguilla_anguilla";
SUPER_12	exonerate:protein2genome:local	exon	18784793	18784916	.	+	.	gene_id "LOCXPOlfC13.731.HIT1"; transcript_id "LOCXPOlfC13.731.HIT1.transcript"; gene_name "LOCXPOlfC13.731.HIT1.OlfC.2R.851.ANF_receptor.exons6.SUPER_12.Anguilla_anguilla";
SUPER_12	exonerate:protein2genome:local	exon	18785045	18785952	.	+	.	gene_id "LOCXPOlfC13.731.HIT1"; transcript_id "LOCXPOlfC13.731.HIT1.transcript"; gene_name "LOCXPOlfC13.731.HIT1.OlfC.2R.851.ANF_receptor.exons6.SUPER_12.Anguilla_anguilla";
SUPER_12	exonerate:protein2genome:local	exon	18792378	18792583	.	+	.	gene_id "LOCXPOlfC15.738.HIT1"; transcript_id "LOCXPOlfC15.738.HIT1.transcript"; gene_name "LOCXPOlfC15.738.HIT1.OlfC.2R.851.ANF_receptor.exons6.SUPER_12.Anguilla_anguilla";
SUPER_12	exonerate:protein2genome:local	exon	18792817	18793108	.	+	.	gene_id "LOCXPOlfC15.738.HIT1"; transcript_id "LOCXPOlfC15.738.HIT1.transcript"; gene_name "LOCXPOlfC15.738.HIT1.OlfC.2R.851.ANF_receptor.exons6.SUPER_12.Anguilla_anguilla";
SUPER_12	exonerate:protein2genome:local	exon	18793540	18794334	.	+	.	gene_id "LOCXPOlfC15.738.HIT1"; transcript_id "LOCXPOlfC15.738.HIT1.transcript"; gene_name "LOCXPOlfC15.738.HIT1.OlfC.2R.851.ANF_receptor.exons6.SUPER_12.Anguilla_anguilla";
SUPER_12	exonerate:protein2genome:local	exon	18794433	18794660	.	+	.	gene_id "LOCXPOlfC15.738.HIT1"; transcript_id "LOCXPOlfC15.738.HIT1.transcript"; gene_name "LOCXPOlfC15.738.HIT1.OlfC.2R.851.ANF_receptor.exons6.SUPER_12.Anguilla_anguilla";
SUPER_12	exonerate:protein2genome:local	exon	18795026	18795149	.	+	.	gene_id "LOCXPOlfC15.738.HIT1"; transcript_id "LOCXPOlfC15.738.HIT1.transcript"; gene_name "LOCXPOlfC15.738.HIT1.OlfC.2R.851.ANF_receptor.exons6.SUPER_12.Anguilla_anguilla";
SUPER_12	exonerate:protein2genome:local	exon	18795295	18796202	.	+	.	gene_id "LOCXPOlfC15.738.HIT1"; transcript_id "LOCXPOlfC15.738.HIT1.transcript"; gene_name "LOCXPOlfC15.738.HIT1.OlfC.2R.851.ANF_receptor.exons6.SUPER_12.Anguilla_anguilla";
SUPER_12	exonerate:protein2genome:local	exon	18816045	18816253	.	+	.	gene_id "LOCXPOlfC19.748.HIT1"; transcript_id "LOCXPOlfC19.748.HIT1.transcript"; gene_name "LOCXPOlfC19.748.HIT1.OlfC.2R.834.ANF_receptor.exons7.SUPER_12.Anguilla_anguilla";
SUPER_12	exonerate:protein2genome:local	exon	18816522	18816813	.	+	.	gene_id "LOCXPOlfC19.748.HIT1"; transcript_id "LOCXPOlfC19.748.HIT1.transcript"; gene_name "LOCXPOlfC19.748.HIT1.OlfC.2R.834.ANF_receptor.exons7.SUPER_12.Anguilla_anguilla";
SUPER_12	exonerate:protein2genome:local	exon	18817866	18818333	.	+	.	gene_id "LOCXPOlfC19.748.HIT1"; transcript_id "LOCXPOlfC19.748.HIT1.transcript"; gene_name "LOCXPOlfC19.748.HIT1.OlfC.2R.834.ANF_receptor.exons7.SUPER_12.Anguilla_anguilla";
SUPER_12	exonerate:protein2genome:local	exon	18818373	18818660	.	+	.	gene_id "LOCXPOlfC19.748.HIT1"; transcript_id "LOCXPOlfC19.748.HIT1.transcript"; gene_name "LOCXPOlfC19.748.HIT1.OlfC.2R.834.ANF_receptor.exons7.SUPER_12.Anguilla_anguilla";
SUPER_12	exonerate:protein2genome:local	exon	18818759	18818986	.	+	.	gene_id "LOCXPOlfC19.748.HIT1"; transcript_id "LOCXPOlfC19.748.HIT1.transcript"; gene_name "LOCXPOlfC19.748.HIT1.OlfC.2R.834.ANF_receptor.exons7.SUPER_12.Anguilla_anguilla";
SUPER_12	exonerate:protein2genome:local	exon	18820289	18820412	.	+	.	gene_id "LOCXPOlfC19.748.HIT1"; transcript_id "LOCXPOlfC19.748.HIT1.transcript"; gene_name "LOCXPOlfC19.748.HIT1.OlfC.2R.834.ANF_receptor.exons7.SUPER_12.Anguilla_anguilla";
SUPER_12	exonerate:protein2genome:local	exon	18820541	18821433	.	+	.	gene_id "LOCXPOlfC19.748.HIT1"; transcript_id "LOCXPOlfC19.748.HIT1.transcript"; gene_name "LOCXPOlfC19.748.HIT1.OlfC.2R.834.ANF_receptor.exons7.SUPER_12.Anguilla_anguilla";
SUPER_12	exonerate:protein2genome:local	exon	18840545	18840750	.	+	.	gene_id "LOCXPOlfC20.755.HIT1"; transcript_id "LOCXPOlfC20.755.HIT1.transcript"; gene_name "LOCXPOlfC20.755.HIT1.OlfC.2R.847.ANF_receptor.exons6.SUPER_12.Anguilla_anguilla";
SUPER_12	exonerate:protein2genome:local	exon	18841034	18841325	.	+	.	gene_id "LOCXPOlfC20.755.HIT1"; transcript_id "LOCXPOlfC20.755.HIT1.transcript"; gene_name "LOCXPOlfC20.755.HIT1.OlfC.2R.847.ANF_receptor.exons6.SUPER_12.Anguilla_anguilla";
SUPER_12	exonerate:protein2genome:local	exon	18842469	18843263	.	+	.	gene_id "LOCXPOlfC20.755.HIT1"; transcript_id "LOCXPOlfC20.755.HIT1.transcript"; gene_name "LOCXPOlfC20.755.HIT1.OlfC.2R.847.ANF_receptor.exons6.SUPER_12.Anguilla_anguilla";
SUPER_12	exonerate:protein2genome:local	exon	18843362	18843589	.	+	.	gene_id "LOCXPOlfC20.755.HIT1"; transcript_id "LOCXPOlfC20.755.HIT1.transcript"; gene_name "LOCXPOlfC20.755.HIT1.OlfC.2R.847.ANF_receptor.exons6.SUPER_12.Anguilla_anguilla";
SUPER_12	exonerate:protein2genome:local	exon	18853568	18853691	.	+	.	gene_id "LOCXPOlfC20.755.HIT1"; transcript_id "LOCXPOlfC20.755.HIT1.transcript"; gene_name "LOCXPOlfC20.755.HIT1.OlfC.2R.847.ANF_receptor.exons6.SUPER_12.Anguilla_anguilla";
SUPER_12	exonerate:protein2genome:local	exon	18853812	18854707	.	+	.	gene_id "LOCXPOlfC20.755.HIT1"; transcript_id "LOCXPOlfC20.755.HIT1.transcript"; gene_name "LOCXPOlfC20.755.HIT1.OlfC.2R.847.ANF_receptor.exons6.SUPER_12.Anguilla_anguilla";
SUPER_12	exonerate:protein2genome:local	exon	18870001	18870143	.	+	.	gene_id "LOCXPOlfC21.763.HIT1"; transcript_id "LOCXPOlfC21.763.HIT1.transcript"; gene_name "LOCXPOlfC21.763.HIT1.OlfC.2R.814.ANF_receptor.exons7.SUPER_12.Anguilla_anguilla";
SUPER_12	exonerate:protein2genome:local	exon	18870405	18870696	.	+	.	gene_id "LOCXPOlfC21.763.HIT1"; transcript_id "LOCXPOlfC21.763.HIT1.transcript"; gene_name "LOCXPOlfC21.763.HIT1.OlfC.2R.814.ANF_receptor.exons7.SUPER_12.Anguilla_anguilla";
SUPER_12	exonerate:protein2genome:local	exon	18871230	18871719	.	+	.	gene_id "LOCXPOlfC21.763.HIT1"; transcript_id "LOCXPOlfC21.763.HIT1.transcript"; gene_name "LOCXPOlfC21.763.HIT1.OlfC.2R.814.ANF_receptor.exons7.SUPER_12.Anguilla_anguilla";
SUPER_12	exonerate:protein2genome:local	exon	18871765	18872024	.	+	.	gene_id "LOCXPOlfC21.763.HIT1"; transcript_id "LOCXPOlfC21.763.HIT1.transcript"; gene_name "LOCXPOlfC21.763.HIT1.OlfC.2R.814.ANF_receptor.exons7.SUPER_12.Anguilla_anguilla";
SUPER_12	exonerate:protein2genome:local	exon	18872120	18872347	.	+	.	gene_id "LOCXPOlfC21.763.HIT1"; transcript_id "LOCXPOlfC21.763.HIT1.transcript"; gene_name "LOCXPOlfC21.763.HIT1.OlfC.2R.814.ANF_receptor.exons7.SUPER_12.Anguilla_anguilla";
SUPER_12	exonerate:protein2genome:local	exon	18872736	18872859	.	+	.	gene_id "LOCXPOlfC21.763.HIT1"; transcript_id "LOCXPOlfC21.763.HIT1.transcript"; gene_name "LOCXPOlfC21.763.HIT1.OlfC.2R.814.ANF_receptor.exons7.SUPER_12.Anguilla_anguilla";
SUPER_12	exonerate:protein2genome:local	exon	18873028	18873932	.	+	.	gene_id "LOCXPOlfC21.763.HIT1"; transcript_id "LOCXPOlfC21.763.HIT1.transcript"; gene_name "LOCXPOlfC21.763.HIT1.OlfC.2R.814.ANF_receptor.exons7.SUPER_12.Anguilla_anguilla";
SUPER_12	exonerate:protein2genome:local	exon	18876982	18877187	.	+	.	gene_id "LOCXPOlfC22.765.HIT1"; transcript_id "LOCXPOlfC22.765.HIT1.transcript"; gene_name "LOCXPOlfC22.765.HIT1.OlfC.2R.759.ANF_receptor.exons6.SUPER_12.Anguilla_anguilla";
SUPER_12	exonerate:protein2genome:local	exon	18877504	18877795	.	+	.	gene_id "LOCXPOlfC22.765.HIT1"; transcript_id "LOCXPOlfC22.765.HIT1.transcript"; gene_name "LOCXPOlfC22.765.HIT1.OlfC.2R.759.ANF_receptor.exons6.SUPER_12.Anguilla_anguilla";
SUPER_12	exonerate:protein2genome:local	exon	18878735	18879520	.	+	.	gene_id "LOCXPOlfC22.765.HIT1"; transcript_id "LOCXPOlfC22.765.HIT1.transcript"; gene_name "LOCXPOlfC22.765.HIT1.OlfC.2R.759.ANF_receptor.exons6.SUPER_12.Anguilla_anguilla";
SUPER_12	exonerate:protein2genome:local	exon	18879613	18879840	.	+	.	gene_id "LOCXPOlfC22.765.HIT1"; transcript_id "LOCXPOlfC22.765.HIT1.transcript"; gene_name "LOCXPOlfC22.765.HIT1.OlfC.2R.759.ANF_receptor.exons6.SUPER_12.Anguilla_anguilla";
SUPER_12	exonerate:protein2genome:local	exon	18880969	18881092	.	+	.	gene_id "LOCXPOlfC22.765.HIT1"; transcript_id "LOCXPOlfC22.765.HIT1.transcript"; gene_name "LOCXPOlfC22.765.HIT1.OlfC.2R.759.ANF_receptor.exons6.SUPER_12.Anguilla_anguilla";
SUPER_12	exonerate:protein2genome:local	exon	18882198	18882838	.	+	.	gene_id "LOCXPOlfC22.765.HIT1"; transcript_id "LOCXPOlfC22.765.HIT1.transcript"; gene_name "LOCXPOlfC22.765.HIT1.OlfC.2R.759.ANF_receptor.exons6.SUPER_12.Anguilla_anguilla";
SUPER_12	exonerate:protein2genome:local	exon	18884044	18884186	.	+	.	gene_id "LOCXPOlfC23.770.HIT1"; transcript_id "LOCXPOlfC23.770.HIT1.transcript"; gene_name "LOCXPOlfC23.770.HIT1.OlfC.2R.811.ANF_receptor.exons7.SUPER_12.Anguilla_anguilla";
SUPER_12	exonerate:protein2genome:local	exon	18884405	18884696	.	+	.	gene_id "LOCXPOlfC23.770.HIT1"; transcript_id "LOCXPOlfC23.770.HIT1.transcript"; gene_name "LOCXPOlfC23.770.HIT1.OlfC.2R.811.ANF_receptor.exons7.SUPER_12.Anguilla_anguilla";
SUPER_12	exonerate:protein2genome:local	exon	18886484	18886983	.	+	.	gene_id "LOCXPOlfC23.770.HIT1"; transcript_id "LOCXPOlfC23.770.HIT1.transcript"; gene_name "LOCXPOlfC23.770.HIT1.OlfC.2R.811.ANF_receptor.exons7.SUPER_12.Anguilla_anguilla";
SUPER_12	exonerate:protein2genome:local	exon	18887026	18887269	.	+	.	gene_id "LOCXPOlfC23.770.HIT1"; transcript_id "LOCXPOlfC23.770.HIT1.transcript"; gene_name "LOCXPOlfC23.770.HIT1.OlfC.2R.811.ANF_receptor.exons7.SUPER_12.Anguilla_anguilla";
SUPER_12	exonerate:protein2genome:local	exon	18887369	18887596	.	+	.	gene_id "LOCXPOlfC23.770.HIT1"; transcript_id "LOCXPOlfC23.770.HIT1.transcript"; gene_name "LOCXPOlfC23.770.HIT1.OlfC.2R.811.ANF_receptor.exons7.SUPER_12.Anguilla_anguilla";
SUPER_12	exonerate:protein2genome:local	exon	18887844	18887967	.	+	.	gene_id "LOCXPOlfC23.770.HIT1"; transcript_id "LOCXPOlfC23.770.HIT1.transcript"; gene_name "LOCXPOlfC23.770.HIT1.OlfC.2R.811.ANF_receptor.exons7.SUPER_12.Anguilla_anguilla";
SUPER_12	exonerate:protein2genome:local	exon	18889464	18890365	.	+	.	gene_id "LOCXPOlfC23.770.HIT1"; transcript_id "LOCXPOlfC23.770.HIT1.transcript"; gene_name "LOCXPOlfC23.770.HIT1.OlfC.2R.811.ANF_receptor.exons7.SUPER_12.Anguilla_anguilla";
SUPER_12	exonerate:protein2genome:local	exon	18892167	18892330	.	+	.	gene_id "LOCXPOlfC24.773.HIT1"; transcript_id "LOCXPOlfC24.773.HIT1.transcript"; gene_name "LOCXPOlfC24.773.HIT1.OlfC.2R.819.ANF_receptor.exons7.SUPER_12.Anguilla_anguilla";
SUPER_12	exonerate:protein2genome:local	exon	18892549	18892840	.	+	.	gene_id "LOCXPOlfC24.773.HIT1"; transcript_id "LOCXPOlfC24.773.HIT1.transcript"; gene_name "LOCXPOlfC24.773.HIT1.OlfC.2R.819.ANF_receptor.exons7.SUPER_12.Anguilla_anguilla";
SUPER_12	exonerate:protein2genome:local	exon	18894610	18895109	.	+	.	gene_id "LOCXPOlfC24.773.HIT1"; transcript_id "LOCXPOlfC24.773.HIT1.transcript"; gene_name "LOCXPOlfC24.773.HIT1.OlfC.2R.819.ANF_receptor.exons7.SUPER_12.Anguilla_anguilla";
SUPER_12	exonerate:protein2genome:local	exon	18895152	18895395	.	+	.	gene_id "LOCXPOlfC24.773.HIT1"; transcript_id "LOCXPOlfC24.773.HIT1.transcript"; gene_name "LOCXPOlfC24.773.HIT1.OlfC.2R.819.ANF_receptor.exons7.SUPER_12.Anguilla_anguilla";
SUPER_12	exonerate:protein2genome:local	exon	18895495	18895722	.	+	.	gene_id "LOCXPOlfC24.773.HIT1"; transcript_id "LOCXPOlfC24.773.HIT1.transcript"; gene_name "LOCXPOlfC24.773.HIT1.OlfC.2R.819.ANF_receptor.exons7.SUPER_12.Anguilla_anguilla";
SUPER_12	exonerate:protein2genome:local	exon	18895970	18896093	.	+	.	gene_id "LOCXPOlfC24.773.HIT1"; transcript_id "LOCXPOlfC24.773.HIT1.transcript"; gene_name "LOCXPOlfC24.773.HIT1.OlfC.2R.819.ANF_receptor.exons7.SUPER_12.Anguilla_anguilla";
SUPER_12	exonerate:protein2genome:local	exon	18897588	18898492	.	+	.	gene_id "LOCXPOlfC24.773.HIT1"; transcript_id "LOCXPOlfC24.773.HIT1.transcript"; gene_name "LOCXPOlfC24.773.HIT1.OlfC.2R.819.ANF_receptor.exons7.SUPER_12.Anguilla_anguilla";
SUPER_12	exonerate:protein2genome:local	exon	18900072	18900235	.	+	.	gene_id "LOCXPOlfC25.779.HIT1"; transcript_id "LOCXPOlfC25.779.HIT1.transcript"; gene_name "LOCXPOlfC25.779.HIT1.OlfC.2R.819.ANF_receptor.exons7.SUPER_12.Anguilla_anguilla";
SUPER_12	exonerate:protein2genome:local	exon	18900454	18900745	.	+	.	gene_id "LOCXPOlfC25.779.HIT1"; transcript_id "LOCXPOlfC25.779.HIT1.transcript"; gene_name "LOCXPOlfC25.779.HIT1.OlfC.2R.819.ANF_receptor.exons7.SUPER_12.Anguilla_anguilla";
SUPER_12	exonerate:protein2genome:local	exon	18902176	18902675	.	+	.	gene_id "LOCXPOlfC25.779.HIT1"; transcript_id "LOCXPOlfC25.779.HIT1.transcript"; gene_name "LOCXPOlfC25.779.HIT1.OlfC.2R.819.ANF_receptor.exons7.SUPER_12.Anguilla_anguilla";
SUPER_12	exonerate:protein2genome:local	exon	18902718	18902961	.	+	.	gene_id "LOCXPOlfC25.779.HIT1"; transcript_id "LOCXPOlfC25.779.HIT1.transcript"; gene_name "LOCXPOlfC25.779.HIT1.OlfC.2R.819.ANF_receptor.exons7.SUPER_12.Anguilla_anguilla";
SUPER_12	exonerate:protein2genome:local	exon	18903061	18903288	.	+	.	gene_id "LOCXPOlfC25.779.HIT1"; transcript_id "LOCXPOlfC25.779.HIT1.transcript"; gene_name "LOCXPOlfC25.779.HIT1.OlfC.2R.819.ANF_receptor.exons7.SUPER_12.Anguilla_anguilla";
SUPER_12	exonerate:protein2genome:local	exon	18903530	18903653	.	+	.	gene_id "LOCXPOlfC25.779.HIT1"; transcript_id "LOCXPOlfC25.779.HIT1.transcript"; gene_name "LOCXPOlfC25.779.HIT1.OlfC.2R.819.ANF_receptor.exons7.SUPER_12.Anguilla_anguilla";
SUPER_12	exonerate:protein2genome:local	exon	18905450	18906354	.	+	.	gene_id "LOCXPOlfC25.779.HIT1"; transcript_id "LOCXPOlfC25.779.HIT1.transcript"; gene_name "LOCXPOlfC25.779.HIT1.OlfC.2R.819.ANF_receptor.exons7.SUPER_12.Anguilla_anguilla";
SUPER_12	exonerate:protein2genome:local	exon	18910312	18910454	.	+	.	gene_id "LOCXPOlfC26.783.HIT1"; transcript_id "LOCXPOlfC26.783.HIT1.transcript"; gene_name "LOCXPOlfC26.783.HIT1.OlfC.2R.825.ANF_receptor.exons6.SUPER_12.Anguilla_anguilla";
SUPER_12	exonerate:protein2genome:local	exon	18910772	18911063	.	+	.	gene_id "LOCXPOlfC26.783.HIT1"; transcript_id "LOCXPOlfC26.783.HIT1.transcript"; gene_name "LOCXPOlfC26.783.HIT1.OlfC.2R.825.ANF_receptor.exons6.SUPER_12.Anguilla_anguilla";
SUPER_12	exonerate:protein2genome:local	exon	18911471	18912265	.	+	.	gene_id "LOCXPOlfC26.783.HIT1"; transcript_id "LOCXPOlfC26.783.HIT1.transcript"; gene_name "LOCXPOlfC26.783.HIT1.OlfC.2R.825.ANF_receptor.exons6.SUPER_12.Anguilla_anguilla";
SUPER_12	exonerate:protein2genome:local	exon	18912363	18912590	.	+	.	gene_id "LOCXPOlfC26.783.HIT1"; transcript_id "LOCXPOlfC26.783.HIT1.transcript"; gene_name "LOCXPOlfC26.783.HIT1.OlfC.2R.825.ANF_receptor.exons6.SUPER_12.Anguilla_anguilla";
SUPER_12	exonerate:protein2genome:local	exon	18913116	18913239	.	+	.	gene_id "LOCXPOlfC26.783.HIT1"; transcript_id "LOCXPOlfC26.783.HIT1.transcript"; gene_name "LOCXPOlfC26.783.HIT1.OlfC.2R.825.ANF_receptor.exons6.SUPER_12.Anguilla_anguilla";
SUPER_12	exonerate:protein2genome:local	exon	18913399	18914291	.	+	.	gene_id "LOCXPOlfC26.783.HIT1"; transcript_id "LOCXPOlfC26.783.HIT1.transcript"; gene_name "LOCXPOlfC26.783.HIT1.OlfC.2R.825.ANF_receptor.exons6.SUPER_12.Anguilla_anguilla";
SUPER_12	exonerate:protein2genome:local	exon	18917580	18917722	.	+	.	gene_id "LOCXPOlfC27.785.HIT1"; transcript_id "LOCXPOlfC27.785.HIT1.transcript"; gene_name "LOCXPOlfC27.785.HIT1.OlfC.2R.817.ANF_receptor.exons7.SUPER_12.Anguilla_anguilla";
SUPER_12	exonerate:protein2genome:local	exon	18917967	18918258	.	+	.	gene_id "LOCXPOlfC27.785.HIT1"; transcript_id "LOCXPOlfC27.785.HIT1.transcript"; gene_name "LOCXPOlfC27.785.HIT1.OlfC.2R.817.ANF_receptor.exons7.SUPER_12.Anguilla_anguilla";
SUPER_12	exonerate:protein2genome:local	exon	18918728	18919231	.	+	.	gene_id "LOCXPOlfC27.785.HIT1"; transcript_id "LOCXPOlfC27.785.HIT1.transcript"; gene_name "LOCXPOlfC27.785.HIT1.OlfC.2R.817.ANF_receptor.exons7.SUPER_12.Anguilla_anguilla";
SUPER_12	exonerate:protein2genome:local	exon	18919268	18919522	.	+	.	gene_id "LOCXPOlfC27.785.HIT1"; transcript_id "LOCXPOlfC27.785.HIT1.transcript"; gene_name "LOCXPOlfC27.785.HIT1.OlfC.2R.817.ANF_receptor.exons7.SUPER_12.Anguilla_anguilla";
SUPER_12	exonerate:protein2genome:local	exon	18919616	18919843	.	+	.	gene_id "LOCXPOlfC27.785.HIT1"; transcript_id "LOCXPOlfC27.785.HIT1.transcript"; gene_name "LOCXPOlfC27.785.HIT1.OlfC.2R.817.ANF_receptor.exons7.SUPER_12.Anguilla_anguilla";
SUPER_12	exonerate:protein2genome:local	exon	18920045	18920168	.	+	.	gene_id "LOCXPOlfC27.785.HIT1"; transcript_id "LOCXPOlfC27.785.HIT1.transcript"; gene_name "LOCXPOlfC27.785.HIT1.OlfC.2R.817.ANF_receptor.exons7.SUPER_12.Anguilla_anguilla";
SUPER_12	exonerate:protein2genome:local	exon	18920550	18921454	.	+	.	gene_id "LOCXPOlfC27.785.HIT1"; transcript_id "LOCXPOlfC27.785.HIT1.transcript"; gene_name "LOCXPOlfC27.785.HIT1.OlfC.2R.817.ANF_receptor.exons7.SUPER_12.Anguilla_anguilla";
SUPER_12	exonerate:protein2genome:local	exon	18924534	18924676	.	+	.	gene_id "LOCXPOlfC28.788.HIT1"; transcript_id "LOCXPOlfC28.788.HIT1.transcript"; gene_name "LOCXPOlfC28.788.HIT1.OlfC.2R.812.ANF_receptor.exons7.SUPER_12.Anguilla_anguilla";
SUPER_12	exonerate:protein2genome:local	exon	18924994	18925285	.	+	.	gene_id "LOCXPOlfC28.788.HIT1"; transcript_id "LOCXPOlfC28.788.HIT1.transcript"; gene_name "LOCXPOlfC28.788.HIT1.OlfC.2R.812.ANF_receptor.exons7.SUPER_12.Anguilla_anguilla";
SUPER_12	exonerate:protein2genome:local	exon	18926044	18926543	.	+	.	gene_id "LOCXPOlfC28.788.HIT1"; transcript_id "LOCXPOlfC28.788.HIT1.transcript"; gene_name "LOCXPOlfC28.788.HIT1.OlfC.2R.812.ANF_receptor.exons7.SUPER_12.Anguilla_anguilla";
SUPER_12	exonerate:protein2genome:local	exon	18926586	18926829	.	+	.	gene_id "LOCXPOlfC28.788.HIT1"; transcript_id "LOCXPOlfC28.788.HIT1.transcript"; gene_name "LOCXPOlfC28.788.HIT1.OlfC.2R.812.ANF_receptor.exons7.SUPER_12.Anguilla_anguilla";
SUPER_12	exonerate:protein2genome:local	exon	18926910	18927137	.	+	.	gene_id "LOCXPOlfC28.788.HIT1"; transcript_id "LOCXPOlfC28.788.HIT1.transcript"; gene_name "LOCXPOlfC28.788.HIT1.OlfC.2R.812.ANF_receptor.exons7.SUPER_12.Anguilla_anguilla";
SUPER_12	exonerate:protein2genome:local	exon	18928604	18928727	.	+	.	gene_id "LOCXPOlfC28.788.HIT1"; transcript_id "LOCXPOlfC28.788.HIT1.transcript"; gene_name "LOCXPOlfC28.788.HIT1.OlfC.2R.812.ANF_receptor.exons7.SUPER_12.Anguilla_anguilla";
SUPER_12	exonerate:protein2genome:local	exon	18936216	18937120	.	+	.	gene_id "LOCXPOlfC28.788.HIT1"; transcript_id "LOCXPOlfC28.788.HIT1.transcript"; gene_name "LOCXPOlfC28.788.HIT1.OlfC.2R.812.ANF_receptor.exons7.SUPER_12.Anguilla_anguilla";
SUPER_12	exonerate:protein2genome:local	exon	18943732	18943919	.	+	.	gene_id "LOCXPOlfC29.797.HIT1"; transcript_id "LOCXPOlfC29.797.HIT1.transcript"; gene_name "LOCXPOlfC29.797.HIT1.OlfC.2R.851.ANF_receptor.exons6.SUPER_12.Anguilla_anguilla";
SUPER_12	exonerate:protein2genome:local	exon	18944173	18944464	.	+	.	gene_id "LOCXPOlfC29.797.HIT1"; transcript_id "LOCXPOlfC29.797.HIT1.transcript"; gene_name "LOCXPOlfC29.797.HIT1.OlfC.2R.851.ANF_receptor.exons6.SUPER_12.Anguilla_anguilla";
SUPER_12	exonerate:protein2genome:local	exon	18944625	18945434	.	+	.	gene_id "LOCXPOlfC29.797.HIT1"; transcript_id "LOCXPOlfC29.797.HIT1.transcript"; gene_name "LOCXPOlfC29.797.HIT1.OlfC.2R.851.ANF_receptor.exons6.SUPER_12.Anguilla_anguilla";
SUPER_12	exonerate:protein2genome:local	exon	18945537	18945764	.	+	.	gene_id "LOCXPOlfC29.797.HIT1"; transcript_id "LOCXPOlfC29.797.HIT1.transcript"; gene_name "LOCXPOlfC29.797.HIT1.OlfC.2R.851.ANF_receptor.exons6.SUPER_12.Anguilla_anguilla";
SUPER_12	exonerate:protein2genome:local	exon	18946014	18946137	.	+	.	gene_id "LOCXPOlfC29.797.HIT1"; transcript_id "LOCXPOlfC29.797.HIT1.transcript"; gene_name "LOCXPOlfC29.797.HIT1.OlfC.2R.851.ANF_receptor.exons6.SUPER_12.Anguilla_anguilla";
SUPER_12	exonerate:protein2genome:local	exon	18946272	18947182	.	+	.	gene_id "LOCXPOlfC29.797.HIT1"; transcript_id "LOCXPOlfC29.797.HIT1.transcript"; gene_name "LOCXPOlfC29.797.HIT1.OlfC.2R.851.ANF_receptor.exons6.SUPER_12.Anguilla_anguilla";
SUPER_12	exonerate:protein2genome:local	exon	18953300	18953532	.	+	.	gene_id "LOCXPOlfC30.799.HIT1"; transcript_id "LOCXPOlfC30.799.HIT1.transcript"; gene_name "LOCXPOlfC30.799.HIT1.OlfC.2R.855.ANF_receptor.exons6.SUPER_12.Anguilla_anguilla";
SUPER_12	exonerate:protein2genome:local	exon	18953672	18953963	.	+	.	gene_id "LOCXPOlfC30.799.HIT1"; transcript_id "LOCXPOlfC30.799.HIT1.transcript"; gene_name "LOCXPOlfC30.799.HIT1.OlfC.2R.855.ANF_receptor.exons6.SUPER_12.Anguilla_anguilla";
SUPER_12	exonerate:protein2genome:local	exon	18954108	18954902	.	+	.	gene_id "LOCXPOlfC30.799.HIT1"; transcript_id "LOCXPOlfC30.799.HIT1.transcript"; gene_name "LOCXPOlfC30.799.HIT1.OlfC.2R.855.ANF_receptor.exons6.SUPER_12.Anguilla_anguilla";
SUPER_12	exonerate:protein2genome:local	exon	18955080	18955307	.	+	.	gene_id "LOCXPOlfC30.799.HIT1"; transcript_id "LOCXPOlfC30.799.HIT1.transcript"; gene_name "LOCXPOlfC30.799.HIT1.OlfC.2R.855.ANF_receptor.exons6.SUPER_12.Anguilla_anguilla";
SUPER_12	exonerate:protein2genome:local	exon	18955568	18955691	.	+	.	gene_id "LOCXPOlfC30.799.HIT1"; transcript_id "LOCXPOlfC30.799.HIT1.transcript"; gene_name "LOCXPOlfC30.799.HIT1.OlfC.2R.855.ANF_receptor.exons6.SUPER_12.Anguilla_anguilla";
SUPER_12	exonerate:protein2genome:local	exon	18955847	18956739	.	+	.	gene_id "LOCXPOlfC30.799.HIT1"; transcript_id "LOCXPOlfC30.799.HIT1.transcript"; gene_name "LOCXPOlfC30.799.HIT1.OlfC.2R.855.ANF_receptor.exons6.SUPER_12.Anguilla_anguilla";
SUPER_12	exonerate:protein2genome:local	exon	18958265	18958452	.	+	.	gene_id "LOCXPOlfC31.802.HIT1"; transcript_id "LOCXPOlfC31.802.HIT1.transcript"; gene_name "LOCXPOlfC31.802.HIT1.OlfC.2R.849.ANF_receptor.exons6.SUPER_12.Anguilla_anguilla";
SUPER_12	exonerate:protein2genome:local	exon	18958625	18958916	.	+	.	gene_id "LOCXPOlfC31.802.HIT1"; transcript_id "LOCXPOlfC31.802.HIT1.transcript"; gene_name "LOCXPOlfC31.802.HIT1.OlfC.2R.849.ANF_receptor.exons6.SUPER_12.Anguilla_anguilla";
SUPER_12	exonerate:protein2genome:local	exon	18959089	18959898	.	+	.	gene_id "LOCXPOlfC31.802.HIT1"; transcript_id "LOCXPOlfC31.802.HIT1.transcript"; gene_name "LOCXPOlfC31.802.HIT1.OlfC.2R.849.ANF_receptor.exons6.SUPER_12.Anguilla_anguilla";
SUPER_12	exonerate:protein2genome:local	exon	18960108	18960335	.	+	.	gene_id "LOCXPOlfC31.802.HIT1"; transcript_id "LOCXPOlfC31.802.HIT1.transcript"; gene_name "LOCXPOlfC31.802.HIT1.OlfC.2R.849.ANF_receptor.exons6.SUPER_12.Anguilla_anguilla";
SUPER_12	exonerate:protein2genome:local	exon	18961117	18961240	.	+	.	gene_id "LOCXPOlfC31.802.HIT1"; transcript_id "LOCXPOlfC31.802.HIT1.transcript"; gene_name "LOCXPOlfC31.802.HIT1.OlfC.2R.849.ANF_receptor.exons6.SUPER_12.Anguilla_anguilla";
SUPER_12	exonerate:protein2genome:local	exon	18961464	18962368	.	+	.	gene_id "LOCXPOlfC31.802.HIT1"; transcript_id "LOCXPOlfC31.802.HIT1.transcript"; gene_name "LOCXPOlfC31.802.HIT1.OlfC.2R.849.ANF_receptor.exons6.SUPER_12.Anguilla_anguilla";
SUPER_12	exonerate:protein2genome:local	exon	18965108	18965295	.	+	.	gene_id "LOCXPOlfC32.812.HIT1"; transcript_id "LOCXPOlfC32.812.HIT1.transcript"; gene_name "LOCXPOlfC32.812.HIT1.OlfC.2R.848.ANF_receptor.exons6.SUPER_12.Anguilla_anguilla";
SUPER_12	exonerate:protein2genome:local	exon	18965466	18965757	.	+	.	gene_id "LOCXPOlfC32.812.HIT1"; transcript_id "LOCXPOlfC32.812.HIT1.transcript"; gene_name "LOCXPOlfC32.812.HIT1.OlfC.2R.848.ANF_receptor.exons6.SUPER_12.Anguilla_anguilla";
SUPER_12	exonerate:protein2genome:local	exon	18965930	18966745	.	+	.	gene_id "LOCXPOlfC32.812.HIT1"; transcript_id "LOCXPOlfC32.812.HIT1.transcript"; gene_name "LOCXPOlfC32.812.HIT1.OlfC.2R.848.ANF_receptor.exons6.SUPER_12.Anguilla_anguilla";
SUPER_12	exonerate:protein2genome:local	exon	18966982	18967200	.	+	.	gene_id "LOCXPOlfC32.812.HIT1"; transcript_id "LOCXPOlfC32.812.HIT1.transcript"; gene_name "LOCXPOlfC32.812.HIT1.OlfC.2R.848.ANF_receptor.exons6.SUPER_12.Anguilla_anguilla";
SUPER_12	exonerate:protein2genome:local	exon	18967970	18968093	.	+	.	gene_id "LOCXPOlfC32.812.HIT1"; transcript_id "LOCXPOlfC32.812.HIT1.transcript"; gene_name "LOCXPOlfC32.812.HIT1.OlfC.2R.848.ANF_receptor.exons6.SUPER_12.Anguilla_anguilla";
SUPER_12	exonerate:protein2genome:local	exon	18968316	18969220	.	+	.	gene_id "LOCXPOlfC32.812.HIT1"; transcript_id "LOCXPOlfC32.812.HIT1.transcript"; gene_name "LOCXPOlfC32.812.HIT1.OlfC.2R.848.ANF_receptor.exons6.SUPER_12.Anguilla_anguilla";
SUPER_12	exonerate:protein2genome:local	exon	18974523	18974710	.	+	.	gene_id "LOCXPOlfC33.258.HIT1"; transcript_id "LOCXPOlfC33.258.HIT1.transcript"; gene_name "LOCXPOlfC33.258.HIT1.OlfC.2R.841.ANF_receptor.exons6.SUPER_12.Anguilla_anguilla";
SUPER_12	exonerate:protein2genome:local	exon	18974881	18975172	.	+	.	gene_id "LOCXPOlfC33.258.HIT1"; transcript_id "LOCXPOlfC33.258.HIT1.transcript"; gene_name "LOCXPOlfC33.258.HIT1.OlfC.2R.841.ANF_receptor.exons6.SUPER_12.Anguilla_anguilla";
SUPER_12	exonerate:protein2genome:local	exon	18975345	18976139	.	+	.	gene_id "LOCXPOlfC33.258.HIT1"; transcript_id "LOCXPOlfC33.258.HIT1.transcript"; gene_name "LOCXPOlfC33.258.HIT1.OlfC.2R.841.ANF_receptor.exons6.SUPER_12.Anguilla_anguilla";
SUPER_12	exonerate:protein2genome:local	exon	18976326	18976544	.	+	.	gene_id "LOCXPOlfC33.258.HIT1"; transcript_id "LOCXPOlfC33.258.HIT1.transcript"; gene_name "LOCXPOlfC33.258.HIT1.OlfC.2R.841.ANF_receptor.exons6.SUPER_12.Anguilla_anguilla";
SUPER_12	exonerate:protein2genome:local	exon	18976805	18976928	.	+	.	gene_id "LOCXPOlfC33.258.HIT1"; transcript_id "LOCXPOlfC33.258.HIT1.transcript"; gene_name "LOCXPOlfC33.258.HIT1.OlfC.2R.841.ANF_receptor.exons6.SUPER_12.Anguilla_anguilla";
SUPER_12	exonerate:protein2genome:local	exon	18977099	18978003	.	+	.	gene_id "LOCXPOlfC33.258.HIT1"; transcript_id "LOCXPOlfC33.258.HIT1.transcript"; gene_name "LOCXPOlfC33.258.HIT1.OlfC.2R.841.ANF_receptor.exons6.SUPER_12.Anguilla_anguilla";
SUPER_12	exonerate:protein2genome:local	exon	18984658	18984845	.	+	.	gene_id "LOCXPOlfC34.263.HIT1"; transcript_id "LOCXPOlfC34.263.HIT1.transcript"; gene_name "LOCXPOlfC34.263.HIT1.OlfC.2R.848.ANF_receptor.exons6.SUPER_12.Anguilla_anguilla";
SUPER_12	exonerate:protein2genome:local	exon	18985017	18985308	.	+	.	gene_id "LOCXPOlfC34.263.HIT1"; transcript_id "LOCXPOlfC34.263.HIT1.transcript"; gene_name "LOCXPOlfC34.263.HIT1.OlfC.2R.848.ANF_receptor.exons6.SUPER_12.Anguilla_anguilla";
SUPER_12	exonerate:protein2genome:local	exon	18985471	18986280	.	+	.	gene_id "LOCXPOlfC34.263.HIT1"; transcript_id "LOCXPOlfC34.263.HIT1.transcript"; gene_name "LOCXPOlfC34.263.HIT1.OlfC.2R.848.ANF_receptor.exons6.SUPER_12.Anguilla_anguilla";
SUPER_12	exonerate:protein2genome:local	exon	18986523	18986741	.	+	.	gene_id "LOCXPOlfC34.263.HIT1"; transcript_id "LOCXPOlfC34.263.HIT1.transcript"; gene_name "LOCXPOlfC34.263.HIT1.OlfC.2R.848.ANF_receptor.exons6.SUPER_12.Anguilla_anguilla";
SUPER_12	exonerate:protein2genome:local	exon	18987415	18987538	.	+	.	gene_id "LOCXPOlfC34.263.HIT1"; transcript_id "LOCXPOlfC34.263.HIT1.transcript"; gene_name "LOCXPOlfC34.263.HIT1.OlfC.2R.848.ANF_receptor.exons6.SUPER_12.Anguilla_anguilla";
SUPER_12	exonerate:protein2genome:local	exon	18987761	18988671	.	+	.	gene_id "LOCXPOlfC34.263.HIT1"; transcript_id "LOCXPOlfC34.263.HIT1.transcript"; gene_name "LOCXPOlfC34.263.HIT1.OlfC.2R.848.ANF_receptor.exons6.SUPER_12.Anguilla_anguilla";
SUPER_12	exonerate:protein2genome:local	exon	18995180	18995367	.	+	.	gene_id "LOCXPOlfC32.266.HIT1"; transcript_id "LOCXPOlfC32.266.HIT1.transcript"; gene_name "LOCXPOlfC32.266.HIT1.OlfC.2R.844.ANF_receptor.exons6.SUPER_12.Anguilla_anguilla";
SUPER_12	exonerate:protein2genome:local	exon	18995639	18995930	.	+	.	gene_id "LOCXPOlfC32.266.HIT1"; transcript_id "LOCXPOlfC32.266.HIT1.transcript"; gene_name "LOCXPOlfC32.266.HIT1.OlfC.2R.844.ANF_receptor.exons6.SUPER_12.Anguilla_anguilla";
SUPER_12	exonerate:protein2genome:local	exon	18996103	18996918	.	+	.	gene_id "LOCXPOlfC32.266.HIT1"; transcript_id "LOCXPOlfC32.266.HIT1.transcript"; gene_name "LOCXPOlfC32.266.HIT1.OlfC.2R.844.ANF_receptor.exons6.SUPER_12.Anguilla_anguilla";
SUPER_12	exonerate:protein2genome:local	exon	18997152	18997370	.	+	.	gene_id "LOCXPOlfC32.266.HIT1"; transcript_id "LOCXPOlfC32.266.HIT1.transcript"; gene_name "LOCXPOlfC32.266.HIT1.OlfC.2R.844.ANF_receptor.exons6.SUPER_12.Anguilla_anguilla";
SUPER_12	exonerate:protein2genome:local	exon	18998114	18998237	.	+	.	gene_id "LOCXPOlfC32.266.HIT1"; transcript_id "LOCXPOlfC32.266.HIT1.transcript"; gene_name "LOCXPOlfC32.266.HIT1.OlfC.2R.844.ANF_receptor.exons6.SUPER_12.Anguilla_anguilla";
SUPER_12	exonerate:protein2genome:local	exon	18998456	18999348	.	+	.	gene_id "LOCXPOlfC32.266.HIT1"; transcript_id "LOCXPOlfC32.266.HIT1.transcript"; gene_name "LOCXPOlfC32.266.HIT1.OlfC.2R.844.ANF_receptor.exons6.SUPER_12.Anguilla_anguilla";
SUPER_12	exonerate:protein2genome:local	exon	19003299	19003498	.	+	.	gene_id "LOCXPOlfC35.275.HIT1"; transcript_id "LOCXPOlfC35.275.HIT1.transcript"; gene_name "LOCXPOlfC35.275.HIT1.OlfC.2R.799.ANF_receptor.exons6.SUPER_12.Anguilla_anguilla";
SUPER_12	exonerate:protein2genome:local	exon	19003621	19003906	.	+	.	gene_id "LOCXPOlfC35.275.HIT1"; transcript_id "LOCXPOlfC35.275.HIT1.transcript"; gene_name "LOCXPOlfC35.275.HIT1.OlfC.2R.799.ANF_receptor.exons6.SUPER_12.Anguilla_anguilla";
SUPER_12	exonerate:protein2genome:local	exon	19004108	19004923	.	+	.	gene_id "LOCXPOlfC35.275.HIT1"; transcript_id "LOCXPOlfC35.275.HIT1.transcript"; gene_name "LOCXPOlfC35.275.HIT1.OlfC.2R.799.ANF_receptor.exons6.SUPER_12.Anguilla_anguilla";
SUPER_12	exonerate:protein2genome:local	exon	19005022	19005249	.	+	.	gene_id "LOCXPOlfC35.275.HIT1"; transcript_id "LOCXPOlfC35.275.HIT1.transcript"; gene_name "LOCXPOlfC35.275.HIT1.OlfC.2R.799.ANF_receptor.exons6.SUPER_12.Anguilla_anguilla";
SUPER_12	exonerate:protein2genome:local	exon	19005457	19005580	.	+	.	gene_id "LOCXPOlfC35.275.HIT1"; transcript_id "LOCXPOlfC35.275.HIT1.transcript"; gene_name "LOCXPOlfC35.275.HIT1.OlfC.2R.799.ANF_receptor.exons6.SUPER_12.Anguilla_anguilla";
SUPER_12	exonerate:protein2genome:local	exon	19006504	19007246	.	+	.	gene_id "LOCXPOlfC35.275.HIT1"; transcript_id "LOCXPOlfC35.275.HIT1.transcript"; gene_name "LOCXPOlfC35.275.HIT1.OlfC.2R.799.ANF_receptor.exons6.SUPER_12.Anguilla_anguilla";
SUPER_12	exonerate:protein2genome:local	exon	19050456	19050655	.	+	.	gene_id "LOCXPOlfC35.299.HIT1"; transcript_id "LOCXPOlfC35.299.HIT1.transcript"; gene_name "LOCXPOlfC35.299.HIT1.OlfC.2R.799.ANF_receptor.exons6.SUPER_12.Anguilla_anguilla";
SUPER_12	exonerate:protein2genome:local	exon	19051607	19051895	.	+	.	gene_id "LOCXPOlfC35.299.HIT1"; transcript_id "LOCXPOlfC35.299.HIT1.transcript"; gene_name "LOCXPOlfC35.299.HIT1.OlfC.2R.799.ANF_receptor.exons6.SUPER_12.Anguilla_anguilla";
SUPER_12	exonerate:protein2genome:local	exon	19052053	19052868	.	+	.	gene_id "LOCXPOlfC35.299.HIT1"; transcript_id "LOCXPOlfC35.299.HIT1.transcript"; gene_name "LOCXPOlfC35.299.HIT1.OlfC.2R.799.ANF_receptor.exons6.SUPER_12.Anguilla_anguilla";
SUPER_12	exonerate:protein2genome:local	exon	19053170	19053397	.	+	.	gene_id "LOCXPOlfC35.299.HIT1"; transcript_id "LOCXPOlfC35.299.HIT1.transcript"; gene_name "LOCXPOlfC35.299.HIT1.OlfC.2R.799.ANF_receptor.exons6.SUPER_12.Anguilla_anguilla";
SUPER_12	exonerate:protein2genome:local	exon	19054152	19054301	.	+	.	gene_id "LOCXPOlfC35.299.HIT1"; transcript_id "LOCXPOlfC35.299.HIT1.transcript"; gene_name "LOCXPOlfC35.299.HIT1.OlfC.2R.799.ANF_receptor.exons6.SUPER_12.Anguilla_anguilla";
SUPER_12	exonerate:protein2genome:local	exon	19054555	19055268	.	+	.	gene_id "LOCXPOlfC35.299.HIT1"; transcript_id "LOCXPOlfC35.299.HIT1.transcript"; gene_name "LOCXPOlfC35.299.HIT1.OlfC.2R.799.ANF_receptor.exons6.SUPER_12.Anguilla_anguilla";
SUPER_12	exonerate:protein2genome:local	exon	19066678	19066862	.	+	.	gene_id "LOCXPOlfC37.303.HIT1"; transcript_id "LOCXPOlfC37.303.HIT1.transcript"; gene_name "LOCXPOlfC37.303.HIT1.OlfC.2R.849.ANF_receptor.exons6.SUPER_12.Anguilla_anguilla";
SUPER_12	exonerate:protein2genome:local	exon	19067156	19067441	.	+	.	gene_id "LOCXPOlfC37.303.HIT1"; transcript_id "LOCXPOlfC37.303.HIT1.transcript"; gene_name "LOCXPOlfC37.303.HIT1.OlfC.2R.849.ANF_receptor.exons6.SUPER_12.Anguilla_anguilla";
SUPER_12	exonerate:protein2genome:local	exon	19067995	19068810	.	+	.	gene_id "LOCXPOlfC37.303.HIT1"; transcript_id "LOCXPOlfC37.303.HIT1.transcript"; gene_name "LOCXPOlfC37.303.HIT1.OlfC.2R.849.ANF_receptor.exons6.SUPER_12.Anguilla_anguilla";
SUPER_12	exonerate:protein2genome:local	exon	19068990	19069220	.	+	.	gene_id "LOCXPOlfC37.303.HIT1"; transcript_id "LOCXPOlfC37.303.HIT1.transcript"; gene_name "LOCXPOlfC37.303.HIT1.OlfC.2R.849.ANF_receptor.exons6.SUPER_12.Anguilla_anguilla";
SUPER_12	exonerate:protein2genome:local	exon	19069730	19069853	.	+	.	gene_id "LOCXPOlfC37.303.HIT1"; transcript_id "LOCXPOlfC37.303.HIT1.transcript"; gene_name "LOCXPOlfC37.303.HIT1.OlfC.2R.849.ANF_receptor.exons6.SUPER_12.Anguilla_anguilla";
SUPER_12	exonerate:protein2genome:local	exon	19070115	19071019	.	+	.	gene_id "LOCXPOlfC37.303.HIT1"; transcript_id "LOCXPOlfC37.303.HIT1.transcript"; gene_name "LOCXPOlfC37.303.HIT1.OlfC.2R.849.ANF_receptor.exons6.SUPER_12.Anguilla_anguilla";
SUPER_12	exonerate:protein2genome:local	exon	19073078	19073110	.	+	.	gene_id "LOCXPOlfC38.305.HIT1"; transcript_id "LOCXPOlfC38.305.HIT1.transcript"; gene_name "LOCXPOlfC38.305.HIT1.OlfC.2R.855.ANF_receptor.exons7.SUPER_12.Anguilla_anguilla";
SUPER_12	exonerate:protein2genome:local	exon	19075572	19075738	.	+	.	gene_id "LOCXPOlfC38.305.HIT1"; transcript_id "LOCXPOlfC38.305.HIT1.transcript"; gene_name "LOCXPOlfC38.305.HIT1.OlfC.2R.855.ANF_receptor.exons7.SUPER_12.Anguilla_anguilla";
SUPER_12	exonerate:protein2genome:local	exon	19075814	19076099	.	+	.	gene_id "LOCXPOlfC38.305.HIT1"; transcript_id "LOCXPOlfC38.305.HIT1.transcript"; gene_name "LOCXPOlfC38.305.HIT1.OlfC.2R.855.ANF_receptor.exons7.SUPER_12.Anguilla_anguilla";
SUPER_12	exonerate:protein2genome:local	exon	19077689	19078522	.	+	.	gene_id "LOCXPOlfC38.305.HIT1"; transcript_id "LOCXPOlfC38.305.HIT1.transcript"; gene_name "LOCXPOlfC38.305.HIT1.OlfC.2R.855.ANF_receptor.exons7.SUPER_12.Anguilla_anguilla";
SUPER_12	exonerate:protein2genome:local	exon	19078691	19078909	.	+	.	gene_id "LOCXPOlfC38.305.HIT1"; transcript_id "LOCXPOlfC38.305.HIT1.transcript"; gene_name "LOCXPOlfC38.305.HIT1.OlfC.2R.855.ANF_receptor.exons7.SUPER_12.Anguilla_anguilla";
SUPER_12	exonerate:protein2genome:local	exon	19079642	19079765	.	+	.	gene_id "LOCXPOlfC38.305.HIT1"; transcript_id "LOCXPOlfC38.305.HIT1.transcript"; gene_name "LOCXPOlfC38.305.HIT1.OlfC.2R.855.ANF_receptor.exons7.SUPER_12.Anguilla_anguilla";
SUPER_12	exonerate:protein2genome:local	exon	19080311	19081212	.	+	.	gene_id "LOCXPOlfC38.305.HIT1"; transcript_id "LOCXPOlfC38.305.HIT1.transcript"; gene_name "LOCXPOlfC38.305.HIT1.OlfC.2R.855.ANF_receptor.exons7.SUPER_12.Anguilla_anguilla";
SUPER_12	exonerate:protein2genome:local	exon	19084492	19084547	.	+	.	gene_id "LOCXPOlfC39.313.HIT1"; transcript_id "LOCXPOlfC39.313.HIT1.transcript"; gene_name "LOCXPOlfC39.313.HIT1.OlfC.2R.804.ANF_receptor.exons6.SUPER_12.Anguilla_anguilla";
SUPER_12	exonerate:protein2genome:local	exon	19084674	19084959	.	+	.	gene_id "LOCXPOlfC39.313.HIT1"; transcript_id "LOCXPOlfC39.313.HIT1.transcript"; gene_name "LOCXPOlfC39.313.HIT1.OlfC.2R.804.ANF_receptor.exons6.SUPER_12.Anguilla_anguilla";
SUPER_12	exonerate:protein2genome:local	exon	19086546	19087379	.	+	.	gene_id "LOCXPOlfC39.313.HIT1"; transcript_id "LOCXPOlfC39.313.HIT1.transcript"; gene_name "LOCXPOlfC39.313.HIT1.OlfC.2R.804.ANF_receptor.exons6.SUPER_12.Anguilla_anguilla";
SUPER_12	exonerate:protein2genome:local	exon	19087526	19087744	.	+	.	gene_id "LOCXPOlfC39.313.HIT1"; transcript_id "LOCXPOlfC39.313.HIT1.transcript"; gene_name "LOCXPOlfC39.313.HIT1.OlfC.2R.804.ANF_receptor.exons6.SUPER_12.Anguilla_anguilla";
SUPER_12	exonerate:protein2genome:local	exon	19089002	19089125	.	+	.	gene_id "LOCXPOlfC39.313.HIT1"; transcript_id "LOCXPOlfC39.313.HIT1.transcript"; gene_name "LOCXPOlfC39.313.HIT1.OlfC.2R.804.ANF_receptor.exons6.SUPER_12.Anguilla_anguilla";
SUPER_12	exonerate:protein2genome:local	exon	19089290	19090182	.	+	.	gene_id "LOCXPOlfC39.313.HIT1"; transcript_id "LOCXPOlfC39.313.HIT1.transcript"; gene_name "LOCXPOlfC39.313.HIT1.OlfC.2R.804.ANF_receptor.exons6.SUPER_12.Anguilla_anguilla";
SUPER_12	exonerate:protein2genome:local	exon	19094582	19095471	.	-	.	gene_id "LOCXPOlfC40.319.HIT1"; transcript_id "LOCXPOlfC40.319.HIT1.transcript"; gene_name "LOCXPOlfC40.319.HIT1.OlfC.2R.747.ANF_receptor.exons6.SUPER_12.Anguilla_anguilla";
SUPER_12	exonerate:protein2genome:local	exon	19095567	19095690	.	-	.	gene_id "LOCXPOlfC40.319.HIT1"; transcript_id "LOCXPOlfC40.319.HIT1.transcript"; gene_name "LOCXPOlfC40.319.HIT1.OlfC.2R.747.ANF_receptor.exons6.SUPER_12.Anguilla_anguilla";
SUPER_12	exonerate:protein2genome:local	exon	19096342	19096563	.	-	.	gene_id "LOCXPOlfC40.319.HIT1"; transcript_id "LOCXPOlfC40.319.HIT1.transcript"; gene_name "LOCXPOlfC40.319.HIT1.OlfC.2R.747.ANF_receptor.exons6.SUPER_12.Anguilla_anguilla";
SUPER_12	exonerate:protein2genome:local	exon	19097092	19097931	.	-	.	gene_id "LOCXPOlfC40.319.HIT1"; transcript_id "LOCXPOlfC40.319.HIT1.transcript"; gene_name "LOCXPOlfC40.319.HIT1.OlfC.2R.747.ANF_receptor.exons6.SUPER_12.Anguilla_anguilla";
SUPER_12	exonerate:protein2genome:local	exon	19098023	19098320	.	-	.	gene_id "LOCXPOlfC40.319.HIT1"; transcript_id "LOCXPOlfC40.319.HIT1.transcript"; gene_name "LOCXPOlfC40.319.HIT1.OlfC.2R.747.ANF_receptor.exons6.SUPER_12.Anguilla_anguilla";
SUPER_12	exonerate:protein2genome:local	exon	19098608	19098834	.	-	.	gene_id "LOCXPOlfC40.319.HIT1"; transcript_id "LOCXPOlfC40.319.HIT1.transcript"; gene_name "LOCXPOlfC40.319.HIT1.OlfC.2R.747.ANF_receptor.exons6.SUPER_12.Anguilla_anguilla";
SUPER_12	exonerate:protein2genome:local	exon	19104010	19104899	.	-	.	gene_id "LOCXPOlfC40.322.HIT1"; transcript_id "LOCXPOlfC40.322.HIT1.transcript"; gene_name "LOCXPOlfC40.322.HIT1.OlfC.2R.865.ANF_receptor.exons6.SUPER_12.Anguilla_anguilla";
SUPER_12	exonerate:protein2genome:local	exon	19105667	19105790	.	-	.	gene_id "LOCXPOlfC40.322.HIT1"; transcript_id "LOCXPOlfC40.322.HIT1.transcript"; gene_name "LOCXPOlfC40.322.HIT1.OlfC.2R.865.ANF_receptor.exons6.SUPER_12.Anguilla_anguilla";
SUPER_12	exonerate:protein2genome:local	exon	19106378	19106596	.	-	.	gene_id "LOCXPOlfC40.322.HIT1"; transcript_id "LOCXPOlfC40.322.HIT1.transcript"; gene_name "LOCXPOlfC40.322.HIT1.OlfC.2R.865.ANF_receptor.exons6.SUPER_12.Anguilla_anguilla";
SUPER_12	exonerate:protein2genome:local	exon	19106829	19107668	.	-	.	gene_id "LOCXPOlfC40.322.HIT1"; transcript_id "LOCXPOlfC40.322.HIT1.transcript"; gene_name "LOCXPOlfC40.322.HIT1.OlfC.2R.865.ANF_receptor.exons6.SUPER_12.Anguilla_anguilla";
SUPER_12	exonerate:protein2genome:local	exon	19107760	19108054	.	-	.	gene_id "LOCXPOlfC40.322.HIT1"; transcript_id "LOCXPOlfC40.322.HIT1.transcript"; gene_name "LOCXPOlfC40.322.HIT1.OlfC.2R.865.ANF_receptor.exons6.SUPER_12.Anguilla_anguilla";
SUPER_12	exonerate:protein2genome:local	exon	19108342	19108568	.	-	.	gene_id "LOCXPOlfC40.322.HIT1"; transcript_id "LOCXPOlfC40.322.HIT1.transcript"; gene_name "LOCXPOlfC40.322.HIT1.OlfC.2R.865.ANF_receptor.exons6.SUPER_12.Anguilla_anguilla";
SUPER_12	exonerate:protein2genome:local	exon	19114206	19115095	.	-	.	gene_id "LOCXPOlfC41.328.HIT1"; transcript_id "LOCXPOlfC41.328.HIT1.transcript"; gene_name "LOCXPOlfC41.328.HIT1.OlfC.2R.866.ANF_receptor.exons6.SUPER_12.Anguilla_anguilla";
SUPER_12	exonerate:protein2genome:local	exon	19115880	19116003	.	-	.	gene_id "LOCXPOlfC41.328.HIT1"; transcript_id "LOCXPOlfC41.328.HIT1.transcript"; gene_name "LOCXPOlfC41.328.HIT1.OlfC.2R.866.ANF_receptor.exons6.SUPER_12.Anguilla_anguilla";
SUPER_12	exonerate:protein2genome:local	exon	19116585	19116803	.	-	.	gene_id "LOCXPOlfC41.328.HIT1"; transcript_id "LOCXPOlfC41.328.HIT1.transcript"; gene_name "LOCXPOlfC41.328.HIT1.OlfC.2R.866.ANF_receptor.exons6.SUPER_12.Anguilla_anguilla";
SUPER_12	exonerate:protein2genome:local	exon	19117036	19117875	.	-	.	gene_id "LOCXPOlfC41.328.HIT1"; transcript_id "LOCXPOlfC41.328.HIT1.transcript"; gene_name "LOCXPOlfC41.328.HIT1.OlfC.2R.866.ANF_receptor.exons6.SUPER_12.Anguilla_anguilla";
SUPER_12	exonerate:protein2genome:local	exon	19117965	19118262	.	-	.	gene_id "LOCXPOlfC41.328.HIT1"; transcript_id "LOCXPOlfC41.328.HIT1.transcript"; gene_name "LOCXPOlfC41.328.HIT1.OlfC.2R.866.ANF_receptor.exons6.SUPER_12.Anguilla_anguilla";
SUPER_12	exonerate:protein2genome:local	exon	19118447	19118673	.	-	.	gene_id "LOCXPOlfC41.328.HIT1"; transcript_id "LOCXPOlfC41.328.HIT1.transcript"; gene_name "LOCXPOlfC41.328.HIT1.OlfC.2R.866.ANF_receptor.exons6.SUPER_12.Anguilla_anguilla";
SUPER_12	exonerate:protein2genome:local	exon	19123400	19123611	.	+	.	gene_id "LOCXPOlfC42.330.HIT1"; transcript_id "LOCXPOlfC42.330.HIT1.transcript"; gene_name "LOCXPOlfC42.330.HIT1.OlfC.2R.856.ANF_receptor.exons6.SUPER_12.Anguilla_anguilla";
SUPER_12	exonerate:protein2genome:local	exon	19123700	19123988	.	+	.	gene_id "LOCXPOlfC42.330.HIT1"; transcript_id "LOCXPOlfC42.330.HIT1.transcript"; gene_name "LOCXPOlfC42.330.HIT1.OlfC.2R.856.ANF_receptor.exons6.SUPER_12.Anguilla_anguilla";
SUPER_12	exonerate:protein2genome:local	exon	19124403	19125230	.	+	.	gene_id "LOCXPOlfC42.330.HIT1"; transcript_id "LOCXPOlfC42.330.HIT1.transcript"; gene_name "LOCXPOlfC42.330.HIT1.OlfC.2R.856.ANF_receptor.exons6.SUPER_12.Anguilla_anguilla";
SUPER_12	exonerate:protein2genome:local	exon	19125706	19125900	.	+	.	gene_id "LOCXPOlfC42.330.HIT1"; transcript_id "LOCXPOlfC42.330.HIT1.transcript"; gene_name "LOCXPOlfC42.330.HIT1.OlfC.2R.856.ANF_receptor.exons6.SUPER_12.Anguilla_anguilla";
SUPER_12	exonerate:protein2genome:local	exon	19126410	19126563	.	+	.	gene_id "LOCXPOlfC42.330.HIT1"; transcript_id "LOCXPOlfC42.330.HIT1.transcript"; gene_name "LOCXPOlfC42.330.HIT1.OlfC.2R.856.ANF_receptor.exons6.SUPER_12.Anguilla_anguilla";
SUPER_12	exonerate:protein2genome:local	exon	19127370	19128259	.	+	.	gene_id "LOCXPOlfC42.330.HIT1"; transcript_id "LOCXPOlfC42.330.HIT1.transcript"; gene_name "LOCXPOlfC42.330.HIT1.OlfC.2R.856.ANF_receptor.exons6.SUPER_12.Anguilla_anguilla";
SUPER_12	exonerate:protein2genome:local	exon	19133607	19133824	.	+	.	gene_id "LOCXPOlfC43.337.HIT1"; transcript_id "LOCXPOlfC43.337.HIT1.transcript"; gene_name "LOCXPOlfC43.337.HIT1.OlfC.2R.821.ANF_receptor.exons8.SUPER_12.Anguilla_anguilla";
SUPER_12	exonerate:protein2genome:local	exon	19133914	19134190	.	+	.	gene_id "LOCXPOlfC43.337.HIT1"; transcript_id "LOCXPOlfC43.337.HIT1.transcript"; gene_name "LOCXPOlfC43.337.HIT1.OlfC.2R.821.ANF_receptor.exons8.SUPER_12.Anguilla_anguilla";
SUPER_12	exonerate:protein2genome:local	exon	19134603	19135151	.	+	.	gene_id "LOCXPOlfC43.337.HIT1"; transcript_id "LOCXPOlfC43.337.HIT1.transcript"; gene_name "LOCXPOlfC43.337.HIT1.OlfC.2R.821.ANF_receptor.exons8.SUPER_12.Anguilla_anguilla";
SUPER_12	exonerate:protein2genome:local	exon	19135227	19135430	.	+	.	gene_id "LOCXPOlfC43.337.HIT1"; transcript_id "LOCXPOlfC43.337.HIT1.transcript"; gene_name "LOCXPOlfC43.337.HIT1.OlfC.2R.821.ANF_receptor.exons8.SUPER_12.Anguilla_anguilla";
SUPER_12	exonerate:protein2genome:local	exon	19135745	19135939	.	+	.	gene_id "LOCXPOlfC43.337.HIT1"; transcript_id "LOCXPOlfC43.337.HIT1.transcript"; gene_name "LOCXPOlfC43.337.HIT1.OlfC.2R.821.ANF_receptor.exons8.SUPER_12.Anguilla_anguilla";
SUPER_12	exonerate:protein2genome:local	exon	19136246	19136254	.	+	.	gene_id "LOCXPOlfC43.337.HIT1"; transcript_id "LOCXPOlfC43.337.HIT1.transcript"; gene_name "LOCXPOlfC43.337.HIT1.OlfC.2R.821.ANF_receptor.exons8.SUPER_12.Anguilla_anguilla";
SUPER_12	exonerate:protein2genome:local	exon	19136463	19136586	.	+	.	gene_id "LOCXPOlfC43.337.HIT1"; transcript_id "LOCXPOlfC43.337.HIT1.transcript"; gene_name "LOCXPOlfC43.337.HIT1.OlfC.2R.821.ANF_receptor.exons8.SUPER_12.Anguilla_anguilla";
SUPER_12	exonerate:protein2genome:local	exon	19139273	19140159	.	+	.	gene_id "LOCXPOlfC43.337.HIT1"; transcript_id "LOCXPOlfC43.337.HIT1.transcript"; gene_name "LOCXPOlfC43.337.HIT1.OlfC.2R.821.ANF_receptor.exons8.SUPER_12.Anguilla_anguilla";
SUPER_12	exonerate:protein2genome:local	exon	19144479	19144696	.	+	.	gene_id "LOCXPOlfC44.342.HIT1"; transcript_id "LOCXPOlfC44.342.HIT1.transcript"; gene_name "LOCXPOlfC44.342.HIT1.OlfC.2R.852.ANF_receptor.exons6.SUPER_12.Anguilla_anguilla";
SUPER_12	exonerate:protein2genome:local	exon	19144782	19145052	.	+	.	gene_id "LOCXPOlfC44.342.HIT1"; transcript_id "LOCXPOlfC44.342.HIT1.transcript"; gene_name "LOCXPOlfC44.342.HIT1.OlfC.2R.852.ANF_receptor.exons6.SUPER_12.Anguilla_anguilla";
SUPER_12	exonerate:protein2genome:local	exon	19145459	19146286	.	+	.	gene_id "LOCXPOlfC44.342.HIT1"; transcript_id "LOCXPOlfC44.342.HIT1.transcript"; gene_name "LOCXPOlfC44.342.HIT1.OlfC.2R.852.ANF_receptor.exons6.SUPER_12.Anguilla_anguilla";
SUPER_12	exonerate:protein2genome:local	exon	19146719	19146913	.	+	.	gene_id "LOCXPOlfC44.342.HIT1"; transcript_id "LOCXPOlfC44.342.HIT1.transcript"; gene_name "LOCXPOlfC44.342.HIT1.OlfC.2R.852.ANF_receptor.exons6.SUPER_12.Anguilla_anguilla";
SUPER_12	exonerate:protein2genome:local	exon	19147222	19147375	.	+	.	gene_id "LOCXPOlfC44.342.HIT1"; transcript_id "LOCXPOlfC44.342.HIT1.transcript"; gene_name "LOCXPOlfC44.342.HIT1.OlfC.2R.852.ANF_receptor.exons6.SUPER_12.Anguilla_anguilla";
SUPER_12	exonerate:protein2genome:local	exon	19148233	19149122	.	+	.	gene_id "LOCXPOlfC44.342.HIT1"; transcript_id "LOCXPOlfC44.342.HIT1.transcript"; gene_name "LOCXPOlfC44.342.HIT1.OlfC.2R.852.ANF_receptor.exons6.SUPER_12.Anguilla_anguilla";
SUPER_12	exonerate:protein2genome:local	exon	19153283	19153500	.	+	.	gene_id "LOCXPOlfC44.348.HIT1"; transcript_id "LOCXPOlfC44.348.HIT1.transcript"; gene_name "LOCXPOlfC44.348.HIT1.OlfC.2R.852.ANF_receptor.exons7.SUPER_12.Anguilla_anguilla";
SUPER_12	exonerate:protein2genome:local	exon	19153590	19153860	.	+	.	gene_id "LOCXPOlfC44.348.HIT1"; transcript_id "LOCXPOlfC44.348.HIT1.transcript"; gene_name "LOCXPOlfC44.348.HIT1.OlfC.2R.852.ANF_receptor.exons7.SUPER_12.Anguilla_anguilla";
SUPER_12	exonerate:protein2genome:local	exon	19154266	19155093	.	+	.	gene_id "LOCXPOlfC44.348.HIT1"; transcript_id "LOCXPOlfC44.348.HIT1.transcript"; gene_name "LOCXPOlfC44.348.HIT1.OlfC.2R.852.ANF_receptor.exons7.SUPER_12.Anguilla_anguilla";
SUPER_12	exonerate:protein2genome:local	exon	19155317	19155519	.	+	.	gene_id "LOCXPOlfC44.348.HIT1"; transcript_id "LOCXPOlfC44.348.HIT1.transcript"; gene_name "LOCXPOlfC44.348.HIT1.OlfC.2R.852.ANF_receptor.exons7.SUPER_12.Anguilla_anguilla";
SUPER_12	exonerate:protein2genome:local	exon	19155640	19155661	.	+	.	gene_id "LOCXPOlfC44.348.HIT1"; transcript_id "LOCXPOlfC44.348.HIT1.transcript"; gene_name "LOCXPOlfC44.348.HIT1.OlfC.2R.852.ANF_receptor.exons7.SUPER_12.Anguilla_anguilla";
SUPER_12	exonerate:protein2genome:local	exon	19156053	19156176	.	+	.	gene_id "LOCXPOlfC44.348.HIT1"; transcript_id "LOCXPOlfC44.348.HIT1.transcript"; gene_name "LOCXPOlfC44.348.HIT1.OlfC.2R.852.ANF_receptor.exons7.SUPER_12.Anguilla_anguilla";
SUPER_12	exonerate:protein2genome:local	exon	19157047	19157936	.	+	.	gene_id "LOCXPOlfC44.348.HIT1"; transcript_id "LOCXPOlfC44.348.HIT1.transcript"; gene_name "LOCXPOlfC44.348.HIT1.OlfC.2R.852.ANF_receptor.exons7.SUPER_12.Anguilla_anguilla";
SUPER_12	exonerate:protein2genome:local	exon	19165574	19165791	.	+	.	gene_id "LOCXPOlfC44.356.HIT1"; transcript_id "LOCXPOlfC44.356.HIT1.transcript"; gene_name "LOCXPOlfC44.356.HIT1.OlfC.2R.852.ANF_receptor.exons6.SUPER_12.Anguilla_anguilla";
SUPER_12	exonerate:protein2genome:local	exon	19165880	19166150	.	+	.	gene_id "LOCXPOlfC44.356.HIT1"; transcript_id "LOCXPOlfC44.356.HIT1.transcript"; gene_name "LOCXPOlfC44.356.HIT1.OlfC.2R.852.ANF_receptor.exons6.SUPER_12.Anguilla_anguilla";
SUPER_12	exonerate:protein2genome:local	exon	19166558	19167385	.	+	.	gene_id "LOCXPOlfC44.356.HIT1"; transcript_id "LOCXPOlfC44.356.HIT1.transcript"; gene_name "LOCXPOlfC44.356.HIT1.OlfC.2R.852.ANF_receptor.exons6.SUPER_12.Anguilla_anguilla";
SUPER_12	exonerate:protein2genome:local	exon	19167612	19167806	.	+	.	gene_id "LOCXPOlfC44.356.HIT1"; transcript_id "LOCXPOlfC44.356.HIT1.transcript"; gene_name "LOCXPOlfC44.356.HIT1.OlfC.2R.852.ANF_receptor.exons6.SUPER_12.Anguilla_anguilla";
SUPER_12	exonerate:protein2genome:local	exon	19168112	19168265	.	+	.	gene_id "LOCXPOlfC44.356.HIT1"; transcript_id "LOCXPOlfC44.356.HIT1.transcript"; gene_name "LOCXPOlfC44.356.HIT1.OlfC.2R.852.ANF_receptor.exons6.SUPER_12.Anguilla_anguilla";
SUPER_12	exonerate:protein2genome:local	exon	19169113	19170002	.	+	.	gene_id "LOCXPOlfC44.356.HIT1"; transcript_id "LOCXPOlfC44.356.HIT1.transcript"; gene_name "LOCXPOlfC44.356.HIT1.OlfC.2R.852.ANF_receptor.exons6.SUPER_12.Anguilla_anguilla";
SUPER_12	exonerate:protein2genome:local	exon	19172942	19173159	.	+	.	gene_id "LOCXPOlfC44.360.HIT1"; transcript_id "LOCXPOlfC44.360.HIT1.transcript"; gene_name "LOCXPOlfC44.360.HIT1.OlfC.2R.854.ANF_receptor.exons6.SUPER_12.Anguilla_anguilla";
SUPER_12	exonerate:protein2genome:local	exon	19173248	19173524	.	+	.	gene_id "LOCXPOlfC44.360.HIT1"; transcript_id "LOCXPOlfC44.360.HIT1.transcript"; gene_name "LOCXPOlfC44.360.HIT1.OlfC.2R.854.ANF_receptor.exons6.SUPER_12.Anguilla_anguilla";
SUPER_12	exonerate:protein2genome:local	exon	19173818	19174645	.	+	.	gene_id "LOCXPOlfC44.360.HIT1"; transcript_id "LOCXPOlfC44.360.HIT1.transcript"; gene_name "LOCXPOlfC44.360.HIT1.OlfC.2R.854.ANF_receptor.exons6.SUPER_12.Anguilla_anguilla";
SUPER_12	exonerate:protein2genome:local	exon	19175084	19175278	.	+	.	gene_id "LOCXPOlfC44.360.HIT1"; transcript_id "LOCXPOlfC44.360.HIT1.transcript"; gene_name "LOCXPOlfC44.360.HIT1.OlfC.2R.854.ANF_receptor.exons6.SUPER_12.Anguilla_anguilla";
SUPER_12	exonerate:protein2genome:local	exon	19175797	19175950	.	+	.	gene_id "LOCXPOlfC44.360.HIT1"; transcript_id "LOCXPOlfC44.360.HIT1.transcript"; gene_name "LOCXPOlfC44.360.HIT1.OlfC.2R.854.ANF_receptor.exons6.SUPER_12.Anguilla_anguilla";
SUPER_12	exonerate:protein2genome:local	exon	19176867	19177756	.	+	.	gene_id "LOCXPOlfC44.360.HIT1"; transcript_id "LOCXPOlfC44.360.HIT1.transcript"; gene_name "LOCXPOlfC44.360.HIT1.OlfC.2R.854.ANF_receptor.exons6.SUPER_12.Anguilla_anguilla";
SUPER_12	exonerate:protein2genome:local	exon	19191403	19191617	.	+	.	gene_id "LOCXPOlfC44.370.HIT1"; transcript_id "LOCXPOlfC44.370.HIT1.transcript"; gene_name "LOCXPOlfC44.370.HIT1.OlfC.2R.851.ANF_receptor.exons6.SUPER_12.Anguilla_anguilla";
SUPER_12	exonerate:protein2genome:local	exon	19191706	19191976	.	+	.	gene_id "LOCXPOlfC44.370.HIT1"; transcript_id "LOCXPOlfC44.370.HIT1.transcript"; gene_name "LOCXPOlfC44.370.HIT1.OlfC.2R.851.ANF_receptor.exons6.SUPER_12.Anguilla_anguilla";
SUPER_12	exonerate:protein2genome:local	exon	19192386	19193213	.	+	.	gene_id "LOCXPOlfC44.370.HIT1"; transcript_id "LOCXPOlfC44.370.HIT1.transcript"; gene_name "LOCXPOlfC44.370.HIT1.OlfC.2R.851.ANF_receptor.exons6.SUPER_12.Anguilla_anguilla";
SUPER_12	exonerate:protein2genome:local	exon	19193438	19193632	.	+	.	gene_id "LOCXPOlfC44.370.HIT1"; transcript_id "LOCXPOlfC44.370.HIT1.transcript"; gene_name "LOCXPOlfC44.370.HIT1.OlfC.2R.851.ANF_receptor.exons6.SUPER_12.Anguilla_anguilla";
SUPER_12	exonerate:protein2genome:local	exon	19193938	19194091	.	+	.	gene_id "LOCXPOlfC44.370.HIT1"; transcript_id "LOCXPOlfC44.370.HIT1.transcript"; gene_name "LOCXPOlfC44.370.HIT1.OlfC.2R.851.ANF_receptor.exons6.SUPER_12.Anguilla_anguilla";
SUPER_12	exonerate:protein2genome:local	exon	19194933	19195822	.	+	.	gene_id "LOCXPOlfC44.370.HIT1"; transcript_id "LOCXPOlfC44.370.HIT1.transcript"; gene_name "LOCXPOlfC44.370.HIT1.OlfC.2R.851.ANF_receptor.exons6.SUPER_12.Anguilla_anguilla";
SUPER_12	exonerate:protein2genome:local	exon	19210205	19210413	.	+	.	gene_id "LOCXPOlfC42.379.HIT1"; transcript_id "LOCXPOlfC42.379.HIT1.transcript"; gene_name "LOCXPOlfC42.379.HIT1.OlfC.2R.855.ANF_receptor.exons6.SUPER_12.Anguilla_anguilla";
SUPER_12	exonerate:protein2genome:local	exon	19210500	19210788	.	+	.	gene_id "LOCXPOlfC42.379.HIT1"; transcript_id "LOCXPOlfC42.379.HIT1.transcript"; gene_name "LOCXPOlfC42.379.HIT1.OlfC.2R.855.ANF_receptor.exons6.SUPER_12.Anguilla_anguilla";
SUPER_12	exonerate:protein2genome:local	exon	19211087	19211914	.	+	.	gene_id "LOCXPOlfC42.379.HIT1"; transcript_id "LOCXPOlfC42.379.HIT1.transcript"; gene_name "LOCXPOlfC42.379.HIT1.OlfC.2R.855.ANF_receptor.exons6.SUPER_12.Anguilla_anguilla";
SUPER_12	exonerate:protein2genome:local	exon	19214103	19214300	.	+	.	gene_id "LOCXPOlfC42.379.HIT1"; transcript_id "LOCXPOlfC42.379.HIT1.transcript"; gene_name "LOCXPOlfC42.379.HIT1.OlfC.2R.855.ANF_receptor.exons6.SUPER_12.Anguilla_anguilla";
SUPER_12	exonerate:protein2genome:local	exon	19215233	19215383	.	+	.	gene_id "LOCXPOlfC42.379.HIT1"; transcript_id "LOCXPOlfC42.379.HIT1.transcript"; gene_name "LOCXPOlfC42.379.HIT1.OlfC.2R.855.ANF_receptor.exons6.SUPER_12.Anguilla_anguilla";
SUPER_12	exonerate:protein2genome:local	exon	19215565	19216454	.	+	.	gene_id "LOCXPOlfC42.379.HIT1"; transcript_id "LOCXPOlfC42.379.HIT1.transcript"; gene_name "LOCXPOlfC42.379.HIT1.OlfC.2R.855.ANF_receptor.exons6.SUPER_12.Anguilla_anguilla";
SUPER_12	exonerate:protein2genome:local	exon	19219216	19219424	.	+	.	gene_id "LOCXPOlfC42.383.HIT1"; transcript_id "LOCXPOlfC42.383.HIT1.transcript"; gene_name "LOCXPOlfC42.383.HIT1.OlfC.2R.855.ANF_receptor.exons6.SUPER_12.Anguilla_anguilla";
SUPER_12	exonerate:protein2genome:local	exon	19219510	19219798	.	+	.	gene_id "LOCXPOlfC42.383.HIT1"; transcript_id "LOCXPOlfC42.383.HIT1.transcript"; gene_name "LOCXPOlfC42.383.HIT1.OlfC.2R.855.ANF_receptor.exons6.SUPER_12.Anguilla_anguilla";
SUPER_12	exonerate:protein2genome:local	exon	19220097	19220924	.	+	.	gene_id "LOCXPOlfC42.383.HIT1"; transcript_id "LOCXPOlfC42.383.HIT1.transcript"; gene_name "LOCXPOlfC42.383.HIT1.OlfC.2R.855.ANF_receptor.exons6.SUPER_12.Anguilla_anguilla";
SUPER_12	exonerate:protein2genome:local	exon	19224797	19224994	.	+	.	gene_id "LOCXPOlfC42.383.HIT1"; transcript_id "LOCXPOlfC42.383.HIT1.transcript"; gene_name "LOCXPOlfC42.383.HIT1.OlfC.2R.855.ANF_receptor.exons6.SUPER_12.Anguilla_anguilla";
SUPER_12	exonerate:protein2genome:local	exon	19227674	19227824	.	+	.	gene_id "LOCXPOlfC42.383.HIT1"; transcript_id "LOCXPOlfC42.383.HIT1.transcript"; gene_name "LOCXPOlfC42.383.HIT1.OlfC.2R.855.ANF_receptor.exons6.SUPER_12.Anguilla_anguilla";
SUPER_12	exonerate:protein2genome:local	exon	19227999	19228888	.	+	.	gene_id "LOCXPOlfC42.383.HIT1"; transcript_id "LOCXPOlfC42.383.HIT1.transcript"; gene_name "LOCXPOlfC42.383.HIT1.OlfC.2R.855.ANF_receptor.exons6.SUPER_12.Anguilla_anguilla";
SUPER_12	exonerate:protein2genome:local	exon	19233746	19234600	.	+	.	gene_id "LOCXPOlfC42.389.HIT1"; transcript_id "LOCXPOlfC42.389.HIT1.transcript"; gene_name "LOCXPOlfC42.389.HIT1.OlfC.2R.701.7tm_3.exons4.SUPER_12.Anguilla_anguilla";
SUPER_12	exonerate:protein2genome:local	exon	19235068	19235268	.	+	.	gene_id "LOCXPOlfC42.389.HIT1"; transcript_id "LOCXPOlfC42.389.HIT1.transcript"; gene_name "LOCXPOlfC42.389.HIT1.OlfC.2R.701.7tm_3.exons4.SUPER_12.Anguilla_anguilla";
SUPER_12	exonerate:protein2genome:local	exon	19235587	19235743	.	+	.	gene_id "LOCXPOlfC42.389.HIT1"; transcript_id "LOCXPOlfC42.389.HIT1.transcript"; gene_name "LOCXPOlfC42.389.HIT1.OlfC.2R.701.7tm_3.exons4.SUPER_12.Anguilla_anguilla";
SUPER_12	exonerate:protein2genome:local	exon	19235829	19236718	.	+	.	gene_id "LOCXPOlfC42.389.HIT1"; transcript_id "LOCXPOlfC42.389.HIT1.transcript"; gene_name "LOCXPOlfC42.389.HIT1.OlfC.2R.701.7tm_3.exons4.SUPER_12.Anguilla_anguilla";
SUPER_12	exonerate:protein2genome:local	exon	19241808	19241833	.	+	.	gene_id "LOCXPOlfC42.395.HIT1"; transcript_id "LOCXPOlfC42.395.HIT1.transcript"; gene_name "LOCXPOlfC42.395.HIT1.OlfC.2R.794.ANF_receptor.exons6.SUPER_12.Anguilla_anguilla";
SUPER_12	exonerate:protein2genome:local	exon	19241923	19242211	.	+	.	gene_id "LOCXPOlfC42.395.HIT1"; transcript_id "LOCXPOlfC42.395.HIT1.transcript"; gene_name "LOCXPOlfC42.395.HIT1.OlfC.2R.794.ANF_receptor.exons6.SUPER_12.Anguilla_anguilla";
SUPER_12	exonerate:protein2genome:local	exon	19243089	19243916	.	+	.	gene_id "LOCXPOlfC42.395.HIT1"; transcript_id "LOCXPOlfC42.395.HIT1.transcript"; gene_name "LOCXPOlfC42.395.HIT1.OlfC.2R.794.ANF_receptor.exons6.SUPER_12.Anguilla_anguilla";
SUPER_12	exonerate:protein2genome:local	exon	19244810	19244989	.	+	.	gene_id "LOCXPOlfC42.395.HIT1"; transcript_id "LOCXPOlfC42.395.HIT1.transcript"; gene_name "LOCXPOlfC42.395.HIT1.OlfC.2R.794.ANF_receptor.exons6.SUPER_12.Anguilla_anguilla";
SUPER_12	exonerate:protein2genome:local	exon	19245463	19245631	.	+	.	gene_id "LOCXPOlfC42.395.HIT1"; transcript_id "LOCXPOlfC42.395.HIT1.transcript"; gene_name "LOCXPOlfC42.395.HIT1.OlfC.2R.794.ANF_receptor.exons6.SUPER_12.Anguilla_anguilla";
SUPER_12	exonerate:protein2genome:local	exon	19247087	19247976	.	+	.	gene_id "LOCXPOlfC42.395.HIT1"; transcript_id "LOCXPOlfC42.395.HIT1.transcript"; gene_name "LOCXPOlfC42.395.HIT1.OlfC.2R.794.ANF_receptor.exons6.SUPER_12.Anguilla_anguilla";
SUPER_12	exonerate:protein2genome:local	exon	19253124	19253335	.	+	.	gene_id "LOCXPOlfC42.399.HIT1"; transcript_id "LOCXPOlfC42.399.HIT1.transcript"; gene_name "LOCXPOlfC42.399.HIT1.OlfC.2R.856.ANF_receptor.exons6.SUPER_12.Anguilla_anguilla";
SUPER_12	exonerate:protein2genome:local	exon	19253425	19253713	.	+	.	gene_id "LOCXPOlfC42.399.HIT1"; transcript_id "LOCXPOlfC42.399.HIT1.transcript"; gene_name "LOCXPOlfC42.399.HIT1.OlfC.2R.856.ANF_receptor.exons6.SUPER_12.Anguilla_anguilla";
SUPER_12	exonerate:protein2genome:local	exon	19254558	19255385	.	+	.	gene_id "LOCXPOlfC42.399.HIT1"; transcript_id "LOCXPOlfC42.399.HIT1.transcript"; gene_name "LOCXPOlfC42.399.HIT1.OlfC.2R.856.ANF_receptor.exons6.SUPER_12.Anguilla_anguilla";
SUPER_12	exonerate:protein2genome:local	exon	19259443	19259643	.	+	.	gene_id "LOCXPOlfC42.399.HIT1"; transcript_id "LOCXPOlfC42.399.HIT1.transcript"; gene_name "LOCXPOlfC42.399.HIT1.OlfC.2R.856.ANF_receptor.exons6.SUPER_12.Anguilla_anguilla";
SUPER_12	exonerate:protein2genome:local	exon	19260199	19260346	.	+	.	gene_id "LOCXPOlfC42.399.HIT1"; transcript_id "LOCXPOlfC42.399.HIT1.transcript"; gene_name "LOCXPOlfC42.399.HIT1.OlfC.2R.856.ANF_receptor.exons6.SUPER_12.Anguilla_anguilla";
SUPER_12	exonerate:protein2genome:local	exon	19261102	19261991	.	+	.	gene_id "LOCXPOlfC42.399.HIT1"; transcript_id "LOCXPOlfC42.399.HIT1.transcript"; gene_name "LOCXPOlfC42.399.HIT1.OlfC.2R.856.ANF_receptor.exons6.SUPER_12.Anguilla_anguilla";
SUPER_12	exonerate:protein2genome:local	exon	19268993	19269201	.	+	.	gene_id "LOCXPOlfC42.403.HIT1"; transcript_id "LOCXPOlfC42.403.HIT1.transcript"; gene_name "LOCXPOlfC42.403.HIT1.OlfC.2R.857.ANF_receptor.exons6.SUPER_12.Anguilla_anguilla";
SUPER_12	exonerate:protein2genome:local	exon	19269333	19269621	.	+	.	gene_id "LOCXPOlfC42.403.HIT1"; transcript_id "LOCXPOlfC42.403.HIT1.transcript"; gene_name "LOCXPOlfC42.403.HIT1.OlfC.2R.857.ANF_receptor.exons6.SUPER_12.Anguilla_anguilla";
SUPER_12	exonerate:protein2genome:local	exon	19270143	19270970	.	+	.	gene_id "LOCXPOlfC42.403.HIT1"; transcript_id "LOCXPOlfC42.403.HIT1.transcript"; gene_name "LOCXPOlfC42.403.HIT1.OlfC.2R.857.ANF_receptor.exons6.SUPER_12.Anguilla_anguilla";
SUPER_12	exonerate:protein2genome:local	exon	19271660	19271860	.	+	.	gene_id "LOCXPOlfC42.403.HIT1"; transcript_id "LOCXPOlfC42.403.HIT1.transcript"; gene_name "LOCXPOlfC42.403.HIT1.OlfC.2R.857.ANF_receptor.exons6.SUPER_12.Anguilla_anguilla";
SUPER_12	exonerate:protein2genome:local	exon	19272222	19272375	.	+	.	gene_id "LOCXPOlfC42.403.HIT1"; transcript_id "LOCXPOlfC42.403.HIT1.transcript"; gene_name "LOCXPOlfC42.403.HIT1.OlfC.2R.857.ANF_receptor.exons6.SUPER_12.Anguilla_anguilla";
SUPER_12	exonerate:protein2genome:local	exon	19272452	19273341	.	+	.	gene_id "LOCXPOlfC42.403.HIT1"; transcript_id "LOCXPOlfC42.403.HIT1.transcript"; gene_name "LOCXPOlfC42.403.HIT1.OlfC.2R.857.ANF_receptor.exons6.SUPER_12.Anguilla_anguilla";
SUPER_12	exonerate:protein2genome:local	exon	19283501	19283619	.	+	.	gene_id "LOCXPOlfC45.413.HIT1"; transcript_id "LOCXPOlfC45.413.HIT1.transcript"; gene_name "LOCXPOlfC45.413.HIT1.OlfC.2R.817.ANF_receptor.exons6.SUPER_12.Anguilla_anguilla";
SUPER_12	exonerate:protein2genome:local	exon	19284335	19284629	.	+	.	gene_id "LOCXPOlfC45.413.HIT1"; transcript_id "LOCXPOlfC45.413.HIT1.transcript"; gene_name "LOCXPOlfC45.413.HIT1.OlfC.2R.817.ANF_receptor.exons6.SUPER_12.Anguilla_anguilla";
SUPER_12	exonerate:protein2genome:local	exon	19285110	19285907	.	+	.	gene_id "LOCXPOlfC45.413.HIT1"; transcript_id "LOCXPOlfC45.413.HIT1.transcript"; gene_name "LOCXPOlfC45.413.HIT1.OlfC.2R.817.ANF_receptor.exons6.SUPER_12.Anguilla_anguilla";
SUPER_12	exonerate:protein2genome:local	exon	19286204	19286425	.	+	.	gene_id "LOCXPOlfC45.413.HIT1"; transcript_id "LOCXPOlfC45.413.HIT1.transcript"; gene_name "LOCXPOlfC45.413.HIT1.OlfC.2R.817.ANF_receptor.exons6.SUPER_12.Anguilla_anguilla";
SUPER_12	exonerate:protein2genome:local	exon	19286528	19286651	.	+	.	gene_id "LOCXPOlfC45.413.HIT1"; transcript_id "LOCXPOlfC45.413.HIT1.transcript"; gene_name "LOCXPOlfC45.413.HIT1.OlfC.2R.817.ANF_receptor.exons6.SUPER_12.Anguilla_anguilla";
SUPER_12	exonerate:protein2genome:local	exon	19286918	19287810	.	+	.	gene_id "LOCXPOlfC45.413.HIT1"; transcript_id "LOCXPOlfC45.413.HIT1.transcript"; gene_name "LOCXPOlfC45.413.HIT1.OlfC.2R.817.ANF_receptor.exons6.SUPER_12.Anguilla_anguilla";
SUPER_12	exonerate:protein2genome:local	exon	19290694	19290809	.	+	.	gene_id "LOCXPOlfC46.418.HIT1"; transcript_id "LOCXPOlfC46.418.HIT1.transcript"; gene_name "LOCXPOlfC46.418.HIT1.OlfC.2R.816.ANF_receptor.exons6.SUPER_12.Anguilla_anguilla";
SUPER_12	exonerate:protein2genome:local	exon	19291459	19291753	.	+	.	gene_id "LOCXPOlfC46.418.HIT1"; transcript_id "LOCXPOlfC46.418.HIT1.transcript"; gene_name "LOCXPOlfC46.418.HIT1.OlfC.2R.816.ANF_receptor.exons6.SUPER_12.Anguilla_anguilla";
SUPER_12	exonerate:protein2genome:local	exon	19292185	19292982	.	+	.	gene_id "LOCXPOlfC46.418.HIT1"; transcript_id "LOCXPOlfC46.418.HIT1.transcript"; gene_name "LOCXPOlfC46.418.HIT1.OlfC.2R.816.ANF_receptor.exons6.SUPER_12.Anguilla_anguilla";
SUPER_12	exonerate:protein2genome:local	exon	19293428	19293649	.	+	.	gene_id "LOCXPOlfC46.418.HIT1"; transcript_id "LOCXPOlfC46.418.HIT1.transcript"; gene_name "LOCXPOlfC46.418.HIT1.OlfC.2R.816.ANF_receptor.exons6.SUPER_12.Anguilla_anguilla";
SUPER_12	exonerate:protein2genome:local	exon	19293750	19293873	.	+	.	gene_id "LOCXPOlfC46.418.HIT1"; transcript_id "LOCXPOlfC46.418.HIT1.transcript"; gene_name "LOCXPOlfC46.418.HIT1.OlfC.2R.816.ANF_receptor.exons6.SUPER_12.Anguilla_anguilla";
SUPER_12	exonerate:protein2genome:local	exon	19294287	19295179	.	+	.	gene_id "LOCXPOlfC46.418.HIT1"; transcript_id "LOCXPOlfC46.418.HIT1.transcript"; gene_name "LOCXPOlfC46.418.HIT1.OlfC.2R.816.ANF_receptor.exons6.SUPER_12.Anguilla_anguilla";
SUPER_12	exonerate:protein2genome:local	exon	19296971	19297092	.	+	.	gene_id "LOCXPOlfC47.422.HIT1"; transcript_id "LOCXPOlfC47.422.HIT1.transcript"; gene_name "LOCXPOlfC47.422.HIT1.OlfC.2R.818.ANF_receptor.exons6.SUPER_12.Anguilla_anguilla";
SUPER_12	exonerate:protein2genome:local	exon	19297759	19298053	.	+	.	gene_id "LOCXPOlfC47.422.HIT1"; transcript_id "LOCXPOlfC47.422.HIT1.transcript"; gene_name "LOCXPOlfC47.422.HIT1.OlfC.2R.818.ANF_receptor.exons6.SUPER_12.Anguilla_anguilla";
SUPER_12	exonerate:protein2genome:local	exon	19298463	19299260	.	+	.	gene_id "LOCXPOlfC47.422.HIT1"; transcript_id "LOCXPOlfC47.422.HIT1.transcript"; gene_name "LOCXPOlfC47.422.HIT1.OlfC.2R.818.ANF_receptor.exons6.SUPER_12.Anguilla_anguilla";
SUPER_12	exonerate:protein2genome:local	exon	19299652	19299873	.	+	.	gene_id "LOCXPOlfC47.422.HIT1"; transcript_id "LOCXPOlfC47.422.HIT1.transcript"; gene_name "LOCXPOlfC47.422.HIT1.OlfC.2R.818.ANF_receptor.exons6.SUPER_12.Anguilla_anguilla";
SUPER_12	exonerate:protein2genome:local	exon	19299965	19300088	.	+	.	gene_id "LOCXPOlfC47.422.HIT1"; transcript_id "LOCXPOlfC47.422.HIT1.transcript"; gene_name "LOCXPOlfC47.422.HIT1.OlfC.2R.818.ANF_receptor.exons6.SUPER_12.Anguilla_anguilla";
SUPER_12	exonerate:protein2genome:local	exon	19300371	19301263	.	+	.	gene_id "LOCXPOlfC47.422.HIT1"; transcript_id "LOCXPOlfC47.422.HIT1.transcript"; gene_name "LOCXPOlfC47.422.HIT1.OlfC.2R.818.ANF_receptor.exons6.SUPER_12.Anguilla_anguilla";
SUPER_12	exonerate:protein2genome:local	exon	19311893	19312032	.	+	.	gene_id "LOCXPOlfC48.426.HIT1"; transcript_id "LOCXPOlfC48.426.HIT1.transcript"; gene_name "LOCXPOlfC48.426.HIT1.OlfC.2R.824.ANF_receptor.exons6.SUPER_12.Anguilla_anguilla";
SUPER_12	exonerate:protein2genome:local	exon	19312695	19312989	.	+	.	gene_id "LOCXPOlfC48.426.HIT1"; transcript_id "LOCXPOlfC48.426.HIT1.transcript"; gene_name "LOCXPOlfC48.426.HIT1.OlfC.2R.824.ANF_receptor.exons6.SUPER_12.Anguilla_anguilla";
SUPER_12	exonerate:protein2genome:local	exon	19313400	19314197	.	+	.	gene_id "LOCXPOlfC48.426.HIT1"; transcript_id "LOCXPOlfC48.426.HIT1.transcript"; gene_name "LOCXPOlfC48.426.HIT1.OlfC.2R.824.ANF_receptor.exons6.SUPER_12.Anguilla_anguilla";
SUPER_12	exonerate:protein2genome:local	exon	19314634	19314855	.	+	.	gene_id "LOCXPOlfC48.426.HIT1"; transcript_id "LOCXPOlfC48.426.HIT1.transcript"; gene_name "LOCXPOlfC48.426.HIT1.OlfC.2R.824.ANF_receptor.exons6.SUPER_12.Anguilla_anguilla";
SUPER_12	exonerate:protein2genome:local	exon	19314943	19315066	.	+	.	gene_id "LOCXPOlfC48.426.HIT1"; transcript_id "LOCXPOlfC48.426.HIT1.transcript"; gene_name "LOCXPOlfC48.426.HIT1.OlfC.2R.824.ANF_receptor.exons6.SUPER_12.Anguilla_anguilla";
SUPER_12	exonerate:protein2genome:local	exon	19315348	19316240	.	+	.	gene_id "LOCXPOlfC48.426.HIT1"; transcript_id "LOCXPOlfC48.426.HIT1.transcript"; gene_name "LOCXPOlfC48.426.HIT1.OlfC.2R.824.ANF_receptor.exons6.SUPER_12.Anguilla_anguilla";
SUPER_12	exonerate:protein2genome:local	exon	19321230	19321369	.	+	.	gene_id "LOCXPOlfC49.430.HIT1"; transcript_id "LOCXPOlfC49.430.HIT1.transcript"; gene_name "LOCXPOlfC49.430.HIT1.OlfC.2R.824.ANF_receptor.exons6.SUPER_12.Anguilla_anguilla";
SUPER_12	exonerate:protein2genome:local	exon	19321899	19322193	.	+	.	gene_id "LOCXPOlfC49.430.HIT1"; transcript_id "LOCXPOlfC49.430.HIT1.transcript"; gene_name "LOCXPOlfC49.430.HIT1.OlfC.2R.824.ANF_receptor.exons6.SUPER_12.Anguilla_anguilla";
SUPER_12	exonerate:protein2genome:local	exon	19322611	19323408	.	+	.	gene_id "LOCXPOlfC49.430.HIT1"; transcript_id "LOCXPOlfC49.430.HIT1.transcript"; gene_name "LOCXPOlfC49.430.HIT1.OlfC.2R.824.ANF_receptor.exons6.SUPER_12.Anguilla_anguilla";
SUPER_12	exonerate:protein2genome:local	exon	19323889	19324110	.	+	.	gene_id "LOCXPOlfC49.430.HIT1"; transcript_id "LOCXPOlfC49.430.HIT1.transcript"; gene_name "LOCXPOlfC49.430.HIT1.OlfC.2R.824.ANF_receptor.exons6.SUPER_12.Anguilla_anguilla";
SUPER_12	exonerate:protein2genome:local	exon	19324205	19324328	.	+	.	gene_id "LOCXPOlfC49.430.HIT1"; transcript_id "LOCXPOlfC49.430.HIT1.transcript"; gene_name "LOCXPOlfC49.430.HIT1.OlfC.2R.824.ANF_receptor.exons6.SUPER_12.Anguilla_anguilla";
SUPER_12	exonerate:protein2genome:local	exon	19324614	19325506	.	+	.	gene_id "LOCXPOlfC49.430.HIT1"; transcript_id "LOCXPOlfC49.430.HIT1.transcript"; gene_name "LOCXPOlfC49.430.HIT1.OlfC.2R.824.ANF_receptor.exons6.SUPER_12.Anguilla_anguilla";
SUPER_12	exonerate:protein2genome:local	exon	19328841	19328974	.	+	.	gene_id "LOCXPOlfC50.433.HIT1"; transcript_id "LOCXPOlfC50.433.HIT1.transcript"; gene_name "LOCXPOlfC50.433.HIT1.OlfC.2R.822.ANF_receptor.exons6.SUPER_12.Anguilla_anguilla";
SUPER_12	exonerate:protein2genome:local	exon	19329250	19329544	.	+	.	gene_id "LOCXPOlfC50.433.HIT1"; transcript_id "LOCXPOlfC50.433.HIT1.transcript"; gene_name "LOCXPOlfC50.433.HIT1.OlfC.2R.822.ANF_receptor.exons6.SUPER_12.Anguilla_anguilla";
SUPER_12	exonerate:protein2genome:local	exon	19330014	19330811	.	+	.	gene_id "LOCXPOlfC50.433.HIT1"; transcript_id "LOCXPOlfC50.433.HIT1.transcript"; gene_name "LOCXPOlfC50.433.HIT1.OlfC.2R.822.ANF_receptor.exons6.SUPER_12.Anguilla_anguilla";
SUPER_12	exonerate:protein2genome:local	exon	19331171	19331392	.	+	.	gene_id "LOCXPOlfC50.433.HIT1"; transcript_id "LOCXPOlfC50.433.HIT1.transcript"; gene_name "LOCXPOlfC50.433.HIT1.OlfC.2R.822.ANF_receptor.exons6.SUPER_12.Anguilla_anguilla";
SUPER_12	exonerate:protein2genome:local	exon	19331466	19331589	.	+	.	gene_id "LOCXPOlfC50.433.HIT1"; transcript_id "LOCXPOlfC50.433.HIT1.transcript"; gene_name "LOCXPOlfC50.433.HIT1.OlfC.2R.822.ANF_receptor.exons6.SUPER_12.Anguilla_anguilla";
SUPER_12	exonerate:protein2genome:local	exon	19331869	19332761	.	+	.	gene_id "LOCXPOlfC50.433.HIT1"; transcript_id "LOCXPOlfC50.433.HIT1.transcript"; gene_name "LOCXPOlfC50.433.HIT1.OlfC.2R.822.ANF_receptor.exons6.SUPER_12.Anguilla_anguilla";
SUPER_12	exonerate:protein2genome:local	exon	19339495	19339622	.	+	.	gene_id "LOCXPOlfC51.439.HIT1"; transcript_id "LOCXPOlfC51.439.HIT1.transcript"; gene_name "LOCXPOlfC51.439.HIT1.OlfC.2R.820.ANF_receptor.exons6.SUPER_12.Anguilla_anguilla";
SUPER_12	exonerate:protein2genome:local	exon	19340269	19340563	.	+	.	gene_id "LOCXPOlfC51.439.HIT1"; transcript_id "LOCXPOlfC51.439.HIT1.transcript"; gene_name "LOCXPOlfC51.439.HIT1.OlfC.2R.820.ANF_receptor.exons6.SUPER_12.Anguilla_anguilla";
SUPER_12	exonerate:protein2genome:local	exon	19341209	19342006	.	+	.	gene_id "LOCXPOlfC51.439.HIT1"; transcript_id "LOCXPOlfC51.439.HIT1.transcript"; gene_name "LOCXPOlfC51.439.HIT1.OlfC.2R.820.ANF_receptor.exons6.SUPER_12.Anguilla_anguilla";
SUPER_12	exonerate:protein2genome:local	exon	19342447	19342668	.	+	.	gene_id "LOCXPOlfC51.439.HIT1"; transcript_id "LOCXPOlfC51.439.HIT1.transcript"; gene_name "LOCXPOlfC51.439.HIT1.OlfC.2R.820.ANF_receptor.exons6.SUPER_12.Anguilla_anguilla";
SUPER_12	exonerate:protein2genome:local	exon	19342747	19342870	.	+	.	gene_id "LOCXPOlfC51.439.HIT1"; transcript_id "LOCXPOlfC51.439.HIT1.transcript"; gene_name "LOCXPOlfC51.439.HIT1.OlfC.2R.820.ANF_receptor.exons6.SUPER_12.Anguilla_anguilla";
SUPER_12	exonerate:protein2genome:local	exon	19343152	19344044	.	+	.	gene_id "LOCXPOlfC51.439.HIT1"; transcript_id "LOCXPOlfC51.439.HIT1.transcript"; gene_name "LOCXPOlfC51.439.HIT1.OlfC.2R.820.ANF_receptor.exons6.SUPER_12.Anguilla_anguilla";
SUPER_12	exonerate:protein2genome:local	exon	19346771	19346886	.	+	.	gene_id "LOCXPOlfC52.447.HIT1"; transcript_id "LOCXPOlfC52.447.HIT1.transcript"; gene_name "LOCXPOlfC52.447.HIT1.OlfC.2R.816.ANF_receptor.exons6.SUPER_12.Anguilla_anguilla";
SUPER_12	exonerate:protein2genome:local	exon	19347557	19347851	.	+	.	gene_id "LOCXPOlfC52.447.HIT1"; transcript_id "LOCXPOlfC52.447.HIT1.transcript"; gene_name "LOCXPOlfC52.447.HIT1.OlfC.2R.816.ANF_receptor.exons6.SUPER_12.Anguilla_anguilla";
SUPER_12	exonerate:protein2genome:local	exon	19348234	19349031	.	+	.	gene_id "LOCXPOlfC52.447.HIT1"; transcript_id "LOCXPOlfC52.447.HIT1.transcript"; gene_name "LOCXPOlfC52.447.HIT1.OlfC.2R.816.ANF_receptor.exons6.SUPER_12.Anguilla_anguilla";
SUPER_12	exonerate:protein2genome:local	exon	19349454	19349675	.	+	.	gene_id "LOCXPOlfC52.447.HIT1"; transcript_id "LOCXPOlfC52.447.HIT1.transcript"; gene_name "LOCXPOlfC52.447.HIT1.OlfC.2R.816.ANF_receptor.exons6.SUPER_12.Anguilla_anguilla";
SUPER_12	exonerate:protein2genome:local	exon	19349749	19349872	.	+	.	gene_id "LOCXPOlfC52.447.HIT1"; transcript_id "LOCXPOlfC52.447.HIT1.transcript"; gene_name "LOCXPOlfC52.447.HIT1.OlfC.2R.816.ANF_receptor.exons6.SUPER_12.Anguilla_anguilla";
SUPER_12	exonerate:protein2genome:local	exon	19350152	19351044	.	+	.	gene_id "LOCXPOlfC52.447.HIT1"; transcript_id "LOCXPOlfC52.447.HIT1.transcript"; gene_name "LOCXPOlfC52.447.HIT1.OlfC.2R.816.ANF_receptor.exons6.SUPER_12.Anguilla_anguilla";
SUPER_12	exonerate:protein2genome:local	exon	19354388	19354539	.	+	.	gene_id "LOCXPOlfC53.451.HIT1"; transcript_id "LOCXPOlfC53.451.HIT1.transcript"; gene_name "LOCXPOlfC53.451.HIT1.OlfC.2R.828.ANF_receptor.exons6.SUPER_12.Anguilla_anguilla";
SUPER_12	exonerate:protein2genome:local	exon	19355206	19355500	.	+	.	gene_id "LOCXPOlfC53.451.HIT1"; transcript_id "LOCXPOlfC53.451.HIT1.transcript"; gene_name "LOCXPOlfC53.451.HIT1.OlfC.2R.828.ANF_receptor.exons6.SUPER_12.Anguilla_anguilla";
SUPER_12	exonerate:protein2genome:local	exon	19355883	19356680	.	+	.	gene_id "LOCXPOlfC53.451.HIT1"; transcript_id "LOCXPOlfC53.451.HIT1.transcript"; gene_name "LOCXPOlfC53.451.HIT1.OlfC.2R.828.ANF_receptor.exons6.SUPER_12.Anguilla_anguilla";
SUPER_12	exonerate:protein2genome:local	exon	19357107	19357328	.	+	.	gene_id "LOCXPOlfC53.451.HIT1"; transcript_id "LOCXPOlfC53.451.HIT1.transcript"; gene_name "LOCXPOlfC53.451.HIT1.OlfC.2R.828.ANF_receptor.exons6.SUPER_12.Anguilla_anguilla";
SUPER_12	exonerate:protein2genome:local	exon	19357424	19357547	.	+	.	gene_id "LOCXPOlfC53.451.HIT1"; transcript_id "LOCXPOlfC53.451.HIT1.transcript"; gene_name "LOCXPOlfC53.451.HIT1.OlfC.2R.828.ANF_receptor.exons6.SUPER_12.Anguilla_anguilla";
SUPER_12	exonerate:protein2genome:local	exon	19357829	19358721	.	+	.	gene_id "LOCXPOlfC53.451.HIT1"; transcript_id "LOCXPOlfC53.451.HIT1.transcript"; gene_name "LOCXPOlfC53.451.HIT1.OlfC.2R.828.ANF_receptor.exons6.SUPER_12.Anguilla_anguilla";
SUPER_12	exonerate:protein2genome:local	exon	19369199	19369320	.	+	.	gene_id "LOCXPOlfC54.456.HIT1"; transcript_id "LOCXPOlfC54.456.HIT1.transcript"; gene_name "LOCXPOlfC54.456.HIT1.OlfC.2R.818.ANF_receptor.exons6.SUPER_12.Anguilla_anguilla";
SUPER_12	exonerate:protein2genome:local	exon	19369935	19370229	.	+	.	gene_id "LOCXPOlfC54.456.HIT1"; transcript_id "LOCXPOlfC54.456.HIT1.transcript"; gene_name "LOCXPOlfC54.456.HIT1.OlfC.2R.818.ANF_receptor.exons6.SUPER_12.Anguilla_anguilla";
SUPER_12	exonerate:protein2genome:local	exon	19370699	19371496	.	+	.	gene_id "LOCXPOlfC54.456.HIT1"; transcript_id "LOCXPOlfC54.456.HIT1.transcript"; gene_name "LOCXPOlfC54.456.HIT1.OlfC.2R.818.ANF_receptor.exons6.SUPER_12.Anguilla_anguilla";
SUPER_12	exonerate:protein2genome:local	exon	19371932	19372153	.	+	.	gene_id "LOCXPOlfC54.456.HIT1"; transcript_id "LOCXPOlfC54.456.HIT1.transcript"; gene_name "LOCXPOlfC54.456.HIT1.OlfC.2R.818.ANF_receptor.exons6.SUPER_12.Anguilla_anguilla";
SUPER_12	exonerate:protein2genome:local	exon	19372245	19372368	.	+	.	gene_id "LOCXPOlfC54.456.HIT1"; transcript_id "LOCXPOlfC54.456.HIT1.transcript"; gene_name "LOCXPOlfC54.456.HIT1.OlfC.2R.818.ANF_receptor.exons6.SUPER_12.Anguilla_anguilla";
SUPER_12	exonerate:protein2genome:local	exon	19372614	19373506	.	+	.	gene_id "LOCXPOlfC54.456.HIT1"; transcript_id "LOCXPOlfC54.456.HIT1.transcript"; gene_name "LOCXPOlfC54.456.HIT1.OlfC.2R.818.ANF_receptor.exons6.SUPER_12.Anguilla_anguilla";
SUPER_12	exonerate:protein2genome:local	exon	19393601	19393728	.	+	.	gene_id "LOCXPOlfC56.465.HIT1"; transcript_id "LOCXPOlfC56.465.HIT1.transcript"; gene_name "LOCXPOlfC56.465.HIT1.OlfC.2R.820.ANF_receptor.exons6.SUPER_12.Anguilla_anguilla";
SUPER_12	exonerate:protein2genome:local	exon	19394432	19394726	.	+	.	gene_id "LOCXPOlfC56.465.HIT1"; transcript_id "LOCXPOlfC56.465.HIT1.transcript"; gene_name "LOCXPOlfC56.465.HIT1.OlfC.2R.820.ANF_receptor.exons6.SUPER_12.Anguilla_anguilla";
SUPER_12	exonerate:protein2genome:local	exon	19395204	19396001	.	+	.	gene_id "LOCXPOlfC56.465.HIT1"; transcript_id "LOCXPOlfC56.465.HIT1.transcript"; gene_name "LOCXPOlfC56.465.HIT1.OlfC.2R.820.ANF_receptor.exons6.SUPER_12.Anguilla_anguilla";
SUPER_12	exonerate:protein2genome:local	exon	19396326	19396547	.	+	.	gene_id "LOCXPOlfC56.465.HIT1"; transcript_id "LOCXPOlfC56.465.HIT1.transcript"; gene_name "LOCXPOlfC56.465.HIT1.OlfC.2R.820.ANF_receptor.exons6.SUPER_12.Anguilla_anguilla";
SUPER_12	exonerate:protein2genome:local	exon	19396639	19396762	.	+	.	gene_id "LOCXPOlfC56.465.HIT1"; transcript_id "LOCXPOlfC56.465.HIT1.transcript"; gene_name "LOCXPOlfC56.465.HIT1.OlfC.2R.820.ANF_receptor.exons6.SUPER_12.Anguilla_anguilla";
SUPER_12	exonerate:protein2genome:local	exon	19397076	19397968	.	+	.	gene_id "LOCXPOlfC56.465.HIT1"; transcript_id "LOCXPOlfC56.465.HIT1.transcript"; gene_name "LOCXPOlfC56.465.HIT1.OlfC.2R.820.ANF_receptor.exons6.SUPER_12.Anguilla_anguilla";
SUPER_12	exonerate:protein2genome:local	exon	19405388	19405509	.	+	.	gene_id "LOCXPOlfC57.472.HIT1"; transcript_id "LOCXPOlfC57.472.HIT1.transcript"; gene_name "LOCXPOlfC57.472.HIT1.OlfC.2R.818.ANF_receptor.exons6.SUPER_12.Anguilla_anguilla";
SUPER_12	exonerate:protein2genome:local	exon	19406174	19406468	.	+	.	gene_id "LOCXPOlfC57.472.HIT1"; transcript_id "LOCXPOlfC57.472.HIT1.transcript"; gene_name "LOCXPOlfC57.472.HIT1.OlfC.2R.818.ANF_receptor.exons6.SUPER_12.Anguilla_anguilla";
SUPER_12	exonerate:protein2genome:local	exon	19406888	19407685	.	+	.	gene_id "LOCXPOlfC57.472.HIT1"; transcript_id "LOCXPOlfC57.472.HIT1.transcript"; gene_name "LOCXPOlfC57.472.HIT1.OlfC.2R.818.ANF_receptor.exons6.SUPER_12.Anguilla_anguilla";
SUPER_12	exonerate:protein2genome:local	exon	19408130	19408351	.	+	.	gene_id "LOCXPOlfC57.472.HIT1"; transcript_id "LOCXPOlfC57.472.HIT1.transcript"; gene_name "LOCXPOlfC57.472.HIT1.OlfC.2R.818.ANF_receptor.exons6.SUPER_12.Anguilla_anguilla";
SUPER_12	exonerate:protein2genome:local	exon	19408443	19408566	.	+	.	gene_id "LOCXPOlfC57.472.HIT1"; transcript_id "LOCXPOlfC57.472.HIT1.transcript"; gene_name "LOCXPOlfC57.472.HIT1.OlfC.2R.818.ANF_receptor.exons6.SUPER_12.Anguilla_anguilla";
SUPER_12	exonerate:protein2genome:local	exon	19410251	19411143	.	+	.	gene_id "LOCXPOlfC57.472.HIT1"; transcript_id "LOCXPOlfC57.472.HIT1.transcript"; gene_name "LOCXPOlfC57.472.HIT1.OlfC.2R.818.ANF_receptor.exons6.SUPER_12.Anguilla_anguilla";
SUPER_12	exonerate:protein2genome:local	exon	19418630	19418751	.	+	.	gene_id "LOCXPOlfC56.475.HIT1"; transcript_id "LOCXPOlfC56.475.HIT1.transcript"; gene_name "LOCXPOlfC56.475.HIT1.OlfC.2R.818.ANF_receptor.exons6.SUPER_12.Anguilla_anguilla";
SUPER_12	exonerate:protein2genome:local	exon	19419123	19419417	.	+	.	gene_id "LOCXPOlfC56.475.HIT1"; transcript_id "LOCXPOlfC56.475.HIT1.transcript"; gene_name "LOCXPOlfC56.475.HIT1.OlfC.2R.818.ANF_receptor.exons6.SUPER_12.Anguilla_anguilla";
SUPER_12	exonerate:protein2genome:local	exon	19419894	19420691	.	+	.	gene_id "LOCXPOlfC56.475.HIT1"; transcript_id "LOCXPOlfC56.475.HIT1.transcript"; gene_name "LOCXPOlfC56.475.HIT1.OlfC.2R.818.ANF_receptor.exons6.SUPER_12.Anguilla_anguilla";
SUPER_12	exonerate:protein2genome:local	exon	19420967	19421188	.	+	.	gene_id "LOCXPOlfC56.475.HIT1"; transcript_id "LOCXPOlfC56.475.HIT1.transcript"; gene_name "LOCXPOlfC56.475.HIT1.OlfC.2R.818.ANF_receptor.exons6.SUPER_12.Anguilla_anguilla";
SUPER_12	exonerate:protein2genome:local	exon	19421280	19421403	.	+	.	gene_id "LOCXPOlfC56.475.HIT1"; transcript_id "LOCXPOlfC56.475.HIT1.transcript"; gene_name "LOCXPOlfC56.475.HIT1.OlfC.2R.818.ANF_receptor.exons6.SUPER_12.Anguilla_anguilla";
SUPER_12	exonerate:protein2genome:local	exon	19421717	19422609	.	+	.	gene_id "LOCXPOlfC56.475.HIT1"; transcript_id "LOCXPOlfC56.475.HIT1.transcript"; gene_name "LOCXPOlfC56.475.HIT1.OlfC.2R.818.ANF_receptor.exons6.SUPER_12.Anguilla_anguilla";
SUPER_12	exonerate:protein2genome:local	exon	19427094	19427215	.	+	.	gene_id "LOCXPOlfC58.484.HIT1"; transcript_id "LOCXPOlfC58.484.HIT1.transcript"; gene_name "LOCXPOlfC58.484.HIT1.OlfC.2R.821.ANF_receptor.exons6.SUPER_12.Anguilla_anguilla";
SUPER_12	exonerate:protein2genome:local	exon	19428113	19428407	.	+	.	gene_id "LOCXPOlfC58.484.HIT1"; transcript_id "LOCXPOlfC58.484.HIT1.transcript"; gene_name "LOCXPOlfC58.484.HIT1.OlfC.2R.821.ANF_receptor.exons6.SUPER_12.Anguilla_anguilla";
SUPER_12	exonerate:protein2genome:local	exon	19428890	19429687	.	+	.	gene_id "LOCXPOlfC58.484.HIT1"; transcript_id "LOCXPOlfC58.484.HIT1.transcript"; gene_name "LOCXPOlfC58.484.HIT1.OlfC.2R.821.ANF_receptor.exons6.SUPER_12.Anguilla_anguilla";
SUPER_12	exonerate:protein2genome:local	exon	19430313	19430534	.	+	.	gene_id "LOCXPOlfC58.484.HIT1"; transcript_id "LOCXPOlfC58.484.HIT1.transcript"; gene_name "LOCXPOlfC58.484.HIT1.OlfC.2R.821.ANF_receptor.exons6.SUPER_12.Anguilla_anguilla";
SUPER_12	exonerate:protein2genome:local	exon	19430626	19430749	.	+	.	gene_id "LOCXPOlfC58.484.HIT1"; transcript_id "LOCXPOlfC58.484.HIT1.transcript"; gene_name "LOCXPOlfC58.484.HIT1.OlfC.2R.821.ANF_receptor.exons6.SUPER_12.Anguilla_anguilla";
SUPER_12	exonerate:protein2genome:local	exon	19431037	19431938	.	+	.	gene_id "LOCXPOlfC58.484.HIT1"; transcript_id "LOCXPOlfC58.484.HIT1.transcript"; gene_name "LOCXPOlfC58.484.HIT1.OlfC.2R.821.ANF_receptor.exons6.SUPER_12.Anguilla_anguilla";
SUPER_12	exonerate:protein2genome:local	exon	19438775	19438896	.	+	.	gene_id "LOCXPOlfC59.490.HIT1"; transcript_id "LOCXPOlfC59.490.HIT1.transcript"; gene_name "LOCXPOlfC59.490.HIT1.OlfC.2R.818.ANF_receptor.exons6.SUPER_12.Anguilla_anguilla";
SUPER_12	exonerate:protein2genome:local	exon	19439584	19439878	.	+	.	gene_id "LOCXPOlfC59.490.HIT1"; transcript_id "LOCXPOlfC59.490.HIT1.transcript"; gene_name "LOCXPOlfC59.490.HIT1.OlfC.2R.818.ANF_receptor.exons6.SUPER_12.Anguilla_anguilla";
SUPER_12	exonerate:protein2genome:local	exon	19440329	19441126	.	+	.	gene_id "LOCXPOlfC59.490.HIT1"; transcript_id "LOCXPOlfC59.490.HIT1.transcript"; gene_name "LOCXPOlfC59.490.HIT1.OlfC.2R.818.ANF_receptor.exons6.SUPER_12.Anguilla_anguilla";
SUPER_12	exonerate:protein2genome:local	exon	19443081	19443302	.	+	.	gene_id "LOCXPOlfC59.490.HIT1"; transcript_id "LOCXPOlfC59.490.HIT1.transcript"; gene_name "LOCXPOlfC59.490.HIT1.OlfC.2R.818.ANF_receptor.exons6.SUPER_12.Anguilla_anguilla";
SUPER_12	exonerate:protein2genome:local	exon	19443394	19443517	.	+	.	gene_id "LOCXPOlfC59.490.HIT1"; transcript_id "LOCXPOlfC59.490.HIT1.transcript"; gene_name "LOCXPOlfC59.490.HIT1.OlfC.2R.818.ANF_receptor.exons6.SUPER_12.Anguilla_anguilla";
SUPER_12	exonerate:protein2genome:local	exon	19443817	19444709	.	+	.	gene_id "LOCXPOlfC59.490.HIT1"; transcript_id "LOCXPOlfC59.490.HIT1.transcript"; gene_name "LOCXPOlfC59.490.HIT1.OlfC.2R.818.ANF_receptor.exons6.SUPER_12.Anguilla_anguilla";
SUPER_12	exonerate:protein2genome:local	exon	19449977	19450095	.	+	.	gene_id "LOCXPOlfC60.495.HIT1"; transcript_id "LOCXPOlfC60.495.HIT1.transcript"; gene_name "LOCXPOlfC60.495.HIT1.OlfC.2R.817.ANF_receptor.exons6.SUPER_12.Anguilla_anguilla";
SUPER_12	exonerate:protein2genome:local	exon	19450798	19451092	.	+	.	gene_id "LOCXPOlfC60.495.HIT1"; transcript_id "LOCXPOlfC60.495.HIT1.transcript"; gene_name "LOCXPOlfC60.495.HIT1.OlfC.2R.817.ANF_receptor.exons6.SUPER_12.Anguilla_anguilla";
SUPER_12	exonerate:protein2genome:local	exon	19452006	19452803	.	+	.	gene_id "LOCXPOlfC60.495.HIT1"; transcript_id "LOCXPOlfC60.495.HIT1.transcript"; gene_name "LOCXPOlfC60.495.HIT1.OlfC.2R.817.ANF_receptor.exons6.SUPER_12.Anguilla_anguilla";
SUPER_12	exonerate:protein2genome:local	exon	19453248	19453469	.	+	.	gene_id "LOCXPOlfC60.495.HIT1"; transcript_id "LOCXPOlfC60.495.HIT1.transcript"; gene_name "LOCXPOlfC60.495.HIT1.OlfC.2R.817.ANF_receptor.exons6.SUPER_12.Anguilla_anguilla";
SUPER_12	exonerate:protein2genome:local	exon	19454057	19454180	.	+	.	gene_id "LOCXPOlfC60.495.HIT1"; transcript_id "LOCXPOlfC60.495.HIT1.transcript"; gene_name "LOCXPOlfC60.495.HIT1.OlfC.2R.817.ANF_receptor.exons6.SUPER_12.Anguilla_anguilla";
SUPER_12	exonerate:protein2genome:local	exon	19454410	19455302	.	+	.	gene_id "LOCXPOlfC60.495.HIT1"; transcript_id "LOCXPOlfC60.495.HIT1.transcript"; gene_name "LOCXPOlfC60.495.HIT1.OlfC.2R.817.ANF_receptor.exons6.SUPER_12.Anguilla_anguilla";
SUPER_12	exonerate:protein2genome:local	exon	19459213	19459334	.	+	.	gene_id "LOCXPOlfC61.501.HIT1"; transcript_id "LOCXPOlfC61.501.HIT1.transcript"; gene_name "LOCXPOlfC61.501.HIT1.OlfC.2R.821.ANF_receptor.exons6.SUPER_12.Anguilla_anguilla";
SUPER_12	exonerate:protein2genome:local	exon	19460049	19460343	.	+	.	gene_id "LOCXPOlfC61.501.HIT1"; transcript_id "LOCXPOlfC61.501.HIT1.transcript"; gene_name "LOCXPOlfC61.501.HIT1.OlfC.2R.821.ANF_receptor.exons6.SUPER_12.Anguilla_anguilla";
SUPER_12	exonerate:protein2genome:local	exon	19461173	19461970	.	+	.	gene_id "LOCXPOlfC61.501.HIT1"; transcript_id "LOCXPOlfC61.501.HIT1.transcript"; gene_name "LOCXPOlfC61.501.HIT1.OlfC.2R.821.ANF_receptor.exons6.SUPER_12.Anguilla_anguilla";
SUPER_12	exonerate:protein2genome:local	exon	19462442	19462663	.	+	.	gene_id "LOCXPOlfC61.501.HIT1"; transcript_id "LOCXPOlfC61.501.HIT1.transcript"; gene_name "LOCXPOlfC61.501.HIT1.OlfC.2R.821.ANF_receptor.exons6.SUPER_12.Anguilla_anguilla";
SUPER_12	exonerate:protein2genome:local	exon	19462759	19462882	.	+	.	gene_id "LOCXPOlfC61.501.HIT1"; transcript_id "LOCXPOlfC61.501.HIT1.transcript"; gene_name "LOCXPOlfC61.501.HIT1.OlfC.2R.821.ANF_receptor.exons6.SUPER_12.Anguilla_anguilla";
SUPER_12	exonerate:protein2genome:local	exon	19463103	19464004	.	+	.	gene_id "LOCXPOlfC61.501.HIT1"; transcript_id "LOCXPOlfC61.501.HIT1.transcript"; gene_name "LOCXPOlfC61.501.HIT1.OlfC.2R.821.ANF_receptor.exons6.SUPER_12.Anguilla_anguilla";
SUPER_12	exonerate:protein2genome:local	exon	19480801	19480913	.	+	.	gene_id "LOCXPOlfC63.506.HIT1"; transcript_id "LOCXPOlfC63.506.HIT1.transcript"; gene_name "LOCXPOlfC63.506.HIT1.OlfC.2R.815.ANF_receptor.exons6.SUPER_12.Anguilla_anguilla";
SUPER_12	exonerate:protein2genome:local	exon	19481697	19481991	.	+	.	gene_id "LOCXPOlfC63.506.HIT1"; transcript_id "LOCXPOlfC63.506.HIT1.transcript"; gene_name "LOCXPOlfC63.506.HIT1.OlfC.2R.815.ANF_receptor.exons6.SUPER_12.Anguilla_anguilla";
SUPER_12	exonerate:protein2genome:local	exon	19482453	19483250	.	+	.	gene_id "LOCXPOlfC63.506.HIT1"; transcript_id "LOCXPOlfC63.506.HIT1.transcript"; gene_name "LOCXPOlfC63.506.HIT1.OlfC.2R.815.ANF_receptor.exons6.SUPER_12.Anguilla_anguilla";
SUPER_12	exonerate:protein2genome:local	exon	19483718	19483939	.	+	.	gene_id "LOCXPOlfC63.506.HIT1"; transcript_id "LOCXPOlfC63.506.HIT1.transcript"; gene_name "LOCXPOlfC63.506.HIT1.OlfC.2R.815.ANF_receptor.exons6.SUPER_12.Anguilla_anguilla";
SUPER_12	exonerate:protein2genome:local	exon	19484035	19484158	.	+	.	gene_id "LOCXPOlfC63.506.HIT1"; transcript_id "LOCXPOlfC63.506.HIT1.transcript"; gene_name "LOCXPOlfC63.506.HIT1.OlfC.2R.815.ANF_receptor.exons6.SUPER_12.Anguilla_anguilla";
SUPER_12	exonerate:protein2genome:local	exon	19484414	19485306	.	+	.	gene_id "LOCXPOlfC63.506.HIT1"; transcript_id "LOCXPOlfC63.506.HIT1.transcript"; gene_name "LOCXPOlfC63.506.HIT1.OlfC.2R.815.ANF_receptor.exons6.SUPER_12.Anguilla_anguilla";
SUPER_12	exonerate:protein2genome:local	exon	19492280	19492425	.	+	.	gene_id "LOCXPOlfC64.513.HIT1"; transcript_id "LOCXPOlfC64.513.HIT1.transcript"; gene_name "LOCXPOlfC64.513.HIT1.OlfC.2R.832.ANF_receptor.exons6.SUPER_12.Anguilla_anguilla";
SUPER_12	exonerate:protein2genome:local	exon	19493127	19493421	.	+	.	gene_id "LOCXPOlfC64.513.HIT1"; transcript_id "LOCXPOlfC64.513.HIT1.transcript"; gene_name "LOCXPOlfC64.513.HIT1.OlfC.2R.832.ANF_receptor.exons6.SUPER_12.Anguilla_anguilla";
SUPER_12	exonerate:protein2genome:local	exon	19493883	19494680	.	+	.	gene_id "LOCXPOlfC64.513.HIT1"; transcript_id "LOCXPOlfC64.513.HIT1.transcript"; gene_name "LOCXPOlfC64.513.HIT1.OlfC.2R.832.ANF_receptor.exons6.SUPER_12.Anguilla_anguilla";
SUPER_12	exonerate:protein2genome:local	exon	19495158	19495379	.	+	.	gene_id "LOCXPOlfC64.513.HIT1"; transcript_id "LOCXPOlfC64.513.HIT1.transcript"; gene_name "LOCXPOlfC64.513.HIT1.OlfC.2R.832.ANF_receptor.exons6.SUPER_12.Anguilla_anguilla";
SUPER_12	exonerate:protein2genome:local	exon	19495474	19495597	.	+	.	gene_id "LOCXPOlfC64.513.HIT1"; transcript_id "LOCXPOlfC64.513.HIT1.transcript"; gene_name "LOCXPOlfC64.513.HIT1.OlfC.2R.832.ANF_receptor.exons6.SUPER_12.Anguilla_anguilla";
SUPER_12	exonerate:protein2genome:local	exon	19495881	19496791	.	+	.	gene_id "LOCXPOlfC64.513.HIT1"; transcript_id "LOCXPOlfC64.513.HIT1.transcript"; gene_name "LOCXPOlfC64.513.HIT1.OlfC.2R.832.ANF_receptor.exons6.SUPER_12.Anguilla_anguilla";
SUPER_12	exonerate:protein2genome:local	exon	19502698	19502819	.	+	.	gene_id "LOCXPOlfC65.522.HIT1"; transcript_id "LOCXPOlfC65.522.HIT1.transcript"; gene_name "LOCXPOlfC65.522.HIT1.OlfC.2R.819.ANF_receptor.exons6.SUPER_12.Anguilla_anguilla";
SUPER_12	exonerate:protein2genome:local	exon	19503526	19503820	.	+	.	gene_id "LOCXPOlfC65.522.HIT1"; transcript_id "LOCXPOlfC65.522.HIT1.transcript"; gene_name "LOCXPOlfC65.522.HIT1.OlfC.2R.819.ANF_receptor.exons6.SUPER_12.Anguilla_anguilla";
SUPER_12	exonerate:protein2genome:local	exon	19504277	19505074	.	+	.	gene_id "LOCXPOlfC65.522.HIT1"; transcript_id "LOCXPOlfC65.522.HIT1.transcript"; gene_name "LOCXPOlfC65.522.HIT1.OlfC.2R.819.ANF_receptor.exons6.SUPER_12.Anguilla_anguilla";
SUPER_12	exonerate:protein2genome:local	exon	19505544	19505765	.	+	.	gene_id "LOCXPOlfC65.522.HIT1"; transcript_id "LOCXPOlfC65.522.HIT1.transcript"; gene_name "LOCXPOlfC65.522.HIT1.OlfC.2R.819.ANF_receptor.exons6.SUPER_12.Anguilla_anguilla";
SUPER_12	exonerate:protein2genome:local	exon	19505861	19505984	.	+	.	gene_id "LOCXPOlfC65.522.HIT1"; transcript_id "LOCXPOlfC65.522.HIT1.transcript"; gene_name "LOCXPOlfC65.522.HIT1.OlfC.2R.819.ANF_receptor.exons6.SUPER_12.Anguilla_anguilla";
SUPER_12	exonerate:protein2genome:local	exon	19506268	19507163	.	+	.	gene_id "LOCXPOlfC65.522.HIT1"; transcript_id "LOCXPOlfC65.522.HIT1.transcript"; gene_name "LOCXPOlfC65.522.HIT1.OlfC.2R.819.ANF_receptor.exons6.SUPER_12.Anguilla_anguilla";
SUPER_12	exonerate:protein2genome:local	exon	19513061	19513303	.	+	.	gene_id "LOCXPOlfC66.529.HIT1"; transcript_id "LOCXPOlfC66.529.HIT1.transcript"; gene_name "LOCXPOlfC66.529.HIT1.OlfC.2R.760.ANF_receptor.exons5.SUPER_12.Anguilla_anguilla";
SUPER_12	exonerate:protein2genome:local	exon	19514178	19514975	.	+	.	gene_id "LOCXPOlfC66.529.HIT1"; transcript_id "LOCXPOlfC66.529.HIT1.transcript"; gene_name "LOCXPOlfC66.529.HIT1.OlfC.2R.760.ANF_receptor.exons5.SUPER_12.Anguilla_anguilla";
SUPER_12	exonerate:protein2genome:local	exon	19516091	19516312	.	+	.	gene_id "LOCXPOlfC66.529.HIT1"; transcript_id "LOCXPOlfC66.529.HIT1.transcript"; gene_name "LOCXPOlfC66.529.HIT1.OlfC.2R.760.ANF_receptor.exons5.SUPER_12.Anguilla_anguilla";
SUPER_12	exonerate:protein2genome:local	exon	19516407	19516530	.	+	.	gene_id "LOCXPOlfC66.529.HIT1"; transcript_id "LOCXPOlfC66.529.HIT1.transcript"; gene_name "LOCXPOlfC66.529.HIT1.OlfC.2R.760.ANF_receptor.exons5.SUPER_12.Anguilla_anguilla";
SUPER_12	exonerate:protein2genome:local	exon	19516830	19517722	.	+	.	gene_id "LOCXPOlfC66.529.HIT1"; transcript_id "LOCXPOlfC66.529.HIT1.transcript"; gene_name "LOCXPOlfC66.529.HIT1.OlfC.2R.760.ANF_receptor.exons5.SUPER_12.Anguilla_anguilla";
SUPER_12	exonerate:protein2genome:local	exon	19521211	19521332	.	+	.	gene_id "LOCXPOlfC66.533.HIT1"; transcript_id "LOCXPOlfC66.533.HIT1.transcript"; gene_name "LOCXPOlfC66.533.HIT1.OlfC.2R.818.ANF_receptor.exons6.SUPER_12.Anguilla_anguilla";
SUPER_12	exonerate:protein2genome:local	exon	19522019	19522313	.	+	.	gene_id "LOCXPOlfC66.533.HIT1"; transcript_id "LOCXPOlfC66.533.HIT1.transcript"; gene_name "LOCXPOlfC66.533.HIT1.OlfC.2R.818.ANF_receptor.exons6.SUPER_12.Anguilla_anguilla";
SUPER_12	exonerate:protein2genome:local	exon	19525350	19526147	.	+	.	gene_id "LOCXPOlfC66.533.HIT1"; transcript_id "LOCXPOlfC66.533.HIT1.transcript"; gene_name "LOCXPOlfC66.533.HIT1.OlfC.2R.818.ANF_receptor.exons6.SUPER_12.Anguilla_anguilla";
SUPER_12	exonerate:protein2genome:local	exon	19526618	19526839	.	+	.	gene_id "LOCXPOlfC66.533.HIT1"; transcript_id "LOCXPOlfC66.533.HIT1.transcript"; gene_name "LOCXPOlfC66.533.HIT1.OlfC.2R.818.ANF_receptor.exons6.SUPER_12.Anguilla_anguilla";
SUPER_12	exonerate:protein2genome:local	exon	19526931	19527054	.	+	.	gene_id "LOCXPOlfC66.533.HIT1"; transcript_id "LOCXPOlfC66.533.HIT1.transcript"; gene_name "LOCXPOlfC66.533.HIT1.OlfC.2R.818.ANF_receptor.exons6.SUPER_12.Anguilla_anguilla";
SUPER_12	exonerate:protein2genome:local	exon	19527338	19528230	.	+	.	gene_id "LOCXPOlfC66.533.HIT1"; transcript_id "LOCXPOlfC66.533.HIT1.transcript"; gene_name "LOCXPOlfC66.533.HIT1.OlfC.2R.818.ANF_receptor.exons6.SUPER_12.Anguilla_anguilla";
SUPER_12	exonerate:protein2genome:local	exon	19543470	19543585	.	+	.	gene_id "LOCXPOlfC67.548.HIT1"; transcript_id "LOCXPOlfC67.548.HIT1.transcript"; gene_name "LOCXPOlfC67.548.HIT1.OlfC.2R.819.ANF_receptor.exons6.SUPER_12.Anguilla_anguilla";
SUPER_12	exonerate:protein2genome:local	exon	19544123	19544417	.	+	.	gene_id "LOCXPOlfC67.548.HIT1"; transcript_id "LOCXPOlfC67.548.HIT1.transcript"; gene_name "LOCXPOlfC67.548.HIT1.OlfC.2R.819.ANF_receptor.exons6.SUPER_12.Anguilla_anguilla";
SUPER_12	exonerate:protein2genome:local	exon	19545282	19546079	.	+	.	gene_id "LOCXPOlfC67.548.HIT1"; transcript_id "LOCXPOlfC67.548.HIT1.transcript"; gene_name "LOCXPOlfC67.548.HIT1.OlfC.2R.819.ANF_receptor.exons6.SUPER_12.Anguilla_anguilla";
SUPER_12	exonerate:protein2genome:local	exon	19546569	19546790	.	+	.	gene_id "LOCXPOlfC67.548.HIT1"; transcript_id "LOCXPOlfC67.548.HIT1.transcript"; gene_name "LOCXPOlfC67.548.HIT1.OlfC.2R.819.ANF_receptor.exons6.SUPER_12.Anguilla_anguilla";
SUPER_12	exonerate:protein2genome:local	exon	19546885	19547008	.	+	.	gene_id "LOCXPOlfC67.548.HIT1"; transcript_id "LOCXPOlfC67.548.HIT1.transcript"; gene_name "LOCXPOlfC67.548.HIT1.OlfC.2R.819.ANF_receptor.exons6.SUPER_12.Anguilla_anguilla";
SUPER_12	exonerate:protein2genome:local	exon	19547201	19548102	.	+	.	gene_id "LOCXPOlfC67.548.HIT1"; transcript_id "LOCXPOlfC67.548.HIT1.transcript"; gene_name "LOCXPOlfC67.548.HIT1.OlfC.2R.819.ANF_receptor.exons6.SUPER_12.Anguilla_anguilla";
SUPER_12	exonerate:protein2genome:local	exon	19551574	19551740	.	+	.	gene_id "LOCXPOlfC68.553.HIT1"; transcript_id "LOCXPOlfC68.553.HIT1.transcript"; gene_name "LOCXPOlfC68.553.HIT1.OlfC.2R.836.ANF_receptor.exons6.SUPER_12.Anguilla_anguilla";
SUPER_12	exonerate:protein2genome:local	exon	19552282	19552576	.	+	.	gene_id "LOCXPOlfC68.553.HIT1"; transcript_id "LOCXPOlfC68.553.HIT1.transcript"; gene_name "LOCXPOlfC68.553.HIT1.OlfC.2R.836.ANF_receptor.exons6.SUPER_12.Anguilla_anguilla";
SUPER_12	exonerate:protein2genome:local	exon	19553431	19554228	.	+	.	gene_id "LOCXPOlfC68.553.HIT1"; transcript_id "LOCXPOlfC68.553.HIT1.transcript"; gene_name "LOCXPOlfC68.553.HIT1.OlfC.2R.836.ANF_receptor.exons6.SUPER_12.Anguilla_anguilla";
SUPER_12	exonerate:protein2genome:local	exon	19554700	19554921	.	+	.	gene_id "LOCXPOlfC68.553.HIT1"; transcript_id "LOCXPOlfC68.553.HIT1.transcript"; gene_name "LOCXPOlfC68.553.HIT1.OlfC.2R.836.ANF_receptor.exons6.SUPER_12.Anguilla_anguilla";
SUPER_12	exonerate:protein2genome:local	exon	19555014	19555137	.	+	.	gene_id "LOCXPOlfC68.553.HIT1"; transcript_id "LOCXPOlfC68.553.HIT1.transcript"; gene_name "LOCXPOlfC68.553.HIT1.OlfC.2R.836.ANF_receptor.exons6.SUPER_12.Anguilla_anguilla";
SUPER_12	exonerate:protein2genome:local	exon	19555360	19556261	.	+	.	gene_id "LOCXPOlfC68.553.HIT1"; transcript_id "LOCXPOlfC68.553.HIT1.transcript"; gene_name "LOCXPOlfC68.553.HIT1.OlfC.2R.836.ANF_receptor.exons6.SUPER_12.Anguilla_anguilla";
SUPER_12	exonerate:protein2genome:local	exon	19595997	19596199	.	+	.	gene_id "LOCXPOlfC72.579.HIT1"; transcript_id "LOCXPOlfC72.579.HIT1.transcript"; gene_name "LOCXPOlfC72.579.HIT1.OlfC.2R.779.ANF_receptor.exons6.SUPER_12.Anguilla_anguilla";
SUPER_12	exonerate:protein2genome:local	exon	19597212	19597503	.	+	.	gene_id "LOCXPOlfC72.579.HIT1"; transcript_id "LOCXPOlfC72.579.HIT1.transcript"; gene_name "LOCXPOlfC72.579.HIT1.OlfC.2R.779.ANF_receptor.exons6.SUPER_12.Anguilla_anguilla";
SUPER_12	exonerate:protein2genome:local	exon	19598372	19599175	.	+	.	gene_id "LOCXPOlfC72.579.HIT1"; transcript_id "LOCXPOlfC72.579.HIT1.transcript"; gene_name "LOCXPOlfC72.579.HIT1.OlfC.2R.779.ANF_receptor.exons6.SUPER_12.Anguilla_anguilla";
SUPER_12	exonerate:protein2genome:local	exon	19599580	19599807	.	+	.	gene_id "LOCXPOlfC72.579.HIT1"; transcript_id "LOCXPOlfC72.579.HIT1.transcript"; gene_name "LOCXPOlfC72.579.HIT1.OlfC.2R.779.ANF_receptor.exons6.SUPER_12.Anguilla_anguilla";
SUPER_12	exonerate:protein2genome:local	exon	19601675	19601798	.	+	.	gene_id "LOCXPOlfC72.579.HIT1"; transcript_id "LOCXPOlfC72.579.HIT1.transcript"; gene_name "LOCXPOlfC72.579.HIT1.OlfC.2R.779.ANF_receptor.exons6.SUPER_12.Anguilla_anguilla";
SUPER_12	exonerate:protein2genome:local	exon	19602133	19602818	.	+	.	gene_id "LOCXPOlfC72.579.HIT1"; transcript_id "LOCXPOlfC72.579.HIT1.transcript"; gene_name "LOCXPOlfC72.579.HIT1.OlfC.2R.779.ANF_receptor.exons6.SUPER_12.Anguilla_anguilla";
SUPER_12	exonerate:protein2genome:local	exon	19606803	19607695	.	-	.	gene_id "LOCXPOlfC69.588.HIT1"; transcript_id "LOCXPOlfC69.588.HIT1.transcript"; gene_name "LOCXPOlfC69.588.HIT1.OlfC.2R.808.ANF_receptor.exons7.SUPER_12.Anguilla_anguilla";
SUPER_12	exonerate:protein2genome:local	exon	19608514	19608637	.	-	.	gene_id "LOCXPOlfC69.588.HIT1"; transcript_id "LOCXPOlfC69.588.HIT1.transcript"; gene_name "LOCXPOlfC69.588.HIT1.OlfC.2R.808.ANF_receptor.exons7.SUPER_12.Anguilla_anguilla";
SUPER_12	exonerate:protein2genome:local	exon	19609131	19609340	.	-	.	gene_id "LOCXPOlfC69.588.HIT1"; transcript_id "LOCXPOlfC69.588.HIT1.transcript"; gene_name "LOCXPOlfC69.588.HIT1.OlfC.2R.808.ANF_receptor.exons7.SUPER_12.Anguilla_anguilla";
SUPER_12	exonerate:protein2genome:local	exon	19609626	19609805	.	-	.	gene_id "LOCXPOlfC69.588.HIT1"; transcript_id "LOCXPOlfC69.588.HIT1.transcript"; gene_name "LOCXPOlfC69.588.HIT1.OlfC.2R.808.ANF_receptor.exons7.SUPER_12.Anguilla_anguilla";
SUPER_12	exonerate:protein2genome:local	exon	19609860	19610450	.	-	.	gene_id "LOCXPOlfC69.588.HIT1"; transcript_id "LOCXPOlfC69.588.HIT1.transcript"; gene_name "LOCXPOlfC69.588.HIT1.OlfC.2R.808.ANF_receptor.exons7.SUPER_12.Anguilla_anguilla";
SUPER_12	exonerate:protein2genome:local	exon	19611067	19611334	.	-	.	gene_id "LOCXPOlfC69.588.HIT1"; transcript_id "LOCXPOlfC69.588.HIT1.transcript"; gene_name "LOCXPOlfC69.588.HIT1.OlfC.2R.808.ANF_receptor.exons7.SUPER_12.Anguilla_anguilla";
SUPER_12	exonerate:protein2genome:local	exon	19611703	19611860	.	-	.	gene_id "LOCXPOlfC69.588.HIT1"; transcript_id "LOCXPOlfC69.588.HIT1.transcript"; gene_name "LOCXPOlfC69.588.HIT1.OlfC.2R.808.ANF_receptor.exons7.SUPER_12.Anguilla_anguilla";
SUPER_12	exonerate:protein2genome:local	exon	19616501	19617393	.	-	.	gene_id "LOCXPOlfC70.592.HIT1"; transcript_id "LOCXPOlfC70.592.HIT1.transcript"; gene_name "LOCXPOlfC70.592.HIT1.OlfC.2R.809.ANF_receptor.exons7.SUPER_12.Anguilla_anguilla";
SUPER_12	exonerate:protein2genome:local	exon	19617865	19617988	.	-	.	gene_id "LOCXPOlfC70.592.HIT1"; transcript_id "LOCXPOlfC70.592.HIT1.transcript"; gene_name "LOCXPOlfC70.592.HIT1.OlfC.2R.809.ANF_receptor.exons7.SUPER_12.Anguilla_anguilla";
SUPER_12	exonerate:protein2genome:local	exon	19618699	19618908	.	-	.	gene_id "LOCXPOlfC70.592.HIT1"; transcript_id "LOCXPOlfC70.592.HIT1.transcript"; gene_name "LOCXPOlfC70.592.HIT1.OlfC.2R.809.ANF_receptor.exons7.SUPER_12.Anguilla_anguilla";
SUPER_12	exonerate:protein2genome:local	exon	19619160	19619339	.	-	.	gene_id "LOCXPOlfC70.592.HIT1"; transcript_id "LOCXPOlfC70.592.HIT1.transcript"; gene_name "LOCXPOlfC70.592.HIT1.OlfC.2R.809.ANF_receptor.exons7.SUPER_12.Anguilla_anguilla";
SUPER_12	exonerate:protein2genome:local	exon	19619394	19619984	.	-	.	gene_id "LOCXPOlfC70.592.HIT1"; transcript_id "LOCXPOlfC70.592.HIT1.transcript"; gene_name "LOCXPOlfC70.592.HIT1.OlfC.2R.809.ANF_receptor.exons7.SUPER_12.Anguilla_anguilla";
SUPER_12	exonerate:protein2genome:local	exon	19620286	19620553	.	-	.	gene_id "LOCXPOlfC70.592.HIT1"; transcript_id "LOCXPOlfC70.592.HIT1.transcript"; gene_name "LOCXPOlfC70.592.HIT1.OlfC.2R.809.ANF_receptor.exons7.SUPER_12.Anguilla_anguilla";
SUPER_12	exonerate:protein2genome:local	exon	19620905	19621065	.	-	.	gene_id "LOCXPOlfC70.592.HIT1"; transcript_id "LOCXPOlfC70.592.HIT1.transcript"; gene_name "LOCXPOlfC70.592.HIT1.OlfC.2R.809.ANF_receptor.exons7.SUPER_12.Anguilla_anguilla";
SUPER_12	exonerate:protein2genome:local	exon	19624704	19624882	.	+	.	gene_id "LOCXPOlfC71.594.HIT1"; transcript_id "LOCXPOlfC71.594.HIT1.transcript"; gene_name "LOCXPOlfC71.594.HIT1.OlfC.2R.840.ANF_receptor.exons6.SUPER_12.Anguilla_anguilla";
SUPER_12	exonerate:protein2genome:local	exon	19625340	19625631	.	+	.	gene_id "LOCXPOlfC71.594.HIT1"; transcript_id "LOCXPOlfC71.594.HIT1.transcript"; gene_name "LOCXPOlfC71.594.HIT1.OlfC.2R.840.ANF_receptor.exons6.SUPER_12.Anguilla_anguilla";
SUPER_12	exonerate:protein2genome:local	exon	19626327	19627130	.	+	.	gene_id "LOCXPOlfC71.594.HIT1"; transcript_id "LOCXPOlfC71.594.HIT1.transcript"; gene_name "LOCXPOlfC71.594.HIT1.OlfC.2R.840.ANF_receptor.exons6.SUPER_12.Anguilla_anguilla";
SUPER_12	exonerate:protein2genome:local	exon	19627449	19627676	.	+	.	gene_id "LOCXPOlfC71.594.HIT1"; transcript_id "LOCXPOlfC71.594.HIT1.transcript"; gene_name "LOCXPOlfC71.594.HIT1.OlfC.2R.840.ANF_receptor.exons6.SUPER_12.Anguilla_anguilla";
SUPER_12	exonerate:protein2genome:local	exon	19627928	19628051	.	+	.	gene_id "LOCXPOlfC71.594.HIT1"; transcript_id "LOCXPOlfC71.594.HIT1.transcript"; gene_name "LOCXPOlfC71.594.HIT1.OlfC.2R.840.ANF_receptor.exons6.SUPER_12.Anguilla_anguilla";
SUPER_12	exonerate:protein2genome:local	exon	19628337	19629229	.	+	.	gene_id "LOCXPOlfC71.594.HIT1"; transcript_id "LOCXPOlfC71.594.HIT1.transcript"; gene_name "LOCXPOlfC71.594.HIT1.OlfC.2R.840.ANF_receptor.exons6.SUPER_12.Anguilla_anguilla";
SUPER_12	exonerate:protein2genome:local	exon	19635144	19635322	.	+	.	gene_id "LOCXPOlfC71.604.HIT1"; transcript_id "LOCXPOlfC71.604.HIT1.transcript"; gene_name "LOCXPOlfC71.604.HIT1.OlfC.2R.840.ANF_receptor.exons6.SUPER_12.Anguilla_anguilla";
SUPER_12	exonerate:protein2genome:local	exon	19635778	19636069	.	+	.	gene_id "LOCXPOlfC71.604.HIT1"; transcript_id "LOCXPOlfC71.604.HIT1.transcript"; gene_name "LOCXPOlfC71.604.HIT1.OlfC.2R.840.ANF_receptor.exons6.SUPER_12.Anguilla_anguilla";
SUPER_12	exonerate:protein2genome:local	exon	19636778	19637581	.	+	.	gene_id "LOCXPOlfC71.604.HIT1"; transcript_id "LOCXPOlfC71.604.HIT1.transcript"; gene_name "LOCXPOlfC71.604.HIT1.OlfC.2R.840.ANF_receptor.exons6.SUPER_12.Anguilla_anguilla";
SUPER_12	exonerate:protein2genome:local	exon	19637900	19638127	.	+	.	gene_id "LOCXPOlfC71.604.HIT1"; transcript_id "LOCXPOlfC71.604.HIT1.transcript"; gene_name "LOCXPOlfC71.604.HIT1.OlfC.2R.840.ANF_receptor.exons6.SUPER_12.Anguilla_anguilla";
SUPER_12	exonerate:protein2genome:local	exon	19638275	19638398	.	+	.	gene_id "LOCXPOlfC71.604.HIT1"; transcript_id "LOCXPOlfC71.604.HIT1.transcript"; gene_name "LOCXPOlfC71.604.HIT1.OlfC.2R.840.ANF_receptor.exons6.SUPER_12.Anguilla_anguilla";
SUPER_12	exonerate:protein2genome:local	exon	19638684	19639576	.	+	.	gene_id "LOCXPOlfC71.604.HIT1"; transcript_id "LOCXPOlfC71.604.HIT1.transcript"; gene_name "LOCXPOlfC71.604.HIT1.OlfC.2R.840.ANF_receptor.exons6.SUPER_12.Anguilla_anguilla";
SUPER_12	exonerate:protein2genome:local	exon	19646067	19646245	.	+	.	gene_id "LOCXPOlfC71.611.HIT1"; transcript_id "LOCXPOlfC71.611.HIT1.transcript"; gene_name "LOCXPOlfC71.611.HIT1.OlfC.2R.840.ANF_receptor.exons6.SUPER_12.Anguilla_anguilla";
SUPER_12	exonerate:protein2genome:local	exon	19646701	19646992	.	+	.	gene_id "LOCXPOlfC71.611.HIT1"; transcript_id "LOCXPOlfC71.611.HIT1.transcript"; gene_name "LOCXPOlfC71.611.HIT1.OlfC.2R.840.ANF_receptor.exons6.SUPER_12.Anguilla_anguilla";
SUPER_12	exonerate:protein2genome:local	exon	19647701	19648504	.	+	.	gene_id "LOCXPOlfC71.611.HIT1"; transcript_id "LOCXPOlfC71.611.HIT1.transcript"; gene_name "LOCXPOlfC71.611.HIT1.OlfC.2R.840.ANF_receptor.exons6.SUPER_12.Anguilla_anguilla";
SUPER_12	exonerate:protein2genome:local	exon	19648823	19649050	.	+	.	gene_id "LOCXPOlfC71.611.HIT1"; transcript_id "LOCXPOlfC71.611.HIT1.transcript"; gene_name "LOCXPOlfC71.611.HIT1.OlfC.2R.840.ANF_receptor.exons6.SUPER_12.Anguilla_anguilla";
SUPER_12	exonerate:protein2genome:local	exon	19649198	19649321	.	+	.	gene_id "LOCXPOlfC71.611.HIT1"; transcript_id "LOCXPOlfC71.611.HIT1.transcript"; gene_name "LOCXPOlfC71.611.HIT1.OlfC.2R.840.ANF_receptor.exons6.SUPER_12.Anguilla_anguilla";
SUPER_12	exonerate:protein2genome:local	exon	19649607	19650499	.	+	.	gene_id "LOCXPOlfC71.611.HIT1"; transcript_id "LOCXPOlfC71.611.HIT1.transcript"; gene_name "LOCXPOlfC71.611.HIT1.OlfC.2R.840.ANF_receptor.exons6.SUPER_12.Anguilla_anguilla";
SUPER_12	exonerate:protein2genome:local	exon	19660952	19661037	.	+	.	gene_id "LOCXPOlfC72.618.HIT1"; transcript_id "LOCXPOlfC72.618.HIT1.transcript"; gene_name "LOCXPOlfC72.618.HIT1.OlfC.2R.813.ANF_receptor.exons6.SUPER_12.Anguilla_anguilla";
SUPER_12	exonerate:protein2genome:local	exon	19661452	19661743	.	+	.	gene_id "LOCXPOlfC72.618.HIT1"; transcript_id "LOCXPOlfC72.618.HIT1.transcript"; gene_name "LOCXPOlfC72.618.HIT1.OlfC.2R.813.ANF_receptor.exons6.SUPER_12.Anguilla_anguilla";
SUPER_12	exonerate:protein2genome:local	exon	19662475	19663278	.	+	.	gene_id "LOCXPOlfC72.618.HIT1"; transcript_id "LOCXPOlfC72.618.HIT1.transcript"; gene_name "LOCXPOlfC72.618.HIT1.OlfC.2R.813.ANF_receptor.exons6.SUPER_12.Anguilla_anguilla";
SUPER_12	exonerate:protein2genome:local	exon	19663456	19663683	.	+	.	gene_id "LOCXPOlfC72.618.HIT1"; transcript_id "LOCXPOlfC72.618.HIT1.transcript"; gene_name "LOCXPOlfC72.618.HIT1.OlfC.2R.813.ANF_receptor.exons6.SUPER_12.Anguilla_anguilla";
SUPER_12	exonerate:protein2genome:local	exon	19663947	19664070	.	+	.	gene_id "LOCXPOlfC72.618.HIT1"; transcript_id "LOCXPOlfC72.618.HIT1.transcript"; gene_name "LOCXPOlfC72.618.HIT1.OlfC.2R.813.ANF_receptor.exons6.SUPER_12.Anguilla_anguilla";
SUPER_12	exonerate:protein2genome:local	exon	19664329	19665233	.	+	.	gene_id "LOCXPOlfC72.618.HIT1"; transcript_id "LOCXPOlfC72.618.HIT1.transcript"; gene_name "LOCXPOlfC72.618.HIT1.OlfC.2R.813.ANF_receptor.exons6.SUPER_12.Anguilla_anguilla";
SUPER_12	exonerate:protein2genome:local	exon	19670018	19670160	.	+	.	gene_id "LOCXPOlfC73.621.HIT1"; transcript_id "LOCXPOlfC73.621.HIT1.transcript"; gene_name "LOCXPOlfC73.621.HIT1.OlfC.2R.828.ANF_receptor.exons6.SUPER_12.Anguilla_anguilla";
SUPER_12	exonerate:protein2genome:local	exon	19670539	19670830	.	+	.	gene_id "LOCXPOlfC73.621.HIT1"; transcript_id "LOCXPOlfC73.621.HIT1.transcript"; gene_name "LOCXPOlfC73.621.HIT1.OlfC.2R.828.ANF_receptor.exons6.SUPER_12.Anguilla_anguilla";
SUPER_12	exonerate:protein2genome:local	exon	19671878	19672681	.	+	.	gene_id "LOCXPOlfC73.621.HIT1"; transcript_id "LOCXPOlfC73.621.HIT1.transcript"; gene_name "LOCXPOlfC73.621.HIT1.OlfC.2R.828.ANF_receptor.exons6.SUPER_12.Anguilla_anguilla";
SUPER_12	exonerate:protein2genome:local	exon	19672988	19673215	.	+	.	gene_id "LOCXPOlfC73.621.HIT1"; transcript_id "LOCXPOlfC73.621.HIT1.transcript"; gene_name "LOCXPOlfC73.621.HIT1.OlfC.2R.828.ANF_receptor.exons6.SUPER_12.Anguilla_anguilla";
SUPER_12	exonerate:protein2genome:local	exon	19673473	19673596	.	+	.	gene_id "LOCXPOlfC73.621.HIT1"; transcript_id "LOCXPOlfC73.621.HIT1.transcript"; gene_name "LOCXPOlfC73.621.HIT1.OlfC.2R.828.ANF_receptor.exons6.SUPER_12.Anguilla_anguilla";
SUPER_12	exonerate:protein2genome:local	exon	19673867	19674759	.	+	.	gene_id "LOCXPOlfC73.621.HIT1"; transcript_id "LOCXPOlfC73.621.HIT1.transcript"; gene_name "LOCXPOlfC73.621.HIT1.OlfC.2R.828.ANF_receptor.exons6.SUPER_12.Anguilla_anguilla";
SUPER_12	exonerate:protein2genome:local	exon	19676309	19677201	.	-	.	gene_id "LOCXPOlfC74.631.HIT1"; transcript_id "LOCXPOlfC74.631.HIT1.transcript"; gene_name "LOCXPOlfC74.631.HIT1.OlfC.2R.809.ANF_receptor.exons7.SUPER_12.Anguilla_anguilla";
SUPER_12	exonerate:protein2genome:local	exon	19677793	19677916	.	-	.	gene_id "LOCXPOlfC74.631.HIT1"; transcript_id "LOCXPOlfC74.631.HIT1.transcript"; gene_name "LOCXPOlfC74.631.HIT1.OlfC.2R.809.ANF_receptor.exons7.SUPER_12.Anguilla_anguilla";
SUPER_12	exonerate:protein2genome:local	exon	19678489	19678698	.	-	.	gene_id "LOCXPOlfC74.631.HIT1"; transcript_id "LOCXPOlfC74.631.HIT1.transcript"; gene_name "LOCXPOlfC74.631.HIT1.OlfC.2R.809.ANF_receptor.exons7.SUPER_12.Anguilla_anguilla";
SUPER_12	exonerate:protein2genome:local	exon	19679036	19679215	.	-	.	gene_id "LOCXPOlfC74.631.HIT1"; transcript_id "LOCXPOlfC74.631.HIT1.transcript"; gene_name "LOCXPOlfC74.631.HIT1.OlfC.2R.809.ANF_receptor.exons7.SUPER_12.Anguilla_anguilla";
SUPER_12	exonerate:protein2genome:local	exon	19679270	19679860	.	-	.	gene_id "LOCXPOlfC74.631.HIT1"; transcript_id "LOCXPOlfC74.631.HIT1.transcript"; gene_name "LOCXPOlfC74.631.HIT1.OlfC.2R.809.ANF_receptor.exons7.SUPER_12.Anguilla_anguilla";
SUPER_12	exonerate:protein2genome:local	exon	19680546	19680813	.	-	.	gene_id "LOCXPOlfC74.631.HIT1"; transcript_id "LOCXPOlfC74.631.HIT1.transcript"; gene_name "LOCXPOlfC74.631.HIT1.OlfC.2R.809.ANF_receptor.exons7.SUPER_12.Anguilla_anguilla";
SUPER_12	exonerate:protein2genome:local	exon	19681135	19681295	.	-	.	gene_id "LOCXPOlfC74.631.HIT1"; transcript_id "LOCXPOlfC74.631.HIT1.transcript"; gene_name "LOCXPOlfC74.631.HIT1.OlfC.2R.809.ANF_receptor.exons7.SUPER_12.Anguilla_anguilla";
SUPER_12	exonerate:protein2genome:local	exon	19781715	19781950	.	+	.	gene_id "LOCXPOlfC75.635.HIT1"; transcript_id "LOCXPOlfC75.635.HIT1.transcript"; gene_name "LOCXPOlfC75.635.HIT1.OlfC.2R.923.ANF_receptor.exons8.SUPER_12.Anguilla_anguilla";
SUPER_12	exonerate:protein2genome:local	exon	19783505	19783796	.	+	.	gene_id "LOCXPOlfC75.635.HIT1"; transcript_id "LOCXPOlfC75.635.HIT1.transcript"; gene_name "LOCXPOlfC75.635.HIT1.OlfC.2R.923.ANF_receptor.exons8.SUPER_12.Anguilla_anguilla";
SUPER_12	exonerate:protein2genome:local	exon	19784270	19784850	.	+	.	gene_id "LOCXPOlfC75.635.HIT1"; transcript_id "LOCXPOlfC75.635.HIT1.transcript"; gene_name "LOCXPOlfC75.635.HIT1.OlfC.2R.923.ANF_receptor.exons8.SUPER_12.Anguilla_anguilla";
SUPER_12	exonerate:protein2genome:local	exon	19784899	19785118	.	+	.	gene_id "LOCXPOlfC75.635.HIT1"; transcript_id "LOCXPOlfC75.635.HIT1.transcript"; gene_name "LOCXPOlfC75.635.HIT1.OlfC.2R.923.ANF_receptor.exons8.SUPER_12.Anguilla_anguilla";
SUPER_12	exonerate:protein2genome:local	exon	19785317	19785544	.	+	.	gene_id "LOCXPOlfC75.635.HIT1"; transcript_id "LOCXPOlfC75.635.HIT1.transcript"; gene_name "LOCXPOlfC75.635.HIT1.OlfC.2R.923.ANF_receptor.exons8.SUPER_12.Anguilla_anguilla";
SUPER_12	exonerate:protein2genome:local	exon	19785792	19785915	.	+	.	gene_id "LOCXPOlfC75.635.HIT1"; transcript_id "LOCXPOlfC75.635.HIT1.transcript"; gene_name "LOCXPOlfC75.635.HIT1.OlfC.2R.923.ANF_receptor.exons8.SUPER_12.Anguilla_anguilla";
SUPER_12	exonerate:protein2genome:local	exon	19786388	19786905	.	+	.	gene_id "LOCXPOlfC75.635.HIT1"; transcript_id "LOCXPOlfC75.635.HIT1.transcript"; gene_name "LOCXPOlfC75.635.HIT1.OlfC.2R.923.ANF_receptor.exons8.SUPER_12.Anguilla_anguilla";
SUPER_12	exonerate:protein2genome:local	exon	19786963	19787532	.	+	.	gene_id "LOCXPOlfC75.635.HIT1"; transcript_id "LOCXPOlfC75.635.HIT1.transcript"; gene_name "LOCXPOlfC75.635.HIT1.OlfC.2R.923.ANF_receptor.exons8.SUPER_12.Anguilla_anguilla";
SUPER_12	exonerate:protein2genome:local	exon	18533750	18533949	.	+	.	gene_id "LOCXPDreOlfCs2.726.HIT1"; transcript_id "LOCXPDreOlfCs2.726.HIT1.transcript"; gene_name "LOCXPDreOlfCs2.726.HIT1.OlfC.1R.852.ANF_receptor.exons6.SUPER_12.Anguilla_anguilla";
SUPER_12	exonerate:protein2genome:local	exon	18534223	18534514	.	+	.	gene_id "LOCXPDreOlfCs2.726.HIT1"; transcript_id "LOCXPDreOlfCs2.726.HIT1.transcript"; gene_name "LOCXPDreOlfCs2.726.HIT1.OlfC.1R.852.ANF_receptor.exons6.SUPER_12.Anguilla_anguilla";
SUPER_12	exonerate:protein2genome:local	exon	18534771	18535592	.	+	.	gene_id "LOCXPDreOlfCs2.726.HIT1"; transcript_id "LOCXPDreOlfCs2.726.HIT1.transcript"; gene_name "LOCXPDreOlfCs2.726.HIT1.OlfC.1R.852.ANF_receptor.exons6.SUPER_12.Anguilla_anguilla";
SUPER_12	exonerate:protein2genome:local	exon	18537100	18537327	.	+	.	gene_id "LOCXPDreOlfCs2.726.HIT1"; transcript_id "LOCXPDreOlfCs2.726.HIT1.transcript"; gene_name "LOCXPDreOlfCs2.726.HIT1.OlfC.1R.852.ANF_receptor.exons6.SUPER_12.Anguilla_anguilla";
SUPER_12	exonerate:protein2genome:local	exon	18539347	18539470	.	+	.	gene_id "LOCXPDreOlfCs2.726.HIT1"; transcript_id "LOCXPDreOlfCs2.726.HIT1.transcript"; gene_name "LOCXPDreOlfCs2.726.HIT1.OlfC.1R.852.ANF_receptor.exons6.SUPER_12.Anguilla_anguilla";
SUPER_12	exonerate:protein2genome:local	exon	18540456	18541345	.	+	.	gene_id "LOCXPDreOlfCs2.726.HIT1"; transcript_id "LOCXPDreOlfCs2.726.HIT1.transcript"; gene_name "LOCXPDreOlfCs2.726.HIT1.OlfC.1R.852.ANF_receptor.exons6.SUPER_12.Anguilla_anguilla";
SUPER_12	exonerate:protein2genome:local	exon	18801595	18801800	.	+	.	gene_id "LOCXPDreOlfCd3.851.HIT1"; transcript_id "LOCXPDreOlfCd3.851.HIT1.transcript"; gene_name "LOCXPDreOlfCd3.851.HIT1.OlfC.1R.848.ANF_receptor.exons6.SUPER_12.Anguilla_anguilla";
SUPER_12	exonerate:protein2genome:local	exon	18802059	18802350	.	+	.	gene_id "LOCXPDreOlfCd3.851.HIT1"; transcript_id "LOCXPDreOlfCd3.851.HIT1.transcript"; gene_name "LOCXPDreOlfCd3.851.HIT1.OlfC.1R.848.ANF_receptor.exons6.SUPER_12.Anguilla_anguilla";
SUPER_12	exonerate:protein2genome:local	exon	18803543	18804337	.	+	.	gene_id "LOCXPDreOlfCd3.851.HIT1"; transcript_id "LOCXPDreOlfCd3.851.HIT1.transcript"; gene_name "LOCXPDreOlfCd3.851.HIT1.OlfC.1R.848.ANF_receptor.exons6.SUPER_12.Anguilla_anguilla";
SUPER_12	exonerate:protein2genome:local	exon	18804441	18804668	.	+	.	gene_id "LOCXPDreOlfCd3.851.HIT1"; transcript_id "LOCXPDreOlfCd3.851.HIT1.transcript"; gene_name "LOCXPDreOlfCd3.851.HIT1.OlfC.1R.848.ANF_receptor.exons6.SUPER_12.Anguilla_anguilla";
SUPER_12	exonerate:protein2genome:local	exon	18811674	18811797	.	+	.	gene_id "LOCXPDreOlfCd3.851.HIT1"; transcript_id "LOCXPDreOlfCd3.851.HIT1.transcript"; gene_name "LOCXPDreOlfCd3.851.HIT1.OlfC.1R.848.ANF_receptor.exons6.SUPER_12.Anguilla_anguilla";
SUPER_12	exonerate:protein2genome:local	exon	18811917	18812815	.	+	.	gene_id "LOCXPDreOlfCd3.851.HIT1"; transcript_id "LOCXPDreOlfCd3.851.HIT1.transcript"; gene_name "LOCXPDreOlfCd3.851.HIT1.OlfC.1R.848.ANF_receptor.exons6.SUPER_12.Anguilla_anguilla";
SUPER_12	exonerate:protein2genome:local	exon	19009412	19009611	.	+	.	gene_id "LOCXPDreOlfCe1.415.HIT1"; transcript_id "LOCXPDreOlfCe1.415.HIT1.transcript"; gene_name "LOCXPDreOlfCe1.415.HIT1.OlfC.1R.845.ANF_receptor.exons6.SUPER_12.Anguilla_anguilla";
SUPER_12	exonerate:protein2genome:local	exon	19010003	19010294	.	+	.	gene_id "LOCXPDreOlfCe1.415.HIT1"; transcript_id "LOCXPDreOlfCe1.415.HIT1.transcript"; gene_name "LOCXPDreOlfCe1.415.HIT1.OlfC.1R.845.ANF_receptor.exons6.SUPER_12.Anguilla_anguilla";
SUPER_12	exonerate:protein2genome:local	exon	19010490	19011287	.	+	.	gene_id "LOCXPDreOlfCe1.415.HIT1"; transcript_id "LOCXPDreOlfCe1.415.HIT1.transcript"; gene_name "LOCXPDreOlfCe1.415.HIT1.OlfC.1R.845.ANF_receptor.exons6.SUPER_12.Anguilla_anguilla";
SUPER_12	exonerate:protein2genome:local	exon	19011364	19011591	.	+	.	gene_id "LOCXPDreOlfCe1.415.HIT1"; transcript_id "LOCXPDreOlfCe1.415.HIT1.transcript"; gene_name "LOCXPDreOlfCe1.415.HIT1.OlfC.1R.845.ANF_receptor.exons6.SUPER_12.Anguilla_anguilla";
SUPER_12	exonerate:protein2genome:local	exon	19013773	19013896	.	+	.	gene_id "LOCXPDreOlfCe1.415.HIT1"; transcript_id "LOCXPDreOlfCe1.415.HIT1.transcript"; gene_name "LOCXPDreOlfCe1.415.HIT1.OlfC.1R.845.ANF_receptor.exons6.SUPER_12.Anguilla_anguilla";
SUPER_12	exonerate:protein2genome:local	exon	19018736	19019628	.	+	.	gene_id "LOCXPDreOlfCe1.415.HIT1"; transcript_id "LOCXPDreOlfCe1.415.HIT1.transcript"; gene_name "LOCXPDreOlfCe1.415.HIT1.OlfC.1R.845.ANF_receptor.exons6.SUPER_12.Anguilla_anguilla";
SUPER_12	exonerate:protein2genome:local	exon	19378124	19378239	.	+	.	gene_id "LOCXPSalmoOlfC.4.2.543.HIT1"; transcript_id "LOCXPSalmoOlfC.4.2.543.HIT1.transcript"; gene_name "LOCXPSalmoOlfC.4.2.543.HIT1.OlfC.1R.816.ANF_receptor.exons6.SUPER_12.Anguilla_anguilla";
SUPER_12	exonerate:protein2genome:local	exon	19378898	19379192	.	+	.	gene_id "LOCXPSalmoOlfC.4.2.543.HIT1"; transcript_id "LOCXPSalmoOlfC.4.2.543.HIT1.transcript"; gene_name "LOCXPSalmoOlfC.4.2.543.HIT1.OlfC.1R.816.ANF_receptor.exons6.SUPER_12.Anguilla_anguilla";
SUPER_12	exonerate:protein2genome:local	exon	19379638	19380435	.	+	.	gene_id "LOCXPSalmoOlfC.4.2.543.HIT1"; transcript_id "LOCXPSalmoOlfC.4.2.543.HIT1.transcript"; gene_name "LOCXPSalmoOlfC.4.2.543.HIT1.OlfC.1R.816.ANF_receptor.exons6.SUPER_12.Anguilla_anguilla";
SUPER_12	exonerate:protein2genome:local	exon	19387589	19387810	.	+	.	gene_id "LOCXPSalmoOlfC.4.2.543.HIT1"; transcript_id "LOCXPSalmoOlfC.4.2.543.HIT1.transcript"; gene_name "LOCXPSalmoOlfC.4.2.543.HIT1.OlfC.1R.816.ANF_receptor.exons6.SUPER_12.Anguilla_anguilla";
SUPER_12	exonerate:protein2genome:local	exon	19387902	19388025	.	+	.	gene_id "LOCXPSalmoOlfC.4.2.543.HIT1"; transcript_id "LOCXPSalmoOlfC.4.2.543.HIT1.transcript"; gene_name "LOCXPSalmoOlfC.4.2.543.HIT1.OlfC.1R.816.ANF_receptor.exons6.SUPER_12.Anguilla_anguilla";
SUPER_12	exonerate:protein2genome:local	exon	19388316	19389208	.	+	.	gene_id "LOCXPSalmoOlfC.4.2.543.HIT1"; transcript_id "LOCXPSalmoOlfC.4.2.543.HIT1.transcript"; gene_name "LOCXPSalmoOlfC.4.2.543.HIT1.OlfC.1R.816.ANF_receptor.exons6.SUPER_12.Anguilla_anguilla";
SUPER_12	exonerate:protein2genome:local	exon	19467582	19467703	.	+	.	gene_id "LOCXPSalmoOlfC.4.14.592.HIT1"; transcript_id "LOCXPSalmoOlfC.4.14.592.HIT1.transcript"; gene_name "LOCXPSalmoOlfC.4.14.592.HIT1.OlfC.1R.818.ANF_receptor.exons6.SUPER_12.Anguilla_anguilla";
SUPER_12	exonerate:protein2genome:local	exon	19468436	19468730	.	+	.	gene_id "LOCXPSalmoOlfC.4.14.592.HIT1"; transcript_id "LOCXPSalmoOlfC.4.14.592.HIT1.transcript"; gene_name "LOCXPSalmoOlfC.4.14.592.HIT1.OlfC.1R.818.ANF_receptor.exons6.SUPER_12.Anguilla_anguilla";
SUPER_12	exonerate:protein2genome:local	exon	19470607	19471404	.	+	.	gene_id "LOCXPSalmoOlfC.4.14.592.HIT1"; transcript_id "LOCXPSalmoOlfC.4.14.592.HIT1.transcript"; gene_name "LOCXPSalmoOlfC.4.14.592.HIT1.OlfC.1R.818.ANF_receptor.exons6.SUPER_12.Anguilla_anguilla";
SUPER_12	exonerate:protein2genome:local	exon	19471887	19472108	.	+	.	gene_id "LOCXPSalmoOlfC.4.14.592.HIT1"; transcript_id "LOCXPSalmoOlfC.4.14.592.HIT1.transcript"; gene_name "LOCXPSalmoOlfC.4.14.592.HIT1.OlfC.1R.818.ANF_receptor.exons6.SUPER_12.Anguilla_anguilla";
SUPER_12	exonerate:protein2genome:local	exon	19472191	19472314	.	+	.	gene_id "LOCXPSalmoOlfC.4.14.592.HIT1"; transcript_id "LOCXPSalmoOlfC.4.14.592.HIT1.transcript"; gene_name "LOCXPSalmoOlfC.4.14.592.HIT1.OlfC.1R.818.ANF_receptor.exons6.SUPER_12.Anguilla_anguilla";
SUPER_12	exonerate:protein2genome:local	exon	19472613	19473505	.	+	.	gene_id "LOCXPSalmoOlfC.4.14.592.HIT1"; transcript_id "LOCXPSalmoOlfC.4.14.592.HIT1.transcript"; gene_name "LOCXPSalmoOlfC.4.14.592.HIT1.OlfC.1R.818.ANF_receptor.exons6.SUPER_12.Anguilla_anguilla";
SUPER_12	exonerate:protein2genome:local	exon	19575658	19576550	.	-	.	gene_id "LOCXPDreOlfCu1.657.HIT1"; transcript_id "LOCXPDreOlfCu1.657.HIT1.transcript"; gene_name "LOCXPDreOlfCu1.657.HIT1.OlfC.1R.724.ANF_receptor.exons5.SUPER_12.Anguilla_anguilla";
SUPER_12	exonerate:protein2genome:local	exon	19577682	19577805	.	-	.	gene_id "LOCXPDreOlfCu1.657.HIT1"; transcript_id "LOCXPDreOlfCu1.657.HIT1.transcript"; gene_name "LOCXPDreOlfCu1.657.HIT1.OlfC.1R.724.ANF_receptor.exons5.SUPER_12.Anguilla_anguilla";
SUPER_12	exonerate:protein2genome:local	exon	19578867	19579094	.	-	.	gene_id "LOCXPDreOlfCu1.657.HIT1"; transcript_id "LOCXPDreOlfCu1.657.HIT1.transcript"; gene_name "LOCXPDreOlfCu1.657.HIT1.OlfC.1R.724.ANF_receptor.exons5.SUPER_12.Anguilla_anguilla";
SUPER_12	exonerate:protein2genome:local	exon	19579575	19580402	.	-	.	gene_id "LOCXPDreOlfCu1.657.HIT1"; transcript_id "LOCXPDreOlfCu1.657.HIT1.transcript"; gene_name "LOCXPDreOlfCu1.657.HIT1.OlfC.1R.724.ANF_receptor.exons5.SUPER_12.Anguilla_anguilla";
SUPER_12	exonerate:protein2genome:local	exon	19581935	19582033	.	-	.	gene_id "LOCXPDreOlfCu1.657.HIT1"; transcript_id "LOCXPDreOlfCu1.657.HIT1.transcript"; gene_name "LOCXPDreOlfCu1.657.HIT1.OlfC.1R.724.ANF_receptor.exons5.SUPER_12.Anguilla_anguilla";
```
