## Supplementary Data 1 for "Expanded olfactory system in fishes capable of terrestrial exploration": Anguilla_rostrata.OLF_genes.gff

```
CM031781.1	exonerate:protein2genome:local	exon	16810319	16811242	.	-	.	gene_id "LOCXPOR1.378.HIT1"; transcript_id "LOCXPOR1.378.HIT1.transcript"; gene_name "LOCXPOR1.378.HIT1.OR.2R.308.7tm_4.exons1.CM031781.1.Anguilla_rostrata";
CM031781.1	exonerate:protein2genome:local	exon	16815044	16815949	.	-	.	gene_id "LOCXPOR2.491.HIT1"; transcript_id "LOCXPOR2.491.HIT1.transcript"; gene_name "LOCXPOR2.491.HIT1.OR.2R.302.7tm_4.exons1.CM031781.1.Anguilla_rostrata";
CM031781.1	exonerate:protein2genome:local	exon	16822703	16823595	.	-	.	gene_id "LOCXPOR2.644.HIT1"; transcript_id "LOCXPOR2.644.HIT1.transcript"; gene_name "LOCXPOR2.644.HIT1.OR.2R.297.7tm_4.exons1.CM031781.1.Anguilla_rostrata";
CM031787.1	exonerate:protein2genome:local	exon	32581962	32582888	.	+	.	gene_id "LOCXPOR3.784.HIT1"; transcript_id "LOCXPOR3.784.HIT1.transcript"; gene_name "LOCXPOR3.784.HIT1.OR.2R.309.7tm_4.exons1.CM031787.1.Anguilla_rostrata";
CM031789.1	exonerate:protein2genome:local	exon	19020163	19021116	.	-	.	gene_id "LOCXPOR4.795.HIT1"; transcript_id "LOCXPOR4.795.HIT1.transcript"; gene_name "LOCXPOR4.795.HIT1.OR.2R.318.7tm_1.exons1.CM031789.1.Anguilla_rostrata";
CM031789.1	exonerate:protein2genome:local	exon	19034710	19035621	.	-	.	gene_id "LOCXPOR5.815.HIT1"; transcript_id "LOCXPOR5.815.HIT1.transcript"; gene_name "LOCXPOR5.815.HIT1.OR.2R.304.7tm_1.exons1.CM031789.1.Anguilla_rostrata";
CM031789.1	exonerate:protein2genome:local	exon	19045239	19046105	.	-	.	gene_id "LOCXPOR5.826.HIT1"; transcript_id "LOCXPOR5.826.HIT1.transcript"; gene_name "LOCXPOR5.826.HIT1.OR.2R.289.7tm_1.exons1.CM031789.1.Anguilla_rostrata";
CM031789.1	exonerate:protein2genome:local	exon	19049292	19050152	.	+	.	gene_id "LOCXPOR5.837.HIT1"; transcript_id "LOCXPOR5.837.HIT1.transcript"; gene_name "LOCXPOR5.837.HIT1.OR.2R.287.7tm_1.exons1.CM031789.1.Anguilla_rostrata";
CM031789.1	exonerate:protein2genome:local	exon	45663157	45664056	.	-	.	gene_id "LOCXPOR6.396.HIT1"; transcript_id "LOCXPOR6.396.HIT1.transcript"; gene_name "LOCXPOR6.396.HIT1.OR.2R.300.7tm_4.exons1.CM031789.1.Anguilla_rostrata";
CM031789.1	exonerate:protein2genome:local	exon	45667936	45668832	.	-	.	gene_id "LOCXPOR7.405.HIT1"; transcript_id "LOCXPOR7.405.HIT1.transcript"; gene_name "LOCXPOR7.405.HIT1.OR.2R.299.7tm_4.exons1.CM031789.1.Anguilla_rostrata";
CM031789.1	exonerate:protein2genome:local	exon	45678198	45679097	.	-	.	gene_id "LOCXPOR8.428.HIT1"; transcript_id "LOCXPOR8.428.HIT1.transcript"; gene_name "LOCXPOR8.428.HIT1.OR.2R.300.7tm_4.exons1.CM031789.1.Anguilla_rostrata";
CM031789.1	exonerate:protein2genome:local	exon	45683099	45684001	.	-	.	gene_id "LOCXPOR9.439.HIT1"; transcript_id "LOCXPOR9.439.HIT1.transcript"; gene_name "LOCXPOR9.439.HIT1.OR.2R.301.7tm_4.exons1.CM031789.1.Anguilla_rostrata";
CM031789.1	exonerate:protein2genome:local	exon	45691863	45692762	.	-	.	gene_id "LOCXPOR10.470.HIT1"; transcript_id "LOCXPOR10.470.HIT1.transcript"; gene_name "LOCXPOR10.470.HIT1.OR.2R.300.7tm_4.exons1.CM031789.1.Anguilla_rostrata";
CM031789.1	exonerate:protein2genome:local	exon	45693957	45694856	.	-	.	gene_id "LOCXPOR11.481.HIT1"; transcript_id "LOCXPOR11.481.HIT1.transcript"; gene_name "LOCXPOR11.481.HIT1.OR.2R.300.7tm_4.exons1.CM031789.1.Anguilla_rostrata";
CM031789.1	exonerate:protein2genome:local	exon	45698346	45699248	.	-	.	gene_id "LOCXPOR12.492.HIT1"; transcript_id "LOCXPOR12.492.HIT1.transcript"; gene_name "LOCXPOR12.492.HIT1.OR.2R.301.7tm_4.exons1.CM031789.1.Anguilla_rostrata";
CM031789.1	exonerate:protein2genome:local	exon	45707198	45708112	.	-	.	gene_id "LOCXPOR13.503.HIT1"; transcript_id "LOCXPOR13.503.HIT1.transcript"; gene_name "LOCXPOR13.503.HIT1.OR.2R.305.7tm_4.exons1.CM031789.1.Anguilla_rostrata";
CM031789.1	exonerate:protein2genome:local	exon	45728681	45729595	.	-	.	gene_id "LOCXPOR14.565.HIT1"; transcript_id "LOCXPOR14.565.HIT1.transcript"; gene_name "LOCXPOR14.565.HIT1.OR.2R.305.7tm_4.exons1.CM031789.1.Anguilla_rostrata";
CM031789.1	exonerate:protein2genome:local	exon	45734114	45735028	.	-	.	gene_id "LOCXPOR15.584.HIT1"; transcript_id "LOCXPOR15.584.HIT1.transcript"; gene_name "LOCXPOR15.584.HIT1.OR.2R.305.7tm_4.exons1.CM031789.1.Anguilla_rostrata";
CM031789.1	exonerate:protein2genome:local	exon	45740409	45741311	.	-	.	gene_id "LOCXPOR16.604.HIT1"; transcript_id "LOCXPOR16.604.HIT1.transcript"; gene_name "LOCXPOR16.604.HIT1.OR.2R.301.7tm_4.exons1.CM031789.1.Anguilla_rostrata";
CM031789.1	exonerate:protein2genome:local	exon	45753308	45754213	.	+	.	gene_id "LOCXPOR17.665.HIT1"; transcript_id "LOCXPOR17.665.HIT1.transcript"; gene_name "LOCXPOR17.665.HIT1.OR.2R.302.7tm_4.exons1.CM031789.1.Anguilla_rostrata";
CM031789.1	exonerate:protein2genome:local	exon	45756151	45757059	.	+	.	gene_id "LOCXPOR18.685.HIT1"; transcript_id "LOCXPOR18.685.HIT1.transcript"; gene_name "LOCXPOR18.685.HIT1.OR.2R.303.7tm_4.exons1.CM031789.1.Anguilla_rostrata";
CM031789.1	exonerate:protein2genome:local	exon	45761441	45762361	.	+	.	gene_id "LOCXPOR19.704.HIT1"; transcript_id "LOCXPOR19.704.HIT1.transcript"; gene_name "LOCXPOR19.704.HIT1.OR.2R.307.7tm_4.exons1.CM031789.1.Anguilla_rostrata";
CM031789.1	exonerate:protein2genome:local	exon	45767797	45768717	.	+	.	gene_id "LOCXPOR20.723.HIT1"; transcript_id "LOCXPOR20.723.HIT1.transcript"; gene_name "LOCXPOR20.723.HIT1.OR.2R.307.7tm_4.exons1.CM031789.1.Anguilla_rostrata";
CM031789.1	exonerate:protein2genome:local	exon	45772547	45773452	.	+	.	gene_id "LOCXPOR21.743.HIT1"; transcript_id "LOCXPOR21.743.HIT1.transcript"; gene_name "LOCXPOR21.743.HIT1.OR.2R.302.7tm_4.exons1.CM031789.1.Anguilla_rostrata";
CM031789.1	exonerate:protein2genome:local	exon	45775055	45775960	.	+	.	gene_id "LOCXPOR22.761.HIT1"; transcript_id "LOCXPOR22.761.HIT1.transcript"; gene_name "LOCXPOR22.761.HIT1.OR.2R.302.7tm_4.exons1.CM031789.1.Anguilla_rostrata";
CM031789.1	exonerate:protein2genome:local	exon	51008045	51008974	.	-	.	gene_id "LOCXPOR23.772.HIT1"; transcript_id "LOCXPOR23.772.HIT1.transcript"; gene_name "LOCXPOR23.772.HIT1.OR.2R.310.7tm_4.exons1.CM031789.1.Anguilla_rostrata";
CM031789.1	exonerate:protein2genome:local	exon	51026087	51027028	.	-	.	gene_id "LOCXPOR24.786.HIT1"; transcript_id "LOCXPOR24.786.HIT1.transcript"; gene_name "LOCXPOR24.786.HIT1.OR.2R.314.7tm_4.exons1.CM031789.1.Anguilla_rostrata";
CM031789.1	exonerate:protein2genome:local	exon	51039161	51040066	.	+	.	gene_id "LOCXPOR25.788.HIT1"; transcript_id "LOCXPOR25.788.HIT1.transcript"; gene_name "LOCXPOR25.788.HIT1.OR.2R.302.7tm_4.exons1.CM031789.1.Anguilla_rostrata";
CM031789.1	exonerate:protein2genome:local	exon	51044127	51045074	.	+	.	gene_id "LOCXPOR26.789.HIT1"; transcript_id "LOCXPOR26.789.HIT1.transcript"; gene_name "LOCXPOR26.789.HIT1.OR.2R.316.7tm_4.exons1.CM031789.1.Anguilla_rostrata";
CM031789.1	exonerate:protein2genome:local	exon	51053072	51054019	.	+	.	gene_id "LOCXPOR27.792.HIT1"; transcript_id "LOCXPOR27.792.HIT1.transcript"; gene_name "LOCXPOR27.792.HIT1.OR.2R.316.7tm_4.exons1.CM031789.1.Anguilla_rostrata";
CM031789.1	exonerate:protein2genome:local	exon	51055701	51056606	.	+	.	gene_id "LOCXPOR28.793.HIT1"; transcript_id "LOCXPOR28.793.HIT1.transcript"; gene_name "LOCXPOR28.793.HIT1.OR.2R.302.7tm_4.exons1.CM031789.1.Anguilla_rostrata";
CM031789.1	exonerate:protein2genome:local	exon	51060908	51061858	.	+	.	gene_id "LOCXPOR29.796.HIT1"; transcript_id "LOCXPOR29.796.HIT1.transcript"; gene_name "LOCXPOR29.796.HIT1.OR.2R.317.7tm_4.exons1.CM031789.1.Anguilla_rostrata";
CM031789.1	exonerate:protein2genome:local	exon	51067587	51068537	.	+	.	gene_id "LOCXPOR30.797.HIT1"; transcript_id "LOCXPOR30.797.HIT1.transcript"; gene_name "LOCXPOR30.797.HIT1.OR.2R.317.7tm_4.exons1.CM031789.1.Anguilla_rostrata";
CM031789.1	exonerate:protein2genome:local	exon	51071612	51072520	.	+	.	gene_id "LOCXPOR31.798.HIT1"; transcript_id "LOCXPOR31.798.HIT1.transcript"; gene_name "LOCXPOR31.798.HIT1.OR.2R.303.7tm_4.exons1.CM031789.1.Anguilla_rostrata";
CM031789.1	exonerate:protein2genome:local	exon	51076376	51077284	.	+	.	gene_id "LOCXPOR32.799.HIT1"; transcript_id "LOCXPOR32.799.HIT1.transcript"; gene_name "LOCXPOR32.799.HIT1.OR.2R.303.7tm_4.exons1.CM031789.1.Anguilla_rostrata";
CM031789.1	exonerate:protein2genome:local	exon	51084905	51085813	.	+	.	gene_id "LOCXPOR33.801.HIT1"; transcript_id "LOCXPOR33.801.HIT1.transcript"; gene_name "LOCXPOR33.801.HIT1.OR.2R.303.7tm_4.exons1.CM031789.1.Anguilla_rostrata";
CM031789.1	exonerate:protein2genome:local	exon	51088410	51089318	.	+	.	gene_id "LOCXPOR34.802.HIT1"; transcript_id "LOCXPOR34.802.HIT1.transcript"; gene_name "LOCXPOR34.802.HIT1.OR.2R.303.7tm_4.exons1.CM031789.1.Anguilla_rostrata";
CM031789.1	exonerate:protein2genome:local	exon	51091679	51092587	.	+	.	gene_id "LOCXPOR35.803.HIT1"; transcript_id "LOCXPOR35.803.HIT1.transcript"; gene_name "LOCXPOR35.803.HIT1.OR.2R.303.7tm_4.exons1.CM031789.1.Anguilla_rostrata";
CM031789.1	exonerate:protein2genome:local	exon	51099037	51099984	.	+	.	gene_id "LOCXPOR36.806.HIT1"; transcript_id "LOCXPOR36.806.HIT1.transcript"; gene_name "LOCXPOR36.806.HIT1.OR.2R.316.7tm_4.exons1.CM031789.1.Anguilla_rostrata";
CM031789.1	exonerate:protein2genome:local	exon	51102927	51103877	.	+	.	gene_id "LOCXPOR37.807.HIT1"; transcript_id "LOCXPOR37.807.HIT1.transcript"; gene_name "LOCXPOR37.807.HIT1.OR.2R.317.7tm_4.exons1.CM031789.1.Anguilla_rostrata";
CM031789.1	exonerate:protein2genome:local	exon	51107525	51108433	.	+	.	gene_id "LOCXPOR38.808.HIT1"; transcript_id "LOCXPOR38.808.HIT1.transcript"; gene_name "LOCXPOR38.808.HIT1.OR.2R.303.7tm_4.exons1.CM031789.1.Anguilla_rostrata";
CM031789.1	exonerate:protein2genome:local	exon	51112721	51113632	.	+	.	gene_id "LOCXPOR39.809.HIT1"; transcript_id "LOCXPOR39.809.HIT1.transcript"; gene_name "LOCXPOR39.809.HIT1.OR.2R.304.7tm_4.exons1.CM031789.1.Anguilla_rostrata";
CM031789.1	exonerate:protein2genome:local	exon	51118288	51119238	.	+	.	gene_id "LOCXPOR30.810.HIT1"; transcript_id "LOCXPOR30.810.HIT1.transcript"; gene_name "LOCXPOR30.810.HIT1.OR.2R.317.7tm_4.exons1.CM031789.1.Anguilla_rostrata";
CM031789.1	exonerate:protein2genome:local	exon	51121489	51122409	.	+	.	gene_id "LOCXPOR41.811.HIT1"; transcript_id "LOCXPOR41.811.HIT1.transcript"; gene_name "LOCXPOR41.811.HIT1.OR.2R.307.7tm_4.exons1.CM031789.1.Anguilla_rostrata";
CM031789.1	exonerate:protein2genome:local	exon	51130157	51131062	.	+	.	gene_id "LOCXPOR42.813.HIT1"; transcript_id "LOCXPOR42.813.HIT1.transcript"; gene_name "LOCXPOR42.813.HIT1.OR.2R.302.7tm_4.exons1.CM031789.1.Anguilla_rostrata";
CM031789.1	exonerate:protein2genome:local	exon	51137992	51138909	.	-	.	gene_id "LOCXPOR43.814.HIT1"; transcript_id "LOCXPOR43.814.HIT1.transcript"; gene_name "LOCXPOR43.814.HIT1.OR.2R.306.7tm_4.exons1.CM031789.1.Anguilla_rostrata";
CM031789.1	exonerate:protein2genome:local	exon	51141952	51142896	.	-	.	gene_id "LOCXPOR44.816.HIT1"; transcript_id "LOCXPOR44.816.HIT1.transcript"; gene_name "LOCXPOR44.816.HIT1.OR.2R.315.7tm_4.exons1.CM031789.1.Anguilla_rostrata";
CM031789.1	exonerate:protein2genome:local	exon	51145669	51146613	.	-	.	gene_id "LOCXPOR45.817.HIT1"; transcript_id "LOCXPOR45.817.HIT1.transcript"; gene_name "LOCXPOR45.817.HIT1.OR.2R.315.7tm_4.exons1.CM031789.1.Anguilla_rostrata";
CM031789.1	exonerate:protein2genome:local	exon	51149449	51150393	.	-	.	gene_id "LOCXPOR46.818.HIT1"; transcript_id "LOCXPOR46.818.HIT1.transcript"; gene_name "LOCXPOR46.818.HIT1.OR.2R.315.7tm_4.exons1.CM031789.1.Anguilla_rostrata";
CM031789.1	exonerate:protein2genome:local	exon	51153794	51154738	.	-	.	gene_id "LOCXPOR47.819.HIT1"; transcript_id "LOCXPOR47.819.HIT1.transcript"; gene_name "LOCXPOR47.819.HIT1.OR.2R.315.7tm_4.exons1.CM031789.1.Anguilla_rostrata";
CM031789.1	exonerate:protein2genome:local	exon	51157074	51158018	.	-	.	gene_id "LOCXPOR48.820.HIT1"; transcript_id "LOCXPOR48.820.HIT1.transcript"; gene_name "LOCXPOR48.820.HIT1.OR.2R.315.7tm_4.exons1.CM031789.1.Anguilla_rostrata";
CM031789.1	exonerate:protein2genome:local	exon	51165323	51166258	.	-	.	gene_id "LOCXPOR49.822.HIT1"; transcript_id "LOCXPOR49.822.HIT1.transcript"; gene_name "LOCXPOR49.822.HIT1.OR.2R.312.7tm_4.exons1.CM031789.1.Anguilla_rostrata";
CM031789.1	exonerate:protein2genome:local	exon	51168689	51169633	.	-	.	gene_id "LOCXPOR50.823.HIT1"; transcript_id "LOCXPOR50.823.HIT1.transcript"; gene_name "LOCXPOR50.823.HIT1.OR.2R.315.7tm_4.exons1.CM031789.1.Anguilla_rostrata";
CM031789.1	exonerate:protein2genome:local	exon	51172038	51172979	.	-	.	gene_id "LOCXPOR51.824.HIT1"; transcript_id "LOCXPOR51.824.HIT1.transcript"; gene_name "LOCXPOR51.824.HIT1.OR.2R.314.7tm_4.exons1.CM031789.1.Anguilla_rostrata";
CM031789.1	exonerate:protein2genome:local	exon	51175505	51176449	.	-	.	gene_id "LOCXPOR52.825.HIT1"; transcript_id "LOCXPOR52.825.HIT1.transcript"; gene_name "LOCXPOR52.825.HIT1.OR.2R.315.7tm_4.exons1.CM031789.1.Anguilla_rostrata";
CM031789.1	exonerate:protein2genome:local	exon	51181947	51182891	.	-	.	gene_id "LOCXPOR53.829.HIT1"; transcript_id "LOCXPOR53.829.HIT1.transcript"; gene_name "LOCXPOR53.829.HIT1.OR.2R.315.7tm_4.exons1.CM031789.1.Anguilla_rostrata";
CM031789.1	exonerate:protein2genome:local	exon	51185510	51186454	.	-	.	gene_id "LOCXPOR54.830.HIT1"; transcript_id "LOCXPOR54.830.HIT1.transcript"; gene_name "LOCXPOR54.830.HIT1.OR.2R.315.7tm_4.exons1.CM031789.1.Anguilla_rostrata";
CM031789.1	exonerate:protein2genome:local	exon	51190459	51191409	.	-	.	gene_id "LOCXPOR55.831.HIT1"; transcript_id "LOCXPOR55.831.HIT1.transcript"; gene_name "LOCXPOR55.831.HIT1.OR.2R.317.7tm_4.exons1.CM031789.1.Anguilla_rostrata";
CM031789.1	exonerate:protein2genome:local	exon	51200046	51200981	.	-	.	gene_id "LOCXPOR56.834.HIT1"; transcript_id "LOCXPOR56.834.HIT1.transcript"; gene_name "LOCXPOR56.834.HIT1.OR.2R.312.7tm_4.exons1.CM031789.1.Anguilla_rostrata";
CM031789.1	exonerate:protein2genome:local	exon	51205143	51206057	.	-	.	gene_id "LOCXPOR57.835.HIT1"; transcript_id "LOCXPOR57.835.HIT1.transcript"; gene_name "LOCXPOR57.835.HIT1.OR.2R.305.7tm_4.exons1.CM031789.1.Anguilla_rostrata";
CM031789.1	exonerate:protein2genome:local	exon	51213156	51214091	.	-	.	gene_id "LOCXPOR58.838.HIT1"; transcript_id "LOCXPOR58.838.HIT1.transcript"; gene_name "LOCXPOR58.838.HIT1.OR.2R.312.7tm_4.exons1.CM031789.1.Anguilla_rostrata";
CM031789.1	exonerate:protein2genome:local	exon	51217622	51218557	.	-	.	gene_id "LOCXPOR59.839.HIT1"; transcript_id "LOCXPOR59.839.HIT1.transcript"; gene_name "LOCXPOR59.839.HIT1.OR.2R.312.7tm_4.exons1.CM031789.1.Anguilla_rostrata";
CM031789.1	exonerate:protein2genome:local	exon	51225523	51226488	.	-	.	gene_id "LOCXPOR60.841.HIT1"; transcript_id "LOCXPOR60.841.HIT1.transcript"; gene_name "LOCXPOR60.841.HIT1.OR.2R.322.7tm_4.exons1.CM031789.1.Anguilla_rostrata";
CM031789.1	exonerate:protein2genome:local	exon	51228843	51229787	.	-	.	gene_id "LOCXPOR61.842.HIT1"; transcript_id "LOCXPOR61.842.HIT1.transcript"; gene_name "LOCXPOR61.842.HIT1.OR.2R.315.7tm_4.exons1.CM031789.1.Anguilla_rostrata";
CM031789.1	exonerate:protein2genome:local	exon	51232230	51233171	.	-	.	gene_id "LOCXPOR62.843.HIT1"; transcript_id "LOCXPOR62.843.HIT1.transcript"; gene_name "LOCXPOR62.843.HIT1.OR.2R.314.7tm_4.exons1.CM031789.1.Anguilla_rostrata";
CM031789.1	exonerate:protein2genome:local	exon	51241022	51241960	.	-	.	gene_id "LOCXPOR63.845.HIT1"; transcript_id "LOCXPOR63.845.HIT1.transcript"; gene_name "LOCXPOR63.845.HIT1.OR.2R.313.7tm_4.exons1.CM031789.1.Anguilla_rostrata";
CM031789.1	exonerate:protein2genome:local	exon	51245207	51246163	.	-	.	gene_id "LOCXPOR64.846.HIT1"; transcript_id "LOCXPOR64.846.HIT1.transcript"; gene_name "LOCXPOR64.846.HIT1.OR.2R.319.7tm_4.exons1.CM031789.1.Anguilla_rostrata";
CM031789.1	exonerate:protein2genome:local	exon	51252895	51253842	.	-	.	gene_id "LOCXPOR65.380.HIT1"; transcript_id "LOCXPOR65.380.HIT1.transcript"; gene_name "LOCXPOR65.380.HIT1.OR.2R.316.7tm_4.exons1.CM031789.1.Anguilla_rostrata";
CM031789.1	exonerate:protein2genome:local	exon	51257310	51258215	.	-	.	gene_id "LOCXPOR66.381.HIT1"; transcript_id "LOCXPOR66.381.HIT1.transcript"; gene_name "LOCXPOR66.381.HIT1.OR.2R.302.7tm_4.exons1.CM031789.1.Anguilla_rostrata";
CM031789.1	exonerate:protein2genome:local	exon	51260825	51261781	.	-	.	gene_id "LOCXPOR67.382.HIT1"; transcript_id "LOCXPOR67.382.HIT1.transcript"; gene_name "LOCXPOR67.382.HIT1.OR.2R.319.7tm_4.exons1.CM031789.1.Anguilla_rostrata";
CM031789.1	exonerate:protein2genome:local	exon	51268238	51269143	.	-	.	gene_id "LOCXPOR68.385.HIT1"; transcript_id "LOCXPOR68.385.HIT1.transcript"; gene_name "LOCXPOR68.385.HIT1.OR.2R.302.7tm_4.exons1.CM031789.1.Anguilla_rostrata";
CM031789.1	exonerate:protein2genome:local	exon	51271212	51272129	.	-	.	gene_id "LOCXPOR69.386.HIT1"; transcript_id "LOCXPOR69.386.HIT1.transcript"; gene_name "LOCXPOR69.386.HIT1.OR.2R.306.7tm_4.exons1.CM031789.1.Anguilla_rostrata";
CM031789.1	exonerate:protein2genome:local	exon	51277179	51278096	.	-	.	gene_id "LOCXPOR70.393.HIT1"; transcript_id "LOCXPOR70.393.HIT1.transcript"; gene_name "LOCXPOR70.393.HIT1.OR.2R.306.7tm_4.exons1.CM031789.1.Anguilla_rostrata";
CM031789.1	exonerate:protein2genome:local	exon	51280148	51281098	.	-	.	gene_id "LOCXPOR71.394.HIT1"; transcript_id "LOCXPOR71.394.HIT1.transcript"; gene_name "LOCXPOR71.394.HIT1.OR.2R.317.7tm_4.exons1.CM031789.1.Anguilla_rostrata";
CM031789.1	exonerate:protein2genome:local	exon	51288538	51289443	.	-	.	gene_id "LOCXPOR72.397.HIT1"; transcript_id "LOCXPOR72.397.HIT1.transcript"; gene_name "LOCXPOR72.397.HIT1.OR.2R.302.7tm_4.exons1.CM031789.1.Anguilla_rostrata";
CM031789.1	exonerate:protein2genome:local	exon	51291522	51292427	.	-	.	gene_id "LOCXPOR73.398.HIT1"; transcript_id "LOCXPOR73.398.HIT1.transcript"; gene_name "LOCXPOR73.398.HIT1.OR.2R.302.7tm_4.exons1.CM031789.1.Anguilla_rostrata";
CM031789.1	exonerate:protein2genome:local	exon	51295951	51296898	.	-	.	gene_id "LOCXPOR74.399.HIT1"; transcript_id "LOCXPOR74.399.HIT1.transcript"; gene_name "LOCXPOR74.399.HIT1.OR.2R.316.7tm_4.exons1.CM031789.1.Anguilla_rostrata";
CM031789.1	exonerate:protein2genome:local	exon	51300456	51301405	.	-	.	gene_id "LOCXPOR71.400.HIT1"; transcript_id "LOCXPOR71.400.HIT1.transcript"; gene_name "LOCXPOR71.400.HIT1.OR.2R.279.7tm_4.exons1.CM031789.1.Anguilla_rostrata";
CM031789.1	exonerate:protein2genome:local	exon	51304446	51305393	.	-	.	gene_id "LOCXPOR75.401.HIT1"; transcript_id "LOCXPOR75.401.HIT1.transcript"; gene_name "LOCXPOR75.401.HIT1.OR.2R.316.7tm_4.exons1.CM031789.1.Anguilla_rostrata";
CM031789.1	exonerate:protein2genome:local	exon	51311689	51312639	.	-	.	gene_id "LOCXPOR76.403.HIT1"; transcript_id "LOCXPOR76.403.HIT1.transcript"; gene_name "LOCXPOR76.403.HIT1.OR.2R.317.7tm_4.exons1.CM031789.1.Anguilla_rostrata";
CM031789.1	exonerate:protein2genome:local	exon	51316235	51317191	.	-	.	gene_id "LOCXPOR77.404.HIT1"; transcript_id "LOCXPOR77.404.HIT1.transcript"; gene_name "LOCXPOR77.404.HIT1.OR.2R.319.7tm_4.exons1.CM031789.1.Anguilla_rostrata";
CM031789.1	exonerate:protein2genome:local	exon	51320832	51321764	.	-	.	gene_id "LOCXPOR78.406.HIT1"; transcript_id "LOCXPOR78.406.HIT1.transcript"; gene_name "LOCXPOR78.406.HIT1.OR.2R.311.7tm_4.exons1.CM031789.1.Anguilla_rostrata";
CM031789.1	exonerate:protein2genome:local	exon	51329148	51330092	.	-	.	gene_id "LOCXPOR79.410.HIT1"; transcript_id "LOCXPOR79.410.HIT1.transcript"; gene_name "LOCXPOR79.410.HIT1.OR.2R.315.7tm_4.exons1.CM031789.1.Anguilla_rostrata";
CM031789.1	exonerate:protein2genome:local	exon	51332853	51333800	.	-	.	gene_id "LOCXPOR80.411.HIT1"; transcript_id "LOCXPOR80.411.HIT1.transcript"; gene_name "LOCXPOR80.411.HIT1.OR.2R.316.7tm_4.exons1.CM031789.1.Anguilla_rostrata";
CM031789.1	exonerate:protein2genome:local	exon	51336492	51337439	.	-	.	gene_id "LOCXPOR81.412.HIT1"; transcript_id "LOCXPOR81.412.HIT1.transcript"; gene_name "LOCXPOR81.412.HIT1.OR.2R.316.7tm_4.exons1.CM031789.1.Anguilla_rostrata";
CM031789.1	exonerate:protein2genome:local	exon	51341366	51342307	.	-	.	gene_id "LOCXPOR82.413.HIT1"; transcript_id "LOCXPOR82.413.HIT1.transcript"; gene_name "LOCXPOR82.413.HIT1.OR.2R.314.7tm_4.exons1.CM031789.1.Anguilla_rostrata";
CM031789.1	exonerate:protein2genome:local	exon	51345068	51346003	.	-	.	gene_id "LOCXPOR83.414.HIT1"; transcript_id "LOCXPOR83.414.HIT1.transcript"; gene_name "LOCXPOR83.414.HIT1.OR.2R.312.7tm_4.exons1.CM031789.1.Anguilla_rostrata";
CM031789.1	exonerate:protein2genome:local	exon	51428779	51429699	.	-	.	gene_id "LOCXPOR84.415.HIT1"; transcript_id "LOCXPOR84.415.HIT1.transcript"; gene_name "LOCXPOR84.415.HIT1.OR.2R.307.7tm_4.exons1.CM031789.1.Anguilla_rostrata";
CM031789.1	exonerate:protein2genome:local	exon	51432840	51433365	.	-	.	gene_id "LOCXPOR85.417.HIT1"; transcript_id "LOCXPOR85.417.HIT1.transcript"; gene_name "LOCXPOR85.417.HIT1.OR.2R.306.7tm_4.exons2.CM031789.1.Anguilla_rostrata";
CM031789.1	exonerate:protein2genome:local	exon	51435815	51436206	.	-	.	gene_id "LOCXPOR85.417.HIT1"; transcript_id "LOCXPOR85.417.HIT1.transcript"; gene_name "LOCXPOR85.417.HIT1.OR.2R.306.7tm_4.exons2.CM031789.1.Anguilla_rostrata";
CM031789.1	exonerate:protein2genome:local	exon	51438899	51439798	.	-	.	gene_id "LOCXPOR86.419.HIT1"; transcript_id "LOCXPOR86.419.HIT1.transcript"; gene_name "LOCXPOR86.419.HIT1.OR.2R.300.7tm_4.exons1.CM031789.1.Anguilla_rostrata";
CM031789.1	exonerate:protein2genome:local	exon	51444816	51445739	.	-	.	gene_id "LOCXPOR87.420.HIT1"; transcript_id "LOCXPOR87.420.HIT1.transcript"; gene_name "LOCXPOR87.420.HIT1.OR.2R.308.7tm_4.exons1.CM031789.1.Anguilla_rostrata";
CM031789.1	exonerate:protein2genome:local	exon	51455007	51455924	.	+	.	gene_id "LOCXPOR88.421.HIT1"; transcript_id "LOCXPOR88.421.HIT1.transcript"; gene_name "LOCXPOR88.421.HIT1.OR.2R.306.7tm_4.exons1.CM031789.1.Anguilla_rostrata";
CM031789.1	exonerate:protein2genome:local	exon	51459602	51460519	.	+	.	gene_id "LOCXPOR88.422.HIT1"; transcript_id "LOCXPOR88.422.HIT1.transcript"; gene_name "LOCXPOR88.422.HIT1.OR.2R.306.7tm_4.exons1.CM031789.1.Anguilla_rostrata";
CM031789.1	exonerate:protein2genome:local	exon	51463232	51464152	.	-	.	gene_id "LOCXPOR89.423.HIT1"; transcript_id "LOCXPOR89.423.HIT1.transcript"; gene_name "LOCXPOR89.423.HIT1.OR.2R.307.7tm_4.exons1.CM031789.1.Anguilla_rostrata";
CM031789.1	exonerate:protein2genome:local	exon	51466150	51467070	.	-	.	gene_id "LOCXPOR90.424.HIT1"; transcript_id "LOCXPOR90.424.HIT1.transcript"; gene_name "LOCXPOR90.424.HIT1.OR.2R.307.7tm_4.exons1.CM031789.1.Anguilla_rostrata";
CM031789.1	exonerate:protein2genome:local	exon	51470460	51471365	.	+	.	gene_id "LOCXPOR91.425.HIT1"; transcript_id "LOCXPOR91.425.HIT1.transcript"; gene_name "LOCXPOR91.425.HIT1.OR.2R.302.7tm_4.exons1.CM031789.1.Anguilla_rostrata";
CM031789.1	exonerate:protein2genome:local	exon	51476608	51477534	.	+	.	gene_id "LOCXPOR92.426.HIT1"; transcript_id "LOCXPOR92.426.HIT1.transcript"; gene_name "LOCXPOR92.426.HIT1.OR.2R.309.7tm_4.exons1.CM031789.1.Anguilla_rostrata";
CM031789.1	exonerate:protein2genome:local	exon	51480815	51481729	.	+	.	gene_id "LOCXPOR93.427.HIT1"; transcript_id "LOCXPOR93.427.HIT1.transcript"; gene_name "LOCXPOR93.427.HIT1.OR.2R.305.7tm_4.exons1.CM031789.1.Anguilla_rostrata";
CM031789.1	exonerate:protein2genome:local	exon	51486427	51487335	.	+	.	gene_id "LOCXPOR94.429.HIT1"; transcript_id "LOCXPOR94.429.HIT1.transcript"; gene_name "LOCXPOR94.429.HIT1.OR.2R.303.7tm_4.exons1.CM031789.1.Anguilla_rostrata";
CM031789.1	exonerate:protein2genome:local	exon	51491746	51492672	.	+	.	gene_id "LOCXPOR95.430.HIT1"; transcript_id "LOCXPOR95.430.HIT1.transcript"; gene_name "LOCXPOR95.430.HIT1.OR.2R.309.7tm_4.exons1.CM031789.1.Anguilla_rostrata";
CM031789.1	exonerate:protein2genome:local	exon	51499771	51500697	.	+	.	gene_id "LOCXPOR96.432.HIT1"; transcript_id "LOCXPOR96.432.HIT1.transcript"; gene_name "LOCXPOR96.432.HIT1.OR.2R.309.7tm_4.exons1.CM031789.1.Anguilla_rostrata";
CM031789.1	exonerate:protein2genome:local	exon	51506026	51506952	.	+	.	gene_id "LOCXPOR97.433.HIT1"; transcript_id "LOCXPOR97.433.HIT1.transcript"; gene_name "LOCXPOR97.433.HIT1.OR.2R.309.7tm_4.exons1.CM031789.1.Anguilla_rostrata";
CM031789.1	exonerate:protein2genome:local	exon	51509564	51510490	.	+	.	gene_id "LOCXPOR98.434.HIT1"; transcript_id "LOCXPOR98.434.HIT1.transcript"; gene_name "LOCXPOR98.434.HIT1.OR.2R.309.7tm_4.exons1.CM031789.1.Anguilla_rostrata";
CM031789.1	exonerate:protein2genome:local	exon	51513983	51514909	.	+	.	gene_id "LOCXPOR99.435.HIT1"; transcript_id "LOCXPOR99.435.HIT1.transcript"; gene_name "LOCXPOR99.435.HIT1.OR.2R.309.7tm_4.exons1.CM031789.1.Anguilla_rostrata";
CM031789.1	exonerate:protein2genome:local	exon	51522977	51523903	.	+	.	gene_id "LOCXPOR100.437.HIT1"; transcript_id "LOCXPOR100.437.HIT1.transcript"; gene_name "LOCXPOR100.437.HIT1.OR.2R.309.7tm_4.exons1.CM031789.1.Anguilla_rostrata";
CM031789.1	exonerate:protein2genome:local	exon	51528746	51529669	.	+	.	gene_id "LOCXPOR101.438.HIT1"; transcript_id "LOCXPOR101.438.HIT1.transcript"; gene_name "LOCXPOR101.438.HIT1.OR.2R.308.7tm_4.exons1.CM031789.1.Anguilla_rostrata";
CM031789.1	exonerate:protein2genome:local	exon	51536755	51537681	.	+	.	gene_id "LOCXPOR102.440.HIT1"; transcript_id "LOCXPOR102.440.HIT1.transcript"; gene_name "LOCXPOR102.440.HIT1.OR.2R.309.7tm_4.exons1.CM031789.1.Anguilla_rostrata";
CM031789.1	exonerate:protein2genome:local	exon	51541782	51542708	.	+	.	gene_id "LOCXPOR103.441.HIT1"; transcript_id "LOCXPOR103.441.HIT1.transcript"; gene_name "LOCXPOR103.441.HIT1.OR.2R.309.7tm_4.exons1.CM031789.1.Anguilla_rostrata";
CM031789.1	exonerate:protein2genome:local	exon	51546642	51547565	.	+	.	gene_id "LOCXPOR104.442.HIT1"; transcript_id "LOCXPOR104.442.HIT1.transcript"; gene_name "LOCXPOR104.442.HIT1.OR.2R.308.7tm_4.exons1.CM031789.1.Anguilla_rostrata";
CM031789.1	exonerate:protein2genome:local	exon	51552822	51553748	.	+	.	gene_id "LOCXPOR105.444.HIT1"; transcript_id "LOCXPOR105.444.HIT1.transcript"; gene_name "LOCXPOR105.444.HIT1.OR.2R.309.7tm_4.exons1.CM031789.1.Anguilla_rostrata";
CM031791.1	exonerate:protein2genome:local	exon	1732928	1733830	.	+	.	gene_id "LOCXPOR238.445.HIT1"; transcript_id "LOCXPOR238.445.HIT1.transcript"; gene_name "LOCXPOR238.445.HIT1.OR.2R.301.7tm_1.exons1.CM031791.1.Anguilla_rostrata";
CM031792.1	exonerate:protein2genome:local	exon	31243497	31244420	.	-	.	gene_id "LOCXPOR106.446.HIT1"; transcript_id "LOCXPOR106.446.HIT1.transcript"; gene_name "LOCXPOR106.446.HIT1.OR.2R.308.7tm_4.exons1.CM031792.1.Anguilla_rostrata";
CM031792.1	exonerate:protein2genome:local	exon	35013109	35014047	.	-	.	gene_id "LOCXPOR107.449.HIT1"; transcript_id "LOCXPOR107.449.HIT1.transcript"; gene_name "LOCXPOR107.449.HIT1.OR.2R.313.7tm_4.exons1.CM031792.1.Anguilla_rostrata";
CM031792.1	exonerate:protein2genome:local	exon	35018834	35019760	.	-	.	gene_id "LOCXPOR108.451.HIT1"; transcript_id "LOCXPOR108.451.HIT1.transcript"; gene_name "LOCXPOR108.451.HIT1.OR.2R.309.7tm_4.exons1.CM031792.1.Anguilla_rostrata";
CM031792.1	exonerate:protein2genome:local	exon	35029672	35030645	.	+	.	gene_id "LOCXPOR110.452.HIT1"; transcript_id "LOCXPOR110.452.HIT1.transcript"; gene_name "LOCXPOR110.452.HIT1.OR.2R.324.7tm_4.exons1.CM031792.1.Anguilla_rostrata";
CM031792.1	exonerate:protein2genome:local	exon	35040712	35041710	.	+	.	gene_id "LOCXPOR109.456.HIT1"; transcript_id "LOCXPOR109.456.HIT1.transcript"; gene_name "LOCXPOR109.456.HIT1.OR.2R.333.7tm_4.exons1.CM031792.1.Anguilla_rostrata";
CM031792.1	exonerate:protein2genome:local	exon	35047474	35048451	.	+	.	gene_id "LOCXPOR110.457.HIT1"; transcript_id "LOCXPOR110.457.HIT1.transcript"; gene_name "LOCXPOR110.457.HIT1.OR.2R.326.7tm_4.exons1.CM031792.1.Anguilla_rostrata";
CM031792.1	exonerate:protein2genome:local	exon	35054017	35054994	.	+	.	gene_id "LOCXPOR111.458.HIT1"; transcript_id "LOCXPOR111.458.HIT1.transcript"; gene_name "LOCXPOR111.458.HIT1.OR.2R.326.7tm_4.exons1.CM031792.1.Anguilla_rostrata";
CM031792.1	exonerate:protein2genome:local	exon	35065568	35066527	.	-	.	gene_id "LOCXPOR112.460.HIT1"; transcript_id "LOCXPOR112.460.HIT1.transcript"; gene_name "LOCXPOR112.460.HIT1.OR.2R.320.7tm_4.exons1.CM031792.1.Anguilla_rostrata";
CM031792.1	exonerate:protein2genome:local	exon	35071129	35072088	.	-	.	gene_id "LOCXPOR113.461.HIT1"; transcript_id "LOCXPOR113.461.HIT1.transcript"; gene_name "LOCXPOR113.461.HIT1.OR.2R.320.7tm_4.exons1.CM031792.1.Anguilla_rostrata";
CM031792.1	exonerate:protein2genome:local	exon	35075194	35076183	.	-	.	gene_id "LOCXPOR114.462.HIT1"; transcript_id "LOCXPOR114.462.HIT1.transcript"; gene_name "LOCXPOR114.462.HIT1.OR.2R.330.7tm_4.exons1.CM031792.1.Anguilla_rostrata";
CM031792.1	exonerate:protein2genome:local	exon	35080249	35081241	.	-	.	gene_id "LOCXPOR115.463.HIT1"; transcript_id "LOCXPOR115.463.HIT1.transcript"; gene_name "LOCXPOR115.463.HIT1.OR.2R.331.7tm_4.exons1.CM031792.1.Anguilla_rostrata";
CM031792.1	exonerate:protein2genome:local	exon	35086839	35087789	.	+	.	gene_id "LOCXPOR116.464.HIT1"; transcript_id "LOCXPOR116.464.HIT1.transcript"; gene_name "LOCXPOR116.464.HIT1.OR.2R.317.7tm_4.exons1.CM031792.1.Anguilla_rostrata";
CM031792.1	exonerate:protein2genome:local	exon	35090550	35091497	.	+	.	gene_id "LOCXPOR117.465.HIT1"; transcript_id "LOCXPOR117.465.HIT1.transcript"; gene_name "LOCXPOR117.465.HIT1.OR.2R.316.7tm_4.exons1.CM031792.1.Anguilla_rostrata";
CM031792.1	exonerate:protein2genome:local	exon	35110207	35111154	.	+	.	gene_id "LOCXPOR118.469.HIT1"; transcript_id "LOCXPOR118.469.HIT1.transcript"; gene_name "LOCXPOR118.469.HIT1.OR.2R.316.7tm_4.exons1.CM031792.1.Anguilla_rostrata";
CM031792.1	exonerate:protein2genome:local	exon	35117292	35118239	.	+	.	gene_id "LOCXPOR119.471.HIT1"; transcript_id "LOCXPOR119.471.HIT1.transcript"; gene_name "LOCXPOR119.471.HIT1.OR.2R.316.7tm_4.exons1.CM031792.1.Anguilla_rostrata";
CM031792.1	exonerate:protein2genome:local	exon	35122761	35123702	.	+	.	gene_id "LOCXPOR120.472.HIT1"; transcript_id "LOCXPOR120.472.HIT1.transcript"; gene_name "LOCXPOR120.472.HIT1.OR.2R.314.7tm_4.exons1.CM031792.1.Anguilla_rostrata";
CM031792.1	exonerate:protein2genome:local	exon	35125180	35126130	.	+	.	gene_id "LOCXPOR121.473.HIT1"; transcript_id "LOCXPOR121.473.HIT1.transcript"; gene_name "LOCXPOR121.473.HIT1.OR.2R.317.7tm_4.exons1.CM031792.1.Anguilla_rostrata";
CM031792.1	exonerate:protein2genome:local	exon	35129204	35130151	.	+	.	gene_id "LOCXPOR126.474.HIT1"; transcript_id "LOCXPOR126.474.HIT1.transcript"; gene_name "LOCXPOR126.474.HIT1.OR.2R.316.7tm_4.exons1.CM031792.1.Anguilla_rostrata";
CM031792.1	exonerate:protein2genome:local	exon	35136222	35137172	.	+	.	gene_id "LOCXPOR123.475.HIT1"; transcript_id "LOCXPOR123.475.HIT1.transcript"; gene_name "LOCXPOR123.475.HIT1.OR.2R.317.7tm_4.exons1.CM031792.1.Anguilla_rostrata";
CM031792.1	exonerate:protein2genome:local	exon	35145821	35146768	.	+	.	gene_id "LOCXPOR124.478.HIT1"; transcript_id "LOCXPOR124.478.HIT1.transcript"; gene_name "LOCXPOR124.478.HIT1.OR.2R.316.7tm_4.exons1.CM031792.1.Anguilla_rostrata";
CM031792.1	exonerate:protein2genome:local	exon	35158427	35159404	.	+	.	gene_id "LOCXPOR125.479.HIT1"; transcript_id "LOCXPOR125.479.HIT1.transcript"; gene_name "LOCXPOR125.479.HIT1.OR.2R.326.7tm_4.exons1.CM031792.1.Anguilla_rostrata";
CM031792.1	exonerate:protein2genome:local	exon	35164239	35165186	.	+	.	gene_id "LOCXPOR126.480.HIT1"; transcript_id "LOCXPOR126.480.HIT1.transcript"; gene_name "LOCXPOR126.480.HIT1.OR.2R.316.7tm_4.exons1.CM031792.1.Anguilla_rostrata";
CM031792.1	exonerate:protein2genome:local	exon	35170207	35171190	.	+	.	gene_id "LOCXPOR127.482.HIT1"; transcript_id "LOCXPOR127.482.HIT1.transcript"; gene_name "LOCXPOR127.482.HIT1.OR.2R.328.7tm_4.exons1.CM031792.1.Anguilla_rostrata";
CM031792.1	exonerate:protein2genome:local	exon	35187115	35188089	.	+	.	gene_id "LOCXPOR127.485.HIT1"; transcript_id "LOCXPOR127.485.HIT1.transcript"; gene_name "LOCXPOR127.485.HIT1.OR.2R.325.7tm_4.exons1.CM031792.1.Anguilla_rostrata";
CM031792.1	exonerate:protein2genome:local	exon	35191027	35191968	.	+	.	gene_id "LOCXPOR129.486.HIT1"; transcript_id "LOCXPOR129.486.HIT1.transcript"; gene_name "LOCXPOR129.486.HIT1.OR.2R.274.7tm_4.exons1.CM031792.1.Anguilla_rostrata";
CM031792.1	exonerate:protein2genome:local	exon	35196757	35197722	.	+	.	gene_id "LOCXPOR130.487.HIT1"; transcript_id "LOCXPOR130.487.HIT1.transcript"; gene_name "LOCXPOR130.487.HIT1.OR.2R.322.7tm_4.exons1.CM031792.1.Anguilla_rostrata";
CM031792.1	exonerate:protein2genome:local	exon	35217516	35218430	.	-	.	gene_id "LOCXPOR131.489.HIT1"; transcript_id "LOCXPOR131.489.HIT1.transcript"; gene_name "LOCXPOR131.489.HIT1.OR.2R.305.7tm_4.exons1.CM031792.1.Anguilla_rostrata";
CM031792.1	exonerate:protein2genome:local	exon	35220888	35221788	.	-	.	gene_id "LOCXPOR136.490.HIT1"; transcript_id "LOCXPOR136.490.HIT1.transcript"; gene_name "LOCXPOR136.490.HIT1.OR.2R.291.7tm_4.exons1.CM031792.1.Anguilla_rostrata";
CM031792.1	exonerate:protein2genome:local	exon	35224582	35225496	.	-	.	gene_id "LOCXPOR137.493.HIT1"; transcript_id "LOCXPOR137.493.HIT1.transcript"; gene_name "LOCXPOR137.493.HIT1.OR.2R.305.7tm_4.exons1.CM031792.1.Anguilla_rostrata";
CM031792.1	exonerate:protein2genome:local	exon	35226858	35227763	.	-	.	gene_id "LOCXPOR132.494.HIT1"; transcript_id "LOCXPOR132.494.HIT1.transcript"; gene_name "LOCXPOR132.494.HIT1.OR.2R.302.7tm_4.exons1.CM031792.1.Anguilla_rostrata";
CM031792.1	exonerate:protein2genome:local	exon	35232413	35233337	.	-	.	gene_id "LOCXPOR133.495.HIT1"; transcript_id "LOCXPOR133.495.HIT1.transcript"; gene_name "LOCXPOR133.495.HIT1.OR.2R.291.7tm_4.exons1.CM031792.1.Anguilla_rostrata";
CM031792.1	exonerate:protein2genome:local	exon	35235811	35236734	.	-	.	gene_id "LOCXPOR133.496.HIT1"; transcript_id "LOCXPOR133.496.HIT1.transcript"; gene_name "LOCXPOR133.496.HIT1.OR.2R.308.7tm_4.exons1.CM031792.1.Anguilla_rostrata";
CM031792.1	exonerate:protein2genome:local	exon	35242287	35243210	.	-	.	gene_id "LOCXPOR134.497.HIT1"; transcript_id "LOCXPOR134.497.HIT1.transcript"; gene_name "LOCXPOR134.497.HIT1.OR.2R.308.7tm_4.exons1.CM031792.1.Anguilla_rostrata";
CM031792.1	exonerate:protein2genome:local	exon	35245919	35246842	.	-	.	gene_id "LOCXPOR134.498.HIT1"; transcript_id "LOCXPOR134.498.HIT1.transcript"; gene_name "LOCXPOR134.498.HIT1.OR.2R.308.7tm_4.exons1.CM031792.1.Anguilla_rostrata";
CM031792.1	exonerate:protein2genome:local	exon	35249258	35250182	.	-	.	gene_id "LOCXPOR133.499.HIT1"; transcript_id "LOCXPOR133.499.HIT1.transcript"; gene_name "LOCXPOR133.499.HIT1.OR.2R.291.7tm_4.exons1.CM031792.1.Anguilla_rostrata";
CM031792.1	exonerate:protein2genome:local	exon	35253122	35254045	.	-	.	gene_id "LOCXPOR136.500.HIT1"; transcript_id "LOCXPOR136.500.HIT1.transcript"; gene_name "LOCXPOR136.500.HIT1.OR.2R.308.7tm_4.exons1.CM031792.1.Anguilla_rostrata";
CM031792.1	exonerate:protein2genome:local	exon	35257941	35258855	.	-	.	gene_id "LOCXPOR137.501.HIT1"; transcript_id "LOCXPOR137.501.HIT1.transcript"; gene_name "LOCXPOR137.501.HIT1.OR.2R.305.7tm_4.exons1.CM031792.1.Anguilla_rostrata";
CM031792.1	exonerate:protein2genome:local	exon	35262282	35263196	.	-	.	gene_id "LOCXPOR138.502.HIT1"; transcript_id "LOCXPOR138.502.HIT1.transcript"; gene_name "LOCXPOR138.502.HIT1.OR.2R.305.7tm_4.exons1.CM031792.1.Anguilla_rostrata";
CM031792.1	exonerate:protein2genome:local	exon	35265261	35266199	.	-	.	gene_id "LOCXPOR139.504.HIT1"; transcript_id "LOCXPOR139.504.HIT1.transcript"; gene_name "LOCXPOR139.504.HIT1.OR.2R.313.7tm_4.exons1.CM031792.1.Anguilla_rostrata";
CM031792.1	exonerate:protein2genome:local	exon	35268276	35269187	.	-	.	gene_id "LOCXPOR140.505.HIT1"; transcript_id "LOCXPOR140.505.HIT1.transcript"; gene_name "LOCXPOR140.505.HIT1.OR.2R.304.7tm_4.exons1.CM031792.1.Anguilla_rostrata";
CM031792.1	exonerate:protein2genome:local	exon	35281507	35282415	.	-	.	gene_id "LOCXPOR141.506.HIT1"; transcript_id "LOCXPOR141.506.HIT1.transcript"; gene_name "LOCXPOR141.506.HIT1.OR.2R.303.7tm_4.exons1.CM031792.1.Anguilla_rostrata";
CM031792.1	exonerate:protein2genome:local	exon	35285710	35286633	.	+	.	gene_id "LOCXPOR142.507.HIT1"; transcript_id "LOCXPOR142.507.HIT1.transcript"; gene_name "LOCXPOR142.507.HIT1.OR.2R.308.7tm_4.exons1.CM031792.1.Anguilla_rostrata";
CM031792.1	exonerate:protein2genome:local	exon	35296547	35297479	.	+	.	gene_id "LOCXPOR143.508.HIT1"; transcript_id "LOCXPOR143.508.HIT1.transcript"; gene_name "LOCXPOR143.508.HIT1.OR.2R.311.7tm_4.exons1.CM031792.1.Anguilla_rostrata";
CM031792.1	exonerate:protein2genome:local	exon	35301042	35302016	.	+	.	gene_id "LOCXPOR144.509.HIT1"; transcript_id "LOCXPOR144.509.HIT1.transcript"; gene_name "LOCXPOR144.509.HIT1.OR.2R.325.7tm_4.exons1.CM031792.1.Anguilla_rostrata";
CM031792.1	exonerate:protein2genome:local	exon	35308252	35309214	.	+	.	gene_id "LOCXPOR145.510.HIT1"; transcript_id "LOCXPOR145.510.HIT1.transcript"; gene_name "LOCXPOR145.510.HIT1.OR.2R.321.7tm_4.exons1.CM031792.1.Anguilla_rostrata";
CM031792.1	exonerate:protein2genome:local	exon	35313396	35314283	.	+	.	gene_id "LOCXPOR148.511.HIT1"; transcript_id "LOCXPOR148.511.HIT1.transcript"; gene_name "LOCXPOR148.511.HIT1.OR.2R.296.7tm_4.exons1.CM031792.1.Anguilla_rostrata";
CM031792.1	exonerate:protein2genome:local	exon	35317034	35317951	.	+	.	gene_id "LOCXPOR146.512.HIT1"; transcript_id "LOCXPOR146.512.HIT1.transcript"; gene_name "LOCXPOR146.512.HIT1.OR.2R.306.7tm_4.exons1.CM031792.1.Anguilla_rostrata";
CM031792.1	exonerate:protein2genome:local	exon	35324994	35325923	.	+	.	gene_id "LOCXPOR147.513.HIT1"; transcript_id "LOCXPOR147.513.HIT1.transcript"; gene_name "LOCXPOR147.513.HIT1.OR.2R.310.7tm_4.exons1.CM031792.1.Anguilla_rostrata";
CM031792.1	exonerate:protein2genome:local	exon	35329184	35330101	.	+	.	gene_id "LOCXPOR148.515.HIT1"; transcript_id "LOCXPOR148.515.HIT1.transcript"; gene_name "LOCXPOR148.515.HIT1.OR.2R.306.7tm_4.exons1.CM031792.1.Anguilla_rostrata";
CM031792.1	exonerate:protein2genome:local	exon	35332847	35333764	.	+	.	gene_id "LOCXPOR149.516.HIT1"; transcript_id "LOCXPOR149.516.HIT1.transcript"; gene_name "LOCXPOR149.516.HIT1.OR.2R.306.7tm_4.exons1.CM031792.1.Anguilla_rostrata";
CM031792.1	exonerate:protein2genome:local	exon	35340759	35341676	.	+	.	gene_id "LOCXPOR151.517.HIT1"; transcript_id "LOCXPOR151.517.HIT1.transcript"; gene_name "LOCXPOR151.517.HIT1.OR.2R.306.7tm_4.exons1.CM031792.1.Anguilla_rostrata";
CM031792.1	exonerate:protein2genome:local	exon	35346769	35347686	.	+	.	gene_id "LOCXPOR151.518.HIT1"; transcript_id "LOCXPOR151.518.HIT1.transcript"; gene_name "LOCXPOR151.518.HIT1.OR.2R.306.7tm_4.exons1.CM031792.1.Anguilla_rostrata";
CM031792.1	exonerate:protein2genome:local	exon	35355125	35356042	.	+	.	gene_id "LOCXPOR152.520.HIT1"; transcript_id "LOCXPOR152.520.HIT1.transcript"; gene_name "LOCXPOR152.520.HIT1.OR.2R.306.7tm_4.exons1.CM031792.1.Anguilla_rostrata";
CM031792.1	exonerate:protein2genome:local	exon	35360555	35361454	.	+	.	gene_id "LOCXPOR153.521.HIT1"; transcript_id "LOCXPOR153.521.HIT1.transcript"; gene_name "LOCXPOR153.521.HIT1.OR.2R.300.7tm_4.exons1.CM031792.1.Anguilla_rostrata";
CM031792.1	exonerate:protein2genome:local	exon	36727269	36728186	.	-	.	gene_id "LOCXPOR154.522.HIT1"; transcript_id "LOCXPOR154.522.HIT1.transcript"; gene_name "LOCXPOR154.522.HIT1.OR.2R.306.7tm_1.exons1.CM031792.1.Anguilla_rostrata";
CM031792.1	exonerate:protein2genome:local	exon	36757221	36758117	.	-	.	gene_id "LOCXPOR155.530.HIT1"; transcript_id "LOCXPOR155.530.HIT1.transcript"; gene_name "LOCXPOR155.530.HIT1.OR.2R.299.7tm_1.exons1.CM031792.1.Anguilla_rostrata";
CM031792.1	exonerate:protein2genome:local	exon	36761405	36762301	.	-	.	gene_id "LOCXPOR155.531.HIT1"; transcript_id "LOCXPOR155.531.HIT1.transcript"; gene_name "LOCXPOR155.531.HIT1.OR.2R.299.7tm_1.exons1.CM031792.1.Anguilla_rostrata";
CM031792.1	exonerate:protein2genome:local	exon	36767402	36768277	.	-	.	gene_id "LOCXPOR155.532.HIT1"; transcript_id "LOCXPOR155.532.HIT1.transcript"; gene_name "LOCXPOR155.532.HIT1.OR.2R.292.7tm_1.exons1.CM031792.1.Anguilla_rostrata";
CM031792.1	exonerate:protein2genome:local	exon	36776801	36777697	.	-	.	gene_id "LOCXPOR155.534.HIT1"; transcript_id "LOCXPOR155.534.HIT1.transcript"; gene_name "LOCXPOR155.534.HIT1.OR.2R.299.7tm_1.exons1.CM031792.1.Anguilla_rostrata";
CM031792.1	exonerate:protein2genome:local	exon	36780573	36781469	.	-	.	gene_id "LOCXPOR155.535.HIT1"; transcript_id "LOCXPOR155.535.HIT1.transcript"; gene_name "LOCXPOR155.535.HIT1.OR.2R.299.7tm_1.exons1.CM031792.1.Anguilla_rostrata";
CM031792.1	exonerate:protein2genome:local	exon	36786289	36787185	.	-	.	gene_id "LOCXPOR156.536.HIT1"; transcript_id "LOCXPOR156.536.HIT1.transcript"; gene_name "LOCXPOR156.536.HIT1.OR.2R.299.7tm_1.exons1.CM031792.1.Anguilla_rostrata";
CM031792.1	exonerate:protein2genome:local	exon	36795120	36796016	.	-	.	gene_id "LOCXPOR155.538.HIT1"; transcript_id "LOCXPOR155.538.HIT1.transcript"; gene_name "LOCXPOR155.538.HIT1.OR.2R.299.7tm_1.exons1.CM031792.1.Anguilla_rostrata";
CM031792.1	exonerate:protein2genome:local	exon	36809502	36810422	.	-	.	gene_id "LOCXPOR157.540.HIT1"; transcript_id "LOCXPOR157.540.HIT1.transcript"; gene_name "LOCXPOR157.540.HIT1.OR.2R.307.7tm_1.exons1.CM031792.1.Anguilla_rostrata";
CM031792.1	exonerate:protein2genome:local	exon	36819148	36820067	.	-	.	gene_id "LOCXPOR157.541.HIT1"; transcript_id "LOCXPOR157.541.HIT1.transcript"; gene_name "LOCXPOR157.541.HIT1.OR.2R.297.7tm_1.exons1.CM031792.1.Anguilla_rostrata";
CM031792.1	exonerate:protein2genome:local	exon	36827547	36828386	.	+	.	gene_id "LOCXPOR5.542.HIT1"; transcript_id "LOCXPOR5.542.HIT1.transcript"; gene_name "LOCXPOR5.542.HIT1.OR.2R.280.7tm_1.exons1.CM031792.1.Anguilla_rostrata";
CM031792.1	exonerate:protein2genome:local	exon	36830132	36831049	.	+	.	gene_id "LOCXPOR158.543.HIT1"; transcript_id "LOCXPOR158.543.HIT1.transcript"; gene_name "LOCXPOR158.543.HIT1.OR.2R.306.7tm_1.exons1.CM031792.1.Anguilla_rostrata";
CM031792.1	exonerate:protein2genome:local	exon	36851701	36852609	.	+	.	gene_id "LOCXPOR159.545.HIT1"; transcript_id "LOCXPOR159.545.HIT1.transcript"; gene_name "LOCXPOR159.545.HIT1.OR.2R.303.7tm_1.exons1.CM031792.1.Anguilla_rostrata";
CM031792.1	exonerate:protein2genome:local	exon	36860991	36861899	.	+	.	gene_id "LOCXPOR160.546.HIT1"; transcript_id "LOCXPOR160.546.HIT1.transcript"; gene_name "LOCXPOR160.546.HIT1.OR.2R.303.7tm_1.exons1.CM031792.1.Anguilla_rostrata";
CM031792.1	exonerate:protein2genome:local	exon	36867073	36867996	.	+	.	gene_id "LOCXPOR161.547.HIT1"; transcript_id "LOCXPOR161.547.HIT1.transcript"; gene_name "LOCXPOR161.547.HIT1.OR.2R.308.7tm_1.exons1.CM031792.1.Anguilla_rostrata";
CM031792.1	exonerate:protein2genome:local	exon	36871808	36872713	.	+	.	gene_id "LOCXPOR162.548.HIT1"; transcript_id "LOCXPOR162.548.HIT1.transcript"; gene_name "LOCXPOR162.548.HIT1.OR.2R.302.7tm_4.exons1.CM031792.1.Anguilla_rostrata";
CM031792.1	exonerate:protein2genome:local	exon	36877873	36878793	.	+	.	gene_id "LOCXPOR163.549.HIT1"; transcript_id "LOCXPOR163.549.HIT1.transcript"; gene_name "LOCXPOR163.549.HIT1.OR.2R.280.7tm_1.exons1.CM031792.1.Anguilla_rostrata";
CM031792.1	exonerate:protein2genome:local	exon	36883447	36884370	.	+	.	gene_id "LOCXPOR164.550.HIT1"; transcript_id "LOCXPOR164.550.HIT1.transcript"; gene_name "LOCXPOR164.550.HIT1.OR.2R.308.7tm_1.exons1.CM031792.1.Anguilla_rostrata";
CM031792.1	exonerate:protein2genome:local	exon	39003406	39004308	.	+	.	gene_id "LOCXPOR165.552.HIT1"; transcript_id "LOCXPOR165.552.HIT1.transcript"; gene_name "LOCXPOR165.552.HIT1.OR.2R.301.7tm_4.exons1.CM031792.1.Anguilla_rostrata";
CM031792.1	exonerate:protein2genome:local	exon	39008483	39009406	.	+	.	gene_id "LOCXPOR166.555.HIT1"; transcript_id "LOCXPOR166.555.HIT1.transcript"; gene_name "LOCXPOR166.555.HIT1.OR.2R.308.7tm_4.exons1.CM031792.1.Anguilla_rostrata";
CM031792.1	exonerate:protein2genome:local	exon	39020087	39021010	.	+	.	gene_id "LOCXPOR167.558.HIT1"; transcript_id "LOCXPOR167.558.HIT1.transcript"; gene_name "LOCXPOR167.558.HIT1.OR.2R.308.7tm_4.exons1.CM031792.1.Anguilla_rostrata";
CM031792.1	exonerate:protein2genome:local	exon	39024573	39025505	.	-	.	gene_id "LOCXPOR168.560.HIT1"; transcript_id "LOCXPOR168.560.HIT1.transcript"; gene_name "LOCXPOR168.560.HIT1.OR.2R.311.7tm_4.exons1.CM031792.1.Anguilla_rostrata";
CM031792.1	exonerate:protein2genome:local	exon	39027858	39028781	.	-	.	gene_id "LOCXPOR169.563.HIT1"; transcript_id "LOCXPOR169.563.HIT1.transcript"; gene_name "LOCXPOR169.563.HIT1.OR.2R.308.7tm_4.exons1.CM031792.1.Anguilla_rostrata";
CM031792.1	exonerate:protein2genome:local	exon	39041702	39042619	.	-	.	gene_id "LOCXPOR170.568.HIT1"; transcript_id "LOCXPOR170.568.HIT1.transcript"; gene_name "LOCXPOR170.568.HIT1.OR.2R.306.7tm_4.exons1.CM031792.1.Anguilla_rostrata";
CM031792.1	exonerate:protein2genome:local	exon	39047692	39048608	.	-	.	gene_id "LOCXPOR170.570.HIT1"; transcript_id "LOCXPOR170.570.HIT1.transcript"; gene_name "LOCXPOR170.570.HIT1.OR.2R.284.7tm_4.exons1.CM031792.1.Anguilla_rostrata";
CM031792.1	exonerate:protein2genome:local	exon	39059752	39060675	.	-	.	gene_id "LOCXPOR171.574.HIT1"; transcript_id "LOCXPOR171.574.HIT1.transcript"; gene_name "LOCXPOR171.574.HIT1.OR.2R.308.7tm_4.exons1.CM031792.1.Anguilla_rostrata";
CM031792.1	exonerate:protein2genome:local	exon	39064600	39065529	.	-	.	gene_id "LOCXPOR172.576.HIT1"; transcript_id "LOCXPOR172.576.HIT1.transcript"; gene_name "LOCXPOR172.576.HIT1.OR.2R.310.7tm_4.exons1.CM031792.1.Anguilla_rostrata";
CM031792.1	exonerate:protein2genome:local	exon	39073131	39074051	.	-	.	gene_id "LOCXPOR173.579.HIT1"; transcript_id "LOCXPOR173.579.HIT1.transcript"; gene_name "LOCXPOR173.579.HIT1.OR.2R.307.7tm_4.exons1.CM031792.1.Anguilla_rostrata";
CM031792.1	exonerate:protein2genome:local	exon	39077243	39078166	.	-	.	gene_id "LOCXPOR174.581.HIT1"; transcript_id "LOCXPOR174.581.HIT1.transcript"; gene_name "LOCXPOR174.581.HIT1.OR.2R.308.7tm_4.exons1.CM031792.1.Anguilla_rostrata";
CM031792.1	exonerate:protein2genome:local	exon	39082666	39083571	.	+	.	gene_id "LOCXPOR175.583.HIT1"; transcript_id "LOCXPOR175.583.HIT1.transcript"; gene_name "LOCXPOR175.583.HIT1.OR.2R.302.7tm_4.exons1.CM031792.1.Anguilla_rostrata";
CM031792.1	exonerate:protein2genome:local	exon	39086278	39087186	.	+	.	gene_id "LOCXPOR176.586.HIT1"; transcript_id "LOCXPOR176.586.HIT1.transcript"; gene_name "LOCXPOR176.586.HIT1.OR.2R.303.7tm_4.exons1.CM031792.1.Anguilla_rostrata";
CM031792.1	exonerate:protein2genome:local	exon	39096851	39097774	.	+	.	gene_id "LOCXPOR177.590.HIT1"; transcript_id "LOCXPOR177.590.HIT1.transcript"; gene_name "LOCXPOR177.590.HIT1.OR.2R.308.7tm_4.exons1.CM031792.1.Anguilla_rostrata";
CM031792.1	exonerate:protein2genome:local	exon	39106722	39107645	.	+	.	gene_id "LOCXPOR178.593.HIT1"; transcript_id "LOCXPOR178.593.HIT1.transcript"; gene_name "LOCXPOR178.593.HIT1.OR.2R.308.7tm_4.exons1.CM031792.1.Anguilla_rostrata";
CM031792.1	exonerate:protein2genome:local	exon	39111389	39112318	.	+	.	gene_id "LOCXPOR179.595.HIT1"; transcript_id "LOCXPOR179.595.HIT1.transcript"; gene_name "LOCXPOR179.595.HIT1.OR.2R.310.7tm_4.exons1.CM031792.1.Anguilla_rostrata";
CM031792.1	exonerate:protein2genome:local	exon	39116406	39117326	.	+	.	gene_id "LOCXPOR180.597.HIT1"; transcript_id "LOCXPOR180.597.HIT1.transcript"; gene_name "LOCXPOR180.597.HIT1.OR.2R.307.7tm_4.exons1.CM031792.1.Anguilla_rostrata";
CM031792.1	exonerate:protein2genome:local	exon	39127128	39128039	.	+	.	gene_id "LOCXPOR181.601.HIT1"; transcript_id "LOCXPOR181.601.HIT1.transcript"; gene_name "LOCXPOR181.601.HIT1.OR.2R.304.7tm_4.exons1.CM031792.1.Anguilla_rostrata";
CM031792.1	exonerate:protein2genome:local	exon	39137395	39138318	.	+	.	gene_id "LOCXPOR182.607.HIT1"; transcript_id "LOCXPOR182.607.HIT1.transcript"; gene_name "LOCXPOR182.607.HIT1.OR.2R.308.7tm_4.exons1.CM031792.1.Anguilla_rostrata";
CM031792.1	exonerate:protein2genome:local	exon	39151523	39152461	.	+	.	gene_id "LOCXPOR183.610.HIT1"; transcript_id "LOCXPOR183.610.HIT1.transcript"; gene_name "LOCXPOR183.610.HIT1.OR.2R.313.7tm_4.exons1.CM031792.1.Anguilla_rostrata";
CM031792.1	exonerate:protein2genome:local	exon	39159076	39160002	.	+	.	gene_id "LOCXPOR184.612.HIT1"; transcript_id "LOCXPOR184.612.HIT1.transcript"; gene_name "LOCXPOR184.612.HIT1.OR.2R.309.7tm_4.exons1.CM031792.1.Anguilla_rostrata";
CM031792.1	exonerate:protein2genome:local	exon	39166746	39167669	.	+	.	gene_id "LOCXPOR185.614.HIT1"; transcript_id "LOCXPOR185.614.HIT1.transcript"; gene_name "LOCXPOR185.614.HIT1.OR.2R.308.7tm_4.exons1.CM031792.1.Anguilla_rostrata";
CM031792.1	exonerate:protein2genome:local	exon	39171373	39172296	.	+	.	gene_id "LOCXPOR186.616.HIT1"; transcript_id "LOCXPOR186.616.HIT1.transcript"; gene_name "LOCXPOR186.616.HIT1.OR.2R.308.7tm_4.exons1.CM031792.1.Anguilla_rostrata";
CM031792.1	exonerate:protein2genome:local	exon	39177478	39178407	.	+	.	gene_id "LOCXPOR187.618.HIT1"; transcript_id "LOCXPOR187.618.HIT1.transcript"; gene_name "LOCXPOR187.618.HIT1.OR.2R.310.7tm_4.exons1.CM031792.1.Anguilla_rostrata";
CM031792.1	exonerate:protein2genome:local	exon	39183203	39184117	.	+	.	gene_id "LOCXPOR188.622.HIT1"; transcript_id "LOCXPOR188.622.HIT1.transcript"; gene_name "LOCXPOR188.622.HIT1.OR.2R.305.7tm_4.exons1.CM031792.1.Anguilla_rostrata";
CM031792.1	exonerate:protein2genome:local	exon	39186441	39187352	.	+	.	gene_id "LOCXPOR189.625.HIT1"; transcript_id "LOCXPOR189.625.HIT1.transcript"; gene_name "LOCXPOR189.625.HIT1.OR.2R.304.7tm_4.exons1.CM031792.1.Anguilla_rostrata";
CM031792.1	exonerate:protein2genome:local	exon	39191367	39192278	.	+	.	gene_id "LOCXPOR190.627.HIT1"; transcript_id "LOCXPOR190.627.HIT1.transcript"; gene_name "LOCXPOR190.627.HIT1.OR.2R.304.7tm_4.exons1.CM031792.1.Anguilla_rostrata";
CM031792.1	exonerate:protein2genome:local	exon	39203271	39204191	.	+	.	gene_id "LOCXPOR191.631.HIT1"; transcript_id "LOCXPOR191.631.HIT1.transcript"; gene_name "LOCXPOR191.631.HIT1.OR.2R.307.7tm_4.exons1.CM031792.1.Anguilla_rostrata";
CM031792.1	exonerate:protein2genome:local	exon	39226109	39227014	.	-	.	gene_id "LOCXPOR192.637.HIT1"; transcript_id "LOCXPOR192.637.HIT1.transcript"; gene_name "LOCXPOR192.637.HIT1.OR.2R.302.7tm_4.exons1.CM031792.1.Anguilla_rostrata";
CM031792.1	exonerate:protein2genome:local	exon	39229320	39230225	.	-	.	gene_id "LOCXPOR193.639.HIT1"; transcript_id "LOCXPOR193.639.HIT1.transcript"; gene_name "LOCXPOR193.639.HIT1.OR.2R.302.7tm_4.exons1.CM031792.1.Anguilla_rostrata";
CM031792.1	exonerate:protein2genome:local	exon	39240837	39241745	.	+	.	gene_id "LOCXPOR194.641.HIT1"; transcript_id "LOCXPOR194.641.HIT1.transcript"; gene_name "LOCXPOR194.641.HIT1.OR.2R.303.7tm_4.exons1.CM031792.1.Anguilla_rostrata";
CM031792.1	exonerate:protein2genome:local	exon	39244244	39245152	.	+	.	gene_id "LOCXPOR195.643.HIT1"; transcript_id "LOCXPOR195.643.HIT1.transcript"; gene_name "LOCXPOR195.643.HIT1.OR.2R.303.7tm_4.exons1.CM031792.1.Anguilla_rostrata";
CM031792.1	exonerate:protein2genome:local	exon	39253001	39253927	.	+	.	gene_id "LOCXPOR196.647.HIT1"; transcript_id "LOCXPOR196.647.HIT1.transcript"; gene_name "LOCXPOR196.647.HIT1.OR.2R.309.7tm_4.exons1.CM031792.1.Anguilla_rostrata";
CM031792.1	exonerate:protein2genome:local	exon	39261984	39262883	.	+	.	gene_id "LOCXPOR197.649.HIT1"; transcript_id "LOCXPOR197.649.HIT1.transcript"; gene_name "LOCXPOR197.649.HIT1.OR.2R.300.7tm_4.exons1.CM031792.1.Anguilla_rostrata";
CM031792.1	exonerate:protein2genome:local	exon	39266753	39267652	.	+	.	gene_id "LOCXPOR198.651.HIT1"; transcript_id "LOCXPOR198.651.HIT1.transcript"; gene_name "LOCXPOR198.651.HIT1.OR.2R.300.7tm_4.exons1.CM031792.1.Anguilla_rostrata";
CM031792.1	exonerate:protein2genome:local	exon	39278592	39279494	.	+	.	gene_id "LOCXPOR199.655.HIT1"; transcript_id "LOCXPOR199.655.HIT1.transcript"; gene_name "LOCXPOR199.655.HIT1.OR.2R.301.7tm_4.exons1.CM031792.1.Anguilla_rostrata";
CM031792.1	exonerate:protein2genome:local	exon	39286675	39287577	.	+	.	gene_id "LOCXPOR200.660.HIT1"; transcript_id "LOCXPOR200.660.HIT1.transcript"; gene_name "LOCXPOR200.660.HIT1.OR.2R.301.7tm_4.exons1.CM031792.1.Anguilla_rostrata";
CM031792.1	exonerate:protein2genome:local	exon	39299523	39300449	.	+	.	gene_id "LOCXPOR201.662.HIT1"; transcript_id "LOCXPOR201.662.HIT1.transcript"; gene_name "LOCXPOR201.662.HIT1.OR.2R.309.7tm_4.exons1.CM031792.1.Anguilla_rostrata";
CM031792.1	exonerate:protein2genome:local	exon	39304204	39305100	.	+	.	gene_id "LOCXPOR202.664.HIT1"; transcript_id "LOCXPOR202.664.HIT1.transcript"; gene_name "LOCXPOR202.664.HIT1.OR.2R.299.7tm_4.exons1.CM031792.1.Anguilla_rostrata";
CM031792.1	exonerate:protein2genome:local	exon	39316954	39317865	.	+	.	gene_id "LOCXPOR203.671.HIT1"; transcript_id "LOCXPOR203.671.HIT1.transcript"; gene_name "LOCXPOR203.671.HIT1.OR.2R.304.7tm_4.exons1.CM031792.1.Anguilla_rostrata";
CM031792.1	exonerate:protein2genome:local	exon	39319961	39320875	.	+	.	gene_id "LOCXPOR204.673.HIT1"; transcript_id "LOCXPOR204.673.HIT1.transcript"; gene_name "LOCXPOR204.673.HIT1.OR.2R.305.7tm_4.exons1.CM031792.1.Anguilla_rostrata";
CM031792.1	exonerate:protein2genome:local	exon	39337472	39338396	.	-	.	gene_id "LOCXPOR207.677.HIT1"; transcript_id "LOCXPOR207.677.HIT1.transcript"; gene_name "LOCXPOR207.677.HIT1.OR.2R.291.7tm_4.exons1.CM031792.1.Anguilla_rostrata";
CM031792.1	exonerate:protein2genome:local	exon	39341032	39341952	.	-	.	gene_id "LOCXPOR207.679.HIT1"; transcript_id "LOCXPOR207.679.HIT1.transcript"; gene_name "LOCXPOR207.679.HIT1.OR.2R.307.7tm_4.exons1.CM031792.1.Anguilla_rostrata";
CM031792.1	exonerate:protein2genome:local	exon	39354834	39355730	.	-	.	gene_id "LOCXPOR205.689.HIT1"; transcript_id "LOCXPOR205.689.HIT1.transcript"; gene_name "LOCXPOR205.689.HIT1.OR.2R.299.7tm_4.exons1.CM031792.1.Anguilla_rostrata";
CM031792.1	exonerate:protein2genome:local	exon	39368511	39369407	.	-	.	gene_id "LOCXPOR206.693.HIT1"; transcript_id "LOCXPOR206.693.HIT1.transcript"; gene_name "LOCXPOR206.693.HIT1.OR.2R.299.7tm_4.exons1.CM031792.1.Anguilla_rostrata";
CM031792.1	exonerate:protein2genome:local	exon	39372023	39372946	.	+	.	gene_id "LOCXPOR207.695.HIT1"; transcript_id "LOCXPOR207.695.HIT1.transcript"; gene_name "LOCXPOR207.695.HIT1.OR.2R.308.7tm_4.exons1.CM031792.1.Anguilla_rostrata";
CM031792.1	exonerate:protein2genome:local	exon	39375843	39376766	.	+	.	gene_id "LOCXPOR208.697.HIT1"; transcript_id "LOCXPOR208.697.HIT1.transcript"; gene_name "LOCXPOR208.697.HIT1.OR.2R.308.7tm_4.exons1.CM031792.1.Anguilla_rostrata";
CM031792.1	exonerate:protein2genome:local	exon	39379990	39380904	.	+	.	gene_id "LOCXPOR209.699.HIT1"; transcript_id "LOCXPOR209.699.HIT1.transcript"; gene_name "LOCXPOR209.699.HIT1.OR.2R.305.7tm_4.exons1.CM031792.1.Anguilla_rostrata";
CM031792.1	exonerate:protein2genome:local	exon	39384615	39385511	.	-	.	gene_id "LOCXPOR210.701.HIT1"; transcript_id "LOCXPOR210.701.HIT1.transcript"; gene_name "LOCXPOR210.701.HIT1.OR.2R.299.7tm_4.exons1.CM031792.1.Anguilla_rostrata";
CM031792.1	exonerate:protein2genome:local	exon	39389386	39390282	.	-	.	gene_id "LOCXPOR211.703.HIT1"; transcript_id "LOCXPOR211.703.HIT1.transcript"; gene_name "LOCXPOR211.703.HIT1.OR.2R.299.7tm_4.exons1.CM031792.1.Anguilla_rostrata";
CM031792.1	exonerate:protein2genome:local	exon	39394300	39395196	.	-	.	gene_id "LOCXPOR212.706.HIT1"; transcript_id "LOCXPOR212.706.HIT1.transcript"; gene_name "LOCXPOR212.706.HIT1.OR.2R.299.7tm_4.exons1.CM031792.1.Anguilla_rostrata";
CM031792.1	exonerate:protein2genome:local	exon	39403410	39404306	.	-	.	gene_id "LOCXPOR213.709.HIT1"; transcript_id "LOCXPOR213.709.HIT1.transcript"; gene_name "LOCXPOR213.709.HIT1.OR.2R.299.7tm_4.exons1.CM031792.1.Anguilla_rostrata";
CM031792.1	exonerate:protein2genome:local	exon	39406563	39407459	.	-	.	gene_id "LOCXPOR214.711.HIT1"; transcript_id "LOCXPOR214.711.HIT1.transcript"; gene_name "LOCXPOR214.711.HIT1.OR.2R.299.7tm_4.exons1.CM031792.1.Anguilla_rostrata";
CM031792.1	exonerate:protein2genome:local	exon	39411623	39412537	.	+	.	gene_id "LOCXPOR215.713.HIT1"; transcript_id "LOCXPOR215.713.HIT1.transcript"; gene_name "LOCXPOR215.713.HIT1.OR.2R.305.7tm_4.exons1.CM031792.1.Anguilla_rostrata";
CM031792.1	exonerate:protein2genome:local	exon	39415056	39415970	.	+	.	gene_id "LOCXPOR216.715.HIT1"; transcript_id "LOCXPOR216.715.HIT1.transcript"; gene_name "LOCXPOR216.715.HIT1.OR.2R.305.7tm_4.exons1.CM031792.1.Anguilla_rostrata";
CM031792.1	exonerate:protein2genome:local	exon	39423358	39424254	.	+	.	gene_id "LOCXPOR217.719.HIT1"; transcript_id "LOCXPOR217.719.HIT1.transcript"; gene_name "LOCXPOR217.719.HIT1.OR.2R.299.7tm_4.exons1.CM031792.1.Anguilla_rostrata";
CM031792.1	exonerate:protein2genome:local	exon	39429552	39430466	.	+	.	gene_id "LOCXPOR218.721.HIT1"; transcript_id "LOCXPOR218.721.HIT1.transcript"; gene_name "LOCXPOR218.721.HIT1.OR.2R.305.7tm_4.exons1.CM031792.1.Anguilla_rostrata";
CM031792.1	exonerate:protein2genome:local	exon	39440243	39441139	.	+	.	gene_id "LOCXPOR219.725.HIT1"; transcript_id "LOCXPOR219.725.HIT1.transcript"; gene_name "LOCXPOR219.725.HIT1.OR.2R.299.7tm_4.exons1.CM031792.1.Anguilla_rostrata";
CM031792.1	exonerate:protein2genome:local	exon	39449538	39450458	.	+	.	gene_id "LOCXPOR220.727.HIT1"; transcript_id "LOCXPOR220.727.HIT1.transcript"; gene_name "LOCXPOR220.727.HIT1.OR.2R.307.7tm_4.exons1.CM031792.1.Anguilla_rostrata";
CM031792.1	exonerate:protein2genome:local	exon	39458415	39459335	.	+	.	gene_id "LOCXPOR221.731.HIT1"; transcript_id "LOCXPOR221.731.HIT1.transcript"; gene_name "LOCXPOR221.731.HIT1.OR.2R.307.7tm_4.exons1.CM031792.1.Anguilla_rostrata";
CM031792.1	exonerate:protein2genome:local	exon	39472488	39473411	.	+	.	gene_id "LOCXPOR207.735.HIT1"; transcript_id "LOCXPOR207.735.HIT1.transcript"; gene_name "LOCXPOR207.735.HIT1.OR.2R.308.7tm_4.exons1.CM031792.1.Anguilla_rostrata";
CM031792.1	exonerate:protein2genome:local	exon	39480481	39481386	.	+	.	gene_id "LOCXPOR223.737.HIT1"; transcript_id "LOCXPOR223.737.HIT1.transcript"; gene_name "LOCXPOR223.737.HIT1.OR.2R.302.7tm_4.exons1.CM031792.1.Anguilla_rostrata";
CM031792.1	exonerate:protein2genome:local	exon	39494721	39495630	.	+	.	gene_id "LOCXPOR225.741.HIT1"; transcript_id "LOCXPOR225.741.HIT1.transcript"; gene_name "LOCXPOR225.741.HIT1.OR.2R.300.7tm_4.exons1.CM031792.1.Anguilla_rostrata";
CM031792.1	exonerate:protein2genome:local	exon	39498922	39499845	.	+	.	gene_id "LOCXPOR224.745.HIT1"; transcript_id "LOCXPOR224.745.HIT1.transcript"; gene_name "LOCXPOR224.745.HIT1.OR.2R.308.7tm_4.exons1.CM031792.1.Anguilla_rostrata";
CM031792.1	exonerate:protein2genome:local	exon	39542000	39542914	.	+	.	gene_id "LOCXPOR225.750.HIT1"; transcript_id "LOCXPOR225.750.HIT1.transcript"; gene_name "LOCXPOR225.750.HIT1.OR.2R.305.7tm_4.exons1.CM031792.1.Anguilla_rostrata";
CM031792.1	exonerate:protein2genome:local	exon	39545879	39546787	.	+	.	gene_id "LOCXPOR226.752.HIT1"; transcript_id "LOCXPOR226.752.HIT1.transcript"; gene_name "LOCXPOR226.752.HIT1.OR.2R.303.7tm_4.exons1.CM031792.1.Anguilla_rostrata";
CM031792.1	exonerate:protein2genome:local	exon	39553857	39554768	.	+	.	gene_id "LOCXPOR227.754.HIT1"; transcript_id "LOCXPOR227.754.HIT1.transcript"; gene_name "LOCXPOR227.754.HIT1.OR.2R.304.7tm_4.exons1.CM031792.1.Anguilla_rostrata";
CM031792.1	exonerate:protein2genome:local	exon	39558723	39559637	.	+	.	gene_id "LOCXPOR228.756.HIT1"; transcript_id "LOCXPOR228.756.HIT1.transcript"; gene_name "LOCXPOR228.756.HIT1.OR.2R.305.7tm_4.exons1.CM031792.1.Anguilla_rostrata";
CM031792.1	exonerate:protein2genome:local	exon	39563610	39564506	.	+	.	gene_id "LOCXPOR229.758.HIT1"; transcript_id "LOCXPOR229.758.HIT1.transcript"; gene_name "LOCXPOR229.758.HIT1.OR.2R.299.7tm_4.exons1.CM031792.1.Anguilla_rostrata";
CM031792.1	exonerate:protein2genome:local	exon	39565651	39566547	.	+	.	gene_id "LOCXPOR230.759.HIT1"; transcript_id "LOCXPOR230.759.HIT1.transcript"; gene_name "LOCXPOR230.759.HIT1.OR.2R.299.7tm_4.exons1.CM031792.1.Anguilla_rostrata";
CM031792.1	exonerate:protein2genome:local	exon	39584768	39585694	.	+	.	gene_id "LOCXPOR231.766.HIT1"; transcript_id "LOCXPOR231.766.HIT1.transcript"; gene_name "LOCXPOR231.766.HIT1.OR.2R.309.7tm_4.exons1.CM031792.1.Anguilla_rostrata";
CM031792.1	exonerate:protein2genome:local	exon	39589916	39590812	.	+	.	gene_id "LOCXPOR232.767.HIT1"; transcript_id "LOCXPOR232.767.HIT1.transcript"; gene_name "LOCXPOR232.767.HIT1.OR.2R.299.7tm_4.exons1.CM031792.1.Anguilla_rostrata";
CM031792.1	exonerate:protein2genome:local	exon	39599597	39600511	.	+	.	gene_id "LOCXPOR233.770.HIT1"; transcript_id "LOCXPOR233.770.HIT1.transcript"; gene_name "LOCXPOR233.770.HIT1.OR.2R.305.7tm_4.exons1.CM031792.1.Anguilla_rostrata";
CM031792.1	exonerate:protein2genome:local	exon	39603950	39604864	.	+	.	gene_id "LOCXPOR234.771.HIT1"; transcript_id "LOCXPOR234.771.HIT1.transcript"; gene_name "LOCXPOR234.771.HIT1.OR.2R.305.7tm_4.exons1.CM031792.1.Anguilla_rostrata";
CM031792.1	exonerate:protein2genome:local	exon	39607917	39608831	.	+	.	gene_id "LOCXPOR235.773.HIT1"; transcript_id "LOCXPOR235.773.HIT1.transcript"; gene_name "LOCXPOR235.773.HIT1.OR.2R.305.7tm_4.exons1.CM031792.1.Anguilla_rostrata";
CM031792.1	exonerate:protein2genome:local	exon	39614436	39615332	.	+	.	gene_id "LOCXPOR236.774.HIT1"; transcript_id "LOCXPOR236.774.HIT1.transcript"; gene_name "LOCXPOR236.774.HIT1.OR.2R.299.7tm_4.exons1.CM031792.1.Anguilla_rostrata";
CM031793.1	exonerate:protein2genome:local	exon	10808058	10808960	.	+	.	gene_id "LOCXPOR237.775.HIT1"; transcript_id "LOCXPOR237.775.HIT1.transcript"; gene_name "LOCXPOR237.775.HIT1.OR.2R.301.7tm_1.exons1.CM031793.1.Anguilla_rostrata";
CM031793.1	exonerate:protein2genome:local	exon	10815009	10815920	.	+	.	gene_id "LOCXPOR238.776.HIT1"; transcript_id "LOCXPOR238.776.HIT1.transcript"; gene_name "LOCXPOR238.776.HIT1.OR.2R.304.7tm_1.exons1.CM031793.1.Anguilla_rostrata";
CM031793.1	exonerate:protein2genome:local	exon	10823564	10824430	.	+	.	gene_id "LOCXPOR238.777.HIT1"; transcript_id "LOCXPOR238.777.HIT1.transcript"; gene_name "LOCXPOR238.777.HIT1.OR.2R.289.7TM_GPCR_Srx.exons1.CM031793.1.Anguilla_rostrata";
CM031793.1	exonerate:protein2genome:local	exon	10828769	10829626	.	+	.	gene_id "LOCXPOR238.778.HIT1"; transcript_id "LOCXPOR238.778.HIT1.transcript"; gene_name "LOCXPOR238.778.HIT1.OR.2R.286.7tm_1.exons1.CM031793.1.Anguilla_rostrata";
JAGKSO010000093.1	exonerate:protein2genome:local	exon	941	1735	.	+	.	gene_id "LOCXPOR239.779.HIT1"; transcript_id "LOCXPOR239.779.HIT1.transcript"; gene_name "LOCXPOR239.779.HIT1.OR.2R.314.7tm_4.exons2.JAGKSO010000093.1.Anguilla_rostrata";
JAGKSO010000093.1	exonerate:protein2genome:local	exon	6829	6975	.	+	.	gene_id "LOCXPOR239.779.HIT1"; transcript_id "LOCXPOR239.779.HIT1.transcript"; gene_name "LOCXPOR239.779.HIT1.OR.2R.314.7tm_4.exons2.JAGKSO010000093.1.Anguilla_rostrata";
JAGKSO010000093.1	exonerate:protein2genome:local	exon	10579	11508	.	+	.	gene_id "LOCXPOR172.781.HIT1"; transcript_id "LOCXPOR172.781.HIT1.transcript"; gene_name "LOCXPOR172.781.HIT1.OR.2R.310.7tm_4.exons1.JAGKSO010000093.1.Anguilla_rostrata";
CM031783.1	exonerate:protein2genome:local	exon	59789547	59790434	.	+	.	gene_id "LOCXPSichOR6.1-kappa.319.710.HIT1"; transcript_id "LOCXPSichOR6.1-kappa.319.710.HIT1.transcript"; gene_name "LOCXPSichOR6.1-kappa.319.710.HIT1.OR.1R.296.7tm_1.exons1.CM031783.1.Anguilla_rostrata";
CM031791.1	exonerate:protein2genome:local	exon	14859296	14860105	.	+	.	gene_id "LOCXPLeocOR16.1-lambda.380.461.HIT1"; transcript_id "LOCXPLeocOR16.1-lambda.380.461.HIT1.transcript"; gene_name "LOCXPLeocOR16.1-lambda.380.461.HIT1.OR.1R.284.7tm_1.exons2.CM031791.1.Anguilla_rostrata";
CM031791.1	exonerate:protein2genome:local	exon	14860155	14860276	.	+	.	gene_id "LOCXPLeocOR16.1-lambda.380.461.HIT1"; transcript_id "LOCXPLeocOR16.1-lambda.380.461.HIT1.transcript"; gene_name "LOCXPLeocOR16.1-lambda.380.461.HIT1.OR.1R.284.7tm_1.exons2.CM031791.1.Anguilla_rostrata";
CM031786.1	exonerate:protein2genome:local	exon	46143590	46144588	.	-	.	gene_id "LOCXPTAAR1.169.HIT1"; transcript_id "LOCXPTAAR1.169.HIT1.transcript"; gene_name "LOCXPTAAR1.169.HIT1.TAAR.2R.333.7tm_1.exons1.CM031786.1.Anguilla_rostrata";
CM031786.1	exonerate:protein2genome:local	exon	46146288	46147202	.	-	.	gene_id "LOCXPTAAR2.179.HIT1"; transcript_id "LOCXPTAAR2.179.HIT1.transcript"; gene_name "LOCXPTAAR2.179.HIT1.TAAR.2R.305.7tm_1.exons1.CM031786.1.Anguilla_rostrata";
CM031786.1	exonerate:protein2genome:local	exon	46155600	46156499	.	-	.	gene_id "LOCXPTAAR2.94.HIT1"; transcript_id "LOCXPTAAR2.94.HIT1.transcript"; gene_name "LOCXPTAAR2.94.HIT1.TAAR.2R.300.7tm_1.exons1.CM031786.1.Anguilla_rostrata";
CM031786.1	exonerate:protein2genome:local	exon	46160186	46161097	.	-	.	gene_id "LOCXPTAAR3.95.HIT1"; transcript_id "LOCXPTAAR3.95.HIT1.transcript"; gene_name "LOCXPTAAR3.95.HIT1.TAAR.2R.304.7tm_1.exons1.CM031786.1.Anguilla_rostrata";
CM031786.1	exonerate:protein2genome:local	exon	46179930	46180964	.	-	.	gene_id "LOCXPTAAR4.97.HIT1"; transcript_id "LOCXPTAAR4.97.HIT1.transcript"; gene_name "LOCXPTAAR4.97.HIT1.TAAR.2R.345.7tm_1.exons1.CM031786.1.Anguilla_rostrata";
CM031786.1	exonerate:protein2genome:local	exon	46187202	46188221	.	-	.	gene_id "LOCXPTAAR5.98.HIT1"; transcript_id "LOCXPTAAR5.98.HIT1.transcript"; gene_name "LOCXPTAAR5.98.HIT1.TAAR.2R.340.7tm_1.exons1.CM031786.1.Anguilla_rostrata";
CM031786.1	exonerate:protein2genome:local	exon	46191674	46192705	.	-	.	gene_id "LOCXPTAAR6.99.HIT1"; transcript_id "LOCXPTAAR6.99.HIT1.transcript"; gene_name "LOCXPTAAR6.99.HIT1.TAAR.2R.344.7tm_1.exons1.CM031786.1.Anguilla_rostrata";
CM031786.1	exonerate:protein2genome:local	exon	46194666	46195691	.	-	.	gene_id "LOCXPTAAR7.100.HIT1"; transcript_id "LOCXPTAAR7.100.HIT1.transcript"; gene_name "LOCXPTAAR7.100.HIT1.TAAR.2R.342.7tm_1.exons1.CM031786.1.Anguilla_rostrata";
CM031786.1	exonerate:protein2genome:local	exon	46198253	46199278	.	-	.	gene_id "LOCXPTAAR8.101.HIT1"; transcript_id "LOCXPTAAR8.101.HIT1.transcript"; gene_name "LOCXPTAAR8.101.HIT1.TAAR.2R.342.7tm_1.exons1.CM031786.1.Anguilla_rostrata";
CM031786.1	exonerate:protein2genome:local	exon	46204654	46205673	.	+	.	gene_id "LOCXPTAAR9.102.HIT1"; transcript_id "LOCXPTAAR9.102.HIT1.transcript"; gene_name "LOCXPTAAR9.102.HIT1.TAAR.2R.340.7tm_1.exons1.CM031786.1.Anguilla_rostrata";
CM031786.1	exonerate:protein2genome:local	exon	46209252	46210271	.	+	.	gene_id "LOCXPTAAR10.103.HIT1"; transcript_id "LOCXPTAAR10.103.HIT1.transcript"; gene_name "LOCXPTAAR10.103.HIT1.TAAR.2R.340.7tm_1.exons1.CM031786.1.Anguilla_rostrata";
CM031786.1	exonerate:protein2genome:local	exon	46216144	46217118	.	-	.	gene_id "LOCXPTAAR11.104.HIT1"; transcript_id "LOCXPTAAR11.104.HIT1.transcript"; gene_name "LOCXPTAAR11.104.HIT1.TAAR.2R.325.7tm_1.exons1.CM031786.1.Anguilla_rostrata";
CM031786.1	exonerate:protein2genome:local	exon	46225986	46226999	.	-	.	gene_id "LOCXPTAAR12.108.HIT1"; transcript_id "LOCXPTAAR12.108.HIT1.transcript"; gene_name "LOCXPTAAR12.108.HIT1.TAAR.2R.338.7tm_1.exons1.CM031786.1.Anguilla_rostrata";
CM031786.1	exonerate:protein2genome:local	exon	46231275	46232258	.	-	.	gene_id "LOCXPTAAR13.109.HIT1"; transcript_id "LOCXPTAAR13.109.HIT1.transcript"; gene_name "LOCXPTAAR13.109.HIT1.TAAR.2R.328.7tm_1.exons1.CM031786.1.Anguilla_rostrata";
CM031786.1	exonerate:protein2genome:local	exon	46234928	46235914	.	-	.	gene_id "LOCXPTAAR14.110.HIT1"; transcript_id "LOCXPTAAR14.110.HIT1.transcript"; gene_name "LOCXPTAAR14.110.HIT1.TAAR.2R.329.7tm_1.exons1.CM031786.1.Anguilla_rostrata";
CM031786.1	exonerate:protein2genome:local	exon	46239300	46240265	.	-	.	gene_id "LOCXPTAAR15.111.HIT1"; transcript_id "LOCXPTAAR15.111.HIT1.transcript"; gene_name "LOCXPTAAR15.111.HIT1.TAAR.2R.322.7tm_1.exons1.CM031786.1.Anguilla_rostrata";
CM031786.1	exonerate:protein2genome:local	exon	46244197	46245165	.	-	.	gene_id "LOCXPTAAR16.112.HIT1"; transcript_id "LOCXPTAAR16.112.HIT1.transcript"; gene_name "LOCXPTAAR16.112.HIT1.TAAR.2R.323.7tm_1.exons1.CM031786.1.Anguilla_rostrata";
CM031786.1	exonerate:protein2genome:local	exon	46247543	46248517	.	-	.	gene_id "LOCXPTAAR17.113.HIT1"; transcript_id "LOCXPTAAR17.113.HIT1.transcript"; gene_name "LOCXPTAAR17.113.HIT1.TAAR.2R.325.7tm_1.exons1.CM031786.1.Anguilla_rostrata";
CM031786.1	exonerate:protein2genome:local	exon	46251282	46252247	.	-	.	gene_id "LOCXPTAAR18.114.HIT1"; transcript_id "LOCXPTAAR18.114.HIT1.transcript"; gene_name "LOCXPTAAR18.114.HIT1.TAAR.2R.322.7tm_1.exons1.CM031786.1.Anguilla_rostrata";
CM031786.1	exonerate:protein2genome:local	exon	46257099	46258085	.	-	.	gene_id "LOCXPTAAR19.115.HIT1"; transcript_id "LOCXPTAAR19.115.HIT1.transcript"; gene_name "LOCXPTAAR19.115.HIT1.TAAR.2R.329.7tm_1.exons1.CM031786.1.Anguilla_rostrata";
CM031786.1	exonerate:protein2genome:local	exon	46261286	46262266	.	-	.	gene_id "LOCXPTAAR20.116.HIT1"; transcript_id "LOCXPTAAR20.116.HIT1.transcript"; gene_name "LOCXPTAAR20.116.HIT1.TAAR.2R.327.7tm_1.exons1.CM031786.1.Anguilla_rostrata";
CM031786.1	exonerate:protein2genome:local	exon	46279568	46280554	.	-	.	gene_id "LOCXPTAAR21.121.HIT1"; transcript_id "LOCXPTAAR21.121.HIT1.transcript"; gene_name "LOCXPTAAR21.121.HIT1.TAAR.2R.329.7tm_1.exons1.CM031786.1.Anguilla_rostrata";
CM031786.1	exonerate:protein2genome:local	exon	46284157	46285167	.	-	.	gene_id "LOCXPTAAR22.122.HIT1"; transcript_id "LOCXPTAAR22.122.HIT1.transcript"; gene_name "LOCXPTAAR22.122.HIT1.TAAR.2R.337.7tm_1.exons1.CM031786.1.Anguilla_rostrata";
CM031786.1	exonerate:protein2genome:local	exon	46287576	46288553	.	-	.	gene_id "LOCXPTAAR23.123.HIT1"; transcript_id "LOCXPTAAR23.123.HIT1.transcript"; gene_name "LOCXPTAAR23.123.HIT1.TAAR.2R.326.7tm_1.exons1.CM031786.1.Anguilla_rostrata";
CM031786.1	exonerate:protein2genome:local	exon	46290956	46291945	.	-	.	gene_id "LOCXPTAAR24.124.HIT1"; transcript_id "LOCXPTAAR24.124.HIT1.transcript"; gene_name "LOCXPTAAR24.124.HIT1.TAAR.2R.330.7tm_1.exons1.CM031786.1.Anguilla_rostrata";
CM031786.1	exonerate:protein2genome:local	exon	46294343	46295326	.	-	.	gene_id "LOCXPTAAR25.125.HIT1"; transcript_id "LOCXPTAAR25.125.HIT1.transcript"; gene_name "LOCXPTAAR25.125.HIT1.TAAR.2R.328.7tm_1.exons1.CM031786.1.Anguilla_rostrata";
CM031786.1	exonerate:protein2genome:local	exon	46297974	46298951	.	-	.	gene_id "LOCXPTAAR26.126.HIT1"; transcript_id "LOCXPTAAR26.126.HIT1.transcript"; gene_name "LOCXPTAAR26.126.HIT1.TAAR.2R.326.7tm_1.exons1.CM031786.1.Anguilla_rostrata";
CM031786.1	exonerate:protein2genome:local	exon	46301524	46302453	.	-	.	gene_id "LOCXPTAAR27.127.HIT1"; transcript_id "LOCXPTAAR27.127.HIT1.transcript"; gene_name "LOCXPTAAR27.127.HIT1.TAAR.2R.310.7tm_1.exons1.CM031786.1.Anguilla_rostrata";
CM031786.1	exonerate:protein2genome:local	exon	46303701	46304678	.	-	.	gene_id "LOCXPTAAR28.128.HIT1"; transcript_id "LOCXPTAAR28.128.HIT1.transcript"; gene_name "LOCXPTAAR28.128.HIT1.TAAR.2R.326.7tm_1.exons1.CM031786.1.Anguilla_rostrata";
CM031786.1	exonerate:protein2genome:local	exon	46307224	46308195	.	-	.	gene_id "LOCXPTAAR29.129.HIT1"; transcript_id "LOCXPTAAR29.129.HIT1.transcript"; gene_name "LOCXPTAAR29.129.HIT1.TAAR.2R.324.7tm_1.exons1.CM031786.1.Anguilla_rostrata";
CM031786.1	exonerate:protein2genome:local	exon	46312721	46313704	.	-	.	gene_id "LOCXPTAAR30.130.HIT1"; transcript_id "LOCXPTAAR30.130.HIT1.transcript"; gene_name "LOCXPTAAR30.130.HIT1.TAAR.2R.328.7tm_1.exons1.CM031786.1.Anguilla_rostrata";
CM031786.1	exonerate:protein2genome:local	exon	46319515	46320522	.	-	.	gene_id "LOCXPTAAR31.133.HIT1"; transcript_id "LOCXPTAAR31.133.HIT1.transcript"; gene_name "LOCXPTAAR31.133.HIT1.TAAR.2R.336.7tm_1.exons1.CM031786.1.Anguilla_rostrata";
CM031788.1	exonerate:protein2genome:local	exon	44381424	44382407	.	-	.	gene_id "LOCXPTAAR32.139.HIT1"; transcript_id "LOCXPTAAR32.139.HIT1.transcript"; gene_name "LOCXPTAAR32.139.HIT1.TAAR.2R.328.7tm_1.exons1.CM031788.1.Anguilla_rostrata";
CM031788.1	exonerate:protein2genome:local	exon	44426968	44427954	.	-	.	gene_id "LOCXPTAAR33.144.HIT1"; transcript_id "LOCXPTAAR33.144.HIT1.transcript"; gene_name "LOCXPTAAR33.144.HIT1.TAAR.2R.329.7tm_1.exons1.CM031788.1.Anguilla_rostrata";
CM031788.1	exonerate:protein2genome:local	exon	44445000	44445983	.	-	.	gene_id "LOCXPTAAR33.146.HIT1"; transcript_id "LOCXPTAAR33.146.HIT1.transcript"; gene_name "LOCXPTAAR33.146.HIT1.TAAR.2R.328.7tm_1.exons1.CM031788.1.Anguilla_rostrata";
CM031788.1	exonerate:protein2genome:local	exon	44576385	44577374	.	-	.	gene_id "LOCXPTAAR35.159.HIT1"; transcript_id "LOCXPTAAR35.159.HIT1.transcript"; gene_name "LOCXPTAAR35.159.HIT1.TAAR.2R.330.7tm_1.exons1.CM031788.1.Anguilla_rostrata";
CM031788.1	exonerate:protein2genome:local	exon	44604081	44605064	.	-	.	gene_id "LOCXPTAAR36.161.HIT1"; transcript_id "LOCXPTAAR36.161.HIT1.transcript"; gene_name "LOCXPTAAR36.161.HIT1.TAAR.2R.328.7tm_1.exons1.CM031788.1.Anguilla_rostrata";
CM031792.1	exonerate:protein2genome:local	exon	22228212	22229198	.	-	.	gene_id "LOCXPTAAR37.176.HIT1"; transcript_id "LOCXPTAAR37.176.HIT1.transcript"; gene_name "LOCXPTAAR37.176.HIT1.TAAR.2R.329.7tm_1.exons1.CM031792.1.Anguilla_rostrata";
CM031792.1	exonerate:protein2genome:local	exon	22231365	22232351	.	+	.	gene_id "LOCXPTAAR38.178.HIT1"; transcript_id "LOCXPTAAR38.178.HIT1.transcript"; gene_name "LOCXPTAAR38.178.HIT1.TAAR.2R.329.7tm_1.exons1.CM031792.1.Anguilla_rostrata";
CM031792.1	exonerate:protein2genome:local	exon	22239172	22240159	.	+	.	gene_id "LOCXPTAAR33.181.HIT1"; transcript_id "LOCXPTAAR33.181.HIT1.transcript"; gene_name "LOCXPTAAR33.181.HIT1.TAAR.2R.310.7tm_1.exons1.CM031792.1.Anguilla_rostrata";
CM031792.1	exonerate:protein2genome:local	exon	22242324	22243226	.	+	.	gene_id "LOCXPTAAR39.183.HIT1"; transcript_id "LOCXPTAAR39.183.HIT1.transcript"; gene_name "LOCXPTAAR39.183.HIT1.TAAR.2R.301.7tm_1.exons1.CM031792.1.Anguilla_rostrata";
CM031792.1	exonerate:protein2genome:local	exon	22247122	22248023	.	+	.	gene_id "LOCXPTAAR41.186.HIT1"; transcript_id "LOCXPTAAR41.186.HIT1.transcript"; gene_name "LOCXPTAAR41.186.HIT1.TAAR.2R.300.7tm_1.exons1.CM031792.1.Anguilla_rostrata";
CM031792.1	exonerate:protein2genome:local	exon	22252668	22253654	.	+	.	gene_id "LOCXPTAAR40.187.HIT1"; transcript_id "LOCXPTAAR40.187.HIT1.transcript"; gene_name "LOCXPTAAR40.187.HIT1.TAAR.2R.329.7tm_1.exons1.CM031792.1.Anguilla_rostrata";
CM031792.1	exonerate:protein2genome:local	exon	22264228	22265214	.	+	.	gene_id "LOCXPTAAR40.190.HIT1"; transcript_id "LOCXPTAAR40.190.HIT1.transcript"; gene_name "LOCXPTAAR40.190.HIT1.TAAR.2R.329.7tm_1.exons1.CM031792.1.Anguilla_rostrata";
CM031792.1	exonerate:protein2genome:local	exon	22274978	22275874	.	+	.	gene_id "LOCXPTAAR42.191.HIT1"; transcript_id "LOCXPTAAR42.191.HIT1.transcript"; gene_name "LOCXPTAAR42.191.HIT1.TAAR.2R.299.7tm_1.exons1.CM031792.1.Anguilla_rostrata";
CM031792.1	exonerate:protein2genome:local	exon	22278442	22279425	.	+	.	gene_id "LOCXPTAAR43.192.HIT1"; transcript_id "LOCXPTAAR43.192.HIT1.transcript"; gene_name "LOCXPTAAR43.192.HIT1.TAAR.2R.328.7tm_1.exons1.CM031792.1.Anguilla_rostrata";
JAGKSO010001095.1	exonerate:protein2genome:local	exon	7271	8290	.	+	.	gene_id "LOCXPTAAR45.196.HIT1"; transcript_id "LOCXPTAAR45.196.HIT1.transcript"; gene_name "LOCXPTAAR45.196.HIT1.TAAR.2R.340.7tm_1.exons1.JAGKSO010001095.1.Anguilla_rostrata";
CM031786.1	blast_hit	exon	46150782	46151417	.	-	.	gene_id "XPLOC_11"; transcript_id "XPLOC_11"; exon_number "1"; gene_name "XPLOC_11.1.TAAR.1R.282.7tm_1.exons2.CM031786.1.Anguilla_rostrata";
CM031786.1	blast_hit	exon	46151459	46151668	.	-	.	gene_id "XPLOC_11"; transcript_id "XPLOC_11"; exon_number "2"; gene_name "XPLOC_11.1.TAAR.1R.282.7tm_1.exons2.CM031786.1.Anguilla_rostrata";
CM031792.1	blast_hit	exon	22221049	22221807	.	-	.	gene_id "XPLOC_72"; transcript_id "XPLOC_72"; exon_number "1"; gene_name "XPLOC_72.1.TAAR.1R.317.7tm_1.exons2.CM031792.1.Anguilla_rostrata";
CM031792.1	blast_hit	exon	22221839	22222030	.	-	.	gene_id "XPLOC_72"; transcript_id "XPLOC_72"; exon_number "2"; gene_name "XPLOC_72.1.TAAR.1R.317.7tm_1.exons2.CM031792.1.Anguilla_rostrata";
CM031793.1	exonerate:protein2genome:local	exon	32877430	32877459	.	+	.	gene_id "LOCXPOra1.19.HIT1"; transcript_id "LOCXPOra1.19.HIT1.transcript"; gene_name "LOCXPOra1.19.HIT1.Ora.2R.314.7tm_1.exons2.CM031793.1.Anguilla_rostrata";
CM031793.1	exonerate:protein2genome:local	exon	32877879	32878790	.	+	.	gene_id "LOCXPOra1.19.HIT1"; transcript_id "LOCXPOra1.19.HIT1.transcript"; gene_name "LOCXPOra1.19.HIT1.Ora.2R.314.7tm_1.exons2.CM031793.1.Anguilla_rostrata";
CM031793.1	exonerate:protein2genome:local	exon	32884731	32884940	.	-	.	gene_id "LOCXPOra2.30.HIT1"; transcript_id "LOCXPOra2.30.HIT1.transcript"; gene_name "LOCXPOra2.30.HIT1.Ora.2R.324.7tm_1.exons4.CM031793.1.Anguilla_rostrata";
CM031793.1	exonerate:protein2genome:local	exon	32885271	32885525	.	-	.	gene_id "LOCXPOra2.30.HIT1"; transcript_id "LOCXPOra2.30.HIT1.transcript"; gene_name "LOCXPOra2.30.HIT1.Ora.2R.324.7tm_1.exons4.CM031793.1.Anguilla_rostrata";
CM031793.1	exonerate:protein2genome:local	exon	32885759	32886022	.	-	.	gene_id "LOCXPOra2.30.HIT1"; transcript_id "LOCXPOra2.30.HIT1.transcript"; gene_name "LOCXPOra2.30.HIT1.Ora.2R.324.7tm_1.exons4.CM031793.1.Anguilla_rostrata";
CM031793.1	exonerate:protein2genome:local	exon	32886685	32886927	.	-	.	gene_id "LOCXPOra2.30.HIT1"; transcript_id "LOCXPOra2.30.HIT1.transcript"; gene_name "LOCXPOra2.30.HIT1.Ora.2R.324.7tm_1.exons4.CM031793.1.Anguilla_rostrata";
CM031793.1	exonerate:protein2genome:local	exon	37635831	37636745	.	-	.	gene_id "LOCXPOra4.31.HIT1"; transcript_id "LOCXPOra4.31.HIT1.transcript"; gene_name "LOCXPOra4.31.HIT1.Ora.2R.304.V1R.exons1.CM031793.1.Anguilla_rostrata";
CM031793.1	exonerate:protein2genome:local	exon	37646011	37646940	.	+	.	gene_id "LOCXPOra6.32.HIT1"; transcript_id "LOCXPOra6.32.HIT1.transcript"; gene_name "LOCXPOra6.32.HIT1.Ora.2R.310.V1R.exons1.CM031793.1.Anguilla_rostrata";
CM031793.1	exonerate:protein2genome:local	exon	37651785	37652710	.	+	.	gene_id "LOCXPOra6.34.HIT1"; transcript_id "LOCXPOra6.34.HIT1.transcript"; gene_name "LOCXPOra6.34.HIT1.Ora.2R.308.V1R.exons1.CM031793.1.Anguilla_rostrata";
CM031793.1	exonerate:protein2genome:local	exon	37662714	37663568	.	+	.	gene_id "LOCXPOra7.37.HIT1"; transcript_id "LOCXPOra7.37.HIT1.transcript"; gene_name "LOCXPOra7.37.HIT1.Ora.2R.285.V1R.exons1.CM031793.1.Anguilla_rostrata";
CM031793.1	exonerate:protein2genome:local	exon	37668875	37669777	.	+	.	gene_id "LOCXPOra14.20.HIT1"; transcript_id "LOCXPOra14.20.HIT1.transcript"; gene_name "LOCXPOra14.20.HIT1.Ora.2R.301.V1R.exons1.CM031793.1.Anguilla_rostrata";
CM031793.1	exonerate:protein2genome:local	exon	37679366	37680298	.	+	.	gene_id "LOCXPOra7.22.HIT1"; transcript_id "LOCXPOra7.22.HIT1.transcript"; gene_name "LOCXPOra7.22.HIT1.Ora.2R.311.V1R.exons1.CM031793.1.Anguilla_rostrata";
CM031793.1	exonerate:protein2genome:local	exon	37686782	37687681	.	+	.	gene_id "LOCXPOra8.23.HIT1"; transcript_id "LOCXPOra8.23.HIT1.transcript"; gene_name "LOCXPOra8.23.HIT1.Ora.2R.300.V1R.exons1.CM031793.1.Anguilla_rostrata";
CM031793.1	exonerate:protein2genome:local	exon	37693162	37694061	.	+	.	gene_id "LOCXPOra8.24.HIT1"; transcript_id "LOCXPOra8.24.HIT1.transcript"; gene_name "LOCXPOra8.24.HIT1.Ora.2R.300.V1R.exons1.CM031793.1.Anguilla_rostrata";
CM031793.1	exonerate:protein2genome:local	exon	37698342	37699241	.	+	.	gene_id "LOCXPOra9.25.HIT1"; transcript_id "LOCXPOra9.25.HIT1.transcript"; gene_name "LOCXPOra9.25.HIT1.Ora.2R.300.V1R.exons1.CM031793.1.Anguilla_rostrata";
CM031793.1	exonerate:protein2genome:local	exon	37704536	37705435	.	+	.	gene_id "LOCXPOra10.26.HIT1"; transcript_id "LOCXPOra10.26.HIT1.transcript"; gene_name "LOCXPOra10.26.HIT1.Ora.2R.300.V1R.exons1.CM031793.1.Anguilla_rostrata";
CM031793.1	exonerate:protein2genome:local	exon	37716366	37717286	.	+	.	gene_id "LOCXPOra11.29.HIT1"; transcript_id "LOCXPOra11.29.HIT1.transcript"; gene_name "LOCXPOra11.29.HIT1.Ora.2R.306.V1R.exons1.CM031793.1.Anguilla_rostrata";
CM031786.1	exonerate:protein2genome:local	exon	40799500	40800366	.	-	.	gene_id "LOCXPENSLBEP00000033558.1.20.HIT1"; transcript_id "LOCXPENSLBEP00000033558.1.20.HIT1.transcript"; gene_name "LOCXPENSLBEP00000033558.1.20.HIT1.Ora.1R.289.7tm_1.exons1.CM031786.1.Anguilla_rostrata";
CM031792.1	exonerate:protein2genome:local	exon	17554295	17554449	.	+	.	gene_id "LOCXPOlfC1.455.HIT1"; transcript_id "LOCXPOlfC1.455.HIT1.transcript"; gene_name "LOCXPOlfC1.455.HIT1.OlfC.2R.836.ANF_receptor.exons6.CM031792.1.Anguilla_rostrata";
CM031792.1	exonerate:protein2genome:local	exon	17554733	17555024	.	+	.	gene_id "LOCXPOlfC1.455.HIT1"; transcript_id "LOCXPOlfC1.455.HIT1.transcript"; gene_name "LOCXPOlfC1.455.HIT1.OlfC.2R.836.ANF_receptor.exons6.CM031792.1.Anguilla_rostrata";
CM031792.1	exonerate:protein2genome:local	exon	17555286	17556104	.	+	.	gene_id "LOCXPOlfC1.455.HIT1"; transcript_id "LOCXPOlfC1.455.HIT1.transcript"; gene_name "LOCXPOlfC1.455.HIT1.OlfC.2R.836.ANF_receptor.exons6.CM031792.1.Anguilla_rostrata";
CM031792.1	exonerate:protein2genome:local	exon	17557134	17557361	.	+	.	gene_id "LOCXPOlfC1.455.HIT1"; transcript_id "LOCXPOlfC1.455.HIT1.transcript"; gene_name "LOCXPOlfC1.455.HIT1.OlfC.2R.836.ANF_receptor.exons6.CM031792.1.Anguilla_rostrata";
CM031792.1	exonerate:protein2genome:local	exon	17558567	17558690	.	+	.	gene_id "LOCXPOlfC1.455.HIT1"; transcript_id "LOCXPOlfC1.455.HIT1.transcript"; gene_name "LOCXPOlfC1.455.HIT1.OlfC.2R.836.ANF_receptor.exons6.CM031792.1.Anguilla_rostrata";
CM031792.1	exonerate:protein2genome:local	exon	17559230	17560119	.	+	.	gene_id "LOCXPOlfC1.455.HIT1"; transcript_id "LOCXPOlfC1.455.HIT1.transcript"; gene_name "LOCXPOlfC1.455.HIT1.OlfC.2R.836.ANF_receptor.exons6.CM031792.1.Anguilla_rostrata";
CM031792.1	exonerate:protein2genome:local	exon	17571028	17571923	.	-	.	gene_id "LOCXPOlfC2.558.HIT1"; transcript_id "LOCXPOlfC2.558.HIT1.transcript"; gene_name "LOCXPOlfC2.558.HIT1.OlfC.2R.849.ANF_receptor.exons6.CM031792.1.Anguilla_rostrata";
CM031792.1	exonerate:protein2genome:local	exon	17572516	17572639	.	-	.	gene_id "LOCXPOlfC2.558.HIT1"; transcript_id "LOCXPOlfC2.558.HIT1.transcript"; gene_name "LOCXPOlfC2.558.HIT1.OlfC.2R.849.ANF_receptor.exons6.CM031792.1.Anguilla_rostrata";
CM031792.1	exonerate:protein2genome:local	exon	17572973	17573200	.	-	.	gene_id "LOCXPOlfC2.558.HIT1"; transcript_id "LOCXPOlfC2.558.HIT1.transcript"; gene_name "LOCXPOlfC2.558.HIT1.OlfC.2R.849.ANF_receptor.exons6.CM031792.1.Anguilla_rostrata";
CM031792.1	exonerate:protein2genome:local	exon	17573453	17574304	.	-	.	gene_id "LOCXPOlfC2.558.HIT1"; transcript_id "LOCXPOlfC2.558.HIT1.transcript"; gene_name "LOCXPOlfC2.558.HIT1.OlfC.2R.849.ANF_receptor.exons6.CM031792.1.Anguilla_rostrata";
CM031792.1	exonerate:protein2genome:local	exon	17574910	17575195	.	-	.	gene_id "LOCXPOlfC2.558.HIT1"; transcript_id "LOCXPOlfC2.558.HIT1.transcript"; gene_name "LOCXPOlfC2.558.HIT1.OlfC.2R.849.ANF_receptor.exons6.CM031792.1.Anguilla_rostrata";
CM031792.1	exonerate:protein2genome:local	exon	17575468	17575628	.	-	.	gene_id "LOCXPOlfC2.558.HIT1"; transcript_id "LOCXPOlfC2.558.HIT1.transcript"; gene_name "LOCXPOlfC2.558.HIT1.OlfC.2R.849.ANF_receptor.exons6.CM031792.1.Anguilla_rostrata";
CM031792.1	exonerate:protein2genome:local	exon	17607755	17607954	.	+	.	gene_id "LOCXPOlfC3.629.HIT1"; transcript_id "LOCXPOlfC3.629.HIT1.transcript"; gene_name "LOCXPOlfC3.629.HIT1.OlfC.2R.849.ANF_receptor.exons6.CM031792.1.Anguilla_rostrata";
CM031792.1	exonerate:protein2genome:local	exon	17608224	17608515	.	+	.	gene_id "LOCXPOlfC3.629.HIT1"; transcript_id "LOCXPOlfC3.629.HIT1.transcript"; gene_name "LOCXPOlfC3.629.HIT1.OlfC.2R.849.ANF_receptor.exons6.CM031792.1.Anguilla_rostrata";
CM031792.1	exonerate:protein2genome:local	exon	17608755	17609576	.	+	.	gene_id "LOCXPOlfC3.629.HIT1"; transcript_id "LOCXPOlfC3.629.HIT1.transcript"; gene_name "LOCXPOlfC3.629.HIT1.OlfC.2R.849.ANF_receptor.exons6.CM031792.1.Anguilla_rostrata";
CM031792.1	exonerate:protein2genome:local	exon	17610647	17610865	.	+	.	gene_id "LOCXPOlfC3.629.HIT1"; transcript_id "LOCXPOlfC3.629.HIT1.transcript"; gene_name "LOCXPOlfC3.629.HIT1.OlfC.2R.849.ANF_receptor.exons6.CM031792.1.Anguilla_rostrata";
CM031792.1	exonerate:protein2genome:local	exon	17611698	17611821	.	+	.	gene_id "LOCXPOlfC3.629.HIT1"; transcript_id "LOCXPOlfC3.629.HIT1.transcript"; gene_name "LOCXPOlfC3.629.HIT1.OlfC.2R.849.ANF_receptor.exons6.CM031792.1.Anguilla_rostrata";
CM031792.1	exonerate:protein2genome:local	exon	17612306	17613195	.	+	.	gene_id "LOCXPOlfC3.629.HIT1"; transcript_id "LOCXPOlfC3.629.HIT1.transcript"; gene_name "LOCXPOlfC3.629.HIT1.OlfC.2R.849.ANF_receptor.exons6.CM031792.1.Anguilla_rostrata";
CM031792.1	exonerate:protein2genome:local	exon	17625239	17625393	.	+	.	gene_id "LOCXPOlfC4.652.HIT1"; transcript_id "LOCXPOlfC4.652.HIT1.transcript"; gene_name "LOCXPOlfC4.652.HIT1.OlfC.2R.837.ANF_receptor.exons6.CM031792.1.Anguilla_rostrata";
CM031792.1	exonerate:protein2genome:local	exon	17625672	17625963	.	+	.	gene_id "LOCXPOlfC4.652.HIT1"; transcript_id "LOCXPOlfC4.652.HIT1.transcript"; gene_name "LOCXPOlfC4.652.HIT1.OlfC.2R.837.ANF_receptor.exons6.CM031792.1.Anguilla_rostrata";
CM031792.1	exonerate:protein2genome:local	exon	17626224	17627045	.	+	.	gene_id "LOCXPOlfC4.652.HIT1"; transcript_id "LOCXPOlfC4.652.HIT1.transcript"; gene_name "LOCXPOlfC4.652.HIT1.OlfC.2R.837.ANF_receptor.exons6.CM031792.1.Anguilla_rostrata";
CM031792.1	exonerate:protein2genome:local	exon	17628144	17628371	.	+	.	gene_id "LOCXPOlfC4.652.HIT1"; transcript_id "LOCXPOlfC4.652.HIT1.transcript"; gene_name "LOCXPOlfC4.652.HIT1.OlfC.2R.837.ANF_receptor.exons6.CM031792.1.Anguilla_rostrata";
CM031792.1	exonerate:protein2genome:local	exon	17628750	17628873	.	+	.	gene_id "LOCXPOlfC4.652.HIT1"; transcript_id "LOCXPOlfC4.652.HIT1.transcript"; gene_name "LOCXPOlfC4.652.HIT1.OlfC.2R.837.ANF_receptor.exons6.CM031792.1.Anguilla_rostrata";
CM031792.1	exonerate:protein2genome:local	exon	17629933	17630822	.	+	.	gene_id "LOCXPOlfC4.652.HIT1"; transcript_id "LOCXPOlfC4.652.HIT1.transcript"; gene_name "LOCXPOlfC4.652.HIT1.OlfC.2R.837.ANF_receptor.exons6.CM031792.1.Anguilla_rostrata";
CM031792.1	exonerate:protein2genome:local	exon	17661405	17661698	.	+	.	gene_id "LOCXPOlfC5.669.HIT1"; transcript_id "LOCXPOlfC5.669.HIT1.transcript"; gene_name "LOCXPOlfC5.669.HIT1.OlfC.2R.786.ANF_receptor.exons5.CM031792.1.Anguilla_rostrata";
CM031792.1	exonerate:protein2genome:local	exon	17661957	17662778	.	+	.	gene_id "LOCXPOlfC5.669.HIT1"; transcript_id "LOCXPOlfC5.669.HIT1.transcript"; gene_name "LOCXPOlfC5.669.HIT1.OlfC.2R.786.ANF_receptor.exons5.CM031792.1.Anguilla_rostrata";
CM031792.1	exonerate:protein2genome:local	exon	17664241	17664468	.	+	.	gene_id "LOCXPOlfC5.669.HIT1"; transcript_id "LOCXPOlfC5.669.HIT1.transcript"; gene_name "LOCXPOlfC5.669.HIT1.OlfC.2R.786.ANF_receptor.exons5.CM031792.1.Anguilla_rostrata";
CM031792.1	exonerate:protein2genome:local	exon	17665494	17665617	.	+	.	gene_id "LOCXPOlfC5.669.HIT1"; transcript_id "LOCXPOlfC5.669.HIT1.transcript"; gene_name "LOCXPOlfC5.669.HIT1.OlfC.2R.786.ANF_receptor.exons5.CM031792.1.Anguilla_rostrata";
CM031792.1	exonerate:protein2genome:local	exon	17667759	17668648	.	+	.	gene_id "LOCXPOlfC5.669.HIT1"; transcript_id "LOCXPOlfC5.669.HIT1.transcript"; gene_name "LOCXPOlfC5.669.HIT1.OlfC.2R.786.ANF_receptor.exons5.CM031792.1.Anguilla_rostrata";
CM031792.1	exonerate:protein2genome:local	exon	17689344	17689543	.	+	.	gene_id "LOCXPOlfC5.674.HIT1"; transcript_id "LOCXPOlfC5.674.HIT1.transcript"; gene_name "LOCXPOlfC5.674.HIT1.OlfC.2R.851.ANF_receptor.exons6.CM031792.1.Anguilla_rostrata";
CM031792.1	exonerate:protein2genome:local	exon	17689825	17690116	.	+	.	gene_id "LOCXPOlfC5.674.HIT1"; transcript_id "LOCXPOlfC5.674.HIT1.transcript"; gene_name "LOCXPOlfC5.674.HIT1.OlfC.2R.851.ANF_receptor.exons6.CM031792.1.Anguilla_rostrata";
CM031792.1	exonerate:protein2genome:local	exon	17690562	17691380	.	+	.	gene_id "LOCXPOlfC5.674.HIT1"; transcript_id "LOCXPOlfC5.674.HIT1.transcript"; gene_name "LOCXPOlfC5.674.HIT1.OlfC.2R.851.ANF_receptor.exons6.CM031792.1.Anguilla_rostrata";
CM031792.1	exonerate:protein2genome:local	exon	17693165	17693392	.	+	.	gene_id "LOCXPOlfC5.674.HIT1"; transcript_id "LOCXPOlfC5.674.HIT1.transcript"; gene_name "LOCXPOlfC5.674.HIT1.OlfC.2R.851.ANF_receptor.exons6.CM031792.1.Anguilla_rostrata";
CM031792.1	exonerate:protein2genome:local	exon	17694167	17694290	.	+	.	gene_id "LOCXPOlfC5.674.HIT1"; transcript_id "LOCXPOlfC5.674.HIT1.transcript"; gene_name "LOCXPOlfC5.674.HIT1.OlfC.2R.851.ANF_receptor.exons6.CM031792.1.Anguilla_rostrata";
CM031792.1	exonerate:protein2genome:local	exon	17694887	17695776	.	+	.	gene_id "LOCXPOlfC5.674.HIT1"; transcript_id "LOCXPOlfC5.674.HIT1.transcript"; gene_name "LOCXPOlfC5.674.HIT1.OlfC.2R.851.ANF_receptor.exons6.CM031792.1.Anguilla_rostrata";
CM031792.1	exonerate:protein2genome:local	exon	17710728	17710834	.	+	.	gene_id "LOCXPOlfC5.678.HIT1"; transcript_id "LOCXPOlfC5.678.HIT1.transcript"; gene_name "LOCXPOlfC5.678.HIT1.OlfC.2R.821.ANF_receptor.exons6.CM031792.1.Anguilla_rostrata";
CM031792.1	exonerate:protein2genome:local	exon	17711067	17711358	.	+	.	gene_id "LOCXPOlfC5.678.HIT1"; transcript_id "LOCXPOlfC5.678.HIT1.transcript"; gene_name "LOCXPOlfC5.678.HIT1.OlfC.2R.821.ANF_receptor.exons6.CM031792.1.Anguilla_rostrata";
CM031792.1	exonerate:protein2genome:local	exon	17711620	17712441	.	+	.	gene_id "LOCXPOlfC5.678.HIT1"; transcript_id "LOCXPOlfC5.678.HIT1.transcript"; gene_name "LOCXPOlfC5.678.HIT1.OlfC.2R.821.ANF_receptor.exons6.CM031792.1.Anguilla_rostrata";
CM031792.1	exonerate:protein2genome:local	exon	17712841	17713068	.	+	.	gene_id "LOCXPOlfC5.678.HIT1"; transcript_id "LOCXPOlfC5.678.HIT1.transcript"; gene_name "LOCXPOlfC5.678.HIT1.OlfC.2R.821.ANF_receptor.exons6.CM031792.1.Anguilla_rostrata";
CM031792.1	exonerate:protein2genome:local	exon	17713731	17713854	.	+	.	gene_id "LOCXPOlfC5.678.HIT1"; transcript_id "LOCXPOlfC5.678.HIT1.transcript"; gene_name "LOCXPOlfC5.678.HIT1.OlfC.2R.821.ANF_receptor.exons6.CM031792.1.Anguilla_rostrata";
CM031792.1	exonerate:protein2genome:local	exon	17716196	17717085	.	+	.	gene_id "LOCXPOlfC5.678.HIT1"; transcript_id "LOCXPOlfC5.678.HIT1.transcript"; gene_name "LOCXPOlfC5.678.HIT1.OlfC.2R.821.ANF_receptor.exons6.CM031792.1.Anguilla_rostrata";
CM031792.1	exonerate:protein2genome:local	exon	17721970	17722169	.	+	.	gene_id "LOCXPOlfC6.681.HIT1"; transcript_id "LOCXPOlfC6.681.HIT1.transcript"; gene_name "LOCXPOlfC6.681.HIT1.OlfC.2R.854.ANF_receptor.exons6.CM031792.1.Anguilla_rostrata";
CM031792.1	exonerate:protein2genome:local	exon	17722433	17722730	.	+	.	gene_id "LOCXPOlfC6.681.HIT1"; transcript_id "LOCXPOlfC6.681.HIT1.transcript"; gene_name "LOCXPOlfC6.681.HIT1.OlfC.2R.854.ANF_receptor.exons6.CM031792.1.Anguilla_rostrata";
CM031792.1	exonerate:protein2genome:local	exon	17722982	17723803	.	+	.	gene_id "LOCXPOlfC6.681.HIT1"; transcript_id "LOCXPOlfC6.681.HIT1.transcript"; gene_name "LOCXPOlfC6.681.HIT1.OlfC.2R.854.ANF_receptor.exons6.CM031792.1.Anguilla_rostrata";
CM031792.1	exonerate:protein2genome:local	exon	17724680	17724907	.	+	.	gene_id "LOCXPOlfC6.681.HIT1"; transcript_id "LOCXPOlfC6.681.HIT1.transcript"; gene_name "LOCXPOlfC6.681.HIT1.OlfC.2R.854.ANF_receptor.exons6.CM031792.1.Anguilla_rostrata";
CM031792.1	exonerate:protein2genome:local	exon	17725579	17725702	.	+	.	gene_id "LOCXPOlfC6.681.HIT1"; transcript_id "LOCXPOlfC6.681.HIT1.transcript"; gene_name "LOCXPOlfC6.681.HIT1.OlfC.2R.854.ANF_receptor.exons6.CM031792.1.Anguilla_rostrata";
CM031792.1	exonerate:protein2genome:local	exon	17726150	17727039	.	+	.	gene_id "LOCXPOlfC6.681.HIT1"; transcript_id "LOCXPOlfC6.681.HIT1.transcript"; gene_name "LOCXPOlfC6.681.HIT1.OlfC.2R.854.ANF_receptor.exons6.CM031792.1.Anguilla_rostrata";
CM031792.1	exonerate:protein2genome:local	exon	17751459	17751640	.	+	.	gene_id "LOCXPOlfC7.688.HIT1"; transcript_id "LOCXPOlfC7.688.HIT1.transcript"; gene_name "LOCXPOlfC7.688.HIT1.OlfC.2R.833.ANF_receptor.exons6.CM031792.1.Anguilla_rostrata";
CM031792.1	exonerate:protein2genome:local	exon	17753533	17753821	.	+	.	gene_id "LOCXPOlfC7.688.HIT1"; transcript_id "LOCXPOlfC7.688.HIT1.transcript"; gene_name "LOCXPOlfC7.688.HIT1.OlfC.2R.833.ANF_receptor.exons6.CM031792.1.Anguilla_rostrata";
CM031792.1	exonerate:protein2genome:local	exon	17753912	17754706	.	+	.	gene_id "LOCXPOlfC7.688.HIT1"; transcript_id "LOCXPOlfC7.688.HIT1.transcript"; gene_name "LOCXPOlfC7.688.HIT1.OlfC.2R.833.ANF_receptor.exons6.CM031792.1.Anguilla_rostrata";
CM031792.1	exonerate:protein2genome:local	exon	17754823	17755050	.	+	.	gene_id "LOCXPOlfC7.688.HIT1"; transcript_id "LOCXPOlfC7.688.HIT1.transcript"; gene_name "LOCXPOlfC7.688.HIT1.OlfC.2R.833.ANF_receptor.exons6.CM031792.1.Anguilla_rostrata";
CM031792.1	exonerate:protein2genome:local	exon	17755685	17755808	.	+	.	gene_id "LOCXPOlfC7.688.HIT1"; transcript_id "LOCXPOlfC7.688.HIT1.transcript"; gene_name "LOCXPOlfC7.688.HIT1.OlfC.2R.833.ANF_receptor.exons6.CM031792.1.Anguilla_rostrata";
CM031792.1	exonerate:protein2genome:local	exon	17755960	17756840	.	+	.	gene_id "LOCXPOlfC7.688.HIT1"; transcript_id "LOCXPOlfC7.688.HIT1.transcript"; gene_name "LOCXPOlfC7.688.HIT1.OlfC.2R.833.ANF_receptor.exons6.CM031792.1.Anguilla_rostrata";
CM031792.1	exonerate:protein2genome:local	exon	17791307	17791512	.	+	.	gene_id "LOCXPOlfC8.705.HIT1"; transcript_id "LOCXPOlfC8.705.HIT1.transcript"; gene_name "LOCXPOlfC8.705.HIT1.OlfC.2R.851.ANF_receptor.exons6.CM031792.1.Anguilla_rostrata";
CM031792.1	exonerate:protein2genome:local	exon	17791750	17792041	.	+	.	gene_id "LOCXPOlfC8.705.HIT1"; transcript_id "LOCXPOlfC8.705.HIT1.transcript"; gene_name "LOCXPOlfC8.705.HIT1.OlfC.2R.851.ANF_receptor.exons6.CM031792.1.Anguilla_rostrata";
CM031792.1	exonerate:protein2genome:local	exon	17792465	17793259	.	+	.	gene_id "LOCXPOlfC8.705.HIT1"; transcript_id "LOCXPOlfC8.705.HIT1.transcript"; gene_name "LOCXPOlfC8.705.HIT1.OlfC.2R.851.ANF_receptor.exons6.CM031792.1.Anguilla_rostrata";
CM031792.1	exonerate:protein2genome:local	exon	17793358	17793585	.	+	.	gene_id "LOCXPOlfC8.705.HIT1"; transcript_id "LOCXPOlfC8.705.HIT1.transcript"; gene_name "LOCXPOlfC8.705.HIT1.OlfC.2R.851.ANF_receptor.exons6.CM031792.1.Anguilla_rostrata";
CM031792.1	exonerate:protein2genome:local	exon	17793961	17794084	.	+	.	gene_id "LOCXPOlfC8.705.HIT1"; transcript_id "LOCXPOlfC8.705.HIT1.transcript"; gene_name "LOCXPOlfC8.705.HIT1.OlfC.2R.851.ANF_receptor.exons6.CM031792.1.Anguilla_rostrata";
CM031792.1	exonerate:protein2genome:local	exon	17794232	17795139	.	+	.	gene_id "LOCXPOlfC8.705.HIT1"; transcript_id "LOCXPOlfC8.705.HIT1.transcript"; gene_name "LOCXPOlfC8.705.HIT1.OlfC.2R.851.ANF_receptor.exons6.CM031792.1.Anguilla_rostrata";
CM031792.1	exonerate:protein2genome:local	exon	17796952	17797094	.	+	.	gene_id "LOCXPOlfC9.708.HIT1"; transcript_id "LOCXPOlfC9.708.HIT1.transcript"; gene_name "LOCXPOlfC9.708.HIT1.OlfC.2R.826.ANF_receptor.exons6.CM031792.1.Anguilla_rostrata";
CM031792.1	exonerate:protein2genome:local	exon	17797335	17797626	.	+	.	gene_id "LOCXPOlfC9.708.HIT1"; transcript_id "LOCXPOlfC9.708.HIT1.transcript"; gene_name "LOCXPOlfC9.708.HIT1.OlfC.2R.826.ANF_receptor.exons6.CM031792.1.Anguilla_rostrata";
CM031792.1	exonerate:protein2genome:local	exon	17798050	17798844	.	+	.	gene_id "LOCXPOlfC9.708.HIT1"; transcript_id "LOCXPOlfC9.708.HIT1.transcript"; gene_name "LOCXPOlfC9.708.HIT1.OlfC.2R.826.ANF_receptor.exons6.CM031792.1.Anguilla_rostrata";
CM031792.1	exonerate:protein2genome:local	exon	17798943	17799170	.	+	.	gene_id "LOCXPOlfC9.708.HIT1"; transcript_id "LOCXPOlfC9.708.HIT1.transcript"; gene_name "LOCXPOlfC9.708.HIT1.OlfC.2R.826.ANF_receptor.exons6.CM031792.1.Anguilla_rostrata";
CM031792.1	exonerate:protein2genome:local	exon	17799513	17799636	.	+	.	gene_id "LOCXPOlfC9.708.HIT1"; transcript_id "LOCXPOlfC9.708.HIT1.transcript"; gene_name "LOCXPOlfC9.708.HIT1.OlfC.2R.826.ANF_receptor.exons6.CM031792.1.Anguilla_rostrata";
CM031792.1	exonerate:protein2genome:local	exon	17799813	17800708	.	+	.	gene_id "LOCXPOlfC9.708.HIT1"; transcript_id "LOCXPOlfC9.708.HIT1.transcript"; gene_name "LOCXPOlfC9.708.HIT1.OlfC.2R.826.ANF_receptor.exons6.CM031792.1.Anguilla_rostrata";
CM031792.1	exonerate:protein2genome:local	exon	17826195	17826337	.	+	.	gene_id "LOCXPOlfC10.719.HIT1"; transcript_id "LOCXPOlfC10.719.HIT1.transcript"; gene_name "LOCXPOlfC10.719.HIT1.OlfC.2R.826.ANF_receptor.exons6.CM031792.1.Anguilla_rostrata";
CM031792.1	exonerate:protein2genome:local	exon	17826498	17826789	.	+	.	gene_id "LOCXPOlfC10.719.HIT1"; transcript_id "LOCXPOlfC10.719.HIT1.transcript"; gene_name "LOCXPOlfC10.719.HIT1.OlfC.2R.826.ANF_receptor.exons6.CM031792.1.Anguilla_rostrata";
CM031792.1	exonerate:protein2genome:local	exon	17827190	17827984	.	+	.	gene_id "LOCXPOlfC10.719.HIT1"; transcript_id "LOCXPOlfC10.719.HIT1.transcript"; gene_name "LOCXPOlfC10.719.HIT1.OlfC.2R.826.ANF_receptor.exons6.CM031792.1.Anguilla_rostrata";
CM031792.1	exonerate:protein2genome:local	exon	17828083	17828310	.	+	.	gene_id "LOCXPOlfC10.719.HIT1"; transcript_id "LOCXPOlfC10.719.HIT1.transcript"; gene_name "LOCXPOlfC10.719.HIT1.OlfC.2R.826.ANF_receptor.exons6.CM031792.1.Anguilla_rostrata";
CM031792.1	exonerate:protein2genome:local	exon	17828695	17828818	.	+	.	gene_id "LOCXPOlfC10.719.HIT1"; transcript_id "LOCXPOlfC10.719.HIT1.transcript"; gene_name "LOCXPOlfC10.719.HIT1.OlfC.2R.826.ANF_receptor.exons6.CM031792.1.Anguilla_rostrata";
CM031792.1	exonerate:protein2genome:local	exon	17828938	17829833	.	+	.	gene_id "LOCXPOlfC10.719.HIT1"; transcript_id "LOCXPOlfC10.719.HIT1.transcript"; gene_name "LOCXPOlfC10.719.HIT1.OlfC.2R.826.ANF_receptor.exons6.CM031792.1.Anguilla_rostrata";
CM031792.1	exonerate:protein2genome:local	exon	17839367	17839530	.	+	.	gene_id "LOCXPOlfC11.725.HIT1"; transcript_id "LOCXPOlfC11.725.HIT1.transcript"; gene_name "LOCXPOlfC11.725.HIT1.OlfC.2R.826.ANF_receptor.exons7.CM031792.1.Anguilla_rostrata";
CM031792.1	exonerate:protein2genome:local	exon	17839690	17839981	.	+	.	gene_id "LOCXPOlfC11.725.HIT1"; transcript_id "LOCXPOlfC11.725.HIT1.transcript"; gene_name "LOCXPOlfC11.725.HIT1.OlfC.2R.826.ANF_receptor.exons7.CM031792.1.Anguilla_rostrata";
CM031792.1	exonerate:protein2genome:local	exon	17842149	17842694	.	+	.	gene_id "LOCXPOlfC11.725.HIT1"; transcript_id "LOCXPOlfC11.725.HIT1.transcript"; gene_name "LOCXPOlfC11.725.HIT1.OlfC.2R.826.ANF_receptor.exons7.CM031792.1.Anguilla_rostrata";
CM031792.1	exonerate:protein2genome:local	exon	17842725	17842943	.	+	.	gene_id "LOCXPOlfC11.725.HIT1"; transcript_id "LOCXPOlfC11.725.HIT1.transcript"; gene_name "LOCXPOlfC11.725.HIT1.OlfC.2R.826.ANF_receptor.exons7.CM031792.1.Anguilla_rostrata";
CM031792.1	exonerate:protein2genome:local	exon	17843040	17843267	.	+	.	gene_id "LOCXPOlfC11.725.HIT1"; transcript_id "LOCXPOlfC11.725.HIT1.transcript"; gene_name "LOCXPOlfC11.725.HIT1.OlfC.2R.826.ANF_receptor.exons7.CM031792.1.Anguilla_rostrata";
CM031792.1	exonerate:protein2genome:local	exon	17843692	17843815	.	+	.	gene_id "LOCXPOlfC11.725.HIT1"; transcript_id "LOCXPOlfC11.725.HIT1.transcript"; gene_name "LOCXPOlfC11.725.HIT1.OlfC.2R.826.ANF_receptor.exons7.CM031792.1.Anguilla_rostrata";
CM031792.1	exonerate:protein2genome:local	exon	17843945	17844849	.	+	.	gene_id "LOCXPOlfC11.725.HIT1"; transcript_id "LOCXPOlfC11.725.HIT1.transcript"; gene_name "LOCXPOlfC11.725.HIT1.OlfC.2R.826.ANF_receptor.exons7.CM031792.1.Anguilla_rostrata";
CM031792.1	exonerate:protein2genome:local	exon	17849278	17849441	.	+	.	gene_id "LOCXPOlfC11.727.HIT1"; transcript_id "LOCXPOlfC11.727.HIT1.transcript"; gene_name "LOCXPOlfC11.727.HIT1.OlfC.2R.826.ANF_receptor.exons7.CM031792.1.Anguilla_rostrata";
CM031792.1	exonerate:protein2genome:local	exon	17849601	17849892	.	+	.	gene_id "LOCXPOlfC11.727.HIT1"; transcript_id "LOCXPOlfC11.727.HIT1.transcript"; gene_name "LOCXPOlfC11.727.HIT1.OlfC.2R.826.ANF_receptor.exons7.CM031792.1.Anguilla_rostrata";
CM031792.1	exonerate:protein2genome:local	exon	17850957	17851502	.	+	.	gene_id "LOCXPOlfC11.727.HIT1"; transcript_id "LOCXPOlfC11.727.HIT1.transcript"; gene_name "LOCXPOlfC11.727.HIT1.OlfC.2R.826.ANF_receptor.exons7.CM031792.1.Anguilla_rostrata";
CM031792.1	exonerate:protein2genome:local	exon	17851533	17851751	.	+	.	gene_id "LOCXPOlfC11.727.HIT1"; transcript_id "LOCXPOlfC11.727.HIT1.transcript"; gene_name "LOCXPOlfC11.727.HIT1.OlfC.2R.826.ANF_receptor.exons7.CM031792.1.Anguilla_rostrata";
CM031792.1	exonerate:protein2genome:local	exon	17851858	17852085	.	+	.	gene_id "LOCXPOlfC11.727.HIT1"; transcript_id "LOCXPOlfC11.727.HIT1.transcript"; gene_name "LOCXPOlfC11.727.HIT1.OlfC.2R.826.ANF_receptor.exons7.CM031792.1.Anguilla_rostrata";
CM031792.1	exonerate:protein2genome:local	exon	17852521	17852644	.	+	.	gene_id "LOCXPOlfC11.727.HIT1"; transcript_id "LOCXPOlfC11.727.HIT1.transcript"; gene_name "LOCXPOlfC11.727.HIT1.OlfC.2R.826.ANF_receptor.exons7.CM031792.1.Anguilla_rostrata";
CM031792.1	exonerate:protein2genome:local	exon	17853414	17854318	.	+	.	gene_id "LOCXPOlfC11.727.HIT1"; transcript_id "LOCXPOlfC11.727.HIT1.transcript"; gene_name "LOCXPOlfC11.727.HIT1.OlfC.2R.826.ANF_receptor.exons7.CM031792.1.Anguilla_rostrata";
CM031792.1	exonerate:protein2genome:local	exon	17871253	17871458	.	+	.	gene_id "LOCXPOlfC8.735.HIT1"; transcript_id "LOCXPOlfC8.735.HIT1.transcript"; gene_name "LOCXPOlfC8.735.HIT1.OlfC.2R.771.ANF_receptor.exons6.CM031792.1.Anguilla_rostrata";
CM031792.1	exonerate:protein2genome:local	exon	17871691	17871981	.	+	.	gene_id "LOCXPOlfC8.735.HIT1"; transcript_id "LOCXPOlfC8.735.HIT1.transcript"; gene_name "LOCXPOlfC8.735.HIT1.OlfC.2R.771.ANF_receptor.exons6.CM031792.1.Anguilla_rostrata";
CM031792.1	exonerate:protein2genome:local	exon	17872410	17873204	.	+	.	gene_id "LOCXPOlfC8.735.HIT1"; transcript_id "LOCXPOlfC8.735.HIT1.transcript"; gene_name "LOCXPOlfC8.735.HIT1.OlfC.2R.771.ANF_receptor.exons6.CM031792.1.Anguilla_rostrata";
CM031792.1	exonerate:protein2genome:local	exon	17873303	17873530	.	+	.	gene_id "LOCXPOlfC8.735.HIT1"; transcript_id "LOCXPOlfC8.735.HIT1.transcript"; gene_name "LOCXPOlfC8.735.HIT1.OlfC.2R.771.ANF_receptor.exons6.CM031792.1.Anguilla_rostrata";
CM031792.1	exonerate:protein2genome:local	exon	17873896	17874019	.	+	.	gene_id "LOCXPOlfC8.735.HIT1"; transcript_id "LOCXPOlfC8.735.HIT1.transcript"; gene_name "LOCXPOlfC8.735.HIT1.OlfC.2R.771.ANF_receptor.exons6.CM031792.1.Anguilla_rostrata";
CM031792.1	exonerate:protein2genome:local	exon	17874165	17875072	.	+	.	gene_id "LOCXPOlfC8.735.HIT1"; transcript_id "LOCXPOlfC8.735.HIT1.transcript"; gene_name "LOCXPOlfC8.735.HIT1.OlfC.2R.771.ANF_receptor.exons6.CM031792.1.Anguilla_rostrata";
CM031792.1	exonerate:protein2genome:local	exon	17895416	17895624	.	+	.	gene_id "LOCXPOlfC13.744.HIT1"; transcript_id "LOCXPOlfC13.744.HIT1.transcript"; gene_name "LOCXPOlfC13.744.HIT1.OlfC.2R.834.ANF_receptor.exons7.CM031792.1.Anguilla_rostrata";
CM031792.1	exonerate:protein2genome:local	exon	17895892	17896183	.	+	.	gene_id "LOCXPOlfC13.744.HIT1"; transcript_id "LOCXPOlfC13.744.HIT1.transcript"; gene_name "LOCXPOlfC13.744.HIT1.OlfC.2R.834.ANF_receptor.exons7.CM031792.1.Anguilla_rostrata";
CM031792.1	exonerate:protein2genome:local	exon	17897241	17897708	.	+	.	gene_id "LOCXPOlfC13.744.HIT1"; transcript_id "LOCXPOlfC13.744.HIT1.transcript"; gene_name "LOCXPOlfC13.744.HIT1.OlfC.2R.834.ANF_receptor.exons7.CM031792.1.Anguilla_rostrata";
CM031792.1	exonerate:protein2genome:local	exon	17897748	17898035	.	+	.	gene_id "LOCXPOlfC13.744.HIT1"; transcript_id "LOCXPOlfC13.744.HIT1.transcript"; gene_name "LOCXPOlfC13.744.HIT1.OlfC.2R.834.ANF_receptor.exons7.CM031792.1.Anguilla_rostrata";
CM031792.1	exonerate:protein2genome:local	exon	17898134	17898361	.	+	.	gene_id "LOCXPOlfC13.744.HIT1"; transcript_id "LOCXPOlfC13.744.HIT1.transcript"; gene_name "LOCXPOlfC13.744.HIT1.OlfC.2R.834.ANF_receptor.exons7.CM031792.1.Anguilla_rostrata";
CM031792.1	exonerate:protein2genome:local	exon	17899675	17899798	.	+	.	gene_id "LOCXPOlfC13.744.HIT1"; transcript_id "LOCXPOlfC13.744.HIT1.transcript"; gene_name "LOCXPOlfC13.744.HIT1.OlfC.2R.834.ANF_receptor.exons7.CM031792.1.Anguilla_rostrata";
CM031792.1	exonerate:protein2genome:local	exon	17899927	17900819	.	+	.	gene_id "LOCXPOlfC13.744.HIT1"; transcript_id "LOCXPOlfC13.744.HIT1.transcript"; gene_name "LOCXPOlfC13.744.HIT1.OlfC.2R.834.ANF_receptor.exons7.CM031792.1.Anguilla_rostrata";
CM031792.1	exonerate:protein2genome:local	exon	17908844	17909049	.	+	.	gene_id "LOCXPOlfC12.746.HIT1"; transcript_id "LOCXPOlfC12.746.HIT1.transcript"; gene_name "LOCXPOlfC12.746.HIT1.OlfC.2R.849.ANF_receptor.exons6.CM031792.1.Anguilla_rostrata";
CM031792.1	exonerate:protein2genome:local	exon	17909327	17909618	.	+	.	gene_id "LOCXPOlfC12.746.HIT1"; transcript_id "LOCXPOlfC12.746.HIT1.transcript"; gene_name "LOCXPOlfC12.746.HIT1.OlfC.2R.849.ANF_receptor.exons6.CM031792.1.Anguilla_rostrata";
CM031792.1	exonerate:protein2genome:local	exon	17910556	17911350	.	+	.	gene_id "LOCXPOlfC12.746.HIT1"; transcript_id "LOCXPOlfC12.746.HIT1.transcript"; gene_name "LOCXPOlfC12.746.HIT1.OlfC.2R.849.ANF_receptor.exons6.CM031792.1.Anguilla_rostrata";
CM031792.1	exonerate:protein2genome:local	exon	17911458	17911685	.	+	.	gene_id "LOCXPOlfC12.746.HIT1"; transcript_id "LOCXPOlfC12.746.HIT1.transcript"; gene_name "LOCXPOlfC12.746.HIT1.OlfC.2R.849.ANF_receptor.exons6.CM031792.1.Anguilla_rostrata";
CM031792.1	exonerate:protein2genome:local	exon	17916393	17916516	.	+	.	gene_id "LOCXPOlfC12.746.HIT1"; transcript_id "LOCXPOlfC12.746.HIT1.transcript"; gene_name "LOCXPOlfC12.746.HIT1.OlfC.2R.849.ANF_receptor.exons6.CM031792.1.Anguilla_rostrata";
CM031792.1	exonerate:protein2genome:local	exon	17916636	17917537	.	+	.	gene_id "LOCXPOlfC12.746.HIT1"; transcript_id "LOCXPOlfC12.746.HIT1.transcript"; gene_name "LOCXPOlfC12.746.HIT1.OlfC.2R.849.ANF_receptor.exons6.CM031792.1.Anguilla_rostrata";
CM031792.1	exonerate:protein2genome:local	exon	17921663	17921868	.	+	.	gene_id "LOCXPOlfC14.750.HIT1"; transcript_id "LOCXPOlfC14.750.HIT1.transcript"; gene_name "LOCXPOlfC14.750.HIT1.OlfC.2R.847.ANF_receptor.exons6.CM031792.1.Anguilla_rostrata";
CM031792.1	exonerate:protein2genome:local	exon	17922152	17922443	.	+	.	gene_id "LOCXPOlfC14.750.HIT1"; transcript_id "LOCXPOlfC14.750.HIT1.transcript"; gene_name "LOCXPOlfC14.750.HIT1.OlfC.2R.847.ANF_receptor.exons6.CM031792.1.Anguilla_rostrata";
CM031792.1	exonerate:protein2genome:local	exon	17923598	17924392	.	+	.	gene_id "LOCXPOlfC14.750.HIT1"; transcript_id "LOCXPOlfC14.750.HIT1.transcript"; gene_name "LOCXPOlfC14.750.HIT1.OlfC.2R.847.ANF_receptor.exons6.CM031792.1.Anguilla_rostrata";
CM031792.1	exonerate:protein2genome:local	exon	17924491	17924718	.	+	.	gene_id "LOCXPOlfC14.750.HIT1"; transcript_id "LOCXPOlfC14.750.HIT1.transcript"; gene_name "LOCXPOlfC14.750.HIT1.OlfC.2R.847.ANF_receptor.exons6.CM031792.1.Anguilla_rostrata";
CM031792.1	exonerate:protein2genome:local	exon	17933870	17933993	.	+	.	gene_id "LOCXPOlfC14.750.HIT1"; transcript_id "LOCXPOlfC14.750.HIT1.transcript"; gene_name "LOCXPOlfC14.750.HIT1.OlfC.2R.847.ANF_receptor.exons6.CM031792.1.Anguilla_rostrata";
CM031792.1	exonerate:protein2genome:local	exon	17934114	17935009	.	+	.	gene_id "LOCXPOlfC14.750.HIT1"; transcript_id "LOCXPOlfC14.750.HIT1.transcript"; gene_name "LOCXPOlfC14.750.HIT1.OlfC.2R.847.ANF_receptor.exons6.CM031792.1.Anguilla_rostrata";
CM031792.1	exonerate:protein2genome:local	exon	17950359	17950522	.	+	.	gene_id "LOCXPOlfC15.757.HIT1"; transcript_id "LOCXPOlfC15.757.HIT1.transcript"; gene_name "LOCXPOlfC15.757.HIT1.OlfC.2R.821.ANF_receptor.exons7.CM031792.1.Anguilla_rostrata";
CM031792.1	exonerate:protein2genome:local	exon	17950784	17951075	.	+	.	gene_id "LOCXPOlfC15.757.HIT1"; transcript_id "LOCXPOlfC15.757.HIT1.transcript"; gene_name "LOCXPOlfC15.757.HIT1.OlfC.2R.821.ANF_receptor.exons7.CM031792.1.Anguilla_rostrata";
CM031792.1	exonerate:protein2genome:local	exon	17951609	17952098	.	+	.	gene_id "LOCXPOlfC15.757.HIT1"; transcript_id "LOCXPOlfC15.757.HIT1.transcript"; gene_name "LOCXPOlfC15.757.HIT1.OlfC.2R.821.ANF_receptor.exons7.CM031792.1.Anguilla_rostrata";
CM031792.1	exonerate:protein2genome:local	exon	17952144	17952403	.	+	.	gene_id "LOCXPOlfC15.757.HIT1"; transcript_id "LOCXPOlfC15.757.HIT1.transcript"; gene_name "LOCXPOlfC15.757.HIT1.OlfC.2R.821.ANF_receptor.exons7.CM031792.1.Anguilla_rostrata";
CM031792.1	exonerate:protein2genome:local	exon	17952499	17952726	.	+	.	gene_id "LOCXPOlfC15.757.HIT1"; transcript_id "LOCXPOlfC15.757.HIT1.transcript"; gene_name "LOCXPOlfC15.757.HIT1.OlfC.2R.821.ANF_receptor.exons7.CM031792.1.Anguilla_rostrata";
CM031792.1	exonerate:protein2genome:local	exon	17953115	17953238	.	+	.	gene_id "LOCXPOlfC15.757.HIT1"; transcript_id "LOCXPOlfC15.757.HIT1.transcript"; gene_name "LOCXPOlfC15.757.HIT1.OlfC.2R.821.ANF_receptor.exons7.CM031792.1.Anguilla_rostrata";
CM031792.1	exonerate:protein2genome:local	exon	17953407	17954311	.	+	.	gene_id "LOCXPOlfC15.757.HIT1"; transcript_id "LOCXPOlfC15.757.HIT1.transcript"; gene_name "LOCXPOlfC15.757.HIT1.OlfC.2R.821.ANF_receptor.exons7.CM031792.1.Anguilla_rostrata";
CM031792.1	exonerate:protein2genome:local	exon	17957359	17957564	.	+	.	gene_id "LOCXPOlfC16.759.HIT1"; transcript_id "LOCXPOlfC16.759.HIT1.transcript"; gene_name "LOCXPOlfC16.759.HIT1.OlfC.2R.757.ANF_receptor.exons6.CM031792.1.Anguilla_rostrata";
CM031792.1	exonerate:protein2genome:local	exon	17957882	17958173	.	+	.	gene_id "LOCXPOlfC16.759.HIT1"; transcript_id "LOCXPOlfC16.759.HIT1.transcript"; gene_name "LOCXPOlfC16.759.HIT1.OlfC.2R.757.ANF_receptor.exons6.CM031792.1.Anguilla_rostrata";
CM031792.1	exonerate:protein2genome:local	exon	17959081	17959866	.	+	.	gene_id "LOCXPOlfC16.759.HIT1"; transcript_id "LOCXPOlfC16.759.HIT1.transcript"; gene_name "LOCXPOlfC16.759.HIT1.OlfC.2R.757.ANF_receptor.exons6.CM031792.1.Anguilla_rostrata";
CM031792.1	exonerate:protein2genome:local	exon	17959959	17960186	.	+	.	gene_id "LOCXPOlfC16.759.HIT1"; transcript_id "LOCXPOlfC16.759.HIT1.transcript"; gene_name "LOCXPOlfC16.759.HIT1.OlfC.2R.757.ANF_receptor.exons6.CM031792.1.Anguilla_rostrata";
CM031792.1	exonerate:protein2genome:local	exon	17961320	17961443	.	+	.	gene_id "LOCXPOlfC16.759.HIT1"; transcript_id "LOCXPOlfC16.759.HIT1.transcript"; gene_name "LOCXPOlfC16.759.HIT1.OlfC.2R.757.ANF_receptor.exons6.CM031792.1.Anguilla_rostrata";
CM031792.1	exonerate:protein2genome:local	exon	17962550	17963184	.	+	.	gene_id "LOCXPOlfC16.759.HIT1"; transcript_id "LOCXPOlfC16.759.HIT1.transcript"; gene_name "LOCXPOlfC16.759.HIT1.OlfC.2R.757.ANF_receptor.exons6.CM031792.1.Anguilla_rostrata";
CM031792.1	exonerate:protein2genome:local	exon	17983009	17983139	.	+	.	gene_id "LOCXPOlfC17.264.HIT1"; transcript_id "LOCXPOlfC17.264.HIT1.transcript"; gene_name "LOCXPOlfC17.264.HIT1.OlfC.2R.821.ANF_receptor.exons6.CM031792.1.Anguilla_rostrata";
CM031792.1	exonerate:protein2genome:local	exon	17983457	17983748	.	+	.	gene_id "LOCXPOlfC17.264.HIT1"; transcript_id "LOCXPOlfC17.264.HIT1.transcript"; gene_name "LOCXPOlfC17.264.HIT1.OlfC.2R.821.ANF_receptor.exons6.CM031792.1.Anguilla_rostrata";
CM031792.1	exonerate:protein2genome:local	exon	17984156	17984950	.	+	.	gene_id "LOCXPOlfC17.264.HIT1"; transcript_id "LOCXPOlfC17.264.HIT1.transcript"; gene_name "LOCXPOlfC17.264.HIT1.OlfC.2R.821.ANF_receptor.exons6.CM031792.1.Anguilla_rostrata";
CM031792.1	exonerate:protein2genome:local	exon	17985048	17985275	.	+	.	gene_id "LOCXPOlfC17.264.HIT1"; transcript_id "LOCXPOlfC17.264.HIT1.transcript"; gene_name "LOCXPOlfC17.264.HIT1.OlfC.2R.821.ANF_receptor.exons6.CM031792.1.Anguilla_rostrata";
CM031792.1	exonerate:protein2genome:local	exon	17985801	17985924	.	+	.	gene_id "LOCXPOlfC17.264.HIT1"; transcript_id "LOCXPOlfC17.264.HIT1.transcript"; gene_name "LOCXPOlfC17.264.HIT1.OlfC.2R.821.ANF_receptor.exons6.CM031792.1.Anguilla_rostrata";
CM031792.1	exonerate:protein2genome:local	exon	17986084	17986976	.	+	.	gene_id "LOCXPOlfC17.264.HIT1"; transcript_id "LOCXPOlfC17.264.HIT1.transcript"; gene_name "LOCXPOlfC17.264.HIT1.OlfC.2R.821.ANF_receptor.exons6.CM031792.1.Anguilla_rostrata";
CM031792.1	exonerate:protein2genome:local	exon	17990149	17990291	.	+	.	gene_id "LOCXPOlfC18.266.HIT1"; transcript_id "LOCXPOlfC18.266.HIT1.transcript"; gene_name "LOCXPOlfC18.266.HIT1.OlfC.2R.817.ANF_receptor.exons7.CM031792.1.Anguilla_rostrata";
CM031792.1	exonerate:protein2genome:local	exon	17990536	17990827	.	+	.	gene_id "LOCXPOlfC18.266.HIT1"; transcript_id "LOCXPOlfC18.266.HIT1.transcript"; gene_name "LOCXPOlfC18.266.HIT1.OlfC.2R.817.ANF_receptor.exons7.CM031792.1.Anguilla_rostrata";
CM031792.1	exonerate:protein2genome:local	exon	17991286	17991789	.	+	.	gene_id "LOCXPOlfC18.266.HIT1"; transcript_id "LOCXPOlfC18.266.HIT1.transcript"; gene_name "LOCXPOlfC18.266.HIT1.OlfC.2R.817.ANF_receptor.exons7.CM031792.1.Anguilla_rostrata";
CM031792.1	exonerate:protein2genome:local	exon	17991826	17992080	.	+	.	gene_id "LOCXPOlfC18.266.HIT1"; transcript_id "LOCXPOlfC18.266.HIT1.transcript"; gene_name "LOCXPOlfC18.266.HIT1.OlfC.2R.817.ANF_receptor.exons7.CM031792.1.Anguilla_rostrata";
CM031792.1	exonerate:protein2genome:local	exon	17992177	17992404	.	+	.	gene_id "LOCXPOlfC18.266.HIT1"; transcript_id "LOCXPOlfC18.266.HIT1.transcript"; gene_name "LOCXPOlfC18.266.HIT1.OlfC.2R.817.ANF_receptor.exons7.CM031792.1.Anguilla_rostrata";
CM031792.1	exonerate:protein2genome:local	exon	17992606	17992729	.	+	.	gene_id "LOCXPOlfC18.266.HIT1"; transcript_id "LOCXPOlfC18.266.HIT1.transcript"; gene_name "LOCXPOlfC18.266.HIT1.OlfC.2R.817.ANF_receptor.exons7.CM031792.1.Anguilla_rostrata";
CM031792.1	exonerate:protein2genome:local	exon	17993111	17994015	.	+	.	gene_id "LOCXPOlfC18.266.HIT1"; transcript_id "LOCXPOlfC18.266.HIT1.transcript"; gene_name "LOCXPOlfC18.266.HIT1.OlfC.2R.817.ANF_receptor.exons7.CM031792.1.Anguilla_rostrata";
CM031792.1	exonerate:protein2genome:local	exon	17997067	17997209	.	+	.	gene_id "LOCXPOlfC19.269.HIT1"; transcript_id "LOCXPOlfC19.269.HIT1.transcript"; gene_name "LOCXPOlfC19.269.HIT1.OlfC.2R.812.ANF_receptor.exons7.CM031792.1.Anguilla_rostrata";
CM031792.1	exonerate:protein2genome:local	exon	17997527	17997818	.	+	.	gene_id "LOCXPOlfC19.269.HIT1"; transcript_id "LOCXPOlfC19.269.HIT1.transcript"; gene_name "LOCXPOlfC19.269.HIT1.OlfC.2R.812.ANF_receptor.exons7.CM031792.1.Anguilla_rostrata";
CM031792.1	exonerate:protein2genome:local	exon	17998579	17999078	.	+	.	gene_id "LOCXPOlfC19.269.HIT1"; transcript_id "LOCXPOlfC19.269.HIT1.transcript"; gene_name "LOCXPOlfC19.269.HIT1.OlfC.2R.812.ANF_receptor.exons7.CM031792.1.Anguilla_rostrata";
CM031792.1	exonerate:protein2genome:local	exon	17999121	17999364	.	+	.	gene_id "LOCXPOlfC19.269.HIT1"; transcript_id "LOCXPOlfC19.269.HIT1.transcript"; gene_name "LOCXPOlfC19.269.HIT1.OlfC.2R.812.ANF_receptor.exons7.CM031792.1.Anguilla_rostrata";
CM031792.1	exonerate:protein2genome:local	exon	17999445	17999672	.	+	.	gene_id "LOCXPOlfC19.269.HIT1"; transcript_id "LOCXPOlfC19.269.HIT1.transcript"; gene_name "LOCXPOlfC19.269.HIT1.OlfC.2R.812.ANF_receptor.exons7.CM031792.1.Anguilla_rostrata";
CM031792.1	exonerate:protein2genome:local	exon	18000148	18000271	.	+	.	gene_id "LOCXPOlfC19.269.HIT1"; transcript_id "LOCXPOlfC19.269.HIT1.transcript"; gene_name "LOCXPOlfC19.269.HIT1.OlfC.2R.812.ANF_receptor.exons7.CM031792.1.Anguilla_rostrata";
CM031792.1	exonerate:protein2genome:local	exon	18011311	18012215	.	+	.	gene_id "LOCXPOlfC19.269.HIT1"; transcript_id "LOCXPOlfC19.269.HIT1.transcript"; gene_name "LOCXPOlfC19.269.HIT1.OlfC.2R.812.ANF_receptor.exons7.CM031792.1.Anguilla_rostrata";
CM031792.1	exonerate:protein2genome:local	exon	18018835	18019022	.	+	.	gene_id "LOCXPOlfC20.280.HIT1"; transcript_id "LOCXPOlfC20.280.HIT1.transcript"; gene_name "LOCXPOlfC20.280.HIT1.OlfC.2R.851.ANF_receptor.exons6.CM031792.1.Anguilla_rostrata";
CM031792.1	exonerate:protein2genome:local	exon	18019265	18019556	.	+	.	gene_id "LOCXPOlfC20.280.HIT1"; transcript_id "LOCXPOlfC20.280.HIT1.transcript"; gene_name "LOCXPOlfC20.280.HIT1.OlfC.2R.851.ANF_receptor.exons6.CM031792.1.Anguilla_rostrata";
CM031792.1	exonerate:protein2genome:local	exon	18019717	18020526	.	+	.	gene_id "LOCXPOlfC20.280.HIT1"; transcript_id "LOCXPOlfC20.280.HIT1.transcript"; gene_name "LOCXPOlfC20.280.HIT1.OlfC.2R.851.ANF_receptor.exons6.CM031792.1.Anguilla_rostrata";
CM031792.1	exonerate:protein2genome:local	exon	18020629	18020856	.	+	.	gene_id "LOCXPOlfC20.280.HIT1"; transcript_id "LOCXPOlfC20.280.HIT1.transcript"; gene_name "LOCXPOlfC20.280.HIT1.OlfC.2R.851.ANF_receptor.exons6.CM031792.1.Anguilla_rostrata";
CM031792.1	exonerate:protein2genome:local	exon	18021106	18021229	.	+	.	gene_id "LOCXPOlfC20.280.HIT1"; transcript_id "LOCXPOlfC20.280.HIT1.transcript"; gene_name "LOCXPOlfC20.280.HIT1.OlfC.2R.851.ANF_receptor.exons6.CM031792.1.Anguilla_rostrata";
CM031792.1	exonerate:protein2genome:local	exon	18021364	18022274	.	+	.	gene_id "LOCXPOlfC20.280.HIT1"; transcript_id "LOCXPOlfC20.280.HIT1.transcript"; gene_name "LOCXPOlfC20.280.HIT1.OlfC.2R.851.ANF_receptor.exons6.CM031792.1.Anguilla_rostrata";
CM031792.1	exonerate:protein2genome:local	exon	18028316	18028506	.	+	.	gene_id "LOCXPOlfC21.282.HIT1"; transcript_id "LOCXPOlfC21.282.HIT1.transcript"; gene_name "LOCXPOlfC21.282.HIT1.OlfC.2R.773.ANF_receptor.exons6.CM031792.1.Anguilla_rostrata";
CM031792.1	exonerate:protein2genome:local	exon	18028646	18028938	.	+	.	gene_id "LOCXPOlfC21.282.HIT1"; transcript_id "LOCXPOlfC21.282.HIT1.transcript"; gene_name "LOCXPOlfC21.282.HIT1.OlfC.2R.773.ANF_receptor.exons6.CM031792.1.Anguilla_rostrata";
CM031792.1	exonerate:protein2genome:local	exon	18029083	18029898	.	+	.	gene_id "LOCXPOlfC21.282.HIT1"; transcript_id "LOCXPOlfC21.282.HIT1.transcript"; gene_name "LOCXPOlfC21.282.HIT1.OlfC.2R.773.ANF_receptor.exons6.CM031792.1.Anguilla_rostrata";
CM031792.1	exonerate:protein2genome:local	exon	18030055	18030282	.	+	.	gene_id "LOCXPOlfC21.282.HIT1"; transcript_id "LOCXPOlfC21.282.HIT1.transcript"; gene_name "LOCXPOlfC21.282.HIT1.OlfC.2R.773.ANF_receptor.exons6.CM031792.1.Anguilla_rostrata";
CM031792.1	exonerate:protein2genome:local	exon	18030543	18030666	.	+	.	gene_id "LOCXPOlfC21.282.HIT1"; transcript_id "LOCXPOlfC21.282.HIT1.transcript"; gene_name "LOCXPOlfC21.282.HIT1.OlfC.2R.773.ANF_receptor.exons6.CM031792.1.Anguilla_rostrata";
CM031792.1	exonerate:protein2genome:local	exon	18030825	18031717	.	+	.	gene_id "LOCXPOlfC21.282.HIT1"; transcript_id "LOCXPOlfC21.282.HIT1.transcript"; gene_name "LOCXPOlfC21.282.HIT1.OlfC.2R.773.ANF_receptor.exons6.CM031792.1.Anguilla_rostrata";
CM031792.1	exonerate:protein2genome:local	exon	18057754	18057954	.	+	.	gene_id "LOCXPOlfC21.305.HIT1"; transcript_id "LOCXPOlfC21.305.HIT1.transcript"; gene_name "LOCXPOlfC21.305.HIT1.OlfC.2R.816.ANF_receptor.exons6.CM031792.1.Anguilla_rostrata";
CM031792.1	exonerate:protein2genome:local	exon	18058077	18058362	.	+	.	gene_id "LOCXPOlfC21.305.HIT1"; transcript_id "LOCXPOlfC21.305.HIT1.transcript"; gene_name "LOCXPOlfC21.305.HIT1.OlfC.2R.816.ANF_receptor.exons6.CM031792.1.Anguilla_rostrata";
CM031792.1	exonerate:protein2genome:local	exon	18058564	18059379	.	+	.	gene_id "LOCXPOlfC21.305.HIT1"; transcript_id "LOCXPOlfC21.305.HIT1.transcript"; gene_name "LOCXPOlfC21.305.HIT1.OlfC.2R.816.ANF_receptor.exons6.CM031792.1.Anguilla_rostrata";
CM031792.1	exonerate:protein2genome:local	exon	18059478	18059705	.	+	.	gene_id "LOCXPOlfC21.305.HIT1"; transcript_id "LOCXPOlfC21.305.HIT1.transcript"; gene_name "LOCXPOlfC21.305.HIT1.OlfC.2R.816.ANF_receptor.exons6.CM031792.1.Anguilla_rostrata";
CM031792.1	exonerate:protein2genome:local	exon	18059913	18060036	.	+	.	gene_id "LOCXPOlfC21.305.HIT1"; transcript_id "LOCXPOlfC21.305.HIT1.transcript"; gene_name "LOCXPOlfC21.305.HIT1.OlfC.2R.816.ANF_receptor.exons6.CM031792.1.Anguilla_rostrata";
CM031792.1	exonerate:protein2genome:local	exon	18060802	18061694	.	+	.	gene_id "LOCXPOlfC21.305.HIT1"; transcript_id "LOCXPOlfC21.305.HIT1.transcript"; gene_name "LOCXPOlfC21.305.HIT1.OlfC.2R.816.ANF_receptor.exons6.CM031792.1.Anguilla_rostrata";
CM031792.1	exonerate:protein2genome:local	exon	18063866	18064065	.	+	.	gene_id "LOCXPOlfC21.307.HIT1"; transcript_id "LOCXPOlfC21.307.HIT1.transcript"; gene_name "LOCXPOlfC21.307.HIT1.OlfC.2R.845.ANF_receptor.exons6.CM031792.1.Anguilla_rostrata";
CM031792.1	exonerate:protein2genome:local	exon	18064455	18064746	.	+	.	gene_id "LOCXPOlfC21.307.HIT1"; transcript_id "LOCXPOlfC21.307.HIT1.transcript"; gene_name "LOCXPOlfC21.307.HIT1.OlfC.2R.845.ANF_receptor.exons6.CM031792.1.Anguilla_rostrata";
CM031792.1	exonerate:protein2genome:local	exon	18064942	18065739	.	+	.	gene_id "LOCXPOlfC21.307.HIT1"; transcript_id "LOCXPOlfC21.307.HIT1.transcript"; gene_name "LOCXPOlfC21.307.HIT1.OlfC.2R.845.ANF_receptor.exons6.CM031792.1.Anguilla_rostrata";
CM031792.1	exonerate:protein2genome:local	exon	18065816	18066043	.	+	.	gene_id "LOCXPOlfC21.307.HIT1"; transcript_id "LOCXPOlfC21.307.HIT1.transcript"; gene_name "LOCXPOlfC21.307.HIT1.OlfC.2R.845.ANF_receptor.exons6.CM031792.1.Anguilla_rostrata";
CM031792.1	exonerate:protein2genome:local	exon	18068225	18068348	.	+	.	gene_id "LOCXPOlfC21.307.HIT1"; transcript_id "LOCXPOlfC21.307.HIT1.transcript"; gene_name "LOCXPOlfC21.307.HIT1.OlfC.2R.845.ANF_receptor.exons6.CM031792.1.Anguilla_rostrata";
CM031792.1	exonerate:protein2genome:local	exon	18073168	18074060	.	+	.	gene_id "LOCXPOlfC21.307.HIT1"; transcript_id "LOCXPOlfC21.307.HIT1.transcript"; gene_name "LOCXPOlfC21.307.HIT1.OlfC.2R.845.ANF_receptor.exons6.CM031792.1.Anguilla_rostrata";
CM031792.1	exonerate:protein2genome:local	exon	18106423	18106580	.	+	.	gene_id "LOCXPOlfC20.326.HIT1"; transcript_id "LOCXPOlfC20.326.HIT1.transcript"; gene_name "LOCXPOlfC20.326.HIT1.OlfC.2R.836.ANF_receptor.exons6.CM031792.1.Anguilla_rostrata";
CM031792.1	exonerate:protein2genome:local	exon	18107526	18107814	.	+	.	gene_id "LOCXPOlfC20.326.HIT1"; transcript_id "LOCXPOlfC20.326.HIT1.transcript"; gene_name "LOCXPOlfC20.326.HIT1.OlfC.2R.836.ANF_receptor.exons6.CM031792.1.Anguilla_rostrata";
CM031792.1	exonerate:protein2genome:local	exon	18107972	18108787	.	+	.	gene_id "LOCXPOlfC20.326.HIT1"; transcript_id "LOCXPOlfC20.326.HIT1.transcript"; gene_name "LOCXPOlfC20.326.HIT1.OlfC.2R.836.ANF_receptor.exons6.CM031792.1.Anguilla_rostrata";
CM031792.1	exonerate:protein2genome:local	exon	18109089	18109316	.	+	.	gene_id "LOCXPOlfC20.326.HIT1"; transcript_id "LOCXPOlfC20.326.HIT1.transcript"; gene_name "LOCXPOlfC20.326.HIT1.OlfC.2R.836.ANF_receptor.exons6.CM031792.1.Anguilla_rostrata";
CM031792.1	exonerate:protein2genome:local	exon	18110092	18110215	.	+	.	gene_id "LOCXPOlfC20.326.HIT1"; transcript_id "LOCXPOlfC20.326.HIT1.transcript"; gene_name "LOCXPOlfC20.326.HIT1.OlfC.2R.836.ANF_receptor.exons6.CM031792.1.Anguilla_rostrata";
CM031792.1	exonerate:protein2genome:local	exon	18110310	18111202	.	+	.	gene_id "LOCXPOlfC20.326.HIT1"; transcript_id "LOCXPOlfC20.326.HIT1.transcript"; gene_name "LOCXPOlfC20.326.HIT1.OlfC.2R.836.ANF_receptor.exons6.CM031792.1.Anguilla_rostrata";
CM031792.1	exonerate:protein2genome:local	exon	18131165	18131197	.	+	.	gene_id "LOCXPOlfC22.339.HIT1"; transcript_id "LOCXPOlfC22.339.HIT1.transcript"; gene_name "LOCXPOlfC22.339.HIT1.OlfC.2R.855.ANF_receptor.exons7.CM031792.1.Anguilla_rostrata";
CM031792.1	exonerate:protein2genome:local	exon	18133665	18133831	.	+	.	gene_id "LOCXPOlfC22.339.HIT1"; transcript_id "LOCXPOlfC22.339.HIT1.transcript"; gene_name "LOCXPOlfC22.339.HIT1.OlfC.2R.855.ANF_receptor.exons7.CM031792.1.Anguilla_rostrata";
CM031792.1	exonerate:protein2genome:local	exon	18133907	18134192	.	+	.	gene_id "LOCXPOlfC22.339.HIT1"; transcript_id "LOCXPOlfC22.339.HIT1.transcript"; gene_name "LOCXPOlfC22.339.HIT1.OlfC.2R.855.ANF_receptor.exons7.CM031792.1.Anguilla_rostrata";
CM031792.1	exonerate:protein2genome:local	exon	18135782	18136615	.	+	.	gene_id "LOCXPOlfC22.339.HIT1"; transcript_id "LOCXPOlfC22.339.HIT1.transcript"; gene_name "LOCXPOlfC22.339.HIT1.OlfC.2R.855.ANF_receptor.exons7.CM031792.1.Anguilla_rostrata";
CM031792.1	exonerate:protein2genome:local	exon	18136784	18137002	.	+	.	gene_id "LOCXPOlfC22.339.HIT1"; transcript_id "LOCXPOlfC22.339.HIT1.transcript"; gene_name "LOCXPOlfC22.339.HIT1.OlfC.2R.855.ANF_receptor.exons7.CM031792.1.Anguilla_rostrata";
CM031792.1	exonerate:protein2genome:local	exon	18137769	18137892	.	+	.	gene_id "LOCXPOlfC22.339.HIT1"; transcript_id "LOCXPOlfC22.339.HIT1.transcript"; gene_name "LOCXPOlfC22.339.HIT1.OlfC.2R.855.ANF_receptor.exons7.CM031792.1.Anguilla_rostrata";
CM031792.1	exonerate:protein2genome:local	exon	18138438	18139339	.	+	.	gene_id "LOCXPOlfC22.339.HIT1"; transcript_id "LOCXPOlfC22.339.HIT1.transcript"; gene_name "LOCXPOlfC22.339.HIT1.OlfC.2R.855.ANF_receptor.exons7.CM031792.1.Anguilla_rostrata";
CM031792.1	exonerate:protein2genome:local	exon	18162200	18163089	.	-	.	gene_id "LOCXPOlfC23.356.HIT1"; transcript_id "LOCXPOlfC23.356.HIT1.transcript"; gene_name "LOCXPOlfC23.356.HIT1.OlfC.2R.865.ANF_receptor.exons6.CM031792.1.Anguilla_rostrata";
CM031792.1	exonerate:protein2genome:local	exon	18163871	18163994	.	-	.	gene_id "LOCXPOlfC23.356.HIT1"; transcript_id "LOCXPOlfC23.356.HIT1.transcript"; gene_name "LOCXPOlfC23.356.HIT1.OlfC.2R.865.ANF_receptor.exons6.CM031792.1.Anguilla_rostrata";
CM031792.1	exonerate:protein2genome:local	exon	18164580	18164798	.	-	.	gene_id "LOCXPOlfC23.356.HIT1"; transcript_id "LOCXPOlfC23.356.HIT1.transcript"; gene_name "LOCXPOlfC23.356.HIT1.OlfC.2R.865.ANF_receptor.exons6.CM031792.1.Anguilla_rostrata";
CM031792.1	exonerate:protein2genome:local	exon	18165028	18165867	.	-	.	gene_id "LOCXPOlfC23.356.HIT1"; transcript_id "LOCXPOlfC23.356.HIT1.transcript"; gene_name "LOCXPOlfC23.356.HIT1.OlfC.2R.865.ANF_receptor.exons6.CM031792.1.Anguilla_rostrata";
CM031792.1	exonerate:protein2genome:local	exon	18165959	18166253	.	-	.	gene_id "LOCXPOlfC23.356.HIT1"; transcript_id "LOCXPOlfC23.356.HIT1.transcript"; gene_name "LOCXPOlfC23.356.HIT1.OlfC.2R.865.ANF_receptor.exons6.CM031792.1.Anguilla_rostrata";
CM031792.1	exonerate:protein2genome:local	exon	18166541	18166767	.	-	.	gene_id "LOCXPOlfC23.356.HIT1"; transcript_id "LOCXPOlfC23.356.HIT1.transcript"; gene_name "LOCXPOlfC23.356.HIT1.OlfC.2R.865.ANF_receptor.exons6.CM031792.1.Anguilla_rostrata";
CM031792.1	exonerate:protein2genome:local	exon	18172411	18173300	.	-	.	gene_id "LOCXPOlfC24.360.HIT1"; transcript_id "LOCXPOlfC24.360.HIT1.transcript"; gene_name "LOCXPOlfC24.360.HIT1.OlfC.2R.866.ANF_receptor.exons6.CM031792.1.Anguilla_rostrata";
CM031792.1	exonerate:protein2genome:local	exon	18174085	18174208	.	-	.	gene_id "LOCXPOlfC24.360.HIT1"; transcript_id "LOCXPOlfC24.360.HIT1.transcript"; gene_name "LOCXPOlfC24.360.HIT1.OlfC.2R.866.ANF_receptor.exons6.CM031792.1.Anguilla_rostrata";
CM031792.1	exonerate:protein2genome:local	exon	18174790	18175008	.	-	.	gene_id "LOCXPOlfC24.360.HIT1"; transcript_id "LOCXPOlfC24.360.HIT1.transcript"; gene_name "LOCXPOlfC24.360.HIT1.OlfC.2R.866.ANF_receptor.exons6.CM031792.1.Anguilla_rostrata";
CM031792.1	exonerate:protein2genome:local	exon	18175241	18176080	.	-	.	gene_id "LOCXPOlfC24.360.HIT1"; transcript_id "LOCXPOlfC24.360.HIT1.transcript"; gene_name "LOCXPOlfC24.360.HIT1.OlfC.2R.866.ANF_receptor.exons6.CM031792.1.Anguilla_rostrata";
CM031792.1	exonerate:protein2genome:local	exon	18176170	18176467	.	-	.	gene_id "LOCXPOlfC24.360.HIT1"; transcript_id "LOCXPOlfC24.360.HIT1.transcript"; gene_name "LOCXPOlfC24.360.HIT1.OlfC.2R.866.ANF_receptor.exons6.CM031792.1.Anguilla_rostrata";
CM031792.1	exonerate:protein2genome:local	exon	18176653	18176879	.	-	.	gene_id "LOCXPOlfC24.360.HIT1"; transcript_id "LOCXPOlfC24.360.HIT1.transcript"; gene_name "LOCXPOlfC24.360.HIT1.OlfC.2R.866.ANF_receptor.exons6.CM031792.1.Anguilla_rostrata";
CM031792.1	exonerate:protein2genome:local	exon	18181625	18181836	.	+	.	gene_id "LOCXPOlfC25.365.HIT1"; transcript_id "LOCXPOlfC25.365.HIT1.transcript"; gene_name "LOCXPOlfC25.365.HIT1.OlfC.2R.856.ANF_receptor.exons6.CM031792.1.Anguilla_rostrata";
CM031792.1	exonerate:protein2genome:local	exon	18181925	18182213	.	+	.	gene_id "LOCXPOlfC25.365.HIT1"; transcript_id "LOCXPOlfC25.365.HIT1.transcript"; gene_name "LOCXPOlfC25.365.HIT1.OlfC.2R.856.ANF_receptor.exons6.CM031792.1.Anguilla_rostrata";
CM031792.1	exonerate:protein2genome:local	exon	18182627	18183454	.	+	.	gene_id "LOCXPOlfC25.365.HIT1"; transcript_id "LOCXPOlfC25.365.HIT1.transcript"; gene_name "LOCXPOlfC25.365.HIT1.OlfC.2R.856.ANF_receptor.exons6.CM031792.1.Anguilla_rostrata";
CM031792.1	exonerate:protein2genome:local	exon	18183930	18184124	.	+	.	gene_id "LOCXPOlfC25.365.HIT1"; transcript_id "LOCXPOlfC25.365.HIT1.transcript"; gene_name "LOCXPOlfC25.365.HIT1.OlfC.2R.856.ANF_receptor.exons6.CM031792.1.Anguilla_rostrata";
CM031792.1	exonerate:protein2genome:local	exon	18184634	18184787	.	+	.	gene_id "LOCXPOlfC25.365.HIT1"; transcript_id "LOCXPOlfC25.365.HIT1.transcript"; gene_name "LOCXPOlfC25.365.HIT1.OlfC.2R.856.ANF_receptor.exons6.CM031792.1.Anguilla_rostrata";
CM031792.1	exonerate:protein2genome:local	exon	18185594	18186483	.	+	.	gene_id "LOCXPOlfC25.365.HIT1"; transcript_id "LOCXPOlfC25.365.HIT1.transcript"; gene_name "LOCXPOlfC25.365.HIT1.OlfC.2R.856.ANF_receptor.exons6.CM031792.1.Anguilla_rostrata";
CM031792.1	exonerate:protein2genome:local	exon	18191826	18192043	.	+	.	gene_id "LOCXPOlfC26.368.HIT1"; transcript_id "LOCXPOlfC26.368.HIT1.transcript"; gene_name "LOCXPOlfC26.368.HIT1.OlfC.2R.854.ANF_receptor.exons6.CM031792.1.Anguilla_rostrata";
CM031792.1	exonerate:protein2genome:local	exon	18192133	18192409	.	+	.	gene_id "LOCXPOlfC26.368.HIT1"; transcript_id "LOCXPOlfC26.368.HIT1.transcript"; gene_name "LOCXPOlfC26.368.HIT1.OlfC.2R.854.ANF_receptor.exons6.CM031792.1.Anguilla_rostrata";
CM031792.1	exonerate:protein2genome:local	exon	18192822	18193649	.	+	.	gene_id "LOCXPOlfC26.368.HIT1"; transcript_id "LOCXPOlfC26.368.HIT1.transcript"; gene_name "LOCXPOlfC26.368.HIT1.OlfC.2R.854.ANF_receptor.exons6.CM031792.1.Anguilla_rostrata";
CM031792.1	exonerate:protein2genome:local	exon	18193965	18194159	.	+	.	gene_id "LOCXPOlfC26.368.HIT1"; transcript_id "LOCXPOlfC26.368.HIT1.transcript"; gene_name "LOCXPOlfC26.368.HIT1.OlfC.2R.854.ANF_receptor.exons6.CM031792.1.Anguilla_rostrata";
CM031792.1	exonerate:protein2genome:local	exon	18194652	18194805	.	+	.	gene_id "LOCXPOlfC26.368.HIT1"; transcript_id "LOCXPOlfC26.368.HIT1.transcript"; gene_name "LOCXPOlfC26.368.HIT1.OlfC.2R.854.ANF_receptor.exons6.CM031792.1.Anguilla_rostrata";
CM031792.1	exonerate:protein2genome:local	exon	18197501	18198390	.	+	.	gene_id "LOCXPOlfC26.368.HIT1"; transcript_id "LOCXPOlfC26.368.HIT1.transcript"; gene_name "LOCXPOlfC26.368.HIT1.OlfC.2R.854.ANF_receptor.exons6.CM031792.1.Anguilla_rostrata";
CM031792.1	exonerate:protein2genome:local	exon	18240783	18240997	.	+	.	gene_id "LOCXPOlfC26.393.HIT1"; transcript_id "LOCXPOlfC26.393.HIT1.transcript"; gene_name "LOCXPOlfC26.393.HIT1.OlfC.2R.851.ANF_receptor.exons6.CM031792.1.Anguilla_rostrata";
CM031792.1	exonerate:protein2genome:local	exon	18241086	18241356	.	+	.	gene_id "LOCXPOlfC26.393.HIT1"; transcript_id "LOCXPOlfC26.393.HIT1.transcript"; gene_name "LOCXPOlfC26.393.HIT1.OlfC.2R.851.ANF_receptor.exons6.CM031792.1.Anguilla_rostrata";
CM031792.1	exonerate:protein2genome:local	exon	18241765	18242592	.	+	.	gene_id "LOCXPOlfC26.393.HIT1"; transcript_id "LOCXPOlfC26.393.HIT1.transcript"; gene_name "LOCXPOlfC26.393.HIT1.OlfC.2R.851.ANF_receptor.exons6.CM031792.1.Anguilla_rostrata";
CM031792.1	exonerate:protein2genome:local	exon	18242817	18243011	.	+	.	gene_id "LOCXPOlfC26.393.HIT1"; transcript_id "LOCXPOlfC26.393.HIT1.transcript"; gene_name "LOCXPOlfC26.393.HIT1.OlfC.2R.851.ANF_receptor.exons6.CM031792.1.Anguilla_rostrata";
CM031792.1	exonerate:protein2genome:local	exon	18243316	18243469	.	+	.	gene_id "LOCXPOlfC26.393.HIT1"; transcript_id "LOCXPOlfC26.393.HIT1.transcript"; gene_name "LOCXPOlfC26.393.HIT1.OlfC.2R.851.ANF_receptor.exons6.CM031792.1.Anguilla_rostrata";
CM031792.1	exonerate:protein2genome:local	exon	18244317	18245206	.	+	.	gene_id "LOCXPOlfC26.393.HIT1"; transcript_id "LOCXPOlfC26.393.HIT1.transcript"; gene_name "LOCXPOlfC26.393.HIT1.OlfC.2R.851.ANF_receptor.exons6.CM031792.1.Anguilla_rostrata";
CM031792.1	exonerate:protein2genome:local	exon	18250970	18251187	.	+	.	gene_id "LOCXPOlfC26.397.HIT1"; transcript_id "LOCXPOlfC26.397.HIT1.transcript"; gene_name "LOCXPOlfC26.397.HIT1.OlfC.2R.854.ANF_receptor.exons7.CM031792.1.Anguilla_rostrata";
CM031792.1	exonerate:protein2genome:local	exon	18251276	18251552	.	+	.	gene_id "LOCXPOlfC26.397.HIT1"; transcript_id "LOCXPOlfC26.397.HIT1.transcript"; gene_name "LOCXPOlfC26.397.HIT1.OlfC.2R.854.ANF_receptor.exons7.CM031792.1.Anguilla_rostrata";
CM031792.1	exonerate:protein2genome:local	exon	18251945	18252772	.	+	.	gene_id "LOCXPOlfC26.397.HIT1"; transcript_id "LOCXPOlfC26.397.HIT1.transcript"; gene_name "LOCXPOlfC26.397.HIT1.OlfC.2R.854.ANF_receptor.exons7.CM031792.1.Anguilla_rostrata";
CM031792.1	exonerate:protein2genome:local	exon	18253157	18253350	.	+	.	gene_id "LOCXPOlfC26.397.HIT1"; transcript_id "LOCXPOlfC26.397.HIT1.transcript"; gene_name "LOCXPOlfC26.397.HIT1.OlfC.2R.854.ANF_receptor.exons7.CM031792.1.Anguilla_rostrata";
CM031792.1	exonerate:protein2genome:local	exon	18253490	18253499	.	+	.	gene_id "LOCXPOlfC26.397.HIT1"; transcript_id "LOCXPOlfC26.397.HIT1.transcript"; gene_name "LOCXPOlfC26.397.HIT1.OlfC.2R.854.ANF_receptor.exons7.CM031792.1.Anguilla_rostrata";
CM031792.1	exonerate:protein2genome:local	exon	18253873	18254017	.	+	.	gene_id "LOCXPOlfC26.397.HIT1"; transcript_id "LOCXPOlfC26.397.HIT1.transcript"; gene_name "LOCXPOlfC26.397.HIT1.OlfC.2R.854.ANF_receptor.exons7.CM031792.1.Anguilla_rostrata";
CM031792.1	exonerate:protein2genome:local	exon	18254912	18255801	.	+	.	gene_id "LOCXPOlfC26.397.HIT1"; transcript_id "LOCXPOlfC26.397.HIT1.transcript"; gene_name "LOCXPOlfC26.397.HIT1.OlfC.2R.854.ANF_receptor.exons7.CM031792.1.Anguilla_rostrata";
CM031792.1	exonerate:protein2genome:local	exon	18279855	18280072	.	+	.	gene_id "LOCXPOlfC27.408.HIT1"; transcript_id "LOCXPOlfC27.408.HIT1.transcript"; gene_name "LOCXPOlfC27.408.HIT1.OlfC.2R.858.ANF_receptor.exons7.CM031792.1.Anguilla_rostrata";
CM031792.1	exonerate:protein2genome:local	exon	18280158	18280446	.	+	.	gene_id "LOCXPOlfC27.408.HIT1"; transcript_id "LOCXPOlfC27.408.HIT1.transcript"; gene_name "LOCXPOlfC27.408.HIT1.OlfC.2R.858.ANF_receptor.exons7.CM031792.1.Anguilla_rostrata";
CM031792.1	exonerate:protein2genome:local	exon	18280745	18281572	.	+	.	gene_id "LOCXPOlfC27.408.HIT1"; transcript_id "LOCXPOlfC27.408.HIT1.transcript"; gene_name "LOCXPOlfC27.408.HIT1.OlfC.2R.858.ANF_receptor.exons7.CM031792.1.Anguilla_rostrata";
CM031792.1	exonerate:protein2genome:local	exon	18285049	18285246	.	+	.	gene_id "LOCXPOlfC27.408.HIT1"; transcript_id "LOCXPOlfC27.408.HIT1.transcript"; gene_name "LOCXPOlfC27.408.HIT1.OlfC.2R.858.ANF_receptor.exons7.CM031792.1.Anguilla_rostrata";
CM031792.1	exonerate:protein2genome:local	exon	18285545	18285571	.	+	.	gene_id "LOCXPOlfC27.408.HIT1"; transcript_id "LOCXPOlfC27.408.HIT1.transcript"; gene_name "LOCXPOlfC27.408.HIT1.OlfC.2R.858.ANF_receptor.exons7.CM031792.1.Anguilla_rostrata";
CM031792.1	exonerate:protein2genome:local	exon	18287909	18288032	.	+	.	gene_id "LOCXPOlfC27.408.HIT1"; transcript_id "LOCXPOlfC27.408.HIT1.transcript"; gene_name "LOCXPOlfC27.408.HIT1.OlfC.2R.858.ANF_receptor.exons7.CM031792.1.Anguilla_rostrata";
CM031792.1	exonerate:protein2genome:local	exon	18288207	18289096	.	+	.	gene_id "LOCXPOlfC27.408.HIT1"; transcript_id "LOCXPOlfC27.408.HIT1.transcript"; gene_name "LOCXPOlfC27.408.HIT1.OlfC.2R.858.ANF_receptor.exons7.CM031792.1.Anguilla_rostrata";
CM031792.1	exonerate:protein2genome:local	exon	18291662	18291873	.	+	.	gene_id "LOCXPOlfC28.412.HIT1"; transcript_id "LOCXPOlfC28.412.HIT1.transcript"; gene_name "LOCXPOlfC28.412.HIT1.OlfC.2R.822.ANF_receptor.exons7.CM031792.1.Anguilla_rostrata";
CM031792.1	exonerate:protein2genome:local	exon	18291964	18292252	.	+	.	gene_id "LOCXPOlfC28.412.HIT1"; transcript_id "LOCXPOlfC28.412.HIT1.transcript"; gene_name "LOCXPOlfC28.412.HIT1.OlfC.2R.822.ANF_receptor.exons7.CM031792.1.Anguilla_rostrata";
CM031792.1	exonerate:protein2genome:local	exon	18294002	18294550	.	+	.	gene_id "LOCXPOlfC28.412.HIT1"; transcript_id "LOCXPOlfC28.412.HIT1.transcript"; gene_name "LOCXPOlfC28.412.HIT1.OlfC.2R.822.ANF_receptor.exons7.CM031792.1.Anguilla_rostrata";
CM031792.1	exonerate:protein2genome:local	exon	18294626	18294829	.	+	.	gene_id "LOCXPOlfC28.412.HIT1"; transcript_id "LOCXPOlfC28.412.HIT1.transcript"; gene_name "LOCXPOlfC28.412.HIT1.OlfC.2R.822.ANF_receptor.exons7.CM031792.1.Anguilla_rostrata";
CM031792.1	exonerate:protein2genome:local	exon	18295297	18295497	.	+	.	gene_id "LOCXPOlfC28.412.HIT1"; transcript_id "LOCXPOlfC28.412.HIT1.transcript"; gene_name "LOCXPOlfC28.412.HIT1.OlfC.2R.822.ANF_receptor.exons7.CM031792.1.Anguilla_rostrata";
CM031792.1	exonerate:protein2genome:local	exon	18295849	18295972	.	+	.	gene_id "LOCXPOlfC28.412.HIT1"; transcript_id "LOCXPOlfC28.412.HIT1.transcript"; gene_name "LOCXPOlfC28.412.HIT1.OlfC.2R.822.ANF_receptor.exons7.CM031792.1.Anguilla_rostrata";
CM031792.1	exonerate:protein2genome:local	exon	18296058	18296944	.	+	.	gene_id "LOCXPOlfC28.412.HIT1"; transcript_id "LOCXPOlfC28.412.HIT1.transcript"; gene_name "LOCXPOlfC28.412.HIT1.OlfC.2R.822.ANF_receptor.exons7.CM031792.1.Anguilla_rostrata";
CM031792.1	exonerate:protein2genome:local	exon	18300723	18300745	.	+	.	gene_id "LOCXPOlfC28.419.HIT1"; transcript_id "LOCXPOlfC28.419.HIT1.transcript"; gene_name "LOCXPOlfC28.419.HIT1.OlfC.2R.759.ANF_receptor.exons7.CM031792.1.Anguilla_rostrata";
CM031792.1	exonerate:protein2genome:local	exon	18300835	18301123	.	+	.	gene_id "LOCXPOlfC28.419.HIT1"; transcript_id "LOCXPOlfC28.419.HIT1.transcript"; gene_name "LOCXPOlfC28.419.HIT1.OlfC.2R.759.ANF_receptor.exons7.CM031792.1.Anguilla_rostrata";
CM031792.1	exonerate:protein2genome:local	exon	18302001	18302549	.	+	.	gene_id "LOCXPOlfC28.419.HIT1"; transcript_id "LOCXPOlfC28.419.HIT1.transcript"; gene_name "LOCXPOlfC28.419.HIT1.OlfC.2R.759.ANF_receptor.exons7.CM031792.1.Anguilla_rostrata";
CM031792.1	exonerate:protein2genome:local	exon	18302625	18302828	.	+	.	gene_id "LOCXPOlfC28.419.HIT1"; transcript_id "LOCXPOlfC28.419.HIT1.transcript"; gene_name "LOCXPOlfC28.419.HIT1.OlfC.2R.759.ANF_receptor.exons7.CM031792.1.Anguilla_rostrata";
CM031792.1	exonerate:protein2genome:local	exon	18303723	18303923	.	+	.	gene_id "LOCXPOlfC28.419.HIT1"; transcript_id "LOCXPOlfC28.419.HIT1.transcript"; gene_name "LOCXPOlfC28.419.HIT1.OlfC.2R.759.ANF_receptor.exons7.CM031792.1.Anguilla_rostrata";
CM031792.1	exonerate:protein2genome:local	exon	18304421	18304544	.	+	.	gene_id "LOCXPOlfC28.419.HIT1"; transcript_id "LOCXPOlfC28.419.HIT1.transcript"; gene_name "LOCXPOlfC28.419.HIT1.OlfC.2R.759.ANF_receptor.exons7.CM031792.1.Anguilla_rostrata";
CM031792.1	exonerate:protein2genome:local	exon	18305576	18306462	.	+	.	gene_id "LOCXPOlfC28.419.HIT1"; transcript_id "LOCXPOlfC28.419.HIT1.transcript"; gene_name "LOCXPOlfC28.419.HIT1.OlfC.2R.759.ANF_receptor.exons7.CM031792.1.Anguilla_rostrata";
CM031792.1	exonerate:protein2genome:local	exon	18328609	18328817	.	+	.	gene_id "LOCXPOlfC25.428.HIT1"; transcript_id "LOCXPOlfC25.428.HIT1.transcript"; gene_name "LOCXPOlfC25.428.HIT1.OlfC.2R.857.ANF_receptor.exons6.CM031792.1.Anguilla_rostrata";
CM031792.1	exonerate:protein2genome:local	exon	18328949	18329237	.	+	.	gene_id "LOCXPOlfC25.428.HIT1"; transcript_id "LOCXPOlfC25.428.HIT1.transcript"; gene_name "LOCXPOlfC25.428.HIT1.OlfC.2R.857.ANF_receptor.exons6.CM031792.1.Anguilla_rostrata";
CM031792.1	exonerate:protein2genome:local	exon	18329726	18330553	.	+	.	gene_id "LOCXPOlfC25.428.HIT1"; transcript_id "LOCXPOlfC25.428.HIT1.transcript"; gene_name "LOCXPOlfC25.428.HIT1.OlfC.2R.857.ANF_receptor.exons6.CM031792.1.Anguilla_rostrata";
CM031792.1	exonerate:protein2genome:local	exon	18331243	18331443	.	+	.	gene_id "LOCXPOlfC25.428.HIT1"; transcript_id "LOCXPOlfC25.428.HIT1.transcript"; gene_name "LOCXPOlfC25.428.HIT1.OlfC.2R.857.ANF_receptor.exons6.CM031792.1.Anguilla_rostrata";
CM031792.1	exonerate:protein2genome:local	exon	18331796	18331949	.	+	.	gene_id "LOCXPOlfC25.428.HIT1"; transcript_id "LOCXPOlfC25.428.HIT1.transcript"; gene_name "LOCXPOlfC25.428.HIT1.OlfC.2R.857.ANF_receptor.exons6.CM031792.1.Anguilla_rostrata";
CM031792.1	exonerate:protein2genome:local	exon	18332026	18332915	.	+	.	gene_id "LOCXPOlfC25.428.HIT1"; transcript_id "LOCXPOlfC25.428.HIT1.transcript"; gene_name "LOCXPOlfC25.428.HIT1.OlfC.2R.857.ANF_receptor.exons6.CM031792.1.Anguilla_rostrata";
CM031792.1	exonerate:protein2genome:local	exon	18342686	18342804	.	+	.	gene_id "LOCXPOlfC29.436.HIT1"; transcript_id "LOCXPOlfC29.436.HIT1.transcript"; gene_name "LOCXPOlfC29.436.HIT1.OlfC.2R.812.ANF_receptor.exons6.CM031792.1.Anguilla_rostrata";
CM031792.1	exonerate:protein2genome:local	exon	18343499	18343793	.	+	.	gene_id "LOCXPOlfC29.436.HIT1"; transcript_id "LOCXPOlfC29.436.HIT1.transcript"; gene_name "LOCXPOlfC29.436.HIT1.OlfC.2R.812.ANF_receptor.exons6.CM031792.1.Anguilla_rostrata";
CM031792.1	exonerate:protein2genome:local	exon	18344274	18345071	.	+	.	gene_id "LOCXPOlfC29.436.HIT1"; transcript_id "LOCXPOlfC29.436.HIT1.transcript"; gene_name "LOCXPOlfC29.436.HIT1.OlfC.2R.812.ANF_receptor.exons6.CM031792.1.Anguilla_rostrata";
CM031792.1	exonerate:protein2genome:local	exon	18345368	18345589	.	+	.	gene_id "LOCXPOlfC29.436.HIT1"; transcript_id "LOCXPOlfC29.436.HIT1.transcript"; gene_name "LOCXPOlfC29.436.HIT1.OlfC.2R.812.ANF_receptor.exons6.CM031792.1.Anguilla_rostrata";
CM031792.1	exonerate:protein2genome:local	exon	18345692	18345815	.	+	.	gene_id "LOCXPOlfC29.436.HIT1"; transcript_id "LOCXPOlfC29.436.HIT1.transcript"; gene_name "LOCXPOlfC29.436.HIT1.OlfC.2R.812.ANF_receptor.exons6.CM031792.1.Anguilla_rostrata";
CM031792.1	exonerate:protein2genome:local	exon	18346083	18346960	.	+	.	gene_id "LOCXPOlfC29.436.HIT1"; transcript_id "LOCXPOlfC29.436.HIT1.transcript"; gene_name "LOCXPOlfC29.436.HIT1.OlfC.2R.812.ANF_receptor.exons6.CM031792.1.Anguilla_rostrata";
CM031792.1	exonerate:protein2genome:local	exon	18349875	18349996	.	+	.	gene_id "LOCXPOlfC30.441.HIT1"; transcript_id "LOCXPOlfC30.441.HIT1.transcript"; gene_name "LOCXPOlfC30.441.HIT1.OlfC.2R.817.ANF_receptor.exons6.CM031792.1.Anguilla_rostrata";
CM031792.1	exonerate:protein2genome:local	exon	18350645	18350939	.	+	.	gene_id "LOCXPOlfC30.441.HIT1"; transcript_id "LOCXPOlfC30.441.HIT1.transcript"; gene_name "LOCXPOlfC30.441.HIT1.OlfC.2R.817.ANF_receptor.exons6.CM031792.1.Anguilla_rostrata";
CM031792.1	exonerate:protein2genome:local	exon	18351371	18352165	.	+	.	gene_id "LOCXPOlfC30.441.HIT1"; transcript_id "LOCXPOlfC30.441.HIT1.transcript"; gene_name "LOCXPOlfC30.441.HIT1.OlfC.2R.817.ANF_receptor.exons6.CM031792.1.Anguilla_rostrata";
CM031792.1	exonerate:protein2genome:local	exon	18352612	18352833	.	+	.	gene_id "LOCXPOlfC30.441.HIT1"; transcript_id "LOCXPOlfC30.441.HIT1.transcript"; gene_name "LOCXPOlfC30.441.HIT1.OlfC.2R.817.ANF_receptor.exons6.CM031792.1.Anguilla_rostrata";
CM031792.1	exonerate:protein2genome:local	exon	18352934	18353057	.	+	.	gene_id "LOCXPOlfC30.441.HIT1"; transcript_id "LOCXPOlfC30.441.HIT1.transcript"; gene_name "LOCXPOlfC30.441.HIT1.OlfC.2R.817.ANF_receptor.exons6.CM031792.1.Anguilla_rostrata";
CM031792.1	exonerate:protein2genome:local	exon	18353471	18354363	.	+	.	gene_id "LOCXPOlfC30.441.HIT1"; transcript_id "LOCXPOlfC30.441.HIT1.transcript"; gene_name "LOCXPOlfC30.441.HIT1.OlfC.2R.817.ANF_receptor.exons6.CM031792.1.Anguilla_rostrata";
CM031792.1	exonerate:protein2genome:local	exon	18373220	18373359	.	+	.	gene_id "LOCXPOlfC31.448.HIT1"; transcript_id "LOCXPOlfC31.448.HIT1.transcript"; gene_name "LOCXPOlfC31.448.HIT1.OlfC.2R.824.ANF_receptor.exons6.CM031792.1.Anguilla_rostrata";
CM031792.1	exonerate:protein2genome:local	exon	18374022	18374316	.	+	.	gene_id "LOCXPOlfC31.448.HIT1"; transcript_id "LOCXPOlfC31.448.HIT1.transcript"; gene_name "LOCXPOlfC31.448.HIT1.OlfC.2R.824.ANF_receptor.exons6.CM031792.1.Anguilla_rostrata";
CM031792.1	exonerate:protein2genome:local	exon	18374722	18375519	.	+	.	gene_id "LOCXPOlfC31.448.HIT1"; transcript_id "LOCXPOlfC31.448.HIT1.transcript"; gene_name "LOCXPOlfC31.448.HIT1.OlfC.2R.824.ANF_receptor.exons6.CM031792.1.Anguilla_rostrata";
CM031792.1	exonerate:protein2genome:local	exon	18375941	18376162	.	+	.	gene_id "LOCXPOlfC31.448.HIT1"; transcript_id "LOCXPOlfC31.448.HIT1.transcript"; gene_name "LOCXPOlfC31.448.HIT1.OlfC.2R.824.ANF_receptor.exons6.CM031792.1.Anguilla_rostrata";
CM031792.1	exonerate:protein2genome:local	exon	18376250	18376373	.	+	.	gene_id "LOCXPOlfC31.448.HIT1"; transcript_id "LOCXPOlfC31.448.HIT1.transcript"; gene_name "LOCXPOlfC31.448.HIT1.OlfC.2R.824.ANF_receptor.exons6.CM031792.1.Anguilla_rostrata";
CM031792.1	exonerate:protein2genome:local	exon	18376655	18377547	.	+	.	gene_id "LOCXPOlfC31.448.HIT1"; transcript_id "LOCXPOlfC31.448.HIT1.transcript"; gene_name "LOCXPOlfC31.448.HIT1.OlfC.2R.824.ANF_receptor.exons6.CM031792.1.Anguilla_rostrata";
CM031792.1	exonerate:protein2genome:local	exon	18382219	18382358	.	+	.	gene_id "LOCXPOlfC32.450.HIT1"; transcript_id "LOCXPOlfC32.450.HIT1.transcript"; gene_name "LOCXPOlfC32.450.HIT1.OlfC.2R.824.ANF_receptor.exons6.CM031792.1.Anguilla_rostrata";
CM031792.1	exonerate:protein2genome:local	exon	18382918	18383212	.	+	.	gene_id "LOCXPOlfC32.450.HIT1"; transcript_id "LOCXPOlfC32.450.HIT1.transcript"; gene_name "LOCXPOlfC32.450.HIT1.OlfC.2R.824.ANF_receptor.exons6.CM031792.1.Anguilla_rostrata";
CM031792.1	exonerate:protein2genome:local	exon	18383630	18384427	.	+	.	gene_id "LOCXPOlfC32.450.HIT1"; transcript_id "LOCXPOlfC32.450.HIT1.transcript"; gene_name "LOCXPOlfC32.450.HIT1.OlfC.2R.824.ANF_receptor.exons6.CM031792.1.Anguilla_rostrata";
CM031792.1	exonerate:protein2genome:local	exon	18384908	18385129	.	+	.	gene_id "LOCXPOlfC32.450.HIT1"; transcript_id "LOCXPOlfC32.450.HIT1.transcript"; gene_name "LOCXPOlfC32.450.HIT1.OlfC.2R.824.ANF_receptor.exons6.CM031792.1.Anguilla_rostrata";
CM031792.1	exonerate:protein2genome:local	exon	18385224	18385347	.	+	.	gene_id "LOCXPOlfC32.450.HIT1"; transcript_id "LOCXPOlfC32.450.HIT1.transcript"; gene_name "LOCXPOlfC32.450.HIT1.OlfC.2R.824.ANF_receptor.exons6.CM031792.1.Anguilla_rostrata";
CM031792.1	exonerate:protein2genome:local	exon	18385633	18386525	.	+	.	gene_id "LOCXPOlfC32.450.HIT1"; transcript_id "LOCXPOlfC32.450.HIT1.transcript"; gene_name "LOCXPOlfC32.450.HIT1.OlfC.2R.824.ANF_receptor.exons6.CM031792.1.Anguilla_rostrata";
CM031792.1	exonerate:protein2genome:local	exon	18389836	18389969	.	+	.	gene_id "LOCXPOlfC33.453.HIT1"; transcript_id "LOCXPOlfC33.453.HIT1.transcript"; gene_name "LOCXPOlfC33.453.HIT1.OlfC.2R.822.ANF_receptor.exons6.CM031792.1.Anguilla_rostrata";
CM031792.1	exonerate:protein2genome:local	exon	18390248	18390542	.	+	.	gene_id "LOCXPOlfC33.453.HIT1"; transcript_id "LOCXPOlfC33.453.HIT1.transcript"; gene_name "LOCXPOlfC33.453.HIT1.OlfC.2R.822.ANF_receptor.exons6.CM031792.1.Anguilla_rostrata";
CM031792.1	exonerate:protein2genome:local	exon	18391012	18391809	.	+	.	gene_id "LOCXPOlfC33.453.HIT1"; transcript_id "LOCXPOlfC33.453.HIT1.transcript"; gene_name "LOCXPOlfC33.453.HIT1.OlfC.2R.822.ANF_receptor.exons6.CM031792.1.Anguilla_rostrata";
CM031792.1	exonerate:protein2genome:local	exon	18392166	18392387	.	+	.	gene_id "LOCXPOlfC33.453.HIT1"; transcript_id "LOCXPOlfC33.453.HIT1.transcript"; gene_name "LOCXPOlfC33.453.HIT1.OlfC.2R.822.ANF_receptor.exons6.CM031792.1.Anguilla_rostrata";
CM031792.1	exonerate:protein2genome:local	exon	18392461	18392584	.	+	.	gene_id "LOCXPOlfC33.453.HIT1"; transcript_id "LOCXPOlfC33.453.HIT1.transcript"; gene_name "LOCXPOlfC33.453.HIT1.OlfC.2R.822.ANF_receptor.exons6.CM031792.1.Anguilla_rostrata";
CM031792.1	exonerate:protein2genome:local	exon	18392862	18393754	.	+	.	gene_id "LOCXPOlfC33.453.HIT1"; transcript_id "LOCXPOlfC33.453.HIT1.transcript"; gene_name "LOCXPOlfC33.453.HIT1.OlfC.2R.822.ANF_receptor.exons6.CM031792.1.Anguilla_rostrata";
CM031792.1	exonerate:protein2genome:local	exon	18401812	18401963	.	+	.	gene_id "LOCXPOlfC34.459.HIT1"; transcript_id "LOCXPOlfC34.459.HIT1.transcript"; gene_name "LOCXPOlfC34.459.HIT1.OlfC.2R.828.ANF_receptor.exons6.CM031792.1.Anguilla_rostrata";
CM031792.1	exonerate:protein2genome:local	exon	18402628	18402922	.	+	.	gene_id "LOCXPOlfC34.459.HIT1"; transcript_id "LOCXPOlfC34.459.HIT1.transcript"; gene_name "LOCXPOlfC34.459.HIT1.OlfC.2R.828.ANF_receptor.exons6.CM031792.1.Anguilla_rostrata";
CM031792.1	exonerate:protein2genome:local	exon	18403372	18404169	.	+	.	gene_id "LOCXPOlfC34.459.HIT1"; transcript_id "LOCXPOlfC34.459.HIT1.transcript"; gene_name "LOCXPOlfC34.459.HIT1.OlfC.2R.828.ANF_receptor.exons6.CM031792.1.Anguilla_rostrata";
CM031792.1	exonerate:protein2genome:local	exon	18404751	18404972	.	+	.	gene_id "LOCXPOlfC34.459.HIT1"; transcript_id "LOCXPOlfC34.459.HIT1.transcript"; gene_name "LOCXPOlfC34.459.HIT1.OlfC.2R.828.ANF_receptor.exons6.CM031792.1.Anguilla_rostrata";
CM031792.1	exonerate:protein2genome:local	exon	18405046	18405169	.	+	.	gene_id "LOCXPOlfC34.459.HIT1"; transcript_id "LOCXPOlfC34.459.HIT1.transcript"; gene_name "LOCXPOlfC34.459.HIT1.OlfC.2R.828.ANF_receptor.exons6.CM031792.1.Anguilla_rostrata";
CM031792.1	exonerate:protein2genome:local	exon	18405449	18406341	.	+	.	gene_id "LOCXPOlfC34.459.HIT1"; transcript_id "LOCXPOlfC34.459.HIT1.transcript"; gene_name "LOCXPOlfC34.459.HIT1.OlfC.2R.828.ANF_receptor.exons6.CM031792.1.Anguilla_rostrata";
CM031792.1	exonerate:protein2genome:local	exon	18407924	18408052	.	+	.	gene_id "LOCXPOlfC35.462.HIT1"; transcript_id "LOCXPOlfC35.462.HIT1.transcript"; gene_name "LOCXPOlfC35.462.HIT1.OlfC.2R.820.ANF_receptor.exons6.CM031792.1.Anguilla_rostrata";
CM031792.1	exonerate:protein2genome:local	exon	18408701	18408994	.	+	.	gene_id "LOCXPOlfC35.462.HIT1"; transcript_id "LOCXPOlfC35.462.HIT1.transcript"; gene_name "LOCXPOlfC35.462.HIT1.OlfC.2R.820.ANF_receptor.exons6.CM031792.1.Anguilla_rostrata";
CM031792.1	exonerate:protein2genome:local	exon	18409633	18410430	.	+	.	gene_id "LOCXPOlfC35.462.HIT1"; transcript_id "LOCXPOlfC35.462.HIT1.transcript"; gene_name "LOCXPOlfC35.462.HIT1.OlfC.2R.820.ANF_receptor.exons6.CM031792.1.Anguilla_rostrata";
CM031792.1	exonerate:protein2genome:local	exon	18410871	18411092	.	+	.	gene_id "LOCXPOlfC35.462.HIT1"; transcript_id "LOCXPOlfC35.462.HIT1.transcript"; gene_name "LOCXPOlfC35.462.HIT1.OlfC.2R.820.ANF_receptor.exons6.CM031792.1.Anguilla_rostrata";
CM031792.1	exonerate:protein2genome:local	exon	18411171	18411294	.	+	.	gene_id "LOCXPOlfC35.462.HIT1"; transcript_id "LOCXPOlfC35.462.HIT1.transcript"; gene_name "LOCXPOlfC35.462.HIT1.OlfC.2R.820.ANF_receptor.exons6.CM031792.1.Anguilla_rostrata";
CM031792.1	exonerate:protein2genome:local	exon	18411576	18412468	.	+	.	gene_id "LOCXPOlfC35.462.HIT1"; transcript_id "LOCXPOlfC35.462.HIT1.transcript"; gene_name "LOCXPOlfC35.462.HIT1.OlfC.2R.820.ANF_receptor.exons6.CM031792.1.Anguilla_rostrata";
CM031792.1	exonerate:protein2genome:local	exon	18415183	18415298	.	+	.	gene_id "LOCXPOlfC36.470.HIT1"; transcript_id "LOCXPOlfC36.470.HIT1.transcript"; gene_name "LOCXPOlfC36.470.HIT1.OlfC.2R.816.ANF_receptor.exons6.CM031792.1.Anguilla_rostrata";
CM031792.1	exonerate:protein2genome:local	exon	18415963	18416257	.	+	.	gene_id "LOCXPOlfC36.470.HIT1"; transcript_id "LOCXPOlfC36.470.HIT1.transcript"; gene_name "LOCXPOlfC36.470.HIT1.OlfC.2R.816.ANF_receptor.exons6.CM031792.1.Anguilla_rostrata";
CM031792.1	exonerate:protein2genome:local	exon	18416644	18417441	.	+	.	gene_id "LOCXPOlfC36.470.HIT1"; transcript_id "LOCXPOlfC36.470.HIT1.transcript"; gene_name "LOCXPOlfC36.470.HIT1.OlfC.2R.816.ANF_receptor.exons6.CM031792.1.Anguilla_rostrata";
CM031792.1	exonerate:protein2genome:local	exon	18417864	18418085	.	+	.	gene_id "LOCXPOlfC36.470.HIT1"; transcript_id "LOCXPOlfC36.470.HIT1.transcript"; gene_name "LOCXPOlfC36.470.HIT1.OlfC.2R.816.ANF_receptor.exons6.CM031792.1.Anguilla_rostrata";
CM031792.1	exonerate:protein2genome:local	exon	18418159	18418282	.	+	.	gene_id "LOCXPOlfC36.470.HIT1"; transcript_id "LOCXPOlfC36.470.HIT1.transcript"; gene_name "LOCXPOlfC36.470.HIT1.OlfC.2R.816.ANF_receptor.exons6.CM031792.1.Anguilla_rostrata";
CM031792.1	exonerate:protein2genome:local	exon	18418562	18419454	.	+	.	gene_id "LOCXPOlfC36.470.HIT1"; transcript_id "LOCXPOlfC36.470.HIT1.transcript"; gene_name "LOCXPOlfC36.470.HIT1.OlfC.2R.816.ANF_receptor.exons6.CM031792.1.Anguilla_rostrata";
CM031792.1	exonerate:protein2genome:local	exon	18422814	18422929	.	+	.	gene_id "LOCXPOlfC37.474.HIT1"; transcript_id "LOCXPOlfC37.474.HIT1.transcript"; gene_name "LOCXPOlfC37.474.HIT1.OlfC.2R.816.ANF_receptor.exons6.CM031792.1.Anguilla_rostrata";
CM031792.1	exonerate:protein2genome:local	exon	18423590	18423884	.	+	.	gene_id "LOCXPOlfC37.474.HIT1"; transcript_id "LOCXPOlfC37.474.HIT1.transcript"; gene_name "LOCXPOlfC37.474.HIT1.OlfC.2R.816.ANF_receptor.exons6.CM031792.1.Anguilla_rostrata";
CM031792.1	exonerate:protein2genome:local	exon	18424267	18425064	.	+	.	gene_id "LOCXPOlfC37.474.HIT1"; transcript_id "LOCXPOlfC37.474.HIT1.transcript"; gene_name "LOCXPOlfC37.474.HIT1.OlfC.2R.816.ANF_receptor.exons6.CM031792.1.Anguilla_rostrata";
CM031792.1	exonerate:protein2genome:local	exon	18425492	18425713	.	+	.	gene_id "LOCXPOlfC37.474.HIT1"; transcript_id "LOCXPOlfC37.474.HIT1.transcript"; gene_name "LOCXPOlfC37.474.HIT1.OlfC.2R.816.ANF_receptor.exons6.CM031792.1.Anguilla_rostrata";
CM031792.1	exonerate:protein2genome:local	exon	18425809	18425932	.	+	.	gene_id "LOCXPOlfC37.474.HIT1"; transcript_id "LOCXPOlfC37.474.HIT1.transcript"; gene_name "LOCXPOlfC37.474.HIT1.OlfC.2R.816.ANF_receptor.exons6.CM031792.1.Anguilla_rostrata";
CM031792.1	exonerate:protein2genome:local	exon	18426214	18427106	.	+	.	gene_id "LOCXPOlfC37.474.HIT1"; transcript_id "LOCXPOlfC37.474.HIT1.transcript"; gene_name "LOCXPOlfC37.474.HIT1.OlfC.2R.816.ANF_receptor.exons6.CM031792.1.Anguilla_rostrata";
CM031792.1	exonerate:protein2genome:local	exon	18443474	18443589	.	+	.	gene_id "LOCXPOlfC38.485.HIT1"; transcript_id "LOCXPOlfC38.485.HIT1.transcript"; gene_name "LOCXPOlfC38.485.HIT1.OlfC.2R.816.ANF_receptor.exons6.CM031792.1.Anguilla_rostrata";
CM031792.1	exonerate:protein2genome:local	exon	18444095	18444389	.	+	.	gene_id "LOCXPOlfC38.485.HIT1"; transcript_id "LOCXPOlfC38.485.HIT1.transcript"; gene_name "LOCXPOlfC38.485.HIT1.OlfC.2R.816.ANF_receptor.exons6.CM031792.1.Anguilla_rostrata";
CM031792.1	exonerate:protein2genome:local	exon	18444835	18445632	.	+	.	gene_id "LOCXPOlfC38.485.HIT1"; transcript_id "LOCXPOlfC38.485.HIT1.transcript"; gene_name "LOCXPOlfC38.485.HIT1.OlfC.2R.816.ANF_receptor.exons6.CM031792.1.Anguilla_rostrata";
CM031792.1	exonerate:protein2genome:local	exon	18445952	18446173	.	+	.	gene_id "LOCXPOlfC38.485.HIT1"; transcript_id "LOCXPOlfC38.485.HIT1.transcript"; gene_name "LOCXPOlfC38.485.HIT1.OlfC.2R.816.ANF_receptor.exons6.CM031792.1.Anguilla_rostrata";
CM031792.1	exonerate:protein2genome:local	exon	18446265	18446388	.	+	.	gene_id "LOCXPOlfC38.485.HIT1"; transcript_id "LOCXPOlfC38.485.HIT1.transcript"; gene_name "LOCXPOlfC38.485.HIT1.OlfC.2R.816.ANF_receptor.exons6.CM031792.1.Anguilla_rostrata";
CM031792.1	exonerate:protein2genome:local	exon	18446679	18447571	.	+	.	gene_id "LOCXPOlfC38.485.HIT1"; transcript_id "LOCXPOlfC38.485.HIT1.transcript"; gene_name "LOCXPOlfC38.485.HIT1.OlfC.2R.816.ANF_receptor.exons6.CM031792.1.Anguilla_rostrata";
CM031792.1	exonerate:protein2genome:local	exon	18451969	18452096	.	+	.	gene_id "LOCXPOlfC39.491.HIT1"; transcript_id "LOCXPOlfC39.491.HIT1.transcript"; gene_name "LOCXPOlfC39.491.HIT1.OlfC.2R.820.ANF_receptor.exons6.CM031792.1.Anguilla_rostrata";
CM031792.1	exonerate:protein2genome:local	exon	18452799	18453093	.	+	.	gene_id "LOCXPOlfC39.491.HIT1"; transcript_id "LOCXPOlfC39.491.HIT1.transcript"; gene_name "LOCXPOlfC39.491.HIT1.OlfC.2R.820.ANF_receptor.exons6.CM031792.1.Anguilla_rostrata";
CM031792.1	exonerate:protein2genome:local	exon	18453571	18454368	.	+	.	gene_id "LOCXPOlfC39.491.HIT1"; transcript_id "LOCXPOlfC39.491.HIT1.transcript"; gene_name "LOCXPOlfC39.491.HIT1.OlfC.2R.820.ANF_receptor.exons6.CM031792.1.Anguilla_rostrata";
CM031792.1	exonerate:protein2genome:local	exon	18454693	18454914	.	+	.	gene_id "LOCXPOlfC39.491.HIT1"; transcript_id "LOCXPOlfC39.491.HIT1.transcript"; gene_name "LOCXPOlfC39.491.HIT1.OlfC.2R.820.ANF_receptor.exons6.CM031792.1.Anguilla_rostrata";
CM031792.1	exonerate:protein2genome:local	exon	18455006	18455129	.	+	.	gene_id "LOCXPOlfC39.491.HIT1"; transcript_id "LOCXPOlfC39.491.HIT1.transcript"; gene_name "LOCXPOlfC39.491.HIT1.OlfC.2R.820.ANF_receptor.exons6.CM031792.1.Anguilla_rostrata";
CM031792.1	exonerate:protein2genome:local	exon	18455443	18456335	.	+	.	gene_id "LOCXPOlfC39.491.HIT1"; transcript_id "LOCXPOlfC39.491.HIT1.transcript"; gene_name "LOCXPOlfC39.491.HIT1.OlfC.2R.820.ANF_receptor.exons6.CM031792.1.Anguilla_rostrata";
CM031792.1	exonerate:protein2genome:local	exon	18476936	18477057	.	+	.	gene_id "LOCXPOlfC39.509.HIT1"; transcript_id "LOCXPOlfC39.509.HIT1.transcript"; gene_name "LOCXPOlfC39.509.HIT1.OlfC.2R.818.ANF_receptor.exons6.CM031792.1.Anguilla_rostrata";
CM031792.1	exonerate:protein2genome:local	exon	18477429	18477723	.	+	.	gene_id "LOCXPOlfC39.509.HIT1"; transcript_id "LOCXPOlfC39.509.HIT1.transcript"; gene_name "LOCXPOlfC39.509.HIT1.OlfC.2R.818.ANF_receptor.exons6.CM031792.1.Anguilla_rostrata";
CM031792.1	exonerate:protein2genome:local	exon	18478204	18479001	.	+	.	gene_id "LOCXPOlfC39.509.HIT1"; transcript_id "LOCXPOlfC39.509.HIT1.transcript"; gene_name "LOCXPOlfC39.509.HIT1.OlfC.2R.818.ANF_receptor.exons6.CM031792.1.Anguilla_rostrata";
CM031792.1	exonerate:protein2genome:local	exon	18479325	18479546	.	+	.	gene_id "LOCXPOlfC39.509.HIT1"; transcript_id "LOCXPOlfC39.509.HIT1.transcript"; gene_name "LOCXPOlfC39.509.HIT1.OlfC.2R.818.ANF_receptor.exons6.CM031792.1.Anguilla_rostrata";
CM031792.1	exonerate:protein2genome:local	exon	18479638	18479761	.	+	.	gene_id "LOCXPOlfC39.509.HIT1"; transcript_id "LOCXPOlfC39.509.HIT1.transcript"; gene_name "LOCXPOlfC39.509.HIT1.OlfC.2R.818.ANF_receptor.exons6.CM031792.1.Anguilla_rostrata";
CM031792.1	exonerate:protein2genome:local	exon	18480075	18480967	.	+	.	gene_id "LOCXPOlfC39.509.HIT1"; transcript_id "LOCXPOlfC39.509.HIT1.transcript"; gene_name "LOCXPOlfC39.509.HIT1.OlfC.2R.818.ANF_receptor.exons6.CM031792.1.Anguilla_rostrata";
CM031792.1	exonerate:protein2genome:local	exon	18508584	18508702	.	+	.	gene_id "LOCXPOlfC40.528.HIT1"; transcript_id "LOCXPOlfC40.528.HIT1.transcript"; gene_name "LOCXPOlfC40.528.HIT1.OlfC.2R.817.ANF_receptor.exons6.CM031792.1.Anguilla_rostrata";
CM031792.1	exonerate:protein2genome:local	exon	18509405	18509699	.	+	.	gene_id "LOCXPOlfC40.528.HIT1"; transcript_id "LOCXPOlfC40.528.HIT1.transcript"; gene_name "LOCXPOlfC40.528.HIT1.OlfC.2R.817.ANF_receptor.exons6.CM031792.1.Anguilla_rostrata";
CM031792.1	exonerate:protein2genome:local	exon	18510613	18511410	.	+	.	gene_id "LOCXPOlfC40.528.HIT1"; transcript_id "LOCXPOlfC40.528.HIT1.transcript"; gene_name "LOCXPOlfC40.528.HIT1.OlfC.2R.817.ANF_receptor.exons6.CM031792.1.Anguilla_rostrata";
CM031792.1	exonerate:protein2genome:local	exon	18511855	18512076	.	+	.	gene_id "LOCXPOlfC40.528.HIT1"; transcript_id "LOCXPOlfC40.528.HIT1.transcript"; gene_name "LOCXPOlfC40.528.HIT1.OlfC.2R.817.ANF_receptor.exons6.CM031792.1.Anguilla_rostrata";
CM031792.1	exonerate:protein2genome:local	exon	18512499	18512622	.	+	.	gene_id "LOCXPOlfC40.528.HIT1"; transcript_id "LOCXPOlfC40.528.HIT1.transcript"; gene_name "LOCXPOlfC40.528.HIT1.OlfC.2R.817.ANF_receptor.exons6.CM031792.1.Anguilla_rostrata";
CM031792.1	exonerate:protein2genome:local	exon	18512847	18513739	.	+	.	gene_id "LOCXPOlfC40.528.HIT1"; transcript_id "LOCXPOlfC40.528.HIT1.transcript"; gene_name "LOCXPOlfC40.528.HIT1.OlfC.2R.817.ANF_receptor.exons6.CM031792.1.Anguilla_rostrata";
CM031792.1	exonerate:protein2genome:local	exon	18528497	18528615	.	+	.	gene_id "LOCXPOlfC41.542.HIT1"; transcript_id "LOCXPOlfC41.542.HIT1.transcript"; gene_name "LOCXPOlfC41.542.HIT1.OlfC.2R.818.ANF_receptor.exons6.CM031792.1.Anguilla_rostrata";
CM031792.1	exonerate:protein2genome:local	exon	18529319	18529613	.	+	.	gene_id "LOCXPOlfC41.542.HIT1"; transcript_id "LOCXPOlfC41.542.HIT1.transcript"; gene_name "LOCXPOlfC41.542.HIT1.OlfC.2R.818.ANF_receptor.exons6.CM031792.1.Anguilla_rostrata";
CM031792.1	exonerate:protein2genome:local	exon	18530152	18530949	.	+	.	gene_id "LOCXPOlfC41.542.HIT1"; transcript_id "LOCXPOlfC41.542.HIT1.transcript"; gene_name "LOCXPOlfC41.542.HIT1.OlfC.2R.818.ANF_receptor.exons6.CM031792.1.Anguilla_rostrata";
CM031792.1	exonerate:protein2genome:local	exon	18531427	18531651	.	+	.	gene_id "LOCXPOlfC41.542.HIT1"; transcript_id "LOCXPOlfC41.542.HIT1.transcript"; gene_name "LOCXPOlfC41.542.HIT1.OlfC.2R.818.ANF_receptor.exons6.CM031792.1.Anguilla_rostrata";
CM031792.1	exonerate:protein2genome:local	exon	18531741	18531864	.	+	.	gene_id "LOCXPOlfC41.542.HIT1"; transcript_id "LOCXPOlfC41.542.HIT1.transcript"; gene_name "LOCXPOlfC41.542.HIT1.OlfC.2R.818.ANF_receptor.exons6.CM031792.1.Anguilla_rostrata";
CM031792.1	exonerate:protein2genome:local	exon	18532086	18532978	.	+	.	gene_id "LOCXPOlfC41.542.HIT1"; transcript_id "LOCXPOlfC41.542.HIT1.transcript"; gene_name "LOCXPOlfC41.542.HIT1.OlfC.2R.818.ANF_receptor.exons6.CM031792.1.Anguilla_rostrata";
CM031792.1	exonerate:protein2genome:local	exon	18561471	18561596	.	+	.	gene_id "LOCXPOlfC42.564.HIT1"; transcript_id "LOCXPOlfC42.564.HIT1.transcript"; gene_name "LOCXPOlfC42.564.HIT1.OlfC.2R.818.ANF_receptor.exons6.CM031792.1.Anguilla_rostrata";
CM031792.1	exonerate:protein2genome:local	exon	18562139	18562429	.	+	.	gene_id "LOCXPOlfC42.564.HIT1"; transcript_id "LOCXPOlfC42.564.HIT1.transcript"; gene_name "LOCXPOlfC42.564.HIT1.OlfC.2R.818.ANF_receptor.exons6.CM031792.1.Anguilla_rostrata";
CM031792.1	exonerate:protein2genome:local	exon	18562897	18563694	.	+	.	gene_id "LOCXPOlfC42.564.HIT1"; transcript_id "LOCXPOlfC42.564.HIT1.transcript"; gene_name "LOCXPOlfC42.564.HIT1.OlfC.2R.818.ANF_receptor.exons6.CM031792.1.Anguilla_rostrata";
CM031792.1	exonerate:protein2genome:local	exon	18564156	18564377	.	+	.	gene_id "LOCXPOlfC42.564.HIT1"; transcript_id "LOCXPOlfC42.564.HIT1.transcript"; gene_name "LOCXPOlfC42.564.HIT1.OlfC.2R.818.ANF_receptor.exons6.CM031792.1.Anguilla_rostrata";
CM031792.1	exonerate:protein2genome:local	exon	18564472	18564595	.	+	.	gene_id "LOCXPOlfC42.564.HIT1"; transcript_id "LOCXPOlfC42.564.HIT1.transcript"; gene_name "LOCXPOlfC42.564.HIT1.OlfC.2R.818.ANF_receptor.exons6.CM031792.1.Anguilla_rostrata";
CM031792.1	exonerate:protein2genome:local	exon	18564878	18565770	.	+	.	gene_id "LOCXPOlfC42.564.HIT1"; transcript_id "LOCXPOlfC42.564.HIT1.transcript"; gene_name "LOCXPOlfC42.564.HIT1.OlfC.2R.818.ANF_receptor.exons6.CM031792.1.Anguilla_rostrata";
CM031792.1	exonerate:protein2genome:local	exon	18571679	18571800	.	+	.	gene_id "LOCXPOlfC42.572.HIT1"; transcript_id "LOCXPOlfC42.572.HIT1.transcript"; gene_name "LOCXPOlfC42.572.HIT1.OlfC.2R.819.ANF_receptor.exons6.CM031792.1.Anguilla_rostrata";
CM031792.1	exonerate:protein2genome:local	exon	18572507	18572801	.	+	.	gene_id "LOCXPOlfC42.572.HIT1"; transcript_id "LOCXPOlfC42.572.HIT1.transcript"; gene_name "LOCXPOlfC42.572.HIT1.OlfC.2R.819.ANF_receptor.exons6.CM031792.1.Anguilla_rostrata";
CM031792.1	exonerate:protein2genome:local	exon	18573258	18574055	.	+	.	gene_id "LOCXPOlfC42.572.HIT1"; transcript_id "LOCXPOlfC42.572.HIT1.transcript"; gene_name "LOCXPOlfC42.572.HIT1.OlfC.2R.819.ANF_receptor.exons6.CM031792.1.Anguilla_rostrata";
CM031792.1	exonerate:protein2genome:local	exon	18574525	18574746	.	+	.	gene_id "LOCXPOlfC42.572.HIT1"; transcript_id "LOCXPOlfC42.572.HIT1.transcript"; gene_name "LOCXPOlfC42.572.HIT1.OlfC.2R.819.ANF_receptor.exons6.CM031792.1.Anguilla_rostrata";
CM031792.1	exonerate:protein2genome:local	exon	18574842	18574965	.	+	.	gene_id "LOCXPOlfC42.572.HIT1"; transcript_id "LOCXPOlfC42.572.HIT1.transcript"; gene_name "LOCXPOlfC42.572.HIT1.OlfC.2R.819.ANF_receptor.exons6.CM031792.1.Anguilla_rostrata";
CM031792.1	exonerate:protein2genome:local	exon	18575249	18576144	.	+	.	gene_id "LOCXPOlfC42.572.HIT1"; transcript_id "LOCXPOlfC42.572.HIT1.transcript"; gene_name "LOCXPOlfC42.572.HIT1.OlfC.2R.819.ANF_receptor.exons6.CM031792.1.Anguilla_rostrata";
CM031792.1	exonerate:protein2genome:local	exon	18582060	18582305	.	+	.	gene_id "LOCXPOlfC43.579.HIT1"; transcript_id "LOCXPOlfC43.579.HIT1.transcript"; gene_name "LOCXPOlfC43.579.HIT1.OlfC.2R.761.ANF_receptor.exons5.CM031792.1.Anguilla_rostrata";
CM031792.1	exonerate:protein2genome:local	exon	18583180	18583977	.	+	.	gene_id "LOCXPOlfC43.579.HIT1"; transcript_id "LOCXPOlfC43.579.HIT1.transcript"; gene_name "LOCXPOlfC43.579.HIT1.OlfC.2R.761.ANF_receptor.exons5.CM031792.1.Anguilla_rostrata";
CM031792.1	exonerate:protein2genome:local	exon	18585091	18585312	.	+	.	gene_id "LOCXPOlfC43.579.HIT1"; transcript_id "LOCXPOlfC43.579.HIT1.transcript"; gene_name "LOCXPOlfC43.579.HIT1.OlfC.2R.761.ANF_receptor.exons5.CM031792.1.Anguilla_rostrata";
CM031792.1	exonerate:protein2genome:local	exon	18585407	18585530	.	+	.	gene_id "LOCXPOlfC43.579.HIT1"; transcript_id "LOCXPOlfC43.579.HIT1.transcript"; gene_name "LOCXPOlfC43.579.HIT1.OlfC.2R.761.ANF_receptor.exons5.CM031792.1.Anguilla_rostrata";
CM031792.1	exonerate:protein2genome:local	exon	18585825	18586717	.	+	.	gene_id "LOCXPOlfC43.579.HIT1"; transcript_id "LOCXPOlfC43.579.HIT1.transcript"; gene_name "LOCXPOlfC43.579.HIT1.OlfC.2R.761.ANF_receptor.exons5.CM031792.1.Anguilla_rostrata";
CM031792.1	exonerate:protein2genome:local	exon	18603541	18603663	.	+	.	gene_id "LOCXPOlfC43.591.HIT1"; transcript_id "LOCXPOlfC43.591.HIT1.transcript"; gene_name "LOCXPOlfC43.591.HIT1.OlfC.2R.766.ANF_receptor.exons6.CM031792.1.Anguilla_rostrata";
CM031792.1	exonerate:protein2genome:local	exon	18604205	18604499	.	+	.	gene_id "LOCXPOlfC43.591.HIT1"; transcript_id "LOCXPOlfC43.591.HIT1.transcript"; gene_name "LOCXPOlfC43.591.HIT1.OlfC.2R.766.ANF_receptor.exons6.CM031792.1.Anguilla_rostrata";
CM031792.1	exonerate:protein2genome:local	exon	18605188	18605985	.	+	.	gene_id "LOCXPOlfC43.591.HIT1"; transcript_id "LOCXPOlfC43.591.HIT1.transcript"; gene_name "LOCXPOlfC43.591.HIT1.OlfC.2R.766.ANF_receptor.exons6.CM031792.1.Anguilla_rostrata";
CM031792.1	exonerate:protein2genome:local	exon	18606456	18606677	.	+	.	gene_id "LOCXPOlfC43.591.HIT1"; transcript_id "LOCXPOlfC43.591.HIT1.transcript"; gene_name "LOCXPOlfC43.591.HIT1.OlfC.2R.766.ANF_receptor.exons6.CM031792.1.Anguilla_rostrata";
CM031792.1	exonerate:protein2genome:local	exon	18606770	18606893	.	+	.	gene_id "LOCXPOlfC43.591.HIT1"; transcript_id "LOCXPOlfC43.591.HIT1.transcript"; gene_name "LOCXPOlfC43.591.HIT1.OlfC.2R.766.ANF_receptor.exons6.CM031792.1.Anguilla_rostrata";
CM031792.1	exonerate:protein2genome:local	exon	18607113	18608005	.	+	.	gene_id "LOCXPOlfC43.591.HIT1"; transcript_id "LOCXPOlfC43.591.HIT1.transcript"; gene_name "LOCXPOlfC43.591.HIT1.OlfC.2R.766.ANF_receptor.exons6.CM031792.1.Anguilla_rostrata";
CM031792.1	exonerate:protein2genome:local	exon	18635575	18635777	.	+	.	gene_id "LOCXPOlfC46.604.HIT1"; transcript_id "LOCXPOlfC46.604.HIT1.transcript"; gene_name "LOCXPOlfC46.604.HIT1.OlfC.2R.774.ANF_receptor.exons6.CM031792.1.Anguilla_rostrata";
CM031792.1	exonerate:protein2genome:local	exon	18636247	18636538	.	+	.	gene_id "LOCXPOlfC46.604.HIT1"; transcript_id "LOCXPOlfC46.604.HIT1.transcript"; gene_name "LOCXPOlfC46.604.HIT1.OlfC.2R.774.ANF_receptor.exons6.CM031792.1.Anguilla_rostrata";
CM031792.1	exonerate:protein2genome:local	exon	18637588	18638391	.	+	.	gene_id "LOCXPOlfC46.604.HIT1"; transcript_id "LOCXPOlfC46.604.HIT1.transcript"; gene_name "LOCXPOlfC46.604.HIT1.OlfC.2R.774.ANF_receptor.exons6.CM031792.1.Anguilla_rostrata";
CM031792.1	exonerate:protein2genome:local	exon	18638816	18639043	.	+	.	gene_id "LOCXPOlfC46.604.HIT1"; transcript_id "LOCXPOlfC46.604.HIT1.transcript"; gene_name "LOCXPOlfC46.604.HIT1.OlfC.2R.774.ANF_receptor.exons6.CM031792.1.Anguilla_rostrata";
CM031792.1	exonerate:protein2genome:local	exon	18640938	18641061	.	+	.	gene_id "LOCXPOlfC46.604.HIT1"; transcript_id "LOCXPOlfC46.604.HIT1.transcript"; gene_name "LOCXPOlfC46.604.HIT1.OlfC.2R.774.ANF_receptor.exons6.CM031792.1.Anguilla_rostrata";
CM031792.1	exonerate:protein2genome:local	exon	18641391	18642061	.	+	.	gene_id "LOCXPOlfC46.604.HIT1"; transcript_id "LOCXPOlfC46.604.HIT1.transcript"; gene_name "LOCXPOlfC46.604.HIT1.OlfC.2R.774.ANF_receptor.exons6.CM031792.1.Anguilla_rostrata";
CM031792.1	exonerate:protein2genome:local	exon	18658604	18659496	.	-	.	gene_id "LOCXPOlfC44.617.HIT1"; transcript_id "LOCXPOlfC44.617.HIT1.transcript"; gene_name "LOCXPOlfC44.617.HIT1.OlfC.2R.808.ANF_receptor.exons7.CM031792.1.Anguilla_rostrata";
CM031792.1	exonerate:protein2genome:local	exon	18660315	18660438	.	-	.	gene_id "LOCXPOlfC44.617.HIT1"; transcript_id "LOCXPOlfC44.617.HIT1.transcript"; gene_name "LOCXPOlfC44.617.HIT1.OlfC.2R.808.ANF_receptor.exons7.CM031792.1.Anguilla_rostrata";
CM031792.1	exonerate:protein2genome:local	exon	18660962	18661171	.	-	.	gene_id "LOCXPOlfC44.617.HIT1"; transcript_id "LOCXPOlfC44.617.HIT1.transcript"; gene_name "LOCXPOlfC44.617.HIT1.OlfC.2R.808.ANF_receptor.exons7.CM031792.1.Anguilla_rostrata";
CM031792.1	exonerate:protein2genome:local	exon	18661503	18661682	.	-	.	gene_id "LOCXPOlfC44.617.HIT1"; transcript_id "LOCXPOlfC44.617.HIT1.transcript"; gene_name "LOCXPOlfC44.617.HIT1.OlfC.2R.808.ANF_receptor.exons7.CM031792.1.Anguilla_rostrata";
CM031792.1	exonerate:protein2genome:local	exon	18661737	18662327	.	-	.	gene_id "LOCXPOlfC44.617.HIT1"; transcript_id "LOCXPOlfC44.617.HIT1.transcript"; gene_name "LOCXPOlfC44.617.HIT1.OlfC.2R.808.ANF_receptor.exons7.CM031792.1.Anguilla_rostrata";
CM031792.1	exonerate:protein2genome:local	exon	18662944	18663211	.	-	.	gene_id "LOCXPOlfC44.617.HIT1"; transcript_id "LOCXPOlfC44.617.HIT1.transcript"; gene_name "LOCXPOlfC44.617.HIT1.OlfC.2R.808.ANF_receptor.exons7.CM031792.1.Anguilla_rostrata";
CM031792.1	exonerate:protein2genome:local	exon	18663580	18663737	.	-	.	gene_id "LOCXPOlfC44.617.HIT1"; transcript_id "LOCXPOlfC44.617.HIT1.transcript"; gene_name "LOCXPOlfC44.617.HIT1.OlfC.2R.808.ANF_receptor.exons7.CM031792.1.Anguilla_rostrata";
CM031792.1	exonerate:protein2genome:local	exon	18667862	18668754	.	-	.	gene_id "LOCXPOlfC45.620.HIT1"; transcript_id "LOCXPOlfC45.620.HIT1.transcript"; gene_name "LOCXPOlfC45.620.HIT1.OlfC.2R.809.ANF_receptor.exons7.CM031792.1.Anguilla_rostrata";
CM031792.1	exonerate:protein2genome:local	exon	18669227	18669350	.	-	.	gene_id "LOCXPOlfC45.620.HIT1"; transcript_id "LOCXPOlfC45.620.HIT1.transcript"; gene_name "LOCXPOlfC45.620.HIT1.OlfC.2R.809.ANF_receptor.exons7.CM031792.1.Anguilla_rostrata";
CM031792.1	exonerate:protein2genome:local	exon	18670061	18670270	.	-	.	gene_id "LOCXPOlfC45.620.HIT1"; transcript_id "LOCXPOlfC45.620.HIT1.transcript"; gene_name "LOCXPOlfC45.620.HIT1.OlfC.2R.809.ANF_receptor.exons7.CM031792.1.Anguilla_rostrata";
CM031792.1	exonerate:protein2genome:local	exon	18670522	18670701	.	-	.	gene_id "LOCXPOlfC45.620.HIT1"; transcript_id "LOCXPOlfC45.620.HIT1.transcript"; gene_name "LOCXPOlfC45.620.HIT1.OlfC.2R.809.ANF_receptor.exons7.CM031792.1.Anguilla_rostrata";
CM031792.1	exonerate:protein2genome:local	exon	18670756	18671346	.	-	.	gene_id "LOCXPOlfC45.620.HIT1"; transcript_id "LOCXPOlfC45.620.HIT1.transcript"; gene_name "LOCXPOlfC45.620.HIT1.OlfC.2R.809.ANF_receptor.exons7.CM031792.1.Anguilla_rostrata";
CM031792.1	exonerate:protein2genome:local	exon	18671648	18671915	.	-	.	gene_id "LOCXPOlfC45.620.HIT1"; transcript_id "LOCXPOlfC45.620.HIT1.transcript"; gene_name "LOCXPOlfC45.620.HIT1.OlfC.2R.809.ANF_receptor.exons7.CM031792.1.Anguilla_rostrata";
CM031792.1	exonerate:protein2genome:local	exon	18672267	18672427	.	-	.	gene_id "LOCXPOlfC45.620.HIT1"; transcript_id "LOCXPOlfC45.620.HIT1.transcript"; gene_name "LOCXPOlfC45.620.HIT1.OlfC.2R.809.ANF_receptor.exons7.CM031792.1.Anguilla_rostrata";
CM031792.1	exonerate:protein2genome:local	exon	18686018	18686220	.	+	.	gene_id "LOCXPOlfC46.626.HIT1"; transcript_id "LOCXPOlfC46.626.HIT1.transcript"; gene_name "LOCXPOlfC46.626.HIT1.OlfC.2R.852.ANF_receptor.exons6.CM031792.1.Anguilla_rostrata";
CM031792.1	exonerate:protein2genome:local	exon	18686633	18686924	.	+	.	gene_id "LOCXPOlfC46.626.HIT1"; transcript_id "LOCXPOlfC46.626.HIT1.transcript"; gene_name "LOCXPOlfC46.626.HIT1.OlfC.2R.852.ANF_receptor.exons6.CM031792.1.Anguilla_rostrata";
CM031792.1	exonerate:protein2genome:local	exon	18687654	18688457	.	+	.	gene_id "LOCXPOlfC46.626.HIT1"; transcript_id "LOCXPOlfC46.626.HIT1.transcript"; gene_name "LOCXPOlfC46.626.HIT1.OlfC.2R.852.ANF_receptor.exons6.CM031792.1.Anguilla_rostrata";
CM031792.1	exonerate:protein2genome:local	exon	18688635	18688862	.	+	.	gene_id "LOCXPOlfC46.626.HIT1"; transcript_id "LOCXPOlfC46.626.HIT1.transcript"; gene_name "LOCXPOlfC46.626.HIT1.OlfC.2R.852.ANF_receptor.exons6.CM031792.1.Anguilla_rostrata";
CM031792.1	exonerate:protein2genome:local	exon	18689126	18689249	.	+	.	gene_id "LOCXPOlfC46.626.HIT1"; transcript_id "LOCXPOlfC46.626.HIT1.transcript"; gene_name "LOCXPOlfC46.626.HIT1.OlfC.2R.852.ANF_receptor.exons6.CM031792.1.Anguilla_rostrata";
CM031792.1	exonerate:protein2genome:local	exon	18689508	18690412	.	+	.	gene_id "LOCXPOlfC46.626.HIT1"; transcript_id "LOCXPOlfC46.626.HIT1.transcript"; gene_name "LOCXPOlfC46.626.HIT1.OlfC.2R.852.ANF_receptor.exons6.CM031792.1.Anguilla_rostrata";
CM031792.1	exonerate:protein2genome:local	exon	18701469	18702361	.	-	.	gene_id "LOCXPOlfC47.643.HIT1"; transcript_id "LOCXPOlfC47.643.HIT1.transcript"; gene_name "LOCXPOlfC47.643.HIT1.OlfC.2R.809.ANF_receptor.exons7.CM031792.1.Anguilla_rostrata";
CM031792.1	exonerate:protein2genome:local	exon	18702959	18703082	.	-	.	gene_id "LOCXPOlfC47.643.HIT1"; transcript_id "LOCXPOlfC47.643.HIT1.transcript"; gene_name "LOCXPOlfC47.643.HIT1.OlfC.2R.809.ANF_receptor.exons7.CM031792.1.Anguilla_rostrata";
CM031792.1	exonerate:protein2genome:local	exon	18703668	18703877	.	-	.	gene_id "LOCXPOlfC47.643.HIT1"; transcript_id "LOCXPOlfC47.643.HIT1.transcript"; gene_name "LOCXPOlfC47.643.HIT1.OlfC.2R.809.ANF_receptor.exons7.CM031792.1.Anguilla_rostrata";
CM031792.1	exonerate:protein2genome:local	exon	18704215	18704394	.	-	.	gene_id "LOCXPOlfC47.643.HIT1"; transcript_id "LOCXPOlfC47.643.HIT1.transcript"; gene_name "LOCXPOlfC47.643.HIT1.OlfC.2R.809.ANF_receptor.exons7.CM031792.1.Anguilla_rostrata";
CM031792.1	exonerate:protein2genome:local	exon	18704449	18705039	.	-	.	gene_id "LOCXPOlfC47.643.HIT1"; transcript_id "LOCXPOlfC47.643.HIT1.transcript"; gene_name "LOCXPOlfC47.643.HIT1.OlfC.2R.809.ANF_receptor.exons7.CM031792.1.Anguilla_rostrata";
CM031792.1	exonerate:protein2genome:local	exon	18705724	18705991	.	-	.	gene_id "LOCXPOlfC47.643.HIT1"; transcript_id "LOCXPOlfC47.643.HIT1.transcript"; gene_name "LOCXPOlfC47.643.HIT1.OlfC.2R.809.ANF_receptor.exons7.CM031792.1.Anguilla_rostrata";
CM031792.1	exonerate:protein2genome:local	exon	18706313	18706473	.	-	.	gene_id "LOCXPOlfC47.643.HIT1"; transcript_id "LOCXPOlfC47.643.HIT1.transcript"; gene_name "LOCXPOlfC47.643.HIT1.OlfC.2R.809.ANF_receptor.exons7.CM031792.1.Anguilla_rostrata";
CM031792.1	exonerate:protein2genome:local	exon	18808526	18808761	.	+	.	gene_id "LOCXPOlfC48.647.HIT1"; transcript_id "LOCXPOlfC48.647.HIT1.transcript"; gene_name "LOCXPOlfC48.647.HIT1.OlfC.2R.923.ANF_receptor.exons8.CM031792.1.Anguilla_rostrata";
CM031792.1	exonerate:protein2genome:local	exon	18810329	18810620	.	+	.	gene_id "LOCXPOlfC48.647.HIT1"; transcript_id "LOCXPOlfC48.647.HIT1.transcript"; gene_name "LOCXPOlfC48.647.HIT1.OlfC.2R.923.ANF_receptor.exons8.CM031792.1.Anguilla_rostrata";
CM031792.1	exonerate:protein2genome:local	exon	18811091	18811671	.	+	.	gene_id "LOCXPOlfC48.647.HIT1"; transcript_id "LOCXPOlfC48.647.HIT1.transcript"; gene_name "LOCXPOlfC48.647.HIT1.OlfC.2R.923.ANF_receptor.exons8.CM031792.1.Anguilla_rostrata";
CM031792.1	exonerate:protein2genome:local	exon	18811720	18811939	.	+	.	gene_id "LOCXPOlfC48.647.HIT1"; transcript_id "LOCXPOlfC48.647.HIT1.transcript"; gene_name "LOCXPOlfC48.647.HIT1.OlfC.2R.923.ANF_receptor.exons8.CM031792.1.Anguilla_rostrata";
CM031792.1	exonerate:protein2genome:local	exon	18812138	18812365	.	+	.	gene_id "LOCXPOlfC48.647.HIT1"; transcript_id "LOCXPOlfC48.647.HIT1.transcript"; gene_name "LOCXPOlfC48.647.HIT1.OlfC.2R.923.ANF_receptor.exons8.CM031792.1.Anguilla_rostrata";
CM031792.1	exonerate:protein2genome:local	exon	18812612	18812735	.	+	.	gene_id "LOCXPOlfC48.647.HIT1"; transcript_id "LOCXPOlfC48.647.HIT1.transcript"; gene_name "LOCXPOlfC48.647.HIT1.OlfC.2R.923.ANF_receptor.exons8.CM031792.1.Anguilla_rostrata";
CM031792.1	exonerate:protein2genome:local	exon	18813208	18813725	.	+	.	gene_id "LOCXPOlfC48.647.HIT1"; transcript_id "LOCXPOlfC48.647.HIT1.transcript"; gene_name "LOCXPOlfC48.647.HIT1.OlfC.2R.923.ANF_receptor.exons8.CM031792.1.Anguilla_rostrata";
CM031792.1	exonerate:protein2genome:local	exon	18813783	18814352	.	+	.	gene_id "LOCXPOlfC48.647.HIT1"; transcript_id "LOCXPOlfC48.647.HIT1.transcript"; gene_name "LOCXPOlfC48.647.HIT1.OlfC.2R.923.ANF_receptor.exons8.CM031792.1.Anguilla_rostrata";
CM031781.1	exonerate:protein2genome:local	exon	52663074	52663183	.	+	.	gene_id "LOCXPDreOlfCa1.845.HIT1"; transcript_id "LOCXPDreOlfCa1.845.HIT1.transcript"; gene_name "LOCXPDreOlfCa1.845.HIT1.OlfC.1R.765.ANF_receptor.exons6.CM031781.1.Anguilla_rostrata";
CM031781.1	exonerate:protein2genome:local	exon	52663505	52663817	.	+	.	gene_id "LOCXPDreOlfCa1.845.HIT1"; transcript_id "LOCXPDreOlfCa1.845.HIT1.transcript"; gene_name "LOCXPDreOlfCa1.845.HIT1.OlfC.1R.765.ANF_receptor.exons6.CM031781.1.Anguilla_rostrata";
CM031781.1	exonerate:protein2genome:local	exon	52663954	52664715	.	+	.	gene_id "LOCXPDreOlfCa1.845.HIT1"; transcript_id "LOCXPDreOlfCa1.845.HIT1.transcript"; gene_name "LOCXPDreOlfCa1.845.HIT1.OlfC.1R.765.ANF_receptor.exons6.CM031781.1.Anguilla_rostrata";
CM031781.1	exonerate:protein2genome:local	exon	52665164	52665379	.	+	.	gene_id "LOCXPDreOlfCa1.845.HIT1"; transcript_id "LOCXPDreOlfCa1.845.HIT1.transcript"; gene_name "LOCXPDreOlfCa1.845.HIT1.OlfC.1R.765.ANF_receptor.exons6.CM031781.1.Anguilla_rostrata";
CM031781.1	exonerate:protein2genome:local	exon	52665678	52665801	.	+	.	gene_id "LOCXPDreOlfCa1.845.HIT1"; transcript_id "LOCXPDreOlfCa1.845.HIT1.transcript"; gene_name "LOCXPDreOlfCa1.845.HIT1.OlfC.1R.765.ANF_receptor.exons6.CM031781.1.Anguilla_rostrata";
CM031781.1	exonerate:protein2genome:local	exon	52665909	52666816	.	+	.	gene_id "LOCXPDreOlfCa1.845.HIT1"; transcript_id "LOCXPDreOlfCa1.845.HIT1.transcript"; gene_name "LOCXPDreOlfCa1.845.HIT1.OlfC.1R.765.ANF_receptor.exons6.CM031781.1.Anguilla_rostrata";
CM031792.1	exonerate:protein2genome:local	exon	17880488	17880693	.	+	.	gene_id "LOCXPDreOlfCd3.359.HIT1"; transcript_id "LOCXPDreOlfCd3.359.HIT1.transcript"; gene_name "LOCXPDreOlfCd3.359.HIT1.OlfC.1R.849.ANF_receptor.exons6.CM031792.1.Anguilla_rostrata";
CM031792.1	exonerate:protein2genome:local	exon	17880945	17881236	.	+	.	gene_id "LOCXPDreOlfCd3.359.HIT1"; transcript_id "LOCXPDreOlfCd3.359.HIT1.transcript"; gene_name "LOCXPDreOlfCd3.359.HIT1.OlfC.1R.849.ANF_receptor.exons6.CM031792.1.Anguilla_rostrata";
CM031792.1	exonerate:protein2genome:local	exon	17882394	17883182	.	+	.	gene_id "LOCXPDreOlfCd3.359.HIT1"; transcript_id "LOCXPDreOlfCd3.359.HIT1.transcript"; gene_name "LOCXPDreOlfCd3.359.HIT1.OlfC.1R.849.ANF_receptor.exons6.CM031792.1.Anguilla_rostrata";
CM031792.1	exonerate:protein2genome:local	exon	17883286	17883513	.	+	.	gene_id "LOCXPDreOlfCd3.359.HIT1"; transcript_id "LOCXPDreOlfCd3.359.HIT1.transcript"; gene_name "LOCXPDreOlfCd3.359.HIT1.OlfC.1R.849.ANF_receptor.exons6.CM031792.1.Anguilla_rostrata";
CM031792.1	exonerate:protein2genome:local	exon	17890564	17890687	.	+	.	gene_id "LOCXPDreOlfCd3.359.HIT1"; transcript_id "LOCXPDreOlfCd3.359.HIT1.transcript"; gene_name "LOCXPDreOlfCd3.359.HIT1.OlfC.1R.849.ANF_receptor.exons6.CM031792.1.Anguilla_rostrata";
CM031792.1	exonerate:protein2genome:local	exon	17890807	17891714	.	+	.	gene_id "LOCXPDreOlfCd3.359.HIT1"; transcript_id "LOCXPDreOlfCd3.359.HIT1.transcript"; gene_name "LOCXPDreOlfCd3.359.HIT1.OlfC.1R.849.ANF_receptor.exons6.CM031792.1.Anguilla_rostrata";
CM031792.1	exonerate:protein2genome:local	exon	18627338	18628230	.	-	.	gene_id "LOCXPDreOlfCu1.719.HIT1"; transcript_id "LOCXPDreOlfCu1.719.HIT1.transcript"; gene_name "LOCXPDreOlfCu1.719.HIT1.OlfC.1R.753.ANF_receptor.exons5.CM031792.1.Anguilla_rostrata";
CM031792.1	exonerate:protein2genome:local	exon	18629361	18629484	.	-	.	gene_id "LOCXPDreOlfCu1.719.HIT1"; transcript_id "LOCXPDreOlfCu1.719.HIT1.transcript"; gene_name "LOCXPDreOlfCu1.719.HIT1.OlfC.1R.753.ANF_receptor.exons5.CM031792.1.Anguilla_rostrata";
CM031792.1	exonerate:protein2genome:local	exon	18630546	18630773	.	-	.	gene_id "LOCXPDreOlfCu1.719.HIT1"; transcript_id "LOCXPDreOlfCu1.719.HIT1.transcript"; gene_name "LOCXPDreOlfCu1.719.HIT1.OlfC.1R.753.ANF_receptor.exons5.CM031792.1.Anguilla_rostrata";
CM031792.1	exonerate:protein2genome:local	exon	18631254	18632081	.	-	.	gene_id "LOCXPDreOlfCu1.719.HIT1"; transcript_id "LOCXPDreOlfCu1.719.HIT1.transcript"; gene_name "LOCXPDreOlfCu1.719.HIT1.OlfC.1R.753.ANF_receptor.exons5.CM031792.1.Anguilla_rostrata";
CM031792.1	exonerate:protein2genome:local	exon	18633591	18633776	.	-	.	gene_id "LOCXPDreOlfCu1.719.HIT1"; transcript_id "LOCXPDreOlfCu1.719.HIT1.transcript"; gene_name "LOCXPDreOlfCu1.719.HIT1.OlfC.1R.753.ANF_receptor.exons5.CM031792.1.Anguilla_rostrata";
```
