## Supplementary Data 1 for "Expanded olfactory system in fishes capable of terrestrial exploration": Antennarius_maculatus.OLF_genes.gff

```
scaffold_30	exonerate:protein2genome:local	exon	1785	1889	.	+	.	gene_id "LOCXPOR60.110.HIT1"; transcript_id "LOCXPOR60.110.HIT1.transcript"; gene_name "LOCXPOR60.110.HIT1.OR.2R.285.7tm_1.exons2.scaffold_30.Antennarius_maculatus";
scaffold_30	exonerate:protein2genome:local	exon	2268	3017	.	+	.	gene_id "LOCXPOR60.110.HIT1"; transcript_id "LOCXPOR60.110.HIT1.transcript"; gene_name "LOCXPOR60.110.HIT1.OR.2R.285.7tm_1.exons2.scaffold_30.Antennarius_maculatus";
scaffold_52	exonerate:protein2genome:local	exon	67331	68122	.	-	.	gene_id "LOCXPOR59.113.HIT1"; transcript_id "LOCXPOR59.113.HIT1.transcript"; gene_name "LOCXPOR59.113.HIT1.OR.2R.308.7tm_1.exons3.scaffold_52.Antennarius_maculatus";
scaffold_52	exonerate:protein2genome:local	exon	68331	68444	.	-	.	gene_id "LOCXPOR59.113.HIT1"; transcript_id "LOCXPOR59.113.HIT1.transcript"; gene_name "LOCXPOR59.113.HIT1.OR.2R.308.7tm_1.exons3.scaffold_52.Antennarius_maculatus";
scaffold_52	exonerate:protein2genome:local	exon	69770	69787	.	-	.	gene_id "LOCXPOR59.113.HIT1"; transcript_id "LOCXPOR59.113.HIT1.transcript"; gene_name "LOCXPOR59.113.HIT1.OR.2R.308.7tm_1.exons3.scaffold_52.Antennarius_maculatus";
scaffold_89	exonerate:protein2genome:local	exon	67241	68161	.	-	.	gene_id "LOCXPOR61.106.HIT1"; transcript_id "LOCXPOR61.106.HIT1.transcript"; gene_name "LOCXPOR61.106.HIT1.OR.2R.306.7tm_4.exons1.scaffold_89.Antennarius_maculatus";
scaffold_89	exonerate:protein2genome:local	exon	80213	81130	.	+	.	gene_id "LOCXPOR63.107.HIT1"; transcript_id "LOCXPOR63.107.HIT1.transcript"; gene_name "LOCXPOR63.107.HIT1.OR.2R.306.7tm_4.exons1.scaffold_89.Antennarius_maculatus";
scaffold_89	exonerate:protein2genome:local	exon	84639	85562	.	-	.	gene_id "LOCXPOR65.108.HIT1"; transcript_id "LOCXPOR65.108.HIT1.transcript"; gene_name "LOCXPOR65.108.HIT1.OR.2R.307.7tm_4.exons1.scaffold_89.Antennarius_maculatus";
scaffold_52	exonerate:protein2genome:local	exon	62772	63005	.	-	.	gene_id "LOCXPDilaORUN.66-eta.351.114.HIT1"; transcript_id "LOCXPDilaORUN.66-eta.351.114.HIT1.transcript"; gene_name "LOCXPDilaORUN.66-eta.351.114.HIT1.OR.1R.343.7tm_1.exons4.scaffold_52.Antennarius_maculatus";
scaffold_52	exonerate:protein2genome:local	exon	63171	63632	.	-	.	gene_id "LOCXPDilaORUN.66-eta.351.114.HIT1"; transcript_id "LOCXPDilaORUN.66-eta.351.114.HIT1.transcript"; gene_name "LOCXPDilaORUN.66-eta.351.114.HIT1.OR.1R.343.7tm_1.exons4.scaffold_52.Antennarius_maculatus";
scaffold_52	exonerate:protein2genome:local	exon	63713	63851	.	-	.	gene_id "LOCXPDilaORUN.66-eta.351.114.HIT1"; transcript_id "LOCXPDilaORUN.66-eta.351.114.HIT1.transcript"; gene_name "LOCXPDilaORUN.66-eta.351.114.HIT1.OR.1R.343.7tm_1.exons4.scaffold_52.Antennarius_maculatus";
scaffold_52	exonerate:protein2genome:local	exon	64336	64529	.	-	.	gene_id "LOCXPDilaORUN.66-eta.351.114.HIT1"; transcript_id "LOCXPDilaORUN.66-eta.351.114.HIT1.transcript"; gene_name "LOCXPDilaORUN.66-eta.351.114.HIT1.OR.1R.343.7tm_1.exons4.scaffold_52.Antennarius_maculatus";
scaffold_52	exonerate:protein2genome:local	exon	74097	74858	.	-	.	gene_id "LOCXPSichOR4.1-eta.305.117.HIT1"; transcript_id "LOCXPSichOR4.1-eta.305.117.HIT1.transcript"; gene_name "LOCXPSichOR4.1-eta.305.117.HIT1.OR.1R.304.7tm_1.exons2.scaffold_52.Antennarius_maculatus";
scaffold_52	exonerate:protein2genome:local	exon	75614	75763	.	-	.	gene_id "LOCXPSichOR4.1-eta.305.117.HIT1"; transcript_id "LOCXPSichOR4.1-eta.305.117.HIT1.transcript"; gene_name "LOCXPSichOR4.1-eta.305.117.HIT1.OR.1R.304.7tm_1.exons2.scaffold_52.Antennarius_maculatus";
scaffold_52	exonerate:protein2genome:local	exon	85437	86189	.	-	.	gene_id "LOCXPSichOR4.2-eta.305.119.HIT1"; transcript_id "LOCXPSichOR4.2-eta.305.119.HIT1.transcript"; gene_name "LOCXPSichOR4.2-eta.305.119.HIT1.OR.1R.286.7tm_1.exons2.scaffold_52.Antennarius_maculatus";
scaffold_52	exonerate:protein2genome:local	exon	86727	86831	.	-	.	gene_id "LOCXPSichOR4.2-eta.305.119.HIT1"; transcript_id "LOCXPSichOR4.2-eta.305.119.HIT1.transcript"; gene_name "LOCXPSichOR4.2-eta.305.119.HIT1.OR.1R.286.7tm_1.exons2.scaffold_52.Antennarius_maculatus";
scaffold_11	blast_hit	exon	6541974	6542915	.	-	.	gene_id "XPLOC_1"; transcript_id "XPLOC_1"; exon_number "1"; gene_name "XPLOC_1.1.OR.1R.314.7tm_1.exons1.scaffold_11.Antennarius_maculatus";
scaffold_11	blast_hit	exon	6554679	6555602	.	+	.	gene_id "XPLOC_2"; transcript_id "XPLOC_2"; exon_number "1"; gene_name "XPLOC_2.1.OR.1R.308.7tm_1.exons1.scaffold_11.Antennarius_maculatus";
scaffold_11	blast_hit	exon	11352894	11353844	.	-	.	gene_id "XPLOC_3"; transcript_id "XPLOC_3"; exon_number "1"; gene_name "XPLOC_3.1.OR.1R.317.7tm_4.exons1.scaffold_11.Antennarius_maculatus";
scaffold_11	blast_hit	exon	11360363	11361322	.	-	.	gene_id "XPLOC_4"; transcript_id "XPLOC_4"; exon_number "1"; gene_name "XPLOC_4.1.OR.1R.320.7tm_4.exons1.scaffold_11.Antennarius_maculatus";
scaffold_11	blast_hit	exon	11363188	11364135	.	-	.	gene_id "XPLOC_5"; transcript_id "XPLOC_5"; exon_number "1"; gene_name "XPLOC_5.1.OR.1R.316.7tm_4.exons1.scaffold_11.Antennarius_maculatus";
scaffold_11	blast_hit	exon	11365623	11366582	.	-	.	gene_id "XPLOC_6"; transcript_id "XPLOC_6"; exon_number "1"; gene_name "XPLOC_6.1.OR.1R.320.7tm_4.exons1.scaffold_11.Antennarius_maculatus";
scaffold_11	blast_hit	exon	11379387	11380355	.	-	.	gene_id "XPLOC_7"; transcript_id "XPLOC_7"; exon_number "1"; gene_name "XPLOC_7.1.OR.1R.311.7tm_4.exons1.scaffold_11.Antennarius_maculatus";
scaffold_11	blast_hit	exon	11384037	11384918	.	-	.	gene_id "XPLOC_8"; transcript_id "XPLOC_8"; exon_number "1"; gene_name "XPLOC_8.1.OR.1R.294.7tm_4.exons1.scaffold_11.Antennarius_maculatus";
scaffold_11	blast_hit	exon	11388607	11389542	.	-	.	gene_id "XPLOC_9"; transcript_id "XPLOC_9"; exon_number "1"; gene_name "XPLOC_9.1.OR.1R.312.7tm_4.exons1.scaffold_11.Antennarius_maculatus";
scaffold_11	blast_hit	exon	12194849	12195763	.	-	.	gene_id "XPLOC_10"; transcript_id "XPLOC_10"; exon_number "1"; gene_name "XPLOC_10.1.OR.1R.305.7tm_1.exons1.scaffold_11.Antennarius_maculatus";
scaffold_11	blast_hit	exon	12365036	12366028	.	-	.	gene_id "XPLOC_11"; transcript_id "XPLOC_11"; exon_number "1"; gene_name "XPLOC_11.1.OR.1R.331.7tm_4.exons1.scaffold_11.Antennarius_maculatus";
scaffold_11	blast_hit	exon	12370682	12371632	.	-	.	gene_id "XPLOC_12"; transcript_id "XPLOC_12"; exon_number "1"; gene_name "XPLOC_12.1.OR.1R.311.7tm_4.exons1.scaffold_11.Antennarius_maculatus";
scaffold_11	blast_hit	exon	12379668	12380618	.	-	.	gene_id "XPLOC_13"; transcript_id "XPLOC_13"; exon_number "1"; gene_name "XPLOC_13.1.OR.1R.317.7tm_4.exons1.scaffold_11.Antennarius_maculatus";
scaffold_11	blast_hit	exon	12382420	12383319	.	-	.	gene_id "XPLOC_14"; transcript_id "XPLOC_14"; exon_number "1"; gene_name "XPLOC_14.1.OR.1R.300.7tm_4.exons1.scaffold_11.Antennarius_maculatus";
scaffold_11	blast_hit	exon	12395990	12396940	.	-	.	gene_id "XPLOC_15"; transcript_id "XPLOC_15"; exon_number "1"; gene_name "XPLOC_15.1.OR.1R.317.7tm_4.exons1.scaffold_11.Antennarius_maculatus";
scaffold_11	blast_hit	exon	12398525	12399475	.	-	.	gene_id "XPLOC_16"; transcript_id "XPLOC_16"; exon_number "1"; gene_name "XPLOC_16.1.OR.1R.317.7tm_4.exons1.scaffold_11.Antennarius_maculatus";
scaffold_11	blast_hit	exon	12403539	12404480	.	-	.	gene_id "XPLOC_17"; transcript_id "XPLOC_17"; exon_number "1"; gene_name "XPLOC_17.1.OR.1R.314.7tm_4.exons1.scaffold_11.Antennarius_maculatus";
scaffold_11	blast_hit	exon	12407328	12408275	.	-	.	gene_id "XPLOC_18"; transcript_id "XPLOC_18"; exon_number "1"; gene_name "XPLOC_18.1.OR.1R.316.7tm_4.exons1.scaffold_11.Antennarius_maculatus";
scaffold_14	blast_hit	exon	9543333	9544262	.	+	.	gene_id "XPLOC_19"; transcript_id "XPLOC_19"; exon_number "1"; gene_name "XPLOC_19.1.OR.1R.310.7tm_4.exons1.scaffold_14.Antennarius_maculatus";
scaffold_14	blast_hit	exon	11874657	11875547	.	+	.	gene_id "XPLOC_20"; transcript_id "XPLOC_20"; exon_number "1"; gene_name "XPLOC_20.1.OR.1R.297.7tm_4.exons1.scaffold_14.Antennarius_maculatus";
scaffold_14	blast_hit	exon	12578789	12579661	.	+	.	gene_id "XPLOC_21"; transcript_id "XPLOC_21"; exon_number "1"; gene_name "XPLOC_21.1.OR.1R.291.7tm_4.exons1.scaffold_14.Antennarius_maculatus";
scaffold_14	blast_hit	exon	12582885	12583781	.	+	.	gene_id "XPLOC_22"; transcript_id "XPLOC_22"; exon_number "1"; gene_name "XPLOC_22.1.OR.1R.299.7tm_4.exons1.scaffold_14.Antennarius_maculatus";
scaffold_14	blast_hit	exon	12587839	12588711	.	+	.	gene_id "XPLOC_23"; transcript_id "XPLOC_23"; exon_number "1"; gene_name "XPLOC_23.1.OR.1R.291.7tm_4.exons1.scaffold_14.Antennarius_maculatus";
scaffold_14	blast_hit	exon	12594346	12595254	.	+	.	gene_id "XPLOC_24"; transcript_id "XPLOC_24"; exon_number "1"; gene_name "XPLOC_24.1.OR.1R.303.7tm_4.exons1.scaffold_14.Antennarius_maculatus";
scaffold_14	blast_hit	exon	12597958	12598854	.	+	.	gene_id "XPLOC_25"; transcript_id "XPLOC_25"; exon_number "1"; gene_name "XPLOC_25.1.OR.1R.299.7tm_4.exons1.scaffold_14.Antennarius_maculatus";
scaffold_14	blast_hit	exon	12603473	12604390	.	+	.	gene_id "XPLOC_26"; transcript_id "XPLOC_26"; exon_number "1"; gene_name "XPLOC_26.1.OR.1R.306.7tm_4.exons1.scaffold_14.Antennarius_maculatus";
scaffold_14	blast_hit	exon	12607308	12608222	.	+	.	gene_id "XPLOC_27"; transcript_id "XPLOC_27"; exon_number "1"; gene_name "XPLOC_27.1.OR.1R.305.7tm_4.exons1.scaffold_14.Antennarius_maculatus";
scaffold_14	blast_hit	exon	12614703	12615617	.	+	.	gene_id "XPLOC_28"; transcript_id "XPLOC_28"; exon_number "1"; gene_name "XPLOC_28.1.OR.1R.305.7tm_4.exons1.scaffold_14.Antennarius_maculatus";
scaffold_14	blast_hit	exon	12621814	12622716	.	-	.	gene_id "XPLOC_29"; transcript_id "XPLOC_29"; exon_number "1"; gene_name "XPLOC_29.1.OR.1R.301.7tm_4.exons1.scaffold_14.Antennarius_maculatus";
scaffold_14	blast_hit	exon	12629242	12630150	.	+	.	gene_id "XPLOC_31"; transcript_id "XPLOC_31"; exon_number "1"; gene_name "XPLOC_31.1.OR.1R.303.7tm_4.exons1.scaffold_14.Antennarius_maculatus";
scaffold_14	blast_hit	exon	12633961	12634869	.	-	.	gene_id "XPLOC_32"; transcript_id "XPLOC_32"; exon_number "1"; gene_name "XPLOC_32.1.OR.1R.303.7tm_4.exons1.scaffold_14.Antennarius_maculatus";
scaffold_14	blast_hit	exon	12644555	12645454	.	-	.	gene_id "XPLOC_33"; transcript_id "XPLOC_33"; exon_number "1"; gene_name "XPLOC_33.1.OR.1R.300.7tm_4.exons1.scaffold_14.Antennarius_maculatus";
scaffold_14	blast_hit	exon	12650324	12651238	.	+	.	gene_id "XPLOC_34"; transcript_id "XPLOC_34"; exon_number "1"; gene_name "XPLOC_34.1.OR.1R.305.7tm_4.exons1.scaffold_14.Antennarius_maculatus";
scaffold_14	blast_hit	exon	12658414	12659325	.	+	.	gene_id "XPLOC_35"; transcript_id "XPLOC_35"; exon_number "1"; gene_name "XPLOC_35.1.OR.1R.304.7tm_4.exons1.scaffold_14.Antennarius_maculatus";
scaffold_14	blast_hit	exon	12664449	12665360	.	+	.	gene_id "XPLOC_36"; transcript_id "XPLOC_36"; exon_number "1"; gene_name "XPLOC_36.1.OR.1R.304.7tm_4.exons1.scaffold_14.Antennarius_maculatus";
scaffold_14	blast_hit	exon	12669998	12670894	.	-	.	gene_id "XPLOC_37"; transcript_id "XPLOC_37"; exon_number "1"; gene_name "XPLOC_37.1.OR.1R.299.7tm_4.exons1.scaffold_14.Antennarius_maculatus";
scaffold_14	blast_hit	exon	12674269	12675165	.	-	.	gene_id "XPLOC_38"; transcript_id "XPLOC_38"; exon_number "1"; gene_name "XPLOC_38.1.OR.1R.299.7tm_4.exons1.scaffold_14.Antennarius_maculatus";
scaffold_14	blast_hit	exon	12681910	12682812	.	+	.	gene_id "XPLOC_39"; transcript_id "XPLOC_39"; exon_number "1"; gene_name "XPLOC_39.1.OR.1R.301.7tm_4.exons1.scaffold_14.Antennarius_maculatus";
scaffold_14	blast_hit	exon	12688690	12689613	.	-	.	gene_id "XPLOC_40"; transcript_id "XPLOC_40"; exon_number "1"; gene_name "XPLOC_40.1.OR.1R.308.7tm_4.exons1.scaffold_14.Antennarius_maculatus";
scaffold_3	blast_hit	exon	25961356	25962108	.	-	.	gene_id "XPLOC_55"; transcript_id "XPLOC_55"; exon_number "1"; gene_name "XPLOC_55.1.OR.1R.290.7tm_1.exons2.scaffold_3.Antennarius_maculatus";
scaffold_3	blast_hit	exon	25967876	25967992	.	-	.	gene_id "XPLOC_55"; transcript_id "XPLOC_55"; exon_number "2"; gene_name "XPLOC_55.1.OR.1R.290.7tm_1.exons2.scaffold_3.Antennarius_maculatus";
scaffold_4	blast_hit	exon	23257786	23258691	.	-	.	gene_id "XPLOC_69"; transcript_id "XPLOC_69"; exon_number "1"; gene_name "XPLOC_69.1.OR.1R.302.7tm_4.exons1.scaffold_4.Antennarius_maculatus";
scaffold_8	blast_hit	exon	3880041	3880991	.	+	.	gene_id "XPLOC_75"; transcript_id "XPLOC_75"; exon_number "1"; gene_name "XPLOC_75.1.OR.1R.317.7tm_4.exons1.scaffold_8.Antennarius_maculatus";
scaffold_8	blast_hit	exon	3887692	3888072	.	+	.	gene_id "XPLOC_77"; transcript_id "XPLOC_77"; exon_number "1"; gene_name "XPLOC_77.1.OR.1R.314.7tm_4.exons3.scaffold_8.Antennarius_maculatus";
scaffold_8	blast_hit	exon	3888810	3889040	.	+	.	gene_id "XPLOC_77"; transcript_id "XPLOC_77"; exon_number "2"; gene_name "XPLOC_77.1.OR.1R.314.7tm_4.exons3.scaffold_8.Antennarius_maculatus";
scaffold_8	blast_hit	exon	3890686	3891015	.	+	.	gene_id "XPLOC_77"; transcript_id "XPLOC_77"; exon_number "3"; gene_name "XPLOC_77.1.OR.1R.314.7tm_4.exons3.scaffold_8.Antennarius_maculatus";
scaffold_8	blast_hit	exon	3893419	3893796	.	+	.	gene_id "XPLOC_78"; transcript_id "XPLOC_78"; exon_number "1"; gene_name "XPLOC_78.1.OR.1R.311.7tm_4.exons3.scaffold_8.Antennarius_maculatus";
scaffold_8	blast_hit	exon	3894580	3894810	.	+	.	gene_id "XPLOC_78"; transcript_id "XPLOC_78"; exon_number "2"; gene_name "XPLOC_78.1.OR.1R.311.7tm_4.exons3.scaffold_8.Antennarius_maculatus";
scaffold_8	blast_hit	exon	3896487	3896810	.	+	.	gene_id "XPLOC_78"; transcript_id "XPLOC_78"; exon_number "3"; gene_name "XPLOC_78.1.OR.1R.311.7tm_4.exons3.scaffold_8.Antennarius_maculatus";
scaffold_8	blast_hit	exon	3899204	3899584	.	+	.	gene_id "XPLOC_79"; transcript_id "XPLOC_79"; exon_number "1"; gene_name "XPLOC_79.1.OR.1R.313.7tm_4.exons3.scaffold_8.Antennarius_maculatus";
scaffold_8	blast_hit	exon	3900318	3900548	.	+	.	gene_id "XPLOC_79"; transcript_id "XPLOC_79"; exon_number "2"; gene_name "XPLOC_79.1.OR.1R.313.7tm_4.exons3.scaffold_8.Antennarius_maculatus";
scaffold_8	blast_hit	exon	3902205	3902531	.	+	.	gene_id "XPLOC_79"; transcript_id "XPLOC_79"; exon_number "3"; gene_name "XPLOC_79.1.OR.1R.313.7tm_4.exons3.scaffold_8.Antennarius_maculatus";
scaffold_8	blast_hit	exon	3904604	3904999	.	+	.	gene_id "XPLOC_80"; transcript_id "XPLOC_80"; exon_number "1"; gene_name "XPLOC_80.1.OR.1R.319.7tm_4.exons3.scaffold_8.Antennarius_maculatus";
scaffold_8	blast_hit	exon	3905461	3905691	.	+	.	gene_id "XPLOC_80"; transcript_id "XPLOC_80"; exon_number "2"; gene_name "XPLOC_80.1.OR.1R.319.7tm_4.exons3.scaffold_8.Antennarius_maculatus";
scaffold_8	blast_hit	exon	3907478	3907807	.	+	.	gene_id "XPLOC_80"; transcript_id "XPLOC_80"; exon_number "3"; gene_name "XPLOC_80.1.OR.1R.319.7tm_4.exons3.scaffold_8.Antennarius_maculatus";
scaffold_8	blast_hit	exon	3919288	3919665	.	+	.	gene_id "XPLOC_84"; transcript_id "XPLOC_84"; exon_number "1"; gene_name "XPLOC_84.1.OR.1R.313.7tm_4.exons3.scaffold_8.Antennarius_maculatus";
scaffold_8	blast_hit	exon	3920069	3920299	.	+	.	gene_id "XPLOC_84"; transcript_id "XPLOC_84"; exon_number "2"; gene_name "XPLOC_84.1.OR.1R.313.7tm_4.exons3.scaffold_8.Antennarius_maculatus";
scaffold_8	blast_hit	exon	3921189	3921518	.	+	.	gene_id "XPLOC_84"; transcript_id "XPLOC_84"; exon_number "3"; gene_name "XPLOC_84.1.OR.1R.313.7tm_4.exons3.scaffold_8.Antennarius_maculatus";
scaffold_8	blast_hit	exon	3927119	3927499	.	+	.	gene_id "XPLOC_85"; transcript_id "XPLOC_85"; exon_number "1"; gene_name "XPLOC_85.1.OR.1R.314.7tm_4.exons3.scaffold_8.Antennarius_maculatus";
scaffold_8	blast_hit	exon	3927908	3928138	.	+	.	gene_id "XPLOC_85"; transcript_id "XPLOC_85"; exon_number "2"; gene_name "XPLOC_85.1.OR.1R.314.7tm_4.exons3.scaffold_8.Antennarius_maculatus";
scaffold_8	blast_hit	exon	3928322	3928651	.	+	.	gene_id "XPLOC_85"; transcript_id "XPLOC_85"; exon_number "3"; gene_name "XPLOC_85.1.OR.1R.314.7tm_4.exons3.scaffold_8.Antennarius_maculatus";
scaffold_8	blast_hit	exon	3929752	3930132	.	+	.	gene_id "XPLOC_86"; transcript_id "XPLOC_86"; exon_number "1"; gene_name "XPLOC_86.1.OR.1R.314.7tm_4.exons3.scaffold_8.Antennarius_maculatus";
scaffold_8	blast_hit	exon	3930540	3930770	.	+	.	gene_id "XPLOC_86"; transcript_id "XPLOC_86"; exon_number "2"; gene_name "XPLOC_86.1.OR.1R.314.7tm_4.exons3.scaffold_8.Antennarius_maculatus";
scaffold_8	blast_hit	exon	3930973	3931302	.	+	.	gene_id "XPLOC_86"; transcript_id "XPLOC_86"; exon_number "3"; gene_name "XPLOC_86.1.OR.1R.314.7tm_4.exons3.scaffold_8.Antennarius_maculatus";
scaffold_8	blast_hit	exon	3932679	3933056	.	+	.	gene_id "XPLOC_87"; transcript_id "XPLOC_87"; exon_number "1"; gene_name "XPLOC_87.1.OR.1R.313.7tm_4.exons3.scaffold_8.Antennarius_maculatus";
scaffold_8	blast_hit	exon	3933454	3933684	.	+	.	gene_id "XPLOC_87"; transcript_id "XPLOC_87"; exon_number "2"; gene_name "XPLOC_87.1.OR.1R.313.7tm_4.exons3.scaffold_8.Antennarius_maculatus";
scaffold_8	blast_hit	exon	3934528	3934857	.	+	.	gene_id "XPLOC_87"; transcript_id "XPLOC_87"; exon_number "3"; gene_name "XPLOC_87.1.OR.1R.313.7tm_4.exons3.scaffold_8.Antennarius_maculatus";
scaffold_8	blast_hit	exon	3942866	3943246	.	+	.	gene_id "XPLOC_90"; transcript_id "XPLOC_90"; exon_number "1"; gene_name "XPLOC_90.1.OR.1R.314.7tm_4.exons3.scaffold_8.Antennarius_maculatus";
scaffold_8	blast_hit	exon	3943499	3943729	.	+	.	gene_id "XPLOC_90"; transcript_id "XPLOC_90"; exon_number "2"; gene_name "XPLOC_90.1.OR.1R.314.7tm_4.exons3.scaffold_8.Antennarius_maculatus";
scaffold_8	blast_hit	exon	3944120	3944449	.	+	.	gene_id "XPLOC_90"; transcript_id "XPLOC_90"; exon_number "3"; gene_name "XPLOC_90.1.OR.1R.314.7tm_4.exons3.scaffold_8.Antennarius_maculatus";
scaffold_8	blast_hit	exon	3952428	3952808	.	+	.	gene_id "XPLOC_92"; transcript_id "XPLOC_92"; exon_number "1"; gene_name "XPLOC_92.1.OR.1R.314.7tm_4.exons3.scaffold_8.Antennarius_maculatus";
scaffold_8	blast_hit	exon	3953070	3953300	.	+	.	gene_id "XPLOC_92"; transcript_id "XPLOC_92"; exon_number "2"; gene_name "XPLOC_92.1.OR.1R.314.7tm_4.exons3.scaffold_8.Antennarius_maculatus";
scaffold_8	blast_hit	exon	3953498	3953827	.	+	.	gene_id "XPLOC_92"; transcript_id "XPLOC_92"; exon_number "3"; gene_name "XPLOC_92.1.OR.1R.314.7tm_4.exons3.scaffold_8.Antennarius_maculatus";
scaffold_8	blast_hit	exon	3957107	3957487	.	+	.	gene_id "XPLOC_93"; transcript_id "XPLOC_93"; exon_number "1"; gene_name "XPLOC_93.1.OR.1R.315.7tm_4.exons3.scaffold_8.Antennarius_maculatus";
scaffold_8	blast_hit	exon	3957678	3957908	.	+	.	gene_id "XPLOC_93"; transcript_id "XPLOC_93"; exon_number "2"; gene_name "XPLOC_93.1.OR.1R.315.7tm_4.exons3.scaffold_8.Antennarius_maculatus";
scaffold_8	blast_hit	exon	3958222	3958554	.	+	.	gene_id "XPLOC_93"; transcript_id "XPLOC_93"; exon_number "3"; gene_name "XPLOC_93.1.OR.1R.315.7tm_4.exons3.scaffold_8.Antennarius_maculatus";
scaffold_8	blast_hit	exon	3964209	3964589	.	+	.	gene_id "XPLOC_96"; transcript_id "XPLOC_96"; exon_number "1"; gene_name "XPLOC_96.1.OR.1R.307.7tm_4.exons3.scaffold_8.Antennarius_maculatus";
scaffold_8	blast_hit	exon	3965152	3965382	.	+	.	gene_id "XPLOC_96"; transcript_id "XPLOC_96"; exon_number "2"; gene_name "XPLOC_96.1.OR.1R.307.7tm_4.exons3.scaffold_8.Antennarius_maculatus";
scaffold_8	blast_hit	exon	3965918	3966226	.	+	.	gene_id "XPLOC_96"; transcript_id "XPLOC_96"; exon_number "3"; gene_name "XPLOC_96.1.OR.1R.307.7tm_4.exons3.scaffold_8.Antennarius_maculatus";
scaffold_8	blast_hit	exon	8451931	8452845	.	-	.	gene_id "XPLOC_97"; transcript_id "XPLOC_97"; exon_number "1"; gene_name "XPLOC_97.1.OR.1R.303.7tm_1.exons1.scaffold_8.Antennarius_maculatus";
scaffold_8	blast_hit	exon	9038745	9039653	.	-	.	gene_id "XPLOC_98"; transcript_id "XPLOC_98"; exon_number "1"; gene_name "XPLOC_98.1.OR.1R.303.7tm_4.exons1.scaffold_8.Antennarius_maculatus";
scaffold_8	blast_hit	exon	15611220	15612197	.	+	.	gene_id "XPLOC_99"; transcript_id "XPLOC_99"; exon_number "1"; gene_name "XPLOC_99.1.OR.1R.326.7tm_4.exons1.scaffold_8.Antennarius_maculatus";
scaffold_8	blast_hit	exon	15615161	15616138	.	+	.	gene_id "XPLOC_100"; transcript_id "XPLOC_100"; exon_number "1"; gene_name "XPLOC_100.1.OR.1R.326.7tm_4.exons1.scaffold_8.Antennarius_maculatus";
scaffold_8	blast_hit	exon	15618459	15619412	.	+	.	gene_id "XPLOC_101"; transcript_id "XPLOC_101"; exon_number "1"; gene_name "XPLOC_101.1.OR.1R.318.7tm_4.exons1.scaffold_8.Antennarius_maculatus";
scaffold_8	blast_hit	exon	15624283	15625230	.	+	.	gene_id "XPLOC_102"; transcript_id "XPLOC_102"; exon_number "1"; gene_name "XPLOC_102.1.OR.1R.316.7tm_4.exons1.scaffold_8.Antennarius_maculatus";
scaffold_35	exonerate:protein2genome:local	exon	1236045	1237016	.	+	.	gene_id "LOCXPTAAR73.132.HIT1"; transcript_id "LOCXPTAAR73.132.HIT1.transcript"; gene_name "LOCXPTAAR73.132.HIT1.TAAR.2R.324.7tm_1.exons1.scaffold_35.Antennarius_maculatus";
scaffold_41	exonerate:protein2genome:local	exon	697097	697260	.	+	.	gene_id "LOCXPTAAR74.134.HIT1"; transcript_id "LOCXPTAAR74.134.HIT1.transcript"; gene_name "LOCXPTAAR74.134.HIT1.TAAR.2R.307.7tm_1.exons2.scaffold_41.Antennarius_maculatus";
scaffold_41	exonerate:protein2genome:local	exon	697419	698175	.	+	.	gene_id "LOCXPTAAR74.134.HIT1"; transcript_id "LOCXPTAAR74.134.HIT1.transcript"; gene_name "LOCXPTAAR74.134.HIT1.TAAR.2R.307.7tm_1.exons2.scaffold_41.Antennarius_maculatus";
scaffold_42	exonerate:protein2genome:local	exon	59663	59835	.	+	.	gene_id "LOCXPTAAR75.140.HIT1"; transcript_id "LOCXPTAAR75.140.HIT1.transcript"; gene_name "LOCXPTAAR75.140.HIT1.TAAR.2R.329.7tm_1.exons2.scaffold_42.Antennarius_maculatus";
scaffold_42	exonerate:protein2genome:local	exon	60219	61032	.	+	.	gene_id "LOCXPTAAR75.140.HIT1"; transcript_id "LOCXPTAAR75.140.HIT1.transcript"; gene_name "LOCXPTAAR75.140.HIT1.TAAR.2R.329.7tm_1.exons2.scaffold_42.Antennarius_maculatus";
scaffold_42	exonerate:protein2genome:local	exon	71841	72013	.	+	.	gene_id "LOCXPTAAR76.151.HIT1"; transcript_id "LOCXPTAAR76.151.HIT1.transcript"; gene_name "LOCXPTAAR76.151.HIT1.TAAR.2R.329.7tm_1.exons2.scaffold_42.Antennarius_maculatus";
scaffold_42	exonerate:protein2genome:local	exon	72187	73000	.	+	.	gene_id "LOCXPTAAR76.151.HIT1"; transcript_id "LOCXPTAAR76.151.HIT1.transcript"; gene_name "LOCXPTAAR76.151.HIT1.TAAR.2R.329.7tm_1.exons2.scaffold_42.Antennarius_maculatus";
scaffold_42	exonerate:protein2genome:local	exon	170317	171130	.	-	.	gene_id "LOCXPTAAR77.158.HIT1"; transcript_id "LOCXPTAAR77.158.HIT1.transcript"; gene_name "LOCXPTAAR77.158.HIT1.TAAR.2R.329.7tm_1.exons2.scaffold_42.Antennarius_maculatus";
scaffold_42	exonerate:protein2genome:local	exon	171304	171476	.	-	.	gene_id "LOCXPTAAR77.158.HIT1"; transcript_id "LOCXPTAAR77.158.HIT1.transcript"; gene_name "LOCXPTAAR77.158.HIT1.TAAR.2R.329.7tm_1.exons2.scaffold_42.Antennarius_maculatus";
scaffold_42	exonerate:protein2genome:local	exon	182289	183102	.	-	.	gene_id "LOCXPTAAR78.174.HIT1"; transcript_id "LOCXPTAAR78.174.HIT1.transcript"; gene_name "LOCXPTAAR78.174.HIT1.TAAR.2R.329.7tm_1.exons2.scaffold_42.Antennarius_maculatus";
scaffold_42	exonerate:protein2genome:local	exon	183485	183657	.	-	.	gene_id "LOCXPTAAR78.174.HIT1"; transcript_id "LOCXPTAAR78.174.HIT1.transcript"; gene_name "LOCXPTAAR78.174.HIT1.TAAR.2R.329.7tm_1.exons2.scaffold_42.Antennarius_maculatus";
scaffold_42	exonerate:protein2genome:local	exon	757626	757801	.	+	.	gene_id "LOCXPTAAR1.175.HIT1"; transcript_id "LOCXPTAAR1.175.HIT1.transcript"; gene_name "LOCXPTAAR1.175.HIT1.TAAR.2R.330.7tm_1.exons2.scaffold_42.Antennarius_maculatus";
scaffold_42	exonerate:protein2genome:local	exon	758201	759014	.	+	.	gene_id "LOCXPTAAR1.175.HIT1"; transcript_id "LOCXPTAAR1.175.HIT1.transcript"; gene_name "LOCXPTAAR1.175.HIT1.TAAR.2R.330.7tm_1.exons2.scaffold_42.Antennarius_maculatus";
scaffold_14	blast_hit	exon	16683979	16684776	.	-	.	gene_id "XPLOC_6"; transcript_id "XPLOC_6"; exon_number "1"; gene_name "XPLOC_6.1.TAAR.1R.324.7tm_1.exons2.scaffold_14.Antennarius_maculatus";
scaffold_14	blast_hit	exon	16684939	16685112	.	-	.	gene_id "XPLOC_6"; transcript_id "XPLOC_6"; exon_number "2"; gene_name "XPLOC_6.1.TAAR.1R.324.7tm_1.exons2.scaffold_14.Antennarius_maculatus";
scaffold_14	blast_hit	exon	16686506	16687321	.	-	.	gene_id "XPLOC_7"; transcript_id "XPLOC_7"; exon_number "1"; gene_name "XPLOC_7.1.TAAR.1R.330.7tm_1.exons2.scaffold_14.Antennarius_maculatus";
scaffold_14	blast_hit	exon	16687498	16687671	.	-	.	gene_id "XPLOC_7"; transcript_id "XPLOC_7"; exon_number "2"; gene_name "XPLOC_7.1.TAAR.1R.330.7tm_1.exons2.scaffold_14.Antennarius_maculatus";
scaffold_14	blast_hit	exon	16691929	16692744	.	-	.	gene_id "XPLOC_8"; transcript_id "XPLOC_8"; exon_number "1"; gene_name "XPLOC_8.1.TAAR.1R.331.7tm_1.exons2.scaffold_14.Antennarius_maculatus";
scaffold_14	blast_hit	exon	16692922	16693098	.	-	.	gene_id "XPLOC_8"; transcript_id "XPLOC_8"; exon_number "2"; gene_name "XPLOC_8.1.TAAR.1R.331.7tm_1.exons2.scaffold_14.Antennarius_maculatus";
scaffold_14	blast_hit	exon	16696790	16697638	.	-	.	gene_id "XPLOC_9"; transcript_id "XPLOC_9"; exon_number "1"; gene_name "XPLOC_9.1.TAAR.1R.342.7tm_1.exons2.scaffold_14.Antennarius_maculatus";
scaffold_14	blast_hit	exon	16697761	16697937	.	-	.	gene_id "XPLOC_9"; transcript_id "XPLOC_9"; exon_number "2"; gene_name "XPLOC_9.1.TAAR.1R.342.7tm_1.exons2.scaffold_14.Antennarius_maculatus";
scaffold_14	blast_hit	exon	16702334	16702510	.	+	.	gene_id "XPLOC_10"; transcript_id "XPLOC_10"; exon_number "1"; gene_name "XPLOC_10.1.TAAR.1R.342.7tm_1.exons2.scaffold_14.Antennarius_maculatus";
scaffold_14	blast_hit	exon	16702633	16703481	.	+	.	gene_id "XPLOC_10"; transcript_id "XPLOC_10"; exon_number "2"; gene_name "XPLOC_10.1.TAAR.1R.342.7tm_1.exons2.scaffold_14.Antennarius_maculatus";
scaffold_14	blast_hit	exon	16710307	16711122	.	-	.	gene_id "XPLOC_12"; transcript_id "XPLOC_12"; exon_number "1"; gene_name "XPLOC_12.1.TAAR.1R.326.7tm_1.exons2.scaffold_14.Antennarius_maculatus";
scaffold_14	blast_hit	exon	16711284	16711445	.	-	.	gene_id "XPLOC_12"; transcript_id "XPLOC_12"; exon_number "2"; gene_name "XPLOC_12.1.TAAR.1R.326.7tm_1.exons2.scaffold_14.Antennarius_maculatus";
scaffold_14	blast_hit	exon	16713730	16714545	.	-	.	gene_id "XPLOC_13"; transcript_id "XPLOC_13"; exon_number "1"; gene_name "XPLOC_13.1.TAAR.1R.330.7tm_1.exons2.scaffold_14.Antennarius_maculatus";
scaffold_14	blast_hit	exon	16714726	16714899	.	-	.	gene_id "XPLOC_13"; transcript_id "XPLOC_13"; exon_number "2"; gene_name "XPLOC_13.1.TAAR.1R.330.7tm_1.exons2.scaffold_14.Antennarius_maculatus";
scaffold_14	blast_hit	exon	16716726	16716899	.	+	.	gene_id "XPLOC_14"; transcript_id "XPLOC_14"; exon_number "1"; gene_name "XPLOC_14.1.TAAR.1R.328.7tm_1.exons2.scaffold_14.Antennarius_maculatus";
scaffold_14	blast_hit	exon	16717021	16717830	.	+	.	gene_id "XPLOC_14"; transcript_id "XPLOC_14"; exon_number "2"; gene_name "XPLOC_14.1.TAAR.1R.328.7tm_1.exons2.scaffold_14.Antennarius_maculatus";
scaffold_14	blast_hit	exon	16725486	16725659	.	+	.	gene_id "XPLOC_16"; transcript_id "XPLOC_16"; exon_number "1"; gene_name "XPLOC_16.1.TAAR.1R.328.7tm_1.exons2.scaffold_14.Antennarius_maculatus";
scaffold_14	blast_hit	exon	16725842	16726651	.	+	.	gene_id "XPLOC_16"; transcript_id "XPLOC_16"; exon_number "2"; gene_name "XPLOC_16.1.TAAR.1R.328.7tm_1.exons2.scaffold_14.Antennarius_maculatus";
scaffold_14	blast_hit	exon	16732376	16732537	.	+	.	gene_id "XPLOC_17"; transcript_id "XPLOC_17"; exon_number "1"; gene_name "XPLOC_17.1.TAAR.1R.324.7tm_1.exons2.scaffold_14.Antennarius_maculatus";
scaffold_14	blast_hit	exon	16732720	16733529	.	+	.	gene_id "XPLOC_17"; transcript_id "XPLOC_17"; exon_number "2"; gene_name "XPLOC_17.1.TAAR.1R.324.7tm_1.exons2.scaffold_14.Antennarius_maculatus";
scaffold_14	blast_hit	exon	16736708	16737520	.	-	.	gene_id "XPLOC_18"; transcript_id "XPLOC_18"; exon_number "1"; gene_name "XPLOC_18.1.TAAR.1R.325.7tm_1.exons2.scaffold_14.Antennarius_maculatus";
scaffold_14	blast_hit	exon	16737704	16737865	.	-	.	gene_id "XPLOC_18"; transcript_id "XPLOC_18"; exon_number "2"; gene_name "XPLOC_18.1.TAAR.1R.325.7tm_1.exons2.scaffold_14.Antennarius_maculatus";
scaffold_14	blast_hit	exon	16740273	16741088	.	-	.	gene_id "XPLOC_19"; transcript_id "XPLOC_19"; exon_number "1"; gene_name "XPLOC_19.1.TAAR.1R.330.7tm_1.exons2.scaffold_14.Antennarius_maculatus";
scaffold_14	blast_hit	exon	16741168	16741341	.	-	.	gene_id "XPLOC_19"; transcript_id "XPLOC_19"; exon_number "2"; gene_name "XPLOC_19.1.TAAR.1R.330.7tm_1.exons2.scaffold_14.Antennarius_maculatus";
scaffold_14	blast_hit	exon	16744902	16745075	.	+	.	gene_id "XPLOC_20"; transcript_id "XPLOC_20"; exon_number "1"; gene_name "XPLOC_20.1.TAAR.1R.328.7tm_1.exons2.scaffold_14.Antennarius_maculatus";
scaffold_14	blast_hit	exon	16745239	16746048	.	+	.	gene_id "XPLOC_20"; transcript_id "XPLOC_20"; exon_number "2"; gene_name "XPLOC_20.1.TAAR.1R.328.7tm_1.exons2.scaffold_14.Antennarius_maculatus";
scaffold_14	blast_hit	exon	16756450	16757298	.	+	.	gene_id "XPLOC_24"; transcript_id "XPLOC_24"; exon_number "1"; gene_name "XPLOC_24.1.TAAR.1R.283.7tm_1.exons1.scaffold_14.Antennarius_maculatus";
scaffold_14	blast_hit	exon	16767870	16768679	.	-	.	gene_id "XPLOC_26"; transcript_id "XPLOC_26"; exon_number "1"; gene_name "XPLOC_26.1.TAAR.1R.328.7tm_1.exons2.scaffold_14.Antennarius_maculatus";
scaffold_14	blast_hit	exon	16768834	16769007	.	-	.	gene_id "XPLOC_26"; transcript_id "XPLOC_26"; exon_number "2"; gene_name "XPLOC_26.1.TAAR.1R.328.7tm_1.exons2.scaffold_14.Antennarius_maculatus";
scaffold_14	blast_hit	exon	16773956	16774132	.	+	.	gene_id "XPLOC_27"; transcript_id "XPLOC_27"; exon_number "1"; gene_name "XPLOC_27.1.TAAR.1R.333.7tm_1.exons2.scaffold_14.Antennarius_maculatus";
scaffold_14	blast_hit	exon	16774345	16775166	.	+	.	gene_id "XPLOC_27"; transcript_id "XPLOC_27"; exon_number "2"; gene_name "XPLOC_27.1.TAAR.1R.333.7tm_1.exons2.scaffold_14.Antennarius_maculatus";
scaffold_14	blast_hit	exon	16777294	16777485	.	+	.	gene_id "XPLOC_28"; transcript_id "XPLOC_28"; exon_number "1"; gene_name "XPLOC_28.1.TAAR.1R.338.7tm_1.exons2.scaffold_14.Antennarius_maculatus";
scaffold_14	blast_hit	exon	16777899	16778720	.	+	.	gene_id "XPLOC_28"; transcript_id "XPLOC_28"; exon_number "2"; gene_name "XPLOC_28.1.TAAR.1R.338.7tm_1.exons2.scaffold_14.Antennarius_maculatus";
scaffold_14	blast_hit	exon	16779825	16780016	.	+	.	gene_id "XPLOC_29"; transcript_id "XPLOC_29"; exon_number "1"; gene_name "XPLOC_29.1.TAAR.1R.338.7tm_1.exons2.scaffold_14.Antennarius_maculatus";
scaffold_14	blast_hit	exon	16780141	16780962	.	+	.	gene_id "XPLOC_29"; transcript_id "XPLOC_29"; exon_number "2"; gene_name "XPLOC_29.1.TAAR.1R.338.7tm_1.exons2.scaffold_14.Antennarius_maculatus";
scaffold_14	blast_hit	exon	16791322	16791483	.	+	.	gene_id "XPLOC_33"; transcript_id "XPLOC_33"; exon_number "1"; gene_name "XPLOC_33.1.TAAR.1R.325.7tm_1.exons2.scaffold_14.Antennarius_maculatus";
scaffold_14	blast_hit	exon	16791651	16792463	.	+	.	gene_id "XPLOC_33"; transcript_id "XPLOC_33"; exon_number "2"; gene_name "XPLOC_33.1.TAAR.1R.325.7tm_1.exons2.scaffold_14.Antennarius_maculatus";
scaffold_14	blast_hit	exon	16797847	16798662	.	-	.	gene_id "XPLOC_36"; transcript_id "XPLOC_36"; exon_number "1"; gene_name "XPLOC_36.1.TAAR.1R.330.7tm_1.exons2.scaffold_14.Antennarius_maculatus";
scaffold_14	blast_hit	exon	16798841	16799014	.	-	.	gene_id "XPLOC_36"; transcript_id "XPLOC_36"; exon_number "2"; gene_name "XPLOC_36.1.TAAR.1R.330.7tm_1.exons2.scaffold_14.Antennarius_maculatus";
scaffold_14	blast_hit	exon	16804614	16805426	.	-	.	gene_id "XPLOC_37"; transcript_id "XPLOC_37"; exon_number "1"; gene_name "XPLOC_37.1.TAAR.1R.330.7tm_1.exons2.scaffold_14.Antennarius_maculatus";
scaffold_14	blast_hit	exon	16805603	16805779	.	-	.	gene_id "XPLOC_37"; transcript_id "XPLOC_37"; exon_number "2"; gene_name "XPLOC_37.1.TAAR.1R.330.7tm_1.exons2.scaffold_14.Antennarius_maculatus";
scaffold_14	blast_hit	exon	16807970	16809127	.	-	.	gene_id "XPLOC_38"; transcript_id "XPLOC_38"; exon_number "1"; gene_name "XPLOC_38.1.TAAR.1R.300.7tm_1.exons1.scaffold_14.Antennarius_maculatus";
scaffold_14	blast_hit	exon	16815649	16816461	.	-	.	gene_id "XPLOC_40"; transcript_id "XPLOC_40"; exon_number "1"; gene_name "XPLOC_40.1.TAAR.1R.328.7tm_1.exons2.scaffold_14.Antennarius_maculatus";
scaffold_14	blast_hit	exon	16816634	16816804	.	-	.	gene_id "XPLOC_40"; transcript_id "XPLOC_40"; exon_number "2"; gene_name "XPLOC_40.1.TAAR.1R.328.7tm_1.exons2.scaffold_14.Antennarius_maculatus";
scaffold_14	blast_hit	exon	16818729	16819541	.	-	.	gene_id "XPLOC_41"; transcript_id "XPLOC_41"; exon_number "1"; gene_name "XPLOC_41.1.TAAR.1R.329.7tm_1.exons2.scaffold_14.Antennarius_maculatus";
scaffold_14	blast_hit	exon	16819712	16819885	.	-	.	gene_id "XPLOC_41"; transcript_id "XPLOC_41"; exon_number "2"; gene_name "XPLOC_41.1.TAAR.1R.329.7tm_1.exons2.scaffold_14.Antennarius_maculatus";
scaffold_14	blast_hit	exon	16822284	16823096	.	-	.	gene_id "XPLOC_42"; transcript_id "XPLOC_42"; exon_number "1"; gene_name "XPLOC_42.1.TAAR.1R.329.7tm_1.exons2.scaffold_14.Antennarius_maculatus";
scaffold_14	blast_hit	exon	16823197	16823370	.	-	.	gene_id "XPLOC_42"; transcript_id "XPLOC_42"; exon_number "2"; gene_name "XPLOC_42.1.TAAR.1R.329.7tm_1.exons2.scaffold_14.Antennarius_maculatus";
scaffold_14	blast_hit	exon	16827928	16828740	.	-	.	gene_id "XPLOC_43"; transcript_id "XPLOC_43"; exon_number "1"; gene_name "XPLOC_43.1.TAAR.1R.330.7tm_1.exons2.scaffold_14.Antennarius_maculatus";
scaffold_14	blast_hit	exon	16828914	16829090	.	-	.	gene_id "XPLOC_43"; transcript_id "XPLOC_43"; exon_number "2"; gene_name "XPLOC_43.1.TAAR.1R.330.7tm_1.exons2.scaffold_14.Antennarius_maculatus";
scaffold_14	blast_hit	exon	16830683	16831495	.	-	.	gene_id "XPLOC_44"; transcript_id "XPLOC_44"; exon_number "1"; gene_name "XPLOC_44.1.TAAR.1R.324.7tm_1.exons2.scaffold_14.Antennarius_maculatus";
scaffold_14	blast_hit	exon	16831664	16831822	.	-	.	gene_id "XPLOC_44"; transcript_id "XPLOC_44"; exon_number "2"; gene_name "XPLOC_44.1.TAAR.1R.324.7tm_1.exons2.scaffold_14.Antennarius_maculatus";
scaffold_14	blast_hit	exon	16835948	16836757	.	-	.	gene_id "XPLOC_45"; transcript_id "XPLOC_45"; exon_number "1"; gene_name "XPLOC_45.1.TAAR.1R.328.7tm_1.exons2.scaffold_14.Antennarius_maculatus";
scaffold_14	blast_hit	exon	16836939	16837112	.	-	.	gene_id "XPLOC_45"; transcript_id "XPLOC_45"; exon_number "2"; gene_name "XPLOC_45.1.TAAR.1R.328.7tm_1.exons2.scaffold_14.Antennarius_maculatus";
scaffold_14	blast_hit	exon	16839471	16839644	.	+	.	gene_id "XPLOC_46"; transcript_id "XPLOC_46"; exon_number "1"; gene_name "XPLOC_46.1.TAAR.1R.333.7tm_1.exons2.scaffold_14.Antennarius_maculatus";
scaffold_14	blast_hit	exon	16839868	16840692	.	+	.	gene_id "XPLOC_46"; transcript_id "XPLOC_46"; exon_number "2"; gene_name "XPLOC_46.1.TAAR.1R.333.7tm_1.exons2.scaffold_14.Antennarius_maculatus";
scaffold_14	blast_hit	exon	16841654	16842766	.	+	.	gene_id "XPLOC_47"; transcript_id "XPLOC_47"; exon_number "1"; gene_name "XPLOC_47.1.TAAR.1R.276.7tm_1.exons1.scaffold_14.Antennarius_maculatus";
scaffold_14	blast_hit	exon	16845639	16846445	.	-	.	gene_id "XPLOC_48"; transcript_id "XPLOC_48"; exon_number "1"; gene_name "XPLOC_48.1.TAAR.1R.327.7tm_1.exons2.scaffold_14.Antennarius_maculatus";
scaffold_14	blast_hit	exon	16846612	16846785	.	-	.	gene_id "XPLOC_48"; transcript_id "XPLOC_48"; exon_number "2"; gene_name "XPLOC_48.1.TAAR.1R.327.7tm_1.exons2.scaffold_14.Antennarius_maculatus";
scaffold_14	blast_hit	exon	16852328	16852501	.	+	.	gene_id "XPLOC_49"; transcript_id "XPLOC_49"; exon_number "1"; gene_name "XPLOC_49.1.TAAR.1R.332.7tm_1.exons2.scaffold_14.Antennarius_maculatus";
scaffold_14	blast_hit	exon	16852794	16853615	.	+	.	gene_id "XPLOC_49"; transcript_id "XPLOC_49"; exon_number "2"; gene_name "XPLOC_49.1.TAAR.1R.332.7tm_1.exons2.scaffold_14.Antennarius_maculatus";
scaffold_14	blast_hit	exon	16856277	16856450	.	+	.	gene_id "XPLOC_50"; transcript_id "XPLOC_50"; exon_number "1"; gene_name "XPLOC_50.1.TAAR.1R.332.7tm_1.exons2.scaffold_14.Antennarius_maculatus";
scaffold_14	blast_hit	exon	16856821	16857642	.	+	.	gene_id "XPLOC_50"; transcript_id "XPLOC_50"; exon_number "2"; gene_name "XPLOC_50.1.TAAR.1R.332.7tm_1.exons2.scaffold_14.Antennarius_maculatus";
scaffold_14	blast_hit	exon	16862070	16862243	.	+	.	gene_id "XPLOC_51"; transcript_id "XPLOC_51"; exon_number "1"; gene_name "XPLOC_51.1.TAAR.1R.332.7tm_1.exons2.scaffold_14.Antennarius_maculatus";
scaffold_14	blast_hit	exon	16862606	16863427	.	+	.	gene_id "XPLOC_51"; transcript_id "XPLOC_51"; exon_number "2"; gene_name "XPLOC_51.1.TAAR.1R.332.7tm_1.exons2.scaffold_14.Antennarius_maculatus";
scaffold_14	blast_hit	exon	16866659	16866835	.	+	.	gene_id "XPLOC_52"; transcript_id "XPLOC_52"; exon_number "1"; gene_name "XPLOC_52.1.TAAR.1R.331.7tm_1.exons2.scaffold_14.Antennarius_maculatus";
scaffold_14	blast_hit	exon	16867266	16868081	.	+	.	gene_id "XPLOC_52"; transcript_id "XPLOC_52"; exon_number "2"; gene_name "XPLOC_52.1.TAAR.1R.331.7tm_1.exons2.scaffold_14.Antennarius_maculatus";
scaffold_14	blast_hit	exon	16871418	16871582	.	+	.	gene_id "XPLOC_53"; transcript_id "XPLOC_53"; exon_number "1"; gene_name "XPLOC_53.1.TAAR.1R.329.7tm_1.exons2.scaffold_14.Antennarius_maculatus";
scaffold_14	blast_hit	exon	16871973	16872794	.	+	.	gene_id "XPLOC_53"; transcript_id "XPLOC_53"; exon_number "2"; gene_name "XPLOC_53.1.TAAR.1R.329.7tm_1.exons2.scaffold_14.Antennarius_maculatus";
scaffold_14	blast_hit	exon	16878432	16878596	.	+	.	gene_id "XPLOC_55"; transcript_id "XPLOC_55"; exon_number "1"; gene_name "XPLOC_55.1.TAAR.1R.329.7tm_1.exons2.scaffold_14.Antennarius_maculatus";
scaffold_14	blast_hit	exon	16878772	16879593	.	+	.	gene_id "XPLOC_55"; transcript_id "XPLOC_55"; exon_number "2"; gene_name "XPLOC_55.1.TAAR.1R.329.7tm_1.exons2.scaffold_14.Antennarius_maculatus";
scaffold_14	blast_hit	exon	16882340	16882504	.	+	.	gene_id "XPLOC_56"; transcript_id "XPLOC_56"; exon_number "1"; gene_name "XPLOC_56.1.TAAR.1R.329.7tm_1.exons2.scaffold_14.Antennarius_maculatus";
scaffold_14	blast_hit	exon	16882882	16883703	.	+	.	gene_id "XPLOC_56"; transcript_id "XPLOC_56"; exon_number "2"; gene_name "XPLOC_56.1.TAAR.1R.329.7tm_1.exons2.scaffold_14.Antennarius_maculatus";
scaffold_14	blast_hit	exon	16885886	16886059	.	+	.	gene_id "XPLOC_57"; transcript_id "XPLOC_57"; exon_number "1"; gene_name "XPLOC_57.1.TAAR.1R.331.7tm_1.exons2.scaffold_14.Antennarius_maculatus";
scaffold_14	blast_hit	exon	16886235	16887053	.	+	.	gene_id "XPLOC_57"; transcript_id "XPLOC_57"; exon_number "2"; gene_name "XPLOC_57.1.TAAR.1R.331.7tm_1.exons2.scaffold_14.Antennarius_maculatus";
scaffold_14	blast_hit	exon	16889551	16889721	.	+	.	gene_id "XPLOC_58"; transcript_id "XPLOC_58"; exon_number "1"; gene_name "XPLOC_58.1.TAAR.1R.331.7tm_1.exons2.scaffold_14.Antennarius_maculatus";
scaffold_14	blast_hit	exon	16890079	16890900	.	+	.	gene_id "XPLOC_58"; transcript_id "XPLOC_58"; exon_number "2"; gene_name "XPLOC_58.1.TAAR.1R.331.7tm_1.exons2.scaffold_14.Antennarius_maculatus";
scaffold_14	blast_hit	exon	16896744	16896908	.	+	.	gene_id "XPLOC_59"; transcript_id "XPLOC_59"; exon_number "1"; gene_name "XPLOC_59.1.TAAR.1R.328.7tm_1.exons2.scaffold_14.Antennarius_maculatus";
scaffold_14	blast_hit	exon	16897280	16898098	.	+	.	gene_id "XPLOC_59"; transcript_id "XPLOC_59"; exon_number "2"; gene_name "XPLOC_59.1.TAAR.1R.328.7tm_1.exons2.scaffold_14.Antennarius_maculatus";
scaffold_21	blast_hit	exon	8980688	8981665	.	+	.	gene_id "XPLOC_63"; transcript_id "XPLOC_63"; exon_number "1"; gene_name "XPLOC_63.1.TAAR.1R.326.7tm_1.exons1.scaffold_21.Antennarius_maculatus";
scaffold_21	blast_hit	exon	8984305	8985276	.	+	.	gene_id "XPLOC_64"; transcript_id "XPLOC_64"; exon_number "1"; gene_name "XPLOC_64.1.TAAR.1R.324.7tm_1.exons1.scaffold_21.Antennarius_maculatus";
scaffold_21	blast_hit	exon	8988009	8988962	.	+	.	gene_id "XPLOC_65"; transcript_id "XPLOC_65"; exon_number "1"; gene_name "XPLOC_65.1.TAAR.1R.318.7tm_1.exons1.scaffold_21.Antennarius_maculatus";
scaffold_21	blast_hit	exon	8990350	8991348	.	+	.	gene_id "XPLOC_66"; transcript_id "XPLOC_66"; exon_number "1"; gene_name "XPLOC_66.1.TAAR.1R.333.7tm_1.exons1.scaffold_21.Antennarius_maculatus";
scaffold_21	blast_hit	exon	8997852	8998853	.	+	.	gene_id "XPLOC_67"; transcript_id "XPLOC_67"; exon_number "1"; gene_name "XPLOC_67.1.TAAR.1R.334.7tm_1.exons1.scaffold_21.Antennarius_maculatus";
scaffold_21	blast_hit	exon	9002464	9003462	.	+	.	gene_id "XPLOC_68"; transcript_id "XPLOC_68"; exon_number "1"; gene_name "XPLOC_68.1.TAAR.1R.333.7tm_1.exons1.scaffold_21.Antennarius_maculatus";
scaffold_21	blast_hit	exon	9004077	9005066	.	+	.	gene_id "XPLOC_69"; transcript_id "XPLOC_69"; exon_number "1"; gene_name "XPLOC_69.1.TAAR.1R.330.7tm_1.exons1.scaffold_21.Antennarius_maculatus";
scaffold_21	blast_hit	exon	9008158	9009156	.	+	.	gene_id "XPLOC_70"; transcript_id "XPLOC_70"; exon_number "1"; gene_name "XPLOC_70.1.TAAR.1R.333.7tm_1.exons1.scaffold_21.Antennarius_maculatus";
scaffold_21	blast_hit	exon	9011619	9012602	.	+	.	gene_id "XPLOC_71"; transcript_id "XPLOC_71"; exon_number "1"; gene_name "XPLOC_71.1.TAAR.1R.328.7tm_1.exons1.scaffold_21.Antennarius_maculatus";
scaffold_21	blast_hit	exon	9014256	9015251	.	+	.	gene_id "XPLOC_72"; transcript_id "XPLOC_72"; exon_number "1"; gene_name "XPLOC_72.1.TAAR.1R.317.7tm_1.exons1.scaffold_21.Antennarius_maculatus";
scaffold_21	blast_hit	exon	9017851	9018849	.	+	.	gene_id "XPLOC_73"; transcript_id "XPLOC_73"; exon_number "1"; gene_name "XPLOC_73.1.TAAR.1R.333.7tm_1.exons1.scaffold_21.Antennarius_maculatus";
scaffold_21	blast_hit	exon	9023296	9024294	.	+	.	gene_id "XPLOC_74"; transcript_id "XPLOC_74"; exon_number "1"; gene_name "XPLOC_74.1.TAAR.1R.333.7tm_1.exons1.scaffold_21.Antennarius_maculatus";
scaffold_21	blast_hit	exon	9024971	9025972	.	+	.	gene_id "XPLOC_75"; transcript_id "XPLOC_75"; exon_number "1"; gene_name "XPLOC_75.1.TAAR.1R.334.7tm_1.exons1.scaffold_21.Antennarius_maculatus";
scaffold_21	blast_hit	exon	9033974	9034969	.	+	.	gene_id "XPLOC_77"; transcript_id "XPLOC_77"; exon_number "1"; gene_name "XPLOC_77.1.TAAR.1R.332.7tm_1.exons1.scaffold_21.Antennarius_maculatus";
scaffold_21	blast_hit	exon	9037915	9038910	.	+	.	gene_id "XPLOC_78"; transcript_id "XPLOC_78"; exon_number "1"; gene_name "XPLOC_78.1.TAAR.1R.332.7tm_1.exons1.scaffold_21.Antennarius_maculatus";
scaffold_21	blast_hit	exon	9041011	9042003	.	+	.	gene_id "XPLOC_79"; transcript_id "XPLOC_79"; exon_number "1"; gene_name "XPLOC_79.1.TAAR.1R.331.7tm_1.exons1.scaffold_21.Antennarius_maculatus";
scaffold_21	blast_hit	exon	9044106	9045098	.	+	.	gene_id "XPLOC_80"; transcript_id "XPLOC_80"; exon_number "1"; gene_name "XPLOC_80.1.TAAR.1R.331.7tm_1.exons1.scaffold_21.Antennarius_maculatus";
scaffold_21	blast_hit	exon	9047201	9048193	.	+	.	gene_id "XPLOC_81"; transcript_id "XPLOC_81"; exon_number "1"; gene_name "XPLOC_81.1.TAAR.1R.331.7tm_1.exons1.scaffold_21.Antennarius_maculatus";
scaffold_21	blast_hit	exon	9050296	9051288	.	+	.	gene_id "XPLOC_82"; transcript_id "XPLOC_82"; exon_number "1"; gene_name "XPLOC_82.1.TAAR.1R.331.7tm_1.exons1.scaffold_21.Antennarius_maculatus";
scaffold_21	blast_hit	exon	9053391	9054383	.	+	.	gene_id "XPLOC_83"; transcript_id "XPLOC_83"; exon_number "1"; gene_name "XPLOC_83.1.TAAR.1R.331.7tm_1.exons1.scaffold_21.Antennarius_maculatus";
scaffold_21	blast_hit	exon	9056487	9057479	.	+	.	gene_id "XPLOC_84"; transcript_id "XPLOC_84"; exon_number "1"; gene_name "XPLOC_84.1.TAAR.1R.331.7tm_1.exons1.scaffold_21.Antennarius_maculatus";
scaffold_21	blast_hit	exon	9059582	9060577	.	+	.	gene_id "XPLOC_85"; transcript_id "XPLOC_85"; exon_number "1"; gene_name "XPLOC_85.1.TAAR.1R.332.7tm_1.exons1.scaffold_21.Antennarius_maculatus";
scaffold_21	blast_hit	exon	9064616	9065569	.	+	.	gene_id "XPLOC_86"; transcript_id "XPLOC_86"; exon_number "1"; gene_name "XPLOC_86.1.TAAR.1R.318.7tm_1.exons1.scaffold_21.Antennarius_maculatus";
scaffold_21	blast_hit	exon	9069498	9070445	.	+	.	gene_id "XPLOC_87"; transcript_id "XPLOC_87"; exon_number "1"; gene_name "XPLOC_87.1.TAAR.1R.316.7tm_1.exons1.scaffold_21.Antennarius_maculatus";
scaffold_21	blast_hit	exon	9072645	9073595	.	+	.	gene_id "XPLOC_88"; transcript_id "XPLOC_88"; exon_number "1"; gene_name "XPLOC_88.1.TAAR.1R.317.7tm_1.exons1.scaffold_21.Antennarius_maculatus";
scaffold_21	blast_hit	exon	9077193	9078140	.	+	.	gene_id "XPLOC_89"; transcript_id "XPLOC_89"; exon_number "1"; gene_name "XPLOC_89.1.TAAR.1R.316.7tm_1.exons1.scaffold_21.Antennarius_maculatus";
scaffold_21	blast_hit	exon	9080179	9081132	.	+	.	gene_id "XPLOC_90"; transcript_id "XPLOC_90"; exon_number "1"; gene_name "XPLOC_90.1.TAAR.1R.318.7tm_1.exons1.scaffold_21.Antennarius_maculatus";
scaffold_21	blast_hit	exon	9086208	9087194	.	+	.	gene_id "XPLOC_91"; transcript_id "XPLOC_91"; exon_number "1"; gene_name "XPLOC_91.1.TAAR.1R.329.7tm_1.exons1.scaffold_21.Antennarius_maculatus";
scaffold_21	blast_hit	exon	9088785	9089789	.	+	.	gene_id "XPLOC_92"; transcript_id "XPLOC_92"; exon_number "1"; gene_name "XPLOC_92.1.TAAR.1R.335.7tm_1.exons1.scaffold_21.Antennarius_maculatus";
scaffold_21	blast_hit	exon	9092992	9093852	.	+	.	gene_id "XPLOC_93"; transcript_id "XPLOC_93"; exon_number "1"; gene_name "XPLOC_93.1.TAAR.1R.287.7tm_1.exons1.scaffold_21.Antennarius_maculatus";
scaffold_21	blast_hit	exon	9097003	9097872	.	+	.	gene_id "XPLOC_94"; transcript_id "XPLOC_94"; exon_number "1"; gene_name "XPLOC_94.1.TAAR.1R.290.7tm_1.exons1.scaffold_21.Antennarius_maculatus";
scaffold_21	blast_hit	exon	9099448	9100311	.	+	.	gene_id "XPLOC_95"; transcript_id "XPLOC_95"; exon_number "1"; gene_name "XPLOC_95.1.TAAR.1R.288.7tm_1.exons1.scaffold_21.Antennarius_maculatus";
scaffold_21	blast_hit	exon	9103156	9104031	.	+	.	gene_id "XPLOC_96"; transcript_id "XPLOC_96"; exon_number "1"; gene_name "XPLOC_96.1.TAAR.1R.292.7tm_1.exons1.scaffold_21.Antennarius_maculatus";
scaffold_21	blast_hit	exon	9104337	9105227	.	+	.	gene_id "XPLOC_97"; transcript_id "XPLOC_97"; exon_number "1"; gene_name "XPLOC_97.1.TAAR.1R.275.7tm_1.exons1.scaffold_21.Antennarius_maculatus";
scaffold_21	blast_hit	exon	9107464	9108135	.	+	.	gene_id "XPLOC_98"; transcript_id "XPLOC_98"; exon_number "1"; gene_name "XPLOC_98.1.TAAR.1R.309.7tm_1.exons2.scaffold_21.Antennarius_maculatus";
scaffold_21	blast_hit	exon	9111252	9111506	.	+	.	gene_id "XPLOC_98"; transcript_id "XPLOC_98"; exon_number "2"; gene_name "XPLOC_98.1.TAAR.1R.309.7tm_1.exons2.scaffold_21.Antennarius_maculatus";
scaffold_21	blast_hit	exon	9114608	9115594	.	+	.	gene_id "XPLOC_99"; transcript_id "XPLOC_99"; exon_number "1"; gene_name "XPLOC_99.1.TAAR.1R.325.7tm_1.exons1.scaffold_21.Antennarius_maculatus";
scaffold_21	blast_hit	exon	9119219	9120091	.	+	.	gene_id "XPLOC_100"; transcript_id "XPLOC_100"; exon_number "1"; gene_name "XPLOC_100.1.TAAR.1R.291.7tm_1.exons1.scaffold_21.Antennarius_maculatus";
scaffold_4	blast_hit	exon	304240	305061	.	-	.	gene_id "XPLOC_104"; transcript_id "XPLOC_104"; exon_number "1"; gene_name "XPLOC_104.1.TAAR.1R.274.7tm_1.exons1.scaffold_4.Antennarius_maculatus";
scaffold_4	blast_hit	exon	323092	323913	.	-	.	gene_id "XPLOC_105"; transcript_id "XPLOC_105"; exon_number "1"; gene_name "XPLOC_105.1.TAAR.1R.333.7tm_1.exons2.scaffold_4.Antennarius_maculatus";
scaffold_4	blast_hit	exon	324304	324480	.	-	.	gene_id "XPLOC_105"; transcript_id "XPLOC_105"; exon_number "2"; gene_name "XPLOC_105.1.TAAR.1R.333.7tm_1.exons2.scaffold_4.Antennarius_maculatus";
scaffold_4	blast_hit	exon	338617	339426	.	-	.	gene_id "XPLOC_106"; transcript_id "XPLOC_106"; exon_number "1"; gene_name "XPLOC_106.1.TAAR.1R.324.7tm_1.exons2.scaffold_4.Antennarius_maculatus";
scaffold_4	blast_hit	exon	339615	339776	.	-	.	gene_id "XPLOC_106"; transcript_id "XPLOC_106"; exon_number "2"; gene_name "XPLOC_106.1.TAAR.1R.324.7tm_1.exons2.scaffold_4.Antennarius_maculatus";
scaffold_21	blast_hit	exon	5549425	5550306	.	+	.	gene_id "XPLOC_1"; transcript_id "XPLOC_1"; exon_number "1"; gene_name "XPLOC_1.1.Ora.1R.294.7tm_1.exons1.scaffold_21.Antennarius_maculatus";
scaffold_3	blast_hit	exon	5420239	5421192	.	-	.	gene_id "XPLOC_2"; transcript_id "XPLOC_2"; exon_number "1"; gene_name "XPLOC_2.1.Ora.1R.318.V1R.exons1.scaffold_3.Antennarius_maculatus";
scaffold_3	blast_hit	exon	5425001	5425939	.	+	.	gene_id "XPLOC_3"; transcript_id "XPLOC_3"; exon_number "1"; gene_name "XPLOC_3.1.Ora.1R.313.V1R.exons1.scaffold_3.Antennarius_maculatus";
scaffold_3	blast_hit	exon	13326019	13327089	.	+	.	gene_id "XPLOC_4"; transcript_id "XPLOC_4"; exon_number "1"; gene_name "XPLOC_4.1.Ora.1R.357.7tm_1.exons1.scaffold_3.Antennarius_maculatus";
scaffold_3	blast_hit	exon	13328195	13328878	.	-	.	gene_id "XPLOC_5"; transcript_id "XPLOC_5"; exon_number "1"; gene_name "XPLOC_5.1.Ora.1R.278.7tm_1.exons3.scaffold_3.Antennarius_maculatus";
scaffold_3	blast_hit	exon	13329266	13329553	.	-	.	gene_id "XPLOC_5"; transcript_id "XPLOC_5"; exon_number "2"; gene_name "XPLOC_5.1.Ora.1R.278.7tm_1.exons3.scaffold_3.Antennarius_maculatus";
scaffold_3	blast_hit	exon	13329839	13330114	.	-	.	gene_id "XPLOC_5"; transcript_id "XPLOC_5"; exon_number "3"; gene_name "XPLOC_5.1.Ora.1R.278.7tm_1.exons3.scaffold_3.Antennarius_maculatus";
scaffold_38	exonerate:protein2genome:local	exon	24548	25449	.	-	.	gene_id "LOCXPOlfC2.81.HIT1"; transcript_id "LOCXPOlfC2.81.HIT1.transcript"; gene_name "LOCXPOlfC2.81.HIT1.OlfC.2R.832.ANF_receptor.exons8.scaffold_38.Antennarius_maculatus";
scaffold_38	exonerate:protein2genome:local	exon	25533	25656	.	-	.	gene_id "LOCXPOlfC2.81.HIT1"; transcript_id "LOCXPOlfC2.81.HIT1.transcript"; gene_name "LOCXPOlfC2.81.HIT1.OlfC.2R.832.ANF_receptor.exons8.scaffold_38.Antennarius_maculatus";
scaffold_38	exonerate:protein2genome:local	exon	26054	26275	.	-	.	gene_id "LOCXPOlfC2.81.HIT1"; transcript_id "LOCXPOlfC2.81.HIT1.transcript"; gene_name "LOCXPOlfC2.81.HIT1.OlfC.2R.832.ANF_receptor.exons8.scaffold_38.Antennarius_maculatus";
scaffold_38	exonerate:protein2genome:local	exon	26383	26588	.	-	.	gene_id "LOCXPOlfC2.81.HIT1"; transcript_id "LOCXPOlfC2.81.HIT1.transcript"; gene_name "LOCXPOlfC2.81.HIT1.OlfC.2R.832.ANF_receptor.exons8.scaffold_38.Antennarius_maculatus";
scaffold_38	exonerate:protein2genome:local	exon	26781	27076	.	-	.	gene_id "LOCXPOlfC2.81.HIT1"; transcript_id "LOCXPOlfC2.81.HIT1.transcript"; gene_name "LOCXPOlfC2.81.HIT1.OlfC.2R.832.ANF_receptor.exons8.scaffold_38.Antennarius_maculatus";
scaffold_38	exonerate:protein2genome:local	exon	27153	27442	.	-	.	gene_id "LOCXPOlfC2.81.HIT1"; transcript_id "LOCXPOlfC2.81.HIT1.transcript"; gene_name "LOCXPOlfC2.81.HIT1.OlfC.2R.832.ANF_receptor.exons8.scaffold_38.Antennarius_maculatus";
scaffold_38	exonerate:protein2genome:local	exon	27540	27834	.	-	.	gene_id "LOCXPOlfC2.81.HIT1"; transcript_id "LOCXPOlfC2.81.HIT1.transcript"; gene_name "LOCXPOlfC2.81.HIT1.OlfC.2R.832.ANF_receptor.exons8.scaffold_38.Antennarius_maculatus";
scaffold_38	exonerate:protein2genome:local	exon	28062	28222	.	-	.	gene_id "LOCXPOlfC2.81.HIT1"; transcript_id "LOCXPOlfC2.81.HIT1.transcript"; gene_name "LOCXPOlfC2.81.HIT1.OlfC.2R.832.ANF_receptor.exons8.scaffold_38.Antennarius_maculatus";
scaffold_38	exonerate:protein2genome:local	exon	92201	92361	.	+	.	gene_id "LOCXPOlfC3.85.HIT1"; transcript_id "LOCXPOlfC3.85.HIT1.transcript"; gene_name "LOCXPOlfC3.85.HIT1.OlfC.2R.832.ANF_receptor.exons8.scaffold_38.Antennarius_maculatus";
scaffold_38	exonerate:protein2genome:local	exon	92589	92883	.	+	.	gene_id "LOCXPOlfC3.85.HIT1"; transcript_id "LOCXPOlfC3.85.HIT1.transcript"; gene_name "LOCXPOlfC3.85.HIT1.OlfC.2R.832.ANF_receptor.exons8.scaffold_38.Antennarius_maculatus";
scaffold_38	exonerate:protein2genome:local	exon	92981	93270	.	+	.	gene_id "LOCXPOlfC3.85.HIT1"; transcript_id "LOCXPOlfC3.85.HIT1.transcript"; gene_name "LOCXPOlfC3.85.HIT1.OlfC.2R.832.ANF_receptor.exons8.scaffold_38.Antennarius_maculatus";
scaffold_38	exonerate:protein2genome:local	exon	93347	93642	.	+	.	gene_id "LOCXPOlfC3.85.HIT1"; transcript_id "LOCXPOlfC3.85.HIT1.transcript"; gene_name "LOCXPOlfC3.85.HIT1.OlfC.2R.832.ANF_receptor.exons8.scaffold_38.Antennarius_maculatus";
scaffold_38	exonerate:protein2genome:local	exon	94257	94462	.	+	.	gene_id "LOCXPOlfC3.85.HIT1"; transcript_id "LOCXPOlfC3.85.HIT1.transcript"; gene_name "LOCXPOlfC3.85.HIT1.OlfC.2R.832.ANF_receptor.exons8.scaffold_38.Antennarius_maculatus";
scaffold_38	exonerate:protein2genome:local	exon	94566	94787	.	+	.	gene_id "LOCXPOlfC3.85.HIT1"; transcript_id "LOCXPOlfC3.85.HIT1.transcript"; gene_name "LOCXPOlfC3.85.HIT1.OlfC.2R.832.ANF_receptor.exons8.scaffold_38.Antennarius_maculatus";
scaffold_38	exonerate:protein2genome:local	exon	95185	95308	.	+	.	gene_id "LOCXPOlfC3.85.HIT1"; transcript_id "LOCXPOlfC3.85.HIT1.transcript"; gene_name "LOCXPOlfC3.85.HIT1.OlfC.2R.832.ANF_receptor.exons8.scaffold_38.Antennarius_maculatus";
scaffold_38	exonerate:protein2genome:local	exon	95392	96293	.	+	.	gene_id "LOCXPOlfC3.85.HIT1"; transcript_id "LOCXPOlfC3.85.HIT1.transcript"; gene_name "LOCXPOlfC3.85.HIT1.OlfC.2R.832.ANF_receptor.exons8.scaffold_38.Antennarius_maculatus";
scaffold_38	exonerate:protein2genome:local	exon	122313	122473	.	+	.	gene_id "LOCXPOlfC4.88.HIT1"; transcript_id "LOCXPOlfC4.88.HIT1.transcript"; gene_name "LOCXPOlfC4.88.HIT1.OlfC.2R.826.ANF_receptor.exons8.scaffold_38.Antennarius_maculatus";
scaffold_38	exonerate:protein2genome:local	exon	122698	122992	.	+	.	gene_id "LOCXPOlfC4.88.HIT1"; transcript_id "LOCXPOlfC4.88.HIT1.transcript"; gene_name "LOCXPOlfC4.88.HIT1.OlfC.2R.826.ANF_receptor.exons8.scaffold_38.Antennarius_maculatus";
scaffold_38	exonerate:protein2genome:local	exon	123090	123379	.	+	.	gene_id "LOCXPOlfC4.88.HIT1"; transcript_id "LOCXPOlfC4.88.HIT1.transcript"; gene_name "LOCXPOlfC4.88.HIT1.OlfC.2R.826.ANF_receptor.exons8.scaffold_38.Antennarius_maculatus";
scaffold_38	exonerate:protein2genome:local	exon	123456	123751	.	+	.	gene_id "LOCXPOlfC4.88.HIT1"; transcript_id "LOCXPOlfC4.88.HIT1.transcript"; gene_name "LOCXPOlfC4.88.HIT1.OlfC.2R.826.ANF_receptor.exons8.scaffold_38.Antennarius_maculatus";
scaffold_38	exonerate:protein2genome:local	exon	123956	124149	.	+	.	gene_id "LOCXPOlfC4.88.HIT1"; transcript_id "LOCXPOlfC4.88.HIT1.transcript"; gene_name "LOCXPOlfC4.88.HIT1.OlfC.2R.826.ANF_receptor.exons8.scaffold_38.Antennarius_maculatus";
scaffold_38	exonerate:protein2genome:local	exon	124251	124472	.	+	.	gene_id "LOCXPOlfC4.88.HIT1"; transcript_id "LOCXPOlfC4.88.HIT1.transcript"; gene_name "LOCXPOlfC4.88.HIT1.OlfC.2R.826.ANF_receptor.exons8.scaffold_38.Antennarius_maculatus";
scaffold_38	exonerate:protein2genome:local	exon	124870	124993	.	+	.	gene_id "LOCXPOlfC4.88.HIT1"; transcript_id "LOCXPOlfC4.88.HIT1.transcript"; gene_name "LOCXPOlfC4.88.HIT1.OlfC.2R.826.ANF_receptor.exons8.scaffold_38.Antennarius_maculatus";
scaffold_38	exonerate:protein2genome:local	exon	125077	125972	.	+	.	gene_id "LOCXPOlfC4.88.HIT1"; transcript_id "LOCXPOlfC4.88.HIT1.transcript"; gene_name "LOCXPOlfC4.88.HIT1.OlfC.2R.826.ANF_receptor.exons8.scaffold_38.Antennarius_maculatus";
scaffold_42	exonerate:protein2genome:local	exon	510307	511208	.	-	.	gene_id "LOCXPOlfC5.95.HIT1"; transcript_id "LOCXPOlfC5.95.HIT1.transcript"; gene_name "LOCXPOlfC5.95.HIT1.OlfC.2R.832.ANF_receptor.exons8.scaffold_42.Antennarius_maculatus";
scaffold_42	exonerate:protein2genome:local	exon	511292	511415	.	-	.	gene_id "LOCXPOlfC5.95.HIT1"; transcript_id "LOCXPOlfC5.95.HIT1.transcript"; gene_name "LOCXPOlfC5.95.HIT1.OlfC.2R.832.ANF_receptor.exons8.scaffold_42.Antennarius_maculatus";
scaffold_42	exonerate:protein2genome:local	exon	511998	512219	.	-	.	gene_id "LOCXPOlfC5.95.HIT1"; transcript_id "LOCXPOlfC5.95.HIT1.transcript"; gene_name "LOCXPOlfC5.95.HIT1.OlfC.2R.832.ANF_receptor.exons8.scaffold_42.Antennarius_maculatus";
scaffold_42	exonerate:protein2genome:local	exon	512321	512526	.	-	.	gene_id "LOCXPOlfC5.95.HIT1"; transcript_id "LOCXPOlfC5.95.HIT1.transcript"; gene_name "LOCXPOlfC5.95.HIT1.OlfC.2R.832.ANF_receptor.exons8.scaffold_42.Antennarius_maculatus";
scaffold_42	exonerate:protein2genome:local	exon	512719	513014	.	-	.	gene_id "LOCXPOlfC5.95.HIT1"; transcript_id "LOCXPOlfC5.95.HIT1.transcript"; gene_name "LOCXPOlfC5.95.HIT1.OlfC.2R.832.ANF_receptor.exons8.scaffold_42.Antennarius_maculatus";
scaffold_42	exonerate:protein2genome:local	exon	513091	513380	.	-	.	gene_id "LOCXPOlfC5.95.HIT1"; transcript_id "LOCXPOlfC5.95.HIT1.transcript"; gene_name "LOCXPOlfC5.95.HIT1.OlfC.2R.832.ANF_receptor.exons8.scaffold_42.Antennarius_maculatus";
scaffold_42	exonerate:protein2genome:local	exon	513478	513772	.	-	.	gene_id "LOCXPOlfC5.95.HIT1"; transcript_id "LOCXPOlfC5.95.HIT1.transcript"; gene_name "LOCXPOlfC5.95.HIT1.OlfC.2R.832.ANF_receptor.exons8.scaffold_42.Antennarius_maculatus";
scaffold_42	exonerate:protein2genome:local	exon	513997	514157	.	-	.	gene_id "LOCXPOlfC5.95.HIT1"; transcript_id "LOCXPOlfC5.95.HIT1.transcript"; gene_name "LOCXPOlfC5.95.HIT1.OlfC.2R.832.ANF_receptor.exons8.scaffold_42.Antennarius_maculatus";
scaffold_42	exonerate:protein2genome:local	exon	548724	549616	.	-	.	gene_id "LOCXPOlfC6.99.HIT1"; transcript_id "LOCXPOlfC6.99.HIT1.transcript"; gene_name "LOCXPOlfC6.99.HIT1.OlfC.2R.830.ANF_receptor.exons8.scaffold_42.Antennarius_maculatus";
scaffold_42	exonerate:protein2genome:local	exon	549699	549822	.	-	.	gene_id "LOCXPOlfC6.99.HIT1"; transcript_id "LOCXPOlfC6.99.HIT1.transcript"; gene_name "LOCXPOlfC6.99.HIT1.OlfC.2R.830.ANF_receptor.exons8.scaffold_42.Antennarius_maculatus";
scaffold_42	exonerate:protein2genome:local	exon	550830	551051	.	-	.	gene_id "LOCXPOlfC6.99.HIT1"; transcript_id "LOCXPOlfC6.99.HIT1.transcript"; gene_name "LOCXPOlfC6.99.HIT1.OlfC.2R.830.ANF_receptor.exons8.scaffold_42.Antennarius_maculatus";
scaffold_42	exonerate:protein2genome:local	exon	551171	551376	.	-	.	gene_id "LOCXPOlfC6.99.HIT1"; transcript_id "LOCXPOlfC6.99.HIT1.transcript"; gene_name "LOCXPOlfC6.99.HIT1.OlfC.2R.830.ANF_receptor.exons8.scaffold_42.Antennarius_maculatus";
scaffold_42	exonerate:protein2genome:local	exon	555219	555514	.	-	.	gene_id "LOCXPOlfC6.99.HIT1"; transcript_id "LOCXPOlfC6.99.HIT1.transcript"; gene_name "LOCXPOlfC6.99.HIT1.OlfC.2R.830.ANF_receptor.exons8.scaffold_42.Antennarius_maculatus";
scaffold_42	exonerate:protein2genome:local	exon	555764	556053	.	-	.	gene_id "LOCXPOlfC6.99.HIT1"; transcript_id "LOCXPOlfC6.99.HIT1.transcript"; gene_name "LOCXPOlfC6.99.HIT1.OlfC.2R.830.ANF_receptor.exons8.scaffold_42.Antennarius_maculatus";
scaffold_42	exonerate:protein2genome:local	exon	556142	556436	.	-	.	gene_id "LOCXPOlfC6.99.HIT1"; transcript_id "LOCXPOlfC6.99.HIT1.transcript"; gene_name "LOCXPOlfC6.99.HIT1.OlfC.2R.830.ANF_receptor.exons8.scaffold_42.Antennarius_maculatus";
scaffold_42	exonerate:protein2genome:local	exon	557045	557208	.	-	.	gene_id "LOCXPOlfC6.99.HIT1"; transcript_id "LOCXPOlfC6.99.HIT1.transcript"; gene_name "LOCXPOlfC6.99.HIT1.OlfC.2R.830.ANF_receptor.exons8.scaffold_42.Antennarius_maculatus";
scaffold_42	exonerate:protein2genome:local	exon	578592	579496	.	-	.	gene_id "LOCXPOlfC7.100.HIT1"; transcript_id "LOCXPOlfC7.100.HIT1.transcript"; gene_name "LOCXPOlfC7.100.HIT1.OlfC.2R.858.ANF_receptor.exons6.scaffold_42.Antennarius_maculatus";
scaffold_42	exonerate:protein2genome:local	exon	579629	579752	.	-	.	gene_id "LOCXPOlfC7.100.HIT1"; transcript_id "LOCXPOlfC7.100.HIT1.transcript"; gene_name "LOCXPOlfC7.100.HIT1.OlfC.2R.858.ANF_receptor.exons6.scaffold_42.Antennarius_maculatus";
scaffold_42	exonerate:protein2genome:local	exon	580410	580640	.	-	.	gene_id "LOCXPOlfC7.100.HIT1"; transcript_id "LOCXPOlfC7.100.HIT1.transcript"; gene_name "LOCXPOlfC7.100.HIT1.OlfC.2R.858.ANF_receptor.exons6.scaffold_42.Antennarius_maculatus";
scaffold_42	exonerate:protein2genome:local	exon	580726	581550	.	-	.	gene_id "LOCXPOlfC7.100.HIT1"; transcript_id "LOCXPOlfC7.100.HIT1.transcript"; gene_name "LOCXPOlfC7.100.HIT1.OlfC.2R.858.ANF_receptor.exons6.scaffold_42.Antennarius_maculatus";
scaffold_42	exonerate:protein2genome:local	exon	581648	581930	.	-	.	gene_id "LOCXPOlfC7.100.HIT1"; transcript_id "LOCXPOlfC7.100.HIT1.transcript"; gene_name "LOCXPOlfC7.100.HIT1.OlfC.2R.858.ANF_receptor.exons6.scaffold_42.Antennarius_maculatus";
scaffold_42	exonerate:protein2genome:local	exon	582081	582286	.	-	.	gene_id "LOCXPOlfC7.100.HIT1"; transcript_id "LOCXPOlfC7.100.HIT1.transcript"; gene_name "LOCXPOlfC7.100.HIT1.OlfC.2R.858.ANF_receptor.exons6.scaffold_42.Antennarius_maculatus";
scaffold_49	exonerate:protein2genome:local	exon	134843	135744	.	-	.	gene_id "LOCXPOlfC8.107.HIT1"; transcript_id "LOCXPOlfC8.107.HIT1.transcript"; gene_name "LOCXPOlfC8.107.HIT1.OlfC.2R.832.ANF_receptor.exons8.scaffold_49.Antennarius_maculatus";
scaffold_49	exonerate:protein2genome:local	exon	135828	135951	.	-	.	gene_id "LOCXPOlfC8.107.HIT1"; transcript_id "LOCXPOlfC8.107.HIT1.transcript"; gene_name "LOCXPOlfC8.107.HIT1.OlfC.2R.832.ANF_receptor.exons8.scaffold_49.Antennarius_maculatus";
scaffold_49	exonerate:protein2genome:local	exon	136348	136569	.	-	.	gene_id "LOCXPOlfC8.107.HIT1"; transcript_id "LOCXPOlfC8.107.HIT1.transcript"; gene_name "LOCXPOlfC8.107.HIT1.OlfC.2R.832.ANF_receptor.exons8.scaffold_49.Antennarius_maculatus";
scaffold_49	exonerate:protein2genome:local	exon	136673	136878	.	-	.	gene_id "LOCXPOlfC8.107.HIT1"; transcript_id "LOCXPOlfC8.107.HIT1.transcript"; gene_name "LOCXPOlfC8.107.HIT1.OlfC.2R.832.ANF_receptor.exons8.scaffold_49.Antennarius_maculatus";
scaffold_49	exonerate:protein2genome:local	exon	137074	137369	.	-	.	gene_id "LOCXPOlfC8.107.HIT1"; transcript_id "LOCXPOlfC8.107.HIT1.transcript"; gene_name "LOCXPOlfC8.107.HIT1.OlfC.2R.832.ANF_receptor.exons8.scaffold_49.Antennarius_maculatus";
scaffold_49	exonerate:protein2genome:local	exon	137446	137735	.	-	.	gene_id "LOCXPOlfC8.107.HIT1"; transcript_id "LOCXPOlfC8.107.HIT1.transcript"; gene_name "LOCXPOlfC8.107.HIT1.OlfC.2R.832.ANF_receptor.exons8.scaffold_49.Antennarius_maculatus";
scaffold_49	exonerate:protein2genome:local	exon	137833	138127	.	-	.	gene_id "LOCXPOlfC8.107.HIT1"; transcript_id "LOCXPOlfC8.107.HIT1.transcript"; gene_name "LOCXPOlfC8.107.HIT1.OlfC.2R.832.ANF_receptor.exons8.scaffold_49.Antennarius_maculatus";
scaffold_49	exonerate:protein2genome:local	exon	138352	138512	.	-	.	gene_id "LOCXPOlfC8.107.HIT1"; transcript_id "LOCXPOlfC8.107.HIT1.transcript"; gene_name "LOCXPOlfC8.107.HIT1.OlfC.2R.832.ANF_receptor.exons8.scaffold_49.Antennarius_maculatus";
scaffold_30	exonerate:protein2genome:local	exon	310092	311089	.	-	.	gene_id "LOCXPDreOlfCa1.221.HIT1"; transcript_id "LOCXPDreOlfCa1.221.HIT1.transcript"; gene_name "LOCXPDreOlfCa1.221.HIT1.OlfC.1R.846.ANF_receptor.exons6.scaffold_30.Antennarius_maculatus";
scaffold_30	exonerate:protein2genome:local	exon	314106	314229	.	-	.	gene_id "LOCXPDreOlfCa1.221.HIT1"; transcript_id "LOCXPDreOlfCa1.221.HIT1.transcript"; gene_name "LOCXPDreOlfCa1.221.HIT1.OlfC.1R.846.ANF_receptor.exons6.scaffold_30.Antennarius_maculatus";
scaffold_30	exonerate:protein2genome:local	exon	314346	314561	.	-	.	gene_id "LOCXPDreOlfCa1.221.HIT1"; transcript_id "LOCXPDreOlfCa1.221.HIT1.transcript"; gene_name "LOCXPDreOlfCa1.221.HIT1.OlfC.1R.846.ANF_receptor.exons6.scaffold_30.Antennarius_maculatus";
scaffold_30	exonerate:protein2genome:local	exon	316871	317674	.	-	.	gene_id "LOCXPDreOlfCa1.221.HIT1"; transcript_id "LOCXPDreOlfCa1.221.HIT1.transcript"; gene_name "LOCXPDreOlfCa1.221.HIT1.OlfC.1R.846.ANF_receptor.exons6.scaffold_30.Antennarius_maculatus";
scaffold_30	exonerate:protein2genome:local	exon	318967	319261	.	-	.	gene_id "LOCXPDreOlfCa1.221.HIT1"; transcript_id "LOCXPDreOlfCa1.221.HIT1.transcript"; gene_name "LOCXPDreOlfCa1.221.HIT1.OlfC.1R.846.ANF_receptor.exons6.scaffold_30.Antennarius_maculatus";
scaffold_30	exonerate:protein2genome:local	exon	322754	322854	.	-	.	gene_id "LOCXPDreOlfCa1.221.HIT1"; transcript_id "LOCXPDreOlfCa1.221.HIT1.transcript"; gene_name "LOCXPDreOlfCa1.221.HIT1.OlfC.1R.846.ANF_receptor.exons6.scaffold_30.Antennarius_maculatus";
```
