## Supplementary Data 1 for "Expanded olfactory system in fishes capable of terrestrial exploration": Apeltes_quadracus.OLF_genes.gff

```
CM037916.1	exonerate:protein2genome:local	exon	9103626	9104585	.	+	.	gene_id "LOCXPOR1.115.HIT1"; transcript_id "LOCXPOR1.115.HIT1.transcript"; gene_name "LOCXPOR1.115.HIT1.OR.2R.320.7tm_4.exons1.CM037916.1.Apeltes_quadracus";
CM037916.1	exonerate:protein2genome:local	exon	9108579	9109556	.	+	.	gene_id "LOCXPOR2.141.HIT1"; transcript_id "LOCXPOR2.141.HIT1.transcript"; gene_name "LOCXPOR2.141.HIT1.OR.2R.326.7tm_4.exons1.CM037916.1.Apeltes_quadracus";
CM037916.1	exonerate:protein2genome:local	exon	9113579	9114556	.	+	.	gene_id "LOCXPOR3.153.HIT1"; transcript_id "LOCXPOR3.153.HIT1.transcript"; gene_name "LOCXPOR3.153.HIT1.OR.2R.326.7tm_4.exons1.CM037916.1.Apeltes_quadracus";
CM037916.1	exonerate:protein2genome:local	exon	9132547	9133525	.	+	.	gene_id "LOCXPOR2.164.HIT1"; transcript_id "LOCXPOR2.164.HIT1.transcript"; gene_name "LOCXPOR2.164.HIT1.OR.2R.274.7tm_4.exons1.CM037916.1.Apeltes_quadracus";
CM037916.1	exonerate:protein2genome:local	exon	9135969	9136943	.	-	.	gene_id "LOCXPOR4.175.HIT1"; transcript_id "LOCXPOR4.175.HIT1.transcript"; gene_name "LOCXPOR4.175.HIT1.OR.2R.325.7tm_4.exons1.CM037916.1.Apeltes_quadracus";
CM037916.1	exonerate:protein2genome:local	exon	9138134	9139099	.	-	.	gene_id "LOCXPOR5.185.HIT1"; transcript_id "LOCXPOR5.185.HIT1.transcript"; gene_name "LOCXPOR5.185.HIT1.OR.2R.322.7tm_4.exons1.CM037916.1.Apeltes_quadracus";
CM037916.1	exonerate:protein2genome:local	exon	9142018	9142980	.	-	.	gene_id "LOCXPOR6.196.HIT1"; transcript_id "LOCXPOR6.196.HIT1.transcript"; gene_name "LOCXPOR6.196.HIT1.OR.2R.321.7tm_4.exons1.CM037916.1.Apeltes_quadracus";
CM037916.1	exonerate:protein2genome:local	exon	9146514	9147464	.	-	.	gene_id "LOCXPOR7.207.HIT1"; transcript_id "LOCXPOR7.207.HIT1.transcript"; gene_name "LOCXPOR7.207.HIT1.OR.2R.317.7tm_4.exons1.CM037916.1.Apeltes_quadracus";
CM037916.1	exonerate:protein2genome:local	exon	9153001	9153951	.	-	.	gene_id "LOCXPOR8.218.HIT1"; transcript_id "LOCXPOR8.218.HIT1.transcript"; gene_name "LOCXPOR8.218.HIT1.OR.2R.317.7tm_4.exons1.CM037916.1.Apeltes_quadracus";
CM037916.1	exonerate:protein2genome:local	exon	9156885	9157865	.	-	.	gene_id "LOCXPOR9.116.HIT1"; transcript_id "LOCXPOR9.116.HIT1.transcript"; gene_name "LOCXPOR9.116.HIT1.OR.2R.327.7tm_4.exons1.CM037916.1.Apeltes_quadracus";
CM037916.1	exonerate:protein2genome:local	exon	9169894	9170847	.	-	.	gene_id "LOCXPOR10.134.HIT1"; transcript_id "LOCXPOR10.134.HIT1.transcript"; gene_name "LOCXPOR10.134.HIT1.OR.2R.318.7tm_4.exons1.CM037916.1.Apeltes_quadracus";
CM037916.1	exonerate:protein2genome:local	exon	9180333	9181286	.	-	.	gene_id "LOCXPOR10.137.HIT1"; transcript_id "LOCXPOR10.137.HIT1.transcript"; gene_name "LOCXPOR10.137.HIT1.OR.2R.318.7tm_4.exons1.CM037916.1.Apeltes_quadracus";
CM037916.1	exonerate:protein2genome:local	exon	9187986	9188957	.	-	.	gene_id "LOCXPOR12.139.HIT1"; transcript_id "LOCXPOR12.139.HIT1.transcript"; gene_name "LOCXPOR12.139.HIT1.OR.2R.324.7tm_4.exons1.CM037916.1.Apeltes_quadracus";
CM037916.1	exonerate:protein2genome:local	exon	9191844	9192824	.	-	.	gene_id "LOCXPOR13.140.HIT1"; transcript_id "LOCXPOR13.140.HIT1.transcript"; gene_name "LOCXPOR13.140.HIT1.OR.2R.327.7tm_4.exons1.CM037916.1.Apeltes_quadracus";
CM037916.1	exonerate:protein2genome:local	exon	9196488	9197468	.	-	.	gene_id "LOCXPOR14.142.HIT1"; transcript_id "LOCXPOR14.142.HIT1.transcript"; gene_name "LOCXPOR14.142.HIT1.OR.2R.327.7tm_4.exons1.CM037916.1.Apeltes_quadracus";
CM037916.1	exonerate:protein2genome:local	exon	9199259	9200239	.	-	.	gene_id "LOCXPOR15.143.HIT1"; transcript_id "LOCXPOR15.143.HIT1.transcript"; gene_name "LOCXPOR15.143.HIT1.OR.2R.327.7tm_4.exons1.CM037916.1.Apeltes_quadracus";
CM037916.1	exonerate:protein2genome:local	exon	16583538	16583869	.	-	.	gene_id "LOCXPOR16.144.HIT1"; transcript_id "LOCXPOR16.144.HIT1.transcript"; gene_name "LOCXPOR16.144.HIT1.OR.2R.312.7tm_4.exons3.CM037916.1.Apeltes_quadracus";
CM037916.1	exonerate:protein2genome:local	exon	16583964	16584190	.	-	.	gene_id "LOCXPOR16.144.HIT1"; transcript_id "LOCXPOR16.144.HIT1.transcript"; gene_name "LOCXPOR16.144.HIT1.OR.2R.312.7tm_4.exons3.CM037916.1.Apeltes_quadracus";
CM037916.1	exonerate:protein2genome:local	exon	16584378	16584754	.	-	.	gene_id "LOCXPOR16.144.HIT1"; transcript_id "LOCXPOR16.144.HIT1.transcript"; gene_name "LOCXPOR16.144.HIT1.OR.2R.312.7tm_4.exons3.CM037916.1.Apeltes_quadracus";
CM037916.1	exonerate:protein2genome:local	exon	16590955	16591857	.	+	.	gene_id "LOCXPOR17.147.HIT1"; transcript_id "LOCXPOR17.147.HIT1.transcript"; gene_name "LOCXPOR17.147.HIT1.OR.2R.301.7tm_4.exons1.CM037916.1.Apeltes_quadracus";
CM037916.1	exonerate:protein2genome:local	exon	16593747	16594715	.	+	.	gene_id "LOCXPOR18.148.HIT1"; transcript_id "LOCXPOR18.148.HIT1.transcript"; gene_name "LOCXPOR18.148.HIT1.OR.2R.323.7tm_4.exons1.CM037916.1.Apeltes_quadracus";
CM037916.1	exonerate:protein2genome:local	exon	16599036	16599938	.	+	.	gene_id "LOCXPOR19.149.HIT1"; transcript_id "LOCXPOR19.149.HIT1.transcript"; gene_name "LOCXPOR19.149.HIT1.OR.2R.301.7tm_4.exons1.CM037916.1.Apeltes_quadracus";
CM037916.1	exonerate:protein2genome:local	exon	16680322	16681248	.	-	.	gene_id "LOCXPOR20.150.HIT1"; transcript_id "LOCXPOR20.150.HIT1.transcript"; gene_name "LOCXPOR20.150.HIT1.OR.2R.309.7tm_1.exons1.CM037916.1.Apeltes_quadracus";
CM037917.1	exonerate:protein2genome:local	exon	213459	214373	.	+	.	gene_id "LOCXPOR21.151.HIT1"; transcript_id "LOCXPOR21.151.HIT1.transcript"; gene_name "LOCXPOR21.151.HIT1.OR.2R.292.7tm_4.exons1.CM037917.1.Apeltes_quadracus";
CM037917.1	exonerate:protein2genome:local	exon	245306	246253	.	+	.	gene_id "LOCXPOR22.152.HIT1"; transcript_id "LOCXPOR22.152.HIT1.transcript"; gene_name "LOCXPOR22.152.HIT1.OR.2R.316.7tm_4.exons1.CM037917.1.Apeltes_quadracus";
CM037917.1	exonerate:protein2genome:local	exon	250144	251058	.	+	.	gene_id "LOCXPOR23.154.HIT1"; transcript_id "LOCXPOR23.154.HIT1.transcript"; gene_name "LOCXPOR23.154.HIT1.OR.2R.305.7tm_4.exons1.CM037917.1.Apeltes_quadracus";
CM037917.1	exonerate:protein2genome:local	exon	253294	254241	.	-	.	gene_id "LOCXPOR24.155.HIT1"; transcript_id "LOCXPOR24.155.HIT1.transcript"; gene_name "LOCXPOR24.155.HIT1.OR.2R.316.7tm_4.exons1.CM037917.1.Apeltes_quadracus";
CM037917.1	exonerate:protein2genome:local	exon	270204	271151	.	+	.	gene_id "LOCXPOR24.157.HIT1"; transcript_id "LOCXPOR24.157.HIT1.transcript"; gene_name "LOCXPOR24.157.HIT1.OR.2R.316.7tm_4.exons1.CM037917.1.Apeltes_quadracus";
CM037917.1	exonerate:protein2genome:local	exon	280455	281399	.	+	.	gene_id "LOCXPOR26.158.HIT1"; transcript_id "LOCXPOR26.158.HIT1.transcript"; gene_name "LOCXPOR26.158.HIT1.OR.2R.315.7tm_4.exons1.CM037917.1.Apeltes_quadracus";
CM037917.1	exonerate:protein2genome:local	exon	12203770	12204735	.	-	.	gene_id "LOCXPOR27.159.HIT1"; transcript_id "LOCXPOR27.159.HIT1.transcript"; gene_name "LOCXPOR27.159.HIT1.OR.2R.322.7tm_1.exons1.CM037917.1.Apeltes_quadracus";
CM037917.1	exonerate:protein2genome:local	exon	12211760	12212686	.	-	.	gene_id "LOCXPOR28.160.HIT1"; transcript_id "LOCXPOR28.160.HIT1.transcript"; gene_name "LOCXPOR28.160.HIT1.OR.2R.309.7tm_1.exons1.CM037917.1.Apeltes_quadracus";
CM037917.1	exonerate:protein2genome:local	exon	12225066	12225995	.	-	.	gene_id "LOCXPOR29.161.HIT1"; transcript_id "LOCXPOR29.161.HIT1.transcript"; gene_name "LOCXPOR29.161.HIT1.OR.2R.310.7tm_1.exons1.CM037917.1.Apeltes_quadracus";
CM037917.1	exonerate:protein2genome:local	exon	12229936	12230865	.	-	.	gene_id "LOCXPOR30.162.HIT1"; transcript_id "LOCXPOR30.162.HIT1.transcript"; gene_name "LOCXPOR30.162.HIT1.OR.2R.310.7tm_1.exons1.CM037917.1.Apeltes_quadracus";
CM037917.1	exonerate:protein2genome:local	exon	12239603	12240520	.	-	.	gene_id "LOCXPOR31.163.HIT1"; transcript_id "LOCXPOR31.163.HIT1.transcript"; gene_name "LOCXPOR31.163.HIT1.OR.2R.306.7tm_1.exons1.CM037917.1.Apeltes_quadracus";
CM037917.1	exonerate:protein2genome:local	exon	12244425	12245354	.	-	.	gene_id "LOCXPOR32.165.HIT1"; transcript_id "LOCXPOR32.165.HIT1.transcript"; gene_name "LOCXPOR32.165.HIT1.OR.2R.310.7tm_1.exons1.CM037917.1.Apeltes_quadracus";
CM037917.1	exonerate:protein2genome:local	exon	12935777	12936703	.	-	.	gene_id "LOCXPOR33.166.HIT1"; transcript_id "LOCXPOR33.166.HIT1.transcript"; gene_name "LOCXPOR33.166.HIT1.OR.2R.309.7tm_4.exons1.CM037917.1.Apeltes_quadracus";
CM037917.1	exonerate:protein2genome:local	exon	12941168	12942091	.	+	.	gene_id "LOCXPOR34.167.HIT1"; transcript_id "LOCXPOR34.167.HIT1.transcript"; gene_name "LOCXPOR34.167.HIT1.OR.2R.308.7tm_4.exons1.CM037917.1.Apeltes_quadracus";
CM037917.1	exonerate:protein2genome:local	exon	12944032	12944970	.	+	.	gene_id "LOCXPOR35.168.HIT1"; transcript_id "LOCXPOR35.168.HIT1.transcript"; gene_name "LOCXPOR35.168.HIT1.OR.2R.313.7tm_4.exons1.CM037917.1.Apeltes_quadracus";
CM037917.1	exonerate:protein2genome:local	exon	12948531	12949448	.	+	.	gene_id "LOCXPOR36.169.HIT1"; transcript_id "LOCXPOR36.169.HIT1.transcript"; gene_name "LOCXPOR36.169.HIT1.OR.2R.306.7tm_4.exons1.CM037917.1.Apeltes_quadracus";
CM037917.1	exonerate:protein2genome:local	exon	12963529	12964476	.	+	.	gene_id "LOCXPOR37.170.HIT1"; transcript_id "LOCXPOR37.170.HIT1.transcript"; gene_name "LOCXPOR37.170.HIT1.OR.2R.316.7tm_4.exons1.CM037917.1.Apeltes_quadracus";
CM037917.1	exonerate:protein2genome:local	exon	12966994	12967962	.	+	.	gene_id "LOCXPOR38.171.HIT1"; transcript_id "LOCXPOR38.171.HIT1.transcript"; gene_name "LOCXPOR38.171.HIT1.OR.2R.323.7tm_4.exons1.CM037917.1.Apeltes_quadracus";
CM037917.1	exonerate:protein2genome:local	exon	12971903	12972871	.	+	.	gene_id "LOCXPOR39.172.HIT1"; transcript_id "LOCXPOR39.172.HIT1.transcript"; gene_name "LOCXPOR39.172.HIT1.OR.2R.323.7tm_4.exons1.CM037917.1.Apeltes_quadracus";
CM037917.1	exonerate:protein2genome:local	exon	12974776	12975741	.	+	.	gene_id "LOCXPOR40.173.HIT1"; transcript_id "LOCXPOR40.173.HIT1.transcript"; gene_name "LOCXPOR40.173.HIT1.OR.2R.322.7tm_4.exons1.CM037917.1.Apeltes_quadracus";
CM037921.1	exonerate:protein2genome:local	exon	3747460	3748404	.	+	.	gene_id "LOCXPOR41.174.HIT1"; transcript_id "LOCXPOR41.174.HIT1.transcript"; gene_name "LOCXPOR41.174.HIT1.OR.2R.315.7tm_4.exons1.CM037921.1.Apeltes_quadracus";
CM037921.1	exonerate:protein2genome:local	exon	3755617	3756549	.	+	.	gene_id "LOCXPOR42.176.HIT1"; transcript_id "LOCXPOR42.176.HIT1.transcript"; gene_name "LOCXPOR42.176.HIT1.OR.2R.311.7tm_4.exons1.CM037921.1.Apeltes_quadracus";
CM037921.1	exonerate:protein2genome:local	exon	3758638	3759570	.	+	.	gene_id "LOCXPOR43.177.HIT1"; transcript_id "LOCXPOR43.177.HIT1.transcript"; gene_name "LOCXPOR43.177.HIT1.OR.2R.311.7tm_4.exons1.CM037921.1.Apeltes_quadracus";
CM037921.1	exonerate:protein2genome:local	exon	3764357	3765025	.	-	.	gene_id "LOCXPOR44.179.HIT1"; transcript_id "LOCXPOR44.179.HIT1.transcript"; gene_name "LOCXPOR44.179.HIT1.OR.2R.300.7tm_4.exons2.CM037921.1.Apeltes_quadracus";
CM037921.1	exonerate:protein2genome:local	exon	3765131	3765361	.	-	.	gene_id "LOCXPOR44.179.HIT1"; transcript_id "LOCXPOR44.179.HIT1.transcript"; gene_name "LOCXPOR44.179.HIT1.OR.2R.300.7tm_4.exons2.CM037921.1.Apeltes_quadracus";
CM037921.1	exonerate:protein2genome:local	exon	3771280	3771441	.	-	.	gene_id "LOCXPOR45.180.HIT1"; transcript_id "LOCXPOR45.180.HIT1.transcript"; gene_name "LOCXPOR45.180.HIT1.OR.2R.335.7tm_4.exons3.CM037921.1.Apeltes_quadracus";
CM037921.1	exonerate:protein2genome:local	exon	3772230	3772892	.	-	.	gene_id "LOCXPOR45.180.HIT1"; transcript_id "LOCXPOR45.180.HIT1.transcript"; gene_name "LOCXPOR45.180.HIT1.OR.2R.335.7tm_4.exons3.CM037921.1.Apeltes_quadracus";
CM037921.1	exonerate:protein2genome:local	exon	3772977	3773156	.	-	.	gene_id "LOCXPOR45.180.HIT1"; transcript_id "LOCXPOR45.180.HIT1.transcript"; gene_name "LOCXPOR45.180.HIT1.OR.2R.335.7tm_4.exons3.CM037921.1.Apeltes_quadracus";
CM037921.1	exonerate:protein2genome:local	exon	3780507	3780668	.	-	.	gene_id "LOCXPOR46.182.HIT1"; transcript_id "LOCXPOR46.182.HIT1.transcript"; gene_name "LOCXPOR46.182.HIT1.OR.2R.352.7tm_4.exons4.CM037921.1.Apeltes_quadracus";
CM037921.1	exonerate:protein2genome:local	exon	3781708	3782370	.	-	.	gene_id "LOCXPOR46.182.HIT1"; transcript_id "LOCXPOR46.182.HIT1.transcript"; gene_name "LOCXPOR46.182.HIT1.OR.2R.352.7tm_4.exons4.CM037921.1.Apeltes_quadracus";
CM037921.1	exonerate:protein2genome:local	exon	3782480	3782667	.	-	.	gene_id "LOCXPOR46.182.HIT1"; transcript_id "LOCXPOR46.182.HIT1.transcript"; gene_name "LOCXPOR46.182.HIT1.OR.2R.352.7tm_4.exons4.CM037921.1.Apeltes_quadracus";
CM037921.1	exonerate:protein2genome:local	exon	3784569	3784611	.	-	.	gene_id "LOCXPOR46.182.HIT1"; transcript_id "LOCXPOR46.182.HIT1.transcript"; gene_name "LOCXPOR46.182.HIT1.OR.2R.352.7tm_4.exons4.CM037921.1.Apeltes_quadracus";
CM037921.1	exonerate:protein2genome:local	exon	3795060	3795962	.	-	.	gene_id "LOCXPOR47.183.HIT1"; transcript_id "LOCXPOR47.183.HIT1.transcript"; gene_name "LOCXPOR47.183.HIT1.OR.2R.301.7tm_4.exons1.CM037921.1.Apeltes_quadracus";
CM037921.1	exonerate:protein2genome:local	exon	3808460	3809356	.	-	.	gene_id "LOCXPOR48.184.HIT1"; transcript_id "LOCXPOR48.184.HIT1.transcript"; gene_name "LOCXPOR48.184.HIT1.OR.2R.299.7tm_4.exons1.CM037921.1.Apeltes_quadracus";
CM037921.1	exonerate:protein2genome:local	exon	3823331	3824233	.	-	.	gene_id "LOCXPOR49.186.HIT1"; transcript_id "LOCXPOR49.186.HIT1.transcript"; gene_name "LOCXPOR49.186.HIT1.OR.2R.301.7tm_4.exons1.CM037921.1.Apeltes_quadracus";
CM037921.1	exonerate:protein2genome:local	exon	3828499	3828827	.	-	.	gene_id "LOCXPOR50.187.HIT1"; transcript_id "LOCXPOR50.187.HIT1.transcript"; gene_name "LOCXPOR50.187.HIT1.OR.2R.311.7tm_4.exons3.CM037921.1.Apeltes_quadracus";
CM037921.1	exonerate:protein2genome:local	exon	3828961	3829187	.	-	.	gene_id "LOCXPOR50.187.HIT1"; transcript_id "LOCXPOR50.187.HIT1.transcript"; gene_name "LOCXPOR50.187.HIT1.OR.2R.311.7tm_4.exons3.CM037921.1.Apeltes_quadracus";
CM037921.1	exonerate:protein2genome:local	exon	3829616	3829992	.	-	.	gene_id "LOCXPOR50.187.HIT1"; transcript_id "LOCXPOR50.187.HIT1.transcript"; gene_name "LOCXPOR50.187.HIT1.OR.2R.311.7tm_4.exons3.CM037921.1.Apeltes_quadracus";
CM037923.1	exonerate:protein2genome:local	exon	3510079	3511029	.	-	.	gene_id "LOCXPOR51.189.HIT1"; transcript_id "LOCXPOR51.189.HIT1.transcript"; gene_name "LOCXPOR51.189.HIT1.OR.2R.274.7tm_1.exons1.CM037923.1.Apeltes_quadracus";
CM037932.1	exonerate:protein2genome:local	exon	4561847	4562764	.	+	.	gene_id "LOCXPOR53.192.HIT1"; transcript_id "LOCXPOR53.192.HIT1.transcript"; gene_name "LOCXPOR53.192.HIT1.OR.2R.306.7tm_4.exons1.CM037932.1.Apeltes_quadracus";
CM037932.1	exonerate:protein2genome:local	exon	10339028	10339942	.	+	.	gene_id "LOCXPOR54.194.HIT1"; transcript_id "LOCXPOR54.194.HIT1.transcript"; gene_name "LOCXPOR54.194.HIT1.OR.2R.305.7tm_4.exons1.CM037932.1.Apeltes_quadracus";
CM037932.1	exonerate:protein2genome:local	exon	10341034	10341948	.	+	.	gene_id "LOCXPOR55.195.HIT1"; transcript_id "LOCXPOR55.195.HIT1.transcript"; gene_name "LOCXPOR55.195.HIT1.OR.2R.305.7tm_4.exons1.CM037932.1.Apeltes_quadracus";
CM037932.1	exonerate:protein2genome:local	exon	10345201	10346115	.	+	.	gene_id "LOCXPOR56.197.HIT1"; transcript_id "LOCXPOR56.197.HIT1.transcript"; gene_name "LOCXPOR56.197.HIT1.OR.2R.305.7tm_4.exons1.CM037932.1.Apeltes_quadracus";
CM037932.1	exonerate:protein2genome:local	exon	10349560	10350468	.	+	.	gene_id "LOCXPOR57.198.HIT1"; transcript_id "LOCXPOR57.198.HIT1.transcript"; gene_name "LOCXPOR57.198.HIT1.OR.2R.303.7tm_4.exons1.CM037932.1.Apeltes_quadracus";
CM037932.1	exonerate:protein2genome:local	exon	10354446	10355360	.	+	.	gene_id "LOCXPOR58.199.HIT1"; transcript_id "LOCXPOR58.199.HIT1.transcript"; gene_name "LOCXPOR58.199.HIT1.OR.2R.305.7tm_4.exons1.CM037932.1.Apeltes_quadracus";
CM037932.1	exonerate:protein2genome:local	exon	10358903	10359817	.	+	.	gene_id "LOCXPOR59.200.HIT1"; transcript_id "LOCXPOR59.200.HIT1.transcript"; gene_name "LOCXPOR59.200.HIT1.OR.2R.305.7tm_4.exons1.CM037932.1.Apeltes_quadracus";
CM037932.1	exonerate:protein2genome:local	exon	10367907	10368866	.	+	.	gene_id "LOCXPOR60.202.HIT1"; transcript_id "LOCXPOR60.202.HIT1.transcript"; gene_name "LOCXPOR60.202.HIT1.OR.2R.320.7tm_4.exons1.CM037932.1.Apeltes_quadracus";
CM037932.1	exonerate:protein2genome:local	exon	10376094	10377023	.	+	.	gene_id "LOCXPOR61.204.HIT1"; transcript_id "LOCXPOR61.204.HIT1.transcript"; gene_name "LOCXPOR61.204.HIT1.OR.2R.310.7tm_4.exons1.CM037932.1.Apeltes_quadracus";
CM037932.1	exonerate:protein2genome:local	exon	11897009	11897917	.	-	.	gene_id "LOCXPOR62.206.HIT1"; transcript_id "LOCXPOR62.206.HIT1.transcript"; gene_name "LOCXPOR62.206.HIT1.OR.2R.303.7tm_4.exons1.CM037932.1.Apeltes_quadracus";
CM037932.1	exonerate:protein2genome:local	exon	11899273	11900194	.	-	.	gene_id "LOCXPOR63.208.HIT1"; transcript_id "LOCXPOR63.208.HIT1.transcript"; gene_name "LOCXPOR63.208.HIT1.OR.2R.296.7tm_4.exons1.CM037932.1.Apeltes_quadracus";
CM037932.1	exonerate:protein2genome:local	exon	11904016	11904939	.	-	.	gene_id "LOCXPOR63.209.HIT1"; transcript_id "LOCXPOR63.209.HIT1.transcript"; gene_name "LOCXPOR63.209.HIT1.OR.2R.308.7tm_4.exons1.CM037932.1.Apeltes_quadracus";
CM037932.1	exonerate:protein2genome:local	exon	11907844	11908791	.	-	.	gene_id "LOCXPOR64.210.HIT1"; transcript_id "LOCXPOR64.210.HIT1.transcript"; gene_name "LOCXPOR64.210.HIT1.OR.2R.316.7tm_4.exons1.CM037932.1.Apeltes_quadracus";
CM037932.1	exonerate:protein2genome:local	exon	11913228	11914169	.	-	.	gene_id "LOCXPOR65.211.HIT1"; transcript_id "LOCXPOR65.211.HIT1.transcript"; gene_name "LOCXPOR65.211.HIT1.OR.2R.314.7tm_4.exons1.CM037932.1.Apeltes_quadracus";
CM037932.1	exonerate:protein2genome:local	exon	11916476	11917393	.	-	.	gene_id "LOCXPOR66.212.HIT1"; transcript_id "LOCXPOR66.212.HIT1.transcript"; gene_name "LOCXPOR66.212.HIT1.OR.2R.306.7tm_4.exons1.CM037932.1.Apeltes_quadracus";
CM037932.1	exonerate:protein2genome:local	exon	11923648	11924571	.	+	.	gene_id "LOCXPOR67.213.HIT1"; transcript_id "LOCXPOR67.213.HIT1.transcript"; gene_name "LOCXPOR67.213.HIT1.OR.2R.308.7tm_4.exons1.CM037932.1.Apeltes_quadracus";
CM037932.1	exonerate:protein2genome:local	exon	11927675	11928637	.	+	.	gene_id "LOCXPOR68.214.HIT1"; transcript_id "LOCXPOR68.214.HIT1.transcript"; gene_name "LOCXPOR68.214.HIT1.OR.2R.321.7tm_4.exons1.CM037932.1.Apeltes_quadracus";
CM037932.1	exonerate:protein2genome:local	exon	14918448	14919362	.	-	.	gene_id "LOCXPOR69.217.HIT1"; transcript_id "LOCXPOR69.217.HIT1.transcript"; gene_name "LOCXPOR69.217.HIT1.OR.2R.305.7tm_4.exons1.CM037932.1.Apeltes_quadracus";
CM037932.1	exonerate:protein2genome:local	exon	14921513	14922427	.	-	.	gene_id "LOCXPOR70.219.HIT1"; transcript_id "LOCXPOR70.219.HIT1.transcript"; gene_name "LOCXPOR70.219.HIT1.OR.2R.305.7tm_4.exons1.CM037932.1.Apeltes_quadracus";
CM037932.1	exonerate:protein2genome:local	exon	14925700	14926608	.	-	.	gene_id "LOCXPOR71.220.HIT1"; transcript_id "LOCXPOR71.220.HIT1.transcript"; gene_name "LOCXPOR71.220.HIT1.OR.2R.303.7tm_4.exons1.CM037932.1.Apeltes_quadracus";
CM037932.1	exonerate:protein2genome:local	exon	14961955	14962869	.	-	.	gene_id "LOCXPOR72.223.HIT1"; transcript_id "LOCXPOR72.223.HIT1.transcript"; gene_name "LOCXPOR72.223.HIT1.OR.2R.305.7tm_4.exons1.CM037932.1.Apeltes_quadracus";
CM037932.1	exonerate:protein2genome:local	exon	14972083	14973042	.	-	.	gene_id "LOCXPOR73.231.HIT1"; transcript_id "LOCXPOR73.231.HIT1.transcript"; gene_name "LOCXPOR73.231.HIT1.OR.2R.320.7tm_4.exons1.CM037932.1.Apeltes_quadracus";
CM037932.1	exonerate:protein2genome:local	exon	14974450	14975406	.	-	.	gene_id "LOCXPOR74.236.HIT1"; transcript_id "LOCXPOR74.236.HIT1.transcript"; gene_name "LOCXPOR74.236.HIT1.OR.2R.319.7tm_4.exons1.CM037932.1.Apeltes_quadracus";
CM037933.1	exonerate:protein2genome:local	exon	19729228	19729470	.	-	.	gene_id "LOCXPOR75.118.HIT1"; transcript_id "LOCXPOR75.118.HIT1.transcript"; gene_name "LOCXPOR75.118.HIT1.OR.2R.305.7tm_1.exons4.CM037933.1.Apeltes_quadracus";
CM037933.1	exonerate:protein2genome:local	exon	19729690	19730115	.	-	.	gene_id "LOCXPOR75.118.HIT1"; transcript_id "LOCXPOR75.118.HIT1.transcript"; gene_name "LOCXPOR75.118.HIT1.OR.2R.305.7tm_1.exons4.CM037933.1.Apeltes_quadracus";
CM037933.1	exonerate:protein2genome:local	exon	19731223	19731361	.	-	.	gene_id "LOCXPOR75.118.HIT1"; transcript_id "LOCXPOR75.118.HIT1.transcript"; gene_name "LOCXPOR75.118.HIT1.OR.2R.305.7tm_1.exons4.CM037933.1.Apeltes_quadracus";
CM037933.1	exonerate:protein2genome:local	exon	19732093	19732199	.	-	.	gene_id "LOCXPOR75.118.HIT1"; transcript_id "LOCXPOR75.118.HIT1.transcript"; gene_name "LOCXPOR75.118.HIT1.OR.2R.305.7tm_1.exons4.CM037933.1.Apeltes_quadracus";
CM037933.1	exonerate:protein2genome:local	exon	19734964	19735713	.	-	.	gene_id "LOCXPOR76.119.HIT1"; transcript_id "LOCXPOR76.119.HIT1.transcript"; gene_name "LOCXPOR76.119.HIT1.OR.2R.300.7tm_1.exons2.CM037933.1.Apeltes_quadracus";
CM037933.1	exonerate:protein2genome:local	exon	19735834	19735983	.	-	.	gene_id "LOCXPOR76.119.HIT1"; transcript_id "LOCXPOR76.119.HIT1.transcript"; gene_name "LOCXPOR76.119.HIT1.OR.2R.300.7tm_1.exons2.CM037933.1.Apeltes_quadracus";
CM037933.1	exonerate:protein2genome:local	exon	19738910	19739665	.	-	.	gene_id "LOCXPOR77.120.HIT1"; transcript_id "LOCXPOR77.120.HIT1.transcript"; gene_name "LOCXPOR77.120.HIT1.OR.2R.302.7tm_1.exons2.CM037933.1.Apeltes_quadracus";
CM037933.1	exonerate:protein2genome:local	exon	19741161	19741310	.	-	.	gene_id "LOCXPOR77.120.HIT1"; transcript_id "LOCXPOR77.120.HIT1.transcript"; gene_name "LOCXPOR77.120.HIT1.OR.2R.302.7tm_1.exons2.CM037933.1.Apeltes_quadracus";
JAHWDR010000257.1	exonerate:protein2genome:local	exon	2	841	.	-	.	gene_id "LOCXPOR81.121.HIT1"; transcript_id "LOCXPOR81.121.HIT1.transcript"; gene_name "LOCXPOR81.121.HIT1.OR.2R.280.7tm_4.exons1.JAHWDR010000257.1.Apeltes_quadracus";
JAHWDR010000257.1	exonerate:protein2genome:local	exon	5025	5936	.	-	.	gene_id "LOCXPOR78.122.HIT1"; transcript_id "LOCXPOR78.122.HIT1.transcript"; gene_name "LOCXPOR78.122.HIT1.OR.2R.304.7tm_4.exons1.JAHWDR010000257.1.Apeltes_quadracus";
JAHWDR010000257.1	exonerate:protein2genome:local	exon	16574	17488	.	-	.	gene_id "LOCXPOR79.128.HIT1"; transcript_id "LOCXPOR79.128.HIT1.transcript"; gene_name "LOCXPOR79.128.HIT1.OR.2R.305.7tm_4.exons1.JAHWDR010000257.1.Apeltes_quadracus";
JAHWDR010000305.1	exonerate:protein2genome:local	exon	191	1102	.	-	.	gene_id "LOCXPOR80.129.HIT1"; transcript_id "LOCXPOR80.129.HIT1.transcript"; gene_name "LOCXPOR80.129.HIT1.OR.2R.304.7tm_4.exons1.JAHWDR010000305.1.Apeltes_quadracus";
JAHWDR010000305.1	exonerate:protein2genome:local	exon	9337	10248	.	-	.	gene_id "LOCXPOR81.131.HIT1"; transcript_id "LOCXPOR81.131.HIT1.transcript"; gene_name "LOCXPOR81.131.HIT1.OR.2R.304.7tm_4.exons1.JAHWDR010000305.1.Apeltes_quadracus";
CM037914.1	exonerate:protein2genome:local	exon	1102344	1103196	.	-	.	gene_id "LOCXPTAAR1.68.HIT1"; transcript_id "LOCXPTAAR1.68.HIT1.transcript"; gene_name "LOCXPTAAR1.68.HIT1.TAAR.2R.342.7tm_1.exons2.CM037914.1.Apeltes_quadracus";
CM037914.1	exonerate:protein2genome:local	exon	1103308	1103480	.	-	.	gene_id "LOCXPTAAR1.68.HIT1"; transcript_id "LOCXPTAAR1.68.HIT1.transcript"; gene_name "LOCXPTAAR1.68.HIT1.TAAR.2R.342.7tm_1.exons2.CM037914.1.Apeltes_quadracus";
CM037914.1	exonerate:protein2genome:local	exon	1121744	1122596	.	-	.	gene_id "LOCXPTAAR2.101.HIT1"; transcript_id "LOCXPTAAR2.101.HIT1.transcript"; gene_name "LOCXPTAAR2.101.HIT1.TAAR.2R.342.7tm_1.exons2.CM037914.1.Apeltes_quadracus";
CM037914.1	exonerate:protein2genome:local	exon	1122708	1122880	.	-	.	gene_id "LOCXPTAAR2.101.HIT1"; transcript_id "LOCXPTAAR2.101.HIT1.transcript"; gene_name "LOCXPTAAR2.101.HIT1.TAAR.2R.342.7tm_1.exons2.CM037914.1.Apeltes_quadracus";
CM037914.1	exonerate:protein2genome:local	exon	1130278	1131130	.	-	.	gene_id "LOCXPTAAR3.133.HIT1"; transcript_id "LOCXPTAAR3.133.HIT1.transcript"; gene_name "LOCXPTAAR3.133.HIT1.TAAR.2R.342.7tm_1.exons2.CM037914.1.Apeltes_quadracus";
CM037914.1	exonerate:protein2genome:local	exon	1131242	1131414	.	-	.	gene_id "LOCXPTAAR3.133.HIT1"; transcript_id "LOCXPTAAR3.133.HIT1.transcript"; gene_name "LOCXPTAAR3.133.HIT1.TAAR.2R.342.7tm_1.exons2.CM037914.1.Apeltes_quadracus";
CM037914.1	exonerate:protein2genome:local	exon	1139609	1140422	.	-	.	gene_id "LOCXPTAAR4.180.HIT1"; transcript_id "LOCXPTAAR4.180.HIT1.transcript"; gene_name "LOCXPTAAR4.180.HIT1.TAAR.2R.329.7tm_1.exons2.CM037914.1.Apeltes_quadracus";
CM037914.1	exonerate:protein2genome:local	exon	1140586	1140758	.	-	.	gene_id "LOCXPTAAR4.180.HIT1"; transcript_id "LOCXPTAAR4.180.HIT1.transcript"; gene_name "LOCXPTAAR4.180.HIT1.TAAR.2R.329.7tm_1.exons2.CM037914.1.Apeltes_quadracus";
CM037917.1	exonerate:protein2genome:local	exon	26129108	26130085	.	-	.	gene_id "LOCXPTAAR5.209.HIT1"; transcript_id "LOCXPTAAR5.209.HIT1.transcript"; gene_name "LOCXPTAAR5.209.HIT1.TAAR.2R.326.7tm_1.exons1.CM037917.1.Apeltes_quadracus";
CM037917.1	exonerate:protein2genome:local	exon	26812518	26813319	.	-	.	gene_id "LOCXPTAAR6.235.HIT1"; transcript_id "LOCXPTAAR6.235.HIT1.transcript"; gene_name "LOCXPTAAR6.235.HIT1.TAAR.2R.325.7tm_1.exons2.CM037917.1.Apeltes_quadracus";
CM037917.1	exonerate:protein2genome:local	exon	26813474	26813646	.	-	.	gene_id "LOCXPTAAR6.235.HIT1"; transcript_id "LOCXPTAAR6.235.HIT1.transcript"; gene_name "LOCXPTAAR6.235.HIT1.TAAR.2R.325.7tm_1.exons2.CM037917.1.Apeltes_quadracus";
CM037917.1	exonerate:protein2genome:local	exon	26819081	26819882	.	-	.	gene_id "LOCXPTAAR7.260.HIT1"; transcript_id "LOCXPTAAR7.260.HIT1.transcript"; gene_name "LOCXPTAAR7.260.HIT1.TAAR.2R.325.7tm_1.exons2.CM037917.1.Apeltes_quadracus";
CM037917.1	exonerate:protein2genome:local	exon	26820050	26820222	.	-	.	gene_id "LOCXPTAAR7.260.HIT1"; transcript_id "LOCXPTAAR7.260.HIT1.transcript"; gene_name "LOCXPTAAR7.260.HIT1.TAAR.2R.325.7tm_1.exons2.CM037917.1.Apeltes_quadracus";
CM037917.1	exonerate:protein2genome:local	exon	26824803	26825604	.	-	.	gene_id "LOCXPTAAR8.261.HIT1"; transcript_id "LOCXPTAAR8.261.HIT1.transcript"; gene_name "LOCXPTAAR8.261.HIT1.TAAR.2R.325.7tm_1.exons2.CM037917.1.Apeltes_quadracus";
CM037917.1	exonerate:protein2genome:local	exon	26825757	26825929	.	-	.	gene_id "LOCXPTAAR8.261.HIT1"; transcript_id "LOCXPTAAR8.261.HIT1.transcript"; gene_name "LOCXPTAAR8.261.HIT1.TAAR.2R.325.7tm_1.exons2.CM037917.1.Apeltes_quadracus";
CM037917.1	exonerate:protein2genome:local	exon	26833393	26833565	.	+	.	gene_id "LOCXPTAAR9.79.HIT1"; transcript_id "LOCXPTAAR9.79.HIT1.transcript"; gene_name "LOCXPTAAR9.79.HIT1.TAAR.2R.325.7tm_1.exons2.CM037917.1.Apeltes_quadracus";
CM037917.1	exonerate:protein2genome:local	exon	26833718	26834519	.	+	.	gene_id "LOCXPTAAR9.79.HIT1"; transcript_id "LOCXPTAAR9.79.HIT1.transcript"; gene_name "LOCXPTAAR9.79.HIT1.TAAR.2R.325.7tm_1.exons2.CM037917.1.Apeltes_quadracus";
CM037917.1	exonerate:protein2genome:local	exon	26844816	26845600	.	-	.	gene_id "LOCXPTAAR8.95.HIT1"; transcript_id "LOCXPTAAR8.95.HIT1.transcript"; gene_name "LOCXPTAAR8.95.HIT1.TAAR.2R.280.7tm_1.exons2.CM037917.1.Apeltes_quadracus";
CM037917.1	exonerate:protein2genome:local	exon	26845736	26845908	.	-	.	gene_id "LOCXPTAAR8.95.HIT1"; transcript_id "LOCXPTAAR8.95.HIT1.transcript"; gene_name "LOCXPTAAR8.95.HIT1.TAAR.2R.280.7tm_1.exons2.CM037917.1.Apeltes_quadracus";
CM037925.1	exonerate:protein2genome:local	exon	7688432	7689400	.	-	.	gene_id "LOCXPTAAR10.98.HIT1"; transcript_id "LOCXPTAAR10.98.HIT1.transcript"; gene_name "LOCXPTAAR10.98.HIT1.TAAR.2R.323.7tm_1.exons1.CM037925.1.Apeltes_quadracus";
CM037932.1	exonerate:protein2genome:local	exon	15180028	15180191	.	+	.	gene_id "LOCXPTAAR11.100.HIT1"; transcript_id "LOCXPTAAR11.100.HIT1.transcript"; gene_name "LOCXPTAAR11.100.HIT1.TAAR.2R.322.7tm_1.exons2.CM037932.1.Apeltes_quadracus";
CM037932.1	exonerate:protein2genome:local	exon	15180342	15181143	.	+	.	gene_id "LOCXPTAAR11.100.HIT1"; transcript_id "LOCXPTAAR11.100.HIT1.transcript"; gene_name "LOCXPTAAR11.100.HIT1.TAAR.2R.322.7tm_1.exons2.CM037932.1.Apeltes_quadracus";
CM037932.1	exonerate:protein2genome:local	exon	15184356	15184528	.	+	.	gene_id "LOCXPTAAR33.104.HIT1"; transcript_id "LOCXPTAAR33.104.HIT1.transcript"; gene_name "LOCXPTAAR33.104.HIT1.TAAR.2R.325.7tm_1.exons2.CM037932.1.Apeltes_quadracus";
CM037932.1	exonerate:protein2genome:local	exon	15184683	15185484	.	+	.	gene_id "LOCXPTAAR33.104.HIT1"; transcript_id "LOCXPTAAR33.104.HIT1.transcript"; gene_name "LOCXPTAAR33.104.HIT1.TAAR.2R.325.7tm_1.exons2.CM037932.1.Apeltes_quadracus";
CM037932.1	exonerate:protein2genome:local	exon	15188921	15189093	.	+	.	gene_id "LOCXPTAAR33.108.HIT1"; transcript_id "LOCXPTAAR33.108.HIT1.transcript"; gene_name "LOCXPTAAR33.108.HIT1.TAAR.2R.286.7tm_1.exons2.CM037932.1.Apeltes_quadracus";
CM037932.1	exonerate:protein2genome:local	exon	15189248	15190050	.	+	.	gene_id "LOCXPTAAR33.108.HIT1"; transcript_id "LOCXPTAAR33.108.HIT1.transcript"; gene_name "LOCXPTAAR33.108.HIT1.TAAR.2R.286.7tm_1.exons2.CM037932.1.Apeltes_quadracus";
CM037932.1	exonerate:protein2genome:local	exon	15194736	15194908	.	+	.	gene_id "LOCXPTAAR13.110.HIT1"; transcript_id "LOCXPTAAR13.110.HIT1.transcript"; gene_name "LOCXPTAAR13.110.HIT1.TAAR.2R.325.7tm_1.exons2.CM037932.1.Apeltes_quadracus";
CM037932.1	exonerate:protein2genome:local	exon	15195044	15195845	.	+	.	gene_id "LOCXPTAAR13.110.HIT1"; transcript_id "LOCXPTAAR13.110.HIT1.transcript"; gene_name "LOCXPTAAR13.110.HIT1.TAAR.2R.325.7tm_1.exons2.CM037932.1.Apeltes_quadracus";
CM037932.1	exonerate:protein2genome:local	exon	15204660	15205473	.	-	.	gene_id "LOCXPTAAR14.120.HIT1"; transcript_id "LOCXPTAAR14.120.HIT1.transcript"; gene_name "LOCXPTAAR14.120.HIT1.TAAR.2R.328.7tm_1.exons2.CM037932.1.Apeltes_quadracus";
CM037932.1	exonerate:protein2genome:local	exon	15205644	15205813	.	-	.	gene_id "LOCXPTAAR14.120.HIT1"; transcript_id "LOCXPTAAR14.120.HIT1.transcript"; gene_name "LOCXPTAAR14.120.HIT1.TAAR.2R.328.7tm_1.exons2.CM037932.1.Apeltes_quadracus";
CM037932.1	exonerate:protein2genome:local	exon	15210685	15211498	.	-	.	gene_id "LOCXPTAAR15.128.HIT1"; transcript_id "LOCXPTAAR15.128.HIT1.transcript"; gene_name "LOCXPTAAR15.128.HIT1.TAAR.2R.327.7tm_1.exons2.CM037932.1.Apeltes_quadracus";
CM037932.1	exonerate:protein2genome:local	exon	15212037	15212203	.	-	.	gene_id "LOCXPTAAR15.128.HIT1"; transcript_id "LOCXPTAAR15.128.HIT1.transcript"; gene_name "LOCXPTAAR15.128.HIT1.TAAR.2R.327.7tm_1.exons2.CM037932.1.Apeltes_quadracus";
CM037932.1	exonerate:protein2genome:local	exon	15215785	15216586	.	-	.	gene_id "LOCXPTAAR16.131.HIT1"; transcript_id "LOCXPTAAR16.131.HIT1.transcript"; gene_name "LOCXPTAAR16.131.HIT1.TAAR.2R.325.7tm_1.exons2.CM037932.1.Apeltes_quadracus";
CM037932.1	exonerate:protein2genome:local	exon	15216749	15216921	.	-	.	gene_id "LOCXPTAAR16.131.HIT1"; transcript_id "LOCXPTAAR16.131.HIT1.transcript"; gene_name "LOCXPTAAR16.131.HIT1.TAAR.2R.325.7tm_1.exons2.CM037932.1.Apeltes_quadracus";
CM037932.1	exonerate:protein2genome:local	exon	15219756	15220569	.	-	.	gene_id "LOCXPTAAR14.135.HIT1"; transcript_id "LOCXPTAAR14.135.HIT1.transcript"; gene_name "LOCXPTAAR14.135.HIT1.TAAR.2R.328.7tm_1.exons2.CM037932.1.Apeltes_quadracus";
CM037932.1	exonerate:protein2genome:local	exon	15220735	15220904	.	-	.	gene_id "LOCXPTAAR14.135.HIT1"; transcript_id "LOCXPTAAR14.135.HIT1.transcript"; gene_name "LOCXPTAAR14.135.HIT1.TAAR.2R.328.7tm_1.exons2.CM037932.1.Apeltes_quadracus";
CM037932.1	exonerate:protein2genome:local	exon	15228545	15229346	.	-	.	gene_id "LOCXPTAAR17.148.HIT1"; transcript_id "LOCXPTAAR17.148.HIT1.transcript"; gene_name "LOCXPTAAR17.148.HIT1.TAAR.2R.325.7tm_1.exons2.CM037932.1.Apeltes_quadracus";
CM037932.1	exonerate:protein2genome:local	exon	15229509	15229681	.	-	.	gene_id "LOCXPTAAR17.148.HIT1"; transcript_id "LOCXPTAAR17.148.HIT1.transcript"; gene_name "LOCXPTAAR17.148.HIT1.TAAR.2R.325.7tm_1.exons2.CM037932.1.Apeltes_quadracus";
CM037932.1	exonerate:protein2genome:local	exon	15231773	15232574	.	-	.	gene_id "LOCXPTAAR18.156.HIT1"; transcript_id "LOCXPTAAR18.156.HIT1.transcript"; gene_name "LOCXPTAAR18.156.HIT1.TAAR.2R.325.7tm_1.exons2.CM037932.1.Apeltes_quadracus";
CM037932.1	exonerate:protein2genome:local	exon	15232711	15232883	.	-	.	gene_id "LOCXPTAAR18.156.HIT1"; transcript_id "LOCXPTAAR18.156.HIT1.transcript"; gene_name "LOCXPTAAR18.156.HIT1.TAAR.2R.325.7tm_1.exons2.CM037932.1.Apeltes_quadracus";
CM037932.1	exonerate:protein2genome:local	exon	15236042	15236843	.	-	.	gene_id "LOCXPTAAR19.162.HIT1"; transcript_id "LOCXPTAAR19.162.HIT1.transcript"; gene_name "LOCXPTAAR19.162.HIT1.TAAR.2R.325.7tm_1.exons2.CM037932.1.Apeltes_quadracus";
CM037932.1	exonerate:protein2genome:local	exon	15236995	15237167	.	-	.	gene_id "LOCXPTAAR19.162.HIT1"; transcript_id "LOCXPTAAR19.162.HIT1.transcript"; gene_name "LOCXPTAAR19.162.HIT1.TAAR.2R.325.7tm_1.exons2.CM037932.1.Apeltes_quadracus";
CM037932.1	exonerate:protein2genome:local	exon	15248444	15248613	.	+	.	gene_id "LOCXPTAAR20.172.HIT1"; transcript_id "LOCXPTAAR20.172.HIT1.transcript"; gene_name "LOCXPTAAR20.172.HIT1.TAAR.2R.327.7tm_1.exons2.CM037932.1.Apeltes_quadracus";
CM037932.1	exonerate:protein2genome:local	exon	15248833	15249643	.	+	.	gene_id "LOCXPTAAR20.172.HIT1"; transcript_id "LOCXPTAAR20.172.HIT1.transcript"; gene_name "LOCXPTAAR20.172.HIT1.TAAR.2R.327.7tm_1.exons2.CM037932.1.Apeltes_quadracus";
CM037932.1	exonerate:protein2genome:local	exon	15251389	15252205	.	-	.	gene_id "LOCXPTAAR21.177.HIT1"; transcript_id "LOCXPTAAR21.177.HIT1.transcript"; gene_name "LOCXPTAAR21.177.HIT1.TAAR.2R.339.7tm_1.exons2.CM037932.1.Apeltes_quadracus";
CM037932.1	exonerate:protein2genome:local	exon	15252515	15252714	.	-	.	gene_id "LOCXPTAAR21.177.HIT1"; transcript_id "LOCXPTAAR21.177.HIT1.transcript"; gene_name "LOCXPTAAR21.177.HIT1.TAAR.2R.339.7tm_1.exons2.CM037932.1.Apeltes_quadracus";
CM037934.1	exonerate:protein2genome:local	exon	670793	671791	.	-	.	gene_id "LOCXPTAAR22.194.HIT1"; transcript_id "LOCXPTAAR22.194.HIT1.transcript"; gene_name "LOCXPTAAR22.194.HIT1.TAAR.2R.333.7tm_1.exons1.CM037934.1.Apeltes_quadracus";
CM037934.1	exonerate:protein2genome:local	exon	680237	681235	.	-	.	gene_id "LOCXPTAAR23.195.HIT1"; transcript_id "LOCXPTAAR23.195.HIT1.transcript"; gene_name "LOCXPTAAR23.195.HIT1.TAAR.2R.333.7tm_1.exons1.CM037934.1.Apeltes_quadracus";
CM037934.1	exonerate:protein2genome:local	exon	687244	688179	.	-	.	gene_id "LOCXPTAAR24.196.HIT1"; transcript_id "LOCXPTAAR24.196.HIT1.transcript"; gene_name "LOCXPTAAR24.196.HIT1.TAAR.2R.312.7tm_1.exons1.CM037934.1.Apeltes_quadracus";
JAHWDR010000092.1	exonerate:protein2genome:local	exon	8003	8175	.	+	.	gene_id "LOCXPTAAR25.198.HIT1"; transcript_id "LOCXPTAAR25.198.HIT1.transcript"; gene_name "LOCXPTAAR25.198.HIT1.TAAR.2R.325.7tm_1.exons2.JAHWDR010000092.1.Apeltes_quadracus";
JAHWDR010000092.1	exonerate:protein2genome:local	exon	8335	9136	.	+	.	gene_id "LOCXPTAAR25.198.HIT1"; transcript_id "LOCXPTAAR25.198.HIT1.transcript"; gene_name "LOCXPTAAR25.198.HIT1.TAAR.2R.325.7tm_1.exons2.JAHWDR010000092.1.Apeltes_quadracus";
JAHWDR010000092.1	exonerate:protein2genome:local	exon	12430	12602	.	+	.	gene_id "LOCXPTAAR26.200.HIT1"; transcript_id "LOCXPTAAR26.200.HIT1.transcript"; gene_name "LOCXPTAAR26.200.HIT1.TAAR.2R.322.7tm_1.exons2.JAHWDR010000092.1.Apeltes_quadracus";
JAHWDR010000092.1	exonerate:protein2genome:local	exon	12765	13557	.	+	.	gene_id "LOCXPTAAR26.200.HIT1"; transcript_id "LOCXPTAAR26.200.HIT1.transcript"; gene_name "LOCXPTAAR26.200.HIT1.TAAR.2R.322.7tm_1.exons2.JAHWDR010000092.1.Apeltes_quadracus";
JAHWDR010000092.1	exonerate:protein2genome:local	exon	23414	23586	.	+	.	gene_id "LOCXPTAAR36.206.HIT1"; transcript_id "LOCXPTAAR36.206.HIT1.transcript"; gene_name "LOCXPTAAR36.206.HIT1.TAAR.2R.283.7tm_1.exons2.JAHWDR010000092.1.Apeltes_quadracus";
JAHWDR010000092.1	exonerate:protein2genome:local	exon	23753	24557	.	+	.	gene_id "LOCXPTAAR36.206.HIT1"; transcript_id "LOCXPTAAR36.206.HIT1.transcript"; gene_name "LOCXPTAAR36.206.HIT1.TAAR.2R.283.7tm_1.exons2.JAHWDR010000092.1.Apeltes_quadracus";
JAHWDR010000092.1	exonerate:protein2genome:local	exon	40266	40438	.	+	.	gene_id "LOCXPTAAR27.213.HIT1"; transcript_id "LOCXPTAAR27.213.HIT1.transcript"; gene_name "LOCXPTAAR27.213.HIT1.TAAR.2R.325.7tm_1.exons2.JAHWDR010000092.1.Apeltes_quadracus";
JAHWDR010000092.1	exonerate:protein2genome:local	exon	40598	41399	.	+	.	gene_id "LOCXPTAAR27.213.HIT1"; transcript_id "LOCXPTAAR27.213.HIT1.transcript"; gene_name "LOCXPTAAR27.213.HIT1.TAAR.2R.325.7tm_1.exons2.JAHWDR010000092.1.Apeltes_quadracus";
JAHWDR010000092.1	exonerate:protein2genome:local	exon	44695	44867	.	+	.	gene_id "LOCXPTAAR39.217.HIT1"; transcript_id "LOCXPTAAR39.217.HIT1.transcript"; gene_name "LOCXPTAAR39.217.HIT1.TAAR.2R.325.7tm_1.exons2.JAHWDR010000092.1.Apeltes_quadracus";
JAHWDR010000092.1	exonerate:protein2genome:local	exon	45034	45835	.	+	.	gene_id "LOCXPTAAR39.217.HIT1"; transcript_id "LOCXPTAAR39.217.HIT1.transcript"; gene_name "LOCXPTAAR39.217.HIT1.TAAR.2R.325.7tm_1.exons2.JAHWDR010000092.1.Apeltes_quadracus";
JAHWDR010000092.1	exonerate:protein2genome:local	exon	49489	49661	.	+	.	gene_id "LOCXPTAAR29.220.HIT1"; transcript_id "LOCXPTAAR29.220.HIT1.transcript"; gene_name "LOCXPTAAR29.220.HIT1.TAAR.2R.325.7tm_1.exons2.JAHWDR010000092.1.Apeltes_quadracus";
JAHWDR010000092.1	exonerate:protein2genome:local	exon	49828	50629	.	+	.	gene_id "LOCXPTAAR29.220.HIT1"; transcript_id "LOCXPTAAR29.220.HIT1.transcript"; gene_name "LOCXPTAAR29.220.HIT1.TAAR.2R.325.7tm_1.exons2.JAHWDR010000092.1.Apeltes_quadracus";
JAHWDR010000092.1	exonerate:protein2genome:local	exon	54934	55106	.	+	.	gene_id "LOCXPTAAR36.223.HIT1"; transcript_id "LOCXPTAAR36.223.HIT1.transcript"; gene_name "LOCXPTAAR36.223.HIT1.TAAR.2R.325.7tm_1.exons2.JAHWDR010000092.1.Apeltes_quadracus";
JAHWDR010000092.1	exonerate:protein2genome:local	exon	55273	56074	.	+	.	gene_id "LOCXPTAAR36.223.HIT1"; transcript_id "LOCXPTAAR36.223.HIT1.transcript"; gene_name "LOCXPTAAR36.223.HIT1.TAAR.2R.325.7tm_1.exons2.JAHWDR010000092.1.Apeltes_quadracus";
JAHWDR010000092.1	exonerate:protein2genome:local	exon	59800	59972	.	+	.	gene_id "LOCXPTAAR31.225.HIT1"; transcript_id "LOCXPTAAR31.225.HIT1.transcript"; gene_name "LOCXPTAAR31.225.HIT1.TAAR.2R.325.7tm_1.exons2.JAHWDR010000092.1.Apeltes_quadracus";
JAHWDR010000092.1	exonerate:protein2genome:local	exon	60140	60941	.	+	.	gene_id "LOCXPTAAR31.225.HIT1"; transcript_id "LOCXPTAAR31.225.HIT1.transcript"; gene_name "LOCXPTAAR31.225.HIT1.TAAR.2R.325.7tm_1.exons2.JAHWDR010000092.1.Apeltes_quadracus";
JAHWDR010000108.1	exonerate:protein2genome:local	exon	4527	5328	.	-	.	gene_id "LOCXPTAAR33.231.HIT1"; transcript_id "LOCXPTAAR33.231.HIT1.transcript"; gene_name "LOCXPTAAR33.231.HIT1.TAAR.2R.325.7tm_1.exons2.JAHWDR010000108.1.Apeltes_quadracus";
JAHWDR010000108.1	exonerate:protein2genome:local	exon	5483	5655	.	-	.	gene_id "LOCXPTAAR33.231.HIT1"; transcript_id "LOCXPTAAR33.231.HIT1.transcript"; gene_name "LOCXPTAAR33.231.HIT1.TAAR.2R.325.7tm_1.exons2.JAHWDR010000108.1.Apeltes_quadracus";
JAHWDR010000108.1	exonerate:protein2genome:local	exon	9071	9872	.	-	.	gene_id "LOCXPTAAR33.234.HIT1"; transcript_id "LOCXPTAAR33.234.HIT1.transcript"; gene_name "LOCXPTAAR33.234.HIT1.TAAR.2R.325.7tm_1.exons2.JAHWDR010000108.1.Apeltes_quadracus";
JAHWDR010000108.1	exonerate:protein2genome:local	exon	10027	10199	.	-	.	gene_id "LOCXPTAAR33.234.HIT1"; transcript_id "LOCXPTAAR33.234.HIT1.transcript"; gene_name "LOCXPTAAR33.234.HIT1.TAAR.2R.325.7tm_1.exons2.JAHWDR010000108.1.Apeltes_quadracus";
JAHWDR010000108.1	exonerate:protein2genome:local	exon	13590	14391	.	-	.	gene_id "LOCXPTAAR34.239.HIT1"; transcript_id "LOCXPTAAR34.239.HIT1.transcript"; gene_name "LOCXPTAAR34.239.HIT1.TAAR.2R.325.7tm_1.exons2.JAHWDR010000108.1.Apeltes_quadracus";
JAHWDR010000108.1	exonerate:protein2genome:local	exon	14552	14724	.	-	.	gene_id "LOCXPTAAR34.239.HIT1"; transcript_id "LOCXPTAAR34.239.HIT1.transcript"; gene_name "LOCXPTAAR34.239.HIT1.TAAR.2R.325.7tm_1.exons2.JAHWDR010000108.1.Apeltes_quadracus";
JAHWDR010000108.1	exonerate:protein2genome:local	exon	20872	21673	.	-	.	gene_id "LOCXPTAAR39.241.HIT1"; transcript_id "LOCXPTAAR39.241.HIT1.transcript"; gene_name "LOCXPTAAR39.241.HIT1.TAAR.2R.325.7tm_1.exons2.JAHWDR010000108.1.Apeltes_quadracus";
JAHWDR010000108.1	exonerate:protein2genome:local	exon	21842	22014	.	-	.	gene_id "LOCXPTAAR39.241.HIT1"; transcript_id "LOCXPTAAR39.241.HIT1.transcript"; gene_name "LOCXPTAAR39.241.HIT1.TAAR.2R.325.7tm_1.exons2.JAHWDR010000108.1.Apeltes_quadracus";
JAHWDR010000108.1	exonerate:protein2genome:local	exon	26014	26815	.	-	.	gene_id "LOCXPTAAR36.244.HIT1"; transcript_id "LOCXPTAAR36.244.HIT1.transcript"; gene_name "LOCXPTAAR36.244.HIT1.TAAR.2R.325.7tm_1.exons2.JAHWDR010000108.1.Apeltes_quadracus";
JAHWDR010000108.1	exonerate:protein2genome:local	exon	26982	27154	.	-	.	gene_id "LOCXPTAAR36.244.HIT1"; transcript_id "LOCXPTAAR36.244.HIT1.transcript"; gene_name "LOCXPTAAR36.244.HIT1.TAAR.2R.325.7tm_1.exons2.JAHWDR010000108.1.Apeltes_quadracus";
JAHWDR010000108.1	exonerate:protein2genome:local	exon	32199	33000	.	-	.	gene_id "LOCXPTAAR29.247.HIT1"; transcript_id "LOCXPTAAR29.247.HIT1.transcript"; gene_name "LOCXPTAAR29.247.HIT1.TAAR.2R.325.7tm_1.exons2.JAHWDR010000108.1.Apeltes_quadracus";
JAHWDR010000108.1	exonerate:protein2genome:local	exon	33167	33339	.	-	.	gene_id "LOCXPTAAR29.247.HIT1"; transcript_id "LOCXPTAAR29.247.HIT1.transcript"; gene_name "LOCXPTAAR29.247.HIT1.TAAR.2R.325.7tm_1.exons2.JAHWDR010000108.1.Apeltes_quadracus";
JAHWDR010000108.1	exonerate:protein2genome:local	exon	37000	37798	.	-	.	gene_id "LOCXPTAAR39.250.HIT1"; transcript_id "LOCXPTAAR39.250.HIT1.transcript"; gene_name "LOCXPTAAR39.250.HIT1.TAAR.2R.324.7tm_1.exons2.JAHWDR010000108.1.Apeltes_quadracus";
JAHWDR010000108.1	exonerate:protein2genome:local	exon	37965	38137	.	-	.	gene_id "LOCXPTAAR39.250.HIT1"; transcript_id "LOCXPTAAR39.250.HIT1.transcript"; gene_name "LOCXPTAAR39.250.HIT1.TAAR.2R.324.7tm_1.exons2.JAHWDR010000108.1.Apeltes_quadracus";
JAHWDR010000108.1	exonerate:protein2genome:local	exon	47675	48476	.	-	.	gene_id "LOCXPTAAR39.254.HIT1"; transcript_id "LOCXPTAAR39.254.HIT1.transcript"; gene_name "LOCXPTAAR39.254.HIT1.TAAR.2R.325.7tm_1.exons2.JAHWDR010000108.1.Apeltes_quadracus";
JAHWDR010000108.1	exonerate:protein2genome:local	exon	48643	48815	.	-	.	gene_id "LOCXPTAAR39.254.HIT1"; transcript_id "LOCXPTAAR39.254.HIT1.transcript"; gene_name "LOCXPTAAR39.254.HIT1.TAAR.2R.325.7tm_1.exons2.JAHWDR010000108.1.Apeltes_quadracus";
JAHWDR010000108.1	exonerate:protein2genome:local	exon	51801	52602	.	-	.	gene_id "LOCXPTAAR40.257.HIT1"; transcript_id "LOCXPTAAR40.257.HIT1.transcript"; gene_name "LOCXPTAAR40.257.HIT1.TAAR.2R.325.7tm_1.exons2.JAHWDR010000108.1.Apeltes_quadracus";
JAHWDR010000108.1	exonerate:protein2genome:local	exon	52769	52941	.	-	.	gene_id "LOCXPTAAR40.257.HIT1"; transcript_id "LOCXPTAAR40.257.HIT1.transcript"; gene_name "LOCXPTAAR40.257.HIT1.TAAR.2R.325.7tm_1.exons2.JAHWDR010000108.1.Apeltes_quadracus";
JAHWDR010000108.1	exonerate:protein2genome:local	exon	56236	57099	.	-	.	gene_id "LOCXPTAAR25.259.HIT1"; transcript_id "LOCXPTAAR25.259.HIT1.transcript"; gene_name "LOCXPTAAR25.259.HIT1.TAAR.2R.288.7tm_1.exons1.JAHWDR010000108.1.Apeltes_quadracus";
CM037933.1	exonerate:protein2genome:local	exon	734242	735171	.	+	.	gene_id "LOCXPOra1.5.HIT1"; transcript_id "LOCXPOra1.5.HIT1.transcript"; gene_name "LOCXPOra1.5.HIT1.Ora.2R.310.7tm_1.exons1.CM037933.1.Apeltes_quadracus";
CM037933.1	exonerate:protein2genome:local	exon	736030	736239	.	-	.	gene_id "LOCXPOra2.6.HIT1"; transcript_id "LOCXPOra2.6.HIT1.transcript"; gene_name "LOCXPOra2.6.HIT1.Ora.2R.324.7tm_1.exons4.CM037933.1.Apeltes_quadracus";
CM037933.1	exonerate:protein2genome:local	exon	736332	736577	.	-	.	gene_id "LOCXPOra2.6.HIT1"; transcript_id "LOCXPOra2.6.HIT1.transcript"; gene_name "LOCXPOra2.6.HIT1.Ora.2R.324.7tm_1.exons4.CM037933.1.Apeltes_quadracus";
CM037933.1	exonerate:protein2genome:local	exon	737048	737299	.	-	.	gene_id "LOCXPOra2.6.HIT1"; transcript_id "LOCXPOra2.6.HIT1.transcript"; gene_name "LOCXPOra2.6.HIT1.Ora.2R.324.7tm_1.exons4.CM037933.1.Apeltes_quadracus";
CM037933.1	exonerate:protein2genome:local	exon	737400	737663	.	-	.	gene_id "LOCXPOra2.6.HIT1"; transcript_id "LOCXPOra2.6.HIT1.transcript"; gene_name "LOCXPOra2.6.HIT1.Ora.2R.324.7tm_1.exons4.CM037933.1.Apeltes_quadracus";
CM037933.1	exonerate:protein2genome:local	exon	18215025	18215966	.	-	.	gene_id "LOCXPOra3.7.HIT1"; transcript_id "LOCXPOra3.7.HIT1.transcript"; gene_name "LOCXPOra3.7.HIT1.Ora.2R.314.V1R.exons1.CM037933.1.Apeltes_quadracus";
CM037934.1	exonerate:protein2genome:local	exon	13224383	13225282	.	+	.	gene_id "LOCXPOra4.8.HIT1"; transcript_id "LOCXPOra4.8.HIT1.transcript"; gene_name "LOCXPOra4.8.HIT1.Ora.2R.300.7tm_1.exons1.CM037934.1.Apeltes_quadracus";
CM037933.1	exonerate:protein2genome:local	exon	18219656	18220549	.	+	.	gene_id "LOCXPENSSDUP00000025372.1.14.HIT1"; transcript_id "LOCXPENSSDUP00000025372.1.14.HIT1.transcript"; gene_name "LOCXPENSSDUP00000025372.1.14.HIT1.Ora.1R.298.V1R.exons1.CM037933.1.Apeltes_quadracus";
CM037917.1	exonerate:protein2genome:local	exon	4670576	4670787	.	+	.	gene_id "LOCXPOlfC1.60.HIT1"; transcript_id "LOCXPOlfC1.60.HIT1.transcript"; gene_name "LOCXPOlfC1.60.HIT1.OlfC.2R.905.ANF_receptor.exons15.CM037917.1.Apeltes_quadracus";
CM037917.1	exonerate:protein2genome:local	exon	4671164	4671455	.	+	.	gene_id "LOCXPOlfC1.60.HIT1"; transcript_id "LOCXPOlfC1.60.HIT1.transcript"; gene_name "LOCXPOlfC1.60.HIT1.OlfC.2R.905.ANF_receptor.exons15.CM037917.1.Apeltes_quadracus";
CM037917.1	exonerate:protein2genome:local	exon	4671537	4671779	.	+	.	gene_id "LOCXPOlfC1.60.HIT1"; transcript_id "LOCXPOlfC1.60.HIT1.transcript"; gene_name "LOCXPOlfC1.60.HIT1.OlfC.2R.905.ANF_receptor.exons15.CM037917.1.Apeltes_quadracus";
CM037917.1	exonerate:protein2genome:local	exon	4671896	4672087	.	+	.	gene_id "LOCXPOlfC1.60.HIT1"; transcript_id "LOCXPOlfC1.60.HIT1.transcript"; gene_name "LOCXPOlfC1.60.HIT1.OlfC.2R.905.ANF_receptor.exons15.CM037917.1.Apeltes_quadracus";
CM037917.1	exonerate:protein2genome:local	exon	4672220	4672345	.	+	.	gene_id "LOCXPOlfC1.60.HIT1"; transcript_id "LOCXPOlfC1.60.HIT1.transcript"; gene_name "LOCXPOlfC1.60.HIT1.OlfC.2R.905.ANF_receptor.exons15.CM037917.1.Apeltes_quadracus";
CM037917.1	exonerate:protein2genome:local	exon	4672541	4672677	.	+	.	gene_id "LOCXPOlfC1.60.HIT1"; transcript_id "LOCXPOlfC1.60.HIT1.transcript"; gene_name "LOCXPOlfC1.60.HIT1.OlfC.2R.905.ANF_receptor.exons15.CM037917.1.Apeltes_quadracus";
CM037917.1	exonerate:protein2genome:local	exon	4672764	4672884	.	+	.	gene_id "LOCXPOlfC1.60.HIT1"; transcript_id "LOCXPOlfC1.60.HIT1.transcript"; gene_name "LOCXPOlfC1.60.HIT1.OlfC.2R.905.ANF_receptor.exons15.CM037917.1.Apeltes_quadracus";
CM037917.1	exonerate:protein2genome:local	exon	4672982	4673212	.	+	.	gene_id "LOCXPOlfC1.60.HIT1"; transcript_id "LOCXPOlfC1.60.HIT1.transcript"; gene_name "LOCXPOlfC1.60.HIT1.OlfC.2R.905.ANF_receptor.exons15.CM037917.1.Apeltes_quadracus";
CM037917.1	exonerate:protein2genome:local	exon	4673289	4673412	.	+	.	gene_id "LOCXPOlfC1.60.HIT1"; transcript_id "LOCXPOlfC1.60.HIT1.transcript"; gene_name "LOCXPOlfC1.60.HIT1.OlfC.2R.905.ANF_receptor.exons15.CM037917.1.Apeltes_quadracus";
CM037917.1	exonerate:protein2genome:local	exon	4673693	4673853	.	+	.	gene_id "LOCXPOlfC1.60.HIT1"; transcript_id "LOCXPOlfC1.60.HIT1.transcript"; gene_name "LOCXPOlfC1.60.HIT1.OlfC.2R.905.ANF_receptor.exons15.CM037917.1.Apeltes_quadracus";
CM037917.1	exonerate:protein2genome:local	exon	4673947	4674142	.	+	.	gene_id "LOCXPOlfC1.60.HIT1"; transcript_id "LOCXPOlfC1.60.HIT1.transcript"; gene_name "LOCXPOlfC1.60.HIT1.OlfC.2R.905.ANF_receptor.exons15.CM037917.1.Apeltes_quadracus";
CM037917.1	exonerate:protein2genome:local	exon	4674261	4674342	.	+	.	gene_id "LOCXPOlfC1.60.HIT1"; transcript_id "LOCXPOlfC1.60.HIT1.transcript"; gene_name "LOCXPOlfC1.60.HIT1.OlfC.2R.905.ANF_receptor.exons15.CM037917.1.Apeltes_quadracus";
CM037917.1	exonerate:protein2genome:local	exon	4674388	4674505	.	+	.	gene_id "LOCXPOlfC1.60.HIT1"; transcript_id "LOCXPOlfC1.60.HIT1.transcript"; gene_name "LOCXPOlfC1.60.HIT1.OlfC.2R.905.ANF_receptor.exons15.CM037917.1.Apeltes_quadracus";
CM037917.1	exonerate:protein2genome:local	exon	4674599	4674798	.	+	.	gene_id "LOCXPOlfC1.60.HIT1"; transcript_id "LOCXPOlfC1.60.HIT1.transcript"; gene_name "LOCXPOlfC1.60.HIT1.OlfC.2R.905.ANF_receptor.exons15.CM037917.1.Apeltes_quadracus";
CM037917.1	exonerate:protein2genome:local	exon	4675010	4675289	.	+	.	gene_id "LOCXPOlfC1.60.HIT1"; transcript_id "LOCXPOlfC1.60.HIT1.transcript"; gene_name "LOCXPOlfC1.60.HIT1.OlfC.2R.905.ANF_receptor.exons15.CM037917.1.Apeltes_quadracus";
CM037917.1	exonerate:protein2genome:local	exon	10480985	10481419	.	-	.	gene_id "LOCXPOlfC2.92.HIT1"; transcript_id "LOCXPOlfC2.92.HIT1.transcript"; gene_name "LOCXPOlfC2.92.HIT1.OlfC.2R.878.ANF_receptor.exons10.CM037917.1.Apeltes_quadracus";
CM037917.1	exonerate:protein2genome:local	exon	10481498	10481970	.	-	.	gene_id "LOCXPOlfC2.92.HIT1"; transcript_id "LOCXPOlfC2.92.HIT1.transcript"; gene_name "LOCXPOlfC2.92.HIT1.OlfC.2R.878.ANF_receptor.exons10.CM037917.1.Apeltes_quadracus";
CM037917.1	exonerate:protein2genome:local	exon	10482073	10482196	.	-	.	gene_id "LOCXPOlfC2.92.HIT1"; transcript_id "LOCXPOlfC2.92.HIT1.transcript"; gene_name "LOCXPOlfC2.92.HIT1.OlfC.2R.878.ANF_receptor.exons10.CM037917.1.Apeltes_quadracus";
CM037917.1	exonerate:protein2genome:local	exon	10482284	10482514	.	-	.	gene_id "LOCXPOlfC2.92.HIT1"; transcript_id "LOCXPOlfC2.92.HIT1.transcript"; gene_name "LOCXPOlfC2.92.HIT1.OlfC.2R.878.ANF_receptor.exons10.CM037917.1.Apeltes_quadracus";
CM037917.1	exonerate:protein2genome:local	exon	10482615	10483078	.	-	.	gene_id "LOCXPOlfC2.92.HIT1"; transcript_id "LOCXPOlfC2.92.HIT1.transcript"; gene_name "LOCXPOlfC2.92.HIT1.OlfC.2R.878.ANF_receptor.exons10.CM037917.1.Apeltes_quadracus";
CM037917.1	exonerate:protein2genome:local	exon	10483231	10483414	.	-	.	gene_id "LOCXPOlfC2.92.HIT1"; transcript_id "LOCXPOlfC2.92.HIT1.transcript"; gene_name "LOCXPOlfC2.92.HIT1.OlfC.2R.878.ANF_receptor.exons10.CM037917.1.Apeltes_quadracus";
CM037917.1	exonerate:protein2genome:local	exon	10483549	10483656	.	-	.	gene_id "LOCXPOlfC2.92.HIT1"; transcript_id "LOCXPOlfC2.92.HIT1.transcript"; gene_name "LOCXPOlfC2.92.HIT1.OlfC.2R.878.ANF_receptor.exons10.CM037917.1.Apeltes_quadracus";
CM037917.1	exonerate:protein2genome:local	exon	10483767	10483853	.	-	.	gene_id "LOCXPOlfC2.92.HIT1"; transcript_id "LOCXPOlfC2.92.HIT1.transcript"; gene_name "LOCXPOlfC2.92.HIT1.OlfC.2R.878.ANF_receptor.exons10.CM037917.1.Apeltes_quadracus";
CM037917.1	exonerate:protein2genome:local	exon	10484011	10484314	.	-	.	gene_id "LOCXPOlfC2.92.HIT1"; transcript_id "LOCXPOlfC2.92.HIT1.transcript"; gene_name "LOCXPOlfC2.92.HIT1.OlfC.2R.878.ANF_receptor.exons10.CM037917.1.Apeltes_quadracus";
CM037917.1	exonerate:protein2genome:local	exon	10484473	10484696	.	-	.	gene_id "LOCXPOlfC2.92.HIT1"; transcript_id "LOCXPOlfC2.92.HIT1.transcript"; gene_name "LOCXPOlfC2.92.HIT1.OlfC.2R.878.ANF_receptor.exons10.CM037917.1.Apeltes_quadracus";
CM037917.1	exonerate:protein2genome:local	exon	10489599	10490503	.	-	.	gene_id "LOCXPOlfC3.99.HIT1"; transcript_id "LOCXPOlfC3.99.HIT1.transcript"; gene_name "LOCXPOlfC3.99.HIT1.OlfC.2R.859.ANF_receptor.exons6.CM037917.1.Apeltes_quadracus";
CM037917.1	exonerate:protein2genome:local	exon	10490636	10490759	.	-	.	gene_id "LOCXPOlfC3.99.HIT1"; transcript_id "LOCXPOlfC3.99.HIT1.transcript"; gene_name "LOCXPOlfC3.99.HIT1.OlfC.2R.859.ANF_receptor.exons6.CM037917.1.Apeltes_quadracus";
CM037917.1	exonerate:protein2genome:local	exon	10490891	10491121	.	-	.	gene_id "LOCXPOlfC3.99.HIT1"; transcript_id "LOCXPOlfC3.99.HIT1.transcript"; gene_name "LOCXPOlfC3.99.HIT1.OlfC.2R.859.ANF_receptor.exons6.CM037917.1.Apeltes_quadracus";
CM037917.1	exonerate:protein2genome:local	exon	10491211	10492035	.	-	.	gene_id "LOCXPOlfC3.99.HIT1"; transcript_id "LOCXPOlfC3.99.HIT1.transcript"; gene_name "LOCXPOlfC3.99.HIT1.OlfC.2R.859.ANF_receptor.exons6.CM037917.1.Apeltes_quadracus";
CM037917.1	exonerate:protein2genome:local	exon	10492169	10492454	.	-	.	gene_id "LOCXPOlfC3.99.HIT1"; transcript_id "LOCXPOlfC3.99.HIT1.transcript"; gene_name "LOCXPOlfC3.99.HIT1.OlfC.2R.859.ANF_receptor.exons6.CM037917.1.Apeltes_quadracus";
CM037917.1	exonerate:protein2genome:local	exon	10492567	10492772	.	-	.	gene_id "LOCXPOlfC3.99.HIT1"; transcript_id "LOCXPOlfC3.99.HIT1.transcript"; gene_name "LOCXPOlfC3.99.HIT1.OlfC.2R.859.ANF_receptor.exons6.CM037917.1.Apeltes_quadracus";
CM037917.1	exonerate:protein2genome:local	exon	10493291	10494183	.	-	.	gene_id "LOCXPOlfC4.101.HIT1"; transcript_id "LOCXPOlfC4.101.HIT1.transcript"; gene_name "LOCXPOlfC4.101.HIT1.OlfC.2R.854.ANF_receptor.exons6.CM037917.1.Apeltes_quadracus";
CM037917.1	exonerate:protein2genome:local	exon	10495271	10495394	.	-	.	gene_id "LOCXPOlfC4.101.HIT1"; transcript_id "LOCXPOlfC4.101.HIT1.transcript"; gene_name "LOCXPOlfC4.101.HIT1.OlfC.2R.854.ANF_receptor.exons6.CM037917.1.Apeltes_quadracus";
CM037917.1	exonerate:protein2genome:local	exon	10495725	10495952	.	-	.	gene_id "LOCXPOlfC4.101.HIT1"; transcript_id "LOCXPOlfC4.101.HIT1.transcript"; gene_name "LOCXPOlfC4.101.HIT1.OlfC.2R.854.ANF_receptor.exons6.CM037917.1.Apeltes_quadracus";
CM037917.1	exonerate:protein2genome:local	exon	10496049	10496855	.	-	.	gene_id "LOCXPOlfC4.101.HIT1"; transcript_id "LOCXPOlfC4.101.HIT1.transcript"; gene_name "LOCXPOlfC4.101.HIT1.OlfC.2R.854.ANF_receptor.exons6.CM037917.1.Apeltes_quadracus";
CM037917.1	exonerate:protein2genome:local	exon	10497086	10497374	.	-	.	gene_id "LOCXPOlfC4.101.HIT1"; transcript_id "LOCXPOlfC4.101.HIT1.transcript"; gene_name "LOCXPOlfC4.101.HIT1.OlfC.2R.854.ANF_receptor.exons6.CM037917.1.Apeltes_quadracus";
CM037917.1	exonerate:protein2genome:local	exon	10497465	10497685	.	-	.	gene_id "LOCXPOlfC4.101.HIT1"; transcript_id "LOCXPOlfC4.101.HIT1.transcript"; gene_name "LOCXPOlfC4.101.HIT1.OlfC.2R.854.ANF_receptor.exons6.CM037917.1.Apeltes_quadracus";
CM037917.1	exonerate:protein2genome:local	exon	10504247	10504479	.	+	.	gene_id "LOCXPOlfC5.104.HIT1"; transcript_id "LOCXPOlfC5.104.HIT1.transcript"; gene_name "LOCXPOlfC5.104.HIT1.OlfC.2R.858.ANF_receptor.exons6.CM037917.1.Apeltes_quadracus";
CM037917.1	exonerate:protein2genome:local	exon	10504651	10504948	.	+	.	gene_id "LOCXPOlfC5.104.HIT1"; transcript_id "LOCXPOlfC5.104.HIT1.transcript"; gene_name "LOCXPOlfC5.104.HIT1.OlfC.2R.858.ANF_receptor.exons6.CM037917.1.Apeltes_quadracus";
CM037917.1	exonerate:protein2genome:local	exon	10505059	10505853	.	+	.	gene_id "LOCXPOlfC5.104.HIT1"; transcript_id "LOCXPOlfC5.104.HIT1.transcript"; gene_name "LOCXPOlfC5.104.HIT1.OlfC.2R.858.ANF_receptor.exons6.CM037917.1.Apeltes_quadracus";
CM037917.1	exonerate:protein2genome:local	exon	10505945	10506172	.	+	.	gene_id "LOCXPOlfC5.104.HIT1"; transcript_id "LOCXPOlfC5.104.HIT1.transcript"; gene_name "LOCXPOlfC5.104.HIT1.OlfC.2R.858.ANF_receptor.exons6.CM037917.1.Apeltes_quadracus";
CM037917.1	exonerate:protein2genome:local	exon	10506268	10506391	.	+	.	gene_id "LOCXPOlfC5.104.HIT1"; transcript_id "LOCXPOlfC5.104.HIT1.transcript"; gene_name "LOCXPOlfC5.104.HIT1.OlfC.2R.858.ANF_receptor.exons6.CM037917.1.Apeltes_quadracus";
CM037917.1	exonerate:protein2genome:local	exon	10506704	10507599	.	+	.	gene_id "LOCXPOlfC5.104.HIT1"; transcript_id "LOCXPOlfC5.104.HIT1.transcript"; gene_name "LOCXPOlfC5.104.HIT1.OlfC.2R.858.ANF_receptor.exons6.CM037917.1.Apeltes_quadracus";
CM037917.1	exonerate:protein2genome:local	exon	10523069	10523211	.	+	.	gene_id "LOCXPOlfC3.53.HIT1"; transcript_id "LOCXPOlfC3.53.HIT1.transcript"; gene_name "LOCXPOlfC3.53.HIT1.OlfC.2R.820.ANF_receptor.exons6.CM037917.1.Apeltes_quadracus";
CM037917.1	exonerate:protein2genome:local	exon	10523392	10523662	.	+	.	gene_id "LOCXPOlfC3.53.HIT1"; transcript_id "LOCXPOlfC3.53.HIT1.transcript"; gene_name "LOCXPOlfC3.53.HIT1.OlfC.2R.820.ANF_receptor.exons6.CM037917.1.Apeltes_quadracus";
CM037917.1	exonerate:protein2genome:local	exon	10523779	10524576	.	+	.	gene_id "LOCXPOlfC3.53.HIT1"; transcript_id "LOCXPOlfC3.53.HIT1.transcript"; gene_name "LOCXPOlfC3.53.HIT1.OlfC.2R.820.ANF_receptor.exons6.CM037917.1.Apeltes_quadracus";
CM037917.1	exonerate:protein2genome:local	exon	10524728	10524958	.	+	.	gene_id "LOCXPOlfC3.53.HIT1"; transcript_id "LOCXPOlfC3.53.HIT1.transcript"; gene_name "LOCXPOlfC3.53.HIT1.OlfC.2R.820.ANF_receptor.exons6.CM037917.1.Apeltes_quadracus";
CM037917.1	exonerate:protein2genome:local	exon	10525127	10525250	.	+	.	gene_id "LOCXPOlfC3.53.HIT1"; transcript_id "LOCXPOlfC3.53.HIT1.transcript"; gene_name "LOCXPOlfC3.53.HIT1.OlfC.2R.820.ANF_receptor.exons6.CM037917.1.Apeltes_quadracus";
CM037917.1	exonerate:protein2genome:local	exon	10525358	10526250	.	+	.	gene_id "LOCXPOlfC3.53.HIT1"; transcript_id "LOCXPOlfC3.53.HIT1.transcript"; gene_name "LOCXPOlfC3.53.HIT1.OlfC.2R.820.ANF_receptor.exons6.CM037917.1.Apeltes_quadracus";
CM037917.1	exonerate:protein2genome:local	exon	10539657	10540001	.	-	.	gene_id "LOCXPOlfC5.61.HIT1"; transcript_id "LOCXPOlfC5.61.HIT1.transcript"; gene_name "LOCXPOlfC5.61.HIT1.OlfC.2R.811.ANF_receptor.exons14.CM037917.1.Apeltes_quadracus";
CM037917.1	exonerate:protein2genome:local	exon	10540210	10540290	.	-	.	gene_id "LOCXPOlfC5.61.HIT1"; transcript_id "LOCXPOlfC5.61.HIT1.transcript"; gene_name "LOCXPOlfC5.61.HIT1.OlfC.2R.811.ANF_receptor.exons14.CM037917.1.Apeltes_quadracus";
CM037917.1	exonerate:protein2genome:local	exon	10540379	10540851	.	-	.	gene_id "LOCXPOlfC5.61.HIT1"; transcript_id "LOCXPOlfC5.61.HIT1.transcript"; gene_name "LOCXPOlfC5.61.HIT1.OlfC.2R.811.ANF_receptor.exons14.CM037917.1.Apeltes_quadracus";
CM037917.1	exonerate:protein2genome:local	exon	10541004	10541127	.	-	.	gene_id "LOCXPOlfC5.61.HIT1"; transcript_id "LOCXPOlfC5.61.HIT1.transcript"; gene_name "LOCXPOlfC5.61.HIT1.OlfC.2R.811.ANF_receptor.exons14.CM037917.1.Apeltes_quadracus";
CM037917.1	exonerate:protein2genome:local	exon	10541274	10541370	.	-	.	gene_id "LOCXPOlfC5.61.HIT1"; transcript_id "LOCXPOlfC5.61.HIT1.transcript"; gene_name "LOCXPOlfC5.61.HIT1.OlfC.2R.811.ANF_receptor.exons14.CM037917.1.Apeltes_quadracus";
CM037917.1	exonerate:protein2genome:local	exon	10541827	10541957	.	-	.	gene_id "LOCXPOlfC5.61.HIT1"; transcript_id "LOCXPOlfC5.61.HIT1.transcript"; gene_name "LOCXPOlfC5.61.HIT1.OlfC.2R.811.ANF_receptor.exons14.CM037917.1.Apeltes_quadracus";
CM037917.1	exonerate:protein2genome:local	exon	10542028	10542044	.	-	.	gene_id "LOCXPOlfC5.61.HIT1"; transcript_id "LOCXPOlfC5.61.HIT1.transcript"; gene_name "LOCXPOlfC5.61.HIT1.OlfC.2R.811.ANF_receptor.exons14.CM037917.1.Apeltes_quadracus";
CM037917.1	exonerate:protein2genome:local	exon	10542104	10542273	.	-	.	gene_id "LOCXPOlfC5.61.HIT1"; transcript_id "LOCXPOlfC5.61.HIT1.transcript"; gene_name "LOCXPOlfC5.61.HIT1.OlfC.2R.811.ANF_receptor.exons14.CM037917.1.Apeltes_quadracus";
CM037917.1	exonerate:protein2genome:local	exon	10542424	10542674	.	-	.	gene_id "LOCXPOlfC5.61.HIT1"; transcript_id "LOCXPOlfC5.61.HIT1.transcript"; gene_name "LOCXPOlfC5.61.HIT1.OlfC.2R.811.ANF_receptor.exons14.CM037917.1.Apeltes_quadracus";
CM037917.1	exonerate:protein2genome:local	exon	10543029	10543229	.	-	.	gene_id "LOCXPOlfC5.61.HIT1"; transcript_id "LOCXPOlfC5.61.HIT1.transcript"; gene_name "LOCXPOlfC5.61.HIT1.OlfC.2R.811.ANF_receptor.exons14.CM037917.1.Apeltes_quadracus";
CM037917.1	exonerate:protein2genome:local	exon	10543329	10543481	.	-	.	gene_id "LOCXPOlfC5.61.HIT1"; transcript_id "LOCXPOlfC5.61.HIT1.transcript"; gene_name "LOCXPOlfC5.61.HIT1.OlfC.2R.811.ANF_receptor.exons14.CM037917.1.Apeltes_quadracus";
CM037917.1	exonerate:protein2genome:local	exon	10543591	10543721	.	-	.	gene_id "LOCXPOlfC5.61.HIT1"; transcript_id "LOCXPOlfC5.61.HIT1.transcript"; gene_name "LOCXPOlfC5.61.HIT1.OlfC.2R.811.ANF_receptor.exons14.CM037917.1.Apeltes_quadracus";
CM037917.1	exonerate:protein2genome:local	exon	10543959	10544119	.	-	.	gene_id "LOCXPOlfC5.61.HIT1"; transcript_id "LOCXPOlfC5.61.HIT1.transcript"; gene_name "LOCXPOlfC5.61.HIT1.OlfC.2R.811.ANF_receptor.exons14.CM037917.1.Apeltes_quadracus";
CM037917.1	exonerate:protein2genome:local	exon	10544236	10544333	.	-	.	gene_id "LOCXPOlfC5.61.HIT1"; transcript_id "LOCXPOlfC5.61.HIT1.transcript"; gene_name "LOCXPOlfC5.61.HIT1.OlfC.2R.811.ANF_receptor.exons14.CM037917.1.Apeltes_quadracus";
CM037917.1	exonerate:protein2genome:local	exon	10545456	10546351	.	-	.	gene_id "LOCXPOlfC6.64.HIT1"; transcript_id "LOCXPOlfC6.64.HIT1.transcript"; gene_name "LOCXPOlfC6.64.HIT1.OlfC.2R.875.ANF_receptor.exons8.CM037917.1.Apeltes_quadracus";
CM037917.1	exonerate:protein2genome:local	exon	10546987	10547110	.	-	.	gene_id "LOCXPOlfC6.64.HIT1"; transcript_id "LOCXPOlfC6.64.HIT1.transcript"; gene_name "LOCXPOlfC6.64.HIT1.OlfC.2R.875.ANF_receptor.exons8.CM037917.1.Apeltes_quadracus";
CM037917.1	exonerate:protein2genome:local	exon	10547895	10548116	.	-	.	gene_id "LOCXPOlfC6.64.HIT1"; transcript_id "LOCXPOlfC6.64.HIT1.transcript"; gene_name "LOCXPOlfC6.64.HIT1.OlfC.2R.875.ANF_receptor.exons8.CM037917.1.Apeltes_quadracus";
CM037917.1	exonerate:protein2genome:local	exon	10548222	10548427	.	-	.	gene_id "LOCXPOlfC6.64.HIT1"; transcript_id "LOCXPOlfC6.64.HIT1.transcript"; gene_name "LOCXPOlfC6.64.HIT1.OlfC.2R.875.ANF_receptor.exons8.CM037917.1.Apeltes_quadracus";
CM037917.1	exonerate:protein2genome:local	exon	10548663	10548958	.	-	.	gene_id "LOCXPOlfC6.64.HIT1"; transcript_id "LOCXPOlfC6.64.HIT1.transcript"; gene_name "LOCXPOlfC6.64.HIT1.OlfC.2R.875.ANF_receptor.exons8.CM037917.1.Apeltes_quadracus";
CM037917.1	exonerate:protein2genome:local	exon	10549228	10549517	.	-	.	gene_id "LOCXPOlfC6.64.HIT1"; transcript_id "LOCXPOlfC6.64.HIT1.transcript"; gene_name "LOCXPOlfC6.64.HIT1.OlfC.2R.875.ANF_receptor.exons8.CM037917.1.Apeltes_quadracus";
CM037917.1	exonerate:protein2genome:local	exon	10549601	10549895	.	-	.	gene_id "LOCXPOlfC6.64.HIT1"; transcript_id "LOCXPOlfC6.64.HIT1.transcript"; gene_name "LOCXPOlfC6.64.HIT1.OlfC.2R.875.ANF_receptor.exons8.CM037917.1.Apeltes_quadracus";
CM037917.1	exonerate:protein2genome:local	exon	10550258	10550553	.	-	.	gene_id "LOCXPOlfC6.64.HIT1"; transcript_id "LOCXPOlfC6.64.HIT1.transcript"; gene_name "LOCXPOlfC6.64.HIT1.OlfC.2R.875.ANF_receptor.exons8.CM037917.1.Apeltes_quadracus";
CM037917.1	exonerate:protein2genome:local	exon	10574740	10575632	.	-	.	gene_id "LOCXPOlfC7.78.HIT1"; transcript_id "LOCXPOlfC7.78.HIT1.transcript"; gene_name "LOCXPOlfC7.78.HIT1.OlfC.2R.841.ANF_receptor.exons8.CM037917.1.Apeltes_quadracus";
CM037917.1	exonerate:protein2genome:local	exon	10575720	10575843	.	-	.	gene_id "LOCXPOlfC7.78.HIT1"; transcript_id "LOCXPOlfC7.78.HIT1.transcript"; gene_name "LOCXPOlfC7.78.HIT1.OlfC.2R.841.ANF_receptor.exons8.CM037917.1.Apeltes_quadracus";
CM037917.1	exonerate:protein2genome:local	exon	10576261	10576482	.	-	.	gene_id "LOCXPOlfC7.78.HIT1"; transcript_id "LOCXPOlfC7.78.HIT1.transcript"; gene_name "LOCXPOlfC7.78.HIT1.OlfC.2R.841.ANF_receptor.exons8.CM037917.1.Apeltes_quadracus";
CM037917.1	exonerate:protein2genome:local	exon	10576608	10576807	.	-	.	gene_id "LOCXPOlfC7.78.HIT1"; transcript_id "LOCXPOlfC7.78.HIT1.transcript"; gene_name "LOCXPOlfC7.78.HIT1.OlfC.2R.841.ANF_receptor.exons8.CM037917.1.Apeltes_quadracus";
CM037917.1	exonerate:protein2genome:local	exon	10577006	10577301	.	-	.	gene_id "LOCXPOlfC7.78.HIT1"; transcript_id "LOCXPOlfC7.78.HIT1.transcript"; gene_name "LOCXPOlfC7.78.HIT1.OlfC.2R.841.ANF_receptor.exons8.CM037917.1.Apeltes_quadracus";
CM037917.1	exonerate:protein2genome:local	exon	10577535	10577824	.	-	.	gene_id "LOCXPOlfC7.78.HIT1"; transcript_id "LOCXPOlfC7.78.HIT1.transcript"; gene_name "LOCXPOlfC7.78.HIT1.OlfC.2R.841.ANF_receptor.exons8.CM037917.1.Apeltes_quadracus";
CM037917.1	exonerate:protein2genome:local	exon	10577916	10578210	.	-	.	gene_id "LOCXPOlfC7.78.HIT1"; transcript_id "LOCXPOlfC7.78.HIT1.transcript"; gene_name "LOCXPOlfC7.78.HIT1.OlfC.2R.841.ANF_receptor.exons8.CM037917.1.Apeltes_quadracus";
CM037917.1	exonerate:protein2genome:local	exon	10578524	10578726	.	-	.	gene_id "LOCXPOlfC7.78.HIT1"; transcript_id "LOCXPOlfC7.78.HIT1.transcript"; gene_name "LOCXPOlfC7.78.HIT1.OlfC.2R.841.ANF_receptor.exons8.CM037917.1.Apeltes_quadracus";
CM037917.1	exonerate:protein2genome:local	exon	10579971	10580863	.	-	.	gene_id "LOCXPOlfC8.84.HIT1"; transcript_id "LOCXPOlfC8.84.HIT1.transcript"; gene_name "LOCXPOlfC8.84.HIT1.OlfC.2R.872.ANF_receptor.exons8.CM037917.1.Apeltes_quadracus";
CM037917.1	exonerate:protein2genome:local	exon	10580949	10581072	.	-	.	gene_id "LOCXPOlfC8.84.HIT1"; transcript_id "LOCXPOlfC8.84.HIT1.transcript"; gene_name "LOCXPOlfC8.84.HIT1.OlfC.2R.872.ANF_receptor.exons8.CM037917.1.Apeltes_quadracus";
CM037917.1	exonerate:protein2genome:local	exon	10581501	10581722	.	-	.	gene_id "LOCXPOlfC8.84.HIT1"; transcript_id "LOCXPOlfC8.84.HIT1.transcript"; gene_name "LOCXPOlfC8.84.HIT1.OlfC.2R.872.ANF_receptor.exons8.CM037917.1.Apeltes_quadracus";
CM037917.1	exonerate:protein2genome:local	exon	10581852	10582051	.	-	.	gene_id "LOCXPOlfC8.84.HIT1"; transcript_id "LOCXPOlfC8.84.HIT1.transcript"; gene_name "LOCXPOlfC8.84.HIT1.OlfC.2R.872.ANF_receptor.exons8.CM037917.1.Apeltes_quadracus";
CM037917.1	exonerate:protein2genome:local	exon	10582263	10582558	.	-	.	gene_id "LOCXPOlfC8.84.HIT1"; transcript_id "LOCXPOlfC8.84.HIT1.transcript"; gene_name "LOCXPOlfC8.84.HIT1.OlfC.2R.872.ANF_receptor.exons8.CM037917.1.Apeltes_quadracus";
CM037917.1	exonerate:protein2genome:local	exon	10582792	10583081	.	-	.	gene_id "LOCXPOlfC8.84.HIT1"; transcript_id "LOCXPOlfC8.84.HIT1.transcript"; gene_name "LOCXPOlfC8.84.HIT1.OlfC.2R.872.ANF_receptor.exons8.CM037917.1.Apeltes_quadracus";
CM037917.1	exonerate:protein2genome:local	exon	10583164	10583458	.	-	.	gene_id "LOCXPOlfC8.84.HIT1"; transcript_id "LOCXPOlfC8.84.HIT1.transcript"; gene_name "LOCXPOlfC8.84.HIT1.OlfC.2R.872.ANF_receptor.exons8.CM037917.1.Apeltes_quadracus";
CM037917.1	exonerate:protein2genome:local	exon	10583880	10584175	.	-	.	gene_id "LOCXPOlfC8.84.HIT1"; transcript_id "LOCXPOlfC8.84.HIT1.transcript"; gene_name "LOCXPOlfC8.84.HIT1.OlfC.2R.872.ANF_receptor.exons8.CM037917.1.Apeltes_quadracus";
CM037917.1	exonerate:protein2genome:local	exon	10588786	10589678	.	-	.	gene_id "LOCXPOlfC8.89.HIT1"; transcript_id "LOCXPOlfC8.89.HIT1.transcript"; gene_name "LOCXPOlfC8.89.HIT1.OlfC.2R.872.ANF_receptor.exons8.CM037917.1.Apeltes_quadracus";
CM037917.1	exonerate:protein2genome:local	exon	10589759	10589882	.	-	.	gene_id "LOCXPOlfC8.89.HIT1"; transcript_id "LOCXPOlfC8.89.HIT1.transcript"; gene_name "LOCXPOlfC8.89.HIT1.OlfC.2R.872.ANF_receptor.exons8.CM037917.1.Apeltes_quadracus";
CM037917.1	exonerate:protein2genome:local	exon	10590304	10590525	.	-	.	gene_id "LOCXPOlfC8.89.HIT1"; transcript_id "LOCXPOlfC8.89.HIT1.transcript"; gene_name "LOCXPOlfC8.89.HIT1.OlfC.2R.872.ANF_receptor.exons8.CM037917.1.Apeltes_quadracus";
CM037917.1	exonerate:protein2genome:local	exon	10590655	10590854	.	-	.	gene_id "LOCXPOlfC8.89.HIT1"; transcript_id "LOCXPOlfC8.89.HIT1.transcript"; gene_name "LOCXPOlfC8.89.HIT1.OlfC.2R.872.ANF_receptor.exons8.CM037917.1.Apeltes_quadracus";
CM037917.1	exonerate:protein2genome:local	exon	10591067	10591362	.	-	.	gene_id "LOCXPOlfC8.89.HIT1"; transcript_id "LOCXPOlfC8.89.HIT1.transcript"; gene_name "LOCXPOlfC8.89.HIT1.OlfC.2R.872.ANF_receptor.exons8.CM037917.1.Apeltes_quadracus";
CM037917.1	exonerate:protein2genome:local	exon	10591618	10591907	.	-	.	gene_id "LOCXPOlfC8.89.HIT1"; transcript_id "LOCXPOlfC8.89.HIT1.transcript"; gene_name "LOCXPOlfC8.89.HIT1.OlfC.2R.872.ANF_receptor.exons8.CM037917.1.Apeltes_quadracus";
CM037917.1	exonerate:protein2genome:local	exon	10591991	10592285	.	-	.	gene_id "LOCXPOlfC8.89.HIT1"; transcript_id "LOCXPOlfC8.89.HIT1.transcript"; gene_name "LOCXPOlfC8.89.HIT1.OlfC.2R.872.ANF_receptor.exons8.CM037917.1.Apeltes_quadracus";
CM037917.1	exonerate:protein2genome:local	exon	10592696	10592991	.	-	.	gene_id "LOCXPOlfC8.89.HIT1"; transcript_id "LOCXPOlfC8.89.HIT1.transcript"; gene_name "LOCXPOlfC8.89.HIT1.OlfC.2R.872.ANF_receptor.exons8.CM037917.1.Apeltes_quadracus";
CM037917.1	exonerate:protein2genome:local	exon	10597292	10597539	.	+	.	gene_id "LOCXPOlfC10.91.HIT1"; transcript_id "LOCXPOlfC10.91.HIT1.transcript"; gene_name "LOCXPOlfC10.91.HIT1.OlfC.2R.877.ANF_receptor.exons9.CM037917.1.Apeltes_quadracus";
CM037917.1	exonerate:protein2genome:local	exon	10597631	10597925	.	+	.	gene_id "LOCXPOlfC10.91.HIT1"; transcript_id "LOCXPOlfC10.91.HIT1.transcript"; gene_name "LOCXPOlfC10.91.HIT1.OlfC.2R.877.ANF_receptor.exons9.CM037917.1.Apeltes_quadracus";
CM037917.1	exonerate:protein2genome:local	exon	10598171	10598257	.	+	.	gene_id "LOCXPOlfC10.91.HIT1"; transcript_id "LOCXPOlfC10.91.HIT1.transcript"; gene_name "LOCXPOlfC10.91.HIT1.OlfC.2R.877.ANF_receptor.exons9.CM037917.1.Apeltes_quadracus";
CM037917.1	exonerate:protein2genome:local	exon	10598430	10598699	.	+	.	gene_id "LOCXPOlfC10.91.HIT1"; transcript_id "LOCXPOlfC10.91.HIT1.transcript"; gene_name "LOCXPOlfC10.91.HIT1.OlfC.2R.877.ANF_receptor.exons9.CM037917.1.Apeltes_quadracus";
CM037917.1	exonerate:protein2genome:local	exon	10599249	10599452	.	+	.	gene_id "LOCXPOlfC10.91.HIT1"; transcript_id "LOCXPOlfC10.91.HIT1.transcript"; gene_name "LOCXPOlfC10.91.HIT1.OlfC.2R.877.ANF_receptor.exons9.CM037917.1.Apeltes_quadracus";
CM037917.1	exonerate:protein2genome:local	exon	10599535	10599810	.	+	.	gene_id "LOCXPOlfC10.91.HIT1"; transcript_id "LOCXPOlfC10.91.HIT1.transcript"; gene_name "LOCXPOlfC10.91.HIT1.OlfC.2R.877.ANF_receptor.exons9.CM037917.1.Apeltes_quadracus";
CM037917.1	exonerate:protein2genome:local	exon	10600062	10600289	.	+	.	gene_id "LOCXPOlfC10.91.HIT1"; transcript_id "LOCXPOlfC10.91.HIT1.transcript"; gene_name "LOCXPOlfC10.91.HIT1.OlfC.2R.877.ANF_receptor.exons9.CM037917.1.Apeltes_quadracus";
CM037917.1	exonerate:protein2genome:local	exon	10600401	10600524	.	+	.	gene_id "LOCXPOlfC10.91.HIT1"; transcript_id "LOCXPOlfC10.91.HIT1.transcript"; gene_name "LOCXPOlfC10.91.HIT1.OlfC.2R.877.ANF_receptor.exons9.CM037917.1.Apeltes_quadracus";
CM037917.1	exonerate:protein2genome:local	exon	10600689	10601587	.	+	.	gene_id "LOCXPOlfC10.91.HIT1"; transcript_id "LOCXPOlfC10.91.HIT1.transcript"; gene_name "LOCXPOlfC10.91.HIT1.OlfC.2R.877.ANF_receptor.exons9.CM037917.1.Apeltes_quadracus";
CM037917.1	exonerate:protein2genome:local	exon	10617377	10617796	.	-	.	gene_id "LOCXPOlfC11.98.HIT1"; transcript_id "LOCXPOlfC11.98.HIT1.transcript"; gene_name "LOCXPOlfC11.98.HIT1.OlfC.2R.882.ANF_receptor.exons11.CM037917.1.Apeltes_quadracus";
CM037917.1	exonerate:protein2genome:local	exon	10617882	10618163	.	-	.	gene_id "LOCXPOlfC11.98.HIT1"; transcript_id "LOCXPOlfC11.98.HIT1.transcript"; gene_name "LOCXPOlfC11.98.HIT1.OlfC.2R.882.ANF_receptor.exons11.CM037917.1.Apeltes_quadracus";
CM037917.1	exonerate:protein2genome:local	exon	10618242	10618435	.	-	.	gene_id "LOCXPOlfC11.98.HIT1"; transcript_id "LOCXPOlfC11.98.HIT1.transcript"; gene_name "LOCXPOlfC11.98.HIT1.OlfC.2R.882.ANF_receptor.exons11.CM037917.1.Apeltes_quadracus";
CM037917.1	exonerate:protein2genome:local	exon	10618511	10618634	.	-	.	gene_id "LOCXPOlfC11.98.HIT1"; transcript_id "LOCXPOlfC11.98.HIT1.transcript"; gene_name "LOCXPOlfC11.98.HIT1.OlfC.2R.882.ANF_receptor.exons11.CM037917.1.Apeltes_quadracus";
CM037917.1	exonerate:protein2genome:local	exon	10618728	10618937	.	-	.	gene_id "LOCXPOlfC11.98.HIT1"; transcript_id "LOCXPOlfC11.98.HIT1.transcript"; gene_name "LOCXPOlfC11.98.HIT1.OlfC.2R.882.ANF_receptor.exons11.CM037917.1.Apeltes_quadracus";
CM037917.1	exonerate:protein2genome:local	exon	10619061	10619513	.	-	.	gene_id "LOCXPOlfC11.98.HIT1"; transcript_id "LOCXPOlfC11.98.HIT1.transcript"; gene_name "LOCXPOlfC11.98.HIT1.OlfC.2R.882.ANF_receptor.exons11.CM037917.1.Apeltes_quadracus";
CM037917.1	exonerate:protein2genome:local	exon	10619612	10619800	.	-	.	gene_id "LOCXPOlfC11.98.HIT1"; transcript_id "LOCXPOlfC11.98.HIT1.transcript"; gene_name "LOCXPOlfC11.98.HIT1.OlfC.2R.882.ANF_receptor.exons11.CM037917.1.Apeltes_quadracus";
CM037917.1	exonerate:protein2genome:local	exon	10619899	10620078	.	-	.	gene_id "LOCXPOlfC11.98.HIT1"; transcript_id "LOCXPOlfC11.98.HIT1.transcript"; gene_name "LOCXPOlfC11.98.HIT1.OlfC.2R.882.ANF_receptor.exons11.CM037917.1.Apeltes_quadracus";
CM037917.1	exonerate:protein2genome:local	exon	10620216	10620307	.	-	.	gene_id "LOCXPOlfC11.98.HIT1"; transcript_id "LOCXPOlfC11.98.HIT1.transcript"; gene_name "LOCXPOlfC11.98.HIT1.OlfC.2R.882.ANF_receptor.exons11.CM037917.1.Apeltes_quadracus";
CM037917.1	exonerate:protein2genome:local	exon	10620430	10620668	.	-	.	gene_id "LOCXPOlfC11.98.HIT1"; transcript_id "LOCXPOlfC11.98.HIT1.transcript"; gene_name "LOCXPOlfC11.98.HIT1.OlfC.2R.882.ANF_receptor.exons11.CM037917.1.Apeltes_quadracus";
CM037917.1	exonerate:protein2genome:local	exon	10621000	10621262	.	-	.	gene_id "LOCXPOlfC11.98.HIT1"; transcript_id "LOCXPOlfC11.98.HIT1.transcript"; gene_name "LOCXPOlfC11.98.HIT1.OlfC.2R.882.ANF_receptor.exons11.CM037917.1.Apeltes_quadracus";
```
