## Supplementary Data 1 for "Expanded olfactory system in fishes capable of terrestrial exploration": Archocentrus_centrarchus.OLF_genes.gff

```
CM017278.1	exonerate:protein2genome:local	exon	32427798	32427908	.	-	.	gene_id "LOCXPOR1.288.HIT1"; transcript_id "LOCXPOR1.288.HIT1.transcript"; gene_name "LOCXPOR1.288.HIT1.OR.2R.301.7tm_1.exons2.CM017278.1.Archocentrus_centrarchus";
CM017278.1	exonerate:protein2genome:local	exon	32427960	32428751	.	-	.	gene_id "LOCXPOR1.288.HIT1"; transcript_id "LOCXPOR1.288.HIT1.transcript"; gene_name "LOCXPOR1.288.HIT1.OR.2R.301.7tm_1.exons2.CM017278.1.Archocentrus_centrarchus";
CM017284.1	exonerate:protein2genome:local	exon	10409982	10410965	.	-	.	gene_id "LOCXPOR2.412.HIT1"; transcript_id "LOCXPOR2.412.HIT1.transcript"; gene_name "LOCXPOR2.412.HIT1.OR.2R.328.7tm_4.exons1.CM017284.1.Archocentrus_centrarchus";
CM017284.1	exonerate:protein2genome:local	exon	10419606	10420532	.	-	.	gene_id "LOCXPOR3.527.HIT1"; transcript_id "LOCXPOR3.527.HIT1.transcript"; gene_name "LOCXPOR3.527.HIT1.OR.2R.309.7tm_4.exons1.CM017284.1.Archocentrus_centrarchus";
CM017284.1	exonerate:protein2genome:local	exon	10435651	10436592	.	+	.	gene_id "LOCXPOR4.537.HIT1"; transcript_id "LOCXPOR4.537.HIT1.transcript"; gene_name "LOCXPOR4.537.HIT1.OR.2R.314.7tm_4.exons1.CM017284.1.Archocentrus_centrarchus";
CM017284.1	exonerate:protein2genome:local	exon	10460301	10461218	.	+	.	gene_id "LOCXPOR5.548.HIT1"; transcript_id "LOCXPOR5.548.HIT1.transcript"; gene_name "LOCXPOR5.548.HIT1.OR.2R.306.7tm_4.exons1.CM017284.1.Archocentrus_centrarchus";
CM017284.1	exonerate:protein2genome:local	exon	10494925	10495908	.	-	.	gene_id "LOCXPOR2.559.HIT1"; transcript_id "LOCXPOR2.559.HIT1.transcript"; gene_name "LOCXPOR2.559.HIT1.OR.2R.328.7tm_4.exons1.CM017284.1.Archocentrus_centrarchus";
CM017284.1	exonerate:protein2genome:local	exon	10504470	10505396	.	-	.	gene_id "LOCXPOR7.570.HIT1"; transcript_id "LOCXPOR7.570.HIT1.transcript"; gene_name "LOCXPOR7.570.HIT1.OR.2R.309.7tm_4.exons1.CM017284.1.Archocentrus_centrarchus";
CM017284.1	exonerate:protein2genome:local	exon	10522737	10523678	.	+	.	gene_id "LOCXPOR8.581.HIT1"; transcript_id "LOCXPOR8.581.HIT1.transcript"; gene_name "LOCXPOR8.581.HIT1.OR.2R.314.7tm_4.exons1.CM017284.1.Archocentrus_centrarchus";
CM017284.1	exonerate:protein2genome:local	exon	10553379	10554296	.	+	.	gene_id "LOCXPOR9.592.HIT1"; transcript_id "LOCXPOR9.592.HIT1.transcript"; gene_name "LOCXPOR9.592.HIT1.OR.2R.306.7tm_4.exons1.CM017284.1.Archocentrus_centrarchus";
CM017284.1	exonerate:protein2genome:local	exon	10570709	10571668	.	+	.	gene_id "LOCXPOR10.289.HIT1"; transcript_id "LOCXPOR10.289.HIT1.transcript"; gene_name "LOCXPOR10.289.HIT1.OR.2R.320.7tm_4.exons1.CM017284.1.Archocentrus_centrarchus";
CM017284.1	exonerate:protein2genome:local	exon	10580400	10581317	.	-	.	gene_id "LOCXPOR11.300.HIT1"; transcript_id "LOCXPOR11.300.HIT1.transcript"; gene_name "LOCXPOR11.300.HIT1.OR.2R.306.7tm_4.exons1.CM017284.1.Archocentrus_centrarchus";
CM017284.1	exonerate:protein2genome:local	exon	10603433	10604358	.	+	.	gene_id "LOCXPOR12.311.HIT1"; transcript_id "LOCXPOR12.311.HIT1.transcript"; gene_name "LOCXPOR12.311.HIT1.OR.2R.286.7tm_4.exons1.CM017284.1.Archocentrus_centrarchus";
CM017284.1	exonerate:protein2genome:local	exon	10636739	10637665	.	+	.	gene_id "LOCXPOR12.334.HIT1"; transcript_id "LOCXPOR12.334.HIT1.transcript"; gene_name "LOCXPOR12.334.HIT1.OR.2R.309.7tm_4.exons1.CM017284.1.Archocentrus_centrarchus";
CM017284.1	exonerate:protein2genome:local	exon	10650038	10650958	.	-	.	gene_id "LOCXPOR13.345.HIT1"; transcript_id "LOCXPOR13.345.HIT1.transcript"; gene_name "LOCXPOR13.345.HIT1.OR.2R.307.7tm_4.exons1.CM017284.1.Archocentrus_centrarchus";
CM017284.1	exonerate:protein2genome:local	exon	10667137	10668042	.	+	.	gene_id "LOCXPOR14.356.HIT1"; transcript_id "LOCXPOR14.356.HIT1.transcript"; gene_name "LOCXPOR14.356.HIT1.OR.2R.302.7tm_4.exons1.CM017284.1.Archocentrus_centrarchus";
CM017284.1	exonerate:protein2genome:local	exon	10681730	10682656	.	-	.	gene_id "LOCXPOR15.367.HIT1"; transcript_id "LOCXPOR15.367.HIT1.transcript"; gene_name "LOCXPOR15.367.HIT1.OR.2R.309.7tm_4.exons1.CM017284.1.Archocentrus_centrarchus";
CM017284.1	exonerate:protein2genome:local	exon	10697588	10698493	.	+	.	gene_id "LOCXPOR16.379.HIT1"; transcript_id "LOCXPOR16.379.HIT1.transcript"; gene_name "LOCXPOR16.379.HIT1.OR.2R.302.7tm_4.exons1.CM017284.1.Archocentrus_centrarchus";
CM017284.1	exonerate:protein2genome:local	exon	10710407	10711327	.	-	.	gene_id "LOCXPOR17.391.HIT1"; transcript_id "LOCXPOR17.391.HIT1.transcript"; gene_name "LOCXPOR17.391.HIT1.OR.2R.307.7tm_4.exons1.CM017284.1.Archocentrus_centrarchus";
CM017284.1	exonerate:protein2genome:local	exon	10727214	10728134	.	-	.	gene_id "LOCXPOR18.413.HIT1"; transcript_id "LOCXPOR18.413.HIT1.transcript"; gene_name "LOCXPOR18.413.HIT1.OR.2R.307.7tm_4.exons1.CM017284.1.Archocentrus_centrarchus";
CM017284.1	exonerate:protein2genome:local	exon	10736813	10737739	.	+	.	gene_id "LOCXPOR19.433.HIT1"; transcript_id "LOCXPOR19.433.HIT1.transcript"; gene_name "LOCXPOR19.433.HIT1.OR.2R.309.7tm_4.exons1.CM017284.1.Archocentrus_centrarchus";
CM017284.1	exonerate:protein2genome:local	exon	10749072	10749992	.	-	.	gene_id "LOCXPOR20.447.HIT1"; transcript_id "LOCXPOR20.447.HIT1.transcript"; gene_name "LOCXPOR20.447.HIT1.OR.2R.307.7tm_4.exons1.CM017284.1.Archocentrus_centrarchus";
CM017284.1	exonerate:protein2genome:local	exon	10782184	10783110	.	-	.	gene_id "LOCXPOR21.458.HIT1"; transcript_id "LOCXPOR21.458.HIT1.transcript"; gene_name "LOCXPOR21.458.HIT1.OR.2R.309.7tm_4.exons1.CM017284.1.Archocentrus_centrarchus";
CM017284.1	exonerate:protein2genome:local	exon	10802533	10803450	.	-	.	gene_id "LOCXPOR22.469.HIT1"; transcript_id "LOCXPOR22.469.HIT1.transcript"; gene_name "LOCXPOR22.469.HIT1.OR.2R.306.7tm_4.exons1.CM017284.1.Archocentrus_centrarchus";
CM017284.1	exonerate:protein2genome:local	exon	10806836	10807768	.	+	.	gene_id "LOCXPOR23.479.HIT1"; transcript_id "LOCXPOR23.479.HIT1.transcript"; gene_name "LOCXPOR23.479.HIT1.OR.2R.311.7tm_4.exons1.CM017284.1.Archocentrus_centrarchus";
CM017284.1	exonerate:protein2genome:local	exon	10826198	10827118	.	-	.	gene_id "LOCXPOR24.492.HIT1"; transcript_id "LOCXPOR24.492.HIT1.transcript"; gene_name "LOCXPOR24.492.HIT1.OR.2R.307.7tm_4.exons1.CM017284.1.Archocentrus_centrarchus";
CM017284.1	exonerate:protein2genome:local	exon	10854673	10855590	.	-	.	gene_id "LOCXPOR25.503.HIT1"; transcript_id "LOCXPOR25.503.HIT1.transcript"; gene_name "LOCXPOR25.503.HIT1.OR.2R.306.7tm_4.exons1.CM017284.1.Archocentrus_centrarchus";
CM017284.1	exonerate:protein2genome:local	exon	10860656	10861570	.	-	.	gene_id "LOCXPOR26.517.HIT1"; transcript_id "LOCXPOR26.517.HIT1.transcript"; gene_name "LOCXPOR26.517.HIT1.OR.2R.305.7tm_4.exons1.CM017284.1.Archocentrus_centrarchus";
CM017284.1	exonerate:protein2genome:local	exon	10873850	10874767	.	-	.	gene_id "LOCXPOR26.526.HIT1"; transcript_id "LOCXPOR26.526.HIT1.transcript"; gene_name "LOCXPOR26.526.HIT1.OR.2R.306.7tm_4.exons1.CM017284.1.Archocentrus_centrarchus";
CM017284.1	exonerate:protein2genome:local	exon	10880088	10881011	.	-	.	gene_id "LOCXPOR27.528.HIT1"; transcript_id "LOCXPOR27.528.HIT1.transcript"; gene_name "LOCXPOR27.528.HIT1.OR.2R.308.7tm_4.exons1.CM017284.1.Archocentrus_centrarchus";
CM017284.1	exonerate:protein2genome:local	exon	10898710	10899636	.	-	.	gene_id "LOCXPOR28.529.HIT1"; transcript_id "LOCXPOR28.529.HIT1.transcript"; gene_name "LOCXPOR28.529.HIT1.OR.2R.309.7tm_4.exons1.CM017284.1.Archocentrus_centrarchus";
CM017284.1	exonerate:protein2genome:local	exon	10909424	10910341	.	-	.	gene_id "LOCXPOR29.530.HIT1"; transcript_id "LOCXPOR29.530.HIT1.transcript"; gene_name "LOCXPOR29.530.HIT1.OR.2R.306.7tm_4.exons1.CM017284.1.Archocentrus_centrarchus";
CM017284.1	exonerate:protein2genome:local	exon	10921629	10922555	.	-	.	gene_id "LOCXPOR30.531.HIT1"; transcript_id "LOCXPOR30.531.HIT1.transcript"; gene_name "LOCXPOR30.531.HIT1.OR.2R.309.7tm_4.exons1.CM017284.1.Archocentrus_centrarchus";
CM017284.1	exonerate:protein2genome:local	exon	10941726	10942646	.	-	.	gene_id "LOCXPOR31.532.HIT1"; transcript_id "LOCXPOR31.532.HIT1.transcript"; gene_name "LOCXPOR31.532.HIT1.OR.2R.307.7tm_4.exons1.CM017284.1.Archocentrus_centrarchus";
CM017284.1	exonerate:protein2genome:local	exon	10952207	10953124	.	-	.	gene_id "LOCXPOR32.533.HIT1"; transcript_id "LOCXPOR32.533.HIT1.transcript"; gene_name "LOCXPOR32.533.HIT1.OR.2R.306.7tm_4.exons1.CM017284.1.Archocentrus_centrarchus";
CM017284.1	exonerate:protein2genome:local	exon	10976718	10977644	.	-	.	gene_id "LOCXPOR33.534.HIT1"; transcript_id "LOCXPOR33.534.HIT1.transcript"; gene_name "LOCXPOR33.534.HIT1.OR.2R.309.7tm_4.exons1.CM017284.1.Archocentrus_centrarchus";
CM017284.1	exonerate:protein2genome:local	exon	10999984	11000901	.	+	.	gene_id "LOCXPOR34.535.HIT1"; transcript_id "LOCXPOR34.535.HIT1.transcript"; gene_name "LOCXPOR34.535.HIT1.OR.2R.306.7tm_4.exons1.CM017284.1.Archocentrus_centrarchus";
CM017284.1	exonerate:protein2genome:local	exon	11075786	11076685	.	-	.	gene_id "LOCXPOR35.536.HIT1"; transcript_id "LOCXPOR35.536.HIT1.transcript"; gene_name "LOCXPOR35.536.HIT1.OR.2R.300.7tm_4.exons1.CM017284.1.Archocentrus_centrarchus";
CM017284.1	exonerate:protein2genome:local	exon	11088070	11088969	.	-	.	gene_id "LOCXPOR36.538.HIT1"; transcript_id "LOCXPOR36.538.HIT1.transcript"; gene_name "LOCXPOR36.538.HIT1.OR.2R.300.7tm_4.exons1.CM017284.1.Archocentrus_centrarchus";
CM017284.1	exonerate:protein2genome:local	exon	11117507	11118406	.	-	.	gene_id "LOCXPOR37.539.HIT1"; transcript_id "LOCXPOR37.539.HIT1.transcript"; gene_name "LOCXPOR37.539.HIT1.OR.2R.300.7tm_4.exons1.CM017284.1.Archocentrus_centrarchus";
CM017284.1	exonerate:protein2genome:local	exon	11128830	11129729	.	-	.	gene_id "LOCXPOR38.540.HIT1"; transcript_id "LOCXPOR38.540.HIT1.transcript"; gene_name "LOCXPOR38.540.HIT1.OR.2R.300.7tm_4.exons1.CM017284.1.Archocentrus_centrarchus";
CM017284.1	exonerate:protein2genome:local	exon	11139426	11140325	.	-	.	gene_id "LOCXPOR39.541.HIT1"; transcript_id "LOCXPOR39.541.HIT1.transcript"; gene_name "LOCXPOR39.541.HIT1.OR.2R.300.7tm_4.exons1.CM017284.1.Archocentrus_centrarchus";
CM017284.1	exonerate:protein2genome:local	exon	11157235	11158143	.	+	.	gene_id "LOCXPOR40.542.HIT1"; transcript_id "LOCXPOR40.542.HIT1.transcript"; gene_name "LOCXPOR40.542.HIT1.OR.2R.303.7tm_4.exons1.CM017284.1.Archocentrus_centrarchus";
CM017284.1	exonerate:protein2genome:local	exon	11162082	11163026	.	+	.	gene_id "LOCXPOR41.543.HIT1"; transcript_id "LOCXPOR41.543.HIT1.transcript"; gene_name "LOCXPOR41.543.HIT1.OR.2R.315.7tm_4.exons1.CM017284.1.Archocentrus_centrarchus";
CM017284.1	exonerate:protein2genome:local	exon	11185010	11185927	.	-	.	gene_id "LOCXPOR42.544.HIT1"; transcript_id "LOCXPOR42.544.HIT1.transcript"; gene_name "LOCXPOR42.544.HIT1.OR.2R.306.7tm_4.exons1.CM017284.1.Archocentrus_centrarchus";
CM017284.1	exonerate:protein2genome:local	exon	11192963	11193895	.	+	.	gene_id "LOCXPOR43.546.HIT1"; transcript_id "LOCXPOR43.546.HIT1.transcript"; gene_name "LOCXPOR43.546.HIT1.OR.2R.311.7tm_4.exons1.CM017284.1.Archocentrus_centrarchus";
CM017284.1	exonerate:protein2genome:local	exon	11211876	11212766	.	+	.	gene_id "LOCXPOR43.547.HIT1"; transcript_id "LOCXPOR43.547.HIT1.transcript"; gene_name "LOCXPOR43.547.HIT1.OR.2R.297.7tm_4.exons1.CM017284.1.Archocentrus_centrarchus";
CM017284.1	exonerate:protein2genome:local	exon	11216545	11217477	.	+	.	gene_id "LOCXPOR44.549.HIT1"; transcript_id "LOCXPOR44.549.HIT1.transcript"; gene_name "LOCXPOR44.549.HIT1.OR.2R.311.7tm_4.exons1.CM017284.1.Archocentrus_centrarchus";
CM017284.1	exonerate:protein2genome:local	exon	11224945	11225868	.	-	.	gene_id "LOCXPOR45.550.HIT1"; transcript_id "LOCXPOR45.550.HIT1.transcript"; gene_name "LOCXPOR45.550.HIT1.OR.2R.308.7tm_4.exons1.CM017284.1.Archocentrus_centrarchus";
CM017284.1	exonerate:protein2genome:local	exon	11237677	11238600	.	+	.	gene_id "LOCXPOR46.551.HIT1"; transcript_id "LOCXPOR46.551.HIT1.transcript"; gene_name "LOCXPOR46.551.HIT1.OR.2R.308.7tm_4.exons1.CM017284.1.Archocentrus_centrarchus";
CM017284.1	exonerate:protein2genome:local	exon	17238699	17239667	.	-	.	gene_id "LOCXPOR47.552.HIT1"; transcript_id "LOCXPOR47.552.HIT1.transcript"; gene_name "LOCXPOR47.552.HIT1.OR.2R.323.7tm_4.exons1.CM017284.1.Archocentrus_centrarchus";
CM017284.1	exonerate:protein2genome:local	exon	17255753	17256721	.	-	.	gene_id "LOCXPOR47.553.HIT1"; transcript_id "LOCXPOR47.553.HIT1.transcript"; gene_name "LOCXPOR47.553.HIT1.OR.2R.323.7tm_4.exons1.CM017284.1.Archocentrus_centrarchus";
CM017284.1	exonerate:protein2genome:local	exon	17262889	17263848	.	-	.	gene_id "LOCXPOR49.554.HIT1"; transcript_id "LOCXPOR49.554.HIT1.transcript"; gene_name "LOCXPOR49.554.HIT1.OR.2R.320.7tm_4.exons1.CM017284.1.Archocentrus_centrarchus";
CM017284.1	exonerate:protein2genome:local	exon	17269433	17270404	.	-	.	gene_id "LOCXPOR50.555.HIT1"; transcript_id "LOCXPOR50.555.HIT1.transcript"; gene_name "LOCXPOR50.555.HIT1.OR.2R.324.7tm_4.exons1.CM017284.1.Archocentrus_centrarchus";
CM017284.1	exonerate:protein2genome:local	exon	17278293	17279264	.	-	.	gene_id "LOCXPOR51.556.HIT1"; transcript_id "LOCXPOR51.556.HIT1.transcript"; gene_name "LOCXPOR51.556.HIT1.OR.2R.324.7tm_4.exons1.CM017284.1.Archocentrus_centrarchus";
CM017284.1	exonerate:protein2genome:local	exon	17282317	17283288	.	-	.	gene_id "LOCXPOR51.557.HIT1"; transcript_id "LOCXPOR51.557.HIT1.transcript"; gene_name "LOCXPOR51.557.HIT1.OR.2R.324.7tm_4.exons1.CM017284.1.Archocentrus_centrarchus";
CM017284.1	exonerate:protein2genome:local	exon	17288764	17289711	.	-	.	gene_id "LOCXPOR54.558.HIT1"; transcript_id "LOCXPOR54.558.HIT1.transcript"; gene_name "LOCXPOR54.558.HIT1.OR.2R.310.7tm_4.exons1.CM017284.1.Archocentrus_centrarchus";
CM017284.1	exonerate:protein2genome:local	exon	17294076	17295038	.	-	.	gene_id "LOCXPOR54.560.HIT1"; transcript_id "LOCXPOR54.560.HIT1.transcript"; gene_name "LOCXPOR54.560.HIT1.OR.2R.321.7tm_4.exons1.CM017284.1.Archocentrus_centrarchus";
CM017284.1	exonerate:protein2genome:local	exon	17308416	17309384	.	-	.	gene_id "LOCXPOR55.561.HIT1"; transcript_id "LOCXPOR55.561.HIT1.transcript"; gene_name "LOCXPOR55.561.HIT1.OR.2R.323.7tm_4.exons1.CM017284.1.Archocentrus_centrarchus";
CM017284.1	exonerate:protein2genome:local	exon	17316187	17317155	.	-	.	gene_id "LOCXPOR56.562.HIT1"; transcript_id "LOCXPOR56.562.HIT1.transcript"; gene_name "LOCXPOR56.562.HIT1.OR.2R.323.7tm_4.exons1.CM017284.1.Archocentrus_centrarchus";
CM017284.1	exonerate:protein2genome:local	exon	17326921	17327838	.	+	.	gene_id "LOCXPOR57.563.HIT1"; transcript_id "LOCXPOR57.563.HIT1.transcript"; gene_name "LOCXPOR57.563.HIT1.OR.2R.306.7tm_4.exons1.CM017284.1.Archocentrus_centrarchus";
CM017284.1	exonerate:protein2genome:local	exon	17331437	17332366	.	+	.	gene_id "LOCXPOR58.564.HIT1"; transcript_id "LOCXPOR58.564.HIT1.transcript"; gene_name "LOCXPOR58.564.HIT1.OR.2R.310.7tm_4.exons1.CM017284.1.Archocentrus_centrarchus";
CM017284.1	exonerate:protein2genome:local	exon	17339067	17339984	.	+	.	gene_id "LOCXPOR59.565.HIT1"; transcript_id "LOCXPOR59.565.HIT1.transcript"; gene_name "LOCXPOR59.565.HIT1.OR.2R.306.7tm_4.exons1.CM017284.1.Archocentrus_centrarchus";
CM017284.1	exonerate:protein2genome:local	exon	17343720	17344649	.	+	.	gene_id "LOCXPOR60.566.HIT1"; transcript_id "LOCXPOR60.566.HIT1.transcript"; gene_name "LOCXPOR60.566.HIT1.OR.2R.310.7tm_4.exons1.CM017284.1.Archocentrus_centrarchus";
CM017284.1	exonerate:protein2genome:local	exon	17355205	17356128	.	+	.	gene_id "LOCXPOR61.567.HIT1"; transcript_id "LOCXPOR61.567.HIT1.transcript"; gene_name "LOCXPOR61.567.HIT1.OR.2R.308.7tm_4.exons1.CM017284.1.Archocentrus_centrarchus";
CM017284.1	exonerate:protein2genome:local	exon	17358935	17359858	.	+	.	gene_id "LOCXPOR62.568.HIT1"; transcript_id "LOCXPOR62.568.HIT1.transcript"; gene_name "LOCXPOR62.568.HIT1.OR.2R.308.7tm_4.exons1.CM017284.1.Archocentrus_centrarchus";
CM017284.1	exonerate:protein2genome:local	exon	17382098	17383021	.	+	.	gene_id "LOCXPOR63.569.HIT1"; transcript_id "LOCXPOR63.569.HIT1.transcript"; gene_name "LOCXPOR63.569.HIT1.OR.2R.308.7tm_4.exons1.CM017284.1.Archocentrus_centrarchus";
CM017284.1	exonerate:protein2genome:local	exon	17391731	17392657	.	-	.	gene_id "LOCXPOR64.571.HIT1"; transcript_id "LOCXPOR64.571.HIT1.transcript"; gene_name "LOCXPOR64.571.HIT1.OR.2R.309.7tm_4.exons1.CM017284.1.Archocentrus_centrarchus";
CM017284.1	exonerate:protein2genome:local	exon	17395894	17396826	.	-	.	gene_id "LOCXPOR65.572.HIT1"; transcript_id "LOCXPOR65.572.HIT1.transcript"; gene_name "LOCXPOR65.572.HIT1.OR.2R.311.7tm_4.exons1.CM017284.1.Archocentrus_centrarchus";
CM017284.1	exonerate:protein2genome:local	exon	17399624	17400547	.	-	.	gene_id "LOCXPOR66.573.HIT1"; transcript_id "LOCXPOR66.573.HIT1.transcript"; gene_name "LOCXPOR66.573.HIT1.OR.2R.308.7tm_4.exons1.CM017284.1.Archocentrus_centrarchus";
CM017284.1	exonerate:protein2genome:local	exon	17404093	17405025	.	+	.	gene_id "LOCXPOR67.574.HIT1"; transcript_id "LOCXPOR67.574.HIT1.transcript"; gene_name "LOCXPOR67.574.HIT1.OR.2R.311.7tm_4.exons1.CM017284.1.Archocentrus_centrarchus";
CM017284.1	exonerate:protein2genome:local	exon	18371180	18372112	.	+	.	gene_id "LOCXPOR68.575.HIT1"; transcript_id "LOCXPOR68.575.HIT1.transcript"; gene_name "LOCXPOR68.575.HIT1.OR.2R.311.7tm_1.exons1.CM017284.1.Archocentrus_centrarchus";
CM017284.1	exonerate:protein2genome:local	exon	18376691	18377623	.	+	.	gene_id "LOCXPOR69.576.HIT1"; transcript_id "LOCXPOR69.576.HIT1.transcript"; gene_name "LOCXPOR69.576.HIT1.OR.2R.311.7tm_1.exons1.CM017284.1.Archocentrus_centrarchus";
CM017284.1	exonerate:protein2genome:local	exon	18388408	18389340	.	+	.	gene_id "LOCXPOR70.577.HIT1"; transcript_id "LOCXPOR70.577.HIT1.transcript"; gene_name "LOCXPOR70.577.HIT1.OR.2R.311.7tm_1.exons1.CM017284.1.Archocentrus_centrarchus";
CM017284.1	exonerate:protein2genome:local	exon	18396523	18397455	.	+	.	gene_id "LOCXPOR71.578.HIT1"; transcript_id "LOCXPOR71.578.HIT1.transcript"; gene_name "LOCXPOR71.578.HIT1.OR.2R.311.7tm_1.exons1.CM017284.1.Archocentrus_centrarchus";
CM017284.1	exonerate:protein2genome:local	exon	18434997	18435929	.	-	.	gene_id "LOCXPOR72.579.HIT1"; transcript_id "LOCXPOR72.579.HIT1.transcript"; gene_name "LOCXPOR72.579.HIT1.OR.2R.311.7tm_1.exons1.CM017284.1.Archocentrus_centrarchus";
CM017284.1	exonerate:protein2genome:local	exon	18445845	18446771	.	+	.	gene_id "LOCXPOR73.580.HIT1"; transcript_id "LOCXPOR73.580.HIT1.transcript"; gene_name "LOCXPOR73.580.HIT1.OR.2R.309.7tm_1.exons1.CM017284.1.Archocentrus_centrarchus";
CM017284.1	exonerate:protein2genome:local	exon	18459794	18460720	.	+	.	gene_id "LOCXPOR73.582.HIT1"; transcript_id "LOCXPOR73.582.HIT1.transcript"; gene_name "LOCXPOR73.582.HIT1.OR.2R.309.7tm_1.exons1.CM017284.1.Archocentrus_centrarchus";
CM017284.1	exonerate:protein2genome:local	exon	18468415	18469329	.	+	.	gene_id "LOCXPOR75.583.HIT1"; transcript_id "LOCXPOR75.583.HIT1.transcript"; gene_name "LOCXPOR75.583.HIT1.OR.2R.305.7tm_1.exons1.CM017284.1.Archocentrus_centrarchus";
CM017284.1	exonerate:protein2genome:local	exon	18481731	18482642	.	+	.	gene_id "LOCXPOR76.584.HIT1"; transcript_id "LOCXPOR76.584.HIT1.transcript"; gene_name "LOCXPOR76.584.HIT1.OR.2R.304.7tm_1.exons1.CM017284.1.Archocentrus_centrarchus";
CM017284.1	exonerate:protein2genome:local	exon	18491544	18492455	.	+	.	gene_id "LOCXPOR77.585.HIT1"; transcript_id "LOCXPOR77.585.HIT1.transcript"; gene_name "LOCXPOR77.585.HIT1.OR.2R.304.7tm_1.exons1.CM017284.1.Archocentrus_centrarchus";
CM017284.1	exonerate:protein2genome:local	exon	18500915	18501826	.	+	.	gene_id "LOCXPOR78.586.HIT1"; transcript_id "LOCXPOR78.586.HIT1.transcript"; gene_name "LOCXPOR78.586.HIT1.OR.2R.304.7tm_1.exons1.CM017284.1.Archocentrus_centrarchus";
CM017284.1	exonerate:protein2genome:local	exon	18520431	18521342	.	+	.	gene_id "LOCXPOR79.587.HIT1"; transcript_id "LOCXPOR79.587.HIT1.transcript"; gene_name "LOCXPOR79.587.HIT1.OR.2R.304.7tm_1.exons1.CM017284.1.Archocentrus_centrarchus";
CM017284.1	exonerate:protein2genome:local	exon	18529360	18530271	.	+	.	gene_id "LOCXPOR80.588.HIT1"; transcript_id "LOCXPOR80.588.HIT1.transcript"; gene_name "LOCXPOR80.588.HIT1.OR.2R.304.7tm_1.exons1.CM017284.1.Archocentrus_centrarchus";
CM017284.1	exonerate:protein2genome:local	exon	18562882	18563793	.	+	.	gene_id "LOCXPOR81.589.HIT1"; transcript_id "LOCXPOR81.589.HIT1.transcript"; gene_name "LOCXPOR81.589.HIT1.OR.2R.304.7tm_1.exons1.CM017284.1.Archocentrus_centrarchus";
CM017284.1	exonerate:protein2genome:local	exon	18571587	18572498	.	+	.	gene_id "LOCXPOR82.590.HIT1"; transcript_id "LOCXPOR82.590.HIT1.transcript"; gene_name "LOCXPOR82.590.HIT1.OR.2R.304.7tm_1.exons1.CM017284.1.Archocentrus_centrarchus";
CM017284.1	exonerate:protein2genome:local	exon	18587308	18588222	.	+	.	gene_id "LOCXPOR83.591.HIT1"; transcript_id "LOCXPOR83.591.HIT1.transcript"; gene_name "LOCXPOR83.591.HIT1.OR.2R.305.7tm_1.exons1.CM017284.1.Archocentrus_centrarchus";
CM017284.1	exonerate:protein2genome:local	exon	18613393	18614355	.	+	.	gene_id "LOCXPOR84.593.HIT1"; transcript_id "LOCXPOR84.593.HIT1.transcript"; gene_name "LOCXPOR84.593.HIT1.OR.2R.321.7tm_1.exons1.CM017284.1.Archocentrus_centrarchus";
CM017284.1	exonerate:protein2genome:local	exon	18619887	18620846	.	+	.	gene_id "LOCXPOR85.594.HIT1"; transcript_id "LOCXPOR85.594.HIT1.transcript"; gene_name "LOCXPOR85.594.HIT1.OR.2R.320.7tm_1.exons1.CM017284.1.Archocentrus_centrarchus";
CM017285.1	exonerate:protein2genome:local	exon	2131315	2131673	.	+	.	gene_id "LOCXPOR86.595.HIT1"; transcript_id "LOCXPOR86.595.HIT1.transcript"; gene_name "LOCXPOR86.595.HIT1.OR.2R.308.7tm_4.exons3.CM017285.1.Archocentrus_centrarchus";
CM017285.1	exonerate:protein2genome:local	exon	2131978	2132204	.	+	.	gene_id "LOCXPOR86.595.HIT1"; transcript_id "LOCXPOR86.595.HIT1.transcript"; gene_name "LOCXPOR86.595.HIT1.OR.2R.308.7tm_4.exons3.CM017285.1.Archocentrus_centrarchus";
CM017285.1	exonerate:protein2genome:local	exon	2132484	2132821	.	+	.	gene_id "LOCXPOR86.595.HIT1"; transcript_id "LOCXPOR86.595.HIT1.transcript"; gene_name "LOCXPOR86.595.HIT1.OR.2R.308.7tm_4.exons3.CM017285.1.Archocentrus_centrarchus";
CM017285.1	exonerate:protein2genome:local	exon	2140915	2141273	.	+	.	gene_id "LOCXPOR87.596.HIT1"; transcript_id "LOCXPOR87.596.HIT1.transcript"; gene_name "LOCXPOR87.596.HIT1.OR.2R.313.7tm_4.exons3.CM017285.1.Archocentrus_centrarchus";
CM017285.1	exonerate:protein2genome:local	exon	2141587	2141813	.	+	.	gene_id "LOCXPOR87.596.HIT1"; transcript_id "LOCXPOR87.596.HIT1.transcript"; gene_name "LOCXPOR87.596.HIT1.OR.2R.313.7tm_4.exons3.CM017285.1.Archocentrus_centrarchus";
CM017285.1	exonerate:protein2genome:local	exon	2142211	2142563	.	+	.	gene_id "LOCXPOR87.596.HIT1"; transcript_id "LOCXPOR87.596.HIT1.transcript"; gene_name "LOCXPOR87.596.HIT1.OR.2R.313.7tm_4.exons3.CM017285.1.Archocentrus_centrarchus";
CM017285.1	exonerate:protein2genome:local	exon	2157212	2158144	.	+	.	gene_id "LOCXPOR88.597.HIT1"; transcript_id "LOCXPOR88.597.HIT1.transcript"; gene_name "LOCXPOR88.597.HIT1.OR.2R.311.7tm_4.exons1.CM017285.1.Archocentrus_centrarchus";
CM017285.1	exonerate:protein2genome:local	exon	2187303	2188229	.	+	.	gene_id "LOCXPOR89.598.HIT1"; transcript_id "LOCXPOR89.598.HIT1.transcript"; gene_name "LOCXPOR89.598.HIT1.OR.2R.309.7tm_4.exons1.CM017285.1.Archocentrus_centrarchus";
CM017285.1	exonerate:protein2genome:local	exon	2194652	2195552	.	+	.	gene_id "LOCXPOR90.599.HIT1"; transcript_id "LOCXPOR90.599.HIT1.transcript"; gene_name "LOCXPOR90.599.HIT1.OR.2R.300.7tm_4.exons1.CM017285.1.Archocentrus_centrarchus";
CM017285.1	exonerate:protein2genome:local	exon	2206319	2207221	.	-	.	gene_id "LOCXPOR90.600.HIT1"; transcript_id "LOCXPOR90.600.HIT1.transcript"; gene_name "LOCXPOR90.600.HIT1.OR.2R.301.7tm_4.exons1.CM017285.1.Archocentrus_centrarchus";
CM017285.1	exonerate:protein2genome:local	exon	2221237	2222139	.	+	.	gene_id "LOCXPOR91.602.HIT1"; transcript_id "LOCXPOR91.602.HIT1.transcript"; gene_name "LOCXPOR91.602.HIT1.OR.2R.301.7tm_4.exons1.CM017285.1.Archocentrus_centrarchus";
CM017285.1	exonerate:protein2genome:local	exon	2235210	2235252	.	+	.	gene_id "LOCXPOR92.290.HIT1"; transcript_id "LOCXPOR92.290.HIT1.transcript"; gene_name "LOCXPOR92.290.HIT1.OR.2R.300.7tm_4.exons3.CM017285.1.Archocentrus_centrarchus";
CM017285.1	exonerate:protein2genome:local	exon	2237548	2237735	.	+	.	gene_id "LOCXPOR92.290.HIT1"; transcript_id "LOCXPOR92.290.HIT1.transcript"; gene_name "LOCXPOR92.290.HIT1.OR.2R.300.7tm_4.exons3.CM017285.1.Archocentrus_centrarchus";
CM017285.1	exonerate:protein2genome:local	exon	2237822	2238490	.	+	.	gene_id "LOCXPOR92.290.HIT1"; transcript_id "LOCXPOR92.290.HIT1.transcript"; gene_name "LOCXPOR92.290.HIT1.OR.2R.300.7tm_4.exons3.CM017285.1.Archocentrus_centrarchus";
CM017285.1	exonerate:protein2genome:local	exon	2255565	2256512	.	-	.	gene_id "LOCXPOR93.291.HIT1"; transcript_id "LOCXPOR93.291.HIT1.transcript"; gene_name "LOCXPOR93.291.HIT1.OR.2R.316.7tm_4.exons1.CM017285.1.Archocentrus_centrarchus";
CM017285.1	exonerate:protein2genome:local	exon	2266476	2267423	.	-	.	gene_id "LOCXPOR94.292.HIT1"; transcript_id "LOCXPOR94.292.HIT1.transcript"; gene_name "LOCXPOR94.292.HIT1.OR.2R.316.7tm_4.exons1.CM017285.1.Archocentrus_centrarchus";
CM017285.1	exonerate:protein2genome:local	exon	2282594	2283529	.	-	.	gene_id "LOCXPOR96.293.HIT1"; transcript_id "LOCXPOR96.293.HIT1.transcript"; gene_name "LOCXPOR96.293.HIT1.OR.2R.312.7tm_4.exons1.CM017285.1.Archocentrus_centrarchus";
CM017285.1	exonerate:protein2genome:local	exon	2290818	2291753	.	-	.	gene_id "LOCXPOR96.294.HIT1"; transcript_id "LOCXPOR96.294.HIT1.transcript"; gene_name "LOCXPOR96.294.HIT1.OR.2R.312.7tm_4.exons1.CM017285.1.Archocentrus_centrarchus";
CM017285.1	exonerate:protein2genome:local	exon	2295171	2296067	.	-	.	gene_id "LOCXPOR97.295.HIT1"; transcript_id "LOCXPOR97.295.HIT1.transcript"; gene_name "LOCXPOR97.295.HIT1.OR.2R.299.7tm_4.exons1.CM017285.1.Archocentrus_centrarchus";
CM017285.1	exonerate:protein2genome:local	exon	2736031	2736993	.	-	.	gene_id "LOCXPOR98.296.HIT1"; transcript_id "LOCXPOR98.296.HIT1.transcript"; gene_name "LOCXPOR98.296.HIT1.OR.2R.321.7tm_1.exons1.CM017285.1.Archocentrus_centrarchus";
CM017285.1	exonerate:protein2genome:local	exon	2738536	2739477	.	-	.	gene_id "LOCXPOR99.297.HIT1"; transcript_id "LOCXPOR99.297.HIT1.transcript"; gene_name "LOCXPOR99.297.HIT1.OR.2R.314.7tm_1.exons1.CM017285.1.Archocentrus_centrarchus";
CM017285.1	exonerate:protein2genome:local	exon	2763275	2764216	.	-	.	gene_id "LOCXPOR100.298.HIT1"; transcript_id "LOCXPOR100.298.HIT1.transcript"; gene_name "LOCXPOR100.298.HIT1.OR.2R.314.7tm_1.exons1.CM017285.1.Archocentrus_centrarchus";
CM017285.1	exonerate:protein2genome:local	exon	2780605	2781531	.	-	.	gene_id "LOCXPOR101.299.HIT1"; transcript_id "LOCXPOR101.299.HIT1.transcript"; gene_name "LOCXPOR101.299.HIT1.OR.2R.309.7tm_1.exons1.CM017285.1.Archocentrus_centrarchus";
CM017285.1	exonerate:protein2genome:local	exon	2800081	2801007	.	-	.	gene_id "LOCXPOR102.301.HIT1"; transcript_id "LOCXPOR102.301.HIT1.transcript"; gene_name "LOCXPOR102.301.HIT1.OR.2R.309.7tm_1.exons1.CM017285.1.Archocentrus_centrarchus";
CM017285.1	exonerate:protein2genome:local	exon	2818486	2819430	.	-	.	gene_id "LOCXPOR105.302.HIT1"; transcript_id "LOCXPOR105.302.HIT1.transcript"; gene_name "LOCXPOR105.302.HIT1.OR.2R.315.7tm_1.exons1.CM017285.1.Archocentrus_centrarchus";
CM017285.1	exonerate:protein2genome:local	exon	2845621	2846544	.	-	.	gene_id "LOCXPOR104.304.HIT1"; transcript_id "LOCXPOR104.304.HIT1.transcript"; gene_name "LOCXPOR104.304.HIT1.OR.2R.308.7tm_1.exons1.CM017285.1.Archocentrus_centrarchus";
CM017285.1	exonerate:protein2genome:local	exon	2880135	2881079	.	-	.	gene_id "LOCXPOR105.305.HIT1"; transcript_id "LOCXPOR105.305.HIT1.transcript"; gene_name "LOCXPOR105.305.HIT1.OR.2R.315.7tm_1.exons1.CM017285.1.Archocentrus_centrarchus";
CM017285.1	exonerate:protein2genome:local	exon	2911110	2912054	.	-	.	gene_id "LOCXPOR105.306.HIT1"; transcript_id "LOCXPOR105.306.HIT1.transcript"; gene_name "LOCXPOR105.306.HIT1.OR.2R.315.7tm_1.exons1.CM017285.1.Archocentrus_centrarchus";
CM017285.1	exonerate:protein2genome:local	exon	2922235	2923158	.	-	.	gene_id "LOCXPOR111.307.HIT1"; transcript_id "LOCXPOR111.307.HIT1.transcript"; gene_name "LOCXPOR111.307.HIT1.OR.2R.308.7tm_1.exons1.CM017285.1.Archocentrus_centrarchus";
CM017285.1	exonerate:protein2genome:local	exon	2955728	2956672	.	-	.	gene_id "LOCXPOR105.308.HIT1"; transcript_id "LOCXPOR105.308.HIT1.transcript"; gene_name "LOCXPOR105.308.HIT1.OR.2R.315.7tm_1.exons1.CM017285.1.Archocentrus_centrarchus";
CM017285.1	exonerate:protein2genome:local	exon	3022229	3023173	.	-	.	gene_id "LOCXPOR105.309.HIT1"; transcript_id "LOCXPOR105.309.HIT1.transcript"; gene_name "LOCXPOR105.309.HIT1.OR.2R.315.7tm_1.exons1.CM017285.1.Archocentrus_centrarchus";
CM017285.1	exonerate:protein2genome:local	exon	3063658	3064581	.	-	.	gene_id "LOCXPOR110.313.HIT1"; transcript_id "LOCXPOR110.313.HIT1.transcript"; gene_name "LOCXPOR110.313.HIT1.OR.2R.308.7tm_1.exons1.CM017285.1.Archocentrus_centrarchus";
CM017285.1	exonerate:protein2genome:local	exon	3073499	3074422	.	-	.	gene_id "LOCXPOR111.314.HIT1"; transcript_id "LOCXPOR111.314.HIT1.transcript"; gene_name "LOCXPOR111.314.HIT1.OR.2R.308.7tm_1.exons1.CM017285.1.Archocentrus_centrarchus";
CM017285.1	exonerate:protein2genome:local	exon	3087485	3088408	.	-	.	gene_id "LOCXPOR110.315.HIT1"; transcript_id "LOCXPOR110.315.HIT1.transcript"; gene_name "LOCXPOR110.315.HIT1.OR.2R.308.7tm_1.exons1.CM017285.1.Archocentrus_centrarchus";
CM017285.1	exonerate:protein2genome:local	exon	3104009	3104932	.	-	.	gene_id "LOCXPOR110.316.HIT1"; transcript_id "LOCXPOR110.316.HIT1.transcript"; gene_name "LOCXPOR110.316.HIT1.OR.2R.308.7tm_1.exons1.CM017285.1.Archocentrus_centrarchus";
CM017285.1	exonerate:protein2genome:local	exon	3110158	3111084	.	-	.	gene_id "LOCXPOR114.317.HIT1"; transcript_id "LOCXPOR114.317.HIT1.transcript"; gene_name "LOCXPOR114.317.HIT1.OR.2R.309.7tm_1.exons1.CM017285.1.Archocentrus_centrarchus";
CM017285.1	exonerate:protein2genome:local	exon	3137594	3138520	.	-	.	gene_id "LOCXPOR115.318.HIT1"; transcript_id "LOCXPOR115.318.HIT1.transcript"; gene_name "LOCXPOR115.318.HIT1.OR.2R.309.7tm_1.exons1.CM017285.1.Archocentrus_centrarchus";
CM017285.1	exonerate:protein2genome:local	exon	3186920	3187861	.	+	.	gene_id "LOCXPOR116.319.HIT1"; transcript_id "LOCXPOR116.319.HIT1.transcript"; gene_name "LOCXPOR116.319.HIT1.OR.2R.314.7tm_1.exons1.CM017285.1.Archocentrus_centrarchus";
CM017285.1	exonerate:protein2genome:local	exon	3203294	3204232	.	+	.	gene_id "LOCXPOR117.320.HIT1"; transcript_id "LOCXPOR117.320.HIT1.transcript"; gene_name "LOCXPOR117.320.HIT1.OR.2R.313.7tm_1.exons1.CM017285.1.Archocentrus_centrarchus";
CM017285.1	exonerate:protein2genome:local	exon	3213089	3214021	.	+	.	gene_id "LOCXPOR118.321.HIT1"; transcript_id "LOCXPOR118.321.HIT1.transcript"; gene_name "LOCXPOR118.321.HIT1.OR.2R.311.7tm_1.exons1.CM017285.1.Archocentrus_centrarchus";
CM017285.1	exonerate:protein2genome:local	exon	3224196	3225119	.	+	.	gene_id "LOCXPOR110.323.HIT1"; transcript_id "LOCXPOR110.323.HIT1.transcript"; gene_name "LOCXPOR110.323.HIT1.OR.2R.308.7tm_4.exons1.CM017285.1.Archocentrus_centrarchus";
CM017285.1	exonerate:protein2genome:local	exon	3237574	3238500	.	+	.	gene_id "LOCXPOR120.324.HIT1"; transcript_id "LOCXPOR120.324.HIT1.transcript"; gene_name "LOCXPOR120.324.HIT1.OR.2R.309.7tm_1.exons1.CM017285.1.Archocentrus_centrarchus";
CM017285.1	exonerate:protein2genome:local	exon	3259923	3260855	.	+	.	gene_id "LOCXPOR121.325.HIT1"; transcript_id "LOCXPOR121.325.HIT1.transcript"; gene_name "LOCXPOR121.325.HIT1.OR.2R.311.7tm_1.exons1.CM017285.1.Archocentrus_centrarchus";
CM017285.1	exonerate:protein2genome:local	exon	3266643	3267575	.	+	.	gene_id "LOCXPOR122.326.HIT1"; transcript_id "LOCXPOR122.326.HIT1.transcript"; gene_name "LOCXPOR122.326.HIT1.OR.2R.311.7tm_1.exons1.CM017285.1.Archocentrus_centrarchus";
CM017285.1	exonerate:protein2genome:local	exon	3281680	3282621	.	+	.	gene_id "LOCXPOR123.327.HIT1"; transcript_id "LOCXPOR123.327.HIT1.transcript"; gene_name "LOCXPOR123.327.HIT1.OR.2R.314.7tm_1.exons1.CM017285.1.Archocentrus_centrarchus";
CM017285.1	exonerate:protein2genome:local	exon	3307232	3308164	.	+	.	gene_id "LOCXPOR124.328.HIT1"; transcript_id "LOCXPOR124.328.HIT1.transcript"; gene_name "LOCXPOR124.328.HIT1.OR.2R.311.7tm_1.exons1.CM017285.1.Archocentrus_centrarchus";
CM017285.1	exonerate:protein2genome:local	exon	3317650	3318591	.	+	.	gene_id "LOCXPOR123.329.HIT1"; transcript_id "LOCXPOR123.329.HIT1.transcript"; gene_name "LOCXPOR123.329.HIT1.OR.2R.314.7tm_1.exons1.CM017285.1.Archocentrus_centrarchus";
CM017285.1	exonerate:protein2genome:local	exon	19603868	19604788	.	-	.	gene_id "LOCXPOR126.331.HIT1"; transcript_id "LOCXPOR126.331.HIT1.transcript"; gene_name "LOCXPOR126.331.HIT1.OR.2R.307.7tm_4.exons1.CM017285.1.Archocentrus_centrarchus";
CM017285.1	exonerate:protein2genome:local	exon	25572708	25573664	.	+	.	gene_id "LOCXPOR127.332.HIT1"; transcript_id "LOCXPOR127.332.HIT1.transcript"; gene_name "LOCXPOR127.332.HIT1.OR.2R.319.7tm_4.exons1.CM017285.1.Archocentrus_centrarchus";
CM017285.1	exonerate:protein2genome:local	exon	25603643	25604599	.	+	.	gene_id "LOCXPOR131.333.HIT1"; transcript_id "LOCXPOR131.333.HIT1.transcript"; gene_name "LOCXPOR131.333.HIT1.OR.2R.319.7tm_4.exons1.CM017285.1.Archocentrus_centrarchus";
CM017285.1	exonerate:protein2genome:local	exon	25608569	25609540	.	+	.	gene_id "LOCXPOR129.335.HIT1"; transcript_id "LOCXPOR129.335.HIT1.transcript"; gene_name "LOCXPOR129.335.HIT1.OR.2R.324.7tm_4.exons1.CM017285.1.Archocentrus_centrarchus";
CM017285.1	exonerate:protein2genome:local	exon	25621994	25622932	.	+	.	gene_id "LOCXPOR130.336.HIT1"; transcript_id "LOCXPOR130.336.HIT1.transcript"; gene_name "LOCXPOR130.336.HIT1.OR.2R.313.7tm_4.exons1.CM017285.1.Archocentrus_centrarchus";
CM017285.1	exonerate:protein2genome:local	exon	25638375	25639331	.	+	.	gene_id "LOCXPOR131.337.HIT1"; transcript_id "LOCXPOR131.337.HIT1.transcript"; gene_name "LOCXPOR131.337.HIT1.OR.2R.319.7tm_4.exons1.CM017285.1.Archocentrus_centrarchus";
CM017285.1	exonerate:protein2genome:local	exon	25668169	25669140	.	+	.	gene_id "LOCXPOR132.339.HIT1"; transcript_id "LOCXPOR132.339.HIT1.transcript"; gene_name "LOCXPOR132.339.HIT1.OR.2R.324.7tm_4.exons1.CM017285.1.Archocentrus_centrarchus";
CM017285.1	exonerate:protein2genome:local	exon	25673275	25674258	.	+	.	gene_id "LOCXPOR133.340.HIT1"; transcript_id "LOCXPOR133.340.HIT1.transcript"; gene_name "LOCXPOR133.340.HIT1.OR.2R.328.7tm_4.exons1.CM017285.1.Archocentrus_centrarchus";
CM017285.1	exonerate:protein2genome:local	exon	25691081	25692040	.	+	.	gene_id "LOCXPOR134.341.HIT1"; transcript_id "LOCXPOR134.341.HIT1.transcript"; gene_name "LOCXPOR134.341.HIT1.OR.2R.320.7tm_4.exons1.CM017285.1.Archocentrus_centrarchus";
CM017285.1	exonerate:protein2genome:local	exon	25700962	25701921	.	+	.	gene_id "LOCXPOR135.342.HIT1"; transcript_id "LOCXPOR135.342.HIT1.transcript"; gene_name "LOCXPOR135.342.HIT1.OR.2R.320.7tm_4.exons1.CM017285.1.Archocentrus_centrarchus";
CM017285.1	exonerate:protein2genome:local	exon	25734703	25735671	.	+	.	gene_id "LOCXPOR142.343.HIT1"; transcript_id "LOCXPOR142.343.HIT1.transcript"; gene_name "LOCXPOR142.343.HIT1.OR.2R.323.7tm_4.exons1.CM017285.1.Archocentrus_centrarchus";
CM017285.1	exonerate:protein2genome:local	exon	25747239	25748198	.	+	.	gene_id "LOCXPOR136.344.HIT1"; transcript_id "LOCXPOR136.344.HIT1.transcript"; gene_name "LOCXPOR136.344.HIT1.OR.2R.320.7tm_4.exons1.CM017285.1.Archocentrus_centrarchus";
CM017285.1	exonerate:protein2genome:local	exon	25756627	25757562	.	+	.	gene_id "LOCXPOR138.346.HIT1"; transcript_id "LOCXPOR138.346.HIT1.transcript"; gene_name "LOCXPOR138.346.HIT1.OR.2R.312.7tm_4.exons1.CM017285.1.Archocentrus_centrarchus";
CM017285.1	exonerate:protein2genome:local	exon	25772870	25773808	.	+	.	gene_id "LOCXPOR139.347.HIT1"; transcript_id "LOCXPOR139.347.HIT1.transcript"; gene_name "LOCXPOR139.347.HIT1.OR.2R.313.7tm_4.exons1.CM017285.1.Archocentrus_centrarchus";
CM017285.1	exonerate:protein2genome:local	exon	25777655	25778626	.	-	.	gene_id "LOCXPOR140.348.HIT1"; transcript_id "LOCXPOR140.348.HIT1.transcript"; gene_name "LOCXPOR140.348.HIT1.OR.2R.324.7tm_4.exons1.CM017285.1.Archocentrus_centrarchus";
CM017285.1	exonerate:protein2genome:local	exon	25825053	25826009	.	+	.	gene_id "LOCXPOR141.349.HIT1"; transcript_id "LOCXPOR141.349.HIT1.transcript"; gene_name "LOCXPOR141.349.HIT1.OR.2R.319.7tm_4.exons1.CM017285.1.Archocentrus_centrarchus";
CM017285.1	exonerate:protein2genome:local	exon	25841978	25842949	.	+	.	gene_id "LOCXPOR142.350.HIT1"; transcript_id "LOCXPOR142.350.HIT1.transcript"; gene_name "LOCXPOR142.350.HIT1.OR.2R.324.7tm_4.exons1.CM017285.1.Archocentrus_centrarchus";
CM017285.1	exonerate:protein2genome:local	exon	25858176	25859126	.	+	.	gene_id "LOCXPOR143.351.HIT1"; transcript_id "LOCXPOR143.351.HIT1.transcript"; gene_name "LOCXPOR143.351.HIT1.OR.2R.317.7tm_4.exons1.CM017285.1.Archocentrus_centrarchus";
CM017285.1	exonerate:protein2genome:local	exon	25866707	25867675	.	+	.	gene_id "LOCXPOR144.352.HIT1"; transcript_id "LOCXPOR144.352.HIT1.transcript"; gene_name "LOCXPOR144.352.HIT1.OR.2R.323.7tm_4.exons1.CM017285.1.Archocentrus_centrarchus";
CM017285.1	exonerate:protein2genome:local	exon	25877892	25878866	.	+	.	gene_id "LOCXPOR144.353.HIT1"; transcript_id "LOCXPOR144.353.HIT1.transcript"; gene_name "LOCXPOR144.353.HIT1.OR.2R.325.7tm_4.exons1.CM017285.1.Archocentrus_centrarchus";
CM017285.1	exonerate:protein2genome:local	exon	25896966	25897967	.	+	.	gene_id "LOCXPOR146.354.HIT1"; transcript_id "LOCXPOR146.354.HIT1.transcript"; gene_name "LOCXPOR146.354.HIT1.OR.2R.334.7tm_4.exons1.CM017285.1.Archocentrus_centrarchus";
CM017285.1	exonerate:protein2genome:local	exon	25936764	25937768	.	+	.	gene_id "LOCXPOR147.355.HIT1"; transcript_id "LOCXPOR147.355.HIT1.transcript"; gene_name "LOCXPOR147.355.HIT1.OR.2R.335.7tm_4.exons1.CM017285.1.Archocentrus_centrarchus";
CM017285.1	exonerate:protein2genome:local	exon	25943683	25944687	.	+	.	gene_id "LOCXPOR147.357.HIT1"; transcript_id "LOCXPOR147.357.HIT1.transcript"; gene_name "LOCXPOR147.357.HIT1.OR.2R.315.7tm_4.exons1.CM017285.1.Archocentrus_centrarchus";
CM017285.1	exonerate:protein2genome:local	exon	25951196	25952191	.	+	.	gene_id "LOCXPOR149.358.HIT1"; transcript_id "LOCXPOR149.358.HIT1.transcript"; gene_name "LOCXPOR149.358.HIT1.OR.2R.332.7tm_4.exons1.CM017285.1.Archocentrus_centrarchus";
CM017285.1	exonerate:protein2genome:local	exon	25956310	25957308	.	+	.	gene_id "LOCXPOR150.359.HIT1"; transcript_id "LOCXPOR150.359.HIT1.transcript"; gene_name "LOCXPOR150.359.HIT1.OR.2R.333.7tm_4.exons1.CM017285.1.Archocentrus_centrarchus";
CM017285.1	exonerate:protein2genome:local	exon	25963600	25964559	.	-	.	gene_id "LOCXPOR151.360.HIT1"; transcript_id "LOCXPOR151.360.HIT1.transcript"; gene_name "LOCXPOR151.360.HIT1.OR.2R.320.7tm_4.exons1.CM017285.1.Archocentrus_centrarchus";
CM017291.1	exonerate:protein2genome:local	exon	972806	973759	.	+	.	gene_id "LOCXPOR153.361.HIT1"; transcript_id "LOCXPOR153.361.HIT1.transcript"; gene_name "LOCXPOR153.361.HIT1.OR.2R.318.7tm_4.exons1.CM017291.1.Archocentrus_centrarchus";
CM017291.1	exonerate:protein2genome:local	exon	8069856	8070767	.	-	.	gene_id "LOCXPOR154.362.HIT1"; transcript_id "LOCXPOR154.362.HIT1.transcript"; gene_name "LOCXPOR154.362.HIT1.OR.2R.304.7tm_4.exons1.CM017291.1.Archocentrus_centrarchus";
CM017291.1	exonerate:protein2genome:local	exon	8088361	8089281	.	-	.	gene_id "LOCXPOR155.363.HIT1"; transcript_id "LOCXPOR155.363.HIT1.transcript"; gene_name "LOCXPOR155.363.HIT1.OR.2R.307.7tm_4.exons1.CM017291.1.Archocentrus_centrarchus";
CM017291.1	exonerate:protein2genome:local	exon	8092415	8093320	.	-	.	gene_id "LOCXPOR156.364.HIT1"; transcript_id "LOCXPOR156.364.HIT1.transcript"; gene_name "LOCXPOR156.364.HIT1.OR.2R.302.7tm_4.exons1.CM017291.1.Archocentrus_centrarchus";
CM017291.1	exonerate:protein2genome:local	exon	8099931	8100851	.	-	.	gene_id "LOCXPOR157.365.HIT1"; transcript_id "LOCXPOR157.365.HIT1.transcript"; gene_name "LOCXPOR157.365.HIT1.OR.2R.307.7tm_4.exons1.CM017291.1.Archocentrus_centrarchus";
CM017291.1	exonerate:protein2genome:local	exon	8114161	8115066	.	-	.	gene_id "LOCXPOR161.366.HIT1"; transcript_id "LOCXPOR161.366.HIT1.transcript"; gene_name "LOCXPOR161.366.HIT1.OR.2R.302.7tm_4.exons1.CM017291.1.Archocentrus_centrarchus";
CM017291.1	exonerate:protein2genome:local	exon	8120322	8121230	.	-	.	gene_id "LOCXPOR159.368.HIT1"; transcript_id "LOCXPOR159.368.HIT1.transcript"; gene_name "LOCXPOR159.368.HIT1.OR.2R.303.7tm_4.exons1.CM017291.1.Archocentrus_centrarchus";
CM017291.1	exonerate:protein2genome:local	exon	8125342	8126253	.	-	.	gene_id "LOCXPOR161.369.HIT1"; transcript_id "LOCXPOR161.369.HIT1.transcript"; gene_name "LOCXPOR161.369.HIT1.OR.2R.304.7tm_4.exons1.CM017291.1.Archocentrus_centrarchus";
CM017291.1	exonerate:protein2genome:local	exon	8133316	8134227	.	-	.	gene_id "LOCXPOR161.370.HIT1"; transcript_id "LOCXPOR161.370.HIT1.transcript"; gene_name "LOCXPOR161.370.HIT1.OR.2R.304.7tm_4.exons1.CM017291.1.Archocentrus_centrarchus";
CM017291.1	exonerate:protein2genome:local	exon	8138459	8139370	.	-	.	gene_id "LOCXPOR162.371.HIT1"; transcript_id "LOCXPOR162.371.HIT1.transcript"; gene_name "LOCXPOR162.371.HIT1.OR.2R.304.7tm_4.exons1.CM017291.1.Archocentrus_centrarchus";
CM017291.1	exonerate:protein2genome:local	exon	8145765	8146682	.	-	.	gene_id "LOCXPOR163.372.HIT1"; transcript_id "LOCXPOR163.372.HIT1.transcript"; gene_name "LOCXPOR163.372.HIT1.OR.2R.306.7tm_4.exons1.CM017291.1.Archocentrus_centrarchus";
CM017291.1	exonerate:protein2genome:local	exon	8151830	8152741	.	-	.	gene_id "LOCXPOR164.373.HIT1"; transcript_id "LOCXPOR164.373.HIT1.transcript"; gene_name "LOCXPOR164.373.HIT1.OR.2R.304.7tm_4.exons1.CM017291.1.Archocentrus_centrarchus";
CM017291.1	exonerate:protein2genome:local	exon	8162206	8163132	.	-	.	gene_id "LOCXPOR165.375.HIT1"; transcript_id "LOCXPOR165.375.HIT1.transcript"; gene_name "LOCXPOR165.375.HIT1.OR.2R.309.7tm_4.exons1.CM017291.1.Archocentrus_centrarchus";
CM017291.1	exonerate:protein2genome:local	exon	11556347	11557273	.	-	.	gene_id "LOCXPOR166.377.HIT1"; transcript_id "LOCXPOR166.377.HIT1.transcript"; gene_name "LOCXPOR166.377.HIT1.OR.2R.309.7tm_4.exons1.CM017291.1.Archocentrus_centrarchus";
CM017291.1	exonerate:protein2genome:local	exon	11559916	11560842	.	-	.	gene_id "LOCXPOR167.378.HIT1"; transcript_id "LOCXPOR167.378.HIT1.transcript"; gene_name "LOCXPOR167.378.HIT1.OR.2R.309.7tm_4.exons1.CM017291.1.Archocentrus_centrarchus";
CM017291.1	exonerate:protein2genome:local	exon	11567084	11568010	.	-	.	gene_id "LOCXPOR168.380.HIT1"; transcript_id "LOCXPOR168.380.HIT1.transcript"; gene_name "LOCXPOR168.380.HIT1.OR.2R.309.7tm_4.exons1.CM017291.1.Archocentrus_centrarchus";
CM017291.1	exonerate:protein2genome:local	exon	11590790	11591716	.	+	.	gene_id "LOCXPOR169.384.HIT1"; transcript_id "LOCXPOR169.384.HIT1.transcript"; gene_name "LOCXPOR169.384.HIT1.OR.2R.309.7tm_4.exons1.CM017291.1.Archocentrus_centrarchus";
CM017291.1	exonerate:protein2genome:local	exon	11605295	11606230	.	-	.	gene_id "LOCXPOR170.385.HIT1"; transcript_id "LOCXPOR170.385.HIT1.transcript"; gene_name "LOCXPOR170.385.HIT1.OR.2R.312.7tm_4.exons1.CM017291.1.Archocentrus_centrarchus";
CM017291.1	exonerate:protein2genome:local	exon	11611593	11612531	.	-	.	gene_id "LOCXPOR171.386.HIT1"; transcript_id "LOCXPOR171.386.HIT1.transcript"; gene_name "LOCXPOR171.386.HIT1.OR.2R.313.7tm_4.exons1.CM017291.1.Archocentrus_centrarchus";
CM017291.1	exonerate:protein2genome:local	exon	11634867	11635799	.	+	.	gene_id "LOCXPOR172.390.HIT1"; transcript_id "LOCXPOR172.390.HIT1.transcript"; gene_name "LOCXPOR172.390.HIT1.OR.2R.311.7tm_4.exons1.CM017291.1.Archocentrus_centrarchus";
CM017291.1	exonerate:protein2genome:local	exon	11640568	11641485	.	-	.	gene_id "LOCXPOR173.393.HIT1"; transcript_id "LOCXPOR173.393.HIT1.transcript"; gene_name "LOCXPOR173.393.HIT1.OR.2R.306.7tm_4.exons1.CM017291.1.Archocentrus_centrarchus";
CM017291.1	exonerate:protein2genome:local	exon	11657189	11658106	.	-	.	gene_id "LOCXPOR174.395.HIT1"; transcript_id "LOCXPOR174.395.HIT1.transcript"; gene_name "LOCXPOR174.395.HIT1.OR.2R.306.7tm_4.exons1.CM017291.1.Archocentrus_centrarchus";
CM017291.1	exonerate:protein2genome:local	exon	11672586	11673509	.	+	.	gene_id "LOCXPOR175.397.HIT1"; transcript_id "LOCXPOR175.397.HIT1.transcript"; gene_name "LOCXPOR175.397.HIT1.OR.2R.308.7tm_4.exons1.CM017291.1.Archocentrus_centrarchus";
CM017291.1	exonerate:protein2genome:local	exon	11677003	11677926	.	+	.	gene_id "LOCXPOR176.399.HIT1"; transcript_id "LOCXPOR176.399.HIT1.transcript"; gene_name "LOCXPOR176.399.HIT1.OR.2R.308.7tm_4.exons1.CM017291.1.Archocentrus_centrarchus";
CM017291.1	exonerate:protein2genome:local	exon	11681463	11682386	.	+	.	gene_id "LOCXPOR177.401.HIT1"; transcript_id "LOCXPOR177.401.HIT1.transcript"; gene_name "LOCXPOR177.401.HIT1.OR.2R.308.7tm_4.exons1.CM017291.1.Archocentrus_centrarchus";
CM017291.1	exonerate:protein2genome:local	exon	11687549	11688472	.	+	.	gene_id "LOCXPOR178.403.HIT1"; transcript_id "LOCXPOR178.403.HIT1.transcript"; gene_name "LOCXPOR178.403.HIT1.OR.2R.308.7tm_4.exons1.CM017291.1.Archocentrus_centrarchus";
CM017291.1	exonerate:protein2genome:local	exon	11693283	11694203	.	+	.	gene_id "LOCXPOR179.405.HIT1"; transcript_id "LOCXPOR179.405.HIT1.transcript"; gene_name "LOCXPOR179.405.HIT1.OR.2R.307.7tm_4.exons1.CM017291.1.Archocentrus_centrarchus";
CM017291.1	exonerate:protein2genome:local	exon	11703657	11704580	.	+	.	gene_id "LOCXPOR180.407.HIT1"; transcript_id "LOCXPOR180.407.HIT1.transcript"; gene_name "LOCXPOR180.407.HIT1.OR.2R.308.7tm_4.exons1.CM017291.1.Archocentrus_centrarchus";
CM017291.1	exonerate:protein2genome:local	exon	11719996	11720916	.	+	.	gene_id "LOCXPOR181.409.HIT1"; transcript_id "LOCXPOR181.409.HIT1.transcript"; gene_name "LOCXPOR181.409.HIT1.OR.2R.307.7tm_4.exons1.CM017291.1.Archocentrus_centrarchus";
CM017291.1	exonerate:protein2genome:local	exon	11740773	11741684	.	+	.	gene_id "LOCXPOR182.411.HIT1"; transcript_id "LOCXPOR182.411.HIT1.transcript"; gene_name "LOCXPOR182.411.HIT1.OR.2R.304.7tm_4.exons1.CM017291.1.Archocentrus_centrarchus";
CM017291.1	exonerate:protein2genome:local	exon	11751904	11752827	.	+	.	gene_id "LOCXPOR183.415.HIT1"; transcript_id "LOCXPOR183.415.HIT1.transcript"; gene_name "LOCXPOR183.415.HIT1.OR.2R.308.7tm_4.exons1.CM017291.1.Archocentrus_centrarchus";
CM017291.1	exonerate:protein2genome:local	exon	11760516	11761439	.	+	.	gene_id "LOCXPOR184.417.HIT1"; transcript_id "LOCXPOR184.417.HIT1.transcript"; gene_name "LOCXPOR184.417.HIT1.OR.2R.308.7tm_4.exons1.CM017291.1.Archocentrus_centrarchus";
CM017291.1	exonerate:protein2genome:local	exon	11765167	11766090	.	+	.	gene_id "LOCXPOR189.419.HIT1"; transcript_id "LOCXPOR189.419.HIT1.transcript"; gene_name "LOCXPOR189.419.HIT1.OR.2R.308.7tm_4.exons1.CM017291.1.Archocentrus_centrarchus";
CM017291.1	exonerate:protein2genome:local	exon	11768721	11769644	.	+	.	gene_id "LOCXPOR186.421.HIT1"; transcript_id "LOCXPOR186.421.HIT1.transcript"; gene_name "LOCXPOR186.421.HIT1.OR.2R.308.7tm_4.exons1.CM017291.1.Archocentrus_centrarchus";
CM017291.1	exonerate:protein2genome:local	exon	11780591	11781514	.	+	.	gene_id "LOCXPOR187.425.HIT1"; transcript_id "LOCXPOR187.425.HIT1.transcript"; gene_name "LOCXPOR187.425.HIT1.OR.2R.308.7tm_4.exons1.CM017291.1.Archocentrus_centrarchus";
CM017291.1	exonerate:protein2genome:local	exon	11785530	11786453	.	+	.	gene_id "LOCXPOR188.427.HIT1"; transcript_id "LOCXPOR188.427.HIT1.transcript"; gene_name "LOCXPOR188.427.HIT1.OR.2R.308.7tm_4.exons1.CM017291.1.Archocentrus_centrarchus";
CM017291.1	exonerate:protein2genome:local	exon	11791252	11792175	.	+	.	gene_id "LOCXPOR189.429.HIT1"; transcript_id "LOCXPOR189.429.HIT1.transcript"; gene_name "LOCXPOR189.429.HIT1.OR.2R.308.7tm_4.exons1.CM017291.1.Archocentrus_centrarchus";
CM017291.1	exonerate:protein2genome:local	exon	29648395	29649312	.	-	.	gene_id "LOCXPOR190.432.HIT1"; transcript_id "LOCXPOR190.432.HIT1.transcript"; gene_name "LOCXPOR190.432.HIT1.OR.2R.306.7tm_4.exons1.CM017291.1.Archocentrus_centrarchus";
CM017291.1	exonerate:protein2genome:local	exon	29661419	29662324	.	-	.	gene_id "LOCXPOR191.434.HIT1"; transcript_id "LOCXPOR191.434.HIT1.transcript"; gene_name "LOCXPOR191.434.HIT1.OR.2R.302.7tm_4.exons1.CM017291.1.Archocentrus_centrarchus";
CM017291.1	exonerate:protein2genome:local	exon	29670625	29671530	.	+	.	gene_id "LOCXPOR192.435.HIT1"; transcript_id "LOCXPOR192.435.HIT1.transcript"; gene_name "LOCXPOR192.435.HIT1.OR.2R.302.7tm_4.exons1.CM017291.1.Archocentrus_centrarchus";
CM017291.1	exonerate:protein2genome:local	exon	29678452	29679360	.	+	.	gene_id "LOCXPOR193.436.HIT1"; transcript_id "LOCXPOR193.436.HIT1.transcript"; gene_name "LOCXPOR193.436.HIT1.OR.2R.303.7tm_4.exons1.CM017291.1.Archocentrus_centrarchus";
CM017291.1	exonerate:protein2genome:local	exon	29687358	29688263	.	-	.	gene_id "LOCXPOR194.437.HIT1"; transcript_id "LOCXPOR194.437.HIT1.transcript"; gene_name "LOCXPOR194.437.HIT1.OR.2R.302.7tm_4.exons1.CM017291.1.Archocentrus_centrarchus";
CM017291.1	exonerate:protein2genome:local	exon	29697765	29698670	.	+	.	gene_id "LOCXPOR195.438.HIT1"; transcript_id "LOCXPOR195.438.HIT1.transcript"; gene_name "LOCXPOR195.438.HIT1.OR.2R.302.7tm_4.exons1.CM017291.1.Archocentrus_centrarchus";
CM017291.1	exonerate:protein2genome:local	exon	29712516	29713424	.	+	.	gene_id "LOCXPOR196.439.HIT1"; transcript_id "LOCXPOR196.439.HIT1.transcript"; gene_name "LOCXPOR196.439.HIT1.OR.2R.303.7tm_4.exons1.CM017291.1.Archocentrus_centrarchus";
CM017291.1	exonerate:protein2genome:local	exon	29719894	29720808	.	+	.	gene_id "LOCXPOR197.440.HIT1"; transcript_id "LOCXPOR197.440.HIT1.transcript"; gene_name "LOCXPOR197.440.HIT1.OR.2R.305.7tm_4.exons1.CM017291.1.Archocentrus_centrarchus";
CM017291.1	exonerate:protein2genome:local	exon	29725973	29726911	.	+	.	gene_id "LOCXPOR198.441.HIT1"; transcript_id "LOCXPOR198.441.HIT1.transcript"; gene_name "LOCXPOR198.441.HIT1.OR.2R.313.7tm_4.exons1.CM017291.1.Archocentrus_centrarchus";
CM017291.1	exonerate:protein2genome:local	exon	29793346	29794263	.	-	.	gene_id "LOCXPOR199.449.HIT1"; transcript_id "LOCXPOR199.449.HIT1.transcript"; gene_name "LOCXPOR199.449.HIT1.OR.2R.306.7tm_4.exons1.CM017291.1.Archocentrus_centrarchus";
CM017291.1	exonerate:protein2genome:local	exon	29804430	29805335	.	-	.	gene_id "LOCXPOR191.450.HIT1"; transcript_id "LOCXPOR191.450.HIT1.transcript"; gene_name "LOCXPOR191.450.HIT1.OR.2R.302.7tm_4.exons1.CM017291.1.Archocentrus_centrarchus";
CM017291.1	exonerate:protein2genome:local	exon	29818914	29819819	.	+	.	gene_id "LOCXPOR192.451.HIT1"; transcript_id "LOCXPOR192.451.HIT1.transcript"; gene_name "LOCXPOR192.451.HIT1.OR.2R.302.7tm_4.exons1.CM017291.1.Archocentrus_centrarchus";
CM017291.1	exonerate:protein2genome:local	exon	29833543	29834451	.	+	.	gene_id "LOCXPOR202.452.HIT1"; transcript_id "LOCXPOR202.452.HIT1.transcript"; gene_name "LOCXPOR202.452.HIT1.OR.2R.303.7tm_4.exons1.CM017291.1.Archocentrus_centrarchus";
CM017291.1	exonerate:protein2genome:local	exon	29841376	29842290	.	+	.	gene_id "LOCXPOR203.453.HIT1"; transcript_id "LOCXPOR203.453.HIT1.transcript"; gene_name "LOCXPOR203.453.HIT1.OR.2R.305.7tm_4.exons1.CM017291.1.Archocentrus_centrarchus";
CM017291.1	exonerate:protein2genome:local	exon	29847908	29848846	.	+	.	gene_id "LOCXPOR198.454.HIT1"; transcript_id "LOCXPOR198.454.HIT1.transcript"; gene_name "LOCXPOR198.454.HIT1.OR.2R.313.7tm_4.exons1.CM017291.1.Archocentrus_centrarchus";
CM017291.1	exonerate:protein2genome:local	exon	29858882	29859799	.	-	.	gene_id "LOCXPOR205.455.HIT1"; transcript_id "LOCXPOR205.455.HIT1.transcript"; gene_name "LOCXPOR205.455.HIT1.OR.2R.306.7tm_4.exons1.CM017291.1.Archocentrus_centrarchus";
CM017291.1	exonerate:protein2genome:local	exon	29870666	29871583	.	-	.	gene_id "LOCXPOR206.456.HIT1"; transcript_id "LOCXPOR206.456.HIT1.transcript"; gene_name "LOCXPOR206.456.HIT1.OR.2R.306.7tm_4.exons1.CM017291.1.Archocentrus_centrarchus";
CM017291.1	exonerate:protein2genome:local	exon	29874730	29875644	.	-	.	gene_id "LOCXPOR207.457.HIT1"; transcript_id "LOCXPOR207.457.HIT1.transcript"; gene_name "LOCXPOR207.457.HIT1.OR.2R.305.7tm_4.exons1.CM017291.1.Archocentrus_centrarchus";
CM017291.1	exonerate:protein2genome:local	exon	29891785	29892696	.	+	.	gene_id "LOCXPOR208.459.HIT1"; transcript_id "LOCXPOR208.459.HIT1.transcript"; gene_name "LOCXPOR208.459.HIT1.OR.2R.304.7tm_4.exons1.CM017291.1.Archocentrus_centrarchus";
CM017291.1	exonerate:protein2genome:local	exon	29895668	29896603	.	+	.	gene_id "LOCXPOR209.460.HIT1"; transcript_id "LOCXPOR209.460.HIT1.transcript"; gene_name "LOCXPOR209.460.HIT1.OR.2R.312.7tm_4.exons1.CM017291.1.Archocentrus_centrarchus";
CM017291.1	exonerate:protein2genome:local	exon	29921291	29922226	.	+	.	gene_id "LOCXPOR210.461.HIT1"; transcript_id "LOCXPOR210.461.HIT1.transcript"; gene_name "LOCXPOR210.461.HIT1.OR.2R.312.7tm_4.exons1.CM017291.1.Archocentrus_centrarchus";
CM017291.1	exonerate:protein2genome:local	exon	29934151	29935086	.	+	.	gene_id "LOCXPOR211.462.HIT1"; transcript_id "LOCXPOR211.462.HIT1.transcript"; gene_name "LOCXPOR211.462.HIT1.OR.2R.312.7tm_4.exons1.CM017291.1.Archocentrus_centrarchus";
CM017291.1	exonerate:protein2genome:local	exon	29941457	29942392	.	+	.	gene_id "LOCXPOR212.463.HIT1"; transcript_id "LOCXPOR212.463.HIT1.transcript"; gene_name "LOCXPOR212.463.HIT1.OR.2R.312.7tm_4.exons1.CM017291.1.Archocentrus_centrarchus";
CM017291.1	exonerate:protein2genome:local	exon	29947191	29948126	.	+	.	gene_id "LOCXPOR213.464.HIT1"; transcript_id "LOCXPOR213.464.HIT1.transcript"; gene_name "LOCXPOR213.464.HIT1.OR.2R.312.7tm_4.exons1.CM017291.1.Archocentrus_centrarchus";
CM017291.1	exonerate:protein2genome:local	exon	29951568	29952473	.	+	.	gene_id "LOCXPOR214.465.HIT1"; transcript_id "LOCXPOR214.465.HIT1.transcript"; gene_name "LOCXPOR214.465.HIT1.OR.2R.302.7tm_4.exons1.CM017291.1.Archocentrus_centrarchus";
CM017291.1	exonerate:protein2genome:local	exon	29957178	29958092	.	+	.	gene_id "LOCXPOR215.466.HIT1"; transcript_id "LOCXPOR215.466.HIT1.transcript"; gene_name "LOCXPOR215.466.HIT1.OR.2R.305.7tm_4.exons1.CM017291.1.Archocentrus_centrarchus";
CM017291.1	exonerate:protein2genome:local	exon	29965976	29966911	.	+	.	gene_id "LOCXPOR216.467.HIT1"; transcript_id "LOCXPOR216.467.HIT1.transcript"; gene_name "LOCXPOR216.467.HIT1.OR.2R.312.7tm_4.exons1.CM017291.1.Archocentrus_centrarchus";
CM017291.1	exonerate:protein2genome:local	exon	29970436	29971341	.	+	.	gene_id "LOCXPOR217.468.HIT1"; transcript_id "LOCXPOR217.468.HIT1.transcript"; gene_name "LOCXPOR217.468.HIT1.OR.2R.302.7tm_4.exons1.CM017291.1.Archocentrus_centrarchus";
CM017291.1	exonerate:protein2genome:local	exon	29985209	29986123	.	+	.	gene_id "LOCXPOR218.472.HIT1"; transcript_id "LOCXPOR218.472.HIT1.transcript"; gene_name "LOCXPOR218.472.HIT1.OR.2R.305.7tm_4.exons1.CM017291.1.Archocentrus_centrarchus";
CM017291.1	exonerate:protein2genome:local	exon	29992174	29993091	.	-	.	gene_id "LOCXPOR219.473.HIT1"; transcript_id "LOCXPOR219.473.HIT1.transcript"; gene_name "LOCXPOR219.473.HIT1.OR.2R.306.7tm_4.exons1.CM017291.1.Archocentrus_centrarchus";
CM017291.1	exonerate:protein2genome:local	exon	30005841	30006755	.	+	.	gene_id "LOCXPOR220.474.HIT1"; transcript_id "LOCXPOR220.474.HIT1.transcript"; gene_name "LOCXPOR220.474.HIT1.OR.2R.305.7tm_4.exons1.CM017291.1.Archocentrus_centrarchus";
CM017291.1	exonerate:protein2genome:local	exon	30023107	30024045	.	-	.	gene_id "LOCXPOR221.475.HIT1"; transcript_id "LOCXPOR221.475.HIT1.transcript"; gene_name "LOCXPOR221.475.HIT1.OR.2R.313.7tm_4.exons1.CM017291.1.Archocentrus_centrarchus";
CM017291.1	exonerate:protein2genome:local	exon	30031937	30032875	.	-	.	gene_id "LOCXPOR222.476.HIT1"; transcript_id "LOCXPOR222.476.HIT1.transcript"; gene_name "LOCXPOR222.476.HIT1.OR.2R.313.7tm_4.exons1.CM017291.1.Archocentrus_centrarchus";
CM017291.1	exonerate:protein2genome:local	exon	30043505	30044443	.	-	.	gene_id "LOCXPOR223.477.HIT1"; transcript_id "LOCXPOR223.477.HIT1.transcript"; gene_name "LOCXPOR223.477.HIT1.OR.2R.313.7tm_4.exons1.CM017291.1.Archocentrus_centrarchus";
CM017291.1	exonerate:protein2genome:local	exon	30064338	30065276	.	+	.	gene_id "LOCXPOR233.478.HIT1"; transcript_id "LOCXPOR233.478.HIT1.transcript"; gene_name "LOCXPOR233.478.HIT1.OR.2R.313.7tm_4.exons1.CM017291.1.Archocentrus_centrarchus";
CM017291.1	exonerate:protein2genome:local	exon	30073778	30074674	.	+	.	gene_id "LOCXPOR225.480.HIT1"; transcript_id "LOCXPOR225.480.HIT1.transcript"; gene_name "LOCXPOR225.480.HIT1.OR.2R.299.7tm_4.exons1.CM017291.1.Archocentrus_centrarchus";
CM017291.1	exonerate:protein2genome:local	exon	30077608	30078516	.	+	.	gene_id "LOCXPOR226.481.HIT1"; transcript_id "LOCXPOR226.481.HIT1.transcript"; gene_name "LOCXPOR226.481.HIT1.OR.2R.303.7tm_4.exons1.CM017291.1.Archocentrus_centrarchus";
CM017291.1	exonerate:protein2genome:local	exon	30082798	30083736	.	+	.	gene_id "LOCXPOR227.482.HIT1"; transcript_id "LOCXPOR227.482.HIT1.transcript"; gene_name "LOCXPOR227.482.HIT1.OR.2R.313.7tm_4.exons1.CM017291.1.Archocentrus_centrarchus";
CM017291.1	exonerate:protein2genome:local	exon	30098313	30099248	.	+	.	gene_id "LOCXPOR228.483.HIT1"; transcript_id "LOCXPOR228.483.HIT1.transcript"; gene_name "LOCXPOR228.483.HIT1.OR.2R.312.7tm_4.exons1.CM017291.1.Archocentrus_centrarchus";
CM017291.1	exonerate:protein2genome:local	exon	30104118	30105041	.	+	.	gene_id "LOCXPOR229.484.HIT1"; transcript_id "LOCXPOR229.484.HIT1.transcript"; gene_name "LOCXPOR229.484.HIT1.OR.2R.308.7tm_4.exons1.CM017291.1.Archocentrus_centrarchus";
CM017291.1	exonerate:protein2genome:local	exon	30153270	30154208	.	-	.	gene_id "LOCXPOR230.488.HIT1"; transcript_id "LOCXPOR230.488.HIT1.transcript"; gene_name "LOCXPOR230.488.HIT1.OR.2R.313.7tm_4.exons1.CM017291.1.Archocentrus_centrarchus";
CM017291.1	exonerate:protein2genome:local	exon	30162074	30163012	.	-	.	gene_id "LOCXPOR231.489.HIT1"; transcript_id "LOCXPOR231.489.HIT1.transcript"; gene_name "LOCXPOR231.489.HIT1.OR.2R.313.7tm_4.exons1.CM017291.1.Archocentrus_centrarchus";
CM017291.1	exonerate:protein2genome:local	exon	30173724	30174662	.	-	.	gene_id "LOCXPOR232.490.HIT1"; transcript_id "LOCXPOR232.490.HIT1.transcript"; gene_name "LOCXPOR232.490.HIT1.OR.2R.313.7tm_4.exons1.CM017291.1.Archocentrus_centrarchus";
CM017291.1	exonerate:protein2genome:local	exon	30193020	30193958	.	+	.	gene_id "LOCXPOR233.491.HIT1"; transcript_id "LOCXPOR233.491.HIT1.transcript"; gene_name "LOCXPOR233.491.HIT1.OR.2R.313.7tm_4.exons1.CM017291.1.Archocentrus_centrarchus";
CM017291.1	exonerate:protein2genome:local	exon	30206007	30206915	.	+	.	gene_id "LOCXPOR226.495.HIT1"; transcript_id "LOCXPOR226.495.HIT1.transcript"; gene_name "LOCXPOR226.495.HIT1.OR.2R.303.7tm_4.exons1.CM017291.1.Archocentrus_centrarchus";
CM017291.1	exonerate:protein2genome:local	exon	30211211	30212149	.	+	.	gene_id "LOCXPOR235.496.HIT1"; transcript_id "LOCXPOR235.496.HIT1.transcript"; gene_name "LOCXPOR235.496.HIT1.OR.2R.313.7tm_4.exons1.CM017291.1.Archocentrus_centrarchus";
CM017291.1	exonerate:protein2genome:local	exon	30226618	30227553	.	+	.	gene_id "LOCXPOR236.497.HIT1"; transcript_id "LOCXPOR236.497.HIT1.transcript"; gene_name "LOCXPOR236.497.HIT1.OR.2R.312.7tm_4.exons1.CM017291.1.Archocentrus_centrarchus";
CM017291.1	exonerate:protein2genome:local	exon	30232435	30233358	.	+	.	gene_id "LOCXPOR229.498.HIT1"; transcript_id "LOCXPOR229.498.HIT1.transcript"; gene_name "LOCXPOR229.498.HIT1.OR.2R.308.7tm_4.exons1.CM017291.1.Archocentrus_centrarchus";
CM017291.1	exonerate:protein2genome:local	exon	30237565	30238512	.	+	.	gene_id "LOCXPOR238.499.HIT1"; transcript_id "LOCXPOR238.499.HIT1.transcript"; gene_name "LOCXPOR238.499.HIT1.OR.2R.316.7tm_4.exons1.CM017291.1.Archocentrus_centrarchus";
CM017291.1	exonerate:protein2genome:local	exon	30249811	30250719	.	+	.	gene_id "LOCXPOR239.500.HIT1"; transcript_id "LOCXPOR239.500.HIT1.transcript"; gene_name "LOCXPOR239.500.HIT1.OR.2R.303.7tm_4.exons1.CM017291.1.Archocentrus_centrarchus";
CM017291.1	exonerate:protein2genome:local	exon	30264517	30265491	.	+	.	gene_id "LOCXPOR240.501.HIT1"; transcript_id "LOCXPOR240.501.HIT1.transcript"; gene_name "LOCXPOR240.501.HIT1.OR.2R.325.7tm_4.exons1.CM017291.1.Archocentrus_centrarchus";
CM017291.1	exonerate:protein2genome:local	exon	30274682	30275650	.	+	.	gene_id "LOCXPOR241.502.HIT1"; transcript_id "LOCXPOR241.502.HIT1.transcript"; gene_name "LOCXPOR241.502.HIT1.OR.2R.323.7tm_4.exons1.CM017291.1.Archocentrus_centrarchus";
CM017291.1	exonerate:protein2genome:local	exon	30279144	30280082	.	+	.	gene_id "LOCXPOR242.504.HIT1"; transcript_id "LOCXPOR242.504.HIT1.transcript"; gene_name "LOCXPOR242.504.HIT1.OR.2R.313.7tm_4.exons1.CM017291.1.Archocentrus_centrarchus";
CM017291.1	exonerate:protein2genome:local	exon	30283300	30284217	.	+	.	gene_id "LOCXPOR243.505.HIT1"; transcript_id "LOCXPOR243.505.HIT1.transcript"; gene_name "LOCXPOR243.505.HIT1.OR.2R.306.7tm_4.exons1.CM017291.1.Archocentrus_centrarchus";
CM017291.1	exonerate:protein2genome:local	exon	30289195	30290103	.	+	.	gene_id "LOCXPOR244.506.HIT1"; transcript_id "LOCXPOR244.506.HIT1.transcript"; gene_name "LOCXPOR244.506.HIT1.OR.2R.303.7tm_4.exons1.CM017291.1.Archocentrus_centrarchus";
CM017291.1	exonerate:protein2genome:local	exon	30294818	30295792	.	+	.	gene_id "LOCXPOR245.507.HIT1"; transcript_id "LOCXPOR245.507.HIT1.transcript"; gene_name "LOCXPOR245.507.HIT1.OR.2R.325.7tm_4.exons1.CM017291.1.Archocentrus_centrarchus";
CM017291.1	exonerate:protein2genome:local	exon	30303414	30304322	.	+	.	gene_id "LOCXPOR246.508.HIT1"; transcript_id "LOCXPOR246.508.HIT1.transcript"; gene_name "LOCXPOR246.508.HIT1.OR.2R.303.7tm_4.exons1.CM017291.1.Archocentrus_centrarchus";
CM017291.1	exonerate:protein2genome:local	exon	30309394	30310311	.	+	.	gene_id "LOCXPOR247.509.HIT1"; transcript_id "LOCXPOR247.509.HIT1.transcript"; gene_name "LOCXPOR247.509.HIT1.OR.2R.306.7tm_4.exons1.CM017291.1.Archocentrus_centrarchus";
CM017291.1	exonerate:protein2genome:local	exon	30332560	30333477	.	+	.	gene_id "LOCXPOR248.510.HIT1"; transcript_id "LOCXPOR248.510.HIT1.transcript"; gene_name "LOCXPOR248.510.HIT1.OR.2R.306.7tm_4.exons1.CM017291.1.Archocentrus_centrarchus";
CM017291.1	exonerate:protein2genome:local	exon	30369556	30370473	.	+	.	gene_id "LOCXPOR249.511.HIT1"; transcript_id "LOCXPOR249.511.HIT1.transcript"; gene_name "LOCXPOR249.511.HIT1.OR.2R.306.7tm_4.exons1.CM017291.1.Archocentrus_centrarchus";
CM017446.1	exonerate:protein2genome:local	exon	22875330	22876241	.	+	.	gene_id "LOCXPOR152.512.HIT1"; transcript_id "LOCXPOR152.512.HIT1.transcript"; gene_name "LOCXPOR152.512.HIT1.OR.2R.304.7tm_1.exons1.CM017446.1.Archocentrus_centrarchus";
STFV01000169.1	exonerate:protein2genome:local	exon	165022	165276	.	-	.	gene_id "LOCXPOR250.513.HIT1"; transcript_id "LOCXPOR250.513.HIT1.transcript"; gene_name "LOCXPOR250.513.HIT1.OR.2R.333.7tm_1.exons4.STFV01000169.1.Archocentrus_centrarchus";
STFV01000169.1	exonerate:protein2genome:local	exon	171266	171691	.	-	.	gene_id "LOCXPOR250.513.HIT1"; transcript_id "LOCXPOR250.513.HIT1.transcript"; gene_name "LOCXPOR250.513.HIT1.OR.2R.333.7tm_1.exons4.STFV01000169.1.Archocentrus_centrarchus";
STFV01000169.1	exonerate:protein2genome:local	exon	172015	172153	.	-	.	gene_id "LOCXPOR250.513.HIT1"; transcript_id "LOCXPOR250.513.HIT1.transcript"; gene_name "LOCXPOR250.513.HIT1.OR.2R.333.7tm_1.exons4.STFV01000169.1.Archocentrus_centrarchus";
STFV01000169.1	exonerate:protein2genome:local	exon	172662	172840	.	-	.	gene_id "LOCXPOR250.513.HIT1"; transcript_id "LOCXPOR250.513.HIT1.transcript"; gene_name "LOCXPOR250.513.HIT1.OR.2R.333.7tm_1.exons4.STFV01000169.1.Archocentrus_centrarchus";
STFV01000169.1	exonerate:protein2genome:local	exon	174461	175267	.	-	.	gene_id "LOCXPOR251.518.HIT1"; transcript_id "LOCXPOR251.518.HIT1.transcript"; gene_name "LOCXPOR251.518.HIT1.OR.2R.322.7tm_1.exons3.STFV01000169.1.Archocentrus_centrarchus";
STFV01000169.1	exonerate:protein2genome:local	exon	176588	176693	.	-	.	gene_id "LOCXPOR251.518.HIT1"; transcript_id "LOCXPOR251.518.HIT1.transcript"; gene_name "LOCXPOR251.518.HIT1.OR.2R.322.7tm_1.exons3.STFV01000169.1.Archocentrus_centrarchus";
STFV01000169.1	exonerate:protein2genome:local	exon	177185	177237	.	-	.	gene_id "LOCXPOR251.518.HIT1"; transcript_id "LOCXPOR251.518.HIT1.transcript"; gene_name "LOCXPOR251.518.HIT1.OR.2R.322.7tm_1.exons3.STFV01000169.1.Archocentrus_centrarchus";
STFV01000169.1	exonerate:protein2genome:local	exon	189277	190023	.	-	.	gene_id "LOCXPOR255.520.HIT1"; transcript_id "LOCXPOR255.520.HIT1.transcript"; gene_name "LOCXPOR255.520.HIT1.OR.2R.298.7tm_4.exons2.STFV01000169.1.Archocentrus_centrarchus";
STFV01000169.1	exonerate:protein2genome:local	exon	190409	190555	.	-	.	gene_id "LOCXPOR255.520.HIT1"; transcript_id "LOCXPOR255.520.HIT1.transcript"; gene_name "LOCXPOR255.520.HIT1.OR.2R.298.7tm_4.exons2.STFV01000169.1.Archocentrus_centrarchus";
STFV01000169.1	exonerate:protein2genome:local	exon	204407	205180	.	-	.	gene_id "LOCXPOR252.521.HIT1"; transcript_id "LOCXPOR252.521.HIT1.transcript"; gene_name "LOCXPOR252.521.HIT1.OR.2R.310.7tm_1.exons2.STFV01000169.1.Archocentrus_centrarchus";
STFV01000169.1	exonerate:protein2genome:local	exon	205305	205460	.	-	.	gene_id "LOCXPOR252.521.HIT1"; transcript_id "LOCXPOR252.521.HIT1.transcript"; gene_name "LOCXPOR252.521.HIT1.OR.2R.310.7tm_1.exons2.STFV01000169.1.Archocentrus_centrarchus";
STFV01000169.1	exonerate:protein2genome:local	exon	217087	217872	.	-	.	gene_id "LOCXPOR254.523.HIT1"; transcript_id "LOCXPOR254.523.HIT1.transcript"; gene_name "LOCXPOR254.523.HIT1.OR.2R.298.7tm_1.exons2.STFV01000169.1.Archocentrus_centrarchus";
STFV01000169.1	exonerate:protein2genome:local	exon	218268	218375	.	-	.	gene_id "LOCXPOR254.523.HIT1"; transcript_id "LOCXPOR254.523.HIT1.transcript"; gene_name "LOCXPOR254.523.HIT1.OR.2R.298.7tm_1.exons2.STFV01000169.1.Archocentrus_centrarchus";
STFV01000169.1	exonerate:protein2genome:local	exon	160327	160659	.	-	.	gene_id "LOCXPDareOR11.14-eta.379.510.HIT1"; transcript_id "LOCXPDareOR11.14-eta.379.510.HIT1.transcript"; gene_name "LOCXPDareOR11.14-eta.379.510.HIT1.OR.1R.295.7tm_1.exons5.STFV01000169.1.Archocentrus_centrarchus";
STFV01000169.1	exonerate:protein2genome:local	exon	160731	160995	.	-	.	gene_id "LOCXPDareOR11.14-eta.379.510.HIT1"; transcript_id "LOCXPDareOR11.14-eta.379.510.HIT1.transcript"; gene_name "LOCXPDareOR11.14-eta.379.510.HIT1.OR.1R.295.7tm_1.exons5.STFV01000169.1.Archocentrus_centrarchus";
STFV01000169.1	exonerate:protein2genome:local	exon	162266	162406	.	-	.	gene_id "LOCXPDareOR11.14-eta.379.510.HIT1"; transcript_id "LOCXPDareOR11.14-eta.379.510.HIT1.transcript"; gene_name "LOCXPDareOR11.14-eta.379.510.HIT1.OR.1R.295.7tm_1.exons5.STFV01000169.1.Archocentrus_centrarchus";
STFV01000169.1	exonerate:protein2genome:local	exon	162590	162745	.	-	.	gene_id "LOCXPDareOR11.14-eta.379.510.HIT1"; transcript_id "LOCXPDareOR11.14-eta.379.510.HIT1.transcript"; gene_name "LOCXPDareOR11.14-eta.379.510.HIT1.OR.1R.295.7tm_1.exons5.STFV01000169.1.Archocentrus_centrarchus";
STFV01000169.1	exonerate:protein2genome:local	exon	164222	164289	.	-	.	gene_id "LOCXPDareOR11.14-eta.379.510.HIT1"; transcript_id "LOCXPDareOR11.14-eta.379.510.HIT1.transcript"; gene_name "LOCXPDareOR11.14-eta.379.510.HIT1.OR.1R.295.7tm_1.exons5.STFV01000169.1.Archocentrus_centrarchus";
STFV01000169.1	exonerate:protein2genome:local	exon	210523	211290	.	-	.	gene_id "LOCXPDilaORUN.68-eta.315.519.HIT1"; transcript_id "LOCXPDilaORUN.68-eta.315.519.HIT1.transcript"; gene_name "LOCXPDilaORUN.68-eta.315.519.HIT1.OR.1R.308..exons2.STFV01000169.1.Archocentrus_centrarchus";
STFV01000169.1	exonerate:protein2genome:local	exon	212006	212161	.	-	.	gene_id "LOCXPDilaORUN.68-eta.315.519.HIT1"; transcript_id "LOCXPDilaORUN.68-eta.315.519.HIT1.transcript"; gene_name "LOCXPDilaORUN.68-eta.315.519.HIT1.OR.1R.308..exons2.STFV01000169.1.Archocentrus_centrarchus";
STFV01000169.1	exonerate:protein2genome:local	exon	286886	287647	.	-	.	gene_id "LOCXPTilORs.W240.305.525.HIT1"; transcript_id "LOCXPTilORs.W240.305.525.HIT1.transcript"; gene_name "LOCXPTilORs.W240.305.525.HIT1.OR.1R.304.7tm_4.exons2.STFV01000169.1.Archocentrus_centrarchus";
STFV01000169.1	exonerate:protein2genome:local	exon	288127	288276	.	-	.	gene_id "LOCXPTilORs.W240.305.525.HIT1"; transcript_id "LOCXPTilORs.W240.305.525.HIT1.transcript"; gene_name "LOCXPTilORs.W240.305.525.HIT1.OR.1R.304.7tm_4.exons2.STFV01000169.1.Archocentrus_centrarchus";
CM017272.1	exonerate:protein2genome:local	exon	28667089	28668081	.	-	.	gene_id "LOCXPTAAR1.105.HIT1"; transcript_id "LOCXPTAAR1.105.HIT1.transcript"; gene_name "LOCXPTAAR1.105.HIT1.TAAR.2R.331.7tm_1.exons1.CM017272.1.Archocentrus_centrarchus";
CM017291.1	exonerate:protein2genome:local	exon	31415187	31415375	.	+	.	gene_id "LOCXPTAAR2.162.HIT1"; transcript_id "LOCXPTAAR2.162.HIT1.transcript"; gene_name "LOCXPTAAR2.162.HIT1.TAAR.2R.332.7tm_1.exons2.CM017291.1.Archocentrus_centrarchus";
CM017291.1	exonerate:protein2genome:local	exon	31415576	31416382	.	+	.	gene_id "LOCXPTAAR2.162.HIT1"; transcript_id "LOCXPTAAR2.162.HIT1.transcript"; gene_name "LOCXPTAAR2.162.HIT1.TAAR.2R.332.7tm_1.exons2.CM017291.1.Archocentrus_centrarchus";
CM017291.1	exonerate:protein2genome:local	exon	31424984	31425172	.	+	.	gene_id "LOCXPTAAR2.184.HIT1"; transcript_id "LOCXPTAAR2.184.HIT1.transcript"; gene_name "LOCXPTAAR2.184.HIT1.TAAR.2R.332.7tm_1.exons2.CM017291.1.Archocentrus_centrarchus";
CM017291.1	exonerate:protein2genome:local	exon	31425370	31426176	.	+	.	gene_id "LOCXPTAAR2.184.HIT1"; transcript_id "LOCXPTAAR2.184.HIT1.transcript"; gene_name "LOCXPTAAR2.184.HIT1.TAAR.2R.332.7tm_1.exons2.CM017291.1.Archocentrus_centrarchus";
CM017291.1	exonerate:protein2genome:local	exon	31456407	31456595	.	+	.	gene_id "LOCXPTAAR3.209.HIT1"; transcript_id "LOCXPTAAR3.209.HIT1.transcript"; gene_name "LOCXPTAAR3.209.HIT1.TAAR.2R.332.7tm_1.exons2.CM017291.1.Archocentrus_centrarchus";
CM017291.1	exonerate:protein2genome:local	exon	31456796	31457602	.	+	.	gene_id "LOCXPTAAR3.209.HIT1"; transcript_id "LOCXPTAAR3.209.HIT1.transcript"; gene_name "LOCXPTAAR3.209.HIT1.TAAR.2R.332.7tm_1.exons2.CM017291.1.Archocentrus_centrarchus";
CM017291.1	exonerate:protein2genome:local	exon	31483829	31484006	.	+	.	gene_id "LOCXPTAAR3.275.HIT1"; transcript_id "LOCXPTAAR3.275.HIT1.transcript"; gene_name "LOCXPTAAR3.275.HIT1.TAAR.2R.333.7tm_1.exons3.CM017291.1.Archocentrus_centrarchus";
CM017291.1	exonerate:protein2genome:local	exon	31484047	31484056	.	+	.	gene_id "LOCXPTAAR3.275.HIT1"; transcript_id "LOCXPTAAR3.275.HIT1.transcript"; gene_name "LOCXPTAAR3.275.HIT1.TAAR.2R.333.7tm_1.exons3.CM017291.1.Archocentrus_centrarchus";
CM017291.1	exonerate:protein2genome:local	exon	31484301	31485111	.	+	.	gene_id "LOCXPTAAR3.275.HIT1"; transcript_id "LOCXPTAAR3.275.HIT1.transcript"; gene_name "LOCXPTAAR3.275.HIT1.TAAR.2R.333.7tm_1.exons3.CM017291.1.Archocentrus_centrarchus";
CM017291.1	exonerate:protein2genome:local	exon	31524269	31524446	.	+	.	gene_id "LOCXPTAAR3.294.HIT1"; transcript_id "LOCXPTAAR3.294.HIT1.transcript"; gene_name "LOCXPTAAR3.294.HIT1.TAAR.2R.334.7tm_1.exons3.CM017291.1.Archocentrus_centrarchus";
CM017291.1	exonerate:protein2genome:local	exon	31524484	31524496	.	+	.	gene_id "LOCXPTAAR3.294.HIT1"; transcript_id "LOCXPTAAR3.294.HIT1.transcript"; gene_name "LOCXPTAAR3.294.HIT1.TAAR.2R.334.7tm_1.exons3.CM017291.1.Archocentrus_centrarchus";
CM017291.1	exonerate:protein2genome:local	exon	31524741	31525551	.	+	.	gene_id "LOCXPTAAR3.294.HIT1"; transcript_id "LOCXPTAAR3.294.HIT1.transcript"; gene_name "LOCXPTAAR3.294.HIT1.TAAR.2R.334.7tm_1.exons3.CM017291.1.Archocentrus_centrarchus";
CM017291.1	exonerate:protein2genome:local	exon	31537363	31537540	.	+	.	gene_id "LOCXPTAAR2.106.HIT1"; transcript_id "LOCXPTAAR2.106.HIT1.transcript"; gene_name "LOCXPTAAR2.106.HIT1.TAAR.2R.332.7tm_1.exons3.CM017291.1.Archocentrus_centrarchus";
CM017291.1	exonerate:protein2genome:local	exon	31537742	31537752	.	+	.	gene_id "LOCXPTAAR2.106.HIT1"; transcript_id "LOCXPTAAR2.106.HIT1.transcript"; gene_name "LOCXPTAAR2.106.HIT1.TAAR.2R.332.7tm_1.exons3.CM017291.1.Archocentrus_centrarchus";
CM017291.1	exonerate:protein2genome:local	exon	31537839	31538645	.	+	.	gene_id "LOCXPTAAR2.106.HIT1"; transcript_id "LOCXPTAAR2.106.HIT1.transcript"; gene_name "LOCXPTAAR2.106.HIT1.TAAR.2R.332.7tm_1.exons3.CM017291.1.Archocentrus_centrarchus";
CM017291.1	exonerate:protein2genome:local	exon	31584053	31584211	.	+	.	gene_id "LOCXPTAAR4.119.HIT1"; transcript_id "LOCXPTAAR4.119.HIT1.transcript"; gene_name "LOCXPTAAR4.119.HIT1.TAAR.2R.324.7tm_1.exons2.CM017291.1.Archocentrus_centrarchus";
CM017291.1	exonerate:protein2genome:local	exon	31584489	31585301	.	+	.	gene_id "LOCXPTAAR4.119.HIT1"; transcript_id "LOCXPTAAR4.119.HIT1.transcript"; gene_name "LOCXPTAAR4.119.HIT1.TAAR.2R.324.7tm_1.exons2.CM017291.1.Archocentrus_centrarchus";
CM017291.1	exonerate:protein2genome:local	exon	31602315	31602473	.	+	.	gene_id "LOCXPTAAR6.121.HIT1"; transcript_id "LOCXPTAAR6.121.HIT1.transcript"; gene_name "LOCXPTAAR6.121.HIT1.TAAR.2R.326.7tm_1.exons3.CM017291.1.Archocentrus_centrarchus";
CM017291.1	exonerate:protein2genome:local	exon	31602747	31602763	.	+	.	gene_id "LOCXPTAAR6.121.HIT1"; transcript_id "LOCXPTAAR6.121.HIT1.transcript"; gene_name "LOCXPTAAR6.121.HIT1.TAAR.2R.326.7tm_1.exons3.CM017291.1.Archocentrus_centrarchus";
CM017291.1	exonerate:protein2genome:local	exon	31602932	31603733	.	+	.	gene_id "LOCXPTAAR6.121.HIT1"; transcript_id "LOCXPTAAR6.121.HIT1.transcript"; gene_name "LOCXPTAAR6.121.HIT1.TAAR.2R.326.7tm_1.exons3.CM017291.1.Archocentrus_centrarchus";
CM017291.1	exonerate:protein2genome:local	exon	31692331	31692533	.	+	.	gene_id "LOCXPTAAR2.135.HIT1"; transcript_id "LOCXPTAAR2.135.HIT1.transcript"; gene_name "LOCXPTAAR2.135.HIT1.TAAR.2R.332.7tm_1.exons2.CM017291.1.Archocentrus_centrarchus";
CM017291.1	exonerate:protein2genome:local	exon	31692722	31693514	.	+	.	gene_id "LOCXPTAAR2.135.HIT1"; transcript_id "LOCXPTAAR2.135.HIT1.transcript"; gene_name "LOCXPTAAR2.135.HIT1.TAAR.2R.332.7tm_1.exons2.CM017291.1.Archocentrus_centrarchus";
CM017291.1	exonerate:protein2genome:local	exon	31703396	31703568	.	+	.	gene_id "LOCXPTAAR5.138.HIT1"; transcript_id "LOCXPTAAR5.138.HIT1.transcript"; gene_name "LOCXPTAAR5.138.HIT1.TAAR.2R.328.7tm_1.exons2.CM017291.1.Archocentrus_centrarchus";
CM017291.1	exonerate:protein2genome:local	exon	31703766	31704576	.	+	.	gene_id "LOCXPTAAR5.138.HIT1"; transcript_id "LOCXPTAAR5.138.HIT1.transcript"; gene_name "LOCXPTAAR5.138.HIT1.TAAR.2R.328.7tm_1.exons2.CM017291.1.Archocentrus_centrarchus";
CM017291.1	exonerate:protein2genome:local	exon	31786000	31786158	.	+	.	gene_id "LOCXPTAAR6.144.HIT1"; transcript_id "LOCXPTAAR6.144.HIT1.transcript"; gene_name "LOCXPTAAR6.144.HIT1.TAAR.2R.326.7tm_1.exons3.CM017291.1.Archocentrus_centrarchus";
CM017291.1	exonerate:protein2genome:local	exon	31786432	31786448	.	+	.	gene_id "LOCXPTAAR6.144.HIT1"; transcript_id "LOCXPTAAR6.144.HIT1.transcript"; gene_name "LOCXPTAAR6.144.HIT1.TAAR.2R.326.7tm_1.exons3.CM017291.1.Archocentrus_centrarchus";
CM017291.1	exonerate:protein2genome:local	exon	31786617	31787418	.	+	.	gene_id "LOCXPTAAR6.144.HIT1"; transcript_id "LOCXPTAAR6.144.HIT1.transcript"; gene_name "LOCXPTAAR6.144.HIT1.TAAR.2R.326.7tm_1.exons3.CM017291.1.Archocentrus_centrarchus";
CM017291.1	exonerate:protein2genome:local	exon	31834154	31834323	.	+	.	gene_id "LOCXPTAAR7.155.HIT1"; transcript_id "LOCXPTAAR7.155.HIT1.transcript"; gene_name "LOCXPTAAR7.155.HIT1.TAAR.2R.327.7tm_1.exons3.CM017291.1.Archocentrus_centrarchus";
CM017291.1	exonerate:protein2genome:local	exon	31834560	31835303	.	+	.	gene_id "LOCXPTAAR7.155.HIT1"; transcript_id "LOCXPTAAR7.155.HIT1.transcript"; gene_name "LOCXPTAAR7.155.HIT1.TAAR.2R.327.7tm_1.exons3.CM017291.1.Archocentrus_centrarchus";
CM017291.1	exonerate:protein2genome:local	exon	31835981	31836047	.	+	.	gene_id "LOCXPTAAR7.155.HIT1"; transcript_id "LOCXPTAAR7.155.HIT1.transcript"; gene_name "LOCXPTAAR7.155.HIT1.TAAR.2R.327.7tm_1.exons3.CM017291.1.Archocentrus_centrarchus";
CM017291.1	exonerate:protein2genome:local	exon	31874953	31875155	.	+	.	gene_id "LOCXPTAAR2.160.HIT1"; transcript_id "LOCXPTAAR2.160.HIT1.transcript"; gene_name "LOCXPTAAR2.160.HIT1.TAAR.2R.332.7tm_1.exons2.CM017291.1.Archocentrus_centrarchus";
CM017291.1	exonerate:protein2genome:local	exon	31875344	31876136	.	+	.	gene_id "LOCXPTAAR2.160.HIT1"; transcript_id "LOCXPTAAR2.160.HIT1.transcript"; gene_name "LOCXPTAAR2.160.HIT1.TAAR.2R.332.7tm_1.exons2.CM017291.1.Archocentrus_centrarchus";
CM017291.1	exonerate:protein2genome:local	exon	32011166	32011354	.	+	.	gene_id "LOCXPTAAR2.171.HIT1"; transcript_id "LOCXPTAAR2.171.HIT1.transcript"; gene_name "LOCXPTAAR2.171.HIT1.TAAR.2R.332.7tm_1.exons2.CM017291.1.Archocentrus_centrarchus";
CM017291.1	exonerate:protein2genome:local	exon	32011601	32012407	.	+	.	gene_id "LOCXPTAAR2.171.HIT1"; transcript_id "LOCXPTAAR2.171.HIT1.transcript"; gene_name "LOCXPTAAR2.171.HIT1.TAAR.2R.332.7tm_1.exons2.CM017291.1.Archocentrus_centrarchus";
CM017291.1	exonerate:protein2genome:local	exon	32037961	32038154	.	+	.	gene_id "LOCXPTAAR8.173.HIT1"; transcript_id "LOCXPTAAR8.173.HIT1.transcript"; gene_name "LOCXPTAAR8.173.HIT1.TAAR.2R.328.7tm_1.exons2.CM017291.1.Archocentrus_centrarchus";
CM017291.1	exonerate:protein2genome:local	exon	32038374	32039163	.	+	.	gene_id "LOCXPTAAR8.173.HIT1"; transcript_id "LOCXPTAAR8.173.HIT1.transcript"; gene_name "LOCXPTAAR8.173.HIT1.TAAR.2R.328.7tm_1.exons2.CM017291.1.Archocentrus_centrarchus";
CM017291.1	exonerate:protein2genome:local	exon	32050877	32051687	.	-	.	gene_id "LOCXPTAAR12.176.HIT1"; transcript_id "LOCXPTAAR12.176.HIT1.transcript"; gene_name "LOCXPTAAR12.176.HIT1.TAAR.2R.328.7tm_1.exons2.CM017291.1.Archocentrus_centrarchus";
CM017291.1	exonerate:protein2genome:local	exon	32051907	32052079	.	-	.	gene_id "LOCXPTAAR12.176.HIT1"; transcript_id "LOCXPTAAR12.176.HIT1.transcript"; gene_name "LOCXPTAAR12.176.HIT1.TAAR.2R.328.7tm_1.exons2.CM017291.1.Archocentrus_centrarchus";
CM017291.1	exonerate:protein2genome:local	exon	32115951	32116109	.	+	.	gene_id "LOCXPTAAR10.183.HIT1"; transcript_id "LOCXPTAAR10.183.HIT1.transcript"; gene_name "LOCXPTAAR10.183.HIT1.TAAR.2R.324.7tm_1.exons3.CM017291.1.Archocentrus_centrarchus";
CM017291.1	exonerate:protein2genome:local	exon	32116369	32116382	.	+	.	gene_id "LOCXPTAAR10.183.HIT1"; transcript_id "LOCXPTAAR10.183.HIT1.transcript"; gene_name "LOCXPTAAR10.183.HIT1.TAAR.2R.324.7tm_1.exons3.CM017291.1.Archocentrus_centrarchus";
CM017291.1	exonerate:protein2genome:local	exon	32116678	32117476	.	+	.	gene_id "LOCXPTAAR10.183.HIT1"; transcript_id "LOCXPTAAR10.183.HIT1.transcript"; gene_name "LOCXPTAAR10.183.HIT1.TAAR.2R.324.7tm_1.exons3.CM017291.1.Archocentrus_centrarchus";
CM017291.1	exonerate:protein2genome:local	exon	32138743	32138915	.	+	.	gene_id "LOCXPTAAR11.188.HIT1"; transcript_id "LOCXPTAAR11.188.HIT1.transcript"; gene_name "LOCXPTAAR11.188.HIT1.TAAR.2R.328.7tm_1.exons2.CM017291.1.Archocentrus_centrarchus";
CM017291.1	exonerate:protein2genome:local	exon	32139160	32139970	.	+	.	gene_id "LOCXPTAAR11.188.HIT1"; transcript_id "LOCXPTAAR11.188.HIT1.transcript"; gene_name "LOCXPTAAR11.188.HIT1.TAAR.2R.328.7tm_1.exons2.CM017291.1.Archocentrus_centrarchus";
CM017291.1	exonerate:protein2genome:local	exon	32171386	32171558	.	+	.	gene_id "LOCXPTAAR12.195.HIT1"; transcript_id "LOCXPTAAR12.195.HIT1.transcript"; gene_name "LOCXPTAAR12.195.HIT1.TAAR.2R.328.7tm_1.exons2.CM017291.1.Archocentrus_centrarchus";
CM017291.1	exonerate:protein2genome:local	exon	32171768	32172578	.	+	.	gene_id "LOCXPTAAR12.195.HIT1"; transcript_id "LOCXPTAAR12.195.HIT1.transcript"; gene_name "LOCXPTAAR12.195.HIT1.TAAR.2R.328.7tm_1.exons2.CM017291.1.Archocentrus_centrarchus";
CM017291.1	exonerate:protein2genome:local	exon	32181474	32182284	.	-	.	gene_id "LOCXPTAAR13.197.HIT1"; transcript_id "LOCXPTAAR13.197.HIT1.transcript"; gene_name "LOCXPTAAR13.197.HIT1.TAAR.2R.328.7tm_1.exons2.CM017291.1.Archocentrus_centrarchus";
CM017291.1	exonerate:protein2genome:local	exon	32182529	32182701	.	-	.	gene_id "LOCXPTAAR13.197.HIT1"; transcript_id "LOCXPTAAR13.197.HIT1.transcript"; gene_name "LOCXPTAAR13.197.HIT1.TAAR.2R.328.7tm_1.exons2.CM017291.1.Archocentrus_centrarchus";
CM017291.1	exonerate:protein2genome:local	exon	32202749	32202918	.	+	.	gene_id "LOCXPTAAR14.201.HIT1"; transcript_id "LOCXPTAAR14.201.HIT1.transcript"; gene_name "LOCXPTAAR14.201.HIT1.TAAR.2R.327.7tm_1.exons2.CM017291.1.Archocentrus_centrarchus";
CM017291.1	exonerate:protein2genome:local	exon	32203154	32203964	.	+	.	gene_id "LOCXPTAAR14.201.HIT1"; transcript_id "LOCXPTAAR14.201.HIT1.transcript"; gene_name "LOCXPTAAR14.201.HIT1.TAAR.2R.327.7tm_1.exons2.CM017291.1.Archocentrus_centrarchus";
CM017291.1	exonerate:protein2genome:local	exon	32211280	32211438	.	+	.	gene_id "LOCXPTAAR15.203.HIT1"; transcript_id "LOCXPTAAR15.203.HIT1.transcript"; gene_name "LOCXPTAAR15.203.HIT1.TAAR.2R.328.7tm_1.exons3.CM017291.1.Archocentrus_centrarchus";
CM017291.1	exonerate:protein2genome:local	exon	32211502	32211519	.	+	.	gene_id "LOCXPTAAR15.203.HIT1"; transcript_id "LOCXPTAAR15.203.HIT1.transcript"; gene_name "LOCXPTAAR15.203.HIT1.TAAR.2R.328.7tm_1.exons3.CM017291.1.Archocentrus_centrarchus";
CM017291.1	exonerate:protein2genome:local	exon	32211676	32212482	.	+	.	gene_id "LOCXPTAAR15.203.HIT1"; transcript_id "LOCXPTAAR15.203.HIT1.transcript"; gene_name "LOCXPTAAR15.203.HIT1.TAAR.2R.328.7tm_1.exons3.CM017291.1.Archocentrus_centrarchus";
CM017291.1	exonerate:protein2genome:local	exon	32223783	32223955	.	+	.	gene_id "LOCXPTAAR16.206.HIT1"; transcript_id "LOCXPTAAR16.206.HIT1.transcript"; gene_name "LOCXPTAAR16.206.HIT1.TAAR.2R.328.7tm_1.exons2.CM017291.1.Archocentrus_centrarchus";
CM017291.1	exonerate:protein2genome:local	exon	32224200	32225010	.	+	.	gene_id "LOCXPTAAR16.206.HIT1"; transcript_id "LOCXPTAAR16.206.HIT1.transcript"; gene_name "LOCXPTAAR16.206.HIT1.TAAR.2R.328.7tm_1.exons2.CM017291.1.Archocentrus_centrarchus";
CM017291.1	exonerate:protein2genome:local	exon	32233167	32233339	.	+	.	gene_id "LOCXPTAAR17.208.HIT1"; transcript_id "LOCXPTAAR17.208.HIT1.transcript"; gene_name "LOCXPTAAR17.208.HIT1.TAAR.2R.328.7tm_1.exons2.CM017291.1.Archocentrus_centrarchus";
CM017291.1	exonerate:protein2genome:local	exon	32233499	32234309	.	+	.	gene_id "LOCXPTAAR17.208.HIT1"; transcript_id "LOCXPTAAR17.208.HIT1.transcript"; gene_name "LOCXPTAAR17.208.HIT1.TAAR.2R.328.7tm_1.exons2.CM017291.1.Archocentrus_centrarchus";
CM017291.1	exonerate:protein2genome:local	exon	32373865	32374037	.	+	.	gene_id "LOCXPTAAR18.223.HIT1"; transcript_id "LOCXPTAAR18.223.HIT1.transcript"; gene_name "LOCXPTAAR18.223.HIT1.TAAR.2R.328.7tm_1.exons2.CM017291.1.Archocentrus_centrarchus";
CM017291.1	exonerate:protein2genome:local	exon	32374283	32375093	.	+	.	gene_id "LOCXPTAAR18.223.HIT1"; transcript_id "LOCXPTAAR18.223.HIT1.transcript"; gene_name "LOCXPTAAR18.223.HIT1.TAAR.2R.328.7tm_1.exons2.CM017291.1.Archocentrus_centrarchus";
CM017291.1	exonerate:protein2genome:local	exon	32382185	32382357	.	+	.	gene_id "LOCXPTAAR19.226.HIT1"; transcript_id "LOCXPTAAR19.226.HIT1.transcript"; gene_name "LOCXPTAAR19.226.HIT1.TAAR.2R.328.7tm_1.exons2.CM017291.1.Archocentrus_centrarchus";
CM017291.1	exonerate:protein2genome:local	exon	32382589	32383399	.	+	.	gene_id "LOCXPTAAR19.226.HIT1"; transcript_id "LOCXPTAAR19.226.HIT1.transcript"; gene_name "LOCXPTAAR19.226.HIT1.TAAR.2R.328.7tm_1.exons2.CM017291.1.Archocentrus_centrarchus";
CM017291.1	exonerate:protein2genome:local	exon	32395694	32395866	.	+	.	gene_id "LOCXPTAAR20.228.HIT1"; transcript_id "LOCXPTAAR20.228.HIT1.transcript"; gene_name "LOCXPTAAR20.228.HIT1.TAAR.2R.328.7tm_1.exons2.CM017291.1.Archocentrus_centrarchus";
CM017291.1	exonerate:protein2genome:local	exon	32396104	32396914	.	+	.	gene_id "LOCXPTAAR20.228.HIT1"; transcript_id "LOCXPTAAR20.228.HIT1.transcript"; gene_name "LOCXPTAAR20.228.HIT1.TAAR.2R.328.7tm_1.exons2.CM017291.1.Archocentrus_centrarchus";
CM017291.1	exonerate:protein2genome:local	exon	32446380	32446549	.	+	.	gene_id "LOCXPTAAR21.239.HIT1"; transcript_id "LOCXPTAAR21.239.HIT1.transcript"; gene_name "LOCXPTAAR21.239.HIT1.TAAR.2R.327.7tm_1.exons2.CM017291.1.Archocentrus_centrarchus";
CM017291.1	exonerate:protein2genome:local	exon	32446782	32447592	.	+	.	gene_id "LOCXPTAAR21.239.HIT1"; transcript_id "LOCXPTAAR21.239.HIT1.transcript"; gene_name "LOCXPTAAR21.239.HIT1.TAAR.2R.327.7tm_1.exons2.CM017291.1.Archocentrus_centrarchus";
CM017291.1	exonerate:protein2genome:local	exon	32476421	32476596	.	+	.	gene_id "LOCXPTAAR22.241.HIT1"; transcript_id "LOCXPTAAR22.241.HIT1.transcript"; gene_name "LOCXPTAAR22.241.HIT1.TAAR.2R.330.7tm_1.exons2.CM017291.1.Archocentrus_centrarchus";
CM017291.1	exonerate:protein2genome:local	exon	32476863	32477676	.	+	.	gene_id "LOCXPTAAR22.241.HIT1"; transcript_id "LOCXPTAAR22.241.HIT1.transcript"; gene_name "LOCXPTAAR22.241.HIT1.TAAR.2R.330.7tm_1.exons2.CM017291.1.Archocentrus_centrarchus";
CM017291.1	exonerate:protein2genome:local	exon	32498344	32498519	.	+	.	gene_id "LOCXPTAAR23.243.HIT1"; transcript_id "LOCXPTAAR23.243.HIT1.transcript"; gene_name "LOCXPTAAR23.243.HIT1.TAAR.2R.330.7tm_1.exons2.CM017291.1.Archocentrus_centrarchus";
CM017291.1	exonerate:protein2genome:local	exon	32498900	32499713	.	+	.	gene_id "LOCXPTAAR23.243.HIT1"; transcript_id "LOCXPTAAR23.243.HIT1.transcript"; gene_name "LOCXPTAAR23.243.HIT1.TAAR.2R.330.7tm_1.exons2.CM017291.1.Archocentrus_centrarchus";
CM017291.1	exonerate:protein2genome:local	exon	32504248	32504423	.	+	.	gene_id "LOCXPTAAR25.245.HIT1"; transcript_id "LOCXPTAAR25.245.HIT1.transcript"; gene_name "LOCXPTAAR25.245.HIT1.TAAR.2R.330.7tm_1.exons2.CM017291.1.Archocentrus_centrarchus";
CM017291.1	exonerate:protein2genome:local	exon	32504596	32505409	.	+	.	gene_id "LOCXPTAAR25.245.HIT1"; transcript_id "LOCXPTAAR25.245.HIT1.transcript"; gene_name "LOCXPTAAR25.245.HIT1.TAAR.2R.330.7tm_1.exons2.CM017291.1.Archocentrus_centrarchus";
CM017291.1	exonerate:protein2genome:local	exon	32507554	32507729	.	+	.	gene_id "LOCXPTAAR25.250.HIT1"; transcript_id "LOCXPTAAR25.250.HIT1.transcript"; gene_name "LOCXPTAAR25.250.HIT1.TAAR.2R.328.7tm_1.exons2.CM017291.1.Archocentrus_centrarchus";
CM017291.1	exonerate:protein2genome:local	exon	32508068	32508875	.	+	.	gene_id "LOCXPTAAR25.250.HIT1"; transcript_id "LOCXPTAAR25.250.HIT1.transcript"; gene_name "LOCXPTAAR25.250.HIT1.TAAR.2R.328.7tm_1.exons2.CM017291.1.Archocentrus_centrarchus";
CM017291.1	exonerate:protein2genome:local	exon	32516140	32516315	.	+	.	gene_id "LOCXPTAAR26.253.HIT1"; transcript_id "LOCXPTAAR26.253.HIT1.transcript"; gene_name "LOCXPTAAR26.253.HIT1.TAAR.2R.328.7tm_1.exons2.CM017291.1.Archocentrus_centrarchus";
CM017291.1	exonerate:protein2genome:local	exon	32516635	32517442	.	+	.	gene_id "LOCXPTAAR26.253.HIT1"; transcript_id "LOCXPTAAR26.253.HIT1.transcript"; gene_name "LOCXPTAAR26.253.HIT1.TAAR.2R.328.7tm_1.exons2.CM017291.1.Archocentrus_centrarchus";
CM017291.1	exonerate:protein2genome:local	exon	32522890	32523048	.	+	.	gene_id "LOCXPTAAR27.255.HIT1"; transcript_id "LOCXPTAAR27.255.HIT1.transcript"; gene_name "LOCXPTAAR27.255.HIT1.TAAR.2R.329.7tm_1.exons3.CM017291.1.Archocentrus_centrarchus";
CM017291.1	exonerate:protein2genome:local	exon	32523100	32523113	.	+	.	gene_id "LOCXPTAAR27.255.HIT1"; transcript_id "LOCXPTAAR27.255.HIT1.transcript"; gene_name "LOCXPTAAR27.255.HIT1.TAAR.2R.329.7tm_1.exons3.CM017291.1.Archocentrus_centrarchus";
CM017291.1	exonerate:protein2genome:local	exon	32523389	32524202	.	+	.	gene_id "LOCXPTAAR27.255.HIT1"; transcript_id "LOCXPTAAR27.255.HIT1.transcript"; gene_name "LOCXPTAAR27.255.HIT1.TAAR.2R.329.7tm_1.exons3.CM017291.1.Archocentrus_centrarchus";
CM017291.1	exonerate:protein2genome:local	exon	32534763	32534925	.	+	.	gene_id "LOCXPTAAR28.258.HIT1"; transcript_id "LOCXPTAAR28.258.HIT1.transcript"; gene_name "LOCXPTAAR28.258.HIT1.TAAR.2R.329.7tm_1.exons3.CM017291.1.Archocentrus_centrarchus";
CM017291.1	exonerate:protein2genome:local	exon	32535127	32535136	.	+	.	gene_id "LOCXPTAAR28.258.HIT1"; transcript_id "LOCXPTAAR28.258.HIT1.transcript"; gene_name "LOCXPTAAR28.258.HIT1.TAAR.2R.329.7tm_1.exons3.CM017291.1.Archocentrus_centrarchus";
CM017291.1	exonerate:protein2genome:local	exon	32535247	32536060	.	+	.	gene_id "LOCXPTAAR28.258.HIT1"; transcript_id "LOCXPTAAR28.258.HIT1.transcript"; gene_name "LOCXPTAAR28.258.HIT1.TAAR.2R.329.7tm_1.exons3.CM017291.1.Archocentrus_centrarchus";
CM017291.1	exonerate:protein2genome:local	exon	32553111	32553257	.	+	.	gene_id "LOCXPTAAR29.261.HIT1"; transcript_id "LOCXPTAAR29.261.HIT1.transcript"; gene_name "LOCXPTAAR29.261.HIT1.TAAR.2R.331.7tm_1.exons3.CM017291.1.Archocentrus_centrarchus";
CM017291.1	exonerate:protein2genome:local	exon	32553461	32553492	.	+	.	gene_id "LOCXPTAAR29.261.HIT1"; transcript_id "LOCXPTAAR29.261.HIT1.transcript"; gene_name "LOCXPTAAR29.261.HIT1.TAAR.2R.331.7tm_1.exons3.CM017291.1.Archocentrus_centrarchus";
CM017291.1	exonerate:protein2genome:local	exon	32553591	32554404	.	+	.	gene_id "LOCXPTAAR29.261.HIT1"; transcript_id "LOCXPTAAR29.261.HIT1.transcript"; gene_name "LOCXPTAAR29.261.HIT1.TAAR.2R.331.7tm_1.exons3.CM017291.1.Archocentrus_centrarchus";
CM017294.1	exonerate:protein2genome:local	exon	26565319	26566272	.	+	.	gene_id "LOCXPTAAR31.264.HIT1"; transcript_id "LOCXPTAAR31.264.HIT1.transcript"; gene_name "LOCXPTAAR31.264.HIT1.TAAR.2R.318.7tm_1.exons1.CM017294.1.Archocentrus_centrarchus";
CM017294.1	exonerate:protein2genome:local	exon	26664794	26665750	.	+	.	gene_id "LOCXPTAAR31.265.HIT1"; transcript_id "LOCXPTAAR31.265.HIT1.transcript"; gene_name "LOCXPTAAR31.265.HIT1.TAAR.2R.319.7tm_1.exons1.CM017294.1.Archocentrus_centrarchus";
CM017294.1	exonerate:protein2genome:local	exon	26741183	26742139	.	+	.	gene_id "LOCXPTAAR32.266.HIT1"; transcript_id "LOCXPTAAR32.266.HIT1.transcript"; gene_name "LOCXPTAAR32.266.HIT1.TAAR.2R.319.7tm_1.exons1.CM017294.1.Archocentrus_centrarchus";
CM017294.1	exonerate:protein2genome:local	exon	26748641	26749597	.	+	.	gene_id "LOCXPTAAR32.267.HIT1"; transcript_id "LOCXPTAAR32.267.HIT1.transcript"; gene_name "LOCXPTAAR32.267.HIT1.TAAR.2R.319.7tm_1.exons1.CM017294.1.Archocentrus_centrarchus";
CM017294.1	exonerate:protein2genome:local	exon	26755925	26756827	.	+	.	gene_id "LOCXPTAAR34.268.HIT1"; transcript_id "LOCXPTAAR34.268.HIT1.transcript"; gene_name "LOCXPTAAR34.268.HIT1.TAAR.2R.301.7tm_1.exons1.CM017294.1.Archocentrus_centrarchus";
CM017294.1	exonerate:protein2genome:local	exon	26759538	26760509	.	+	.	gene_id "LOCXPTAAR35.269.HIT1"; transcript_id "LOCXPTAAR35.269.HIT1.transcript"; gene_name "LOCXPTAAR35.269.HIT1.TAAR.2R.324.7tm_1.exons1.CM017294.1.Archocentrus_centrarchus";
CM017294.1	exonerate:protein2genome:local	exon	26768600	26769571	.	+	.	gene_id "LOCXPTAAR35.270.HIT1"; transcript_id "LOCXPTAAR35.270.HIT1.transcript"; gene_name "LOCXPTAAR35.270.HIT1.TAAR.2R.324.7tm_1.exons1.CM017294.1.Archocentrus_centrarchus";
CM017294.1	exonerate:protein2genome:local	exon	26777321	26778292	.	+	.	gene_id "LOCXPTAAR37.271.HIT1"; transcript_id "LOCXPTAAR37.271.HIT1.transcript"; gene_name "LOCXPTAAR37.271.HIT1.TAAR.2R.324.7tm_1.exons1.CM017294.1.Archocentrus_centrarchus";
CM017294.1	exonerate:protein2genome:local	exon	26787108	26788010	.	-	.	gene_id "LOCXPTAAR38.272.HIT1"; transcript_id "LOCXPTAAR38.272.HIT1.transcript"; gene_name "LOCXPTAAR38.272.HIT1.TAAR.2R.301.7tm_1.exons1.CM017294.1.Archocentrus_centrarchus";
CM017294.1	exonerate:protein2genome:local	exon	26804898	26805857	.	+	.	gene_id "LOCXPTAAR39.273.HIT1"; transcript_id "LOCXPTAAR39.273.HIT1.transcript"; gene_name "LOCXPTAAR39.273.HIT1.TAAR.2R.320.7tm_1.exons1.CM017294.1.Archocentrus_centrarchus";
CM017294.1	exonerate:protein2genome:local	exon	26808842	26809795	.	+	.	gene_id "LOCXPTAAR40.276.HIT1"; transcript_id "LOCXPTAAR40.276.HIT1.transcript"; gene_name "LOCXPTAAR40.276.HIT1.TAAR.2R.318.7tm_1.exons1.CM017294.1.Archocentrus_centrarchus";
CM017294.1	exonerate:protein2genome:local	exon	26820024	26820953	.	-	.	gene_id "LOCXPTAAR41.277.HIT1"; transcript_id "LOCXPTAAR41.277.HIT1.transcript"; gene_name "LOCXPTAAR41.277.HIT1.TAAR.2R.310.7tm_1.exons1.CM017294.1.Archocentrus_centrarchus";
CM017294.1	exonerate:protein2genome:local	exon	26851796	26852725	.	-	.	gene_id "LOCXPTAAR42.278.HIT1"; transcript_id "LOCXPTAAR42.278.HIT1.transcript"; gene_name "LOCXPTAAR42.278.HIT1.TAAR.2R.310.7tm_1.exons1.CM017294.1.Archocentrus_centrarchus";
CM017294.1	exonerate:protein2genome:local	exon	26866775	26867677	.	+	.	gene_id "LOCXPTAAR43.279.HIT1"; transcript_id "LOCXPTAAR43.279.HIT1.transcript"; gene_name "LOCXPTAAR43.279.HIT1.TAAR.2R.301.7tm_1.exons1.CM017294.1.Archocentrus_centrarchus";
CM017294.1	exonerate:protein2genome:local	exon	26893725	26894654	.	-	.	gene_id "LOCXPTAAR42.280.HIT1"; transcript_id "LOCXPTAAR42.280.HIT1.transcript"; gene_name "LOCXPTAAR42.280.HIT1.TAAR.2R.310.7tm_1.exons1.CM017294.1.Archocentrus_centrarchus";
STFV01000042.1	exonerate:protein2genome:local	exon	24771	24943	.	+	.	gene_id "LOCXPTAAR45.286.HIT1"; transcript_id "LOCXPTAAR45.286.HIT1.transcript"; gene_name "LOCXPTAAR45.286.HIT1.TAAR.2R.328.7tm_1.exons2.STFV01000042.1.Archocentrus_centrarchus";
STFV01000042.1	exonerate:protein2genome:local	exon	25183	25993	.	+	.	gene_id "LOCXPTAAR45.286.HIT1"; transcript_id "LOCXPTAAR45.286.HIT1.transcript"; gene_name "LOCXPTAAR45.286.HIT1.TAAR.2R.328.7tm_1.exons2.STFV01000042.1.Archocentrus_centrarchus";
STFV01000136.1	exonerate:protein2genome:local	exon	1358590	1358726	.	+	.	gene_id "LOCXPTAAR46.288.HIT1"; transcript_id "LOCXPTAAR46.288.HIT1.transcript"; gene_name "LOCXPTAAR46.288.HIT1.TAAR.2R.318.7tm_1.exons2.STFV01000136.1.Archocentrus_centrarchus";
STFV01000136.1	exonerate:protein2genome:local	exon	1359090	1359906	.	+	.	gene_id "LOCXPTAAR46.288.HIT1"; transcript_id "LOCXPTAAR46.288.HIT1.transcript"; gene_name "LOCXPTAAR46.288.HIT1.TAAR.2R.318.7tm_1.exons2.STFV01000136.1.Archocentrus_centrarchus";
STFV01000136.1	exonerate:protein2genome:local	exon	1402942	1403755	.	-	.	gene_id "LOCXPTAAR47.292.HIT1"; transcript_id "LOCXPTAAR47.292.HIT1.transcript"; gene_name "LOCXPTAAR47.292.HIT1.TAAR.2R.326.7tm_1.exons2.STFV01000136.1.Archocentrus_centrarchus";
STFV01000136.1	exonerate:protein2genome:local	exon	1403932	1404095	.	-	.	gene_id "LOCXPTAAR47.292.HIT1"; transcript_id "LOCXPTAAR47.292.HIT1.transcript"; gene_name "LOCXPTAAR47.292.HIT1.TAAR.2R.326.7tm_1.exons2.STFV01000136.1.Archocentrus_centrarchus";
STFV01000136.1	exonerate:protein2genome:local	exon	1432593	1432765	.	+	.	gene_id "LOCXPTAAR48.296.HIT1"; transcript_id "LOCXPTAAR48.296.HIT1.transcript"; gene_name "LOCXPTAAR48.296.HIT1.TAAR.2R.327.7tm_1.exons2.STFV01000136.1.Archocentrus_centrarchus";
STFV01000136.1	exonerate:protein2genome:local	exon	1432953	1433760	.	+	.	gene_id "LOCXPTAAR48.296.HIT1"; transcript_id "LOCXPTAAR48.296.HIT1.transcript"; gene_name "LOCXPTAAR48.296.HIT1.TAAR.2R.327.7tm_1.exons2.STFV01000136.1.Archocentrus_centrarchus";
STFV01000136.1	exonerate:protein2genome:local	exon	1461264	1461436	.	+	.	gene_id "LOCXPTAAR49.298.HIT1"; transcript_id "LOCXPTAAR49.298.HIT1.transcript"; gene_name "LOCXPTAAR49.298.HIT1.TAAR.2R.327.7tm_1.exons2.STFV01000136.1.Archocentrus_centrarchus";
STFV01000136.1	exonerate:protein2genome:local	exon	1461627	1462434	.	+	.	gene_id "LOCXPTAAR49.298.HIT1"; transcript_id "LOCXPTAAR49.298.HIT1.transcript"; gene_name "LOCXPTAAR49.298.HIT1.TAAR.2R.327.7tm_1.exons2.STFV01000136.1.Archocentrus_centrarchus";
STFV01000136.1	exonerate:protein2genome:local	exon	1514456	1515269	.	-	.	gene_id "LOCXPTAAR50.300.HIT1"; transcript_id "LOCXPTAAR50.300.HIT1.transcript"; gene_name "LOCXPTAAR50.300.HIT1.TAAR.2R.326.7tm_1.exons2.STFV01000136.1.Archocentrus_centrarchus";
STFV01000136.1	exonerate:protein2genome:local	exon	1515447	1515610	.	-	.	gene_id "LOCXPTAAR50.300.HIT1"; transcript_id "LOCXPTAAR50.300.HIT1.transcript"; gene_name "LOCXPTAAR50.300.HIT1.TAAR.2R.326.7tm_1.exons2.STFV01000136.1.Archocentrus_centrarchus";
STFV01000136.1	exonerate:protein2genome:local	exon	1557433	1557605	.	+	.	gene_id "LOCXPTAAR48.302.HIT1"; transcript_id "LOCXPTAAR48.302.HIT1.transcript"; gene_name "LOCXPTAAR48.302.HIT1.TAAR.2R.327.7tm_1.exons2.STFV01000136.1.Archocentrus_centrarchus";
STFV01000136.1	exonerate:protein2genome:local	exon	1557795	1558602	.	+	.	gene_id "LOCXPTAAR48.302.HIT1"; transcript_id "LOCXPTAAR48.302.HIT1.transcript"; gene_name "LOCXPTAAR48.302.HIT1.TAAR.2R.327.7tm_1.exons2.STFV01000136.1.Archocentrus_centrarchus";
STFV01000136.1	exonerate:protein2genome:local	exon	1587033	1587846	.	-	.	gene_id "LOCXPTAAR52.304.HIT1"; transcript_id "LOCXPTAAR52.304.HIT1.transcript"; gene_name "LOCXPTAAR52.304.HIT1.TAAR.2R.326.7tm_1.exons2.STFV01000136.1.Archocentrus_centrarchus";
STFV01000136.1	exonerate:protein2genome:local	exon	1588026	1588189	.	-	.	gene_id "LOCXPTAAR52.304.HIT1"; transcript_id "LOCXPTAAR52.304.HIT1.transcript"; gene_name "LOCXPTAAR52.304.HIT1.TAAR.2R.326.7tm_1.exons2.STFV01000136.1.Archocentrus_centrarchus";
STFV01000136.1	exonerate:protein2genome:local	exon	1598045	1598217	.	+	.	gene_id "LOCXPTAAR53.306.HIT1"; transcript_id "LOCXPTAAR53.306.HIT1.transcript"; gene_name "LOCXPTAAR53.306.HIT1.TAAR.2R.329.7tm_1.exons2.STFV01000136.1.Archocentrus_centrarchus";
STFV01000136.1	exonerate:protein2genome:local	exon	1598332	1599145	.	+	.	gene_id "LOCXPTAAR53.306.HIT1"; transcript_id "LOCXPTAAR53.306.HIT1.transcript"; gene_name "LOCXPTAAR53.306.HIT1.TAAR.2R.329.7tm_1.exons2.STFV01000136.1.Archocentrus_centrarchus";
STFV01000136.1	exonerate:protein2genome:local	exon	1608593	1608765	.	+	.	gene_id "LOCXPTAAR54.308.HIT1"; transcript_id "LOCXPTAAR54.308.HIT1.transcript"; gene_name "LOCXPTAAR54.308.HIT1.TAAR.2R.329.7tm_1.exons2.STFV01000136.1.Archocentrus_centrarchus";
STFV01000136.1	exonerate:protein2genome:local	exon	1608947	1609760	.	+	.	gene_id "LOCXPTAAR54.308.HIT1"; transcript_id "LOCXPTAAR54.308.HIT1.transcript"; gene_name "LOCXPTAAR54.308.HIT1.TAAR.2R.329.7tm_1.exons2.STFV01000136.1.Archocentrus_centrarchus";
STFV01000136.1	exonerate:protein2genome:local	exon	1639920	1640086	.	+	.	gene_id "LOCXPTAAR55.310.HIT1"; transcript_id "LOCXPTAAR55.310.HIT1.transcript"; gene_name "LOCXPTAAR55.310.HIT1.TAAR.2R.319.7tm_1.exons2.STFV01000136.1.Archocentrus_centrarchus";
STFV01000136.1	exonerate:protein2genome:local	exon	1640299	1641088	.	+	.	gene_id "LOCXPTAAR55.310.HIT1"; transcript_id "LOCXPTAAR55.310.HIT1.transcript"; gene_name "LOCXPTAAR55.310.HIT1.TAAR.2R.319.7tm_1.exons2.STFV01000136.1.Archocentrus_centrarchus";
STFV01000136.1	exonerate:protein2genome:local	exon	1647106	1647278	.	+	.	gene_id "LOCXPTAAR56.312.HIT1"; transcript_id "LOCXPTAAR56.312.HIT1.transcript"; gene_name "LOCXPTAAR56.312.HIT1.TAAR.2R.304.7tm_1.exons2.STFV01000136.1.Archocentrus_centrarchus";
STFV01000136.1	exonerate:protein2genome:local	exon	1647469	1648207	.	+	.	gene_id "LOCXPTAAR56.312.HIT1"; transcript_id "LOCXPTAAR56.312.HIT1.transcript"; gene_name "LOCXPTAAR56.312.HIT1.TAAR.2R.304.7tm_1.exons2.STFV01000136.1.Archocentrus_centrarchus";
STFV01000136.1	exonerate:protein2genome:local	exon	1668001	1668173	.	+	.	gene_id "LOCXPTAAR57.314.HIT1"; transcript_id "LOCXPTAAR57.314.HIT1.transcript"; gene_name "LOCXPTAAR57.314.HIT1.TAAR.2R.327.7tm_1.exons2.STFV01000136.1.Archocentrus_centrarchus";
STFV01000136.1	exonerate:protein2genome:local	exon	1668361	1669168	.	+	.	gene_id "LOCXPTAAR57.314.HIT1"; transcript_id "LOCXPTAAR57.314.HIT1.transcript"; gene_name "LOCXPTAAR57.314.HIT1.TAAR.2R.327.7tm_1.exons2.STFV01000136.1.Archocentrus_centrarchus";
STFV01000136.1	exonerate:protein2genome:local	exon	1683305	1683477	.	+	.	gene_id "LOCXPTAAR58.109.HIT1"; transcript_id "LOCXPTAAR58.109.HIT1.transcript"; gene_name "LOCXPTAAR58.109.HIT1.TAAR.2R.329.7tm_1.exons2.STFV01000136.1.Archocentrus_centrarchus";
STFV01000136.1	exonerate:protein2genome:local	exon	1683658	1684471	.	+	.	gene_id "LOCXPTAAR58.109.HIT1"; transcript_id "LOCXPTAAR58.109.HIT1.transcript"; gene_name "LOCXPTAAR58.109.HIT1.TAAR.2R.329.7tm_1.exons2.STFV01000136.1.Archocentrus_centrarchus";
STFV01000136.1	exonerate:protein2genome:local	exon	1743183	1743990	.	-	.	gene_id "LOCXPTAAR59.111.HIT1"; transcript_id "LOCXPTAAR59.111.HIT1.transcript"; gene_name "LOCXPTAAR59.111.HIT1.TAAR.2R.325.7tm_1.exons2.STFV01000136.1.Archocentrus_centrarchus";
STFV01000136.1	exonerate:protein2genome:local	exon	1744154	1744320	.	-	.	gene_id "LOCXPTAAR59.111.HIT1"; transcript_id "LOCXPTAAR59.111.HIT1.transcript"; gene_name "LOCXPTAAR59.111.HIT1.TAAR.2R.325.7tm_1.exons2.STFV01000136.1.Archocentrus_centrarchus";
STFV01000136.1	exonerate:protein2genome:local	exon	1788081	1788891	.	-	.	gene_id "LOCXPTAAR60.113.HIT1"; transcript_id "LOCXPTAAR60.113.HIT1.transcript"; gene_name "LOCXPTAAR60.113.HIT1.TAAR.2R.325.7tm_1.exons2.STFV01000136.1.Archocentrus_centrarchus";
STFV01000136.1	exonerate:protein2genome:local	exon	1789001	1789164	.	-	.	gene_id "LOCXPTAAR60.113.HIT1"; transcript_id "LOCXPTAAR60.113.HIT1.transcript"; gene_name "LOCXPTAAR60.113.HIT1.TAAR.2R.325.7tm_1.exons2.STFV01000136.1.Archocentrus_centrarchus";
STFV01000136.1	exonerate:protein2genome:local	exon	1797393	1797559	.	+	.	gene_id "LOCXPTAAR61.115.HIT1"; transcript_id "LOCXPTAAR61.115.HIT1.transcript"; gene_name "LOCXPTAAR61.115.HIT1.TAAR.2R.325.7tm_1.exons2.STFV01000136.1.Archocentrus_centrarchus";
STFV01000136.1	exonerate:protein2genome:local	exon	1797676	1798483	.	+	.	gene_id "LOCXPTAAR61.115.HIT1"; transcript_id "LOCXPTAAR61.115.HIT1.transcript"; gene_name "LOCXPTAAR61.115.HIT1.TAAR.2R.325.7tm_1.exons2.STFV01000136.1.Archocentrus_centrarchus";
STFV01000136.1	exonerate:protein2genome:local	exon	1814931	1815738	.	-	.	gene_id "LOCXPTAAR62.117.HIT1"; transcript_id "LOCXPTAAR62.117.HIT1.transcript"; gene_name "LOCXPTAAR62.117.HIT1.TAAR.2R.325.7tm_1.exons2.STFV01000136.1.Archocentrus_centrarchus";
STFV01000136.1	exonerate:protein2genome:local	exon	1815855	1816021	.	-	.	gene_id "LOCXPTAAR62.117.HIT1"; transcript_id "LOCXPTAAR62.117.HIT1.transcript"; gene_name "LOCXPTAAR62.117.HIT1.TAAR.2R.325.7tm_1.exons2.STFV01000136.1.Archocentrus_centrarchus";
CM017276.1	exonerate:protein2genome:local	exon	18620077	18620352	.	+	.	gene_id "LOCXPOra1.6.HIT1"; transcript_id "LOCXPOra1.6.HIT1.transcript"; gene_name "LOCXPOra1.6.HIT1.Ora.2R.328.7tm_1.exons4.CM017276.1.Archocentrus_centrarchus";
CM017276.1	exonerate:protein2genome:local	exon	18620562	18620819	.	+	.	gene_id "LOCXPOra1.6.HIT1"; transcript_id "LOCXPOra1.6.HIT1.transcript"; gene_name "LOCXPOra1.6.HIT1.Ora.2R.328.7tm_1.exons4.CM017276.1.Archocentrus_centrarchus";
CM017276.1	exonerate:protein2genome:local	exon	18621540	18621779	.	+	.	gene_id "LOCXPOra1.6.HIT1"; transcript_id "LOCXPOra1.6.HIT1.transcript"; gene_name "LOCXPOra1.6.HIT1.Ora.2R.328.7tm_1.exons4.CM017276.1.Archocentrus_centrarchus";
CM017276.1	exonerate:protein2genome:local	exon	18622480	18622689	.	+	.	gene_id "LOCXPOra1.6.HIT1"; transcript_id "LOCXPOra1.6.HIT1.transcript"; gene_name "LOCXPOra1.6.HIT1.Ora.2R.328.7tm_1.exons4.CM017276.1.Archocentrus_centrarchus";
CM017276.1	exonerate:protein2genome:local	exon	18623380	18624375	.	-	.	gene_id "LOCXPOra2.7.HIT1"; transcript_id "LOCXPOra2.7.HIT1.transcript"; gene_name "LOCXPOra2.7.HIT1.Ora.2R.361.7tm_1.exons2.CM017276.1.Archocentrus_centrarchus";
CM017276.1	exonerate:protein2genome:local	exon	18624463	18624549	.	-	.	gene_id "LOCXPOra2.7.HIT1"; transcript_id "LOCXPOra2.7.HIT1.transcript"; gene_name "LOCXPOra2.7.HIT1.Ora.2R.361.7tm_1.exons2.CM017276.1.Archocentrus_centrarchus";
CM017276.1	exonerate:protein2genome:local	exon	29578443	29579387	.	-	.	gene_id "LOCXPOra3.8.HIT1"; transcript_id "LOCXPOra3.8.HIT1.transcript"; gene_name "LOCXPOra3.8.HIT1.Ora.2R.315.V1R.exons1.CM017276.1.Archocentrus_centrarchus";
CM017276.1	exonerate:protein2genome:local	exon	29583258	29584196	.	+	.	gene_id "LOCXPOra4.9.HIT1"; transcript_id "LOCXPOra4.9.HIT1.transcript"; gene_name "LOCXPOra4.9.HIT1.Ora.2R.313.V1R.exons1.CM017276.1.Archocentrus_centrarchus";
CM017294.1	exonerate:protein2genome:local	exon	21929485	21930399	.	+	.	gene_id "LOCXPOra5.10.HIT1"; transcript_id "LOCXPOra5.10.HIT1.transcript"; gene_name "LOCXPOra5.10.HIT1.Ora.2R.305.7tm_1.exons1.CM017294.1.Archocentrus_centrarchus";
CM017284.1	exonerate:protein2genome:local	exon	21489967	21490232	.	+	.	gene_id "LOCXPOlfC1.203.HIT1"; transcript_id "LOCXPOlfC1.203.HIT1.transcript"; gene_name "LOCXPOlfC1.203.HIT1.OlfC.2R.894.ANF_receptor.exons11.CM017284.1.Archocentrus_centrarchus";
CM017284.1	exonerate:protein2genome:local	exon	21490362	21490600	.	+	.	gene_id "LOCXPOlfC1.203.HIT1"; transcript_id "LOCXPOlfC1.203.HIT1.transcript"; gene_name "LOCXPOlfC1.203.HIT1.OlfC.2R.894.ANF_receptor.exons11.CM017284.1.Archocentrus_centrarchus";
CM017284.1	exonerate:protein2genome:local	exon	21490702	21490793	.	+	.	gene_id "LOCXPOlfC1.203.HIT1"; transcript_id "LOCXPOlfC1.203.HIT1.transcript"; gene_name "LOCXPOlfC1.203.HIT1.OlfC.2R.894.ANF_receptor.exons11.CM017284.1.Archocentrus_centrarchus";
CM017284.1	exonerate:protein2genome:local	exon	21490954	21491133	.	+	.	gene_id "LOCXPOlfC1.203.HIT1"; transcript_id "LOCXPOlfC1.203.HIT1.transcript"; gene_name "LOCXPOlfC1.203.HIT1.OlfC.2R.894.ANF_receptor.exons11.CM017284.1.Archocentrus_centrarchus";
CM017284.1	exonerate:protein2genome:local	exon	21491235	21491423	.	+	.	gene_id "LOCXPOlfC1.203.HIT1"; transcript_id "LOCXPOlfC1.203.HIT1.transcript"; gene_name "LOCXPOlfC1.203.HIT1.OlfC.2R.894.ANF_receptor.exons11.CM017284.1.Archocentrus_centrarchus";
CM017284.1	exonerate:protein2genome:local	exon	21491550	21492035	.	+	.	gene_id "LOCXPOlfC1.203.HIT1"; transcript_id "LOCXPOlfC1.203.HIT1.transcript"; gene_name "LOCXPOlfC1.203.HIT1.OlfC.2R.894.ANF_receptor.exons11.CM017284.1.Archocentrus_centrarchus";
CM017284.1	exonerate:protein2genome:local	exon	21492170	21492379	.	+	.	gene_id "LOCXPOlfC1.203.HIT1"; transcript_id "LOCXPOlfC1.203.HIT1.transcript"; gene_name "LOCXPOlfC1.203.HIT1.OlfC.2R.894.ANF_receptor.exons11.CM017284.1.Archocentrus_centrarchus";
CM017284.1	exonerate:protein2genome:local	exon	21492491	21492614	.	+	.	gene_id "LOCXPOlfC1.203.HIT1"; transcript_id "LOCXPOlfC1.203.HIT1.transcript"; gene_name "LOCXPOlfC1.203.HIT1.OlfC.2R.894.ANF_receptor.exons11.CM017284.1.Archocentrus_centrarchus";
CM017284.1	exonerate:protein2genome:local	exon	21492753	21492946	.	+	.	gene_id "LOCXPOlfC1.203.HIT1"; transcript_id "LOCXPOlfC1.203.HIT1.transcript"; gene_name "LOCXPOlfC1.203.HIT1.OlfC.2R.894.ANF_receptor.exons11.CM017284.1.Archocentrus_centrarchus";
CM017284.1	exonerate:protein2genome:local	exon	21493051	21493332	.	+	.	gene_id "LOCXPOlfC1.203.HIT1"; transcript_id "LOCXPOlfC1.203.HIT1.transcript"; gene_name "LOCXPOlfC1.203.HIT1.OlfC.2R.894.ANF_receptor.exons11.CM017284.1.Archocentrus_centrarchus";
CM017284.1	exonerate:protein2genome:local	exon	21493588	21494007	.	+	.	gene_id "LOCXPOlfC1.203.HIT1"; transcript_id "LOCXPOlfC1.203.HIT1.transcript"; gene_name "LOCXPOlfC1.203.HIT1.OlfC.2R.894.ANF_receptor.exons11.CM017284.1.Archocentrus_centrarchus";
CM017284.1	exonerate:protein2genome:local	exon	21502449	21502741	.	+	.	gene_id "LOCXPOlfC2.248.HIT1"; transcript_id "LOCXPOlfC2.248.HIT1.transcript"; gene_name "LOCXPOlfC2.248.HIT1.OlfC.2R.872.ANF_receptor.exons8.CM017284.1.Archocentrus_centrarchus";
CM017284.1	exonerate:protein2genome:local	exon	21503090	21503384	.	+	.	gene_id "LOCXPOlfC2.248.HIT1"; transcript_id "LOCXPOlfC2.248.HIT1.transcript"; gene_name "LOCXPOlfC2.248.HIT1.OlfC.2R.872.ANF_receptor.exons8.CM017284.1.Archocentrus_centrarchus";
CM017284.1	exonerate:protein2genome:local	exon	21503492	21503781	.	+	.	gene_id "LOCXPOlfC2.248.HIT1"; transcript_id "LOCXPOlfC2.248.HIT1.transcript"; gene_name "LOCXPOlfC2.248.HIT1.OlfC.2R.872.ANF_receptor.exons8.CM017284.1.Archocentrus_centrarchus";
CM017284.1	exonerate:protein2genome:local	exon	21503906	21504201	.	+	.	gene_id "LOCXPOlfC2.248.HIT1"; transcript_id "LOCXPOlfC2.248.HIT1.transcript"; gene_name "LOCXPOlfC2.248.HIT1.OlfC.2R.872.ANF_receptor.exons8.CM017284.1.Archocentrus_centrarchus";
CM017284.1	exonerate:protein2genome:local	exon	21504449	21504642	.	+	.	gene_id "LOCXPOlfC2.248.HIT1"; transcript_id "LOCXPOlfC2.248.HIT1.transcript"; gene_name "LOCXPOlfC2.248.HIT1.OlfC.2R.872.ANF_receptor.exons8.CM017284.1.Archocentrus_centrarchus";
CM017284.1	exonerate:protein2genome:local	exon	21504775	21504996	.	+	.	gene_id "LOCXPOlfC2.248.HIT1"; transcript_id "LOCXPOlfC2.248.HIT1.transcript"; gene_name "LOCXPOlfC2.248.HIT1.OlfC.2R.872.ANF_receptor.exons8.CM017284.1.Archocentrus_centrarchus";
CM017284.1	exonerate:protein2genome:local	exon	21505107	21505230	.	+	.	gene_id "LOCXPOlfC2.248.HIT1"; transcript_id "LOCXPOlfC2.248.HIT1.transcript"; gene_name "LOCXPOlfC2.248.HIT1.OlfC.2R.872.ANF_receptor.exons8.CM017284.1.Archocentrus_centrarchus";
CM017284.1	exonerate:protein2genome:local	exon	21505315	21506216	.	+	.	gene_id "LOCXPOlfC2.248.HIT1"; transcript_id "LOCXPOlfC2.248.HIT1.transcript"; gene_name "LOCXPOlfC2.248.HIT1.OlfC.2R.872.ANF_receptor.exons8.CM017284.1.Archocentrus_centrarchus";
CM017284.1	exonerate:protein2genome:local	exon	21514378	21514643	.	+	.	gene_id "LOCXPOlfC4.252.HIT1"; transcript_id "LOCXPOlfC4.252.HIT1.transcript"; gene_name "LOCXPOlfC4.252.HIT1.OlfC.2R.737.ANF_receptor.exons11.CM017284.1.Archocentrus_centrarchus";
CM017284.1	exonerate:protein2genome:local	exon	21514793	21515031	.	+	.	gene_id "LOCXPOlfC4.252.HIT1"; transcript_id "LOCXPOlfC4.252.HIT1.transcript"; gene_name "LOCXPOlfC4.252.HIT1.OlfC.2R.737.ANF_receptor.exons11.CM017284.1.Archocentrus_centrarchus";
CM017284.1	exonerate:protein2genome:local	exon	21515215	21515303	.	+	.	gene_id "LOCXPOlfC4.252.HIT1"; transcript_id "LOCXPOlfC4.252.HIT1.transcript"; gene_name "LOCXPOlfC4.252.HIT1.OlfC.2R.737.ANF_receptor.exons11.CM017284.1.Archocentrus_centrarchus";
CM017284.1	exonerate:protein2genome:local	exon	21515461	21515640	.	+	.	gene_id "LOCXPOlfC4.252.HIT1"; transcript_id "LOCXPOlfC4.252.HIT1.transcript"; gene_name "LOCXPOlfC4.252.HIT1.OlfC.2R.737.ANF_receptor.exons11.CM017284.1.Archocentrus_centrarchus";
CM017284.1	exonerate:protein2genome:local	exon	21515765	21515953	.	+	.	gene_id "LOCXPOlfC4.252.HIT1"; transcript_id "LOCXPOlfC4.252.HIT1.transcript"; gene_name "LOCXPOlfC4.252.HIT1.OlfC.2R.737.ANF_receptor.exons11.CM017284.1.Archocentrus_centrarchus";
CM017284.1	exonerate:protein2genome:local	exon	21516044	21516598	.	+	.	gene_id "LOCXPOlfC4.252.HIT1"; transcript_id "LOCXPOlfC4.252.HIT1.transcript"; gene_name "LOCXPOlfC4.252.HIT1.OlfC.2R.737.ANF_receptor.exons11.CM017284.1.Archocentrus_centrarchus";
CM017284.1	exonerate:protein2genome:local	exon	21516847	21517056	.	+	.	gene_id "LOCXPOlfC4.252.HIT1"; transcript_id "LOCXPOlfC4.252.HIT1.transcript"; gene_name "LOCXPOlfC4.252.HIT1.OlfC.2R.737.ANF_receptor.exons11.CM017284.1.Archocentrus_centrarchus";
CM017284.1	exonerate:protein2genome:local	exon	21517162	21517285	.	+	.	gene_id "LOCXPOlfC4.252.HIT1"; transcript_id "LOCXPOlfC4.252.HIT1.transcript"; gene_name "LOCXPOlfC4.252.HIT1.OlfC.2R.737.ANF_receptor.exons11.CM017284.1.Archocentrus_centrarchus";
CM017284.1	exonerate:protein2genome:local	exon	21517437	21517631	.	+	.	gene_id "LOCXPOlfC4.252.HIT1"; transcript_id "LOCXPOlfC4.252.HIT1.transcript"; gene_name "LOCXPOlfC4.252.HIT1.OlfC.2R.737.ANF_receptor.exons11.CM017284.1.Archocentrus_centrarchus";
CM017284.1	exonerate:protein2genome:local	exon	21517851	21518132	.	+	.	gene_id "LOCXPOlfC4.252.HIT1"; transcript_id "LOCXPOlfC4.252.HIT1.transcript"; gene_name "LOCXPOlfC4.252.HIT1.OlfC.2R.737.ANF_receptor.exons11.CM017284.1.Archocentrus_centrarchus";
CM017284.1	exonerate:protein2genome:local	exon	21518211	21518627	.	+	.	gene_id "LOCXPOlfC4.252.HIT1"; transcript_id "LOCXPOlfC4.252.HIT1.transcript"; gene_name "LOCXPOlfC4.252.HIT1.OlfC.2R.737.ANF_receptor.exons11.CM017284.1.Archocentrus_centrarchus";
CM017284.1	exonerate:protein2genome:local	exon	21520629	21520921	.	+	.	gene_id "LOCXPOlfC3.254.HIT1"; transcript_id "LOCXPOlfC3.254.HIT1.transcript"; gene_name "LOCXPOlfC3.254.HIT1.OlfC.2R.872.ANF_receptor.exons8.CM017284.1.Archocentrus_centrarchus";
CM017284.1	exonerate:protein2genome:local	exon	21521307	21521601	.	+	.	gene_id "LOCXPOlfC3.254.HIT1"; transcript_id "LOCXPOlfC3.254.HIT1.transcript"; gene_name "LOCXPOlfC3.254.HIT1.OlfC.2R.872.ANF_receptor.exons8.CM017284.1.Archocentrus_centrarchus";
CM017284.1	exonerate:protein2genome:local	exon	21521709	21521998	.	+	.	gene_id "LOCXPOlfC3.254.HIT1"; transcript_id "LOCXPOlfC3.254.HIT1.transcript"; gene_name "LOCXPOlfC3.254.HIT1.OlfC.2R.872.ANF_receptor.exons8.CM017284.1.Archocentrus_centrarchus";
CM017284.1	exonerate:protein2genome:local	exon	21522123	21522418	.	+	.	gene_id "LOCXPOlfC3.254.HIT1"; transcript_id "LOCXPOlfC3.254.HIT1.transcript"; gene_name "LOCXPOlfC3.254.HIT1.OlfC.2R.872.ANF_receptor.exons8.CM017284.1.Archocentrus_centrarchus";
CM017284.1	exonerate:protein2genome:local	exon	21522659	21522852	.	+	.	gene_id "LOCXPOlfC3.254.HIT1"; transcript_id "LOCXPOlfC3.254.HIT1.transcript"; gene_name "LOCXPOlfC3.254.HIT1.OlfC.2R.872.ANF_receptor.exons8.CM017284.1.Archocentrus_centrarchus";
CM017284.1	exonerate:protein2genome:local	exon	21522985	21523206	.	+	.	gene_id "LOCXPOlfC3.254.HIT1"; transcript_id "LOCXPOlfC3.254.HIT1.transcript"; gene_name "LOCXPOlfC3.254.HIT1.OlfC.2R.872.ANF_receptor.exons8.CM017284.1.Archocentrus_centrarchus";
CM017284.1	exonerate:protein2genome:local	exon	21523317	21523440	.	+	.	gene_id "LOCXPOlfC3.254.HIT1"; transcript_id "LOCXPOlfC3.254.HIT1.transcript"; gene_name "LOCXPOlfC3.254.HIT1.OlfC.2R.872.ANF_receptor.exons8.CM017284.1.Archocentrus_centrarchus";
CM017284.1	exonerate:protein2genome:local	exon	21523525	21524426	.	+	.	gene_id "LOCXPOlfC3.254.HIT1"; transcript_id "LOCXPOlfC3.254.HIT1.transcript"; gene_name "LOCXPOlfC3.254.HIT1.OlfC.2R.872.ANF_receptor.exons8.CM017284.1.Archocentrus_centrarchus";
CM017284.1	exonerate:protein2genome:local	exon	21535456	21535721	.	+	.	gene_id "LOCXPOlfC4.258.HIT1"; transcript_id "LOCXPOlfC4.258.HIT1.transcript"; gene_name "LOCXPOlfC4.258.HIT1.OlfC.2R.915.ANF_receptor.exons11.CM017284.1.Archocentrus_centrarchus";
CM017284.1	exonerate:protein2genome:local	exon	21535871	21536109	.	+	.	gene_id "LOCXPOlfC4.258.HIT1"; transcript_id "LOCXPOlfC4.258.HIT1.transcript"; gene_name "LOCXPOlfC4.258.HIT1.OlfC.2R.915.ANF_receptor.exons11.CM017284.1.Archocentrus_centrarchus";
CM017284.1	exonerate:protein2genome:local	exon	21536357	21536445	.	+	.	gene_id "LOCXPOlfC4.258.HIT1"; transcript_id "LOCXPOlfC4.258.HIT1.transcript"; gene_name "LOCXPOlfC4.258.HIT1.OlfC.2R.915.ANF_receptor.exons11.CM017284.1.Archocentrus_centrarchus";
CM017284.1	exonerate:protein2genome:local	exon	21536602	21536781	.	+	.	gene_id "LOCXPOlfC4.258.HIT1"; transcript_id "LOCXPOlfC4.258.HIT1.transcript"; gene_name "LOCXPOlfC4.258.HIT1.OlfC.2R.915.ANF_receptor.exons11.CM017284.1.Archocentrus_centrarchus";
CM017284.1	exonerate:protein2genome:local	exon	21536906	21537094	.	+	.	gene_id "LOCXPOlfC4.258.HIT1"; transcript_id "LOCXPOlfC4.258.HIT1.transcript"; gene_name "LOCXPOlfC4.258.HIT1.OlfC.2R.915.ANF_receptor.exons11.CM017284.1.Archocentrus_centrarchus";
CM017284.1	exonerate:protein2genome:local	exon	21537184	21537738	.	+	.	gene_id "LOCXPOlfC4.258.HIT1"; transcript_id "LOCXPOlfC4.258.HIT1.transcript"; gene_name "LOCXPOlfC4.258.HIT1.OlfC.2R.915.ANF_receptor.exons11.CM017284.1.Archocentrus_centrarchus";
CM017284.1	exonerate:protein2genome:local	exon	21537989	21538198	.	+	.	gene_id "LOCXPOlfC4.258.HIT1"; transcript_id "LOCXPOlfC4.258.HIT1.transcript"; gene_name "LOCXPOlfC4.258.HIT1.OlfC.2R.915.ANF_receptor.exons11.CM017284.1.Archocentrus_centrarchus";
CM017284.1	exonerate:protein2genome:local	exon	21538304	21538427	.	+	.	gene_id "LOCXPOlfC4.258.HIT1"; transcript_id "LOCXPOlfC4.258.HIT1.transcript"; gene_name "LOCXPOlfC4.258.HIT1.OlfC.2R.915.ANF_receptor.exons11.CM017284.1.Archocentrus_centrarchus";
CM017284.1	exonerate:protein2genome:local	exon	21538579	21538772	.	+	.	gene_id "LOCXPOlfC4.258.HIT1"; transcript_id "LOCXPOlfC4.258.HIT1.transcript"; gene_name "LOCXPOlfC4.258.HIT1.OlfC.2R.915.ANF_receptor.exons11.CM017284.1.Archocentrus_centrarchus";
CM017284.1	exonerate:protein2genome:local	exon	21538992	21539273	.	+	.	gene_id "LOCXPOlfC4.258.HIT1"; transcript_id "LOCXPOlfC4.258.HIT1.transcript"; gene_name "LOCXPOlfC4.258.HIT1.OlfC.2R.915.ANF_receptor.exons11.CM017284.1.Archocentrus_centrarchus";
CM017284.1	exonerate:protein2genome:local	exon	21539352	21539768	.	+	.	gene_id "LOCXPOlfC4.258.HIT1"; transcript_id "LOCXPOlfC4.258.HIT1.transcript"; gene_name "LOCXPOlfC4.258.HIT1.OlfC.2R.915.ANF_receptor.exons11.CM017284.1.Archocentrus_centrarchus";
CM017284.1	exonerate:protein2genome:local	exon	21586505	21587412	.	-	.	gene_id "LOCXPOlfC5.272.HIT1"; transcript_id "LOCXPOlfC5.272.HIT1.transcript"; gene_name "LOCXPOlfC5.272.HIT1.OlfC.2R.877.ANF_receptor.exons9.CM017284.1.Archocentrus_centrarchus";
CM017284.1	exonerate:protein2genome:local	exon	21587836	21587959	.	-	.	gene_id "LOCXPOlfC5.272.HIT1"; transcript_id "LOCXPOlfC5.272.HIT1.transcript"; gene_name "LOCXPOlfC5.272.HIT1.OlfC.2R.877.ANF_receptor.exons9.CM017284.1.Archocentrus_centrarchus";
CM017284.1	exonerate:protein2genome:local	exon	21588047	21588274	.	-	.	gene_id "LOCXPOlfC5.272.HIT1"; transcript_id "LOCXPOlfC5.272.HIT1.transcript"; gene_name "LOCXPOlfC5.272.HIT1.OlfC.2R.877.ANF_receptor.exons9.CM017284.1.Archocentrus_centrarchus";
CM017284.1	exonerate:protein2genome:local	exon	21590179	21590454	.	-	.	gene_id "LOCXPOlfC5.272.HIT1"; transcript_id "LOCXPOlfC5.272.HIT1.transcript"; gene_name "LOCXPOlfC5.272.HIT1.OlfC.2R.877.ANF_receptor.exons9.CM017284.1.Archocentrus_centrarchus";
CM017284.1	exonerate:protein2genome:local	exon	21590540	21590746	.	-	.	gene_id "LOCXPOlfC5.272.HIT1"; transcript_id "LOCXPOlfC5.272.HIT1.transcript"; gene_name "LOCXPOlfC5.272.HIT1.OlfC.2R.877.ANF_receptor.exons9.CM017284.1.Archocentrus_centrarchus";
CM017284.1	exonerate:protein2genome:local	exon	21590883	21591152	.	-	.	gene_id "LOCXPOlfC5.272.HIT1"; transcript_id "LOCXPOlfC5.272.HIT1.transcript"; gene_name "LOCXPOlfC5.272.HIT1.OlfC.2R.877.ANF_receptor.exons9.CM017284.1.Archocentrus_centrarchus";
CM017284.1	exonerate:protein2genome:local	exon	21591447	21591533	.	-	.	gene_id "LOCXPOlfC5.272.HIT1"; transcript_id "LOCXPOlfC5.272.HIT1.transcript"; gene_name "LOCXPOlfC5.272.HIT1.OlfC.2R.877.ANF_receptor.exons9.CM017284.1.Archocentrus_centrarchus";
CM017284.1	exonerate:protein2genome:local	exon	21591686	21591980	.	-	.	gene_id "LOCXPOlfC5.272.HIT1"; transcript_id "LOCXPOlfC5.272.HIT1.transcript"; gene_name "LOCXPOlfC5.272.HIT1.OlfC.2R.877.ANF_receptor.exons9.CM017284.1.Archocentrus_centrarchus";
CM017284.1	exonerate:protein2genome:local	exon	21592219	21592454	.	-	.	gene_id "LOCXPOlfC5.272.HIT1"; transcript_id "LOCXPOlfC5.272.HIT1.transcript"; gene_name "LOCXPOlfC5.272.HIT1.OlfC.2R.877.ANF_receptor.exons9.CM017284.1.Archocentrus_centrarchus";
CM017284.1	exonerate:protein2genome:local	exon	21612235	21613142	.	-	.	gene_id "LOCXPOlfC5.278.HIT1"; transcript_id "LOCXPOlfC5.278.HIT1.transcript"; gene_name "LOCXPOlfC5.278.HIT1.OlfC.2R.877.ANF_receptor.exons9.CM017284.1.Archocentrus_centrarchus";
CM017284.1	exonerate:protein2genome:local	exon	21613229	21613352	.	-	.	gene_id "LOCXPOlfC5.278.HIT1"; transcript_id "LOCXPOlfC5.278.HIT1.transcript"; gene_name "LOCXPOlfC5.278.HIT1.OlfC.2R.877.ANF_receptor.exons9.CM017284.1.Archocentrus_centrarchus";
CM017284.1	exonerate:protein2genome:local	exon	21613438	21613665	.	-	.	gene_id "LOCXPOlfC5.278.HIT1"; transcript_id "LOCXPOlfC5.278.HIT1.transcript"; gene_name "LOCXPOlfC5.278.HIT1.OlfC.2R.877.ANF_receptor.exons9.CM017284.1.Archocentrus_centrarchus";
CM017284.1	exonerate:protein2genome:local	exon	21613822	21614097	.	-	.	gene_id "LOCXPOlfC5.278.HIT1"; transcript_id "LOCXPOlfC5.278.HIT1.transcript"; gene_name "LOCXPOlfC5.278.HIT1.OlfC.2R.877.ANF_receptor.exons9.CM017284.1.Archocentrus_centrarchus";
CM017284.1	exonerate:protein2genome:local	exon	21614182	21614388	.	-	.	gene_id "LOCXPOlfC5.278.HIT1"; transcript_id "LOCXPOlfC5.278.HIT1.transcript"; gene_name "LOCXPOlfC5.278.HIT1.OlfC.2R.877.ANF_receptor.exons9.CM017284.1.Archocentrus_centrarchus";
CM017284.1	exonerate:protein2genome:local	exon	21614603	21614872	.	-	.	gene_id "LOCXPOlfC5.278.HIT1"; transcript_id "LOCXPOlfC5.278.HIT1.transcript"; gene_name "LOCXPOlfC5.278.HIT1.OlfC.2R.877.ANF_receptor.exons9.CM017284.1.Archocentrus_centrarchus";
CM017284.1	exonerate:protein2genome:local	exon	21615139	21615225	.	-	.	gene_id "LOCXPOlfC5.278.HIT1"; transcript_id "LOCXPOlfC5.278.HIT1.transcript"; gene_name "LOCXPOlfC5.278.HIT1.OlfC.2R.877.ANF_receptor.exons9.CM017284.1.Archocentrus_centrarchus";
CM017284.1	exonerate:protein2genome:local	exon	21615359	21615653	.	-	.	gene_id "LOCXPOlfC5.278.HIT1"; transcript_id "LOCXPOlfC5.278.HIT1.transcript"; gene_name "LOCXPOlfC5.278.HIT1.OlfC.2R.877.ANF_receptor.exons9.CM017284.1.Archocentrus_centrarchus";
CM017284.1	exonerate:protein2genome:local	exon	21615938	21616173	.	-	.	gene_id "LOCXPOlfC5.278.HIT1"; transcript_id "LOCXPOlfC5.278.HIT1.transcript"; gene_name "LOCXPOlfC5.278.HIT1.OlfC.2R.877.ANF_receptor.exons9.CM017284.1.Archocentrus_centrarchus";
CM017284.1	exonerate:protein2genome:local	exon	21630591	21631498	.	-	.	gene_id "LOCXPOlfC6.282.HIT1"; transcript_id "LOCXPOlfC6.282.HIT1.transcript"; gene_name "LOCXPOlfC6.282.HIT1.OlfC.2R.877.ANF_receptor.exons9.CM017284.1.Archocentrus_centrarchus";
CM017284.1	exonerate:protein2genome:local	exon	21631644	21631767	.	-	.	gene_id "LOCXPOlfC6.282.HIT1"; transcript_id "LOCXPOlfC6.282.HIT1.transcript"; gene_name "LOCXPOlfC6.282.HIT1.OlfC.2R.877.ANF_receptor.exons9.CM017284.1.Archocentrus_centrarchus";
CM017284.1	exonerate:protein2genome:local	exon	21631853	21632080	.	-	.	gene_id "LOCXPOlfC6.282.HIT1"; transcript_id "LOCXPOlfC6.282.HIT1.transcript"; gene_name "LOCXPOlfC6.282.HIT1.OlfC.2R.877.ANF_receptor.exons9.CM017284.1.Archocentrus_centrarchus";
CM017284.1	exonerate:protein2genome:local	exon	21632432	21632707	.	-	.	gene_id "LOCXPOlfC6.282.HIT1"; transcript_id "LOCXPOlfC6.282.HIT1.transcript"; gene_name "LOCXPOlfC6.282.HIT1.OlfC.2R.877.ANF_receptor.exons9.CM017284.1.Archocentrus_centrarchus";
CM017284.1	exonerate:protein2genome:local	exon	21632792	21632998	.	-	.	gene_id "LOCXPOlfC6.282.HIT1"; transcript_id "LOCXPOlfC6.282.HIT1.transcript"; gene_name "LOCXPOlfC6.282.HIT1.OlfC.2R.877.ANF_receptor.exons9.CM017284.1.Archocentrus_centrarchus";
CM017284.1	exonerate:protein2genome:local	exon	21633213	21633482	.	-	.	gene_id "LOCXPOlfC6.282.HIT1"; transcript_id "LOCXPOlfC6.282.HIT1.transcript"; gene_name "LOCXPOlfC6.282.HIT1.OlfC.2R.877.ANF_receptor.exons9.CM017284.1.Archocentrus_centrarchus";
CM017284.1	exonerate:protein2genome:local	exon	21633749	21633835	.	-	.	gene_id "LOCXPOlfC6.282.HIT1"; transcript_id "LOCXPOlfC6.282.HIT1.transcript"; gene_name "LOCXPOlfC6.282.HIT1.OlfC.2R.877.ANF_receptor.exons9.CM017284.1.Archocentrus_centrarchus";
CM017284.1	exonerate:protein2genome:local	exon	21633971	21634265	.	-	.	gene_id "LOCXPOlfC6.282.HIT1"; transcript_id "LOCXPOlfC6.282.HIT1.transcript"; gene_name "LOCXPOlfC6.282.HIT1.OlfC.2R.877.ANF_receptor.exons9.CM017284.1.Archocentrus_centrarchus";
CM017284.1	exonerate:protein2genome:local	exon	21634550	21634785	.	-	.	gene_id "LOCXPOlfC6.282.HIT1"; transcript_id "LOCXPOlfC6.282.HIT1.transcript"; gene_name "LOCXPOlfC6.282.HIT1.OlfC.2R.877.ANF_receptor.exons9.CM017284.1.Archocentrus_centrarchus";
CM017284.1	exonerate:protein2genome:local	exon	21641242	21642137	.	-	.	gene_id "LOCXPOlfC7.285.HIT1"; transcript_id "LOCXPOlfC7.285.HIT1.transcript"; gene_name "LOCXPOlfC7.285.HIT1.OlfC.2R.873.ANF_receptor.exons9.CM017284.1.Archocentrus_centrarchus";
CM017284.1	exonerate:protein2genome:local	exon	21642224	21642347	.	-	.	gene_id "LOCXPOlfC7.285.HIT1"; transcript_id "LOCXPOlfC7.285.HIT1.transcript"; gene_name "LOCXPOlfC7.285.HIT1.OlfC.2R.873.ANF_receptor.exons9.CM017284.1.Archocentrus_centrarchus";
CM017284.1	exonerate:protein2genome:local	exon	21642435	21642662	.	-	.	gene_id "LOCXPOlfC7.285.HIT1"; transcript_id "LOCXPOlfC7.285.HIT1.transcript"; gene_name "LOCXPOlfC7.285.HIT1.OlfC.2R.873.ANF_receptor.exons9.CM017284.1.Archocentrus_centrarchus";
CM017284.1	exonerate:protein2genome:local	exon	21642984	21643259	.	-	.	gene_id "LOCXPOlfC7.285.HIT1"; transcript_id "LOCXPOlfC7.285.HIT1.transcript"; gene_name "LOCXPOlfC7.285.HIT1.OlfC.2R.873.ANF_receptor.exons9.CM017284.1.Archocentrus_centrarchus";
CM017284.1	exonerate:protein2genome:local	exon	21643334	21643540	.	-	.	gene_id "LOCXPOlfC7.285.HIT1"; transcript_id "LOCXPOlfC7.285.HIT1.transcript"; gene_name "LOCXPOlfC7.285.HIT1.OlfC.2R.873.ANF_receptor.exons9.CM017284.1.Archocentrus_centrarchus";
CM017284.1	exonerate:protein2genome:local	exon	21643752	21644021	.	-	.	gene_id "LOCXPOlfC7.285.HIT1"; transcript_id "LOCXPOlfC7.285.HIT1.transcript"; gene_name "LOCXPOlfC7.285.HIT1.OlfC.2R.873.ANF_receptor.exons9.CM017284.1.Archocentrus_centrarchus";
CM017284.1	exonerate:protein2genome:local	exon	21644220	21644306	.	-	.	gene_id "LOCXPOlfC7.285.HIT1"; transcript_id "LOCXPOlfC7.285.HIT1.transcript"; gene_name "LOCXPOlfC7.285.HIT1.OlfC.2R.873.ANF_receptor.exons9.CM017284.1.Archocentrus_centrarchus";
CM017284.1	exonerate:protein2genome:local	exon	21644437	21644731	.	-	.	gene_id "LOCXPOlfC7.285.HIT1"; transcript_id "LOCXPOlfC7.285.HIT1.transcript"; gene_name "LOCXPOlfC7.285.HIT1.OlfC.2R.873.ANF_receptor.exons9.CM017284.1.Archocentrus_centrarchus";
CM017284.1	exonerate:protein2genome:local	exon	21644970	21645205	.	-	.	gene_id "LOCXPOlfC7.285.HIT1"; transcript_id "LOCXPOlfC7.285.HIT1.transcript"; gene_name "LOCXPOlfC7.285.HIT1.OlfC.2R.873.ANF_receptor.exons9.CM017284.1.Archocentrus_centrarchus";
CM017284.1	exonerate:protein2genome:local	exon	21650948	21650967	.	-	.	gene_id "LOCXPOlfC8.288.HIT1"; transcript_id "LOCXPOlfC8.288.HIT1.transcript"; gene_name "LOCXPOlfC8.288.HIT1.OlfC.2R.880.ANF_receptor.exons10.CM017284.1.Archocentrus_centrarchus";
CM017284.1	exonerate:protein2genome:local	exon	21653692	21654588	.	-	.	gene_id "LOCXPOlfC8.288.HIT1"; transcript_id "LOCXPOlfC8.288.HIT1.transcript"; gene_name "LOCXPOlfC8.288.HIT1.OlfC.2R.880.ANF_receptor.exons10.CM017284.1.Archocentrus_centrarchus";
CM017284.1	exonerate:protein2genome:local	exon	21654674	21654797	.	-	.	gene_id "LOCXPOlfC8.288.HIT1"; transcript_id "LOCXPOlfC8.288.HIT1.transcript"; gene_name "LOCXPOlfC8.288.HIT1.OlfC.2R.880.ANF_receptor.exons10.CM017284.1.Archocentrus_centrarchus";
CM017284.1	exonerate:protein2genome:local	exon	21654896	21655123	.	-	.	gene_id "LOCXPOlfC8.288.HIT1"; transcript_id "LOCXPOlfC8.288.HIT1.transcript"; gene_name "LOCXPOlfC8.288.HIT1.OlfC.2R.880.ANF_receptor.exons10.CM017284.1.Archocentrus_centrarchus";
CM017284.1	exonerate:protein2genome:local	exon	21655778	21656053	.	-	.	gene_id "LOCXPOlfC8.288.HIT1"; transcript_id "LOCXPOlfC8.288.HIT1.transcript"; gene_name "LOCXPOlfC8.288.HIT1.OlfC.2R.880.ANF_receptor.exons10.CM017284.1.Archocentrus_centrarchus";
CM017284.1	exonerate:protein2genome:local	exon	21656143	21656349	.	-	.	gene_id "LOCXPOlfC8.288.HIT1"; transcript_id "LOCXPOlfC8.288.HIT1.transcript"; gene_name "LOCXPOlfC8.288.HIT1.OlfC.2R.880.ANF_receptor.exons10.CM017284.1.Archocentrus_centrarchus";
CM017284.1	exonerate:protein2genome:local	exon	21656571	21656840	.	-	.	gene_id "LOCXPOlfC8.288.HIT1"; transcript_id "LOCXPOlfC8.288.HIT1.transcript"; gene_name "LOCXPOlfC8.288.HIT1.OlfC.2R.880.ANF_receptor.exons10.CM017284.1.Archocentrus_centrarchus";
CM017284.1	exonerate:protein2genome:local	exon	21657118	21657204	.	-	.	gene_id "LOCXPOlfC8.288.HIT1"; transcript_id "LOCXPOlfC8.288.HIT1.transcript"; gene_name "LOCXPOlfC8.288.HIT1.OlfC.2R.880.ANF_receptor.exons10.CM017284.1.Archocentrus_centrarchus";
CM017284.1	exonerate:protein2genome:local	exon	21657374	21657668	.	-	.	gene_id "LOCXPOlfC8.288.HIT1"; transcript_id "LOCXPOlfC8.288.HIT1.transcript"; gene_name "LOCXPOlfC8.288.HIT1.OlfC.2R.880.ANF_receptor.exons10.CM017284.1.Archocentrus_centrarchus";
CM017284.1	exonerate:protein2genome:local	exon	21657932	21658167	.	-	.	gene_id "LOCXPOlfC8.288.HIT1"; transcript_id "LOCXPOlfC8.288.HIT1.transcript"; gene_name "LOCXPOlfC8.288.HIT1.OlfC.2R.880.ANF_receptor.exons10.CM017284.1.Archocentrus_centrarchus";
CM017284.1	exonerate:protein2genome:local	exon	21664825	21665720	.	-	.	gene_id "LOCXPOlfC9.291.HIT1"; transcript_id "LOCXPOlfC9.291.HIT1.transcript"; gene_name "LOCXPOlfC9.291.HIT1.OlfC.2R.875.ANF_receptor.exons9.CM017284.1.Archocentrus_centrarchus";
CM017284.1	exonerate:protein2genome:local	exon	21665807	21665930	.	-	.	gene_id "LOCXPOlfC9.291.HIT1"; transcript_id "LOCXPOlfC9.291.HIT1.transcript"; gene_name "LOCXPOlfC9.291.HIT1.OlfC.2R.875.ANF_receptor.exons9.CM017284.1.Archocentrus_centrarchus";
CM017284.1	exonerate:protein2genome:local	exon	21666026	21666253	.	-	.	gene_id "LOCXPOlfC9.291.HIT1"; transcript_id "LOCXPOlfC9.291.HIT1.transcript"; gene_name "LOCXPOlfC9.291.HIT1.OlfC.2R.875.ANF_receptor.exons9.CM017284.1.Archocentrus_centrarchus";
CM017284.1	exonerate:protein2genome:local	exon	21666618	21666893	.	-	.	gene_id "LOCXPOlfC9.291.HIT1"; transcript_id "LOCXPOlfC9.291.HIT1.transcript"; gene_name "LOCXPOlfC9.291.HIT1.OlfC.2R.875.ANF_receptor.exons9.CM017284.1.Archocentrus_centrarchus";
CM017284.1	exonerate:protein2genome:local	exon	21666974	21667186	.	-	.	gene_id "LOCXPOlfC9.291.HIT1"; transcript_id "LOCXPOlfC9.291.HIT1.transcript"; gene_name "LOCXPOlfC9.291.HIT1.OlfC.2R.875.ANF_receptor.exons9.CM017284.1.Archocentrus_centrarchus";
CM017284.1	exonerate:protein2genome:local	exon	21667392	21667661	.	-	.	gene_id "LOCXPOlfC9.291.HIT1"; transcript_id "LOCXPOlfC9.291.HIT1.transcript"; gene_name "LOCXPOlfC9.291.HIT1.OlfC.2R.875.ANF_receptor.exons9.CM017284.1.Archocentrus_centrarchus";
CM017284.1	exonerate:protein2genome:local	exon	21667919	21668005	.	-	.	gene_id "LOCXPOlfC9.291.HIT1"; transcript_id "LOCXPOlfC9.291.HIT1.transcript"; gene_name "LOCXPOlfC9.291.HIT1.OlfC.2R.875.ANF_receptor.exons9.CM017284.1.Archocentrus_centrarchus";
CM017284.1	exonerate:protein2genome:local	exon	21668164	21668458	.	-	.	gene_id "LOCXPOlfC9.291.HIT1"; transcript_id "LOCXPOlfC9.291.HIT1.transcript"; gene_name "LOCXPOlfC9.291.HIT1.OlfC.2R.875.ANF_receptor.exons9.CM017284.1.Archocentrus_centrarchus";
CM017284.1	exonerate:protein2genome:local	exon	21668746	21668981	.	-	.	gene_id "LOCXPOlfC9.291.HIT1"; transcript_id "LOCXPOlfC9.291.HIT1.transcript"; gene_name "LOCXPOlfC9.291.HIT1.OlfC.2R.875.ANF_receptor.exons9.CM017284.1.Archocentrus_centrarchus";
CM017284.1	exonerate:protein2genome:local	exon	21679066	21679973	.	-	.	gene_id "LOCXPOlfC10.295.HIT1"; transcript_id "LOCXPOlfC10.295.HIT1.transcript"; gene_name "LOCXPOlfC10.295.HIT1.OlfC.2R.873.ANF_receptor.exons9.CM017284.1.Archocentrus_centrarchus";
CM017284.1	exonerate:protein2genome:local	exon	21680059	21680182	.	-	.	gene_id "LOCXPOlfC10.295.HIT1"; transcript_id "LOCXPOlfC10.295.HIT1.transcript"; gene_name "LOCXPOlfC10.295.HIT1.OlfC.2R.873.ANF_receptor.exons9.CM017284.1.Archocentrus_centrarchus";
CM017284.1	exonerate:protein2genome:local	exon	21680271	21680498	.	-	.	gene_id "LOCXPOlfC10.295.HIT1"; transcript_id "LOCXPOlfC10.295.HIT1.transcript"; gene_name "LOCXPOlfC10.295.HIT1.OlfC.2R.873.ANF_receptor.exons9.CM017284.1.Archocentrus_centrarchus";
CM017284.1	exonerate:protein2genome:local	exon	21680850	21681125	.	-	.	gene_id "LOCXPOlfC10.295.HIT1"; transcript_id "LOCXPOlfC10.295.HIT1.transcript"; gene_name "LOCXPOlfC10.295.HIT1.OlfC.2R.873.ANF_receptor.exons9.CM017284.1.Archocentrus_centrarchus";
CM017284.1	exonerate:protein2genome:local	exon	21681210	21681413	.	-	.	gene_id "LOCXPOlfC10.295.HIT1"; transcript_id "LOCXPOlfC10.295.HIT1.transcript"; gene_name "LOCXPOlfC10.295.HIT1.OlfC.2R.873.ANF_receptor.exons9.CM017284.1.Archocentrus_centrarchus";
CM017284.1	exonerate:protein2genome:local	exon	21681633	21681902	.	-	.	gene_id "LOCXPOlfC10.295.HIT1"; transcript_id "LOCXPOlfC10.295.HIT1.transcript"; gene_name "LOCXPOlfC10.295.HIT1.OlfC.2R.873.ANF_receptor.exons9.CM017284.1.Archocentrus_centrarchus";
CM017284.1	exonerate:protein2genome:local	exon	21682143	21682229	.	-	.	gene_id "LOCXPOlfC10.295.HIT1"; transcript_id "LOCXPOlfC10.295.HIT1.transcript"; gene_name "LOCXPOlfC10.295.HIT1.OlfC.2R.873.ANF_receptor.exons9.CM017284.1.Archocentrus_centrarchus";
CM017284.1	exonerate:protein2genome:local	exon	21682408	21682702	.	-	.	gene_id "LOCXPOlfC10.295.HIT1"; transcript_id "LOCXPOlfC10.295.HIT1.transcript"; gene_name "LOCXPOlfC10.295.HIT1.OlfC.2R.873.ANF_receptor.exons9.CM017284.1.Archocentrus_centrarchus";
CM017284.1	exonerate:protein2genome:local	exon	21682840	21683066	.	-	.	gene_id "LOCXPOlfC10.295.HIT1"; transcript_id "LOCXPOlfC10.295.HIT1.transcript"; gene_name "LOCXPOlfC10.295.HIT1.OlfC.2R.873.ANF_receptor.exons9.CM017284.1.Archocentrus_centrarchus";
CM017284.1	exonerate:protein2genome:local	exon	21697807	21698714	.	-	.	gene_id "LOCXPOlfC11.298.HIT1"; transcript_id "LOCXPOlfC11.298.HIT1.transcript"; gene_name "LOCXPOlfC11.298.HIT1.OlfC.2R.873.ANF_receptor.exons9.CM017284.1.Archocentrus_centrarchus";
CM017284.1	exonerate:protein2genome:local	exon	21698800	21698923	.	-	.	gene_id "LOCXPOlfC11.298.HIT1"; transcript_id "LOCXPOlfC11.298.HIT1.transcript"; gene_name "LOCXPOlfC11.298.HIT1.OlfC.2R.873.ANF_receptor.exons9.CM017284.1.Archocentrus_centrarchus";
CM017284.1	exonerate:protein2genome:local	exon	21699011	21699238	.	-	.	gene_id "LOCXPOlfC11.298.HIT1"; transcript_id "LOCXPOlfC11.298.HIT1.transcript"; gene_name "LOCXPOlfC11.298.HIT1.OlfC.2R.873.ANF_receptor.exons9.CM017284.1.Archocentrus_centrarchus";
CM017284.1	exonerate:protein2genome:local	exon	21699590	21699865	.	-	.	gene_id "LOCXPOlfC11.298.HIT1"; transcript_id "LOCXPOlfC11.298.HIT1.transcript"; gene_name "LOCXPOlfC11.298.HIT1.OlfC.2R.873.ANF_receptor.exons9.CM017284.1.Archocentrus_centrarchus";
CM017284.1	exonerate:protein2genome:local	exon	21699950	21700153	.	-	.	gene_id "LOCXPOlfC11.298.HIT1"; transcript_id "LOCXPOlfC11.298.HIT1.transcript"; gene_name "LOCXPOlfC11.298.HIT1.OlfC.2R.873.ANF_receptor.exons9.CM017284.1.Archocentrus_centrarchus";
CM017284.1	exonerate:protein2genome:local	exon	21700373	21700642	.	-	.	gene_id "LOCXPOlfC11.298.HIT1"; transcript_id "LOCXPOlfC11.298.HIT1.transcript"; gene_name "LOCXPOlfC11.298.HIT1.OlfC.2R.873.ANF_receptor.exons9.CM017284.1.Archocentrus_centrarchus";
CM017284.1	exonerate:protein2genome:local	exon	21700882	21700968	.	-	.	gene_id "LOCXPOlfC11.298.HIT1"; transcript_id "LOCXPOlfC11.298.HIT1.transcript"; gene_name "LOCXPOlfC11.298.HIT1.OlfC.2R.873.ANF_receptor.exons9.CM017284.1.Archocentrus_centrarchus";
CM017284.1	exonerate:protein2genome:local	exon	21701147	21701441	.	-	.	gene_id "LOCXPOlfC11.298.HIT1"; transcript_id "LOCXPOlfC11.298.HIT1.transcript"; gene_name "LOCXPOlfC11.298.HIT1.OlfC.2R.873.ANF_receptor.exons9.CM017284.1.Archocentrus_centrarchus";
CM017284.1	exonerate:protein2genome:local	exon	21701576	21701802	.	-	.	gene_id "LOCXPOlfC11.298.HIT1"; transcript_id "LOCXPOlfC11.298.HIT1.transcript"; gene_name "LOCXPOlfC11.298.HIT1.OlfC.2R.873.ANF_receptor.exons9.CM017284.1.Archocentrus_centrarchus";
CM017284.1	exonerate:protein2genome:local	exon	21708950	21709857	.	-	.	gene_id "LOCXPOlfC12.305.HIT1"; transcript_id "LOCXPOlfC12.305.HIT1.transcript"; gene_name "LOCXPOlfC12.305.HIT1.OlfC.2R.872.ANF_receptor.exons9.CM017284.1.Archocentrus_centrarchus";
CM017284.1	exonerate:protein2genome:local	exon	21709935	21710058	.	-	.	gene_id "LOCXPOlfC12.305.HIT1"; transcript_id "LOCXPOlfC12.305.HIT1.transcript"; gene_name "LOCXPOlfC12.305.HIT1.OlfC.2R.872.ANF_receptor.exons9.CM017284.1.Archocentrus_centrarchus";
CM017284.1	exonerate:protein2genome:local	exon	21710147	21710374	.	-	.	gene_id "LOCXPOlfC12.305.HIT1"; transcript_id "LOCXPOlfC12.305.HIT1.transcript"; gene_name "LOCXPOlfC12.305.HIT1.OlfC.2R.872.ANF_receptor.exons9.CM017284.1.Archocentrus_centrarchus";
CM017284.1	exonerate:protein2genome:local	exon	21710660	21710935	.	-	.	gene_id "LOCXPOlfC12.305.HIT1"; transcript_id "LOCXPOlfC12.305.HIT1.transcript"; gene_name "LOCXPOlfC12.305.HIT1.OlfC.2R.872.ANF_receptor.exons9.CM017284.1.Archocentrus_centrarchus";
CM017284.1	exonerate:protein2genome:local	exon	21711015	21711221	.	-	.	gene_id "LOCXPOlfC12.305.HIT1"; transcript_id "LOCXPOlfC12.305.HIT1.transcript"; gene_name "LOCXPOlfC12.305.HIT1.OlfC.2R.872.ANF_receptor.exons9.CM017284.1.Archocentrus_centrarchus";
CM017284.1	exonerate:protein2genome:local	exon	21711448	21711717	.	-	.	gene_id "LOCXPOlfC12.305.HIT1"; transcript_id "LOCXPOlfC12.305.HIT1.transcript"; gene_name "LOCXPOlfC12.305.HIT1.OlfC.2R.872.ANF_receptor.exons9.CM017284.1.Archocentrus_centrarchus";
CM017284.1	exonerate:protein2genome:local	exon	21711986	21712072	.	-	.	gene_id "LOCXPOlfC12.305.HIT1"; transcript_id "LOCXPOlfC12.305.HIT1.transcript"; gene_name "LOCXPOlfC12.305.HIT1.OlfC.2R.872.ANF_receptor.exons9.CM017284.1.Archocentrus_centrarchus";
CM017284.1	exonerate:protein2genome:local	exon	21712233	21712527	.	-	.	gene_id "LOCXPOlfC12.305.HIT1"; transcript_id "LOCXPOlfC12.305.HIT1.transcript"; gene_name "LOCXPOlfC12.305.HIT1.OlfC.2R.872.ANF_receptor.exons9.CM017284.1.Archocentrus_centrarchus";
CM017284.1	exonerate:protein2genome:local	exon	21712794	21713014	.	-	.	gene_id "LOCXPOlfC12.305.HIT1"; transcript_id "LOCXPOlfC12.305.HIT1.transcript"; gene_name "LOCXPOlfC12.305.HIT1.OlfC.2R.872.ANF_receptor.exons9.CM017284.1.Archocentrus_centrarchus";
CM017284.1	exonerate:protein2genome:local	exon	21719119	21720014	.	-	.	gene_id "LOCXPOlfC13.313.HIT1"; transcript_id "LOCXPOlfC13.313.HIT1.transcript"; gene_name "LOCXPOlfC13.313.HIT1.OlfC.2R.792.ANF_receptor.exons9.CM017284.1.Archocentrus_centrarchus";
CM017284.1	exonerate:protein2genome:local	exon	21720095	21720218	.	-	.	gene_id "LOCXPOlfC13.313.HIT1"; transcript_id "LOCXPOlfC13.313.HIT1.transcript"; gene_name "LOCXPOlfC13.313.HIT1.OlfC.2R.792.ANF_receptor.exons9.CM017284.1.Archocentrus_centrarchus";
CM017284.1	exonerate:protein2genome:local	exon	21720309	21720536	.	-	.	gene_id "LOCXPOlfC13.313.HIT1"; transcript_id "LOCXPOlfC13.313.HIT1.transcript"; gene_name "LOCXPOlfC13.313.HIT1.OlfC.2R.792.ANF_receptor.exons9.CM017284.1.Archocentrus_centrarchus";
CM017284.1	exonerate:protein2genome:local	exon	21726913	21727188	.	-	.	gene_id "LOCXPOlfC13.313.HIT1"; transcript_id "LOCXPOlfC13.313.HIT1.transcript"; gene_name "LOCXPOlfC13.313.HIT1.OlfC.2R.792.ANF_receptor.exons9.CM017284.1.Archocentrus_centrarchus";
CM017284.1	exonerate:protein2genome:local	exon	21727278	21727487	.	-	.	gene_id "LOCXPOlfC13.313.HIT1"; transcript_id "LOCXPOlfC13.313.HIT1.transcript"; gene_name "LOCXPOlfC13.313.HIT1.OlfC.2R.792.ANF_receptor.exons9.CM017284.1.Archocentrus_centrarchus";
CM017284.1	exonerate:protein2genome:local	exon	21727689	21727958	.	-	.	gene_id "LOCXPOlfC13.313.HIT1"; transcript_id "LOCXPOlfC13.313.HIT1.transcript"; gene_name "LOCXPOlfC13.313.HIT1.OlfC.2R.792.ANF_receptor.exons9.CM017284.1.Archocentrus_centrarchus";
CM017284.1	exonerate:protein2genome:local	exon	21728217	21728303	.	-	.	gene_id "LOCXPOlfC13.313.HIT1"; transcript_id "LOCXPOlfC13.313.HIT1.transcript"; gene_name "LOCXPOlfC13.313.HIT1.OlfC.2R.792.ANF_receptor.exons9.CM017284.1.Archocentrus_centrarchus";
CM017284.1	exonerate:protein2genome:local	exon	21728440	21728734	.	-	.	gene_id "LOCXPOlfC13.313.HIT1"; transcript_id "LOCXPOlfC13.313.HIT1.transcript"; gene_name "LOCXPOlfC13.313.HIT1.OlfC.2R.792.ANF_receptor.exons9.CM017284.1.Archocentrus_centrarchus";
CM017284.1	exonerate:protein2genome:local	exon	21728973	21729208	.	-	.	gene_id "LOCXPOlfC13.313.HIT1"; transcript_id "LOCXPOlfC13.313.HIT1.transcript"; gene_name "LOCXPOlfC13.313.HIT1.OlfC.2R.792.ANF_receptor.exons9.CM017284.1.Archocentrus_centrarchus";
CM017284.1	exonerate:protein2genome:local	exon	21753307	21754202	.	-	.	gene_id "LOCXPOlfC13.317.HIT1"; transcript_id "LOCXPOlfC13.317.HIT1.transcript"; gene_name "LOCXPOlfC13.317.HIT1.OlfC.2R.874.ANF_receptor.exons9.CM017284.1.Archocentrus_centrarchus";
CM017284.1	exonerate:protein2genome:local	exon	21754283	21754406	.	-	.	gene_id "LOCXPOlfC13.317.HIT1"; transcript_id "LOCXPOlfC13.317.HIT1.transcript"; gene_name "LOCXPOlfC13.317.HIT1.OlfC.2R.874.ANF_receptor.exons9.CM017284.1.Archocentrus_centrarchus";
CM017284.1	exonerate:protein2genome:local	exon	21754494	21754721	.	-	.	gene_id "LOCXPOlfC13.317.HIT1"; transcript_id "LOCXPOlfC13.317.HIT1.transcript"; gene_name "LOCXPOlfC13.317.HIT1.OlfC.2R.874.ANF_receptor.exons9.CM017284.1.Archocentrus_centrarchus";
CM017284.1	exonerate:protein2genome:local	exon	21756659	21756934	.	-	.	gene_id "LOCXPOlfC13.317.HIT1"; transcript_id "LOCXPOlfC13.317.HIT1.transcript"; gene_name "LOCXPOlfC13.317.HIT1.OlfC.2R.874.ANF_receptor.exons9.CM017284.1.Archocentrus_centrarchus";
CM017284.1	exonerate:protein2genome:local	exon	21757024	21757233	.	-	.	gene_id "LOCXPOlfC13.317.HIT1"; transcript_id "LOCXPOlfC13.317.HIT1.transcript"; gene_name "LOCXPOlfC13.317.HIT1.OlfC.2R.874.ANF_receptor.exons9.CM017284.1.Archocentrus_centrarchus";
CM017284.1	exonerate:protein2genome:local	exon	21757435	21757704	.	-	.	gene_id "LOCXPOlfC13.317.HIT1"; transcript_id "LOCXPOlfC13.317.HIT1.transcript"; gene_name "LOCXPOlfC13.317.HIT1.OlfC.2R.874.ANF_receptor.exons9.CM017284.1.Archocentrus_centrarchus";
CM017284.1	exonerate:protein2genome:local	exon	21757961	21758047	.	-	.	gene_id "LOCXPOlfC13.317.HIT1"; transcript_id "LOCXPOlfC13.317.HIT1.transcript"; gene_name "LOCXPOlfC13.317.HIT1.OlfC.2R.874.ANF_receptor.exons9.CM017284.1.Archocentrus_centrarchus";
CM017284.1	exonerate:protein2genome:local	exon	21758224	21758518	.	-	.	gene_id "LOCXPOlfC13.317.HIT1"; transcript_id "LOCXPOlfC13.317.HIT1.transcript"; gene_name "LOCXPOlfC13.317.HIT1.OlfC.2R.874.ANF_receptor.exons9.CM017284.1.Archocentrus_centrarchus";
CM017284.1	exonerate:protein2genome:local	exon	21758763	21758998	.	-	.	gene_id "LOCXPOlfC13.317.HIT1"; transcript_id "LOCXPOlfC13.317.HIT1.transcript"; gene_name "LOCXPOlfC13.317.HIT1.OlfC.2R.874.ANF_receptor.exons9.CM017284.1.Archocentrus_centrarchus";
CM017284.1	exonerate:protein2genome:local	exon	21763829	21764718	.	-	.	gene_id "LOCXPOlfC14.319.HIT1"; transcript_id "LOCXPOlfC14.319.HIT1.transcript"; gene_name "LOCXPOlfC14.319.HIT1.OlfC.2R.871.ANF_receptor.exons9.CM017284.1.Archocentrus_centrarchus";
CM017284.1	exonerate:protein2genome:local	exon	21764805	21764928	.	-	.	gene_id "LOCXPOlfC14.319.HIT1"; transcript_id "LOCXPOlfC14.319.HIT1.transcript"; gene_name "LOCXPOlfC14.319.HIT1.OlfC.2R.871.ANF_receptor.exons9.CM017284.1.Archocentrus_centrarchus";
CM017284.1	exonerate:protein2genome:local	exon	21765017	21765244	.	-	.	gene_id "LOCXPOlfC14.319.HIT1"; transcript_id "LOCXPOlfC14.319.HIT1.transcript"; gene_name "LOCXPOlfC14.319.HIT1.OlfC.2R.871.ANF_receptor.exons9.CM017284.1.Archocentrus_centrarchus";
CM017284.1	exonerate:protein2genome:local	exon	21767768	21768043	.	-	.	gene_id "LOCXPOlfC14.319.HIT1"; transcript_id "LOCXPOlfC14.319.HIT1.transcript"; gene_name "LOCXPOlfC14.319.HIT1.OlfC.2R.871.ANF_receptor.exons9.CM017284.1.Archocentrus_centrarchus";
CM017284.1	exonerate:protein2genome:local	exon	21768139	21768345	.	-	.	gene_id "LOCXPOlfC14.319.HIT1"; transcript_id "LOCXPOlfC14.319.HIT1.transcript"; gene_name "LOCXPOlfC14.319.HIT1.OlfC.2R.871.ANF_receptor.exons9.CM017284.1.Archocentrus_centrarchus";
CM017284.1	exonerate:protein2genome:local	exon	21768529	21768798	.	-	.	gene_id "LOCXPOlfC14.319.HIT1"; transcript_id "LOCXPOlfC14.319.HIT1.transcript"; gene_name "LOCXPOlfC14.319.HIT1.OlfC.2R.871.ANF_receptor.exons9.CM017284.1.Archocentrus_centrarchus";
CM017284.1	exonerate:protein2genome:local	exon	21769000	21769086	.	-	.	gene_id "LOCXPOlfC14.319.HIT1"; transcript_id "LOCXPOlfC14.319.HIT1.transcript"; gene_name "LOCXPOlfC14.319.HIT1.OlfC.2R.871.ANF_receptor.exons9.CM017284.1.Archocentrus_centrarchus";
CM017284.1	exonerate:protein2genome:local	exon	21769244	21769538	.	-	.	gene_id "LOCXPOlfC14.319.HIT1"; transcript_id "LOCXPOlfC14.319.HIT1.transcript"; gene_name "LOCXPOlfC14.319.HIT1.OlfC.2R.871.ANF_receptor.exons9.CM017284.1.Archocentrus_centrarchus";
CM017284.1	exonerate:protein2genome:local	exon	21769787	21770022	.	-	.	gene_id "LOCXPOlfC14.319.HIT1"; transcript_id "LOCXPOlfC14.319.HIT1.transcript"; gene_name "LOCXPOlfC14.319.HIT1.OlfC.2R.871.ANF_receptor.exons9.CM017284.1.Archocentrus_centrarchus";
CM017284.1	exonerate:protein2genome:local	exon	21774128	21774363	.	+	.	gene_id "LOCXPOlfC15.325.HIT1"; transcript_id "LOCXPOlfC15.325.HIT1.transcript"; gene_name "LOCXPOlfC15.325.HIT1.OlfC.2R.886.ANF_receptor.exons9.CM017284.1.Archocentrus_centrarchus";
CM017284.1	exonerate:protein2genome:local	exon	21774612	21774906	.	+	.	gene_id "LOCXPOlfC15.325.HIT1"; transcript_id "LOCXPOlfC15.325.HIT1.transcript"; gene_name "LOCXPOlfC15.325.HIT1.OlfC.2R.886.ANF_receptor.exons9.CM017284.1.Archocentrus_centrarchus";
CM017284.1	exonerate:protein2genome:local	exon	21775064	21775150	.	+	.	gene_id "LOCXPOlfC15.325.HIT1"; transcript_id "LOCXPOlfC15.325.HIT1.transcript"; gene_name "LOCXPOlfC15.325.HIT1.OlfC.2R.886.ANF_receptor.exons9.CM017284.1.Archocentrus_centrarchus";
CM017284.1	exonerate:protein2genome:local	exon	21775352	21775621	.	+	.	gene_id "LOCXPOlfC15.325.HIT1"; transcript_id "LOCXPOlfC15.325.HIT1.transcript"; gene_name "LOCXPOlfC15.325.HIT1.OlfC.2R.886.ANF_receptor.exons9.CM017284.1.Archocentrus_centrarchus";
CM017284.1	exonerate:protein2genome:local	exon	21775805	21776011	.	+	.	gene_id "LOCXPOlfC15.325.HIT1"; transcript_id "LOCXPOlfC15.325.HIT1.transcript"; gene_name "LOCXPOlfC15.325.HIT1.OlfC.2R.886.ANF_receptor.exons9.CM017284.1.Archocentrus_centrarchus";
CM017284.1	exonerate:protein2genome:local	exon	21776107	21776382	.	+	.	gene_id "LOCXPOlfC15.325.HIT1"; transcript_id "LOCXPOlfC15.325.HIT1.transcript"; gene_name "LOCXPOlfC15.325.HIT1.OlfC.2R.886.ANF_receptor.exons9.CM017284.1.Archocentrus_centrarchus";
CM017284.1	exonerate:protein2genome:local	exon	21776715	21776982	.	+	.	gene_id "LOCXPOlfC15.325.HIT1"; transcript_id "LOCXPOlfC15.325.HIT1.transcript"; gene_name "LOCXPOlfC15.325.HIT1.OlfC.2R.886.ANF_receptor.exons9.CM017284.1.Archocentrus_centrarchus";
CM017284.1	exonerate:protein2genome:local	exon	21777044	21777154	.	+	.	gene_id "LOCXPOlfC15.325.HIT1"; transcript_id "LOCXPOlfC15.325.HIT1.transcript"; gene_name "LOCXPOlfC15.325.HIT1.OlfC.2R.886.ANF_receptor.exons9.CM017284.1.Archocentrus_centrarchus";
CM017284.1	exonerate:protein2genome:local	exon	21777241	21778148	.	+	.	gene_id "LOCXPOlfC15.325.HIT1"; transcript_id "LOCXPOlfC15.325.HIT1.transcript"; gene_name "LOCXPOlfC15.325.HIT1.OlfC.2R.886.ANF_receptor.exons9.CM017284.1.Archocentrus_centrarchus";
CM017284.1	exonerate:protein2genome:local	exon	21781813	21782051	.	+	.	gene_id "LOCXPOlfC16.328.HIT1"; transcript_id "LOCXPOlfC16.328.HIT1.transcript"; gene_name "LOCXPOlfC16.328.HIT1.OlfC.2R.874.ANF_receptor.exons9.CM017284.1.Archocentrus_centrarchus";
CM017284.1	exonerate:protein2genome:local	exon	21782304	21782598	.	+	.	gene_id "LOCXPOlfC16.328.HIT1"; transcript_id "LOCXPOlfC16.328.HIT1.transcript"; gene_name "LOCXPOlfC16.328.HIT1.OlfC.2R.874.ANF_receptor.exons9.CM017284.1.Archocentrus_centrarchus";
CM017284.1	exonerate:protein2genome:local	exon	21782725	21782811	.	+	.	gene_id "LOCXPOlfC16.328.HIT1"; transcript_id "LOCXPOlfC16.328.HIT1.transcript"; gene_name "LOCXPOlfC16.328.HIT1.OlfC.2R.874.ANF_receptor.exons9.CM017284.1.Archocentrus_centrarchus";
CM017284.1	exonerate:protein2genome:local	exon	21783118	21783387	.	+	.	gene_id "LOCXPOlfC16.328.HIT1"; transcript_id "LOCXPOlfC16.328.HIT1.transcript"; gene_name "LOCXPOlfC16.328.HIT1.OlfC.2R.874.ANF_receptor.exons9.CM017284.1.Archocentrus_centrarchus";
CM017284.1	exonerate:protein2genome:local	exon	21783598	21783804	.	+	.	gene_id "LOCXPOlfC16.328.HIT1"; transcript_id "LOCXPOlfC16.328.HIT1.transcript"; gene_name "LOCXPOlfC16.328.HIT1.OlfC.2R.874.ANF_receptor.exons9.CM017284.1.Archocentrus_centrarchus";
CM017284.1	exonerate:protein2genome:local	exon	21783894	21784169	.	+	.	gene_id "LOCXPOlfC16.328.HIT1"; transcript_id "LOCXPOlfC16.328.HIT1.transcript"; gene_name "LOCXPOlfC16.328.HIT1.OlfC.2R.874.ANF_receptor.exons9.CM017284.1.Archocentrus_centrarchus";
CM017284.1	exonerate:protein2genome:local	exon	21796224	21796451	.	+	.	gene_id "LOCXPOlfC16.328.HIT1"; transcript_id "LOCXPOlfC16.328.HIT1.transcript"; gene_name "LOCXPOlfC16.328.HIT1.OlfC.2R.874.ANF_receptor.exons9.CM017284.1.Archocentrus_centrarchus";
CM017284.1	exonerate:protein2genome:local	exon	21796541	21796664	.	+	.	gene_id "LOCXPOlfC16.328.HIT1"; transcript_id "LOCXPOlfC16.328.HIT1.transcript"; gene_name "LOCXPOlfC16.328.HIT1.OlfC.2R.874.ANF_receptor.exons9.CM017284.1.Archocentrus_centrarchus";
CM017284.1	exonerate:protein2genome:local	exon	21796751	21797646	.	+	.	gene_id "LOCXPOlfC16.328.HIT1"; transcript_id "LOCXPOlfC16.328.HIT1.transcript"; gene_name "LOCXPOlfC16.328.HIT1.OlfC.2R.874.ANF_receptor.exons9.CM017284.1.Archocentrus_centrarchus";
CM017284.1	exonerate:protein2genome:local	exon	21822637	21822872	.	+	.	gene_id "LOCXPOlfC17.336.HIT1"; transcript_id "LOCXPOlfC17.336.HIT1.transcript"; gene_name "LOCXPOlfC17.336.HIT1.OlfC.2R.877.ANF_receptor.exons9.CM017284.1.Archocentrus_centrarchus";
CM017284.1	exonerate:protein2genome:local	exon	21823133	21823427	.	+	.	gene_id "LOCXPOlfC17.336.HIT1"; transcript_id "LOCXPOlfC17.336.HIT1.transcript"; gene_name "LOCXPOlfC17.336.HIT1.OlfC.2R.877.ANF_receptor.exons9.CM017284.1.Archocentrus_centrarchus";
CM017284.1	exonerate:protein2genome:local	exon	21823579	21823665	.	+	.	gene_id "LOCXPOlfC17.336.HIT1"; transcript_id "LOCXPOlfC17.336.HIT1.transcript"; gene_name "LOCXPOlfC17.336.HIT1.OlfC.2R.877.ANF_receptor.exons9.CM017284.1.Archocentrus_centrarchus";
CM017284.1	exonerate:protein2genome:local	exon	21823925	21824194	.	+	.	gene_id "LOCXPOlfC17.336.HIT1"; transcript_id "LOCXPOlfC17.336.HIT1.transcript"; gene_name "LOCXPOlfC17.336.HIT1.OlfC.2R.877.ANF_receptor.exons9.CM017284.1.Archocentrus_centrarchus";
CM017284.1	exonerate:protein2genome:local	exon	21824422	21824628	.	+	.	gene_id "LOCXPOlfC17.336.HIT1"; transcript_id "LOCXPOlfC17.336.HIT1.transcript"; gene_name "LOCXPOlfC17.336.HIT1.OlfC.2R.877.ANF_receptor.exons9.CM017284.1.Archocentrus_centrarchus";
CM017284.1	exonerate:protein2genome:local	exon	21824718	21824993	.	+	.	gene_id "LOCXPOlfC17.336.HIT1"; transcript_id "LOCXPOlfC17.336.HIT1.transcript"; gene_name "LOCXPOlfC17.336.HIT1.OlfC.2R.877.ANF_receptor.exons9.CM017284.1.Archocentrus_centrarchus";
CM017284.1	exonerate:protein2genome:local	exon	21825223	21825450	.	+	.	gene_id "LOCXPOlfC17.336.HIT1"; transcript_id "LOCXPOlfC17.336.HIT1.transcript"; gene_name "LOCXPOlfC17.336.HIT1.OlfC.2R.877.ANF_receptor.exons9.CM017284.1.Archocentrus_centrarchus";
CM017284.1	exonerate:protein2genome:local	exon	21825537	21825660	.	+	.	gene_id "LOCXPOlfC17.336.HIT1"; transcript_id "LOCXPOlfC17.336.HIT1.transcript"; gene_name "LOCXPOlfC17.336.HIT1.OlfC.2R.877.ANF_receptor.exons9.CM017284.1.Archocentrus_centrarchus";
CM017284.1	exonerate:protein2genome:local	exon	21825746	21826653	.	+	.	gene_id "LOCXPOlfC17.336.HIT1"; transcript_id "LOCXPOlfC17.336.HIT1.transcript"; gene_name "LOCXPOlfC17.336.HIT1.OlfC.2R.877.ANF_receptor.exons9.CM017284.1.Archocentrus_centrarchus";
CM017284.1	exonerate:protein2genome:local	exon	21842589	21842824	.	+	.	gene_id "LOCXPOlfC18.340.HIT1"; transcript_id "LOCXPOlfC18.340.HIT1.transcript"; gene_name "LOCXPOlfC18.340.HIT1.OlfC.2R.873.ANF_receptor.exons9.CM017284.1.Archocentrus_centrarchus";
CM017284.1	exonerate:protein2genome:local	exon	21843098	21843392	.	+	.	gene_id "LOCXPOlfC18.340.HIT1"; transcript_id "LOCXPOlfC18.340.HIT1.transcript"; gene_name "LOCXPOlfC18.340.HIT1.OlfC.2R.873.ANF_receptor.exons9.CM017284.1.Archocentrus_centrarchus";
CM017284.1	exonerate:protein2genome:local	exon	21843544	21843630	.	+	.	gene_id "LOCXPOlfC18.340.HIT1"; transcript_id "LOCXPOlfC18.340.HIT1.transcript"; gene_name "LOCXPOlfC18.340.HIT1.OlfC.2R.873.ANF_receptor.exons9.CM017284.1.Archocentrus_centrarchus";
CM017284.1	exonerate:protein2genome:local	exon	21843890	21844159	.	+	.	gene_id "LOCXPOlfC18.340.HIT1"; transcript_id "LOCXPOlfC18.340.HIT1.transcript"; gene_name "LOCXPOlfC18.340.HIT1.OlfC.2R.873.ANF_receptor.exons9.CM017284.1.Archocentrus_centrarchus";
CM017284.1	exonerate:protein2genome:local	exon	21844363	21844569	.	+	.	gene_id "LOCXPOlfC18.340.HIT1"; transcript_id "LOCXPOlfC18.340.HIT1.transcript"; gene_name "LOCXPOlfC18.340.HIT1.OlfC.2R.873.ANF_receptor.exons9.CM017284.1.Archocentrus_centrarchus";
CM017284.1	exonerate:protein2genome:local	exon	21844683	21844958	.	+	.	gene_id "LOCXPOlfC18.340.HIT1"; transcript_id "LOCXPOlfC18.340.HIT1.transcript"; gene_name "LOCXPOlfC18.340.HIT1.OlfC.2R.873.ANF_receptor.exons9.CM017284.1.Archocentrus_centrarchus";
CM017284.1	exonerate:protein2genome:local	exon	21845326	21845553	.	+	.	gene_id "LOCXPOlfC18.340.HIT1"; transcript_id "LOCXPOlfC18.340.HIT1.transcript"; gene_name "LOCXPOlfC18.340.HIT1.OlfC.2R.873.ANF_receptor.exons9.CM017284.1.Archocentrus_centrarchus";
CM017284.1	exonerate:protein2genome:local	exon	21845641	21845764	.	+	.	gene_id "LOCXPOlfC18.340.HIT1"; transcript_id "LOCXPOlfC18.340.HIT1.transcript"; gene_name "LOCXPOlfC18.340.HIT1.OlfC.2R.873.ANF_receptor.exons9.CM017284.1.Archocentrus_centrarchus";
CM017284.1	exonerate:protein2genome:local	exon	21845842	21846737	.	+	.	gene_id "LOCXPOlfC18.340.HIT1"; transcript_id "LOCXPOlfC18.340.HIT1.transcript"; gene_name "LOCXPOlfC18.340.HIT1.OlfC.2R.873.ANF_receptor.exons9.CM017284.1.Archocentrus_centrarchus";
CM017284.1	exonerate:protein2genome:local	exon	21873892	21874781	.	-	.	gene_id "LOCXPOlfC19.346.HIT1"; transcript_id "LOCXPOlfC19.346.HIT1.transcript"; gene_name "LOCXPOlfC19.346.HIT1.OlfC.2R.871.ANF_receptor.exons9.CM017284.1.Archocentrus_centrarchus";
CM017284.1	exonerate:protein2genome:local	exon	21874868	21874991	.	-	.	gene_id "LOCXPOlfC19.346.HIT1"; transcript_id "LOCXPOlfC19.346.HIT1.transcript"; gene_name "LOCXPOlfC19.346.HIT1.OlfC.2R.871.ANF_receptor.exons9.CM017284.1.Archocentrus_centrarchus";
CM017284.1	exonerate:protein2genome:local	exon	21876546	21876773	.	-	.	gene_id "LOCXPOlfC19.346.HIT1"; transcript_id "LOCXPOlfC19.346.HIT1.transcript"; gene_name "LOCXPOlfC19.346.HIT1.OlfC.2R.871.ANF_receptor.exons9.CM017284.1.Archocentrus_centrarchus";
CM017284.1	exonerate:protein2genome:local	exon	21877115	21877390	.	-	.	gene_id "LOCXPOlfC19.346.HIT1"; transcript_id "LOCXPOlfC19.346.HIT1.transcript"; gene_name "LOCXPOlfC19.346.HIT1.OlfC.2R.871.ANF_receptor.exons9.CM017284.1.Archocentrus_centrarchus";
CM017284.1	exonerate:protein2genome:local	exon	21877504	21877710	.	-	.	gene_id "LOCXPOlfC19.346.HIT1"; transcript_id "LOCXPOlfC19.346.HIT1.transcript"; gene_name "LOCXPOlfC19.346.HIT1.OlfC.2R.871.ANF_receptor.exons9.CM017284.1.Archocentrus_centrarchus";
CM017284.1	exonerate:protein2genome:local	exon	21878026	21878295	.	-	.	gene_id "LOCXPOlfC19.346.HIT1"; transcript_id "LOCXPOlfC19.346.HIT1.transcript"; gene_name "LOCXPOlfC19.346.HIT1.OlfC.2R.871.ANF_receptor.exons9.CM017284.1.Archocentrus_centrarchus";
CM017284.1	exonerate:protein2genome:local	exon	21878478	21878564	.	-	.	gene_id "LOCXPOlfC19.346.HIT1"; transcript_id "LOCXPOlfC19.346.HIT1.transcript"; gene_name "LOCXPOlfC19.346.HIT1.OlfC.2R.871.ANF_receptor.exons9.CM017284.1.Archocentrus_centrarchus";
CM017284.1	exonerate:protein2genome:local	exon	21878716	21879010	.	-	.	gene_id "LOCXPOlfC19.346.HIT1"; transcript_id "LOCXPOlfC19.346.HIT1.transcript"; gene_name "LOCXPOlfC19.346.HIT1.OlfC.2R.871.ANF_receptor.exons9.CM017284.1.Archocentrus_centrarchus";
CM017284.1	exonerate:protein2genome:local	exon	21879289	21879524	.	-	.	gene_id "LOCXPOlfC19.346.HIT1"; transcript_id "LOCXPOlfC19.346.HIT1.transcript"; gene_name "LOCXPOlfC19.346.HIT1.OlfC.2R.871.ANF_receptor.exons9.CM017284.1.Archocentrus_centrarchus";
CM017284.1	exonerate:protein2genome:local	exon	21914357	21915264	.	-	.	gene_id "LOCXPOlfC20.352.HIT1"; transcript_id "LOCXPOlfC20.352.HIT1.transcript"; gene_name "LOCXPOlfC20.352.HIT1.OlfC.2R.885.ANF_receptor.exons9.CM017284.1.Archocentrus_centrarchus";
CM017284.1	exonerate:protein2genome:local	exon	21915351	21915461	.	-	.	gene_id "LOCXPOlfC20.352.HIT1"; transcript_id "LOCXPOlfC20.352.HIT1.transcript"; gene_name "LOCXPOlfC20.352.HIT1.OlfC.2R.885.ANF_receptor.exons9.CM017284.1.Archocentrus_centrarchus";
CM017284.1	exonerate:protein2genome:local	exon	21915521	21915788	.	-	.	gene_id "LOCXPOlfC20.352.HIT1"; transcript_id "LOCXPOlfC20.352.HIT1.transcript"; gene_name "LOCXPOlfC20.352.HIT1.OlfC.2R.885.ANF_receptor.exons9.CM017284.1.Archocentrus_centrarchus";
CM017284.1	exonerate:protein2genome:local	exon	21916316	21916591	.	-	.	gene_id "LOCXPOlfC20.352.HIT1"; transcript_id "LOCXPOlfC20.352.HIT1.transcript"; gene_name "LOCXPOlfC20.352.HIT1.OlfC.2R.885.ANF_receptor.exons9.CM017284.1.Archocentrus_centrarchus";
CM017284.1	exonerate:protein2genome:local	exon	21916700	21916906	.	-	.	gene_id "LOCXPOlfC20.352.HIT1"; transcript_id "LOCXPOlfC20.352.HIT1.transcript"; gene_name "LOCXPOlfC20.352.HIT1.OlfC.2R.885.ANF_receptor.exons9.CM017284.1.Archocentrus_centrarchus";
CM017284.1	exonerate:protein2genome:local	exon	21917140	21917406	.	-	.	gene_id "LOCXPOlfC20.352.HIT1"; transcript_id "LOCXPOlfC20.352.HIT1.transcript"; gene_name "LOCXPOlfC20.352.HIT1.OlfC.2R.885.ANF_receptor.exons9.CM017284.1.Archocentrus_centrarchus";
CM017284.1	exonerate:protein2genome:local	exon	21917653	21917739	.	-	.	gene_id "LOCXPOlfC20.352.HIT1"; transcript_id "LOCXPOlfC20.352.HIT1.transcript"; gene_name "LOCXPOlfC20.352.HIT1.OlfC.2R.885.ANF_receptor.exons9.CM017284.1.Archocentrus_centrarchus";
CM017284.1	exonerate:protein2genome:local	exon	21917891	21918185	.	-	.	gene_id "LOCXPOlfC20.352.HIT1"; transcript_id "LOCXPOlfC20.352.HIT1.transcript"; gene_name "LOCXPOlfC20.352.HIT1.OlfC.2R.885.ANF_receptor.exons9.CM017284.1.Archocentrus_centrarchus";
CM017284.1	exonerate:protein2genome:local	exon	21918330	21918565	.	-	.	gene_id "LOCXPOlfC20.352.HIT1"; transcript_id "LOCXPOlfC20.352.HIT1.transcript"; gene_name "LOCXPOlfC20.352.HIT1.OlfC.2R.885.ANF_receptor.exons9.CM017284.1.Archocentrus_centrarchus";
CM017284.1	exonerate:protein2genome:local	exon	21964286	21965193	.	-	.	gene_id "LOCXPOlfC17.368.HIT1"; transcript_id "LOCXPOlfC17.368.HIT1.transcript"; gene_name "LOCXPOlfC17.368.HIT1.OlfC.2R.877.ANF_receptor.exons9.CM017284.1.Archocentrus_centrarchus";
CM017284.1	exonerate:protein2genome:local	exon	21965280	21965403	.	-	.	gene_id "LOCXPOlfC17.368.HIT1"; transcript_id "LOCXPOlfC17.368.HIT1.transcript"; gene_name "LOCXPOlfC17.368.HIT1.OlfC.2R.877.ANF_receptor.exons9.CM017284.1.Archocentrus_centrarchus";
CM017284.1	exonerate:protein2genome:local	exon	21965486	21965713	.	-	.	gene_id "LOCXPOlfC17.368.HIT1"; transcript_id "LOCXPOlfC17.368.HIT1.transcript"; gene_name "LOCXPOlfC17.368.HIT1.OlfC.2R.877.ANF_receptor.exons9.CM017284.1.Archocentrus_centrarchus";
CM017284.1	exonerate:protein2genome:local	exon	21966071	21966346	.	-	.	gene_id "LOCXPOlfC17.368.HIT1"; transcript_id "LOCXPOlfC17.368.HIT1.transcript"; gene_name "LOCXPOlfC17.368.HIT1.OlfC.2R.877.ANF_receptor.exons9.CM017284.1.Archocentrus_centrarchus";
CM017284.1	exonerate:protein2genome:local	exon	21966470	21966676	.	-	.	gene_id "LOCXPOlfC17.368.HIT1"; transcript_id "LOCXPOlfC17.368.HIT1.transcript"; gene_name "LOCXPOlfC17.368.HIT1.OlfC.2R.877.ANF_receptor.exons9.CM017284.1.Archocentrus_centrarchus";
CM017284.1	exonerate:protein2genome:local	exon	21966900	21967169	.	-	.	gene_id "LOCXPOlfC17.368.HIT1"; transcript_id "LOCXPOlfC17.368.HIT1.transcript"; gene_name "LOCXPOlfC17.368.HIT1.OlfC.2R.877.ANF_receptor.exons9.CM017284.1.Archocentrus_centrarchus";
CM017284.1	exonerate:protein2genome:local	exon	21967427	21967513	.	-	.	gene_id "LOCXPOlfC17.368.HIT1"; transcript_id "LOCXPOlfC17.368.HIT1.transcript"; gene_name "LOCXPOlfC17.368.HIT1.OlfC.2R.877.ANF_receptor.exons9.CM017284.1.Archocentrus_centrarchus";
CM017284.1	exonerate:protein2genome:local	exon	21967659	21967953	.	-	.	gene_id "LOCXPOlfC17.368.HIT1"; transcript_id "LOCXPOlfC17.368.HIT1.transcript"; gene_name "LOCXPOlfC17.368.HIT1.OlfC.2R.877.ANF_receptor.exons9.CM017284.1.Archocentrus_centrarchus";
CM017284.1	exonerate:protein2genome:local	exon	21968227	21968462	.	-	.	gene_id "LOCXPOlfC17.368.HIT1"; transcript_id "LOCXPOlfC17.368.HIT1.transcript"; gene_name "LOCXPOlfC17.368.HIT1.OlfC.2R.877.ANF_receptor.exons9.CM017284.1.Archocentrus_centrarchus";
CM017284.1	exonerate:protein2genome:local	exon	21982668	21983575	.	-	.	gene_id "LOCXPOlfC21.379.HIT1"; transcript_id "LOCXPOlfC21.379.HIT1.transcript"; gene_name "LOCXPOlfC21.379.HIT1.OlfC.2R.877.ANF_receptor.exons9.CM017284.1.Archocentrus_centrarchus";
CM017284.1	exonerate:protein2genome:local	exon	21983662	21983785	.	-	.	gene_id "LOCXPOlfC21.379.HIT1"; transcript_id "LOCXPOlfC21.379.HIT1.transcript"; gene_name "LOCXPOlfC21.379.HIT1.OlfC.2R.877.ANF_receptor.exons9.CM017284.1.Archocentrus_centrarchus";
CM017284.1	exonerate:protein2genome:local	exon	21983872	21984099	.	-	.	gene_id "LOCXPOlfC21.379.HIT1"; transcript_id "LOCXPOlfC21.379.HIT1.transcript"; gene_name "LOCXPOlfC21.379.HIT1.OlfC.2R.877.ANF_receptor.exons9.CM017284.1.Archocentrus_centrarchus";
CM017284.1	exonerate:protein2genome:local	exon	21984451	21984726	.	-	.	gene_id "LOCXPOlfC21.379.HIT1"; transcript_id "LOCXPOlfC21.379.HIT1.transcript"; gene_name "LOCXPOlfC21.379.HIT1.OlfC.2R.877.ANF_receptor.exons9.CM017284.1.Archocentrus_centrarchus";
CM017284.1	exonerate:protein2genome:local	exon	21985035	21985241	.	-	.	gene_id "LOCXPOlfC21.379.HIT1"; transcript_id "LOCXPOlfC21.379.HIT1.transcript"; gene_name "LOCXPOlfC21.379.HIT1.OlfC.2R.877.ANF_receptor.exons9.CM017284.1.Archocentrus_centrarchus";
CM017284.1	exonerate:protein2genome:local	exon	21985450	21985719	.	-	.	gene_id "LOCXPOlfC21.379.HIT1"; transcript_id "LOCXPOlfC21.379.HIT1.transcript"; gene_name "LOCXPOlfC21.379.HIT1.OlfC.2R.877.ANF_receptor.exons9.CM017284.1.Archocentrus_centrarchus";
CM017284.1	exonerate:protein2genome:local	exon	21985955	21986041	.	-	.	gene_id "LOCXPOlfC21.379.HIT1"; transcript_id "LOCXPOlfC21.379.HIT1.transcript"; gene_name "LOCXPOlfC21.379.HIT1.OlfC.2R.877.ANF_receptor.exons9.CM017284.1.Archocentrus_centrarchus";
CM017284.1	exonerate:protein2genome:local	exon	21986201	21986495	.	-	.	gene_id "LOCXPOlfC21.379.HIT1"; transcript_id "LOCXPOlfC21.379.HIT1.transcript"; gene_name "LOCXPOlfC21.379.HIT1.OlfC.2R.877.ANF_receptor.exons9.CM017284.1.Archocentrus_centrarchus";
CM017284.1	exonerate:protein2genome:local	exon	21986741	21986976	.	-	.	gene_id "LOCXPOlfC21.379.HIT1"; transcript_id "LOCXPOlfC21.379.HIT1.transcript"; gene_name "LOCXPOlfC21.379.HIT1.OlfC.2R.877.ANF_receptor.exons9.CM017284.1.Archocentrus_centrarchus";
CM017284.1	exonerate:protein2genome:local	exon	21991838	21992748	.	-	.	gene_id "LOCXPOlfC22.381.HIT1"; transcript_id "LOCXPOlfC22.381.HIT1.transcript"; gene_name "LOCXPOlfC22.381.HIT1.OlfC.2R.882.ANF_receptor.exons9.CM017284.1.Archocentrus_centrarchus";
CM017284.1	exonerate:protein2genome:local	exon	21992837	21992960	.	-	.	gene_id "LOCXPOlfC22.381.HIT1"; transcript_id "LOCXPOlfC22.381.HIT1.transcript"; gene_name "LOCXPOlfC22.381.HIT1.OlfC.2R.882.ANF_receptor.exons9.CM017284.1.Archocentrus_centrarchus";
CM017284.1	exonerate:protein2genome:local	exon	21993057	21993284	.	-	.	gene_id "LOCXPOlfC22.381.HIT1"; transcript_id "LOCXPOlfC22.381.HIT1.transcript"; gene_name "LOCXPOlfC22.381.HIT1.OlfC.2R.882.ANF_receptor.exons9.CM017284.1.Archocentrus_centrarchus";
CM017284.1	exonerate:protein2genome:local	exon	21993650	21993925	.	-	.	gene_id "LOCXPOlfC22.381.HIT1"; transcript_id "LOCXPOlfC22.381.HIT1.transcript"; gene_name "LOCXPOlfC22.381.HIT1.OlfC.2R.882.ANF_receptor.exons9.CM017284.1.Archocentrus_centrarchus";
CM017284.1	exonerate:protein2genome:local	exon	21994023	21994229	.	-	.	gene_id "LOCXPOlfC22.381.HIT1"; transcript_id "LOCXPOlfC22.381.HIT1.transcript"; gene_name "LOCXPOlfC22.381.HIT1.OlfC.2R.882.ANF_receptor.exons9.CM017284.1.Archocentrus_centrarchus";
CM017284.1	exonerate:protein2genome:local	exon	21994768	21995037	.	-	.	gene_id "LOCXPOlfC22.381.HIT1"; transcript_id "LOCXPOlfC22.381.HIT1.transcript"; gene_name "LOCXPOlfC22.381.HIT1.OlfC.2R.882.ANF_receptor.exons9.CM017284.1.Archocentrus_centrarchus";
CM017284.1	exonerate:protein2genome:local	exon	21995241	21995327	.	-	.	gene_id "LOCXPOlfC22.381.HIT1"; transcript_id "LOCXPOlfC22.381.HIT1.transcript"; gene_name "LOCXPOlfC22.381.HIT1.OlfC.2R.882.ANF_receptor.exons9.CM017284.1.Archocentrus_centrarchus";
CM017284.1	exonerate:protein2genome:local	exon	21995468	21995762	.	-	.	gene_id "LOCXPOlfC22.381.HIT1"; transcript_id "LOCXPOlfC22.381.HIT1.transcript"; gene_name "LOCXPOlfC22.381.HIT1.OlfC.2R.882.ANF_receptor.exons9.CM017284.1.Archocentrus_centrarchus";
CM017284.1	exonerate:protein2genome:local	exon	21995994	21996241	.	-	.	gene_id "LOCXPOlfC22.381.HIT1"; transcript_id "LOCXPOlfC22.381.HIT1.transcript"; gene_name "LOCXPOlfC22.381.HIT1.OlfC.2R.882.ANF_receptor.exons9.CM017284.1.Archocentrus_centrarchus";
CM017284.1	exonerate:protein2genome:local	exon	22012224	22013134	.	-	.	gene_id "LOCXPOlfC23.390.HIT1"; transcript_id "LOCXPOlfC23.390.HIT1.transcript"; gene_name "LOCXPOlfC23.390.HIT1.OlfC.2R.880.ANF_receptor.exons9.CM017284.1.Archocentrus_centrarchus";
CM017284.1	exonerate:protein2genome:local	exon	22013245	22013368	.	-	.	gene_id "LOCXPOlfC23.390.HIT1"; transcript_id "LOCXPOlfC23.390.HIT1.transcript"; gene_name "LOCXPOlfC23.390.HIT1.OlfC.2R.880.ANF_receptor.exons9.CM017284.1.Archocentrus_centrarchus";
CM017284.1	exonerate:protein2genome:local	exon	22013467	22013694	.	-	.	gene_id "LOCXPOlfC23.390.HIT1"; transcript_id "LOCXPOlfC23.390.HIT1.transcript"; gene_name "LOCXPOlfC23.390.HIT1.OlfC.2R.880.ANF_receptor.exons9.CM017284.1.Archocentrus_centrarchus";
CM017284.1	exonerate:protein2genome:local	exon	22014559	22014834	.	-	.	gene_id "LOCXPOlfC23.390.HIT1"; transcript_id "LOCXPOlfC23.390.HIT1.transcript"; gene_name "LOCXPOlfC23.390.HIT1.OlfC.2R.880.ANF_receptor.exons9.CM017284.1.Archocentrus_centrarchus";
CM017284.1	exonerate:protein2genome:local	exon	22014917	22015123	.	-	.	gene_id "LOCXPOlfC23.390.HIT1"; transcript_id "LOCXPOlfC23.390.HIT1.transcript"; gene_name "LOCXPOlfC23.390.HIT1.OlfC.2R.880.ANF_receptor.exons9.CM017284.1.Archocentrus_centrarchus";
CM017284.1	exonerate:protein2genome:local	exon	22015268	22015537	.	-	.	gene_id "LOCXPOlfC23.390.HIT1"; transcript_id "LOCXPOlfC23.390.HIT1.transcript"; gene_name "LOCXPOlfC23.390.HIT1.OlfC.2R.880.ANF_receptor.exons9.CM017284.1.Archocentrus_centrarchus";
CM017284.1	exonerate:protein2genome:local	exon	22015988	22016074	.	-	.	gene_id "LOCXPOlfC23.390.HIT1"; transcript_id "LOCXPOlfC23.390.HIT1.transcript"; gene_name "LOCXPOlfC23.390.HIT1.OlfC.2R.880.ANF_receptor.exons9.CM017284.1.Archocentrus_centrarchus";
CM017284.1	exonerate:protein2genome:local	exon	22016234	22016528	.	-	.	gene_id "LOCXPOlfC23.390.HIT1"; transcript_id "LOCXPOlfC23.390.HIT1.transcript"; gene_name "LOCXPOlfC23.390.HIT1.OlfC.2R.880.ANF_receptor.exons9.CM017284.1.Archocentrus_centrarchus";
CM017284.1	exonerate:protein2genome:local	exon	22016648	22016889	.	-	.	gene_id "LOCXPOlfC23.390.HIT1"; transcript_id "LOCXPOlfC23.390.HIT1.transcript"; gene_name "LOCXPOlfC23.390.HIT1.OlfC.2R.880.ANF_receptor.exons9.CM017284.1.Archocentrus_centrarchus";
CM017284.1	exonerate:protein2genome:local	exon	22029553	22029842	.	+	.	gene_id "LOCXPOlfC24.394.HIT1"; transcript_id "LOCXPOlfC24.394.HIT1.transcript"; gene_name "LOCXPOlfC24.394.HIT1.OlfC.2R.873.ANF_receptor.exons8.CM017284.1.Archocentrus_centrarchus";
CM017284.1	exonerate:protein2genome:local	exon	22030168	22030462	.	+	.	gene_id "LOCXPOlfC24.394.HIT1"; transcript_id "LOCXPOlfC24.394.HIT1.transcript"; gene_name "LOCXPOlfC24.394.HIT1.OlfC.2R.873.ANF_receptor.exons8.CM017284.1.Archocentrus_centrarchus";
CM017284.1	exonerate:protein2genome:local	exon	22030556	22030845	.	+	.	gene_id "LOCXPOlfC24.394.HIT1"; transcript_id "LOCXPOlfC24.394.HIT1.transcript"; gene_name "LOCXPOlfC24.394.HIT1.OlfC.2R.873.ANF_receptor.exons8.CM017284.1.Archocentrus_centrarchus";
CM017284.1	exonerate:protein2genome:local	exon	22031020	22031315	.	+	.	gene_id "LOCXPOlfC24.394.HIT1"; transcript_id "LOCXPOlfC24.394.HIT1.transcript"; gene_name "LOCXPOlfC24.394.HIT1.OlfC.2R.873.ANF_receptor.exons8.CM017284.1.Archocentrus_centrarchus";
CM017284.1	exonerate:protein2genome:local	exon	22031638	22031843	.	+	.	gene_id "LOCXPOlfC24.394.HIT1"; transcript_id "LOCXPOlfC24.394.HIT1.transcript"; gene_name "LOCXPOlfC24.394.HIT1.OlfC.2R.873.ANF_receptor.exons8.CM017284.1.Archocentrus_centrarchus";
CM017284.1	exonerate:protein2genome:local	exon	22031973	22032194	.	+	.	gene_id "LOCXPOlfC24.394.HIT1"; transcript_id "LOCXPOlfC24.394.HIT1.transcript"; gene_name "LOCXPOlfC24.394.HIT1.OlfC.2R.873.ANF_receptor.exons8.CM017284.1.Archocentrus_centrarchus";
CM017284.1	exonerate:protein2genome:local	exon	22032290	22032413	.	+	.	gene_id "LOCXPOlfC24.394.HIT1"; transcript_id "LOCXPOlfC24.394.HIT1.transcript"; gene_name "LOCXPOlfC24.394.HIT1.OlfC.2R.873.ANF_receptor.exons8.CM017284.1.Archocentrus_centrarchus";
CM017284.1	exonerate:protein2genome:local	exon	22032535	22033430	.	+	.	gene_id "LOCXPOlfC24.394.HIT1"; transcript_id "LOCXPOlfC24.394.HIT1.transcript"; gene_name "LOCXPOlfC24.394.HIT1.OlfC.2R.873.ANF_receptor.exons8.CM017284.1.Archocentrus_centrarchus";
CM017284.1	exonerate:protein2genome:local	exon	22040479	22041380	.	-	.	gene_id "LOCXPOlfC25.396.HIT1"; transcript_id "LOCXPOlfC25.396.HIT1.transcript"; gene_name "LOCXPOlfC25.396.HIT1.OlfC.2R.872.ANF_receptor.exons8.CM017284.1.Archocentrus_centrarchus";
CM017284.1	exonerate:protein2genome:local	exon	22041465	22041588	.	-	.	gene_id "LOCXPOlfC25.396.HIT1"; transcript_id "LOCXPOlfC25.396.HIT1.transcript"; gene_name "LOCXPOlfC25.396.HIT1.OlfC.2R.872.ANF_receptor.exons8.CM017284.1.Archocentrus_centrarchus";
CM017284.1	exonerate:protein2genome:local	exon	22041699	22041920	.	-	.	gene_id "LOCXPOlfC25.396.HIT1"; transcript_id "LOCXPOlfC25.396.HIT1.transcript"; gene_name "LOCXPOlfC25.396.HIT1.OlfC.2R.872.ANF_receptor.exons8.CM017284.1.Archocentrus_centrarchus";
CM017284.1	exonerate:protein2genome:local	exon	22042064	22042257	.	-	.	gene_id "LOCXPOlfC25.396.HIT1"; transcript_id "LOCXPOlfC25.396.HIT1.transcript"; gene_name "LOCXPOlfC25.396.HIT1.OlfC.2R.872.ANF_receptor.exons8.CM017284.1.Archocentrus_centrarchus";
CM017284.1	exonerate:protein2genome:local	exon	22042505	22042800	.	-	.	gene_id "LOCXPOlfC25.396.HIT1"; transcript_id "LOCXPOlfC25.396.HIT1.transcript"; gene_name "LOCXPOlfC25.396.HIT1.OlfC.2R.872.ANF_receptor.exons8.CM017284.1.Archocentrus_centrarchus";
CM017284.1	exonerate:protein2genome:local	exon	22042916	22043205	.	-	.	gene_id "LOCXPOlfC25.396.HIT1"; transcript_id "LOCXPOlfC25.396.HIT1.transcript"; gene_name "LOCXPOlfC25.396.HIT1.OlfC.2R.872.ANF_receptor.exons8.CM017284.1.Archocentrus_centrarchus";
CM017284.1	exonerate:protein2genome:local	exon	22043314	22043608	.	-	.	gene_id "LOCXPOlfC25.396.HIT1"; transcript_id "LOCXPOlfC25.396.HIT1.transcript"; gene_name "LOCXPOlfC25.396.HIT1.OlfC.2R.872.ANF_receptor.exons8.CM017284.1.Archocentrus_centrarchus";
CM017284.1	exonerate:protein2genome:local	exon	22044002	22044294	.	-	.	gene_id "LOCXPOlfC25.396.HIT1"; transcript_id "LOCXPOlfC25.396.HIT1.transcript"; gene_name "LOCXPOlfC25.396.HIT1.OlfC.2R.872.ANF_receptor.exons8.CM017284.1.Archocentrus_centrarchus";
CM017284.1	exonerate:protein2genome:local	exon	22059330	22059622	.	+	.	gene_id "LOCXPOlfC26.398.HIT1"; transcript_id "LOCXPOlfC26.398.HIT1.transcript"; gene_name "LOCXPOlfC26.398.HIT1.OlfC.2R.872.ANF_receptor.exons8.CM017284.1.Archocentrus_centrarchus";
CM017284.1	exonerate:protein2genome:local	exon	22060062	22060356	.	+	.	gene_id "LOCXPOlfC26.398.HIT1"; transcript_id "LOCXPOlfC26.398.HIT1.transcript"; gene_name "LOCXPOlfC26.398.HIT1.OlfC.2R.872.ANF_receptor.exons8.CM017284.1.Archocentrus_centrarchus";
CM017284.1	exonerate:protein2genome:local	exon	22060464	22060753	.	+	.	gene_id "LOCXPOlfC26.398.HIT1"; transcript_id "LOCXPOlfC26.398.HIT1.transcript"; gene_name "LOCXPOlfC26.398.HIT1.OlfC.2R.872.ANF_receptor.exons8.CM017284.1.Archocentrus_centrarchus";
CM017284.1	exonerate:protein2genome:local	exon	22060853	22061148	.	+	.	gene_id "LOCXPOlfC26.398.HIT1"; transcript_id "LOCXPOlfC26.398.HIT1.transcript"; gene_name "LOCXPOlfC26.398.HIT1.OlfC.2R.872.ANF_receptor.exons8.CM017284.1.Archocentrus_centrarchus";
CM017284.1	exonerate:protein2genome:local	exon	22061396	22061589	.	+	.	gene_id "LOCXPOlfC26.398.HIT1"; transcript_id "LOCXPOlfC26.398.HIT1.transcript"; gene_name "LOCXPOlfC26.398.HIT1.OlfC.2R.872.ANF_receptor.exons8.CM017284.1.Archocentrus_centrarchus";
CM017284.1	exonerate:protein2genome:local	exon	22061732	22061953	.	+	.	gene_id "LOCXPOlfC26.398.HIT1"; transcript_id "LOCXPOlfC26.398.HIT1.transcript"; gene_name "LOCXPOlfC26.398.HIT1.OlfC.2R.872.ANF_receptor.exons8.CM017284.1.Archocentrus_centrarchus";
CM017284.1	exonerate:protein2genome:local	exon	22062055	22062178	.	+	.	gene_id "LOCXPOlfC26.398.HIT1"; transcript_id "LOCXPOlfC26.398.HIT1.transcript"; gene_name "LOCXPOlfC26.398.HIT1.OlfC.2R.872.ANF_receptor.exons8.CM017284.1.Archocentrus_centrarchus";
CM017284.1	exonerate:protein2genome:local	exon	22062268	22063169	.	+	.	gene_id "LOCXPOlfC26.398.HIT1"; transcript_id "LOCXPOlfC26.398.HIT1.transcript"; gene_name "LOCXPOlfC26.398.HIT1.OlfC.2R.872.ANF_receptor.exons8.CM017284.1.Archocentrus_centrarchus";
CM017284.1	exonerate:protein2genome:local	exon	22070029	22070312	.	+	.	gene_id "LOCXPOlfC27.405.HIT1"; transcript_id "LOCXPOlfC27.405.HIT1.transcript"; gene_name "LOCXPOlfC27.405.HIT1.OlfC.2R.867.ANF_receptor.exons8.CM017284.1.Archocentrus_centrarchus";
CM017284.1	exonerate:protein2genome:local	exon	22070859	22071153	.	+	.	gene_id "LOCXPOlfC27.405.HIT1"; transcript_id "LOCXPOlfC27.405.HIT1.transcript"; gene_name "LOCXPOlfC27.405.HIT1.OlfC.2R.867.ANF_receptor.exons8.CM017284.1.Archocentrus_centrarchus";
CM017284.1	exonerate:protein2genome:local	exon	22071262	22071551	.	+	.	gene_id "LOCXPOlfC27.405.HIT1"; transcript_id "LOCXPOlfC27.405.HIT1.transcript"; gene_name "LOCXPOlfC27.405.HIT1.OlfC.2R.867.ANF_receptor.exons8.CM017284.1.Archocentrus_centrarchus";
CM017284.1	exonerate:protein2genome:local	exon	22071643	22071938	.	+	.	gene_id "LOCXPOlfC27.405.HIT1"; transcript_id "LOCXPOlfC27.405.HIT1.transcript"; gene_name "LOCXPOlfC27.405.HIT1.OlfC.2R.867.ANF_receptor.exons8.CM017284.1.Archocentrus_centrarchus";
CM017284.1	exonerate:protein2genome:local	exon	22072348	22072541	.	+	.	gene_id "LOCXPOlfC27.405.HIT1"; transcript_id "LOCXPOlfC27.405.HIT1.transcript"; gene_name "LOCXPOlfC27.405.HIT1.OlfC.2R.867.ANF_receptor.exons8.CM017284.1.Archocentrus_centrarchus";
CM017284.1	exonerate:protein2genome:local	exon	22072679	22072900	.	+	.	gene_id "LOCXPOlfC27.405.HIT1"; transcript_id "LOCXPOlfC27.405.HIT1.transcript"; gene_name "LOCXPOlfC27.405.HIT1.OlfC.2R.867.ANF_receptor.exons8.CM017284.1.Archocentrus_centrarchus";
CM017284.1	exonerate:protein2genome:local	exon	22073012	22073135	.	+	.	gene_id "LOCXPOlfC27.405.HIT1"; transcript_id "LOCXPOlfC27.405.HIT1.transcript"; gene_name "LOCXPOlfC27.405.HIT1.OlfC.2R.867.ANF_receptor.exons8.CM017284.1.Archocentrus_centrarchus";
CM017284.1	exonerate:protein2genome:local	exon	22073216	22074111	.	+	.	gene_id "LOCXPOlfC27.405.HIT1"; transcript_id "LOCXPOlfC27.405.HIT1.transcript"; gene_name "LOCXPOlfC27.405.HIT1.OlfC.2R.867.ANF_receptor.exons8.CM017284.1.Archocentrus_centrarchus";
CM017284.1	exonerate:protein2genome:local	exon	22086997	22087898	.	-	.	gene_id "LOCXPOlfC28.408.HIT1"; transcript_id "LOCXPOlfC28.408.HIT1.transcript"; gene_name "LOCXPOlfC28.408.HIT1.OlfC.2R.872.ANF_receptor.exons8.CM017284.1.Archocentrus_centrarchus";
CM017284.1	exonerate:protein2genome:local	exon	22087983	22088106	.	-	.	gene_id "LOCXPOlfC28.408.HIT1"; transcript_id "LOCXPOlfC28.408.HIT1.transcript"; gene_name "LOCXPOlfC28.408.HIT1.OlfC.2R.872.ANF_receptor.exons8.CM017284.1.Archocentrus_centrarchus";
CM017284.1	exonerate:protein2genome:local	exon	22088208	22088429	.	-	.	gene_id "LOCXPOlfC28.408.HIT1"; transcript_id "LOCXPOlfC28.408.HIT1.transcript"; gene_name "LOCXPOlfC28.408.HIT1.OlfC.2R.872.ANF_receptor.exons8.CM017284.1.Archocentrus_centrarchus";
CM017284.1	exonerate:protein2genome:local	exon	22088571	22088764	.	-	.	gene_id "LOCXPOlfC28.408.HIT1"; transcript_id "LOCXPOlfC28.408.HIT1.transcript"; gene_name "LOCXPOlfC28.408.HIT1.OlfC.2R.872.ANF_receptor.exons8.CM017284.1.Archocentrus_centrarchus";
CM017284.1	exonerate:protein2genome:local	exon	22089013	22089308	.	-	.	gene_id "LOCXPOlfC28.408.HIT1"; transcript_id "LOCXPOlfC28.408.HIT1.transcript"; gene_name "LOCXPOlfC28.408.HIT1.OlfC.2R.872.ANF_receptor.exons8.CM017284.1.Archocentrus_centrarchus";
CM017284.1	exonerate:protein2genome:local	exon	22089456	22089745	.	-	.	gene_id "LOCXPOlfC28.408.HIT1"; transcript_id "LOCXPOlfC28.408.HIT1.transcript"; gene_name "LOCXPOlfC28.408.HIT1.OlfC.2R.872.ANF_receptor.exons8.CM017284.1.Archocentrus_centrarchus";
CM017284.1	exonerate:protein2genome:local	exon	22089839	22090133	.	-	.	gene_id "LOCXPOlfC28.408.HIT1"; transcript_id "LOCXPOlfC28.408.HIT1.transcript"; gene_name "LOCXPOlfC28.408.HIT1.OlfC.2R.872.ANF_receptor.exons8.CM017284.1.Archocentrus_centrarchus";
CM017284.1	exonerate:protein2genome:local	exon	22090525	22090817	.	-	.	gene_id "LOCXPOlfC28.408.HIT1"; transcript_id "LOCXPOlfC28.408.HIT1.transcript"; gene_name "LOCXPOlfC28.408.HIT1.OlfC.2R.872.ANF_receptor.exons8.CM017284.1.Archocentrus_centrarchus";
CM017284.1	exonerate:protein2genome:local	exon	22116290	22116588	.	+	.	gene_id "LOCXPOlfC29.419.HIT1"; transcript_id "LOCXPOlfC29.419.HIT1.transcript"; gene_name "LOCXPOlfC29.419.HIT1.OlfC.2R.873.ANF_receptor.exons10.CM017284.1.Archocentrus_centrarchus";
CM017284.1	exonerate:protein2genome:local	exon	22116974	22117268	.	+	.	gene_id "LOCXPOlfC29.419.HIT1"; transcript_id "LOCXPOlfC29.419.HIT1.transcript"; gene_name "LOCXPOlfC29.419.HIT1.OlfC.2R.873.ANF_receptor.exons10.CM017284.1.Archocentrus_centrarchus";
CM017284.1	exonerate:protein2genome:local	exon	22117378	22117667	.	+	.	gene_id "LOCXPOlfC29.419.HIT1"; transcript_id "LOCXPOlfC29.419.HIT1.transcript"; gene_name "LOCXPOlfC29.419.HIT1.OlfC.2R.873.ANF_receptor.exons10.CM017284.1.Archocentrus_centrarchus";
CM017284.1	exonerate:protein2genome:local	exon	22117900	22118195	.	+	.	gene_id "LOCXPOlfC29.419.HIT1"; transcript_id "LOCXPOlfC29.419.HIT1.transcript"; gene_name "LOCXPOlfC29.419.HIT1.OlfC.2R.873.ANF_receptor.exons10.CM017284.1.Archocentrus_centrarchus";
CM017284.1	exonerate:protein2genome:local	exon	22118580	22118773	.	+	.	gene_id "LOCXPOlfC29.419.HIT1"; transcript_id "LOCXPOlfC29.419.HIT1.transcript"; gene_name "LOCXPOlfC29.419.HIT1.OlfC.2R.873.ANF_receptor.exons10.CM017284.1.Archocentrus_centrarchus";
CM017284.1	exonerate:protein2genome:local	exon	22118912	22119133	.	+	.	gene_id "LOCXPOlfC29.419.HIT1"; transcript_id "LOCXPOlfC29.419.HIT1.transcript"; gene_name "LOCXPOlfC29.419.HIT1.OlfC.2R.873.ANF_receptor.exons10.CM017284.1.Archocentrus_centrarchus";
CM017284.1	exonerate:protein2genome:local	exon	22119245	22119368	.	+	.	gene_id "LOCXPOlfC29.419.HIT1"; transcript_id "LOCXPOlfC29.419.HIT1.transcript"; gene_name "LOCXPOlfC29.419.HIT1.OlfC.2R.873.ANF_receptor.exons10.CM017284.1.Archocentrus_centrarchus";
CM017284.1	exonerate:protein2genome:local	exon	22119449	22119850	.	+	.	gene_id "LOCXPOlfC29.419.HIT1"; transcript_id "LOCXPOlfC29.419.HIT1.transcript"; gene_name "LOCXPOlfC29.419.HIT1.OlfC.2R.873.ANF_receptor.exons10.CM017284.1.Archocentrus_centrarchus";
CM017284.1	exonerate:protein2genome:local	exon	22119888	22119897	.	+	.	gene_id "LOCXPOlfC29.419.HIT1"; transcript_id "LOCXPOlfC29.419.HIT1.transcript"; gene_name "LOCXPOlfC29.419.HIT1.OlfC.2R.873.ANF_receptor.exons10.CM017284.1.Archocentrus_centrarchus";
CM017284.1	exonerate:protein2genome:local	exon	22120073	22120559	.	+	.	gene_id "LOCXPOlfC29.419.HIT1"; transcript_id "LOCXPOlfC29.419.HIT1.transcript"; gene_name "LOCXPOlfC29.419.HIT1.OlfC.2R.873.ANF_receptor.exons10.CM017284.1.Archocentrus_centrarchus";
CM017284.1	exonerate:protein2genome:local	exon	22133227	22133525	.	+	.	gene_id "LOCXPOlfC30.424.HIT1"; transcript_id "LOCXPOlfC30.424.HIT1.transcript"; gene_name "LOCXPOlfC30.424.HIT1.OlfC.2R.876.ANF_receptor.exons8.CM017284.1.Archocentrus_centrarchus";
CM017284.1	exonerate:protein2genome:local	exon	22133952	22134246	.	+	.	gene_id "LOCXPOlfC30.424.HIT1"; transcript_id "LOCXPOlfC30.424.HIT1.transcript"; gene_name "LOCXPOlfC30.424.HIT1.OlfC.2R.876.ANF_receptor.exons8.CM017284.1.Archocentrus_centrarchus";
CM017284.1	exonerate:protein2genome:local	exon	22134356	22134645	.	+	.	gene_id "LOCXPOlfC30.424.HIT1"; transcript_id "LOCXPOlfC30.424.HIT1.transcript"; gene_name "LOCXPOlfC30.424.HIT1.OlfC.2R.876.ANF_receptor.exons8.CM017284.1.Archocentrus_centrarchus";
CM017284.1	exonerate:protein2genome:local	exon	22134754	22135049	.	+	.	gene_id "LOCXPOlfC30.424.HIT1"; transcript_id "LOCXPOlfC30.424.HIT1.transcript"; gene_name "LOCXPOlfC30.424.HIT1.OlfC.2R.876.ANF_receptor.exons8.CM017284.1.Archocentrus_centrarchus";
CM017284.1	exonerate:protein2genome:local	exon	22135322	22135527	.	+	.	gene_id "LOCXPOlfC30.424.HIT1"; transcript_id "LOCXPOlfC30.424.HIT1.transcript"; gene_name "LOCXPOlfC30.424.HIT1.OlfC.2R.876.ANF_receptor.exons8.CM017284.1.Archocentrus_centrarchus";
CM017284.1	exonerate:protein2genome:local	exon	22135656	22135877	.	+	.	gene_id "LOCXPOlfC30.424.HIT1"; transcript_id "LOCXPOlfC30.424.HIT1.transcript"; gene_name "LOCXPOlfC30.424.HIT1.OlfC.2R.876.ANF_receptor.exons8.CM017284.1.Archocentrus_centrarchus";
CM017284.1	exonerate:protein2genome:local	exon	22135988	22136111	.	+	.	gene_id "LOCXPOlfC30.424.HIT1"; transcript_id "LOCXPOlfC30.424.HIT1.transcript"; gene_name "LOCXPOlfC30.424.HIT1.OlfC.2R.876.ANF_receptor.exons8.CM017284.1.Archocentrus_centrarchus";
CM017284.1	exonerate:protein2genome:local	exon	22136224	22137119	.	+	.	gene_id "LOCXPOlfC30.424.HIT1"; transcript_id "LOCXPOlfC30.424.HIT1.transcript"; gene_name "LOCXPOlfC30.424.HIT1.OlfC.2R.876.ANF_receptor.exons8.CM017284.1.Archocentrus_centrarchus";
CM017284.1	exonerate:protein2genome:local	exon	22145410	22146311	.	-	.	gene_id "LOCXPOlfC31.428.HIT1"; transcript_id "LOCXPOlfC31.428.HIT1.transcript"; gene_name "LOCXPOlfC31.428.HIT1.OlfC.2R.848.ANF_receptor.exons8.CM017284.1.Archocentrus_centrarchus";
CM017284.1	exonerate:protein2genome:local	exon	22146424	22146547	.	-	.	gene_id "LOCXPOlfC31.428.HIT1"; transcript_id "LOCXPOlfC31.428.HIT1.transcript"; gene_name "LOCXPOlfC31.428.HIT1.OlfC.2R.848.ANF_receptor.exons8.CM017284.1.Archocentrus_centrarchus";
CM017284.1	exonerate:protein2genome:local	exon	22146658	22146879	.	-	.	gene_id "LOCXPOlfC31.428.HIT1"; transcript_id "LOCXPOlfC31.428.HIT1.transcript"; gene_name "LOCXPOlfC31.428.HIT1.OlfC.2R.848.ANF_receptor.exons8.CM017284.1.Archocentrus_centrarchus";
CM017284.1	exonerate:protein2genome:local	exon	22147025	22147218	.	-	.	gene_id "LOCXPOlfC31.428.HIT1"; transcript_id "LOCXPOlfC31.428.HIT1.transcript"; gene_name "LOCXPOlfC31.428.HIT1.OlfC.2R.848.ANF_receptor.exons8.CM017284.1.Archocentrus_centrarchus";
CM017284.1	exonerate:protein2genome:local	exon	22147564	22147859	.	-	.	gene_id "LOCXPOlfC31.428.HIT1"; transcript_id "LOCXPOlfC31.428.HIT1.transcript"; gene_name "LOCXPOlfC31.428.HIT1.OlfC.2R.848.ANF_receptor.exons8.CM017284.1.Archocentrus_centrarchus";
CM017284.1	exonerate:protein2genome:local	exon	22147975	22148264	.	-	.	gene_id "LOCXPOlfC31.428.HIT1"; transcript_id "LOCXPOlfC31.428.HIT1.transcript"; gene_name "LOCXPOlfC31.428.HIT1.OlfC.2R.848.ANF_receptor.exons8.CM017284.1.Archocentrus_centrarchus";
CM017284.1	exonerate:protein2genome:local	exon	22148373	22148667	.	-	.	gene_id "LOCXPOlfC31.428.HIT1"; transcript_id "LOCXPOlfC31.428.HIT1.transcript"; gene_name "LOCXPOlfC31.428.HIT1.OlfC.2R.848.ANF_receptor.exons8.CM017284.1.Archocentrus_centrarchus";
CM017284.1	exonerate:protein2genome:local	exon	22149084	22149304	.	-	.	gene_id "LOCXPOlfC31.428.HIT1"; transcript_id "LOCXPOlfC31.428.HIT1.transcript"; gene_name "LOCXPOlfC31.428.HIT1.OlfC.2R.848.ANF_receptor.exons8.CM017284.1.Archocentrus_centrarchus";
CM017284.1	exonerate:protein2genome:local	exon	22166265	22166563	.	+	.	gene_id "LOCXPOlfC32.436.HIT1"; transcript_id "LOCXPOlfC32.436.HIT1.transcript"; gene_name "LOCXPOlfC32.436.HIT1.OlfC.2R.876.ANF_receptor.exons8.CM017284.1.Archocentrus_centrarchus";
CM017284.1	exonerate:protein2genome:local	exon	22166992	22167286	.	+	.	gene_id "LOCXPOlfC32.436.HIT1"; transcript_id "LOCXPOlfC32.436.HIT1.transcript"; gene_name "LOCXPOlfC32.436.HIT1.OlfC.2R.876.ANF_receptor.exons8.CM017284.1.Archocentrus_centrarchus";
CM017284.1	exonerate:protein2genome:local	exon	22167399	22167688	.	+	.	gene_id "LOCXPOlfC32.436.HIT1"; transcript_id "LOCXPOlfC32.436.HIT1.transcript"; gene_name "LOCXPOlfC32.436.HIT1.OlfC.2R.876.ANF_receptor.exons8.CM017284.1.Archocentrus_centrarchus";
CM017284.1	exonerate:protein2genome:local	exon	22167805	22168100	.	+	.	gene_id "LOCXPOlfC32.436.HIT1"; transcript_id "LOCXPOlfC32.436.HIT1.transcript"; gene_name "LOCXPOlfC32.436.HIT1.OlfC.2R.876.ANF_receptor.exons8.CM017284.1.Archocentrus_centrarchus";
CM017284.1	exonerate:protein2genome:local	exon	22168370	22168575	.	+	.	gene_id "LOCXPOlfC32.436.HIT1"; transcript_id "LOCXPOlfC32.436.HIT1.transcript"; gene_name "LOCXPOlfC32.436.HIT1.OlfC.2R.876.ANF_receptor.exons8.CM017284.1.Archocentrus_centrarchus";
CM017284.1	exonerate:protein2genome:local	exon	22168712	22168933	.	+	.	gene_id "LOCXPOlfC32.436.HIT1"; transcript_id "LOCXPOlfC32.436.HIT1.transcript"; gene_name "LOCXPOlfC32.436.HIT1.OlfC.2R.876.ANF_receptor.exons8.CM017284.1.Archocentrus_centrarchus";
CM017284.1	exonerate:protein2genome:local	exon	22169044	22169167	.	+	.	gene_id "LOCXPOlfC32.436.HIT1"; transcript_id "LOCXPOlfC32.436.HIT1.transcript"; gene_name "LOCXPOlfC32.436.HIT1.OlfC.2R.876.ANF_receptor.exons8.CM017284.1.Archocentrus_centrarchus";
CM017284.1	exonerate:protein2genome:local	exon	22169284	22170179	.	+	.	gene_id "LOCXPOlfC32.436.HIT1"; transcript_id "LOCXPOlfC32.436.HIT1.transcript"; gene_name "LOCXPOlfC32.436.HIT1.OlfC.2R.876.ANF_receptor.exons8.CM017284.1.Archocentrus_centrarchus";
CM017284.1	exonerate:protein2genome:local	exon	22186451	22186743	.	+	.	gene_id "LOCXPOlfC33.442.HIT1"; transcript_id "LOCXPOlfC33.442.HIT1.transcript"; gene_name "LOCXPOlfC33.442.HIT1.OlfC.2R.872.ANF_receptor.exons11.CM017284.1.Archocentrus_centrarchus";
CM017284.1	exonerate:protein2genome:local	exon	22187163	22187457	.	+	.	gene_id "LOCXPOlfC33.442.HIT1"; transcript_id "LOCXPOlfC33.442.HIT1.transcript"; gene_name "LOCXPOlfC33.442.HIT1.OlfC.2R.872.ANF_receptor.exons11.CM017284.1.Archocentrus_centrarchus";
CM017284.1	exonerate:protein2genome:local	exon	22187546	22187835	.	+	.	gene_id "LOCXPOlfC33.442.HIT1"; transcript_id "LOCXPOlfC33.442.HIT1.transcript"; gene_name "LOCXPOlfC33.442.HIT1.OlfC.2R.872.ANF_receptor.exons11.CM017284.1.Archocentrus_centrarchus";
CM017284.1	exonerate:protein2genome:local	exon	22187936	22188231	.	+	.	gene_id "LOCXPOlfC33.442.HIT1"; transcript_id "LOCXPOlfC33.442.HIT1.transcript"; gene_name "LOCXPOlfC33.442.HIT1.OlfC.2R.872.ANF_receptor.exons11.CM017284.1.Archocentrus_centrarchus";
CM017284.1	exonerate:protein2genome:local	exon	22188480	22188673	.	+	.	gene_id "LOCXPOlfC33.442.HIT1"; transcript_id "LOCXPOlfC33.442.HIT1.transcript"; gene_name "LOCXPOlfC33.442.HIT1.OlfC.2R.872.ANF_receptor.exons11.CM017284.1.Archocentrus_centrarchus";
CM017284.1	exonerate:protein2genome:local	exon	22188805	22189026	.	+	.	gene_id "LOCXPOlfC33.442.HIT1"; transcript_id "LOCXPOlfC33.442.HIT1.transcript"; gene_name "LOCXPOlfC33.442.HIT1.OlfC.2R.872.ANF_receptor.exons11.CM017284.1.Archocentrus_centrarchus";
CM017284.1	exonerate:protein2genome:local	exon	22189128	22189251	.	+	.	gene_id "LOCXPOlfC33.442.HIT1"; transcript_id "LOCXPOlfC33.442.HIT1.transcript"; gene_name "LOCXPOlfC33.442.HIT1.OlfC.2R.872.ANF_receptor.exons11.CM017284.1.Archocentrus_centrarchus";
CM017284.1	exonerate:protein2genome:local	exon	22189349	22190121	.	+	.	gene_id "LOCXPOlfC33.442.HIT1"; transcript_id "LOCXPOlfC33.442.HIT1.transcript"; gene_name "LOCXPOlfC33.442.HIT1.OlfC.2R.872.ANF_receptor.exons11.CM017284.1.Archocentrus_centrarchus";
CM017284.1	exonerate:protein2genome:local	exon	22190749	22190757	.	+	.	gene_id "LOCXPOlfC33.442.HIT1"; transcript_id "LOCXPOlfC33.442.HIT1.transcript"; gene_name "LOCXPOlfC33.442.HIT1.OlfC.2R.872.ANF_receptor.exons11.CM017284.1.Archocentrus_centrarchus";
CM017284.1	exonerate:protein2genome:local	exon	22191073	22191092	.	+	.	gene_id "LOCXPOlfC33.442.HIT1"; transcript_id "LOCXPOlfC33.442.HIT1.transcript"; gene_name "LOCXPOlfC33.442.HIT1.OlfC.2R.872.ANF_receptor.exons11.CM017284.1.Archocentrus_centrarchus";
CM017284.1	exonerate:protein2genome:local	exon	22192464	22192563	.	+	.	gene_id "LOCXPOlfC33.442.HIT1"; transcript_id "LOCXPOlfC33.442.HIT1.transcript"; gene_name "LOCXPOlfC33.442.HIT1.OlfC.2R.872.ANF_receptor.exons11.CM017284.1.Archocentrus_centrarchus";
CM017284.1	exonerate:protein2genome:local	exon	22203493	22204394	.	-	.	gene_id "LOCXPOlfC34.445.HIT1"; transcript_id "LOCXPOlfC34.445.HIT1.transcript"; gene_name "LOCXPOlfC34.445.HIT1.OlfC.2R.879.ANF_receptor.exons8.CM017284.1.Archocentrus_centrarchus";
CM017284.1	exonerate:protein2genome:local	exon	22204510	22204633	.	-	.	gene_id "LOCXPOlfC34.445.HIT1"; transcript_id "LOCXPOlfC34.445.HIT1.transcript"; gene_name "LOCXPOlfC34.445.HIT1.OlfC.2R.879.ANF_receptor.exons8.CM017284.1.Archocentrus_centrarchus";
CM017284.1	exonerate:protein2genome:local	exon	22204744	22204965	.	-	.	gene_id "LOCXPOlfC34.445.HIT1"; transcript_id "LOCXPOlfC34.445.HIT1.transcript"; gene_name "LOCXPOlfC34.445.HIT1.OlfC.2R.879.ANF_receptor.exons8.CM017284.1.Archocentrus_centrarchus";
CM017284.1	exonerate:protein2genome:local	exon	22205104	22205309	.	-	.	gene_id "LOCXPOlfC34.445.HIT1"; transcript_id "LOCXPOlfC34.445.HIT1.transcript"; gene_name "LOCXPOlfC34.445.HIT1.OlfC.2R.879.ANF_receptor.exons8.CM017284.1.Archocentrus_centrarchus";
CM017284.1	exonerate:protein2genome:local	exon	22205651	22205949	.	-	.	gene_id "LOCXPOlfC34.445.HIT1"; transcript_id "LOCXPOlfC34.445.HIT1.transcript"; gene_name "LOCXPOlfC34.445.HIT1.OlfC.2R.879.ANF_receptor.exons8.CM017284.1.Archocentrus_centrarchus";
CM017284.1	exonerate:protein2genome:local	exon	22206052	22206341	.	-	.	gene_id "LOCXPOlfC34.445.HIT1"; transcript_id "LOCXPOlfC34.445.HIT1.transcript"; gene_name "LOCXPOlfC34.445.HIT1.OlfC.2R.879.ANF_receptor.exons8.CM017284.1.Archocentrus_centrarchus";
CM017284.1	exonerate:protein2genome:local	exon	22206449	22206743	.	-	.	gene_id "LOCXPOlfC34.445.HIT1"; transcript_id "LOCXPOlfC34.445.HIT1.transcript"; gene_name "LOCXPOlfC34.445.HIT1.OlfC.2R.879.ANF_receptor.exons8.CM017284.1.Archocentrus_centrarchus";
CM017284.1	exonerate:protein2genome:local	exon	22207194	22207492	.	-	.	gene_id "LOCXPOlfC34.445.HIT1"; transcript_id "LOCXPOlfC34.445.HIT1.transcript"; gene_name "LOCXPOlfC34.445.HIT1.OlfC.2R.879.ANF_receptor.exons8.CM017284.1.Archocentrus_centrarchus";
CM017284.1	exonerate:protein2genome:local	exon	22212896	22213131	.	+	.	gene_id "LOCXPOlfC35.452.HIT1"; transcript_id "LOCXPOlfC35.452.HIT1.transcript"; gene_name "LOCXPOlfC35.452.HIT1.OlfC.2R.877.ANF_receptor.exons9.CM017284.1.Archocentrus_centrarchus";
CM017284.1	exonerate:protein2genome:local	exon	22213355	22213649	.	+	.	gene_id "LOCXPOlfC35.452.HIT1"; transcript_id "LOCXPOlfC35.452.HIT1.transcript"; gene_name "LOCXPOlfC35.452.HIT1.OlfC.2R.877.ANF_receptor.exons9.CM017284.1.Archocentrus_centrarchus";
CM017284.1	exonerate:protein2genome:local	exon	22213800	22213886	.	+	.	gene_id "LOCXPOlfC35.452.HIT1"; transcript_id "LOCXPOlfC35.452.HIT1.transcript"; gene_name "LOCXPOlfC35.452.HIT1.OlfC.2R.877.ANF_receptor.exons9.CM017284.1.Archocentrus_centrarchus";
CM017284.1	exonerate:protein2genome:local	exon	22214167	22214436	.	+	.	gene_id "LOCXPOlfC35.452.HIT1"; transcript_id "LOCXPOlfC35.452.HIT1.transcript"; gene_name "LOCXPOlfC35.452.HIT1.OlfC.2R.877.ANF_receptor.exons9.CM017284.1.Archocentrus_centrarchus";
CM017284.1	exonerate:protein2genome:local	exon	22214681	22214887	.	+	.	gene_id "LOCXPOlfC35.452.HIT1"; transcript_id "LOCXPOlfC35.452.HIT1.transcript"; gene_name "LOCXPOlfC35.452.HIT1.OlfC.2R.877.ANF_receptor.exons9.CM017284.1.Archocentrus_centrarchus";
CM017284.1	exonerate:protein2genome:local	exon	22214995	22215270	.	+	.	gene_id "LOCXPOlfC35.452.HIT1"; transcript_id "LOCXPOlfC35.452.HIT1.transcript"; gene_name "LOCXPOlfC35.452.HIT1.OlfC.2R.877.ANF_receptor.exons9.CM017284.1.Archocentrus_centrarchus";
CM017284.1	exonerate:protein2genome:local	exon	22215669	22215896	.	+	.	gene_id "LOCXPOlfC35.452.HIT1"; transcript_id "LOCXPOlfC35.452.HIT1.transcript"; gene_name "LOCXPOlfC35.452.HIT1.OlfC.2R.877.ANF_receptor.exons9.CM017284.1.Archocentrus_centrarchus";
CM017284.1	exonerate:protein2genome:local	exon	22215984	22216107	.	+	.	gene_id "LOCXPOlfC35.452.HIT1"; transcript_id "LOCXPOlfC35.452.HIT1.transcript"; gene_name "LOCXPOlfC35.452.HIT1.OlfC.2R.877.ANF_receptor.exons9.CM017284.1.Archocentrus_centrarchus";
CM017284.1	exonerate:protein2genome:local	exon	22216199	22217106	.	+	.	gene_id "LOCXPOlfC35.452.HIT1"; transcript_id "LOCXPOlfC35.452.HIT1.transcript"; gene_name "LOCXPOlfC35.452.HIT1.OlfC.2R.877.ANF_receptor.exons9.CM017284.1.Archocentrus_centrarchus";
CM017284.1	exonerate:protein2genome:local	exon	22223876	22224174	.	+	.	gene_id "LOCXPOlfC36.456.HIT1"; transcript_id "LOCXPOlfC36.456.HIT1.transcript"; gene_name "LOCXPOlfC36.456.HIT1.OlfC.2R.878.ANF_receptor.exons8.CM017284.1.Archocentrus_centrarchus";
CM017284.1	exonerate:protein2genome:local	exon	22224672	22224966	.	+	.	gene_id "LOCXPOlfC36.456.HIT1"; transcript_id "LOCXPOlfC36.456.HIT1.transcript"; gene_name "LOCXPOlfC36.456.HIT1.OlfC.2R.878.ANF_receptor.exons8.CM017284.1.Archocentrus_centrarchus";
CM017284.1	exonerate:protein2genome:local	exon	22225068	22225357	.	+	.	gene_id "LOCXPOlfC36.456.HIT1"; transcript_id "LOCXPOlfC36.456.HIT1.transcript"; gene_name "LOCXPOlfC36.456.HIT1.OlfC.2R.878.ANF_receptor.exons8.CM017284.1.Archocentrus_centrarchus";
CM017284.1	exonerate:protein2genome:local	exon	22225474	22225769	.	+	.	gene_id "LOCXPOlfC36.456.HIT1"; transcript_id "LOCXPOlfC36.456.HIT1.transcript"; gene_name "LOCXPOlfC36.456.HIT1.OlfC.2R.878.ANF_receptor.exons8.CM017284.1.Archocentrus_centrarchus";
CM017284.1	exonerate:protein2genome:local	exon	22226119	22226324	.	+	.	gene_id "LOCXPOlfC36.456.HIT1"; transcript_id "LOCXPOlfC36.456.HIT1.transcript"; gene_name "LOCXPOlfC36.456.HIT1.OlfC.2R.878.ANF_receptor.exons8.CM017284.1.Archocentrus_centrarchus";
CM017284.1	exonerate:protein2genome:local	exon	22226463	22226684	.	+	.	gene_id "LOCXPOlfC36.456.HIT1"; transcript_id "LOCXPOlfC36.456.HIT1.transcript"; gene_name "LOCXPOlfC36.456.HIT1.OlfC.2R.878.ANF_receptor.exons8.CM017284.1.Archocentrus_centrarchus";
CM017284.1	exonerate:protein2genome:local	exon	22226795	22226918	.	+	.	gene_id "LOCXPOlfC36.456.HIT1"; transcript_id "LOCXPOlfC36.456.HIT1.transcript"; gene_name "LOCXPOlfC36.456.HIT1.OlfC.2R.878.ANF_receptor.exons8.CM017284.1.Archocentrus_centrarchus";
CM017284.1	exonerate:protein2genome:local	exon	22227030	22227931	.	+	.	gene_id "LOCXPOlfC36.456.HIT1"; transcript_id "LOCXPOlfC36.456.HIT1.transcript"; gene_name "LOCXPOlfC36.456.HIT1.OlfC.2R.878.ANF_receptor.exons8.CM017284.1.Archocentrus_centrarchus";
CM017284.1	exonerate:protein2genome:local	exon	22247838	22248136	.	+	.	gene_id "LOCXPOlfC37.464.HIT1"; transcript_id "LOCXPOlfC37.464.HIT1.transcript"; gene_name "LOCXPOlfC37.464.HIT1.OlfC.2R.874.ANF_receptor.exons8.CM017284.1.Archocentrus_centrarchus";
CM017284.1	exonerate:protein2genome:local	exon	22248581	22248875	.	+	.	gene_id "LOCXPOlfC37.464.HIT1"; transcript_id "LOCXPOlfC37.464.HIT1.transcript"; gene_name "LOCXPOlfC37.464.HIT1.OlfC.2R.874.ANF_receptor.exons8.CM017284.1.Archocentrus_centrarchus";
CM017284.1	exonerate:protein2genome:local	exon	22248984	22249273	.	+	.	gene_id "LOCXPOlfC37.464.HIT1"; transcript_id "LOCXPOlfC37.464.HIT1.transcript"; gene_name "LOCXPOlfC37.464.HIT1.OlfC.2R.874.ANF_receptor.exons8.CM017284.1.Archocentrus_centrarchus";
CM017284.1	exonerate:protein2genome:local	exon	22249390	22249685	.	+	.	gene_id "LOCXPOlfC37.464.HIT1"; transcript_id "LOCXPOlfC37.464.HIT1.transcript"; gene_name "LOCXPOlfC37.464.HIT1.OlfC.2R.874.ANF_receptor.exons8.CM017284.1.Archocentrus_centrarchus";
CM017284.1	exonerate:protein2genome:local	exon	22250041	22250234	.	+	.	gene_id "LOCXPOlfC37.464.HIT1"; transcript_id "LOCXPOlfC37.464.HIT1.transcript"; gene_name "LOCXPOlfC37.464.HIT1.OlfC.2R.874.ANF_receptor.exons8.CM017284.1.Archocentrus_centrarchus";
CM017284.1	exonerate:protein2genome:local	exon	22250371	22250592	.	+	.	gene_id "LOCXPOlfC37.464.HIT1"; transcript_id "LOCXPOlfC37.464.HIT1.transcript"; gene_name "LOCXPOlfC37.464.HIT1.OlfC.2R.874.ANF_receptor.exons8.CM017284.1.Archocentrus_centrarchus";
CM017284.1	exonerate:protein2genome:local	exon	22250702	22250825	.	+	.	gene_id "LOCXPOlfC37.464.HIT1"; transcript_id "LOCXPOlfC37.464.HIT1.transcript"; gene_name "LOCXPOlfC37.464.HIT1.OlfC.2R.874.ANF_receptor.exons8.CM017284.1.Archocentrus_centrarchus";
CM017284.1	exonerate:protein2genome:local	exon	22250924	22251825	.	+	.	gene_id "LOCXPOlfC37.464.HIT1"; transcript_id "LOCXPOlfC37.464.HIT1.transcript"; gene_name "LOCXPOlfC37.464.HIT1.OlfC.2R.874.ANF_receptor.exons8.CM017284.1.Archocentrus_centrarchus";
CM017284.1	exonerate:protein2genome:local	exon	22268199	22268497	.	+	.	gene_id "LOCXPOlfC38.468.HIT1"; transcript_id "LOCXPOlfC38.468.HIT1.transcript"; gene_name "LOCXPOlfC38.468.HIT1.OlfC.2R.877.ANF_receptor.exons8.CM017284.1.Archocentrus_centrarchus";
CM017284.1	exonerate:protein2genome:local	exon	22268954	22269248	.	+	.	gene_id "LOCXPOlfC38.468.HIT1"; transcript_id "LOCXPOlfC38.468.HIT1.transcript"; gene_name "LOCXPOlfC38.468.HIT1.OlfC.2R.877.ANF_receptor.exons8.CM017284.1.Archocentrus_centrarchus";
CM017284.1	exonerate:protein2genome:local	exon	22269357	22269646	.	+	.	gene_id "LOCXPOlfC38.468.HIT1"; transcript_id "LOCXPOlfC38.468.HIT1.transcript"; gene_name "LOCXPOlfC38.468.HIT1.OlfC.2R.877.ANF_receptor.exons8.CM017284.1.Archocentrus_centrarchus";
CM017284.1	exonerate:protein2genome:local	exon	22269774	22270069	.	+	.	gene_id "LOCXPOlfC38.468.HIT1"; transcript_id "LOCXPOlfC38.468.HIT1.transcript"; gene_name "LOCXPOlfC38.468.HIT1.OlfC.2R.877.ANF_receptor.exons8.CM017284.1.Archocentrus_centrarchus";
CM017284.1	exonerate:protein2genome:local	exon	22270416	22270621	.	+	.	gene_id "LOCXPOlfC38.468.HIT1"; transcript_id "LOCXPOlfC38.468.HIT1.transcript"; gene_name "LOCXPOlfC38.468.HIT1.OlfC.2R.877.ANF_receptor.exons8.CM017284.1.Archocentrus_centrarchus";
CM017284.1	exonerate:protein2genome:local	exon	22270765	22270986	.	+	.	gene_id "LOCXPOlfC38.468.HIT1"; transcript_id "LOCXPOlfC38.468.HIT1.transcript"; gene_name "LOCXPOlfC38.468.HIT1.OlfC.2R.877.ANF_receptor.exons8.CM017284.1.Archocentrus_centrarchus";
CM017284.1	exonerate:protein2genome:local	exon	22271097	22271220	.	+	.	gene_id "LOCXPOlfC38.468.HIT1"; transcript_id "LOCXPOlfC38.468.HIT1.transcript"; gene_name "LOCXPOlfC38.468.HIT1.OlfC.2R.877.ANF_receptor.exons8.CM017284.1.Archocentrus_centrarchus";
CM017284.1	exonerate:protein2genome:local	exon	22271324	22272222	.	+	.	gene_id "LOCXPOlfC38.468.HIT1"; transcript_id "LOCXPOlfC38.468.HIT1.transcript"; gene_name "LOCXPOlfC38.468.HIT1.OlfC.2R.877.ANF_receptor.exons8.CM017284.1.Archocentrus_centrarchus";
CM017284.1	exonerate:protein2genome:local	exon	22284893	22285191	.	+	.	gene_id "LOCXPOlfC39.473.HIT1"; transcript_id "LOCXPOlfC39.473.HIT1.transcript"; gene_name "LOCXPOlfC39.473.HIT1.OlfC.2R.874.ANF_receptor.exons8.CM017284.1.Archocentrus_centrarchus";
CM017284.1	exonerate:protein2genome:local	exon	22285635	22285929	.	+	.	gene_id "LOCXPOlfC39.473.HIT1"; transcript_id "LOCXPOlfC39.473.HIT1.transcript"; gene_name "LOCXPOlfC39.473.HIT1.OlfC.2R.874.ANF_receptor.exons8.CM017284.1.Archocentrus_centrarchus";
CM017284.1	exonerate:protein2genome:local	exon	22286038	22286327	.	+	.	gene_id "LOCXPOlfC39.473.HIT1"; transcript_id "LOCXPOlfC39.473.HIT1.transcript"; gene_name "LOCXPOlfC39.473.HIT1.OlfC.2R.874.ANF_receptor.exons8.CM017284.1.Archocentrus_centrarchus";
CM017284.1	exonerate:protein2genome:local	exon	22286443	22286738	.	+	.	gene_id "LOCXPOlfC39.473.HIT1"; transcript_id "LOCXPOlfC39.473.HIT1.transcript"; gene_name "LOCXPOlfC39.473.HIT1.OlfC.2R.874.ANF_receptor.exons8.CM017284.1.Archocentrus_centrarchus";
CM017284.1	exonerate:protein2genome:local	exon	22287101	22287294	.	+	.	gene_id "LOCXPOlfC39.473.HIT1"; transcript_id "LOCXPOlfC39.473.HIT1.transcript"; gene_name "LOCXPOlfC39.473.HIT1.OlfC.2R.874.ANF_receptor.exons8.CM017284.1.Archocentrus_centrarchus";
CM017284.1	exonerate:protein2genome:local	exon	22287438	22287659	.	+	.	gene_id "LOCXPOlfC39.473.HIT1"; transcript_id "LOCXPOlfC39.473.HIT1.transcript"; gene_name "LOCXPOlfC39.473.HIT1.OlfC.2R.874.ANF_receptor.exons8.CM017284.1.Archocentrus_centrarchus";
CM017284.1	exonerate:protein2genome:local	exon	22287770	22287893	.	+	.	gene_id "LOCXPOlfC39.473.HIT1"; transcript_id "LOCXPOlfC39.473.HIT1.transcript"; gene_name "LOCXPOlfC39.473.HIT1.OlfC.2R.874.ANF_receptor.exons8.CM017284.1.Archocentrus_centrarchus";
CM017284.1	exonerate:protein2genome:local	exon	22287992	22288893	.	+	.	gene_id "LOCXPOlfC39.473.HIT1"; transcript_id "LOCXPOlfC39.473.HIT1.transcript"; gene_name "LOCXPOlfC39.473.HIT1.OlfC.2R.874.ANF_receptor.exons8.CM017284.1.Archocentrus_centrarchus";
CM017284.1	exonerate:protein2genome:local	exon	22322783	22323081	.	+	.	gene_id "LOCXPOlfC40.474.HIT1"; transcript_id "LOCXPOlfC40.474.HIT1.transcript"; gene_name "LOCXPOlfC40.474.HIT1.OlfC.2R.879.ANF_receptor.exons8.CM017284.1.Archocentrus_centrarchus";
CM017284.1	exonerate:protein2genome:local	exon	22323520	22323814	.	+	.	gene_id "LOCXPOlfC40.474.HIT1"; transcript_id "LOCXPOlfC40.474.HIT1.transcript"; gene_name "LOCXPOlfC40.474.HIT1.OlfC.2R.879.ANF_receptor.exons8.CM017284.1.Archocentrus_centrarchus";
CM017284.1	exonerate:protein2genome:local	exon	22323919	22324208	.	+	.	gene_id "LOCXPOlfC40.474.HIT1"; transcript_id "LOCXPOlfC40.474.HIT1.transcript"; gene_name "LOCXPOlfC40.474.HIT1.OlfC.2R.879.ANF_receptor.exons8.CM017284.1.Archocentrus_centrarchus";
CM017284.1	exonerate:protein2genome:local	exon	22324348	22324643	.	+	.	gene_id "LOCXPOlfC40.474.HIT1"; transcript_id "LOCXPOlfC40.474.HIT1.transcript"; gene_name "LOCXPOlfC40.474.HIT1.OlfC.2R.879.ANF_receptor.exons8.CM017284.1.Archocentrus_centrarchus";
CM017284.1	exonerate:protein2genome:local	exon	22324957	22325165	.	+	.	gene_id "LOCXPOlfC40.474.HIT1"; transcript_id "LOCXPOlfC40.474.HIT1.transcript"; gene_name "LOCXPOlfC40.474.HIT1.OlfC.2R.879.ANF_receptor.exons8.CM017284.1.Archocentrus_centrarchus";
CM017284.1	exonerate:protein2genome:local	exon	22325307	22325528	.	+	.	gene_id "LOCXPOlfC40.474.HIT1"; transcript_id "LOCXPOlfC40.474.HIT1.transcript"; gene_name "LOCXPOlfC40.474.HIT1.OlfC.2R.879.ANF_receptor.exons8.CM017284.1.Archocentrus_centrarchus";
CM017284.1	exonerate:protein2genome:local	exon	22325624	22325747	.	+	.	gene_id "LOCXPOlfC40.474.HIT1"; transcript_id "LOCXPOlfC40.474.HIT1.transcript"; gene_name "LOCXPOlfC40.474.HIT1.OlfC.2R.879.ANF_receptor.exons8.CM017284.1.Archocentrus_centrarchus";
CM017284.1	exonerate:protein2genome:local	exon	22325847	22326748	.	+	.	gene_id "LOCXPOlfC40.474.HIT1"; transcript_id "LOCXPOlfC40.474.HIT1.transcript"; gene_name "LOCXPOlfC40.474.HIT1.OlfC.2R.879.ANF_receptor.exons8.CM017284.1.Archocentrus_centrarchus";
CM017284.1	exonerate:protein2genome:local	exon	22342506	22342855	.	+	.	gene_id "LOCXPOlfC41.476.HIT1"; transcript_id "LOCXPOlfC41.476.HIT1.transcript"; gene_name "LOCXPOlfC41.476.HIT1.OlfC.2R.942.ANF_receptor.exons13.CM017284.1.Archocentrus_centrarchus";
CM017284.1	exonerate:protein2genome:local	exon	22342962	22343136	.	+	.	gene_id "LOCXPOlfC41.476.HIT1"; transcript_id "LOCXPOlfC41.476.HIT1.transcript"; gene_name "LOCXPOlfC41.476.HIT1.OlfC.2R.942.ANF_receptor.exons13.CM017284.1.Archocentrus_centrarchus";
CM017284.1	exonerate:protein2genome:local	exon	22343320	22343454	.	+	.	gene_id "LOCXPOlfC41.476.HIT1"; transcript_id "LOCXPOlfC41.476.HIT1.transcript"; gene_name "LOCXPOlfC41.476.HIT1.OlfC.2R.942.ANF_receptor.exons13.CM017284.1.Archocentrus_centrarchus";
CM017284.1	exonerate:protein2genome:local	exon	22343566	22343718	.	+	.	gene_id "LOCXPOlfC41.476.HIT1"; transcript_id "LOCXPOlfC41.476.HIT1.transcript"; gene_name "LOCXPOlfC41.476.HIT1.OlfC.2R.942.ANF_receptor.exons13.CM017284.1.Archocentrus_centrarchus";
CM017284.1	exonerate:protein2genome:local	exon	22343803	22344003	.	+	.	gene_id "LOCXPOlfC41.476.HIT1"; transcript_id "LOCXPOlfC41.476.HIT1.transcript"; gene_name "LOCXPOlfC41.476.HIT1.OlfC.2R.942.ANF_receptor.exons13.CM017284.1.Archocentrus_centrarchus";
CM017284.1	exonerate:protein2genome:local	exon	22344152	22344508	.	+	.	gene_id "LOCXPOlfC41.476.HIT1"; transcript_id "LOCXPOlfC41.476.HIT1.transcript"; gene_name "LOCXPOlfC41.476.HIT1.OlfC.2R.942.ANF_receptor.exons13.CM017284.1.Archocentrus_centrarchus";
CM017284.1	exonerate:protein2genome:local	exon	22344572	22344766	.	+	.	gene_id "LOCXPOlfC41.476.HIT1"; transcript_id "LOCXPOlfC41.476.HIT1.transcript"; gene_name "LOCXPOlfC41.476.HIT1.OlfC.2R.942.ANF_receptor.exons13.CM017284.1.Archocentrus_centrarchus";
CM017284.1	exonerate:protein2genome:local	exon	22344871	22345001	.	+	.	gene_id "LOCXPOlfC41.476.HIT1"; transcript_id "LOCXPOlfC41.476.HIT1.transcript"; gene_name "LOCXPOlfC41.476.HIT1.OlfC.2R.942.ANF_receptor.exons13.CM017284.1.Archocentrus_centrarchus";
CM017284.1	exonerate:protein2genome:local	exon	22345458	22345554	.	+	.	gene_id "LOCXPOlfC41.476.HIT1"; transcript_id "LOCXPOlfC41.476.HIT1.transcript"; gene_name "LOCXPOlfC41.476.HIT1.OlfC.2R.942.ANF_receptor.exons13.CM017284.1.Archocentrus_centrarchus";
CM017284.1	exonerate:protein2genome:local	exon	22345661	22345784	.	+	.	gene_id "LOCXPOlfC41.476.HIT1"; transcript_id "LOCXPOlfC41.476.HIT1.transcript"; gene_name "LOCXPOlfC41.476.HIT1.OlfC.2R.942.ANF_receptor.exons13.CM017284.1.Archocentrus_centrarchus";
CM017284.1	exonerate:protein2genome:local	exon	22345889	22346361	.	+	.	gene_id "LOCXPOlfC41.476.HIT1"; transcript_id "LOCXPOlfC41.476.HIT1.transcript"; gene_name "LOCXPOlfC41.476.HIT1.OlfC.2R.942.ANF_receptor.exons13.CM017284.1.Archocentrus_centrarchus";
CM017284.1	exonerate:protein2genome:local	exon	22346439	22346519	.	+	.	gene_id "LOCXPOlfC41.476.HIT1"; transcript_id "LOCXPOlfC41.476.HIT1.transcript"; gene_name "LOCXPOlfC41.476.HIT1.OlfC.2R.942.ANF_receptor.exons13.CM017284.1.Archocentrus_centrarchus";
CM017284.1	exonerate:protein2genome:local	exon	22346765	22347118	.	+	.	gene_id "LOCXPOlfC41.476.HIT1"; transcript_id "LOCXPOlfC41.476.HIT1.transcript"; gene_name "LOCXPOlfC41.476.HIT1.OlfC.2R.942.ANF_receptor.exons13.CM017284.1.Archocentrus_centrarchus";
CM017284.1	exonerate:protein2genome:local	exon	22377314	22377519	.	+	.	gene_id "LOCXPOlfC42.159.HIT1"; transcript_id "LOCXPOlfC42.159.HIT1.transcript"; gene_name "LOCXPOlfC42.159.HIT1.OlfC.2R.867.ANF_receptor.exons13.CM017284.1.Archocentrus_centrarchus";
CM017284.1	exonerate:protein2genome:local	exon	22377713	22377894	.	+	.	gene_id "LOCXPOlfC42.159.HIT1"; transcript_id "LOCXPOlfC42.159.HIT1.transcript"; gene_name "LOCXPOlfC42.159.HIT1.OlfC.2R.867.ANF_receptor.exons13.CM017284.1.Archocentrus_centrarchus";
CM017284.1	exonerate:protein2genome:local	exon	22378081	22378205	.	+	.	gene_id "LOCXPOlfC42.159.HIT1"; transcript_id "LOCXPOlfC42.159.HIT1.transcript"; gene_name "LOCXPOlfC42.159.HIT1.OlfC.2R.867.ANF_receptor.exons13.CM017284.1.Archocentrus_centrarchus";
CM017284.1	exonerate:protein2genome:local	exon	22378295	22378447	.	+	.	gene_id "LOCXPOlfC42.159.HIT1"; transcript_id "LOCXPOlfC42.159.HIT1.transcript"; gene_name "LOCXPOlfC42.159.HIT1.OlfC.2R.867.ANF_receptor.exons13.CM017284.1.Archocentrus_centrarchus";
CM017284.1	exonerate:protein2genome:local	exon	22378532	22378732	.	+	.	gene_id "LOCXPOlfC42.159.HIT1"; transcript_id "LOCXPOlfC42.159.HIT1.transcript"; gene_name "LOCXPOlfC42.159.HIT1.OlfC.2R.867.ANF_receptor.exons13.CM017284.1.Archocentrus_centrarchus";
CM017284.1	exonerate:protein2genome:local	exon	22378886	22379161	.	+	.	gene_id "LOCXPOlfC42.159.HIT1"; transcript_id "LOCXPOlfC42.159.HIT1.transcript"; gene_name "LOCXPOlfC42.159.HIT1.OlfC.2R.867.ANF_receptor.exons13.CM017284.1.Archocentrus_centrarchus";
CM017284.1	exonerate:protein2genome:local	exon	22379240	22379437	.	+	.	gene_id "LOCXPOlfC42.159.HIT1"; transcript_id "LOCXPOlfC42.159.HIT1.transcript"; gene_name "LOCXPOlfC42.159.HIT1.OlfC.2R.867.ANF_receptor.exons13.CM017284.1.Archocentrus_centrarchus";
CM017284.1	exonerate:protein2genome:local	exon	22379568	22379698	.	+	.	gene_id "LOCXPOlfC42.159.HIT1"; transcript_id "LOCXPOlfC42.159.HIT1.transcript"; gene_name "LOCXPOlfC42.159.HIT1.OlfC.2R.867.ANF_receptor.exons13.CM017284.1.Archocentrus_centrarchus";
CM017284.1	exonerate:protein2genome:local	exon	22379858	22379954	.	+	.	gene_id "LOCXPOlfC42.159.HIT1"; transcript_id "LOCXPOlfC42.159.HIT1.transcript"; gene_name "LOCXPOlfC42.159.HIT1.OlfC.2R.867.ANF_receptor.exons13.CM017284.1.Archocentrus_centrarchus";
CM017284.1	exonerate:protein2genome:local	exon	22380112	22380235	.	+	.	gene_id "LOCXPOlfC42.159.HIT1"; transcript_id "LOCXPOlfC42.159.HIT1.transcript"; gene_name "LOCXPOlfC42.159.HIT1.OlfC.2R.867.ANF_receptor.exons13.CM017284.1.Archocentrus_centrarchus";
CM017284.1	exonerate:protein2genome:local	exon	22380381	22380853	.	+	.	gene_id "LOCXPOlfC42.159.HIT1"; transcript_id "LOCXPOlfC42.159.HIT1.transcript"; gene_name "LOCXPOlfC42.159.HIT1.OlfC.2R.867.ANF_receptor.exons13.CM017284.1.Archocentrus_centrarchus";
CM017284.1	exonerate:protein2genome:local	exon	22380958	22381038	.	+	.	gene_id "LOCXPOlfC42.159.HIT1"; transcript_id "LOCXPOlfC42.159.HIT1.transcript"; gene_name "LOCXPOlfC42.159.HIT1.OlfC.2R.867.ANF_receptor.exons13.CM017284.1.Archocentrus_centrarchus";
CM017284.1	exonerate:protein2genome:local	exon	22381222	22381575	.	+	.	gene_id "LOCXPOlfC42.159.HIT1"; transcript_id "LOCXPOlfC42.159.HIT1.transcript"; gene_name "LOCXPOlfC42.159.HIT1.OlfC.2R.867.ANF_receptor.exons13.CM017284.1.Archocentrus_centrarchus";
CM017284.1	exonerate:protein2genome:local	exon	22402560	22402786	.	+	.	gene_id "LOCXPOlfC43.166.HIT1"; transcript_id "LOCXPOlfC43.166.HIT1.transcript"; gene_name "LOCXPOlfC43.166.HIT1.OlfC.2R.876.ANF_receptor.exons13.CM017284.1.Archocentrus_centrarchus";
CM017284.1	exonerate:protein2genome:local	exon	22403008	22403168	.	+	.	gene_id "LOCXPOlfC43.166.HIT1"; transcript_id "LOCXPOlfC43.166.HIT1.transcript"; gene_name "LOCXPOlfC43.166.HIT1.OlfC.2R.876.ANF_receptor.exons13.CM017284.1.Archocentrus_centrarchus";
CM017284.1	exonerate:protein2genome:local	exon	22403286	22403440	.	+	.	gene_id "LOCXPOlfC43.166.HIT1"; transcript_id "LOCXPOlfC43.166.HIT1.transcript"; gene_name "LOCXPOlfC43.166.HIT1.OlfC.2R.876.ANF_receptor.exons13.CM017284.1.Archocentrus_centrarchus";
CM017284.1	exonerate:protein2genome:local	exon	22403524	22403676	.	+	.	gene_id "LOCXPOlfC43.166.HIT1"; transcript_id "LOCXPOlfC43.166.HIT1.transcript"; gene_name "LOCXPOlfC43.166.HIT1.OlfC.2R.876.ANF_receptor.exons13.CM017284.1.Archocentrus_centrarchus";
CM017284.1	exonerate:protein2genome:local	exon	22403796	22403996	.	+	.	gene_id "LOCXPOlfC43.166.HIT1"; transcript_id "LOCXPOlfC43.166.HIT1.transcript"; gene_name "LOCXPOlfC43.166.HIT1.OlfC.2R.876.ANF_receptor.exons13.CM017284.1.Archocentrus_centrarchus";
CM017284.1	exonerate:protein2genome:local	exon	22404135	22404361	.	+	.	gene_id "LOCXPOlfC43.166.HIT1"; transcript_id "LOCXPOlfC43.166.HIT1.transcript"; gene_name "LOCXPOlfC43.166.HIT1.OlfC.2R.876.ANF_receptor.exons13.CM017284.1.Archocentrus_centrarchus";
CM017284.1	exonerate:protein2genome:local	exon	22404497	22404740	.	+	.	gene_id "LOCXPOlfC43.166.HIT1"; transcript_id "LOCXPOlfC43.166.HIT1.transcript"; gene_name "LOCXPOlfC43.166.HIT1.OlfC.2R.876.ANF_receptor.exons13.CM017284.1.Archocentrus_centrarchus";
CM017284.1	exonerate:protein2genome:local	exon	22404861	22404991	.	+	.	gene_id "LOCXPOlfC43.166.HIT1"; transcript_id "LOCXPOlfC43.166.HIT1.transcript"; gene_name "LOCXPOlfC43.166.HIT1.OlfC.2R.876.ANF_receptor.exons13.CM017284.1.Archocentrus_centrarchus";
CM017284.1	exonerate:protein2genome:local	exon	22405156	22405252	.	+	.	gene_id "LOCXPOlfC43.166.HIT1"; transcript_id "LOCXPOlfC43.166.HIT1.transcript"; gene_name "LOCXPOlfC43.166.HIT1.OlfC.2R.876.ANF_receptor.exons13.CM017284.1.Archocentrus_centrarchus";
CM017284.1	exonerate:protein2genome:local	exon	22405385	22405508	.	+	.	gene_id "LOCXPOlfC43.166.HIT1"; transcript_id "LOCXPOlfC43.166.HIT1.transcript"; gene_name "LOCXPOlfC43.166.HIT1.OlfC.2R.876.ANF_receptor.exons13.CM017284.1.Archocentrus_centrarchus";
CM017284.1	exonerate:protein2genome:local	exon	22405666	22406138	.	+	.	gene_id "LOCXPOlfC43.166.HIT1"; transcript_id "LOCXPOlfC43.166.HIT1.transcript"; gene_name "LOCXPOlfC43.166.HIT1.OlfC.2R.876.ANF_receptor.exons13.CM017284.1.Archocentrus_centrarchus";
CM017284.1	exonerate:protein2genome:local	exon	22406222	22406302	.	+	.	gene_id "LOCXPOlfC43.166.HIT1"; transcript_id "LOCXPOlfC43.166.HIT1.transcript"; gene_name "LOCXPOlfC43.166.HIT1.OlfC.2R.876.ANF_receptor.exons13.CM017284.1.Archocentrus_centrarchus";
CM017284.1	exonerate:protein2genome:local	exon	22406437	22406790	.	+	.	gene_id "LOCXPOlfC43.166.HIT1"; transcript_id "LOCXPOlfC43.166.HIT1.transcript"; gene_name "LOCXPOlfC43.166.HIT1.OlfC.2R.876.ANF_receptor.exons13.CM017284.1.Archocentrus_centrarchus";
CM017284.1	exonerate:protein2genome:local	exon	22411193	22411401	.	+	.	gene_id "LOCXPOlfC44.168.HIT1"; transcript_id "LOCXPOlfC44.168.HIT1.transcript"; gene_name "LOCXPOlfC44.168.HIT1.OlfC.2R.870.ANF_receptor.exons13.CM017284.1.Archocentrus_centrarchus";
CM017284.1	exonerate:protein2genome:local	exon	22411593	22411749	.	+	.	gene_id "LOCXPOlfC44.168.HIT1"; transcript_id "LOCXPOlfC44.168.HIT1.transcript"; gene_name "LOCXPOlfC44.168.HIT1.OlfC.2R.870.ANF_receptor.exons13.CM017284.1.Archocentrus_centrarchus";
CM017284.1	exonerate:protein2genome:local	exon	22411876	22412025	.	+	.	gene_id "LOCXPOlfC44.168.HIT1"; transcript_id "LOCXPOlfC44.168.HIT1.transcript"; gene_name "LOCXPOlfC44.168.HIT1.OlfC.2R.870.ANF_receptor.exons13.CM017284.1.Archocentrus_centrarchus";
CM017284.1	exonerate:protein2genome:local	exon	22412109	22412261	.	+	.	gene_id "LOCXPOlfC44.168.HIT1"; transcript_id "LOCXPOlfC44.168.HIT1.transcript"; gene_name "LOCXPOlfC44.168.HIT1.OlfC.2R.870.ANF_receptor.exons13.CM017284.1.Archocentrus_centrarchus";
CM017284.1	exonerate:protein2genome:local	exon	22412381	22412581	.	+	.	gene_id "LOCXPOlfC44.168.HIT1"; transcript_id "LOCXPOlfC44.168.HIT1.transcript"; gene_name "LOCXPOlfC44.168.HIT1.OlfC.2R.870.ANF_receptor.exons13.CM017284.1.Archocentrus_centrarchus";
CM017284.1	exonerate:protein2genome:local	exon	22412709	22412944	.	+	.	gene_id "LOCXPOlfC44.168.HIT1"; transcript_id "LOCXPOlfC44.168.HIT1.transcript"; gene_name "LOCXPOlfC44.168.HIT1.OlfC.2R.870.ANF_receptor.exons13.CM017284.1.Archocentrus_centrarchus";
CM017284.1	exonerate:protein2genome:local	exon	22413062	22413305	.	+	.	gene_id "LOCXPOlfC44.168.HIT1"; transcript_id "LOCXPOlfC44.168.HIT1.transcript"; gene_name "LOCXPOlfC44.168.HIT1.OlfC.2R.870.ANF_receptor.exons13.CM017284.1.Archocentrus_centrarchus";
CM017284.1	exonerate:protein2genome:local	exon	22413423	22413553	.	+	.	gene_id "LOCXPOlfC44.168.HIT1"; transcript_id "LOCXPOlfC44.168.HIT1.transcript"; gene_name "LOCXPOlfC44.168.HIT1.OlfC.2R.870.ANF_receptor.exons13.CM017284.1.Archocentrus_centrarchus";
CM017284.1	exonerate:protein2genome:local	exon	22413717	22413813	.	+	.	gene_id "LOCXPOlfC44.168.HIT1"; transcript_id "LOCXPOlfC44.168.HIT1.transcript"; gene_name "LOCXPOlfC44.168.HIT1.OlfC.2R.870.ANF_receptor.exons13.CM017284.1.Archocentrus_centrarchus";
CM017284.1	exonerate:protein2genome:local	exon	22413946	22414069	.	+	.	gene_id "LOCXPOlfC44.168.HIT1"; transcript_id "LOCXPOlfC44.168.HIT1.transcript"; gene_name "LOCXPOlfC44.168.HIT1.OlfC.2R.870.ANF_receptor.exons13.CM017284.1.Archocentrus_centrarchus";
CM017284.1	exonerate:protein2genome:local	exon	22414338	22414810	.	+	.	gene_id "LOCXPOlfC44.168.HIT1"; transcript_id "LOCXPOlfC44.168.HIT1.transcript"; gene_name "LOCXPOlfC44.168.HIT1.OlfC.2R.870.ANF_receptor.exons13.CM017284.1.Archocentrus_centrarchus";
CM017284.1	exonerate:protein2genome:local	exon	22414893	22414973	.	+	.	gene_id "LOCXPOlfC44.168.HIT1"; transcript_id "LOCXPOlfC44.168.HIT1.transcript"; gene_name "LOCXPOlfC44.168.HIT1.OlfC.2R.870.ANF_receptor.exons13.CM017284.1.Archocentrus_centrarchus";
CM017284.1	exonerate:protein2genome:local	exon	22417298	22417651	.	+	.	gene_id "LOCXPOlfC44.168.HIT1"; transcript_id "LOCXPOlfC44.168.HIT1.transcript"; gene_name "LOCXPOlfC44.168.HIT1.OlfC.2R.870.ANF_receptor.exons13.CM017284.1.Archocentrus_centrarchus";
CM017284.1	exonerate:protein2genome:local	exon	22419373	22419498	.	+	.	gene_id "LOCXPOlfC45.170.HIT1"; transcript_id "LOCXPOlfC45.170.HIT1.transcript"; gene_name "LOCXPOlfC45.170.HIT1.OlfC.2R.934.ANF_receptor.exons14.CM017284.1.Archocentrus_centrarchus";
CM017284.1	exonerate:protein2genome:local	exon	22419529	22419728	.	+	.	gene_id "LOCXPOlfC45.170.HIT1"; transcript_id "LOCXPOlfC45.170.HIT1.transcript"; gene_name "LOCXPOlfC45.170.HIT1.OlfC.2R.934.ANF_receptor.exons14.CM017284.1.Archocentrus_centrarchus";
CM017284.1	exonerate:protein2genome:local	exon	22419954	22420135	.	+	.	gene_id "LOCXPOlfC45.170.HIT1"; transcript_id "LOCXPOlfC45.170.HIT1.transcript"; gene_name "LOCXPOlfC45.170.HIT1.OlfC.2R.934.ANF_receptor.exons14.CM017284.1.Archocentrus_centrarchus";
CM017284.1	exonerate:protein2genome:local	exon	22420310	22420437	.	+	.	gene_id "LOCXPOlfC45.170.HIT1"; transcript_id "LOCXPOlfC45.170.HIT1.transcript"; gene_name "LOCXPOlfC45.170.HIT1.OlfC.2R.934.ANF_receptor.exons14.CM017284.1.Archocentrus_centrarchus";
CM017284.1	exonerate:protein2genome:local	exon	22420533	22420685	.	+	.	gene_id "LOCXPOlfC45.170.HIT1"; transcript_id "LOCXPOlfC45.170.HIT1.transcript"; gene_name "LOCXPOlfC45.170.HIT1.OlfC.2R.934.ANF_receptor.exons14.CM017284.1.Archocentrus_centrarchus";
CM017284.1	exonerate:protein2genome:local	exon	22420773	22420973	.	+	.	gene_id "LOCXPOlfC45.170.HIT1"; transcript_id "LOCXPOlfC45.170.HIT1.transcript"; gene_name "LOCXPOlfC45.170.HIT1.OlfC.2R.934.ANF_receptor.exons14.CM017284.1.Archocentrus_centrarchus";
CM017284.1	exonerate:protein2genome:local	exon	22421487	22421843	.	+	.	gene_id "LOCXPOlfC45.170.HIT1"; transcript_id "LOCXPOlfC45.170.HIT1.transcript"; gene_name "LOCXPOlfC45.170.HIT1.OlfC.2R.934.ANF_receptor.exons14.CM017284.1.Archocentrus_centrarchus";
CM017284.1	exonerate:protein2genome:local	exon	22421907	22422101	.	+	.	gene_id "LOCXPOlfC45.170.HIT1"; transcript_id "LOCXPOlfC45.170.HIT1.transcript"; gene_name "LOCXPOlfC45.170.HIT1.OlfC.2R.934.ANF_receptor.exons14.CM017284.1.Archocentrus_centrarchus";
CM017284.1	exonerate:protein2genome:local	exon	22422220	22422350	.	+	.	gene_id "LOCXPOlfC45.170.HIT1"; transcript_id "LOCXPOlfC45.170.HIT1.transcript"; gene_name "LOCXPOlfC45.170.HIT1.OlfC.2R.934.ANF_receptor.exons14.CM017284.1.Archocentrus_centrarchus";
CM017284.1	exonerate:protein2genome:local	exon	22422512	22422608	.	+	.	gene_id "LOCXPOlfC45.170.HIT1"; transcript_id "LOCXPOlfC45.170.HIT1.transcript"; gene_name "LOCXPOlfC45.170.HIT1.OlfC.2R.934.ANF_receptor.exons14.CM017284.1.Archocentrus_centrarchus";
CM017284.1	exonerate:protein2genome:local	exon	22422736	22422859	.	+	.	gene_id "LOCXPOlfC45.170.HIT1"; transcript_id "LOCXPOlfC45.170.HIT1.transcript"; gene_name "LOCXPOlfC45.170.HIT1.OlfC.2R.934.ANF_receptor.exons14.CM017284.1.Archocentrus_centrarchus";
CM017284.1	exonerate:protein2genome:local	exon	22422987	22423459	.	+	.	gene_id "LOCXPOlfC45.170.HIT1"; transcript_id "LOCXPOlfC45.170.HIT1.transcript"; gene_name "LOCXPOlfC45.170.HIT1.OlfC.2R.934.ANF_receptor.exons14.CM017284.1.Archocentrus_centrarchus";
CM017284.1	exonerate:protein2genome:local	exon	22423562	22423642	.	+	.	gene_id "LOCXPOlfC45.170.HIT1"; transcript_id "LOCXPOlfC45.170.HIT1.transcript"; gene_name "LOCXPOlfC45.170.HIT1.OlfC.2R.934.ANF_receptor.exons14.CM017284.1.Archocentrus_centrarchus";
CM017284.1	exonerate:protein2genome:local	exon	22423830	22424183	.	+	.	gene_id "LOCXPOlfC45.170.HIT1"; transcript_id "LOCXPOlfC45.170.HIT1.transcript"; gene_name "LOCXPOlfC45.170.HIT1.OlfC.2R.934.ANF_receptor.exons14.CM017284.1.Archocentrus_centrarchus";
CM017284.1	exonerate:protein2genome:local	exon	22426229	22427127	.	-	.	gene_id "LOCXPOlfC46.173.HIT1"; transcript_id "LOCXPOlfC46.173.HIT1.transcript"; gene_name "LOCXPOlfC46.173.HIT1.OlfC.2R.869.ANF_receptor.exons8.CM017284.1.Archocentrus_centrarchus";
CM017284.1	exonerate:protein2genome:local	exon	22427244	22427358	.	-	.	gene_id "LOCXPOlfC46.173.HIT1"; transcript_id "LOCXPOlfC46.173.HIT1.transcript"; gene_name "LOCXPOlfC46.173.HIT1.OlfC.2R.869.ANF_receptor.exons8.CM017284.1.Archocentrus_centrarchus";
CM017284.1	exonerate:protein2genome:local	exon	22428267	22428509	.	-	.	gene_id "LOCXPOlfC46.173.HIT1"; transcript_id "LOCXPOlfC46.173.HIT1.transcript"; gene_name "LOCXPOlfC46.173.HIT1.OlfC.2R.869.ANF_receptor.exons8.CM017284.1.Archocentrus_centrarchus";
CM017284.1	exonerate:protein2genome:local	exon	22428605	22429138	.	-	.	gene_id "LOCXPOlfC46.173.HIT1"; transcript_id "LOCXPOlfC46.173.HIT1.transcript"; gene_name "LOCXPOlfC46.173.HIT1.OlfC.2R.869.ANF_receptor.exons8.CM017284.1.Archocentrus_centrarchus";
CM017284.1	exonerate:protein2genome:local	exon	22431880	22432071	.	-	.	gene_id "LOCXPOlfC46.173.HIT1"; transcript_id "LOCXPOlfC46.173.HIT1.transcript"; gene_name "LOCXPOlfC46.173.HIT1.OlfC.2R.869.ANF_receptor.exons8.CM017284.1.Archocentrus_centrarchus";
CM017284.1	exonerate:protein2genome:local	exon	22432427	22432513	.	-	.	gene_id "LOCXPOlfC46.173.HIT1"; transcript_id "LOCXPOlfC46.173.HIT1.transcript"; gene_name "LOCXPOlfC46.173.HIT1.OlfC.2R.869.ANF_receptor.exons8.CM017284.1.Archocentrus_centrarchus";
CM017284.1	exonerate:protein2genome:local	exon	22432610	22432898	.	-	.	gene_id "LOCXPOlfC46.173.HIT1"; transcript_id "LOCXPOlfC46.173.HIT1.transcript"; gene_name "LOCXPOlfC46.173.HIT1.OlfC.2R.869.ANF_receptor.exons8.CM017284.1.Archocentrus_centrarchus";
CM017284.1	exonerate:protein2genome:local	exon	22433270	22433517	.	-	.	gene_id "LOCXPOlfC46.173.HIT1"; transcript_id "LOCXPOlfC46.173.HIT1.transcript"; gene_name "LOCXPOlfC46.173.HIT1.OlfC.2R.869.ANF_receptor.exons8.CM017284.1.Archocentrus_centrarchus";
CM017284.1	exonerate:protein2genome:local	exon	22437102	22437325	.	+	.	gene_id "LOCXPOlfC47.175.HIT1"; transcript_id "LOCXPOlfC47.175.HIT1.transcript"; gene_name "LOCXPOlfC47.175.HIT1.OlfC.2R.881.ANF_receptor.exons8.CM017284.1.Archocentrus_centrarchus";
CM017284.1	exonerate:protein2genome:local	exon	22437444	22437783	.	+	.	gene_id "LOCXPOlfC47.175.HIT1"; transcript_id "LOCXPOlfC47.175.HIT1.transcript"; gene_name "LOCXPOlfC47.175.HIT1.OlfC.2R.881.ANF_receptor.exons8.CM017284.1.Archocentrus_centrarchus";
CM017284.1	exonerate:protein2genome:local	exon	22438356	22438643	.	+	.	gene_id "LOCXPOlfC47.175.HIT1"; transcript_id "LOCXPOlfC47.175.HIT1.transcript"; gene_name "LOCXPOlfC47.175.HIT1.OlfC.2R.881.ANF_receptor.exons8.CM017284.1.Archocentrus_centrarchus";
CM017284.1	exonerate:protein2genome:local	exon	22438968	22439519	.	+	.	gene_id "LOCXPOlfC47.175.HIT1"; transcript_id "LOCXPOlfC47.175.HIT1.transcript"; gene_name "LOCXPOlfC47.175.HIT1.OlfC.2R.881.ANF_receptor.exons8.CM017284.1.Archocentrus_centrarchus";
CM017284.1	exonerate:protein2genome:local	exon	22439619	22439840	.	+	.	gene_id "LOCXPOlfC47.175.HIT1"; transcript_id "LOCXPOlfC47.175.HIT1.transcript"; gene_name "LOCXPOlfC47.175.HIT1.OlfC.2R.881.ANF_receptor.exons8.CM017284.1.Archocentrus_centrarchus";
CM017284.1	exonerate:protein2genome:local	exon	22440602	22440725	.	+	.	gene_id "LOCXPOlfC47.175.HIT1"; transcript_id "LOCXPOlfC47.175.HIT1.transcript"; gene_name "LOCXPOlfC47.175.HIT1.OlfC.2R.881.ANF_receptor.exons8.CM017284.1.Archocentrus_centrarchus";
CM017284.1	exonerate:protein2genome:local	exon	22440870	22441342	.	+	.	gene_id "LOCXPOlfC47.175.HIT1"; transcript_id "LOCXPOlfC47.175.HIT1.transcript"; gene_name "LOCXPOlfC47.175.HIT1.OlfC.2R.881.ANF_receptor.exons8.CM017284.1.Archocentrus_centrarchus";
CM017284.1	exonerate:protein2genome:local	exon	22441431	22441850	.	+	.	gene_id "LOCXPOlfC47.175.HIT1"; transcript_id "LOCXPOlfC47.175.HIT1.transcript"; gene_name "LOCXPOlfC47.175.HIT1.OlfC.2R.881.ANF_receptor.exons8.CM017284.1.Archocentrus_centrarchus";
CM017284.1	exonerate:protein2genome:local	exon	22444324	22445228	.	-	.	gene_id "LOCXPOlfC48.177.HIT1"; transcript_id "LOCXPOlfC48.177.HIT1.transcript"; gene_name "LOCXPOlfC48.177.HIT1.OlfC.2R.851.ANF_receptor.exons6.CM017284.1.Archocentrus_centrarchus";
CM017284.1	exonerate:protein2genome:local	exon	22445425	22445548	.	-	.	gene_id "LOCXPOlfC48.177.HIT1"; transcript_id "LOCXPOlfC48.177.HIT1.transcript"; gene_name "LOCXPOlfC48.177.HIT1.OlfC.2R.851.ANF_receptor.exons6.CM017284.1.Archocentrus_centrarchus";
CM017284.1	exonerate:protein2genome:local	exon	22445678	22445899	.	-	.	gene_id "LOCXPOlfC48.177.HIT1"; transcript_id "LOCXPOlfC48.177.HIT1.transcript"; gene_name "LOCXPOlfC48.177.HIT1.OlfC.2R.851.ANF_receptor.exons6.CM017284.1.Archocentrus_centrarchus";
CM017284.1	exonerate:protein2genome:local	exon	22445999	22446823	.	-	.	gene_id "LOCXPOlfC48.177.HIT1"; transcript_id "LOCXPOlfC48.177.HIT1.transcript"; gene_name "LOCXPOlfC48.177.HIT1.OlfC.2R.851.ANF_receptor.exons6.CM017284.1.Archocentrus_centrarchus";
CM017284.1	exonerate:protein2genome:local	exon	22446935	22447211	.	-	.	gene_id "LOCXPOlfC48.177.HIT1"; transcript_id "LOCXPOlfC48.177.HIT1.transcript"; gene_name "LOCXPOlfC48.177.HIT1.OlfC.2R.851.ANF_receptor.exons6.CM017284.1.Archocentrus_centrarchus";
CM017284.1	exonerate:protein2genome:local	exon	22447347	22447546	.	-	.	gene_id "LOCXPOlfC48.177.HIT1"; transcript_id "LOCXPOlfC48.177.HIT1.transcript"; gene_name "LOCXPOlfC48.177.HIT1.OlfC.2R.851.ANF_receptor.exons6.CM017284.1.Archocentrus_centrarchus";
CM017284.1	exonerate:protein2genome:local	exon	22485756	22486648	.	-	.	gene_id "LOCXPOlfC49.183.HIT1"; transcript_id "LOCXPOlfC49.183.HIT1.transcript"; gene_name "LOCXPOlfC49.183.HIT1.OlfC.2R.850.ANF_receptor.exons6.CM017284.1.Archocentrus_centrarchus";
CM017284.1	exonerate:protein2genome:local	exon	22486878	22487001	.	-	.	gene_id "LOCXPOlfC49.183.HIT1"; transcript_id "LOCXPOlfC49.183.HIT1.transcript"; gene_name "LOCXPOlfC49.183.HIT1.OlfC.2R.850.ANF_receptor.exons6.CM017284.1.Archocentrus_centrarchus";
CM017284.1	exonerate:protein2genome:local	exon	22487131	22487352	.	-	.	gene_id "LOCXPOlfC49.183.HIT1"; transcript_id "LOCXPOlfC49.183.HIT1.transcript"; gene_name "LOCXPOlfC49.183.HIT1.OlfC.2R.850.ANF_receptor.exons6.CM017284.1.Archocentrus_centrarchus";
CM017284.1	exonerate:protein2genome:local	exon	22487445	22488269	.	-	.	gene_id "LOCXPOlfC49.183.HIT1"; transcript_id "LOCXPOlfC49.183.HIT1.transcript"; gene_name "LOCXPOlfC49.183.HIT1.OlfC.2R.850.ANF_receptor.exons6.CM017284.1.Archocentrus_centrarchus";
CM017284.1	exonerate:protein2genome:local	exon	22488380	22488665	.	-	.	gene_id "LOCXPOlfC49.183.HIT1"; transcript_id "LOCXPOlfC49.183.HIT1.transcript"; gene_name "LOCXPOlfC49.183.HIT1.OlfC.2R.850.ANF_receptor.exons6.CM017284.1.Archocentrus_centrarchus";
CM017284.1	exonerate:protein2genome:local	exon	22488801	22489000	.	-	.	gene_id "LOCXPOlfC49.183.HIT1"; transcript_id "LOCXPOlfC49.183.HIT1.transcript"; gene_name "LOCXPOlfC49.183.HIT1.OlfC.2R.850.ANF_receptor.exons6.CM017284.1.Archocentrus_centrarchus";
CM017284.1	exonerate:protein2genome:local	exon	22511806	22512698	.	-	.	gene_id "LOCXPOlfC56.188.HIT1"; transcript_id "LOCXPOlfC56.188.HIT1.transcript"; gene_name "LOCXPOlfC56.188.HIT1.OlfC.2R.850.ANF_receptor.exons6.CM017284.1.Archocentrus_centrarchus";
CM017284.1	exonerate:protein2genome:local	exon	22512793	22512916	.	-	.	gene_id "LOCXPOlfC56.188.HIT1"; transcript_id "LOCXPOlfC56.188.HIT1.transcript"; gene_name "LOCXPOlfC56.188.HIT1.OlfC.2R.850.ANF_receptor.exons6.CM017284.1.Archocentrus_centrarchus";
CM017284.1	exonerate:protein2genome:local	exon	22513087	22513314	.	-	.	gene_id "LOCXPOlfC56.188.HIT1"; transcript_id "LOCXPOlfC56.188.HIT1.transcript"; gene_name "LOCXPOlfC56.188.HIT1.OlfC.2R.850.ANF_receptor.exons6.CM017284.1.Archocentrus_centrarchus";
CM017284.1	exonerate:protein2genome:local	exon	22513394	22514206	.	-	.	gene_id "LOCXPOlfC56.188.HIT1"; transcript_id "LOCXPOlfC56.188.HIT1.transcript"; gene_name "LOCXPOlfC56.188.HIT1.OlfC.2R.850.ANF_receptor.exons6.CM017284.1.Archocentrus_centrarchus";
CM017284.1	exonerate:protein2genome:local	exon	22514382	22514664	.	-	.	gene_id "LOCXPOlfC56.188.HIT1"; transcript_id "LOCXPOlfC56.188.HIT1.transcript"; gene_name "LOCXPOlfC56.188.HIT1.OlfC.2R.850.ANF_receptor.exons6.CM017284.1.Archocentrus_centrarchus";
CM017284.1	exonerate:protein2genome:local	exon	22514798	22515006	.	-	.	gene_id "LOCXPOlfC56.188.HIT1"; transcript_id "LOCXPOlfC56.188.HIT1.transcript"; gene_name "LOCXPOlfC56.188.HIT1.OlfC.2R.850.ANF_receptor.exons6.CM017284.1.Archocentrus_centrarchus";
CM017284.1	exonerate:protein2genome:local	exon	22515400	22516310	.	-	.	gene_id "LOCXPOlfC50.195.HIT1"; transcript_id "LOCXPOlfC50.195.HIT1.transcript"; gene_name "LOCXPOlfC50.195.HIT1.OlfC.2R.867.ANF_receptor.exons6.CM017284.1.Archocentrus_centrarchus";
CM017284.1	exonerate:protein2genome:local	exon	22516770	22516893	.	-	.	gene_id "LOCXPOlfC50.195.HIT1"; transcript_id "LOCXPOlfC50.195.HIT1.transcript"; gene_name "LOCXPOlfC50.195.HIT1.OlfC.2R.867.ANF_receptor.exons6.CM017284.1.Archocentrus_centrarchus";
CM017284.1	exonerate:protein2genome:local	exon	22517410	22517637	.	-	.	gene_id "LOCXPOlfC50.195.HIT1"; transcript_id "LOCXPOlfC50.195.HIT1.transcript"; gene_name "LOCXPOlfC50.195.HIT1.OlfC.2R.867.ANF_receptor.exons6.CM017284.1.Archocentrus_centrarchus";
CM017284.1	exonerate:protein2genome:local	exon	22517799	22518593	.	-	.	gene_id "LOCXPOlfC50.195.HIT1"; transcript_id "LOCXPOlfC50.195.HIT1.transcript"; gene_name "LOCXPOlfC50.195.HIT1.OlfC.2R.867.ANF_receptor.exons6.CM017284.1.Archocentrus_centrarchus";
CM017284.1	exonerate:protein2genome:local	exon	22518681	22518978	.	-	.	gene_id "LOCXPOlfC50.195.HIT1"; transcript_id "LOCXPOlfC50.195.HIT1.transcript"; gene_name "LOCXPOlfC50.195.HIT1.OlfC.2R.867.ANF_receptor.exons6.CM017284.1.Archocentrus_centrarchus";
CM017284.1	exonerate:protein2genome:local	exon	22519077	22519321	.	-	.	gene_id "LOCXPOlfC50.195.HIT1"; transcript_id "LOCXPOlfC50.195.HIT1.transcript"; gene_name "LOCXPOlfC50.195.HIT1.OlfC.2R.867.ANF_receptor.exons6.CM017284.1.Archocentrus_centrarchus";
CM017284.1	exonerate:protein2genome:local	exon	22524391	22525301	.	-	.	gene_id "LOCXPOlfC50.197.HIT1"; transcript_id "LOCXPOlfC50.197.HIT1.transcript"; gene_name "LOCXPOlfC50.197.HIT1.OlfC.2R.774.ANF_receptor.exons6.CM017284.1.Archocentrus_centrarchus";
CM017284.1	exonerate:protein2genome:local	exon	22525786	22525909	.	-	.	gene_id "LOCXPOlfC50.197.HIT1"; transcript_id "LOCXPOlfC50.197.HIT1.transcript"; gene_name "LOCXPOlfC50.197.HIT1.OlfC.2R.774.ANF_receptor.exons6.CM017284.1.Archocentrus_centrarchus";
CM017284.1	exonerate:protein2genome:local	exon	22526103	22526330	.	-	.	gene_id "LOCXPOlfC50.197.HIT1"; transcript_id "LOCXPOlfC50.197.HIT1.transcript"; gene_name "LOCXPOlfC50.197.HIT1.OlfC.2R.774.ANF_receptor.exons6.CM017284.1.Archocentrus_centrarchus";
CM017284.1	exonerate:protein2genome:local	exon	22526731	22527525	.	-	.	gene_id "LOCXPOlfC50.197.HIT1"; transcript_id "LOCXPOlfC50.197.HIT1.transcript"; gene_name "LOCXPOlfC50.197.HIT1.OlfC.2R.774.ANF_receptor.exons6.CM017284.1.Archocentrus_centrarchus";
CM017284.1	exonerate:protein2genome:local	exon	22527614	22527898	.	-	.	gene_id "LOCXPOlfC50.197.HIT1"; transcript_id "LOCXPOlfC50.197.HIT1.transcript"; gene_name "LOCXPOlfC50.197.HIT1.OlfC.2R.774.ANF_receptor.exons6.CM017284.1.Archocentrus_centrarchus";
CM017284.1	exonerate:protein2genome:local	exon	22528002	22528261	.	-	.	gene_id "LOCXPOlfC50.197.HIT1"; transcript_id "LOCXPOlfC50.197.HIT1.transcript"; gene_name "LOCXPOlfC50.197.HIT1.OlfC.2R.774.ANF_receptor.exons6.CM017284.1.Archocentrus_centrarchus";
CM017284.1	exonerate:protein2genome:local	exon	22533664	22534571	.	-	.	gene_id "LOCXPOlfC51.201.HIT1"; transcript_id "LOCXPOlfC51.201.HIT1.transcript"; gene_name "LOCXPOlfC51.201.HIT1.OlfC.2R.871.ANF_receptor.exons6.CM017284.1.Archocentrus_centrarchus";
CM017284.1	exonerate:protein2genome:local	exon	22535846	22535969	.	-	.	gene_id "LOCXPOlfC51.201.HIT1"; transcript_id "LOCXPOlfC51.201.HIT1.transcript"; gene_name "LOCXPOlfC51.201.HIT1.OlfC.2R.871.ANF_receptor.exons6.CM017284.1.Archocentrus_centrarchus";
CM017284.1	exonerate:protein2genome:local	exon	22536135	22536362	.	-	.	gene_id "LOCXPOlfC51.201.HIT1"; transcript_id "LOCXPOlfC51.201.HIT1.transcript"; gene_name "LOCXPOlfC51.201.HIT1.OlfC.2R.871.ANF_receptor.exons6.CM017284.1.Archocentrus_centrarchus";
CM017284.1	exonerate:protein2genome:local	exon	22536526	22537320	.	-	.	gene_id "LOCXPOlfC51.201.HIT1"; transcript_id "LOCXPOlfC51.201.HIT1.transcript"; gene_name "LOCXPOlfC51.201.HIT1.OlfC.2R.871.ANF_receptor.exons6.CM017284.1.Archocentrus_centrarchus";
CM017284.1	exonerate:protein2genome:local	exon	22537509	22537806	.	-	.	gene_id "LOCXPOlfC51.201.HIT1"; transcript_id "LOCXPOlfC51.201.HIT1.transcript"; gene_name "LOCXPOlfC51.201.HIT1.OlfC.2R.871.ANF_receptor.exons6.CM017284.1.Archocentrus_centrarchus";
CM017284.1	exonerate:protein2genome:local	exon	22537980	22538239	.	-	.	gene_id "LOCXPOlfC51.201.HIT1"; transcript_id "LOCXPOlfC51.201.HIT1.transcript"; gene_name "LOCXPOlfC51.201.HIT1.OlfC.2R.871.ANF_receptor.exons6.CM017284.1.Archocentrus_centrarchus";
CM017284.1	exonerate:protein2genome:local	exon	22539025	22539935	.	-	.	gene_id "LOCXPOlfC52.205.HIT1"; transcript_id "LOCXPOlfC52.205.HIT1.transcript"; gene_name "LOCXPOlfC52.205.HIT1.OlfC.2R.872.ANF_receptor.exons6.CM017284.1.Archocentrus_centrarchus";
CM017284.1	exonerate:protein2genome:local	exon	22543839	22543962	.	-	.	gene_id "LOCXPOlfC52.205.HIT1"; transcript_id "LOCXPOlfC52.205.HIT1.transcript"; gene_name "LOCXPOlfC52.205.HIT1.OlfC.2R.872.ANF_receptor.exons6.CM017284.1.Archocentrus_centrarchus";
CM017284.1	exonerate:protein2genome:local	exon	22544147	22544374	.	-	.	gene_id "LOCXPOlfC52.205.HIT1"; transcript_id "LOCXPOlfC52.205.HIT1.transcript"; gene_name "LOCXPOlfC52.205.HIT1.OlfC.2R.872.ANF_receptor.exons6.CM017284.1.Archocentrus_centrarchus";
CM017284.1	exonerate:protein2genome:local	exon	22544525	22545319	.	-	.	gene_id "LOCXPOlfC52.205.HIT1"; transcript_id "LOCXPOlfC52.205.HIT1.transcript"; gene_name "LOCXPOlfC52.205.HIT1.OlfC.2R.872.ANF_receptor.exons6.CM017284.1.Archocentrus_centrarchus";
CM017284.1	exonerate:protein2genome:local	exon	22545437	22545734	.	-	.	gene_id "LOCXPOlfC52.205.HIT1"; transcript_id "LOCXPOlfC52.205.HIT1.transcript"; gene_name "LOCXPOlfC52.205.HIT1.OlfC.2R.872.ANF_receptor.exons6.CM017284.1.Archocentrus_centrarchus";
CM017284.1	exonerate:protein2genome:local	exon	22545941	22546200	.	-	.	gene_id "LOCXPOlfC52.205.HIT1"; transcript_id "LOCXPOlfC52.205.HIT1.transcript"; gene_name "LOCXPOlfC52.205.HIT1.OlfC.2R.872.ANF_receptor.exons6.CM017284.1.Archocentrus_centrarchus";
CM017284.1	exonerate:protein2genome:local	exon	22554504	22555414	.	-	.	gene_id "LOCXPOlfC53.208.HIT1"; transcript_id "LOCXPOlfC53.208.HIT1.transcript"; gene_name "LOCXPOlfC53.208.HIT1.OlfC.2R.877.ANF_receptor.exons6.CM017284.1.Archocentrus_centrarchus";
CM017284.1	exonerate:protein2genome:local	exon	22558158	22558281	.	-	.	gene_id "LOCXPOlfC53.208.HIT1"; transcript_id "LOCXPOlfC53.208.HIT1.transcript"; gene_name "LOCXPOlfC53.208.HIT1.OlfC.2R.877.ANF_receptor.exons6.CM017284.1.Archocentrus_centrarchus";
CM017284.1	exonerate:protein2genome:local	exon	22558426	22558668	.	-	.	gene_id "LOCXPOlfC53.208.HIT1"; transcript_id "LOCXPOlfC53.208.HIT1.transcript"; gene_name "LOCXPOlfC53.208.HIT1.OlfC.2R.877.ANF_receptor.exons6.CM017284.1.Archocentrus_centrarchus";
CM017284.1	exonerate:protein2genome:local	exon	22558840	22559634	.	-	.	gene_id "LOCXPOlfC53.208.HIT1"; transcript_id "LOCXPOlfC53.208.HIT1.transcript"; gene_name "LOCXPOlfC53.208.HIT1.OlfC.2R.877.ANF_receptor.exons6.CM017284.1.Archocentrus_centrarchus";
CM017284.1	exonerate:protein2genome:local	exon	22559800	22560097	.	-	.	gene_id "LOCXPOlfC53.208.HIT1"; transcript_id "LOCXPOlfC53.208.HIT1.transcript"; gene_name "LOCXPOlfC53.208.HIT1.OlfC.2R.877.ANF_receptor.exons6.CM017284.1.Archocentrus_centrarchus";
CM017284.1	exonerate:protein2genome:local	exon	22560293	22560552	.	-	.	gene_id "LOCXPOlfC53.208.HIT1"; transcript_id "LOCXPOlfC53.208.HIT1.transcript"; gene_name "LOCXPOlfC53.208.HIT1.OlfC.2R.877.ANF_receptor.exons6.CM017284.1.Archocentrus_centrarchus";
CM017284.1	exonerate:protein2genome:local	exon	22563136	22564037	.	-	.	gene_id "LOCXPOlfC54.213.HIT1"; transcript_id "LOCXPOlfC54.213.HIT1.transcript"; gene_name "LOCXPOlfC54.213.HIT1.OlfC.2R.863.ANF_receptor.exons6.CM017284.1.Archocentrus_centrarchus";
CM017284.1	exonerate:protein2genome:local	exon	22564733	22564856	.	-	.	gene_id "LOCXPOlfC54.213.HIT1"; transcript_id "LOCXPOlfC54.213.HIT1.transcript"; gene_name "LOCXPOlfC54.213.HIT1.OlfC.2R.863.ANF_receptor.exons6.CM017284.1.Archocentrus_centrarchus";
CM017284.1	exonerate:protein2genome:local	exon	22565005	22565241	.	-	.	gene_id "LOCXPOlfC54.213.HIT1"; transcript_id "LOCXPOlfC54.213.HIT1.transcript"; gene_name "LOCXPOlfC54.213.HIT1.OlfC.2R.863.ANF_receptor.exons6.CM017284.1.Archocentrus_centrarchus";
CM017284.1	exonerate:protein2genome:local	exon	22565413	22566207	.	-	.	gene_id "LOCXPOlfC54.213.HIT1"; transcript_id "LOCXPOlfC54.213.HIT1.transcript"; gene_name "LOCXPOlfC54.213.HIT1.OlfC.2R.863.ANF_receptor.exons6.CM017284.1.Archocentrus_centrarchus";
CM017284.1	exonerate:protein2genome:local	exon	22566321	22566618	.	-	.	gene_id "LOCXPOlfC54.213.HIT1"; transcript_id "LOCXPOlfC54.213.HIT1.transcript"; gene_name "LOCXPOlfC54.213.HIT1.OlfC.2R.863.ANF_receptor.exons6.CM017284.1.Archocentrus_centrarchus";
CM017284.1	exonerate:protein2genome:local	exon	22566803	22567035	.	-	.	gene_id "LOCXPOlfC54.213.HIT1"; transcript_id "LOCXPOlfC54.213.HIT1.transcript"; gene_name "LOCXPOlfC54.213.HIT1.OlfC.2R.863.ANF_receptor.exons6.CM017284.1.Archocentrus_centrarchus";
CM017284.1	exonerate:protein2genome:local	exon	22573013	22573914	.	-	.	gene_id "LOCXPOlfC55.216.HIT1"; transcript_id "LOCXPOlfC55.216.HIT1.transcript"; gene_name "LOCXPOlfC55.216.HIT1.OlfC.2R.860.ANF_receptor.exons6.CM017284.1.Archocentrus_centrarchus";
CM017284.1	exonerate:protein2genome:local	exon	22574221	22574344	.	-	.	gene_id "LOCXPOlfC55.216.HIT1"; transcript_id "LOCXPOlfC55.216.HIT1.transcript"; gene_name "LOCXPOlfC55.216.HIT1.OlfC.2R.860.ANF_receptor.exons6.CM017284.1.Archocentrus_centrarchus";
CM017284.1	exonerate:protein2genome:local	exon	22574499	22574726	.	-	.	gene_id "LOCXPOlfC55.216.HIT1"; transcript_id "LOCXPOlfC55.216.HIT1.transcript"; gene_name "LOCXPOlfC55.216.HIT1.OlfC.2R.860.ANF_receptor.exons6.CM017284.1.Archocentrus_centrarchus";
CM017284.1	exonerate:protein2genome:local	exon	22574857	22575651	.	-	.	gene_id "LOCXPOlfC55.216.HIT1"; transcript_id "LOCXPOlfC55.216.HIT1.transcript"; gene_name "LOCXPOlfC55.216.HIT1.OlfC.2R.860.ANF_receptor.exons6.CM017284.1.Archocentrus_centrarchus";
CM017284.1	exonerate:protein2genome:local	exon	22575782	22576079	.	-	.	gene_id "LOCXPOlfC55.216.HIT1"; transcript_id "LOCXPOlfC55.216.HIT1.transcript"; gene_name "LOCXPOlfC55.216.HIT1.OlfC.2R.860.ANF_receptor.exons6.CM017284.1.Archocentrus_centrarchus";
CM017284.1	exonerate:protein2genome:local	exon	22576277	22576509	.	-	.	gene_id "LOCXPOlfC55.216.HIT1"; transcript_id "LOCXPOlfC55.216.HIT1.transcript"; gene_name "LOCXPOlfC55.216.HIT1.OlfC.2R.860.ANF_receptor.exons6.CM017284.1.Archocentrus_centrarchus";
CM017284.1	exonerate:protein2genome:local	exon	22579868	22580763	.	-	.	gene_id "LOCXPOlfC56.220.HIT1"; transcript_id "LOCXPOlfC56.220.HIT1.transcript"; gene_name "LOCXPOlfC56.220.HIT1.OlfC.2R.858.ANF_receptor.exons6.CM017284.1.Archocentrus_centrarchus";
CM017284.1	exonerate:protein2genome:local	exon	22582796	22582919	.	-	.	gene_id "LOCXPOlfC56.220.HIT1"; transcript_id "LOCXPOlfC56.220.HIT1.transcript"; gene_name "LOCXPOlfC56.220.HIT1.OlfC.2R.858.ANF_receptor.exons6.CM017284.1.Archocentrus_centrarchus";
CM017284.1	exonerate:protein2genome:local	exon	22583079	22583306	.	-	.	gene_id "LOCXPOlfC56.220.HIT1"; transcript_id "LOCXPOlfC56.220.HIT1.transcript"; gene_name "LOCXPOlfC56.220.HIT1.OlfC.2R.858.ANF_receptor.exons6.CM017284.1.Archocentrus_centrarchus";
CM017284.1	exonerate:protein2genome:local	exon	22583388	22584182	.	-	.	gene_id "LOCXPOlfC56.220.HIT1"; transcript_id "LOCXPOlfC56.220.HIT1.transcript"; gene_name "LOCXPOlfC56.220.HIT1.OlfC.2R.858.ANF_receptor.exons6.CM017284.1.Archocentrus_centrarchus";
CM017284.1	exonerate:protein2genome:local	exon	22584445	22584742	.	-	.	gene_id "LOCXPOlfC56.220.HIT1"; transcript_id "LOCXPOlfC56.220.HIT1.transcript"; gene_name "LOCXPOlfC56.220.HIT1.OlfC.2R.858.ANF_receptor.exons6.CM017284.1.Archocentrus_centrarchus";
CM017284.1	exonerate:protein2genome:local	exon	22584912	22585144	.	-	.	gene_id "LOCXPOlfC56.220.HIT1"; transcript_id "LOCXPOlfC56.220.HIT1.transcript"; gene_name "LOCXPOlfC56.220.HIT1.OlfC.2R.858.ANF_receptor.exons6.CM017284.1.Archocentrus_centrarchus";
CM017284.1	exonerate:protein2genome:local	exon	22589373	22590283	.	-	.	gene_id "LOCXPOlfC57.222.HIT1"; transcript_id "LOCXPOlfC57.222.HIT1.transcript"; gene_name "LOCXPOlfC57.222.HIT1.OlfC.2R.861.ANF_receptor.exons6.CM017284.1.Archocentrus_centrarchus";
CM017284.1	exonerate:protein2genome:local	exon	22590416	22590539	.	-	.	gene_id "LOCXPOlfC57.222.HIT1"; transcript_id "LOCXPOlfC57.222.HIT1.transcript"; gene_name "LOCXPOlfC57.222.HIT1.OlfC.2R.861.ANF_receptor.exons6.CM017284.1.Archocentrus_centrarchus";
CM017284.1	exonerate:protein2genome:local	exon	22590686	22590916	.	-	.	gene_id "LOCXPOlfC57.222.HIT1"; transcript_id "LOCXPOlfC57.222.HIT1.transcript"; gene_name "LOCXPOlfC57.222.HIT1.OlfC.2R.861.ANF_receptor.exons6.CM017284.1.Archocentrus_centrarchus";
CM017284.1	exonerate:protein2genome:local	exon	22591019	22591843	.	-	.	gene_id "LOCXPOlfC57.222.HIT1"; transcript_id "LOCXPOlfC57.222.HIT1.transcript"; gene_name "LOCXPOlfC57.222.HIT1.OlfC.2R.861.ANF_receptor.exons6.CM017284.1.Archocentrus_centrarchus";
CM017284.1	exonerate:protein2genome:local	exon	22591959	22592244	.	-	.	gene_id "LOCXPOlfC57.222.HIT1"; transcript_id "LOCXPOlfC57.222.HIT1.transcript"; gene_name "LOCXPOlfC57.222.HIT1.OlfC.2R.861.ANF_receptor.exons6.CM017284.1.Archocentrus_centrarchus";
CM017284.1	exonerate:protein2genome:local	exon	22592374	22592579	.	-	.	gene_id "LOCXPOlfC57.222.HIT1"; transcript_id "LOCXPOlfC57.222.HIT1.transcript"; gene_name "LOCXPOlfC57.222.HIT1.OlfC.2R.861.ANF_receptor.exons6.CM017284.1.Archocentrus_centrarchus";
CM017284.1	exonerate:protein2genome:local	exon	22593598	22594493	.	-	.	gene_id "LOCXPOlfC58.224.HIT1"; transcript_id "LOCXPOlfC58.224.HIT1.transcript"; gene_name "LOCXPOlfC58.224.HIT1.OlfC.2R.855.ANF_receptor.exons6.CM017284.1.Archocentrus_centrarchus";
CM017284.1	exonerate:protein2genome:local	exon	22594625	22594748	.	-	.	gene_id "LOCXPOlfC58.224.HIT1"; transcript_id "LOCXPOlfC58.224.HIT1.transcript"; gene_name "LOCXPOlfC58.224.HIT1.OlfC.2R.855.ANF_receptor.exons6.CM017284.1.Archocentrus_centrarchus";
CM017284.1	exonerate:protein2genome:local	exon	22595730	22595957	.	-	.	gene_id "LOCXPOlfC58.224.HIT1"; transcript_id "LOCXPOlfC58.224.HIT1.transcript"; gene_name "LOCXPOlfC58.224.HIT1.OlfC.2R.855.ANF_receptor.exons6.CM017284.1.Archocentrus_centrarchus";
CM017284.1	exonerate:protein2genome:local	exon	22596052	22596858	.	-	.	gene_id "LOCXPOlfC58.224.HIT1"; transcript_id "LOCXPOlfC58.224.HIT1.transcript"; gene_name "LOCXPOlfC58.224.HIT1.OlfC.2R.855.ANF_receptor.exons6.CM017284.1.Archocentrus_centrarchus";
CM017284.1	exonerate:protein2genome:local	exon	22597019	22597307	.	-	.	gene_id "LOCXPOlfC58.224.HIT1"; transcript_id "LOCXPOlfC58.224.HIT1.transcript"; gene_name "LOCXPOlfC58.224.HIT1.OlfC.2R.855.ANF_receptor.exons6.CM017284.1.Archocentrus_centrarchus";
CM017284.1	exonerate:protein2genome:local	exon	22597389	22597609	.	-	.	gene_id "LOCXPOlfC58.224.HIT1"; transcript_id "LOCXPOlfC58.224.HIT1.transcript"; gene_name "LOCXPOlfC58.224.HIT1.OlfC.2R.855.ANF_receptor.exons6.CM017284.1.Archocentrus_centrarchus";
CM017284.1	exonerate:protein2genome:local	exon	22599270	22600174	.	-	.	gene_id "LOCXPOlfC59.226.HIT1"; transcript_id "LOCXPOlfC59.226.HIT1.transcript"; gene_name "LOCXPOlfC59.226.HIT1.OlfC.2R.840.ANF_receptor.exons6.CM017284.1.Archocentrus_centrarchus";
CM017284.1	exonerate:protein2genome:local	exon	22600330	22600453	.	-	.	gene_id "LOCXPOlfC59.226.HIT1"; transcript_id "LOCXPOlfC59.226.HIT1.transcript"; gene_name "LOCXPOlfC59.226.HIT1.OlfC.2R.840.ANF_receptor.exons6.CM017284.1.Archocentrus_centrarchus";
CM017284.1	exonerate:protein2genome:local	exon	22600529	22600756	.	-	.	gene_id "LOCXPOlfC59.226.HIT1"; transcript_id "LOCXPOlfC59.226.HIT1.transcript"; gene_name "LOCXPOlfC59.226.HIT1.OlfC.2R.840.ANF_receptor.exons6.CM017284.1.Archocentrus_centrarchus";
CM017284.1	exonerate:protein2genome:local	exon	22600858	22601613	.	-	.	gene_id "LOCXPOlfC59.226.HIT1"; transcript_id "LOCXPOlfC59.226.HIT1.transcript"; gene_name "LOCXPOlfC59.226.HIT1.OlfC.2R.840.ANF_receptor.exons6.CM017284.1.Archocentrus_centrarchus";
CM017284.1	exonerate:protein2genome:local	exon	22601704	22601992	.	-	.	gene_id "LOCXPOlfC59.226.HIT1"; transcript_id "LOCXPOlfC59.226.HIT1.transcript"; gene_name "LOCXPOlfC59.226.HIT1.OlfC.2R.840.ANF_receptor.exons6.CM017284.1.Archocentrus_centrarchus";
CM017284.1	exonerate:protein2genome:local	exon	22602071	22602288	.	-	.	gene_id "LOCXPOlfC59.226.HIT1"; transcript_id "LOCXPOlfC59.226.HIT1.transcript"; gene_name "LOCXPOlfC59.226.HIT1.OlfC.2R.840.ANF_receptor.exons6.CM017284.1.Archocentrus_centrarchus";
CM017284.1	exonerate:protein2genome:local	exon	33841953	33842259	.	-	.	gene_id "LOCXPOlfC60.237.HIT1"; transcript_id "LOCXPOlfC60.237.HIT1.transcript"; gene_name "LOCXPOlfC60.237.HIT1.OlfC.2R.908.ANF_receptor.exons16.CM017284.1.Archocentrus_centrarchus";
CM017284.1	exonerate:protein2genome:local	exon	33843108	33843307	.	-	.	gene_id "LOCXPOlfC60.237.HIT1"; transcript_id "LOCXPOlfC60.237.HIT1.transcript"; gene_name "LOCXPOlfC60.237.HIT1.OlfC.2R.908.ANF_receptor.exons16.CM017284.1.Archocentrus_centrarchus";
CM017284.1	exonerate:protein2genome:local	exon	33844799	33844858	.	-	.	gene_id "LOCXPOlfC60.237.HIT1"; transcript_id "LOCXPOlfC60.237.HIT1.transcript"; gene_name "LOCXPOlfC60.237.HIT1.OlfC.2R.908.ANF_receptor.exons16.CM017284.1.Archocentrus_centrarchus";
CM017284.1	exonerate:protein2genome:local	exon	33844907	33845046	.	-	.	gene_id "LOCXPOlfC60.237.HIT1"; transcript_id "LOCXPOlfC60.237.HIT1.transcript"; gene_name "LOCXPOlfC60.237.HIT1.OlfC.2R.908.ANF_receptor.exons16.CM017284.1.Archocentrus_centrarchus";
CM017284.1	exonerate:protein2genome:local	exon	33845202	33845397	.	-	.	gene_id "LOCXPOlfC60.237.HIT1"; transcript_id "LOCXPOlfC60.237.HIT1.transcript"; gene_name "LOCXPOlfC60.237.HIT1.OlfC.2R.908.ANF_receptor.exons16.CM017284.1.Archocentrus_centrarchus";
CM017284.1	exonerate:protein2genome:local	exon	33845502	33845662	.	-	.	gene_id "LOCXPOlfC60.237.HIT1"; transcript_id "LOCXPOlfC60.237.HIT1.transcript"; gene_name "LOCXPOlfC60.237.HIT1.OlfC.2R.908.ANF_receptor.exons16.CM017284.1.Archocentrus_centrarchus";
CM017284.1	exonerate:protein2genome:local	exon	33848091	33848214	.	-	.	gene_id "LOCXPOlfC60.237.HIT1"; transcript_id "LOCXPOlfC60.237.HIT1.transcript"; gene_name "LOCXPOlfC60.237.HIT1.OlfC.2R.908.ANF_receptor.exons16.CM017284.1.Archocentrus_centrarchus";
CM017284.1	exonerate:protein2genome:local	exon	33848540	33848767	.	-	.	gene_id "LOCXPOlfC60.237.HIT1"; transcript_id "LOCXPOlfC60.237.HIT1.transcript"; gene_name "LOCXPOlfC60.237.HIT1.OlfC.2R.908.ANF_receptor.exons16.CM017284.1.Archocentrus_centrarchus";
CM017284.1	exonerate:protein2genome:local	exon	33848849	33848969	.	-	.	gene_id "LOCXPOlfC60.237.HIT1"; transcript_id "LOCXPOlfC60.237.HIT1.transcript"; gene_name "LOCXPOlfC60.237.HIT1.OlfC.2R.908.ANF_receptor.exons16.CM017284.1.Archocentrus_centrarchus";
CM017284.1	exonerate:protein2genome:local	exon	33849673	33849731	.	-	.	gene_id "LOCXPOlfC60.237.HIT1"; transcript_id "LOCXPOlfC60.237.HIT1.transcript"; gene_name "LOCXPOlfC60.237.HIT1.OlfC.2R.908.ANF_receptor.exons16.CM017284.1.Archocentrus_centrarchus";
CM017284.1	exonerate:protein2genome:local	exon	33849795	33849857	.	-	.	gene_id "LOCXPOlfC60.237.HIT1"; transcript_id "LOCXPOlfC60.237.HIT1.transcript"; gene_name "LOCXPOlfC60.237.HIT1.OlfC.2R.908.ANF_receptor.exons16.CM017284.1.Archocentrus_centrarchus";
CM017284.1	exonerate:protein2genome:local	exon	33850099	33850224	.	-	.	gene_id "LOCXPOlfC60.237.HIT1"; transcript_id "LOCXPOlfC60.237.HIT1.transcript"; gene_name "LOCXPOlfC60.237.HIT1.OlfC.2R.908.ANF_receptor.exons16.CM017284.1.Archocentrus_centrarchus";
CM017284.1	exonerate:protein2genome:local	exon	33850363	33850557	.	-	.	gene_id "LOCXPOlfC60.237.HIT1"; transcript_id "LOCXPOlfC60.237.HIT1.transcript"; gene_name "LOCXPOlfC60.237.HIT1.OlfC.2R.908.ANF_receptor.exons16.CM017284.1.Archocentrus_centrarchus";
CM017284.1	exonerate:protein2genome:local	exon	33850694	33850936	.	-	.	gene_id "LOCXPOlfC60.237.HIT1"; transcript_id "LOCXPOlfC60.237.HIT1.transcript"; gene_name "LOCXPOlfC60.237.HIT1.OlfC.2R.908.ANF_receptor.exons16.CM017284.1.Archocentrus_centrarchus";
CM017284.1	exonerate:protein2genome:local	exon	33851039	33851330	.	-	.	gene_id "LOCXPOlfC60.237.HIT1"; transcript_id "LOCXPOlfC60.237.HIT1.transcript"; gene_name "LOCXPOlfC60.237.HIT1.OlfC.2R.908.ANF_receptor.exons16.CM017284.1.Archocentrus_centrarchus";
CM017284.1	exonerate:protein2genome:local	exon	33851854	33852062	.	-	.	gene_id "LOCXPOlfC60.237.HIT1"; transcript_id "LOCXPOlfC60.237.HIT1.transcript"; gene_name "LOCXPOlfC60.237.HIT1.OlfC.2R.908.ANF_receptor.exons16.CM017284.1.Archocentrus_centrarchus";
CM017289.1	exonerate:protein2genome:local	exon	20571498	20571607	.	+	.	gene_id "LOCXPOlfC54.243.HIT1"; transcript_id "LOCXPOlfC54.243.HIT1.transcript"; gene_name "LOCXPOlfC54.243.HIT1.OlfC.2R.730.ANF_receptor.exons6.CM017289.1.Archocentrus_centrarchus";
CM017289.1	exonerate:protein2genome:local	exon	20571814	20572065	.	+	.	gene_id "LOCXPOlfC54.243.HIT1"; transcript_id "LOCXPOlfC54.243.HIT1.transcript"; gene_name "LOCXPOlfC54.243.HIT1.OlfC.2R.730.ANF_receptor.exons6.CM017289.1.Archocentrus_centrarchus";
CM017289.1	exonerate:protein2genome:local	exon	20572179	20572967	.	+	.	gene_id "LOCXPOlfC54.243.HIT1"; transcript_id "LOCXPOlfC54.243.HIT1.transcript"; gene_name "LOCXPOlfC54.243.HIT1.OlfC.2R.730.ANF_receptor.exons6.CM017289.1.Archocentrus_centrarchus";
CM017289.1	exonerate:protein2genome:local	exon	20573110	20573346	.	+	.	gene_id "LOCXPOlfC54.243.HIT1"; transcript_id "LOCXPOlfC54.243.HIT1.transcript"; gene_name "LOCXPOlfC54.243.HIT1.OlfC.2R.730.ANF_receptor.exons6.CM017289.1.Archocentrus_centrarchus";
CM017289.1	exonerate:protein2genome:local	exon	20573506	20573629	.	+	.	gene_id "LOCXPOlfC54.243.HIT1"; transcript_id "LOCXPOlfC54.243.HIT1.transcript"; gene_name "LOCXPOlfC54.243.HIT1.OlfC.2R.730.ANF_receptor.exons6.CM017289.1.Archocentrus_centrarchus";
CM017289.1	exonerate:protein2genome:local	exon	20574341	20575242	.	+	.	gene_id "LOCXPOlfC54.243.HIT1"; transcript_id "LOCXPOlfC54.243.HIT1.transcript"; gene_name "LOCXPOlfC54.243.HIT1.OlfC.2R.730.ANF_receptor.exons6.CM017289.1.Archocentrus_centrarchus";
```
