## Supplementary Data 1 for "Expanded olfactory system in fishes capable of terrestrial exploration": Astatotilapia_calliptera.OLF_genes.gff

```
NC_039304.1	exonerate:protein2genome:local	exon	16629160	16630095	.	+	.	gene_id "LOCXPOR1.207.HIT1"; transcript_id "LOCXPOR1.207.HIT1.transcript"; gene_name "LOCXPOR1.207.HIT1.OR.2R.312.7tm_1.exons1.NC_039304.1.Astatotilapia_calliptera";
NC_039306.1	exonerate:protein2genome:local	exon	3206261	3206410	.	+	.	gene_id "LOCXPOR2.326.HIT1"; transcript_id "LOCXPOR2.326.HIT1.transcript"; gene_name "LOCXPOR2.326.HIT1.OR.2R.304.7tm_4.exons2.NC_039306.1.Astatotilapia_calliptera";
NC_039306.1	exonerate:protein2genome:local	exon	3206664	3207425	.	+	.	gene_id "LOCXPOR2.326.HIT1"; transcript_id "LOCXPOR2.326.HIT1.transcript"; gene_name "LOCXPOR2.326.HIT1.OR.2R.304.7tm_4.exons2.NC_039306.1.Astatotilapia_calliptera";
NC_039306.1	exonerate:protein2genome:local	exon	3214395	3214544	.	+	.	gene_id "LOCXPOR3.344.HIT1"; transcript_id "LOCXPOR3.344.HIT1.transcript"; gene_name "LOCXPOR3.344.HIT1.OR.2R.312.7tm_1.exons2.NC_039306.1.Astatotilapia_calliptera";
NC_039306.1	exonerate:protein2genome:local	exon	3216605	3217390	.	+	.	gene_id "LOCXPOR3.344.HIT1"; transcript_id "LOCXPOR3.344.HIT1.transcript"; gene_name "LOCXPOR3.344.HIT1.OR.2R.312.7tm_1.exons2.NC_039306.1.Astatotilapia_calliptera";
NC_039306.1	exonerate:protein2genome:local	exon	3219546	3219605	.	+	.	gene_id "LOCXPOR4.355.HIT1"; transcript_id "LOCXPOR4.355.HIT1.transcript"; gene_name "LOCXPOR4.355.HIT1.OR.2R.277..exons2.NC_039306.1.Astatotilapia_calliptera";
NC_039306.1	exonerate:protein2genome:local	exon	3220048	3220818	.	+	.	gene_id "LOCXPOR4.355.HIT1"; transcript_id "LOCXPOR4.355.HIT1.transcript"; gene_name "LOCXPOR4.355.HIT1.OR.2R.277..exons2.NC_039306.1.Astatotilapia_calliptera";
NC_039306.1	exonerate:protein2genome:local	exon	3227866	3227988	.	+	.	gene_id "LOCXPOR2.366.HIT1"; transcript_id "LOCXPOR2.366.HIT1.transcript"; gene_name "LOCXPOR2.366.HIT1.OR.2R.289.7tm_1.exons2.NC_039306.1.Astatotilapia_calliptera";
NC_039306.1	exonerate:protein2genome:local	exon	3228238	3228981	.	+	.	gene_id "LOCXPOR2.366.HIT1"; transcript_id "LOCXPOR2.366.HIT1.transcript"; gene_name "LOCXPOR2.366.HIT1.OR.2R.289.7tm_1.exons2.NC_039306.1.Astatotilapia_calliptera";
NC_039306.1	exonerate:protein2genome:local	exon	3243356	3243487	.	+	.	gene_id "LOCXPOR3.378.HIT1"; transcript_id "LOCXPOR3.378.HIT1.transcript"; gene_name "LOCXPOR3.378.HIT1.OR.2R.297.7tm_1.exons4.NC_039306.1.Astatotilapia_calliptera";
NC_039306.1	exonerate:protein2genome:local	exon	3243620	3243664	.	+	.	gene_id "LOCXPOR3.378.HIT1"; transcript_id "LOCXPOR3.378.HIT1.transcript"; gene_name "LOCXPOR3.378.HIT1.OR.2R.297.7tm_1.exons4.NC_039306.1.Astatotilapia_calliptera";
NC_039306.1	exonerate:protein2genome:local	exon	3246676	3246702	.	+	.	gene_id "LOCXPOR3.378.HIT1"; transcript_id "LOCXPOR3.378.HIT1.transcript"; gene_name "LOCXPOR3.378.HIT1.OR.2R.297.7tm_1.exons4.NC_039306.1.Astatotilapia_calliptera";
NC_039306.1	exonerate:protein2genome:local	exon	3249262	3249948	.	+	.	gene_id "LOCXPOR3.378.HIT1"; transcript_id "LOCXPOR3.378.HIT1.transcript"; gene_name "LOCXPOR3.378.HIT1.OR.2R.297.7tm_1.exons4.NC_039306.1.Astatotilapia_calliptera";
NC_039306.1	exonerate:protein2genome:local	exon	3255239	3255361	.	+	.	gene_id "LOCXPOR3.389.HIT1"; transcript_id "LOCXPOR3.389.HIT1.transcript"; gene_name "LOCXPOR3.389.HIT1.OR.2R.286.7tm_1.exons2.NC_039306.1.Astatotilapia_calliptera";
NC_039306.1	exonerate:protein2genome:local	exon	3255611	3256345	.	+	.	gene_id "LOCXPOR3.389.HIT1"; transcript_id "LOCXPOR3.389.HIT1.transcript"; gene_name "LOCXPOR3.389.HIT1.OR.2R.286.7tm_1.exons2.NC_039306.1.Astatotilapia_calliptera";
NC_039306.1	exonerate:protein2genome:local	exon	3263333	3263479	.	+	.	gene_id "LOCXPOR3.400.HIT1"; transcript_id "LOCXPOR3.400.HIT1.transcript"; gene_name "LOCXPOR3.400.HIT1.OR.2R.294.7tm_1.exons2.NC_039306.1.Astatotilapia_calliptera";
NC_039306.1	exonerate:protein2genome:local	exon	3263636	3264370	.	+	.	gene_id "LOCXPOR3.400.HIT1"; transcript_id "LOCXPOR3.400.HIT1.transcript"; gene_name "LOCXPOR3.400.HIT1.OR.2R.294.7tm_1.exons2.NC_039306.1.Astatotilapia_calliptera";
NC_039306.1	exonerate:protein2genome:local	exon	3295929	3296753	.	+	.	gene_id "LOCXPOR5.230.HIT1"; transcript_id "LOCXPOR5.230.HIT1.transcript"; gene_name "LOCXPOR5.230.HIT1.OR.2R.275.7tm_1.exons1.NC_039306.1.Astatotilapia_calliptera";
NC_039311.1	exonerate:protein2genome:local	exon	12176249	12177199	.	-	.	gene_id "LOCXPOR6.242.HIT1"; transcript_id "LOCXPOR6.242.HIT1.transcript"; gene_name "LOCXPOR6.242.HIT1.OR.2R.317.7tm_4.exons1.NC_039311.1.Astatotilapia_calliptera";
NC_039311.1	exonerate:protein2genome:local	exon	17669249	17670205	.	-	.	gene_id "LOCXPOR7.254.HIT1"; transcript_id "LOCXPOR7.254.HIT1.transcript"; gene_name "LOCXPOR7.254.HIT1.OR.2R.319.7tm_4.exons1.NC_039311.1.Astatotilapia_calliptera";
NC_039311.1	exonerate:protein2genome:local	exon	17693527	17694483	.	+	.	gene_id "LOCXPOR8.266.HIT1"; transcript_id "LOCXPOR8.266.HIT1.transcript"; gene_name "LOCXPOR8.266.HIT1.OR.2R.319.7tm_4.exons1.NC_039311.1.Astatotilapia_calliptera";
NC_039311.1	exonerate:protein2genome:local	exon	17709975	17710931	.	+	.	gene_id "LOCXPOR9.277.HIT1"; transcript_id "LOCXPOR9.277.HIT1.transcript"; gene_name "LOCXPOR9.277.HIT1.OR.2R.319.7tm_4.exons1.NC_039311.1.Astatotilapia_calliptera";
NC_039311.1	exonerate:protein2genome:local	exon	17727818	17728774	.	+	.	gene_id "LOCXPOR10.286.HIT1"; transcript_id "LOCXPOR10.286.HIT1.transcript"; gene_name "LOCXPOR10.286.HIT1.OR.2R.319.7tm_4.exons1.NC_039311.1.Astatotilapia_calliptera";
NC_039311.1	exonerate:protein2genome:local	exon	17746249	17747205	.	-	.	gene_id "LOCXPOR11.300.HIT1"; transcript_id "LOCXPOR11.300.HIT1.transcript"; gene_name "LOCXPOR11.300.HIT1.OR.2R.319.7tm_4.exons1.NC_039311.1.Astatotilapia_calliptera";
NC_039311.1	exonerate:protein2genome:local	exon	17762253	17763212	.	+	.	gene_id "LOCXPOR12.327.HIT1"; transcript_id "LOCXPOR12.327.HIT1.transcript"; gene_name "LOCXPOR12.327.HIT1.OR.2R.320.7tm_4.exons1.NC_039311.1.Astatotilapia_calliptera";
NC_039311.1	exonerate:protein2genome:local	exon	17776672	17777625	.	+	.	gene_id "LOCXPOR13.335.HIT1"; transcript_id "LOCXPOR13.335.HIT1.transcript"; gene_name "LOCXPOR13.335.HIT1.OR.2R.318.7tm_4.exons1.NC_039311.1.Astatotilapia_calliptera";
NC_039311.1	exonerate:protein2genome:local	exon	17785661	17786632	.	+	.	gene_id "LOCXPOR15.336.HIT1"; transcript_id "LOCXPOR15.336.HIT1.transcript"; gene_name "LOCXPOR15.336.HIT1.OR.2R.324.7tm_4.exons1.NC_039311.1.Astatotilapia_calliptera";
NC_039311.1	exonerate:protein2genome:local	exon	17794621	17795592	.	+	.	gene_id "LOCXPOR15.337.HIT1"; transcript_id "LOCXPOR15.337.HIT1.transcript"; gene_name "LOCXPOR15.337.HIT1.OR.2R.324.7tm_4.exons1.NC_039311.1.Astatotilapia_calliptera";
NC_039311.1	exonerate:protein2genome:local	exon	17800129	17801079	.	+	.	gene_id "LOCXPOR16.338.HIT1"; transcript_id "LOCXPOR16.338.HIT1.transcript"; gene_name "LOCXPOR16.338.HIT1.OR.2R.317.7tm_4.exons1.NC_039311.1.Astatotilapia_calliptera";
NC_039311.1	exonerate:protein2genome:local	exon	17824094	17825059	.	+	.	gene_id "LOCXPOR17.339.HIT1"; transcript_id "LOCXPOR17.339.HIT1.transcript"; gene_name "LOCXPOR17.339.HIT1.OR.2R.322.7tm_4.exons1.NC_039311.1.Astatotilapia_calliptera";
NC_039311.1	exonerate:protein2genome:local	exon	17829822	17830784	.	+	.	gene_id "LOCXPOR18.340.HIT1"; transcript_id "LOCXPOR18.340.HIT1.transcript"; gene_name "LOCXPOR18.340.HIT1.OR.2R.321.7tm_4.exons1.NC_039311.1.Astatotilapia_calliptera";
NC_039311.1	exonerate:protein2genome:local	exon	17841796	17842746	.	+	.	gene_id "LOCXPOR16.341.HIT1"; transcript_id "LOCXPOR16.341.HIT1.transcript"; gene_name "LOCXPOR16.341.HIT1.OR.2R.317.7tm_4.exons1.NC_039311.1.Astatotilapia_calliptera";
NC_039311.1	exonerate:protein2genome:local	exon	17856709	17857683	.	+	.	gene_id "LOCXPOR20.342.HIT1"; transcript_id "LOCXPOR20.342.HIT1.transcript"; gene_name "LOCXPOR20.342.HIT1.OR.2R.325.7tm_4.exons1.NC_039311.1.Astatotilapia_calliptera";
NC_039311.1	exonerate:protein2genome:local	exon	17881509	17882516	.	+	.	gene_id "LOCXPOR21.343.HIT1"; transcript_id "LOCXPOR21.343.HIT1.transcript"; gene_name "LOCXPOR21.343.HIT1.OR.2R.336.7tm_4.exons1.NC_039311.1.Astatotilapia_calliptera";
NC_039311.1	exonerate:protein2genome:local	exon	17896990	17897997	.	+	.	gene_id "LOCXPOR22.345.HIT1"; transcript_id "LOCXPOR22.345.HIT1.transcript"; gene_name "LOCXPOR22.345.HIT1.OR.2R.336.7tm_4.exons1.NC_039311.1.Astatotilapia_calliptera";
NC_039311.1	exonerate:protein2genome:local	exon	17904158	17905090	.	-	.	gene_id "LOCXPOR23.346.HIT1"; transcript_id "LOCXPOR23.346.HIT1.transcript"; gene_name "LOCXPOR23.346.HIT1.OR.2R.311.7tm_4.exons1.NC_039311.1.Astatotilapia_calliptera";
NC_039311.1	exonerate:protein2genome:local	exon	32352017	32352958	.	+	.	gene_id "LOCXPOR25.347.HIT1"; transcript_id "LOCXPOR25.347.HIT1.transcript"; gene_name "LOCXPOR25.347.HIT1.OR.2R.314.7tm_4.exons1.NC_039311.1.Astatotilapia_calliptera";
NC_039311.1	exonerate:protein2genome:local	exon	32362247	32363139	.	+	.	gene_id "LOCXPOR27.348.HIT1"; transcript_id "LOCXPOR27.348.HIT1.transcript"; gene_name "LOCXPOR27.348.HIT1.OR.2R.297.7tm_4.exons1.NC_039311.1.Astatotilapia_calliptera";
NC_039311.1	exonerate:protein2genome:local	exon	32368295	32369236	.	+	.	gene_id "LOCXPOR26.349.HIT1"; transcript_id "LOCXPOR26.349.HIT1.transcript"; gene_name "LOCXPOR26.349.HIT1.OR.2R.314.7tm_4.exons1.NC_039311.1.Astatotilapia_calliptera";
NC_039311.1	exonerate:protein2genome:local	exon	32384462	32385372	.	+	.	gene_id "LOCXPOR27.350.HIT1"; transcript_id "LOCXPOR27.350.HIT1.transcript"; gene_name "LOCXPOR27.350.HIT1.OR.2R.303.7tm_4.exons1.NC_039311.1.Astatotilapia_calliptera";
NC_039311.1	exonerate:protein2genome:local	exon	32387118	32388044	.	+	.	gene_id "LOCXPOR27.351.HIT1"; transcript_id "LOCXPOR27.351.HIT1.transcript"; gene_name "LOCXPOR27.351.HIT1.OR.2R.309.7tm_4.exons1.NC_039311.1.Astatotilapia_calliptera";
NC_039311.1	exonerate:protein2genome:local	exon	32397862	32398026	.	+	.	gene_id "LOCXPOR28.352.HIT1"; transcript_id "LOCXPOR28.352.HIT1.transcript"; gene_name "LOCXPOR28.352.HIT1.OR.2R.310.7tm_4.exons2.NC_039311.1.Astatotilapia_calliptera";
NC_039311.1	exonerate:protein2genome:local	exon	32398176	32398940	.	+	.	gene_id "LOCXPOR28.352.HIT1"; transcript_id "LOCXPOR28.352.HIT1.transcript"; gene_name "LOCXPOR28.352.HIT1.OR.2R.310.7tm_4.exons2.NC_039311.1.Astatotilapia_calliptera";
NC_039311.1	exonerate:protein2genome:local	exon	32416286	32417227	.	-	.	gene_id "LOCXPOR30.353.HIT1"; transcript_id "LOCXPOR30.353.HIT1.transcript"; gene_name "LOCXPOR30.353.HIT1.OR.2R.314.7tm_4.exons1.NC_039311.1.Astatotilapia_calliptera";
NC_039311.1	exonerate:protein2genome:local	exon	32422439	32423380	.	-	.	gene_id "LOCXPOR30.354.HIT1"; transcript_id "LOCXPOR30.354.HIT1.transcript"; gene_name "LOCXPOR30.354.HIT1.OR.2R.314.7tm_4.exons1.NC_039311.1.Astatotilapia_calliptera";
NC_039311.1	exonerate:protein2genome:local	exon	32430069	32431010	.	-	.	gene_id "LOCXPOR30.356.HIT1"; transcript_id "LOCXPOR30.356.HIT1.transcript"; gene_name "LOCXPOR30.356.HIT1.OR.2R.314.7tm_4.exons1.NC_039311.1.Astatotilapia_calliptera";
NC_039311.1	exonerate:protein2genome:local	exon	32444948	32445889	.	-	.	gene_id "LOCXPOR30.357.HIT1"; transcript_id "LOCXPOR30.357.HIT1.transcript"; gene_name "LOCXPOR30.357.HIT1.OR.2R.314.7tm_4.exons1.NC_039311.1.Astatotilapia_calliptera";
NC_039311.1	exonerate:protein2genome:local	exon	32451081	32452022	.	-	.	gene_id "LOCXPOR33.358.HIT1"; transcript_id "LOCXPOR33.358.HIT1.transcript"; gene_name "LOCXPOR33.358.HIT1.OR.2R.314.7tm_4.exons1.NC_039311.1.Astatotilapia_calliptera";
NC_039311.1	exonerate:protein2genome:local	exon	32465269	32466204	.	-	.	gene_id "LOCXPOR34.359.HIT1"; transcript_id "LOCXPOR34.359.HIT1.transcript"; gene_name "LOCXPOR34.359.HIT1.OR.2R.312.7tm_4.exons1.NC_039311.1.Astatotilapia_calliptera";
NC_039311.1	exonerate:protein2genome:local	exon	32811641	32812585	.	-	.	gene_id "LOCXPOR35.360.HIT1"; transcript_id "LOCXPOR35.360.HIT1.transcript"; gene_name "LOCXPOR35.360.HIT1.OR.2R.315.7tm_1.exons1.NC_039311.1.Astatotilapia_calliptera";
NC_039311.1	exonerate:protein2genome:local	exon	32819649	32820575	.	-	.	gene_id "LOCXPOR36.361.HIT1"; transcript_id "LOCXPOR36.361.HIT1.transcript"; gene_name "LOCXPOR36.361.HIT1.OR.2R.309.7tm_1.exons1.NC_039311.1.Astatotilapia_calliptera";
NC_039311.1	exonerate:protein2genome:local	exon	32828835	32829782	.	-	.	gene_id "LOCXPOR37.362.HIT1"; transcript_id "LOCXPOR37.362.HIT1.transcript"; gene_name "LOCXPOR37.362.HIT1.OR.2R.316.7tm_1.exons1.NC_039311.1.Astatotilapia_calliptera";
NC_039311.1	exonerate:protein2genome:local	exon	32846996	32847952	.	+	.	gene_id "LOCXPOR38.363.HIT1"; transcript_id "LOCXPOR38.363.HIT1.transcript"; gene_name "LOCXPOR38.363.HIT1.OR.2R.319.7tm_1.exons1.NC_039311.1.Astatotilapia_calliptera";
NC_039311.1	exonerate:protein2genome:local	exon	32866056	32867006	.	+	.	gene_id "LOCXPOR39.364.HIT1"; transcript_id "LOCXPOR39.364.HIT1.transcript"; gene_name "LOCXPOR39.364.HIT1.OR.2R.317.7tm_1.exons1.NC_039311.1.Astatotilapia_calliptera";
NC_039315.1	exonerate:protein2genome:local	exon	535246	536232	.	+	.	gene_id "LOCXPOR40.365.HIT1"; transcript_id "LOCXPOR40.365.HIT1.transcript"; gene_name "LOCXPOR40.365.HIT1.OR.2R.329.7tm_4.exons1.NC_039315.1.Astatotilapia_calliptera";
NC_039315.1	exonerate:protein2genome:local	exon	546511	547443	.	+	.	gene_id "LOCXPOR41.367.HIT1"; transcript_id "LOCXPOR41.367.HIT1.transcript"; gene_name "LOCXPOR41.367.HIT1.OR.2R.311.7tm_4.exons1.NC_039315.1.Astatotilapia_calliptera";
NC_039315.1	exonerate:protein2genome:local	exon	560179	561078	.	+	.	gene_id "LOCXPOR42.368.HIT1"; transcript_id "LOCXPOR42.368.HIT1.transcript"; gene_name "LOCXPOR42.368.HIT1.OR.2R.300.7tm_4.exons1.NC_039315.1.Astatotilapia_calliptera";
NC_039315.1	exonerate:protein2genome:local	exon	571998	572921	.	+	.	gene_id "LOCXPOR43.369.HIT1"; transcript_id "LOCXPOR43.369.HIT1.transcript"; gene_name "LOCXPOR43.369.HIT1.OR.2R.308.7tm_4.exons1.NC_039315.1.Astatotilapia_calliptera";
NC_039315.1	exonerate:protein2genome:local	exon	577355	578278	.	-	.	gene_id "LOCXPOR44.370.HIT1"; transcript_id "LOCXPOR44.370.HIT1.transcript"; gene_name "LOCXPOR44.370.HIT1.OR.2R.308.7tm_4.exons1.NC_039315.1.Astatotilapia_calliptera";
NC_039315.1	exonerate:protein2genome:local	exon	597355	598284	.	+	.	gene_id "LOCXPOR45.371.HIT1"; transcript_id "LOCXPOR45.371.HIT1.transcript"; gene_name "LOCXPOR45.371.HIT1.OR.2R.310.7tm_4.exons1.NC_039315.1.Astatotilapia_calliptera";
NC_039315.1	exonerate:protein2genome:local	exon	673607	674569	.	+	.	gene_id "LOCXPOR46.372.HIT1"; transcript_id "LOCXPOR46.372.HIT1.transcript"; gene_name "LOCXPOR46.372.HIT1.OR.2R.321.7tm_4.exons1.NC_039315.1.Astatotilapia_calliptera";
NC_039315.1	exonerate:protein2genome:local	exon	688482	689378	.	+	.	gene_id "LOCXPOR47.373.HIT1"; transcript_id "LOCXPOR47.373.HIT1.transcript"; gene_name "LOCXPOR47.373.HIT1.OR.2R.299.7tm_4.exons1.NC_039315.1.Astatotilapia_calliptera";
NC_039315.1	exonerate:protein2genome:local	exon	701242	702150	.	+	.	gene_id "LOCXPOR48.374.HIT1"; transcript_id "LOCXPOR48.374.HIT1.transcript"; gene_name "LOCXPOR48.374.HIT1.OR.2R.303.7tm_4.exons1.NC_039315.1.Astatotilapia_calliptera";
NC_039315.1	exonerate:protein2genome:local	exon	706759	707667	.	+	.	gene_id "LOCXPOR49.375.HIT1"; transcript_id "LOCXPOR49.375.HIT1.transcript"; gene_name "LOCXPOR49.375.HIT1.OR.2R.303.7tm_4.exons1.NC_039315.1.Astatotilapia_calliptera";
NC_039315.1	exonerate:protein2genome:local	exon	718344	719267	.	+	.	gene_id "LOCXPOR50.376.HIT1"; transcript_id "LOCXPOR50.376.HIT1.transcript"; gene_name "LOCXPOR50.376.HIT1.OR.2R.308.7tm_4.exons1.NC_039315.1.Astatotilapia_calliptera";
NC_039315.1	exonerate:protein2genome:local	exon	728421	729353	.	+	.	gene_id "LOCXPOR51.379.HIT1"; transcript_id "LOCXPOR51.379.HIT1.transcript"; gene_name "LOCXPOR51.379.HIT1.OR.2R.311.7tm_4.exons1.NC_039315.1.Astatotilapia_calliptera";
NC_039315.1	exonerate:protein2genome:local	exon	738210	739130	.	-	.	gene_id "LOCXPOR52.380.HIT1"; transcript_id "LOCXPOR52.380.HIT1.transcript"; gene_name "LOCXPOR52.380.HIT1.OR.2R.307.7tm_4.exons1.NC_039315.1.Astatotilapia_calliptera";
NC_039315.1	exonerate:protein2genome:local	exon	755717	756676	.	+	.	gene_id "LOCXPOR53.381.HIT1"; transcript_id "LOCXPOR53.381.HIT1.transcript"; gene_name "LOCXPOR53.381.HIT1.OR.2R.320.7tm_4.exons1.NC_039315.1.Astatotilapia_calliptera";
NC_039315.1	exonerate:protein2genome:local	exon	765240	766172	.	+	.	gene_id "LOCXPOR54.382.HIT1"; transcript_id "LOCXPOR54.382.HIT1.transcript"; gene_name "LOCXPOR54.382.HIT1.OR.2R.311.7tm_4.exons1.NC_039315.1.Astatotilapia_calliptera";
NC_039315.1	exonerate:protein2genome:local	exon	773655	774581	.	-	.	gene_id "LOCXPOR55.383.HIT1"; transcript_id "LOCXPOR55.383.HIT1.transcript"; gene_name "LOCXPOR55.383.HIT1.OR.2R.309.7tm_4.exons1.NC_039315.1.Astatotilapia_calliptera";
NC_039315.1	exonerate:protein2genome:local	exon	799048	799971	.	+	.	gene_id "LOCXPOR56.384.HIT1"; transcript_id "LOCXPOR56.384.HIT1.transcript"; gene_name "LOCXPOR56.384.HIT1.OR.2R.308.7tm_4.exons1.NC_039315.1.Astatotilapia_calliptera";
NC_039315.1	exonerate:protein2genome:local	exon	808839	809756	.	-	.	gene_id "LOCXPOR57.385.HIT1"; transcript_id "LOCXPOR57.385.HIT1.transcript"; gene_name "LOCXPOR57.385.HIT1.OR.2R.306.7tm_4.exons1.NC_039315.1.Astatotilapia_calliptera";
NC_039315.1	exonerate:protein2genome:local	exon	827550	828500	.	+	.	gene_id "LOCXPOR58.386.HIT1"; transcript_id "LOCXPOR58.386.HIT1.transcript"; gene_name "LOCXPOR58.386.HIT1.OR.2R.317.7tm_4.exons1.NC_039315.1.Astatotilapia_calliptera";
NC_039315.1	exonerate:protein2genome:local	exon	841263	842189	.	+	.	gene_id "LOCXPOR59.387.HIT1"; transcript_id "LOCXPOR59.387.HIT1.transcript"; gene_name "LOCXPOR59.387.HIT1.OR.2R.309.7tm_4.exons1.NC_039315.1.Astatotilapia_calliptera";
NC_039315.1	exonerate:protein2genome:local	exon	875400	876392	.	+	.	gene_id "LOCXPOR60.388.HIT1"; transcript_id "LOCXPOR60.388.HIT1.transcript"; gene_name "LOCXPOR60.388.HIT1.OR.2R.331.7tm_4.exons1.NC_039315.1.Astatotilapia_calliptera";
NC_039315.1	exonerate:protein2genome:local	exon	9194792	9195760	.	-	.	gene_id "LOCXPOR61.390.HIT1"; transcript_id "LOCXPOR61.390.HIT1.transcript"; gene_name "LOCXPOR61.390.HIT1.OR.2R.323.7tm_4.exons1.NC_039315.1.Astatotilapia_calliptera";
NC_039315.1	exonerate:protein2genome:local	exon	9212057	9213025	.	-	.	gene_id "LOCXPOR62.391.HIT1"; transcript_id "LOCXPOR62.391.HIT1.transcript"; gene_name "LOCXPOR62.391.HIT1.OR.2R.323.7tm_4.exons1.NC_039315.1.Astatotilapia_calliptera";
NC_039315.1	exonerate:protein2genome:local	exon	9221620	9222579	.	-	.	gene_id "LOCXPOR63.392.HIT1"; transcript_id "LOCXPOR63.392.HIT1.transcript"; gene_name "LOCXPOR63.392.HIT1.OR.2R.320.7tm_4.exons1.NC_039315.1.Astatotilapia_calliptera";
NC_039315.1	exonerate:protein2genome:local	exon	9225236	9226195	.	-	.	gene_id "LOCXPOR64.393.HIT1"; transcript_id "LOCXPOR64.393.HIT1.transcript"; gene_name "LOCXPOR64.393.HIT1.OR.2R.320.7tm_4.exons1.NC_039315.1.Astatotilapia_calliptera";
NC_039315.1	exonerate:protein2genome:local	exon	9235519	9236493	.	-	.	gene_id "LOCXPOR65.394.HIT1"; transcript_id "LOCXPOR65.394.HIT1.transcript"; gene_name "LOCXPOR65.394.HIT1.OR.2R.325.7tm_4.exons1.NC_039315.1.Astatotilapia_calliptera";
NC_039315.1	exonerate:protein2genome:local	exon	9241159	9242133	.	-	.	gene_id "LOCXPOR66.395.HIT1"; transcript_id "LOCXPOR66.395.HIT1.transcript"; gene_name "LOCXPOR66.395.HIT1.OR.2R.325.7tm_4.exons1.NC_039315.1.Astatotilapia_calliptera";
NC_039315.1	exonerate:protein2genome:local	exon	9246401	9247369	.	-	.	gene_id "LOCXPOR67.396.HIT1"; transcript_id "LOCXPOR67.396.HIT1.transcript"; gene_name "LOCXPOR67.396.HIT1.OR.2R.323.7tm_4.exons1.NC_039315.1.Astatotilapia_calliptera";
NC_039315.1	exonerate:protein2genome:local	exon	9251057	9252031	.	-	.	gene_id "LOCXPOR68.397.HIT1"; transcript_id "LOCXPOR68.397.HIT1.transcript"; gene_name "LOCXPOR68.397.HIT1.OR.2R.325.7tm_4.exons1.NC_039315.1.Astatotilapia_calliptera";
NC_039315.1	exonerate:protein2genome:local	exon	9265408	9266343	.	+	.	gene_id "LOCXPOR69.398.HIT1"; transcript_id "LOCXPOR69.398.HIT1.transcript"; gene_name "LOCXPOR69.398.HIT1.OR.2R.312.7tm_4.exons1.NC_039315.1.Astatotilapia_calliptera";
NC_039315.1	exonerate:protein2genome:local	exon	9280312	9281247	.	+	.	gene_id "LOCXPOR70.399.HIT1"; transcript_id "LOCXPOR70.399.HIT1.transcript"; gene_name "LOCXPOR70.399.HIT1.OR.2R.312.7tm_4.exons1.NC_039315.1.Astatotilapia_calliptera";
NC_039315.1	exonerate:protein2genome:local	exon	9295033	9295965	.	+	.	gene_id "LOCXPOR71.401.HIT1"; transcript_id "LOCXPOR71.401.HIT1.transcript"; gene_name "LOCXPOR71.401.HIT1.OR.2R.311.7tm_4.exons1.NC_039315.1.Astatotilapia_calliptera";
NC_039315.1	exonerate:protein2genome:local	exon	9336778	9337707	.	+	.	gene_id "LOCXPOR72.403.HIT1"; transcript_id "LOCXPOR72.403.HIT1.transcript"; gene_name "LOCXPOR72.403.HIT1.OR.2R.310.7tm_4.exons1.NC_039315.1.Astatotilapia_calliptera";
NC_039315.1	exonerate:protein2genome:local	exon	9346498	9347433	.	+	.	gene_id "LOCXPOR73.404.HIT1"; transcript_id "LOCXPOR73.404.HIT1.transcript"; gene_name "LOCXPOR73.404.HIT1.OR.2R.312.7tm_4.exons1.NC_039315.1.Astatotilapia_calliptera";
NC_039315.1	exonerate:protein2genome:local	exon	9358367	9359293	.	+	.	gene_id "LOCXPOR74.405.HIT1"; transcript_id "LOCXPOR74.405.HIT1.transcript"; gene_name "LOCXPOR74.405.HIT1.OR.2R.309.7tm_4.exons1.NC_039315.1.Astatotilapia_calliptera";
NC_039315.1	exonerate:protein2genome:local	exon	9373315	9374244	.	+	.	gene_id "LOCXPOR75.406.HIT1"; transcript_id "LOCXPOR75.406.HIT1.transcript"; gene_name "LOCXPOR75.406.HIT1.OR.2R.310.7tm_4.exons1.NC_039315.1.Astatotilapia_calliptera";
NC_039315.1	exonerate:protein2genome:local	exon	9396185	9397117	.	+	.	gene_id "LOCXPOR76.407.HIT1"; transcript_id "LOCXPOR76.407.HIT1.transcript"; gene_name "LOCXPOR76.407.HIT1.OR.2R.311.7tm_4.exons1.NC_039315.1.Astatotilapia_calliptera";
NC_039315.1	exonerate:protein2genome:local	exon	9463285	9464220	.	+	.	gene_id "LOCXPOR77.408.HIT1"; transcript_id "LOCXPOR77.408.HIT1.transcript"; gene_name "LOCXPOR77.408.HIT1.OR.2R.312.7tm_4.exons1.NC_039315.1.Astatotilapia_calliptera";
NC_039315.1	exonerate:protein2genome:local	exon	9517717	9518649	.	-	.	gene_id "LOCXPOR78.410.HIT1"; transcript_id "LOCXPOR78.410.HIT1.transcript"; gene_name "LOCXPOR78.410.HIT1.OR.2R.311.7tm_4.exons1.NC_039315.1.Astatotilapia_calliptera";
NC_039315.1	exonerate:protein2genome:local	exon	9528824	9529759	.	-	.	gene_id "LOCXPOR79.412.HIT1"; transcript_id "LOCXPOR79.412.HIT1.transcript"; gene_name "LOCXPOR79.412.HIT1.OR.2R.312.7tm_4.exons1.NC_039315.1.Astatotilapia_calliptera";
NC_039315.1	exonerate:protein2genome:local	exon	9545007	9545939	.	-	.	gene_id "LOCXPOR80.413.HIT1"; transcript_id "LOCXPOR80.413.HIT1.transcript"; gene_name "LOCXPOR80.413.HIT1.OR.2R.311.7tm_4.exons1.NC_039315.1.Astatotilapia_calliptera";
NC_039315.1	exonerate:protein2genome:local	exon	9570000	9570935	.	+	.	gene_id "LOCXPOR81.414.HIT1"; transcript_id "LOCXPOR81.414.HIT1.transcript"; gene_name "LOCXPOR81.414.HIT1.OR.2R.312.7tm_4.exons1.NC_039315.1.Astatotilapia_calliptera";
NC_039315.1	exonerate:protein2genome:local	exon	9593429	9594361	.	-	.	gene_id "LOCXPOR82.416.HIT1"; transcript_id "LOCXPOR82.416.HIT1.transcript"; gene_name "LOCXPOR82.416.HIT1.OR.2R.311.7tm_4.exons1.NC_039315.1.Astatotilapia_calliptera";
NC_039315.1	exonerate:protein2genome:local	exon	9609889	9610821	.	-	.	gene_id "LOCXPOR82.417.HIT1"; transcript_id "LOCXPOR82.417.HIT1.transcript"; gene_name "LOCXPOR82.417.HIT1.OR.2R.311.7tm_4.exons1.NC_039315.1.Astatotilapia_calliptera";
NC_039315.1	exonerate:protein2genome:local	exon	9628934	9629866	.	+	.	gene_id "LOCXPOR84.420.HIT1"; transcript_id "LOCXPOR84.420.HIT1.transcript"; gene_name "LOCXPOR84.420.HIT1.OR.2R.311.7tm_4.exons1.NC_039315.1.Astatotilapia_calliptera";
NC_039315.1	exonerate:protein2genome:local	exon	9648453	9649385	.	-	.	gene_id "LOCXPOR85.421.HIT1"; transcript_id "LOCXPOR85.421.HIT1.transcript"; gene_name "LOCXPOR85.421.HIT1.OR.2R.311.7tm_4.exons1.NC_039315.1.Astatotilapia_calliptera";
NC_039315.1	exonerate:protein2genome:local	exon	9661650	9662582	.	-	.	gene_id "LOCXPOR86.422.HIT1"; transcript_id "LOCXPOR86.422.HIT1.transcript"; gene_name "LOCXPOR86.422.HIT1.OR.2R.311.7tm_4.exons1.NC_039315.1.Astatotilapia_calliptera";
NC_039315.1	exonerate:protein2genome:local	exon	9693096	9694028	.	-	.	gene_id "LOCXPOR87.209.HIT1"; transcript_id "LOCXPOR87.209.HIT1.transcript"; gene_name "LOCXPOR87.209.HIT1.OR.2R.311.7tm_4.exons1.NC_039315.1.Astatotilapia_calliptera";
NC_039315.1	exonerate:protein2genome:local	exon	9698092	9699024	.	-	.	gene_id "LOCXPOR88.210.HIT1"; transcript_id "LOCXPOR88.210.HIT1.transcript"; gene_name "LOCXPOR88.210.HIT1.OR.2R.311.7tm_4.exons1.NC_039315.1.Astatotilapia_calliptera";
NC_039315.1	exonerate:protein2genome:local	exon	9707105	9708037	.	+	.	gene_id "LOCXPOR89.211.HIT1"; transcript_id "LOCXPOR89.211.HIT1.transcript"; gene_name "LOCXPOR89.211.HIT1.OR.2R.311.7tm_4.exons1.NC_039315.1.Astatotilapia_calliptera";
NC_039315.1	exonerate:protein2genome:local	exon	9713141	9714073	.	+	.	gene_id "LOCXPOR90.212.HIT1"; transcript_id "LOCXPOR90.212.HIT1.transcript"; gene_name "LOCXPOR90.212.HIT1.OR.2R.311.7tm_4.exons1.NC_039315.1.Astatotilapia_calliptera";
NC_039315.1	exonerate:protein2genome:local	exon	10675994	10676926	.	+	.	gene_id "LOCXPOR91.213.HIT1"; transcript_id "LOCXPOR91.213.HIT1.transcript"; gene_name "LOCXPOR91.213.HIT1.OR.2R.311.7tm_1.exons1.NC_039315.1.Astatotilapia_calliptera";
NC_039315.1	exonerate:protein2genome:local	exon	10699654	10700571	.	+	.	gene_id "LOCXPOR92.214.HIT1"; transcript_id "LOCXPOR92.214.HIT1.transcript"; gene_name "LOCXPOR92.214.HIT1.OR.2R.306.7tm_1.exons1.NC_039315.1.Astatotilapia_calliptera";
NC_039315.1	exonerate:protein2genome:local	exon	10709132	10710061	.	+	.	gene_id "LOCXPOR93.215.HIT1"; transcript_id "LOCXPOR93.215.HIT1.transcript"; gene_name "LOCXPOR93.215.HIT1.OR.2R.310.7tm_1.exons1.NC_039315.1.Astatotilapia_calliptera";
NC_039315.1	exonerate:protein2genome:local	exon	10717165	10718094	.	+	.	gene_id "LOCXPOR94.216.HIT1"; transcript_id "LOCXPOR94.216.HIT1.transcript"; gene_name "LOCXPOR94.216.HIT1.OR.2R.310.7tm_1.exons1.NC_039315.1.Astatotilapia_calliptera";
NC_039315.1	exonerate:protein2genome:local	exon	10729514	10730422	.	+	.	gene_id "LOCXPOR95.217.HIT1"; transcript_id "LOCXPOR95.217.HIT1.transcript"; gene_name "LOCXPOR95.217.HIT1.OR.2R.303.7tm_1.exons1.NC_039315.1.Astatotilapia_calliptera";
NC_039315.1	exonerate:protein2genome:local	exon	10734254	10735162	.	+	.	gene_id "LOCXPOR96.218.HIT1"; transcript_id "LOCXPOR96.218.HIT1.transcript"; gene_name "LOCXPOR96.218.HIT1.OR.2R.303.7tm_1.exons1.NC_039315.1.Astatotilapia_calliptera";
NC_039315.1	exonerate:protein2genome:local	exon	10740771	10741682	.	+	.	gene_id "LOCXPOR97.221.HIT1"; transcript_id "LOCXPOR97.221.HIT1.transcript"; gene_name "LOCXPOR97.221.HIT1.OR.2R.304.7tm_1.exons1.NC_039315.1.Astatotilapia_calliptera";
NC_039315.1	exonerate:protein2genome:local	exon	10754343	10755254	.	+	.	gene_id "LOCXPOR98.222.HIT1"; transcript_id "LOCXPOR98.222.HIT1.transcript"; gene_name "LOCXPOR98.222.HIT1.OR.2R.304.7tm_1.exons1.NC_039315.1.Astatotilapia_calliptera";
NC_039315.1	exonerate:protein2genome:local	exon	10764281	10765189	.	+	.	gene_id "LOCXPOR99.223.HIT1"; transcript_id "LOCXPOR99.223.HIT1.transcript"; gene_name "LOCXPOR99.223.HIT1.OR.2R.303.7tm_1.exons1.NC_039315.1.Astatotilapia_calliptera";
NC_039315.1	exonerate:protein2genome:local	exon	10775749	10776660	.	+	.	gene_id "LOCXPOR100.224.HIT1"; transcript_id "LOCXPOR100.224.HIT1.transcript"; gene_name "LOCXPOR100.224.HIT1.OR.2R.304.7tm_1.exons1.NC_039315.1.Astatotilapia_calliptera";
NC_039315.1	exonerate:protein2genome:local	exon	10791326	10792243	.	+	.	gene_id "LOCXPOR101.225.HIT1"; transcript_id "LOCXPOR101.225.HIT1.transcript"; gene_name "LOCXPOR101.225.HIT1.OR.2R.306.7tm_1.exons1.NC_039315.1.Astatotilapia_calliptera";
NC_039315.1	exonerate:protein2genome:local	exon	10803397	10804359	.	+	.	gene_id "LOCXPOR102.226.HIT1"; transcript_id "LOCXPOR102.226.HIT1.transcript"; gene_name "LOCXPOR102.226.HIT1.OR.2R.321.7tm_1.exons1.NC_039315.1.Astatotilapia_calliptera";
NC_039315.1	exonerate:protein2genome:local	exon	10811827	10812789	.	+	.	gene_id "LOCXPOR103.227.HIT1"; transcript_id "LOCXPOR103.227.HIT1.transcript"; gene_name "LOCXPOR103.227.HIT1.OR.2R.321.7tm_1.exons1.NC_039315.1.Astatotilapia_calliptera";
NC_039317.1	exonerate:protein2genome:local	exon	5751579	5752496	.	-	.	gene_id "LOCXPOR104.228.HIT1"; transcript_id "LOCXPOR104.228.HIT1.transcript"; gene_name "LOCXPOR104.228.HIT1.OR.2R.306.7tm_4.exons1.NC_039317.1.Astatotilapia_calliptera";
NC_039317.1	exonerate:protein2genome:local	exon	5768794	5769696	.	-	.	gene_id "LOCXPOR105.229.HIT1"; transcript_id "LOCXPOR105.229.HIT1.transcript"; gene_name "LOCXPOR105.229.HIT1.OR.2R.301.7tm_4.exons1.NC_039317.1.Astatotilapia_calliptera";
NC_039317.1	exonerate:protein2genome:local	exon	5797916	5798839	.	-	.	gene_id "LOCXPOR106.231.HIT1"; transcript_id "LOCXPOR106.231.HIT1.transcript"; gene_name "LOCXPOR106.231.HIT1.OR.2R.308.7tm_4.exons1.NC_039317.1.Astatotilapia_calliptera";
NC_039317.1	exonerate:protein2genome:local	exon	5808066	5809046	.	-	.	gene_id "LOCXPOR107.232.HIT1"; transcript_id "LOCXPOR107.232.HIT1.transcript"; gene_name "LOCXPOR107.232.HIT1.OR.2R.327.7tm_4.exons1.NC_039317.1.Astatotilapia_calliptera";
NC_039317.1	exonerate:protein2genome:local	exon	5835456	5836424	.	-	.	gene_id "LOCXPOR108.235.HIT1"; transcript_id "LOCXPOR108.235.HIT1.transcript"; gene_name "LOCXPOR108.235.HIT1.OR.2R.323.7tm_4.exons1.NC_039317.1.Astatotilapia_calliptera";
NC_039317.1	exonerate:protein2genome:local	exon	5843489	5844409	.	-	.	gene_id "LOCXPOR109.236.HIT1"; transcript_id "LOCXPOR109.236.HIT1.transcript"; gene_name "LOCXPOR109.236.HIT1.OR.2R.307.7tm_4.exons1.NC_039317.1.Astatotilapia_calliptera";
NC_039317.1	exonerate:protein2genome:local	exon	5870764	5871717	.	+	.	gene_id "LOCXPOR110.237.HIT1"; transcript_id "LOCXPOR110.237.HIT1.transcript"; gene_name "LOCXPOR110.237.HIT1.OR.2R.318.7tm_4.exons1.NC_039317.1.Astatotilapia_calliptera";
NC_039317.1	exonerate:protein2genome:local	exon	5930920	5931843	.	-	.	gene_id "LOCXPOR111.238.HIT1"; transcript_id "LOCXPOR111.238.HIT1.transcript"; gene_name "LOCXPOR111.238.HIT1.OR.2R.308.7tm_4.exons1.NC_039317.1.Astatotilapia_calliptera";
NC_039317.1	exonerate:protein2genome:local	exon	5953312	5954250	.	-	.	gene_id "LOCXPOR112.239.HIT1"; transcript_id "LOCXPOR112.239.HIT1.transcript"; gene_name "LOCXPOR112.239.HIT1.OR.2R.313.7tm_4.exons1.NC_039317.1.Astatotilapia_calliptera";
NC_039317.1	exonerate:protein2genome:local	exon	5994515	5995423	.	-	.	gene_id "LOCXPOR113.240.HIT1"; transcript_id "LOCXPOR113.240.HIT1.transcript"; gene_name "LOCXPOR113.240.HIT1.OR.2R.303.7tm_4.exons1.NC_039317.1.Astatotilapia_calliptera";
NC_039317.1	exonerate:protein2genome:local	exon	6014007	6014939	.	-	.	gene_id "LOCXPOR114.241.HIT1"; transcript_id "LOCXPOR114.241.HIT1.transcript"; gene_name "LOCXPOR114.241.HIT1.OR.2R.311.7tm_4.exons1.NC_039317.1.Astatotilapia_calliptera";
NC_039317.1	exonerate:protein2genome:local	exon	6061810	6062751	.	-	.	gene_id "LOCXPOR115.243.HIT1"; transcript_id "LOCXPOR115.243.HIT1.transcript"; gene_name "LOCXPOR115.243.HIT1.OR.2R.314.7tm_4.exons1.NC_039317.1.Astatotilapia_calliptera";
NC_039317.1	exonerate:protein2genome:local	exon	6095102	6096019	.	-	.	gene_id "LOCXPOR116.244.HIT1"; transcript_id "LOCXPOR116.244.HIT1.transcript"; gene_name "LOCXPOR116.244.HIT1.OR.2R.306.7tm_4.exons1.NC_039317.1.Astatotilapia_calliptera";
NC_039317.1	exonerate:protein2genome:local	exon	6145297	6146214	.	-	.	gene_id "LOCXPOR117.245.HIT1"; transcript_id "LOCXPOR117.245.HIT1.transcript"; gene_name "LOCXPOR117.245.HIT1.OR.2R.306.7tm_4.exons1.NC_039317.1.Astatotilapia_calliptera";
NC_039317.1	exonerate:protein2genome:local	exon	6158593	6159507	.	-	.	gene_id "LOCXPOR118.246.HIT1"; transcript_id "LOCXPOR118.246.HIT1.transcript"; gene_name "LOCXPOR118.246.HIT1.OR.2R.305.7tm_4.exons1.NC_039317.1.Astatotilapia_calliptera";
NC_039317.1	exonerate:protein2genome:local	exon	6201895	6202809	.	-	.	gene_id "LOCXPOR119.247.HIT1"; transcript_id "LOCXPOR119.247.HIT1.transcript"; gene_name "LOCXPOR119.247.HIT1.OR.2R.305.7tm_4.exons1.NC_039317.1.Astatotilapia_calliptera";
NC_039317.1	exonerate:protein2genome:local	exon	6222724	6223668	.	-	.	gene_id "LOCXPOR120.248.HIT1"; transcript_id "LOCXPOR120.248.HIT1.transcript"; gene_name "LOCXPOR120.248.HIT1.OR.2R.315.7tm_4.exons1.NC_039317.1.Astatotilapia_calliptera";
NC_039317.1	exonerate:protein2genome:local	exon	6277273	6278172	.	-	.	gene_id "LOCXPOR121.252.HIT1"; transcript_id "LOCXPOR121.252.HIT1.transcript"; gene_name "LOCXPOR121.252.HIT1.OR.2R.300.7tm_4.exons1.NC_039317.1.Astatotilapia_calliptera";
NC_039317.1	exonerate:protein2genome:local	exon	6283047	6283958	.	-	.	gene_id "LOCXPOR122.253.HIT1"; transcript_id "LOCXPOR122.253.HIT1.transcript"; gene_name "LOCXPOR122.253.HIT1.OR.2R.304.7tm_4.exons1.NC_039317.1.Astatotilapia_calliptera";
NC_039317.1	exonerate:protein2genome:local	exon	6292519	6293433	.	-	.	gene_id "LOCXPOR123.255.HIT1"; transcript_id "LOCXPOR123.255.HIT1.transcript"; gene_name "LOCXPOR123.255.HIT1.OR.2R.305.7tm_4.exons1.NC_039317.1.Astatotilapia_calliptera";
NC_039317.1	exonerate:protein2genome:local	exon	6315012	6315908	.	-	.	gene_id "LOCXPOR124.256.HIT1"; transcript_id "LOCXPOR124.256.HIT1.transcript"; gene_name "LOCXPOR124.256.HIT1.OR.2R.299.7tm_4.exons1.NC_039317.1.Astatotilapia_calliptera";
NC_039317.1	exonerate:protein2genome:local	exon	6347954	6348877	.	-	.	gene_id "LOCXPOR125.257.HIT1"; transcript_id "LOCXPOR125.257.HIT1.transcript"; gene_name "LOCXPOR125.257.HIT1.OR.2R.308.7tm_4.exons1.NC_039317.1.Astatotilapia_calliptera";
NC_039317.1	exonerate:protein2genome:local	exon	6370449	6371348	.	-	.	gene_id "LOCXPOR126.260.HIT1"; transcript_id "LOCXPOR126.260.HIT1.transcript"; gene_name "LOCXPOR126.260.HIT1.OR.2R.300.7tm_4.exons1.NC_039317.1.Astatotilapia_calliptera";
NC_039317.1	exonerate:protein2genome:local	exon	6389849	6390772	.	+	.	gene_id "LOCXPOR127.261.HIT1"; transcript_id "LOCXPOR127.261.HIT1.transcript"; gene_name "LOCXPOR127.261.HIT1.OR.2R.308.7tm_4.exons1.NC_039317.1.Astatotilapia_calliptera";
NC_039317.1	exonerate:protein2genome:local	exon	6408784	6409740	.	-	.	gene_id "LOCXPOR128.262.HIT1"; transcript_id "LOCXPOR128.262.HIT1.transcript"; gene_name "LOCXPOR128.262.HIT1.OR.2R.319.7tm_4.exons1.NC_039317.1.Astatotilapia_calliptera";
NC_039317.1	exonerate:protein2genome:local	exon	6420693	6421607	.	-	.	gene_id "LOCXPOR129.263.HIT1"; transcript_id "LOCXPOR129.263.HIT1.transcript"; gene_name "LOCXPOR129.263.HIT1.OR.2R.305.7tm_4.exons1.NC_039317.1.Astatotilapia_calliptera";
NC_039317.1	exonerate:protein2genome:local	exon	6431674	6432630	.	-	.	gene_id "LOCXPOR130.264.HIT1"; transcript_id "LOCXPOR130.264.HIT1.transcript"; gene_name "LOCXPOR130.264.HIT1.OR.2R.319.7tm_4.exons1.NC_039317.1.Astatotilapia_calliptera";
NC_039317.1	exonerate:protein2genome:local	exon	6448415	6449371	.	-	.	gene_id "LOCXPOR131.265.HIT1"; transcript_id "LOCXPOR131.265.HIT1.transcript"; gene_name "LOCXPOR131.265.HIT1.OR.2R.319.7tm_4.exons1.NC_039317.1.Astatotilapia_calliptera";
NC_039317.1	exonerate:protein2genome:local	exon	6459464	6460390	.	+	.	gene_id "LOCXPOR132.267.HIT1"; transcript_id "LOCXPOR132.267.HIT1.transcript"; gene_name "LOCXPOR132.267.HIT1.OR.2R.309.7tm_4.exons1.NC_039317.1.Astatotilapia_calliptera";
NC_039317.1	exonerate:protein2genome:local	exon	25015186	25016103	.	-	.	gene_id "LOCXPOR135.268.HIT1"; transcript_id "LOCXPOR135.268.HIT1.transcript"; gene_name "LOCXPOR135.268.HIT1.OR.2R.306.7tm_4.exons1.NC_039317.1.Astatotilapia_calliptera";
NC_039317.1	exonerate:protein2genome:local	exon	25019264	25020181	.	-	.	gene_id "LOCXPOR135.269.HIT1"; transcript_id "LOCXPOR135.269.HIT1.transcript"; gene_name "LOCXPOR135.269.HIT1.OR.2R.306.7tm_4.exons1.NC_039317.1.Astatotilapia_calliptera";
NC_039317.1	exonerate:protein2genome:local	exon	25024529	25025446	.	-	.	gene_id "LOCXPOR135.270.HIT1"; transcript_id "LOCXPOR135.270.HIT1.transcript"; gene_name "LOCXPOR135.270.HIT1.OR.2R.306.7tm_4.exons1.NC_039317.1.Astatotilapia_calliptera";
NC_039317.1	exonerate:protein2genome:local	exon	25044159	25045082	.	-	.	gene_id "LOCXPOR136.271.HIT1"; transcript_id "LOCXPOR136.271.HIT1.transcript"; gene_name "LOCXPOR136.271.HIT1.OR.2R.308.7tm_4.exons1.NC_039317.1.Astatotilapia_calliptera";
NC_039317.1	exonerate:protein2genome:local	exon	25047248	25048177	.	-	.	gene_id "LOCXPOR137.272.HIT1"; transcript_id "LOCXPOR137.272.HIT1.transcript"; gene_name "LOCXPOR137.272.HIT1.OR.2R.310.7tm_4.exons1.NC_039317.1.Astatotilapia_calliptera";
NC_039317.1	exonerate:protein2genome:local	exon	25066024	25066947	.	-	.	gene_id "LOCXPOR138.274.HIT1"; transcript_id "LOCXPOR138.274.HIT1.transcript"; gene_name "LOCXPOR138.274.HIT1.OR.2R.308.7tm_4.exons1.NC_039317.1.Astatotilapia_calliptera";
NC_039317.1	exonerate:protein2genome:local	exon	25070908	25071831	.	-	.	gene_id "LOCXPOR139.275.HIT1"; transcript_id "LOCXPOR139.275.HIT1.transcript"; gene_name "LOCXPOR139.275.HIT1.OR.2R.308.7tm_4.exons1.NC_039317.1.Astatotilapia_calliptera";
NC_039317.1	exonerate:protein2genome:local	exon	25077385	25078308	.	-	.	gene_id "LOCXPOR140.276.HIT1"; transcript_id "LOCXPOR140.276.HIT1.transcript"; gene_name "LOCXPOR140.276.HIT1.OR.2R.308.7tm_4.exons1.NC_039317.1.Astatotilapia_calliptera";
NC_039317.1	exonerate:protein2genome:local	exon	25088074	25088997	.	-	.	gene_id "LOCXPOR142.278.HIT1"; transcript_id "LOCXPOR142.278.HIT1.transcript"; gene_name "LOCXPOR142.278.HIT1.OR.2R.308.7tm_4.exons1.NC_039317.1.Astatotilapia_calliptera";
NC_039317.1	exonerate:protein2genome:local	exon	25106701	25107624	.	-	.	gene_id "LOCXPOR142.279.HIT1"; transcript_id "LOCXPOR142.279.HIT1.transcript"; gene_name "LOCXPOR142.279.HIT1.OR.2R.308.7tm_4.exons1.NC_039317.1.Astatotilapia_calliptera";
NC_039317.1	exonerate:protein2genome:local	exon	25124565	25125482	.	-	.	gene_id "LOCXPOR143.281.HIT1"; transcript_id "LOCXPOR143.281.HIT1.transcript"; gene_name "LOCXPOR143.281.HIT1.OR.2R.306.7tm_4.exons1.NC_039317.1.Astatotilapia_calliptera";
NC_039317.1	exonerate:protein2genome:local	exon	25134903	25135820	.	-	.	gene_id "LOCXPOR144.282.HIT1"; transcript_id "LOCXPOR144.282.HIT1.transcript"; gene_name "LOCXPOR144.282.HIT1.OR.2R.306.7tm_4.exons1.NC_039317.1.Astatotilapia_calliptera";
NC_039317.1	exonerate:protein2genome:local	exon	25138094	25139032	.	-	.	gene_id "LOCXPOR145.283.HIT1"; transcript_id "LOCXPOR145.283.HIT1.transcript"; gene_name "LOCXPOR145.283.HIT1.OR.2R.313.7tm_4.exons1.NC_039317.1.Astatotilapia_calliptera";
NC_039317.1	exonerate:protein2genome:local	exon	25147380	25148318	.	-	.	gene_id "LOCXPOR146.284.HIT1"; transcript_id "LOCXPOR146.284.HIT1.transcript"; gene_name "LOCXPOR146.284.HIT1.OR.2R.313.7tm_4.exons1.NC_039317.1.Astatotilapia_calliptera";
NC_039317.1	exonerate:protein2genome:local	exon	25158889	25159800	.	+	.	gene_id "LOCXPOR147.285.HIT1"; transcript_id "LOCXPOR147.285.HIT1.transcript"; gene_name "LOCXPOR147.285.HIT1.OR.2R.304.7tm_4.exons1.NC_039317.1.Astatotilapia_calliptera";
NC_039317.1	exonerate:protein2genome:local	exon	25166418	25167356	.	+	.	gene_id "LOCXPOR148.287.HIT1"; transcript_id "LOCXPOR148.287.HIT1.transcript"; gene_name "LOCXPOR148.287.HIT1.OR.2R.313.7tm_4.exons1.NC_039317.1.Astatotilapia_calliptera";
NC_039317.1	exonerate:protein2genome:local	exon	25188626	25189564	.	+	.	gene_id "LOCXPOR149.288.HIT1"; transcript_id "LOCXPOR149.288.HIT1.transcript"; gene_name "LOCXPOR149.288.HIT1.OR.2R.313.7tm_4.exons1.NC_039317.1.Astatotilapia_calliptera";
NC_039317.1	exonerate:protein2genome:local	exon	25201716	25202651	.	+	.	gene_id "LOCXPOR150.289.HIT1"; transcript_id "LOCXPOR150.289.HIT1.transcript"; gene_name "LOCXPOR150.289.HIT1.OR.2R.312.7tm_4.exons1.NC_039317.1.Astatotilapia_calliptera";
NC_039317.1	exonerate:protein2genome:local	exon	25221795	25222733	.	+	.	gene_id "LOCXPOR151.291.HIT1"; transcript_id "LOCXPOR151.291.HIT1.transcript"; gene_name "LOCXPOR151.291.HIT1.OR.2R.313.7tm_4.exons1.NC_039317.1.Astatotilapia_calliptera";
NC_039317.1	exonerate:protein2genome:local	exon	25237571	25238497	.	+	.	gene_id "LOCXPOR152.296.HIT1"; transcript_id "LOCXPOR152.296.HIT1.transcript"; gene_name "LOCXPOR152.296.HIT1.OR.2R.309.7tm_4.exons1.NC_039317.1.Astatotilapia_calliptera";
NC_039317.1	exonerate:protein2genome:local	exon	25245297	25246223	.	+	.	gene_id "LOCXPOR153.297.HIT1"; transcript_id "LOCXPOR153.297.HIT1.transcript"; gene_name "LOCXPOR153.297.HIT1.OR.2R.309.7tm_4.exons1.NC_039317.1.Astatotilapia_calliptera";
NC_039317.1	exonerate:protein2genome:local	exon	25249782	25250705	.	+	.	gene_id "LOCXPOR154.298.HIT1"; transcript_id "LOCXPOR154.298.HIT1.transcript"; gene_name "LOCXPOR154.298.HIT1.OR.2R.308.7tm_4.exons1.NC_039317.1.Astatotilapia_calliptera";
NC_039317.1	exonerate:protein2genome:local	exon	25259276	25260202	.	+	.	gene_id "LOCXPOR155.299.HIT1"; transcript_id "LOCXPOR155.299.HIT1.transcript"; gene_name "LOCXPOR155.299.HIT1.OR.2R.309.7tm_4.exons1.NC_039317.1.Astatotilapia_calliptera";
NC_039317.1	exonerate:protein2genome:local	exon	25266935	25267861	.	+	.	gene_id "LOCXPOR156.301.HIT1"; transcript_id "LOCXPOR156.301.HIT1.transcript"; gene_name "LOCXPOR156.301.HIT1.OR.2R.309.7tm_4.exons1.NC_039317.1.Astatotilapia_calliptera";
NC_039317.1	exonerate:protein2genome:local	exon	25271031	25271957	.	+	.	gene_id "LOCXPOR157.302.HIT1"; transcript_id "LOCXPOR157.302.HIT1.transcript"; gene_name "LOCXPOR157.302.HIT1.OR.2R.309.7tm_4.exons1.NC_039317.1.Astatotilapia_calliptera";
NC_039317.1	exonerate:protein2genome:local	exon	25283359	25284285	.	+	.	gene_id "LOCXPOR158.304.HIT1"; transcript_id "LOCXPOR158.304.HIT1.transcript"; gene_name "LOCXPOR158.304.HIT1.OR.2R.309.7tm_4.exons1.NC_039317.1.Astatotilapia_calliptera";
NC_039317.1	exonerate:protein2genome:local	exon	25291284	25292210	.	+	.	gene_id "LOCXPOR159.305.HIT1"; transcript_id "LOCXPOR159.305.HIT1.transcript"; gene_name "LOCXPOR159.305.HIT1.OR.2R.309.7tm_4.exons1.NC_039317.1.Astatotilapia_calliptera";
NC_039317.1	exonerate:protein2genome:local	exon	25295829	25296755	.	+	.	gene_id "LOCXPOR160.306.HIT1"; transcript_id "LOCXPOR160.306.HIT1.transcript"; gene_name "LOCXPOR160.306.HIT1.OR.2R.309.7tm_4.exons1.NC_039317.1.Astatotilapia_calliptera";
NC_039317.1	exonerate:protein2genome:local	exon	25336534	25337460	.	+	.	gene_id "LOCXPOR161.309.HIT1"; transcript_id "LOCXPOR161.309.HIT1.transcript"; gene_name "LOCXPOR161.309.HIT1.OR.2R.309.7tm_4.exons1.NC_039317.1.Astatotilapia_calliptera";
NC_039317.1	exonerate:protein2genome:local	exon	25344170	25345096	.	+	.	gene_id "LOCXPOR162.310.HIT1"; transcript_id "LOCXPOR162.310.HIT1.transcript"; gene_name "LOCXPOR162.310.HIT1.OR.2R.309.7tm_4.exons1.NC_039317.1.Astatotilapia_calliptera";
NC_039317.1	exonerate:protein2genome:local	exon	25348412	25349338	.	+	.	gene_id "LOCXPOR163.316.HIT1"; transcript_id "LOCXPOR163.316.HIT1.transcript"; gene_name "LOCXPOR163.316.HIT1.OR.2R.309.7tm_4.exons1.NC_039317.1.Astatotilapia_calliptera";
NC_039317.1	exonerate:protein2genome:local	exon	25354953	25355891	.	+	.	gene_id "LOCXPOR164.317.HIT1"; transcript_id "LOCXPOR164.317.HIT1.transcript"; gene_name "LOCXPOR164.317.HIT1.OR.2R.313.7tm_4.exons1.NC_039317.1.Astatotilapia_calliptera";
NC_039317.1	exonerate:protein2genome:local	exon	25367170	25368096	.	+	.	gene_id "LOCXPOR165.320.HIT1"; transcript_id "LOCXPOR165.320.HIT1.transcript"; gene_name "LOCXPOR165.320.HIT1.OR.2R.309.7tm_4.exons1.NC_039317.1.Astatotilapia_calliptera";
NC_039317.1	exonerate:protein2genome:local	exon	25376117	25377034	.	-	.	gene_id "LOCXPOR166.321.HIT1"; transcript_id "LOCXPOR166.321.HIT1.transcript"; gene_name "LOCXPOR166.321.HIT1.OR.2R.306.7tm_4.exons1.NC_039317.1.Astatotilapia_calliptera";
NC_039317.1	exonerate:protein2genome:local	exon	32360943	32361860	.	-	.	gene_id "LOCXPOR167.322.HIT1"; transcript_id "LOCXPOR167.322.HIT1.transcript"; gene_name "LOCXPOR167.322.HIT1.OR.2R.306.7tm_4.exons1.NC_039317.1.Astatotilapia_calliptera";
NC_039317.1	exonerate:protein2genome:local	exon	32367783	32368694	.	-	.	gene_id "LOCXPOR168.323.HIT1"; transcript_id "LOCXPOR168.323.HIT1.transcript"; gene_name "LOCXPOR168.323.HIT1.OR.2R.304.7tm_4.exons1.NC_039317.1.Astatotilapia_calliptera";
NC_039317.1	exonerate:protein2genome:local	exon	32379875	32380786	.	-	.	gene_id "LOCXPOR169.324.HIT1"; transcript_id "LOCXPOR169.324.HIT1.transcript"; gene_name "LOCXPOR169.324.HIT1.OR.2R.304.7tm_4.exons1.NC_039317.1.Astatotilapia_calliptera";
NC_039317.1	exonerate:protein2genome:local	exon	32390808	32391719	.	-	.	gene_id "LOCXPOR170.325.HIT1"; transcript_id "LOCXPOR170.325.HIT1.transcript"; gene_name "LOCXPOR170.325.HIT1.OR.2R.304.7tm_4.exons1.NC_039317.1.Astatotilapia_calliptera";
NC_039317.1	exonerate:protein2genome:local	exon	32419739	32420650	.	-	.	gene_id "LOCXPOR172.330.HIT1"; transcript_id "LOCXPOR172.330.HIT1.transcript"; gene_name "LOCXPOR172.330.HIT1.OR.2R.304.7tm_4.exons1.NC_039317.1.Astatotilapia_calliptera";
NC_039317.1	exonerate:protein2genome:local	exon	32427503	32428414	.	-	.	gene_id "LOCXPOR173.331.HIT1"; transcript_id "LOCXPOR173.331.HIT1.transcript"; gene_name "LOCXPOR173.331.HIT1.OR.2R.304.7tm_4.exons1.NC_039317.1.Astatotilapia_calliptera";
NC_039317.1	exonerate:protein2genome:local	exon	32435343	32436269	.	-	.	gene_id "LOCXPOR174.332.HIT1"; transcript_id "LOCXPOR174.332.HIT1.transcript"; gene_name "LOCXPOR174.332.HIT1.OR.2R.309.7tm_4.exons1.NC_039317.1.Astatotilapia_calliptera";
NC_039317.1	exonerate:protein2genome:local	exon	35031865	35032824	.	-	.	gene_id "LOCXPOR175.333.HIT1"; transcript_id "LOCXPOR175.333.HIT1.transcript"; gene_name "LOCXPOR175.333.HIT1.OR.2R.320.7tm_4.exons1.NC_039317.1.Astatotilapia_calliptera";
NC_039321.1	exonerate:protein2genome:local	exon	16539533	16540324	.	+	.	gene_id "LOCXPOR176.334.HIT1"; transcript_id "LOCXPOR176.334.HIT1.transcript"; gene_name "LOCXPOR176.334.HIT1.OR.2R.304.7tm_1.exons2.NC_039321.1.Astatotilapia_calliptera";
NC_039321.1	exonerate:protein2genome:local	exon	16540376	16540495	.	+	.	gene_id "LOCXPOR176.334.HIT1"; transcript_id "LOCXPOR176.334.HIT1.transcript"; gene_name "LOCXPOR176.334.HIT1.OR.2R.304.7tm_1.exons2.NC_039321.1.Astatotilapia_calliptera";
NC_039306.1	exonerate:protein2genome:local	exon	3268542	3268628	.	+	.	gene_id "LOCXPCyseOR11.7-eta.308.231.HIT1"; transcript_id "LOCXPCyseOR11.7-eta.308.231.HIT1.transcript"; gene_name "LOCXPCyseOR11.7-eta.308.231.HIT1.OR.1R.282.7tm_1.exons2.NC_039306.1.Astatotilapia_calliptera";
NC_039306.1	exonerate:protein2genome:local	exon	3269093	3269851	.	+	.	gene_id "LOCXPCyseOR11.7-eta.308.231.HIT1"; transcript_id "LOCXPCyseOR11.7-eta.308.231.HIT1.transcript"; gene_name "LOCXPCyseOR11.7-eta.308.231.HIT1.OR.1R.282.7tm_1.exons2.NC_039306.1.Astatotilapia_calliptera";
NC_039306.1	exonerate:protein2genome:local	exon	3279029	3279115	.	+	.	gene_id "LOCXPDilaORUN.94-eta.306.243.HIT1"; transcript_id "LOCXPDilaORUN.94-eta.306.243.HIT1.transcript"; gene_name "LOCXPDilaORUN.94-eta.306.243.HIT1.OR.1R.280.7tm_1.exons2.NC_039306.1.Astatotilapia_calliptera";
NC_039306.1	exonerate:protein2genome:local	exon	3279850	3280602	.	+	.	gene_id "LOCXPDilaORUN.94-eta.306.243.HIT1"; transcript_id "LOCXPDilaORUN.94-eta.306.243.HIT1.transcript"; gene_name "LOCXPDilaORUN.94-eta.306.243.HIT1.OR.1R.280.7tm_1.exons2.NC_039306.1.Astatotilapia_calliptera";
NC_039306.1	exonerate:protein2genome:local	exon	3284359	3284445	.	+	.	gene_id "LOCXPDilaORUN.94-eta.306.254.HIT1"; transcript_id "LOCXPDilaORUN.94-eta.306.254.HIT1.transcript"; gene_name "LOCXPDilaORUN.94-eta.306.254.HIT1.OR.1R.280.7tm_1.exons2.NC_039306.1.Astatotilapia_calliptera";
NC_039306.1	exonerate:protein2genome:local	exon	3284910	3285662	.	+	.	gene_id "LOCXPDilaORUN.94-eta.306.254.HIT1"; transcript_id "LOCXPDilaORUN.94-eta.306.254.HIT1.transcript"; gene_name "LOCXPDilaORUN.94-eta.306.254.HIT1.OR.1R.280.7tm_1.exons2.NC_039306.1.Astatotilapia_calliptera";
NC_039306.1	exonerate:protein2genome:local	exon	3304686	3304810	.	+	.	gene_id "LOCXPDareOR11.4-eta.308.296.HIT1"; transcript_id "LOCXPDareOR11.4-eta.308.296.HIT1.transcript"; gene_name "LOCXPDareOR11.4-eta.308.296.HIT1.OR.1R.289.7tm_1.exons4.NC_039306.1.Astatotilapia_calliptera";
NC_039306.1	exonerate:protein2genome:local	exon	3304993	3305133	.	+	.	gene_id "LOCXPDareOR11.4-eta.308.296.HIT1"; transcript_id "LOCXPDareOR11.4-eta.308.296.HIT1.transcript"; gene_name "LOCXPDareOR11.4-eta.308.296.HIT1.OR.1R.289.7tm_1.exons4.NC_039306.1.Astatotilapia_calliptera";
NC_039306.1	exonerate:protein2genome:local	exon	3305416	3305680	.	+	.	gene_id "LOCXPDareOR11.4-eta.308.296.HIT1"; transcript_id "LOCXPDareOR11.4-eta.308.296.HIT1.transcript"; gene_name "LOCXPDareOR11.4-eta.308.296.HIT1.OR.1R.289.7tm_1.exons4.NC_039306.1.Astatotilapia_calliptera";
NC_039306.1	exonerate:protein2genome:local	exon	3305759	3306094	.	+	.	gene_id "LOCXPDareOR11.4-eta.308.296.HIT1"; transcript_id "LOCXPDareOR11.4-eta.308.296.HIT1.transcript"; gene_name "LOCXPDareOR11.4-eta.308.296.HIT1.OR.1R.289.7tm_1.exons4.NC_039306.1.Astatotilapia_calliptera";
NC_039311.1	exonerate:protein2genome:local	exon	32327411	32327787	.	+	.	gene_id "LOCXPTilORs.I129.314.405.HIT1"; transcript_id "LOCXPTilORs.I129.314.405.HIT1.transcript"; gene_name "LOCXPTilORs.I129.314.405.HIT1.OR.1R.313.7tm_4.exons3.NC_039311.1.Astatotilapia_calliptera";
NC_039311.1	exonerate:protein2genome:local	exon	32328113	32328339	.	+	.	gene_id "LOCXPTilORs.I129.314.405.HIT1"; transcript_id "LOCXPTilORs.I129.314.405.HIT1.transcript"; gene_name "LOCXPTilORs.I129.314.405.HIT1.OR.1R.313.7tm_4.exons3.NC_039311.1.Astatotilapia_calliptera";
NC_039311.1	exonerate:protein2genome:local	exon	32328733	32329067	.	+	.	gene_id "LOCXPTilORs.I129.314.405.HIT1"; transcript_id "LOCXPTilORs.I129.314.405.HIT1.transcript"; gene_name "LOCXPTilORs.I129.314.405.HIT1.OR.1R.313.7tm_4.exons3.NC_039311.1.Astatotilapia_calliptera";
NC_039317.1	exonerate:protein2genome:local	exon	32404588	32404972	.	-	.	gene_id "LOCXPTilOR.H100.315.379.HIT1"; transcript_id "LOCXPTilOR.H100.315.379.HIT1.transcript"; gene_name "LOCXPTilOR.H100.315.379.HIT1.OR.1R.304.7tm_4.exons3.NC_039317.1.Astatotilapia_calliptera";
NC_039317.1	exonerate:protein2genome:local	exon	32405157	32405177	.	-	.	gene_id "LOCXPTilOR.H100.315.379.HIT1"; transcript_id "LOCXPTilOR.H100.315.379.HIT1.transcript"; gene_name "LOCXPTilOR.H100.315.379.HIT1.OR.1R.304.7tm_4.exons3.NC_039317.1.Astatotilapia_calliptera";
NC_039317.1	exonerate:protein2genome:local	exon	32406377	32406882	.	-	.	gene_id "LOCXPTilOR.H100.315.379.HIT1"; transcript_id "LOCXPTilOR.H100.315.379.HIT1.transcript"; gene_name "LOCXPTilOR.H100.315.379.HIT1.OR.1R.304.7tm_4.exons3.NC_039317.1.Astatotilapia_calliptera";
NC_039306.1	exonerate:protein2genome:local	exon	24128299	24129240	.	+	.	gene_id "LOCXPTAAR1.44.HIT1"; transcript_id "LOCXPTAAR1.44.HIT1.transcript"; gene_name "LOCXPTAAR1.44.HIT1.TAAR.2R.314.7tm_1.exons1.NC_039306.1.Astatotilapia_calliptera";
NC_039307.1	exonerate:protein2genome:local	exon	12306446	12307438	.	+	.	gene_id "LOCXPTAAR2.58.HIT1"; transcript_id "LOCXPTAAR2.58.HIT1.transcript"; gene_name "LOCXPTAAR2.58.HIT1.TAAR.2R.331.7tm_1.exons1.NC_039307.1.Astatotilapia_calliptera";
NC_039317.1	exonerate:protein2genome:local	exon	2168204	2168376	.	+	.	gene_id "LOCXPTAAR3.78.HIT1"; transcript_id "LOCXPTAAR3.78.HIT1.transcript"; gene_name "LOCXPTAAR3.78.HIT1.TAAR.2R.330.7tm_1.exons2.NC_039317.1.Astatotilapia_calliptera";
NC_039317.1	exonerate:protein2genome:local	exon	2169439	2170255	.	+	.	gene_id "LOCXPTAAR3.78.HIT1"; transcript_id "LOCXPTAAR3.78.HIT1.transcript"; gene_name "LOCXPTAAR3.78.HIT1.TAAR.2R.330.7tm_1.exons2.NC_039317.1.Astatotilapia_calliptera";
NC_039317.1	exonerate:protein2genome:local	exon	2198059	2198222	.	+	.	gene_id "LOCXPTAAR4.103.HIT1"; transcript_id "LOCXPTAAR4.103.HIT1.transcript"; gene_name "LOCXPTAAR4.103.HIT1.TAAR.2R.330.7tm_1.exons2.NC_039317.1.Astatotilapia_calliptera";
NC_039317.1	exonerate:protein2genome:local	exon	2198340	2199165	.	+	.	gene_id "LOCXPTAAR4.103.HIT1"; transcript_id "LOCXPTAAR4.103.HIT1.transcript"; gene_name "LOCXPTAAR4.103.HIT1.TAAR.2R.330.7tm_1.exons2.NC_039317.1.Astatotilapia_calliptera";
NC_039317.1	exonerate:protein2genome:local	exon	2232459	2233232	.	-	.	gene_id "LOCXPTAAR12.113.HIT1"; transcript_id "LOCXPTAAR12.113.HIT1.transcript"; gene_name "LOCXPTAAR12.113.HIT1.TAAR.2R.284.7tm_1.exons2.NC_039317.1.Astatotilapia_calliptera";
NC_039317.1	exonerate:protein2genome:local	exon	2233390	2233550	.	-	.	gene_id "LOCXPTAAR12.113.HIT1"; transcript_id "LOCXPTAAR12.113.HIT1.transcript"; gene_name "LOCXPTAAR12.113.HIT1.TAAR.2R.284.7tm_1.exons2.NC_039317.1.Astatotilapia_calliptera";
NC_039317.1	exonerate:protein2genome:local	exon	2245803	2246616	.	-	.	gene_id "LOCXPTAAR5.114.HIT1"; transcript_id "LOCXPTAAR5.114.HIT1.transcript"; gene_name "LOCXPTAAR5.114.HIT1.TAAR.2R.326.7tm_1.exons2.NC_039317.1.Astatotilapia_calliptera";
NC_039317.1	exonerate:protein2genome:local	exon	2246782	2246945	.	-	.	gene_id "LOCXPTAAR5.114.HIT1"; transcript_id "LOCXPTAAR5.114.HIT1.transcript"; gene_name "LOCXPTAAR5.114.HIT1.TAAR.2R.326.7tm_1.exons2.NC_039317.1.Astatotilapia_calliptera";
NC_039317.1	exonerate:protein2genome:local	exon	2268170	2268983	.	-	.	gene_id "LOCXPTAAR6.115.HIT1"; transcript_id "LOCXPTAAR6.115.HIT1.transcript"; gene_name "LOCXPTAAR6.115.HIT1.TAAR.2R.329.7tm_1.exons2.NC_039317.1.Astatotilapia_calliptera";
NC_039317.1	exonerate:protein2genome:local	exon	2269162	2269334	.	-	.	gene_id "LOCXPTAAR6.115.HIT1"; transcript_id "LOCXPTAAR6.115.HIT1.transcript"; gene_name "LOCXPTAAR6.115.HIT1.TAAR.2R.329.7tm_1.exons2.NC_039317.1.Astatotilapia_calliptera";
NC_039317.1	exonerate:protein2genome:local	exon	2328700	2328863	.	+	.	gene_id "LOCXPTAAR7.116.HIT1"; transcript_id "LOCXPTAAR7.116.HIT1.transcript"; gene_name "LOCXPTAAR7.116.HIT1.TAAR.2R.325.7tm_1.exons2.NC_039317.1.Astatotilapia_calliptera";
NC_039317.1	exonerate:protein2genome:local	exon	2329029	2329839	.	+	.	gene_id "LOCXPTAAR7.116.HIT1"; transcript_id "LOCXPTAAR7.116.HIT1.transcript"; gene_name "LOCXPTAAR7.116.HIT1.TAAR.2R.325.7tm_1.exons2.NC_039317.1.Astatotilapia_calliptera";
NC_039317.1	exonerate:protein2genome:local	exon	2374190	2374356	.	+	.	gene_id "LOCXPTAAR8.45.HIT1"; transcript_id "LOCXPTAAR8.45.HIT1.transcript"; gene_name "LOCXPTAAR8.45.HIT1.TAAR.2R.326.7tm_1.exons3.NC_039317.1.Astatotilapia_calliptera";
NC_039317.1	exonerate:protein2genome:local	exon	2374406	2374409	.	+	.	gene_id "LOCXPTAAR8.45.HIT1"; transcript_id "LOCXPTAAR8.45.HIT1.transcript"; gene_name "LOCXPTAAR8.45.HIT1.TAAR.2R.326.7tm_1.exons3.NC_039317.1.Astatotilapia_calliptera";
NC_039317.1	exonerate:protein2genome:local	exon	2374598	2375404	.	+	.	gene_id "LOCXPTAAR8.45.HIT1"; transcript_id "LOCXPTAAR8.45.HIT1.transcript"; gene_name "LOCXPTAAR8.45.HIT1.TAAR.2R.326.7tm_1.exons3.NC_039317.1.Astatotilapia_calliptera";
NC_039317.1	exonerate:protein2genome:local	exon	2397075	2397888	.	-	.	gene_id "LOCXPTAAR9.47.HIT1"; transcript_id "LOCXPTAAR9.47.HIT1.transcript"; gene_name "LOCXPTAAR9.47.HIT1.TAAR.2R.329.7tm_1.exons2.NC_039317.1.Astatotilapia_calliptera";
NC_039317.1	exonerate:protein2genome:local	exon	2398127	2398299	.	-	.	gene_id "LOCXPTAAR9.47.HIT1"; transcript_id "LOCXPTAAR9.47.HIT1.transcript"; gene_name "LOCXPTAAR9.47.HIT1.TAAR.2R.329.7tm_1.exons2.NC_039317.1.Astatotilapia_calliptera";
NC_039317.1	exonerate:protein2genome:local	exon	2421306	2422119	.	-	.	gene_id "LOCXPTAAR10.48.HIT1"; transcript_id "LOCXPTAAR10.48.HIT1.transcript"; gene_name "LOCXPTAAR10.48.HIT1.TAAR.2R.329.7tm_1.exons2.NC_039317.1.Astatotilapia_calliptera";
NC_039317.1	exonerate:protein2genome:local	exon	2422301	2422473	.	-	.	gene_id "LOCXPTAAR10.48.HIT1"; transcript_id "LOCXPTAAR10.48.HIT1.transcript"; gene_name "LOCXPTAAR10.48.HIT1.TAAR.2R.329.7tm_1.exons2.NC_039317.1.Astatotilapia_calliptera";
NC_039317.1	exonerate:protein2genome:local	exon	2439485	2439648	.	+	.	gene_id "LOCXPTAAR11.49.HIT1"; transcript_id "LOCXPTAAR11.49.HIT1.transcript"; gene_name "LOCXPTAAR11.49.HIT1.TAAR.2R.326.7tm_1.exons2.NC_039317.1.Astatotilapia_calliptera";
NC_039317.1	exonerate:protein2genome:local	exon	2439813	2440626	.	+	.	gene_id "LOCXPTAAR11.49.HIT1"; transcript_id "LOCXPTAAR11.49.HIT1.transcript"; gene_name "LOCXPTAAR11.49.HIT1.TAAR.2R.326.7tm_1.exons2.NC_039317.1.Astatotilapia_calliptera";
NC_039317.1	exonerate:protein2genome:local	exon	2465796	2465956	.	+	.	gene_id "LOCXPTAAR12.51.HIT1"; transcript_id "LOCXPTAAR12.51.HIT1.transcript"; gene_name "LOCXPTAAR12.51.HIT1.TAAR.2R.311.7tm_1.exons2.NC_039317.1.Astatotilapia_calliptera";
NC_039317.1	exonerate:protein2genome:local	exon	2466121	2466892	.	+	.	gene_id "LOCXPTAAR12.51.HIT1"; transcript_id "LOCXPTAAR12.51.HIT1.transcript"; gene_name "LOCXPTAAR12.51.HIT1.TAAR.2R.311.7tm_1.exons2.NC_039317.1.Astatotilapia_calliptera";
NC_039317.1	exonerate:protein2genome:local	exon	4270841	4271654	.	-	.	gene_id "LOCXPTAAR15.54.HIT1"; transcript_id "LOCXPTAAR15.54.HIT1.transcript"; gene_name "LOCXPTAAR15.54.HIT1.TAAR.2R.330.7tm_1.exons2.NC_039317.1.Astatotilapia_calliptera";
NC_039317.1	exonerate:protein2genome:local	exon	4271772	4271947	.	-	.	gene_id "LOCXPTAAR15.54.HIT1"; transcript_id "LOCXPTAAR15.54.HIT1.transcript"; gene_name "LOCXPTAAR15.54.HIT1.TAAR.2R.330.7tm_1.exons2.NC_039317.1.Astatotilapia_calliptera";
NC_039317.1	exonerate:protein2genome:local	exon	4281601	4282414	.	-	.	gene_id "LOCXPTAAR14.55.HIT1"; transcript_id "LOCXPTAAR14.55.HIT1.transcript"; gene_name "LOCXPTAAR14.55.HIT1.TAAR.2R.330.7tm_1.exons2.NC_039317.1.Astatotilapia_calliptera";
NC_039317.1	exonerate:protein2genome:local	exon	4282745	4282920	.	-	.	gene_id "LOCXPTAAR14.55.HIT1"; transcript_id "LOCXPTAAR14.55.HIT1.transcript"; gene_name "LOCXPTAAR14.55.HIT1.TAAR.2R.330.7tm_1.exons2.NC_039317.1.Astatotilapia_calliptera";
NC_039317.1	exonerate:protein2genome:local	exon	4300948	4301761	.	-	.	gene_id "LOCXPTAAR15.56.HIT1"; transcript_id "LOCXPTAAR15.56.HIT1.transcript"; gene_name "LOCXPTAAR15.56.HIT1.TAAR.2R.330.7tm_1.exons2.NC_039317.1.Astatotilapia_calliptera";
NC_039317.1	exonerate:protein2genome:local	exon	4301881	4302056	.	-	.	gene_id "LOCXPTAAR15.56.HIT1"; transcript_id "LOCXPTAAR15.56.HIT1.transcript"; gene_name "LOCXPTAAR15.56.HIT1.TAAR.2R.330.7tm_1.exons2.NC_039317.1.Astatotilapia_calliptera";
NC_039317.1	exonerate:protein2genome:local	exon	4334136	4334949	.	-	.	gene_id "LOCXPTAAR16.59.HIT1"; transcript_id "LOCXPTAAR16.59.HIT1.transcript"; gene_name "LOCXPTAAR16.59.HIT1.TAAR.2R.330.7tm_1.exons2.NC_039317.1.Astatotilapia_calliptera";
NC_039317.1	exonerate:protein2genome:local	exon	4335069	4335244	.	-	.	gene_id "LOCXPTAAR16.59.HIT1"; transcript_id "LOCXPTAAR16.59.HIT1.transcript"; gene_name "LOCXPTAAR16.59.HIT1.TAAR.2R.330.7tm_1.exons2.NC_039317.1.Astatotilapia_calliptera";
NC_039317.1	exonerate:protein2genome:local	exon	4341434	4342247	.	-	.	gene_id "LOCXPTAAR17.61.HIT1"; transcript_id "LOCXPTAAR17.61.HIT1.transcript"; gene_name "LOCXPTAAR17.61.HIT1.TAAR.2R.330.7tm_1.exons2.NC_039317.1.Astatotilapia_calliptera";
NC_039317.1	exonerate:protein2genome:local	exon	4342367	4342542	.	-	.	gene_id "LOCXPTAAR17.61.HIT1"; transcript_id "LOCXPTAAR17.61.HIT1.transcript"; gene_name "LOCXPTAAR17.61.HIT1.TAAR.2R.330.7tm_1.exons2.NC_039317.1.Astatotilapia_calliptera";
NC_039317.1	exonerate:protein2genome:local	exon	4371610	4372449	.	-	.	gene_id "LOCXPTAAR18.63.HIT1"; transcript_id "LOCXPTAAR18.63.HIT1.transcript"; gene_name "LOCXPTAAR18.63.HIT1.TAAR.2R.329.7tm_1.exons2.NC_039317.1.Astatotilapia_calliptera";
NC_039317.1	exonerate:protein2genome:local	exon	4372710	4372856	.	-	.	gene_id "LOCXPTAAR18.63.HIT1"; transcript_id "LOCXPTAAR18.63.HIT1.transcript"; gene_name "LOCXPTAAR18.63.HIT1.TAAR.2R.329.7tm_1.exons2.NC_039317.1.Astatotilapia_calliptera";
NC_039317.1	exonerate:protein2genome:local	exon	4540840	4541653	.	-	.	gene_id "LOCXPTAAR19.68.HIT1"; transcript_id "LOCXPTAAR19.68.HIT1.transcript"; gene_name "LOCXPTAAR19.68.HIT1.TAAR.2R.328.7tm_1.exons2.NC_039317.1.Astatotilapia_calliptera";
NC_039317.1	exonerate:protein2genome:local	exon	4541894	4542063	.	-	.	gene_id "LOCXPTAAR19.68.HIT1"; transcript_id "LOCXPTAAR19.68.HIT1.transcript"; gene_name "LOCXPTAAR19.68.HIT1.TAAR.2R.328.7tm_1.exons2.NC_039317.1.Astatotilapia_calliptera";
NC_039317.1	exonerate:protein2genome:local	exon	4605553	4605717	.	+	.	gene_id "LOCXPTAAR20.77.HIT1"; transcript_id "LOCXPTAAR20.77.HIT1.transcript"; gene_name "LOCXPTAAR20.77.HIT1.TAAR.2R.328.7tm_1.exons3.NC_039317.1.Astatotilapia_calliptera";
NC_039317.1	exonerate:protein2genome:local	exon	4605751	4605761	.	+	.	gene_id "LOCXPTAAR20.77.HIT1"; transcript_id "LOCXPTAAR20.77.HIT1.transcript"; gene_name "LOCXPTAAR20.77.HIT1.TAAR.2R.328.7tm_1.exons3.NC_039317.1.Astatotilapia_calliptera";
NC_039317.1	exonerate:protein2genome:local	exon	4605967	4606774	.	+	.	gene_id "LOCXPTAAR20.77.HIT1"; transcript_id "LOCXPTAAR20.77.HIT1.transcript"; gene_name "LOCXPTAAR20.77.HIT1.TAAR.2R.328.7tm_1.exons3.NC_039317.1.Astatotilapia_calliptera";
NC_039317.1	exonerate:protein2genome:local	exon	4627138	4627286	.	+	.	gene_id "LOCXPTAAR21.81.HIT1"; transcript_id "LOCXPTAAR21.81.HIT1.transcript"; gene_name "LOCXPTAAR21.81.HIT1.TAAR.2R.330.7tm_1.exons3.NC_039317.1.Astatotilapia_calliptera";
NC_039317.1	exonerate:protein2genome:local	exon	4627317	4627346	.	+	.	gene_id "LOCXPTAAR21.81.HIT1"; transcript_id "LOCXPTAAR21.81.HIT1.transcript"; gene_name "LOCXPTAAR21.81.HIT1.TAAR.2R.330.7tm_1.exons3.NC_039317.1.Astatotilapia_calliptera";
NC_039317.1	exonerate:protein2genome:local	exon	4627557	4628367	.	+	.	gene_id "LOCXPTAAR21.81.HIT1"; transcript_id "LOCXPTAAR21.81.HIT1.transcript"; gene_name "LOCXPTAAR21.81.HIT1.TAAR.2R.330.7tm_1.exons3.NC_039317.1.Astatotilapia_calliptera";
NC_039317.1	exonerate:protein2genome:local	exon	4642380	4643190	.	-	.	gene_id "LOCXPTAAR22.86.HIT1"; transcript_id "LOCXPTAAR22.86.HIT1.transcript"; gene_name "LOCXPTAAR22.86.HIT1.TAAR.2R.323.7tm_1.exons3.NC_039317.1.Astatotilapia_calliptera";
NC_039317.1	exonerate:protein2genome:local	exon	4643411	4643424	.	-	.	gene_id "LOCXPTAAR22.86.HIT1"; transcript_id "LOCXPTAAR22.86.HIT1.transcript"; gene_name "LOCXPTAAR22.86.HIT1.TAAR.2R.323.7tm_1.exons3.NC_039317.1.Astatotilapia_calliptera";
NC_039317.1	exonerate:protein2genome:local	exon	4643638	4643781	.	-	.	gene_id "LOCXPTAAR22.86.HIT1"; transcript_id "LOCXPTAAR22.86.HIT1.transcript"; gene_name "LOCXPTAAR22.86.HIT1.TAAR.2R.323.7tm_1.exons3.NC_039317.1.Astatotilapia_calliptera";
NC_039317.1	exonerate:protein2genome:local	exon	4724215	4725025	.	-	.	gene_id "LOCXPTAAR23.105.HIT1"; transcript_id "LOCXPTAAR23.105.HIT1.transcript"; gene_name "LOCXPTAAR23.105.HIT1.TAAR.2R.328.7tm_1.exons3.NC_039317.1.Astatotilapia_calliptera";
NC_039317.1	exonerate:protein2genome:local	exon	4725157	4725170	.	-	.	gene_id "LOCXPTAAR23.105.HIT1"; transcript_id "LOCXPTAAR23.105.HIT1.transcript"; gene_name "LOCXPTAAR23.105.HIT1.TAAR.2R.328.7tm_1.exons3.NC_039317.1.Astatotilapia_calliptera";
NC_039317.1	exonerate:protein2genome:local	exon	4725286	4725444	.	-	.	gene_id "LOCXPTAAR23.105.HIT1"; transcript_id "LOCXPTAAR23.105.HIT1.transcript"; gene_name "LOCXPTAAR23.105.HIT1.TAAR.2R.328.7tm_1.exons3.NC_039317.1.Astatotilapia_calliptera";
NC_039323.1	exonerate:protein2genome:local	exon	29363932	29364906	.	+	.	gene_id "LOCXPTAAR24.107.HIT1"; transcript_id "LOCXPTAAR24.107.HIT1.transcript"; gene_name "LOCXPTAAR24.107.HIT1.TAAR.2R.325.7tm_1.exons1.NC_039323.1.Astatotilapia_calliptera";
NC_039323.1	exonerate:protein2genome:local	exon	29367278	29368252	.	+	.	gene_id "LOCXPTAAR25.109.HIT1"; transcript_id "LOCXPTAAR25.109.HIT1.transcript"; gene_name "LOCXPTAAR25.109.HIT1.TAAR.2R.325.7tm_1.exons1.NC_039323.1.Astatotilapia_calliptera";
NC_039323.1	exonerate:protein2genome:local	exon	29370599	29371573	.	+	.	gene_id "LOCXPTAAR26.111.HIT1"; transcript_id "LOCXPTAAR26.111.HIT1.transcript"; gene_name "LOCXPTAAR26.111.HIT1.TAAR.2R.325.7tm_1.exons1.NC_039323.1.Astatotilapia_calliptera";
NC_039317.1	exonerate:protein2genome:local	exon	2498926	2499440	.	-	.	gene_id "LOCXPTilTARs.A057.76.HIT1"; transcript_id "LOCXPTilTARs.A057.76.HIT1.transcript"; gene_name "LOCXPTilTARs.A057.76.HIT1.TAAR.1R.330.7tm_1.exons4.NC_039317.1.Astatotilapia_calliptera";
NC_039317.1	exonerate:protein2genome:local	exon	2499582	2499590	.	-	.	gene_id "LOCXPTilTARs.A057.76.HIT1"; transcript_id "LOCXPTilTARs.A057.76.HIT1.transcript"; gene_name "LOCXPTilTARs.A057.76.HIT1.TAAR.1R.330.7tm_1.exons4.NC_039317.1.Astatotilapia_calliptera";
NC_039317.1	exonerate:protein2genome:local	exon	2504006	2504307	.	-	.	gene_id "LOCXPTilTARs.A057.76.HIT1"; transcript_id "LOCXPTilTARs.A057.76.HIT1.transcript"; gene_name "LOCXPTilTARs.A057.76.HIT1.TAAR.1R.330.7tm_1.exons4.NC_039317.1.Astatotilapia_calliptera";
NC_039317.1	exonerate:protein2genome:local	exon	2504426	2504589	.	-	.	gene_id "LOCXPTilTARs.A057.76.HIT1"; transcript_id "LOCXPTilTARs.A057.76.HIT1.transcript"; gene_name "LOCXPTilTARs.A057.76.HIT1.TAAR.1R.330.7tm_1.exons4.NC_039317.1.Astatotilapia_calliptera";
NC_039306.1	exonerate:protein2genome:local	exon	9276324	9277274	.	-	.	gene_id "LOCXPOra1.6.HIT1"; transcript_id "LOCXPOra1.6.HIT1.transcript"; gene_name "LOCXPOra1.6.HIT1.Ora.2R.317.V1R.exons1.NC_039306.1.Astatotilapia_calliptera";
NC_039306.1	exonerate:protein2genome:local	exon	9280791	9281729	.	+	.	gene_id "LOCXPOra2.7.HIT1"; transcript_id "LOCXPOra2.7.HIT1.transcript"; gene_name "LOCXPOra2.7.HIT1.Ora.2R.313.V1R.exons1.NC_039306.1.Astatotilapia_calliptera";
NC_039306.1	exonerate:protein2genome:local	exon	19878421	19878507	.	+	.	gene_id "LOCXPOra3.8.HIT1"; transcript_id "LOCXPOra3.8.HIT1.transcript"; gene_name "LOCXPOra3.8.HIT1.Ora.2R.315.7tm_1.exons2.NC_039306.1.Astatotilapia_calliptera";
NC_039306.1	exonerate:protein2genome:local	exon	19878594	19879451	.	+	.	gene_id "LOCXPOra3.8.HIT1"; transcript_id "LOCXPOra3.8.HIT1.transcript"; gene_name "LOCXPOra3.8.HIT1.Ora.2R.315.7tm_1.exons2.NC_039306.1.Astatotilapia_calliptera";
NC_039306.1	exonerate:protein2genome:local	exon	19880470	19880679	.	-	.	gene_id "LOCXPOra4.9.HIT1"; transcript_id "LOCXPOra4.9.HIT1.transcript"; gene_name "LOCXPOra4.9.HIT1.Ora.2R.325.7tm_1.exons4.NC_039306.1.Astatotilapia_calliptera";
NC_039306.1	exonerate:protein2genome:local	exon	19881152	19881388	.	-	.	gene_id "LOCXPOra4.9.HIT1"; transcript_id "LOCXPOra4.9.HIT1.transcript"; gene_name "LOCXPOra4.9.HIT1.Ora.2R.325.7tm_1.exons4.NC_039306.1.Astatotilapia_calliptera";
NC_039306.1	exonerate:protein2genome:local	exon	19882899	19883156	.	-	.	gene_id "LOCXPOra4.9.HIT1"; transcript_id "LOCXPOra4.9.HIT1.transcript"; gene_name "LOCXPOra4.9.HIT1.Ora.2R.325.7tm_1.exons4.NC_039306.1.Astatotilapia_calliptera";
NC_039306.1	exonerate:protein2genome:local	exon	19883363	19883632	.	-	.	gene_id "LOCXPOra4.9.HIT1"; transcript_id "LOCXPOra4.9.HIT1.transcript"; gene_name "LOCXPOra4.9.HIT1.Ora.2R.325.7tm_1.exons4.NC_039306.1.Astatotilapia_calliptera";
NC_039316.1	exonerate:protein2genome:local	exon	3220981	3221898	.	-	.	gene_id "LOCXPOra5.10.HIT1"; transcript_id "LOCXPOra5.10.HIT1.transcript"; gene_name "LOCXPOra5.10.HIT1.Ora.2R.306.7tm_1.exons1.NC_039316.1.Astatotilapia_calliptera";
NC_039315.1	exonerate:protein2genome:local	exon	13461535	13461800	.	+	.	gene_id "LOCXPOlfC1.325.HIT1"; transcript_id "LOCXPOlfC1.325.HIT1.transcript"; gene_name "LOCXPOlfC1.325.HIT1.OlfC.2R.893.ANF_receptor.exons11.NC_039315.1.Astatotilapia_calliptera";
NC_039315.1	exonerate:protein2genome:local	exon	13461934	13462172	.	+	.	gene_id "LOCXPOlfC1.325.HIT1"; transcript_id "LOCXPOlfC1.325.HIT1.transcript"; gene_name "LOCXPOlfC1.325.HIT1.OlfC.2R.893.ANF_receptor.exons11.NC_039315.1.Astatotilapia_calliptera";
NC_039315.1	exonerate:protein2genome:local	exon	13462295	13462386	.	+	.	gene_id "LOCXPOlfC1.325.HIT1"; transcript_id "LOCXPOlfC1.325.HIT1.transcript"; gene_name "LOCXPOlfC1.325.HIT1.OlfC.2R.893.ANF_receptor.exons11.NC_039315.1.Astatotilapia_calliptera";
NC_039315.1	exonerate:protein2genome:local	exon	13462496	13462675	.	+	.	gene_id "LOCXPOlfC1.325.HIT1"; transcript_id "LOCXPOlfC1.325.HIT1.transcript"; gene_name "LOCXPOlfC1.325.HIT1.OlfC.2R.893.ANF_receptor.exons11.NC_039315.1.Astatotilapia_calliptera";
NC_039315.1	exonerate:protein2genome:local	exon	13462778	13462966	.	+	.	gene_id "LOCXPOlfC1.325.HIT1"; transcript_id "LOCXPOlfC1.325.HIT1.transcript"; gene_name "LOCXPOlfC1.325.HIT1.OlfC.2R.893.ANF_receptor.exons11.NC_039315.1.Astatotilapia_calliptera";
NC_039315.1	exonerate:protein2genome:local	exon	13463089	13463571	.	+	.	gene_id "LOCXPOlfC1.325.HIT1"; transcript_id "LOCXPOlfC1.325.HIT1.transcript"; gene_name "LOCXPOlfC1.325.HIT1.OlfC.2R.893.ANF_receptor.exons11.NC_039315.1.Astatotilapia_calliptera";
NC_039315.1	exonerate:protein2genome:local	exon	13463681	13463890	.	+	.	gene_id "LOCXPOlfC1.325.HIT1"; transcript_id "LOCXPOlfC1.325.HIT1.transcript"; gene_name "LOCXPOlfC1.325.HIT1.OlfC.2R.893.ANF_receptor.exons11.NC_039315.1.Astatotilapia_calliptera";
NC_039315.1	exonerate:protein2genome:local	exon	13464001	13464124	.	+	.	gene_id "LOCXPOlfC1.325.HIT1"; transcript_id "LOCXPOlfC1.325.HIT1.transcript"; gene_name "LOCXPOlfC1.325.HIT1.OlfC.2R.893.ANF_receptor.exons11.NC_039315.1.Astatotilapia_calliptera";
NC_039315.1	exonerate:protein2genome:local	exon	13464243	13464436	.	+	.	gene_id "LOCXPOlfC1.325.HIT1"; transcript_id "LOCXPOlfC1.325.HIT1.transcript"; gene_name "LOCXPOlfC1.325.HIT1.OlfC.2R.893.ANF_receptor.exons11.NC_039315.1.Astatotilapia_calliptera";
NC_039315.1	exonerate:protein2genome:local	exon	13464515	13464796	.	+	.	gene_id "LOCXPOlfC1.325.HIT1"; transcript_id "LOCXPOlfC1.325.HIT1.transcript"; gene_name "LOCXPOlfC1.325.HIT1.OlfC.2R.893.ANF_receptor.exons11.NC_039315.1.Astatotilapia_calliptera";
NC_039315.1	exonerate:protein2genome:local	exon	13465107	13465526	.	+	.	gene_id "LOCXPOlfC1.325.HIT1"; transcript_id "LOCXPOlfC1.325.HIT1.transcript"; gene_name "LOCXPOlfC1.325.HIT1.OlfC.2R.893.ANF_receptor.exons11.NC_039315.1.Astatotilapia_calliptera";
NC_039315.1	exonerate:protein2genome:local	exon	13469996	13470261	.	+	.	gene_id "LOCXPOlfC2.342.HIT1"; transcript_id "LOCXPOlfC2.342.HIT1.transcript"; gene_name "LOCXPOlfC2.342.HIT1.OlfC.2R.879.ANF_receptor.exons11.NC_039315.1.Astatotilapia_calliptera";
NC_039315.1	exonerate:protein2genome:local	exon	13470479	13470699	.	+	.	gene_id "LOCXPOlfC2.342.HIT1"; transcript_id "LOCXPOlfC2.342.HIT1.transcript"; gene_name "LOCXPOlfC2.342.HIT1.OlfC.2R.879.ANF_receptor.exons11.NC_039315.1.Astatotilapia_calliptera";
NC_039315.1	exonerate:protein2genome:local	exon	13470829	13470920	.	+	.	gene_id "LOCXPOlfC2.342.HIT1"; transcript_id "LOCXPOlfC2.342.HIT1.transcript"; gene_name "LOCXPOlfC2.342.HIT1.OlfC.2R.879.ANF_receptor.exons11.NC_039315.1.Astatotilapia_calliptera";
NC_039315.1	exonerate:protein2genome:local	exon	13471199	13471378	.	+	.	gene_id "LOCXPOlfC2.342.HIT1"; transcript_id "LOCXPOlfC2.342.HIT1.transcript"; gene_name "LOCXPOlfC2.342.HIT1.OlfC.2R.879.ANF_receptor.exons11.NC_039315.1.Astatotilapia_calliptera";
NC_039315.1	exonerate:protein2genome:local	exon	13471471	13471659	.	+	.	gene_id "LOCXPOlfC2.342.HIT1"; transcript_id "LOCXPOlfC2.342.HIT1.transcript"; gene_name "LOCXPOlfC2.342.HIT1.OlfC.2R.879.ANF_receptor.exons11.NC_039315.1.Astatotilapia_calliptera";
NC_039315.1	exonerate:protein2genome:local	exon	13471759	13472217	.	+	.	gene_id "LOCXPOlfC2.342.HIT1"; transcript_id "LOCXPOlfC2.342.HIT1.transcript"; gene_name "LOCXPOlfC2.342.HIT1.OlfC.2R.879.ANF_receptor.exons11.NC_039315.1.Astatotilapia_calliptera";
NC_039315.1	exonerate:protein2genome:local	exon	13472383	13472592	.	+	.	gene_id "LOCXPOlfC2.342.HIT1"; transcript_id "LOCXPOlfC2.342.HIT1.transcript"; gene_name "LOCXPOlfC2.342.HIT1.OlfC.2R.879.ANF_receptor.exons11.NC_039315.1.Astatotilapia_calliptera";
NC_039315.1	exonerate:protein2genome:local	exon	13472685	13472808	.	+	.	gene_id "LOCXPOlfC2.342.HIT1"; transcript_id "LOCXPOlfC2.342.HIT1.transcript"; gene_name "LOCXPOlfC2.342.HIT1.OlfC.2R.879.ANF_receptor.exons11.NC_039315.1.Astatotilapia_calliptera";
NC_039315.1	exonerate:protein2genome:local	exon	13472951	13473144	.	+	.	gene_id "LOCXPOlfC2.342.HIT1"; transcript_id "LOCXPOlfC2.342.HIT1.transcript"; gene_name "LOCXPOlfC2.342.HIT1.OlfC.2R.879.ANF_receptor.exons11.NC_039315.1.Astatotilapia_calliptera";
NC_039315.1	exonerate:protein2genome:local	exon	13473279	13473560	.	+	.	gene_id "LOCXPOlfC2.342.HIT1"; transcript_id "LOCXPOlfC2.342.HIT1.transcript"; gene_name "LOCXPOlfC2.342.HIT1.OlfC.2R.879.ANF_receptor.exons11.NC_039315.1.Astatotilapia_calliptera";
NC_039315.1	exonerate:protein2genome:local	exon	13473651	13474070	.	+	.	gene_id "LOCXPOlfC2.342.HIT1"; transcript_id "LOCXPOlfC2.342.HIT1.transcript"; gene_name "LOCXPOlfC2.342.HIT1.OlfC.2R.879.ANF_receptor.exons11.NC_039315.1.Astatotilapia_calliptera";
NC_039315.1	exonerate:protein2genome:local	exon	13477226	13477491	.	+	.	gene_id "LOCXPOlfC3.133.HIT1"; transcript_id "LOCXPOlfC3.133.HIT1.transcript"; gene_name "LOCXPOlfC3.133.HIT1.OlfC.2R.913.ANF_receptor.exons11.NC_039315.1.Astatotilapia_calliptera";
NC_039315.1	exonerate:protein2genome:local	exon	13477665	13477906	.	+	.	gene_id "LOCXPOlfC3.133.HIT1"; transcript_id "LOCXPOlfC3.133.HIT1.transcript"; gene_name "LOCXPOlfC3.133.HIT1.OlfC.2R.913.ANF_receptor.exons11.NC_039315.1.Astatotilapia_calliptera";
NC_039315.1	exonerate:protein2genome:local	exon	13478023	13478114	.	+	.	gene_id "LOCXPOlfC3.133.HIT1"; transcript_id "LOCXPOlfC3.133.HIT1.transcript"; gene_name "LOCXPOlfC3.133.HIT1.OlfC.2R.913.ANF_receptor.exons11.NC_039315.1.Astatotilapia_calliptera";
NC_039315.1	exonerate:protein2genome:local	exon	13478334	13478513	.	+	.	gene_id "LOCXPOlfC3.133.HIT1"; transcript_id "LOCXPOlfC3.133.HIT1.transcript"; gene_name "LOCXPOlfC3.133.HIT1.OlfC.2R.913.ANF_receptor.exons11.NC_039315.1.Astatotilapia_calliptera";
NC_039315.1	exonerate:protein2genome:local	exon	13478645	13478833	.	+	.	gene_id "LOCXPOlfC3.133.HIT1"; transcript_id "LOCXPOlfC3.133.HIT1.transcript"; gene_name "LOCXPOlfC3.133.HIT1.OlfC.2R.913.ANF_receptor.exons11.NC_039315.1.Astatotilapia_calliptera";
NC_039315.1	exonerate:protein2genome:local	exon	13478940	13479479	.	+	.	gene_id "LOCXPOlfC3.133.HIT1"; transcript_id "LOCXPOlfC3.133.HIT1.transcript"; gene_name "LOCXPOlfC3.133.HIT1.OlfC.2R.913.ANF_receptor.exons11.NC_039315.1.Astatotilapia_calliptera";
NC_039315.1	exonerate:protein2genome:local	exon	13479679	13479888	.	+	.	gene_id "LOCXPOlfC3.133.HIT1"; transcript_id "LOCXPOlfC3.133.HIT1.transcript"; gene_name "LOCXPOlfC3.133.HIT1.OlfC.2R.913.ANF_receptor.exons11.NC_039315.1.Astatotilapia_calliptera";
NC_039315.1	exonerate:protein2genome:local	exon	13480000	13480123	.	+	.	gene_id "LOCXPOlfC3.133.HIT1"; transcript_id "LOCXPOlfC3.133.HIT1.transcript"; gene_name "LOCXPOlfC3.133.HIT1.OlfC.2R.913.ANF_receptor.exons11.NC_039315.1.Astatotilapia_calliptera";
NC_039315.1	exonerate:protein2genome:local	exon	13480248	13480441	.	+	.	gene_id "LOCXPOlfC3.133.HIT1"; transcript_id "LOCXPOlfC3.133.HIT1.transcript"; gene_name "LOCXPOlfC3.133.HIT1.OlfC.2R.913.ANF_receptor.exons11.NC_039315.1.Astatotilapia_calliptera";
NC_039315.1	exonerate:protein2genome:local	exon	13480667	13480948	.	+	.	gene_id "LOCXPOlfC3.133.HIT1"; transcript_id "LOCXPOlfC3.133.HIT1.transcript"; gene_name "LOCXPOlfC3.133.HIT1.OlfC.2R.913.ANF_receptor.exons11.NC_039315.1.Astatotilapia_calliptera";
NC_039315.1	exonerate:protein2genome:local	exon	13481028	13481447	.	+	.	gene_id "LOCXPOlfC3.133.HIT1"; transcript_id "LOCXPOlfC3.133.HIT1.transcript"; gene_name "LOCXPOlfC3.133.HIT1.OlfC.2R.913.ANF_receptor.exons11.NC_039315.1.Astatotilapia_calliptera";
NC_039315.1	exonerate:protein2genome:local	exon	13491811	13492718	.	-	.	gene_id "LOCXPOlfC4.199.HIT1"; transcript_id "LOCXPOlfC4.199.HIT1.transcript"; gene_name "LOCXPOlfC4.199.HIT1.OlfC.2R.880.ANF_receptor.exons9.NC_039315.1.Astatotilapia_calliptera";
NC_039315.1	exonerate:protein2genome:local	exon	13492805	13492928	.	-	.	gene_id "LOCXPOlfC4.199.HIT1"; transcript_id "LOCXPOlfC4.199.HIT1.transcript"; gene_name "LOCXPOlfC4.199.HIT1.OlfC.2R.880.ANF_receptor.exons9.NC_039315.1.Astatotilapia_calliptera";
NC_039315.1	exonerate:protein2genome:local	exon	13493016	13493252	.	-	.	gene_id "LOCXPOlfC4.199.HIT1"; transcript_id "LOCXPOlfC4.199.HIT1.transcript"; gene_name "LOCXPOlfC4.199.HIT1.OlfC.2R.880.ANF_receptor.exons9.NC_039315.1.Astatotilapia_calliptera";
NC_039315.1	exonerate:protein2genome:local	exon	13493632	13493907	.	-	.	gene_id "LOCXPOlfC4.199.HIT1"; transcript_id "LOCXPOlfC4.199.HIT1.transcript"; gene_name "LOCXPOlfC4.199.HIT1.OlfC.2R.880.ANF_receptor.exons9.NC_039315.1.Astatotilapia_calliptera";
NC_039315.1	exonerate:protein2genome:local	exon	13493991	13494197	.	-	.	gene_id "LOCXPOlfC4.199.HIT1"; transcript_id "LOCXPOlfC4.199.HIT1.transcript"; gene_name "LOCXPOlfC4.199.HIT1.OlfC.2R.880.ANF_receptor.exons9.NC_039315.1.Astatotilapia_calliptera";
NC_039315.1	exonerate:protein2genome:local	exon	13494387	13494656	.	-	.	gene_id "LOCXPOlfC4.199.HIT1"; transcript_id "LOCXPOlfC4.199.HIT1.transcript"; gene_name "LOCXPOlfC4.199.HIT1.OlfC.2R.880.ANF_receptor.exons9.NC_039315.1.Astatotilapia_calliptera";
NC_039315.1	exonerate:protein2genome:local	exon	13494890	13494976	.	-	.	gene_id "LOCXPOlfC4.199.HIT1"; transcript_id "LOCXPOlfC4.199.HIT1.transcript"; gene_name "LOCXPOlfC4.199.HIT1.OlfC.2R.880.ANF_receptor.exons9.NC_039315.1.Astatotilapia_calliptera";
NC_039315.1	exonerate:protein2genome:local	exon	13495148	13495442	.	-	.	gene_id "LOCXPOlfC4.199.HIT1"; transcript_id "LOCXPOlfC4.199.HIT1.transcript"; gene_name "LOCXPOlfC4.199.HIT1.OlfC.2R.880.ANF_receptor.exons9.NC_039315.1.Astatotilapia_calliptera";
NC_039315.1	exonerate:protein2genome:local	exon	13495716	13495951	.	-	.	gene_id "LOCXPOlfC4.199.HIT1"; transcript_id "LOCXPOlfC4.199.HIT1.transcript"; gene_name "LOCXPOlfC4.199.HIT1.OlfC.2R.880.ANF_receptor.exons9.NC_039315.1.Astatotilapia_calliptera";
NC_039315.1	exonerate:protein2genome:local	exon	13508919	13509826	.	-	.	gene_id "LOCXPOlfC5.206.HIT1"; transcript_id "LOCXPOlfC5.206.HIT1.transcript"; gene_name "LOCXPOlfC5.206.HIT1.OlfC.2R.880.ANF_receptor.exons9.NC_039315.1.Astatotilapia_calliptera";
NC_039315.1	exonerate:protein2genome:local	exon	13509913	13510036	.	-	.	gene_id "LOCXPOlfC5.206.HIT1"; transcript_id "LOCXPOlfC5.206.HIT1.transcript"; gene_name "LOCXPOlfC5.206.HIT1.OlfC.2R.880.ANF_receptor.exons9.NC_039315.1.Astatotilapia_calliptera";
NC_039315.1	exonerate:protein2genome:local	exon	13510123	13510359	.	-	.	gene_id "LOCXPOlfC5.206.HIT1"; transcript_id "LOCXPOlfC5.206.HIT1.transcript"; gene_name "LOCXPOlfC5.206.HIT1.OlfC.2R.880.ANF_receptor.exons9.NC_039315.1.Astatotilapia_calliptera";
NC_039315.1	exonerate:protein2genome:local	exon	13510744	13511019	.	-	.	gene_id "LOCXPOlfC5.206.HIT1"; transcript_id "LOCXPOlfC5.206.HIT1.transcript"; gene_name "LOCXPOlfC5.206.HIT1.OlfC.2R.880.ANF_receptor.exons9.NC_039315.1.Astatotilapia_calliptera";
NC_039315.1	exonerate:protein2genome:local	exon	13511107	13511313	.	-	.	gene_id "LOCXPOlfC5.206.HIT1"; transcript_id "LOCXPOlfC5.206.HIT1.transcript"; gene_name "LOCXPOlfC5.206.HIT1.OlfC.2R.880.ANF_receptor.exons9.NC_039315.1.Astatotilapia_calliptera";
NC_039315.1	exonerate:protein2genome:local	exon	13511522	13511791	.	-	.	gene_id "LOCXPOlfC5.206.HIT1"; transcript_id "LOCXPOlfC5.206.HIT1.transcript"; gene_name "LOCXPOlfC5.206.HIT1.OlfC.2R.880.ANF_receptor.exons9.NC_039315.1.Astatotilapia_calliptera";
NC_039315.1	exonerate:protein2genome:local	exon	13512024	13512110	.	-	.	gene_id "LOCXPOlfC5.206.HIT1"; transcript_id "LOCXPOlfC5.206.HIT1.transcript"; gene_name "LOCXPOlfC5.206.HIT1.OlfC.2R.880.ANF_receptor.exons9.NC_039315.1.Astatotilapia_calliptera";
NC_039315.1	exonerate:protein2genome:local	exon	13512273	13512567	.	-	.	gene_id "LOCXPOlfC5.206.HIT1"; transcript_id "LOCXPOlfC5.206.HIT1.transcript"; gene_name "LOCXPOlfC5.206.HIT1.OlfC.2R.880.ANF_receptor.exons9.NC_039315.1.Astatotilapia_calliptera";
NC_039315.1	exonerate:protein2genome:local	exon	13512846	13513081	.	-	.	gene_id "LOCXPOlfC5.206.HIT1"; transcript_id "LOCXPOlfC5.206.HIT1.transcript"; gene_name "LOCXPOlfC5.206.HIT1.OlfC.2R.880.ANF_receptor.exons9.NC_039315.1.Astatotilapia_calliptera";
NC_039315.1	exonerate:protein2genome:local	exon	13519895	13520802	.	-	.	gene_id "LOCXPOlfC6.207.HIT1"; transcript_id "LOCXPOlfC6.207.HIT1.transcript"; gene_name "LOCXPOlfC6.207.HIT1.OlfC.2R.880.ANF_receptor.exons9.NC_039315.1.Astatotilapia_calliptera";
NC_039315.1	exonerate:protein2genome:local	exon	13520889	13521012	.	-	.	gene_id "LOCXPOlfC6.207.HIT1"; transcript_id "LOCXPOlfC6.207.HIT1.transcript"; gene_name "LOCXPOlfC6.207.HIT1.OlfC.2R.880.ANF_receptor.exons9.NC_039315.1.Astatotilapia_calliptera";
NC_039315.1	exonerate:protein2genome:local	exon	13521100	13521336	.	-	.	gene_id "LOCXPOlfC6.207.HIT1"; transcript_id "LOCXPOlfC6.207.HIT1.transcript"; gene_name "LOCXPOlfC6.207.HIT1.OlfC.2R.880.ANF_receptor.exons9.NC_039315.1.Astatotilapia_calliptera";
NC_039315.1	exonerate:protein2genome:local	exon	13524532	13524807	.	-	.	gene_id "LOCXPOlfC6.207.HIT1"; transcript_id "LOCXPOlfC6.207.HIT1.transcript"; gene_name "LOCXPOlfC6.207.HIT1.OlfC.2R.880.ANF_receptor.exons9.NC_039315.1.Astatotilapia_calliptera";
NC_039315.1	exonerate:protein2genome:local	exon	13524896	13525102	.	-	.	gene_id "LOCXPOlfC6.207.HIT1"; transcript_id "LOCXPOlfC6.207.HIT1.transcript"; gene_name "LOCXPOlfC6.207.HIT1.OlfC.2R.880.ANF_receptor.exons9.NC_039315.1.Astatotilapia_calliptera";
NC_039315.1	exonerate:protein2genome:local	exon	13527086	13527355	.	-	.	gene_id "LOCXPOlfC6.207.HIT1"; transcript_id "LOCXPOlfC6.207.HIT1.transcript"; gene_name "LOCXPOlfC6.207.HIT1.OlfC.2R.880.ANF_receptor.exons9.NC_039315.1.Astatotilapia_calliptera";
NC_039315.1	exonerate:protein2genome:local	exon	13527631	13527717	.	-	.	gene_id "LOCXPOlfC6.207.HIT1"; transcript_id "LOCXPOlfC6.207.HIT1.transcript"; gene_name "LOCXPOlfC6.207.HIT1.OlfC.2R.880.ANF_receptor.exons9.NC_039315.1.Astatotilapia_calliptera";
NC_039315.1	exonerate:protein2genome:local	exon	13527877	13528171	.	-	.	gene_id "LOCXPOlfC6.207.HIT1"; transcript_id "LOCXPOlfC6.207.HIT1.transcript"; gene_name "LOCXPOlfC6.207.HIT1.OlfC.2R.880.ANF_receptor.exons9.NC_039315.1.Astatotilapia_calliptera";
NC_039315.1	exonerate:protein2genome:local	exon	13528579	13528814	.	-	.	gene_id "LOCXPOlfC6.207.HIT1"; transcript_id "LOCXPOlfC6.207.HIT1.transcript"; gene_name "LOCXPOlfC6.207.HIT1.OlfC.2R.880.ANF_receptor.exons9.NC_039315.1.Astatotilapia_calliptera";
NC_039315.1	exonerate:protein2genome:local	exon	13534818	13535725	.	-	.	gene_id "LOCXPOlfC7.209.HIT1"; transcript_id "LOCXPOlfC7.209.HIT1.transcript"; gene_name "LOCXPOlfC7.209.HIT1.OlfC.2R.820.ANF_receptor.exons8.NC_039315.1.Astatotilapia_calliptera";
NC_039315.1	exonerate:protein2genome:local	exon	13535812	13535935	.	-	.	gene_id "LOCXPOlfC7.209.HIT1"; transcript_id "LOCXPOlfC7.209.HIT1.transcript"; gene_name "LOCXPOlfC7.209.HIT1.OlfC.2R.820.ANF_receptor.exons8.NC_039315.1.Astatotilapia_calliptera";
NC_039315.1	exonerate:protein2genome:local	exon	13536006	13536242	.	-	.	gene_id "LOCXPOlfC7.209.HIT1"; transcript_id "LOCXPOlfC7.209.HIT1.transcript"; gene_name "LOCXPOlfC7.209.HIT1.OlfC.2R.820.ANF_receptor.exons8.NC_039315.1.Astatotilapia_calliptera";
NC_039315.1	exonerate:protein2genome:local	exon	13536344	13536619	.	-	.	gene_id "LOCXPOlfC7.209.HIT1"; transcript_id "LOCXPOlfC7.209.HIT1.transcript"; gene_name "LOCXPOlfC7.209.HIT1.OlfC.2R.820.ANF_receptor.exons8.NC_039315.1.Astatotilapia_calliptera";
NC_039315.1	exonerate:protein2genome:local	exon	13537408	13537614	.	-	.	gene_id "LOCXPOlfC7.209.HIT1"; transcript_id "LOCXPOlfC7.209.HIT1.transcript"; gene_name "LOCXPOlfC7.209.HIT1.OlfC.2R.820.ANF_receptor.exons8.NC_039315.1.Astatotilapia_calliptera";
NC_039315.1	exonerate:protein2genome:local	exon	13537831	13538100	.	-	.	gene_id "LOCXPOlfC7.209.HIT1"; transcript_id "LOCXPOlfC7.209.HIT1.transcript"; gene_name "LOCXPOlfC7.209.HIT1.OlfC.2R.820.ANF_receptor.exons8.NC_039315.1.Astatotilapia_calliptera";
NC_039315.1	exonerate:protein2genome:local	exon	13538393	13538479	.	-	.	gene_id "LOCXPOlfC7.209.HIT1"; transcript_id "LOCXPOlfC7.209.HIT1.transcript"; gene_name "LOCXPOlfC7.209.HIT1.OlfC.2R.820.ANF_receptor.exons8.NC_039315.1.Astatotilapia_calliptera";
NC_039315.1	exonerate:protein2genome:local	exon	13538642	13538992	.	-	.	gene_id "LOCXPOlfC7.209.HIT1"; transcript_id "LOCXPOlfC7.209.HIT1.transcript"; gene_name "LOCXPOlfC7.209.HIT1.OlfC.2R.820.ANF_receptor.exons8.NC_039315.1.Astatotilapia_calliptera";
NC_039315.1	exonerate:protein2genome:local	exon	13548674	13549581	.	-	.	gene_id "LOCXPOlfC8.211.HIT1"; transcript_id "LOCXPOlfC8.211.HIT1.transcript"; gene_name "LOCXPOlfC8.211.HIT1.OlfC.2R.877.ANF_receptor.exons9.NC_039315.1.Astatotilapia_calliptera";
NC_039315.1	exonerate:protein2genome:local	exon	13549669	13549792	.	-	.	gene_id "LOCXPOlfC8.211.HIT1"; transcript_id "LOCXPOlfC8.211.HIT1.transcript"; gene_name "LOCXPOlfC8.211.HIT1.OlfC.2R.877.ANF_receptor.exons9.NC_039315.1.Astatotilapia_calliptera";
NC_039315.1	exonerate:protein2genome:local	exon	13549878	13550105	.	-	.	gene_id "LOCXPOlfC8.211.HIT1"; transcript_id "LOCXPOlfC8.211.HIT1.transcript"; gene_name "LOCXPOlfC8.211.HIT1.OlfC.2R.877.ANF_receptor.exons9.NC_039315.1.Astatotilapia_calliptera";
NC_039315.1	exonerate:protein2genome:local	exon	13551468	13551743	.	-	.	gene_id "LOCXPOlfC8.211.HIT1"; transcript_id "LOCXPOlfC8.211.HIT1.transcript"; gene_name "LOCXPOlfC8.211.HIT1.OlfC.2R.877.ANF_receptor.exons9.NC_039315.1.Astatotilapia_calliptera";
NC_039315.1	exonerate:protein2genome:local	exon	13551820	13552026	.	-	.	gene_id "LOCXPOlfC8.211.HIT1"; transcript_id "LOCXPOlfC8.211.HIT1.transcript"; gene_name "LOCXPOlfC8.211.HIT1.OlfC.2R.877.ANF_receptor.exons9.NC_039315.1.Astatotilapia_calliptera";
NC_039315.1	exonerate:protein2genome:local	exon	13552244	13552513	.	-	.	gene_id "LOCXPOlfC8.211.HIT1"; transcript_id "LOCXPOlfC8.211.HIT1.transcript"; gene_name "LOCXPOlfC8.211.HIT1.OlfC.2R.877.ANF_receptor.exons9.NC_039315.1.Astatotilapia_calliptera";
NC_039315.1	exonerate:protein2genome:local	exon	13552642	13552728	.	-	.	gene_id "LOCXPOlfC8.211.HIT1"; transcript_id "LOCXPOlfC8.211.HIT1.transcript"; gene_name "LOCXPOlfC8.211.HIT1.OlfC.2R.877.ANF_receptor.exons9.NC_039315.1.Astatotilapia_calliptera";
NC_039315.1	exonerate:protein2genome:local	exon	13552870	13553164	.	-	.	gene_id "LOCXPOlfC8.211.HIT1"; transcript_id "LOCXPOlfC8.211.HIT1.transcript"; gene_name "LOCXPOlfC8.211.HIT1.OlfC.2R.877.ANF_receptor.exons9.NC_039315.1.Astatotilapia_calliptera";
NC_039315.1	exonerate:protein2genome:local	exon	13553445	13553680	.	-	.	gene_id "LOCXPOlfC8.211.HIT1"; transcript_id "LOCXPOlfC8.211.HIT1.transcript"; gene_name "LOCXPOlfC8.211.HIT1.OlfC.2R.877.ANF_receptor.exons9.NC_039315.1.Astatotilapia_calliptera";
NC_039315.1	exonerate:protein2genome:local	exon	13559035	13559942	.	-	.	gene_id "LOCXPOlfC9.217.HIT1"; transcript_id "LOCXPOlfC9.217.HIT1.transcript"; gene_name "LOCXPOlfC9.217.HIT1.OlfC.2R.874.ANF_receptor.exons9.NC_039315.1.Astatotilapia_calliptera";
NC_039315.1	exonerate:protein2genome:local	exon	13560030	13560153	.	-	.	gene_id "LOCXPOlfC9.217.HIT1"; transcript_id "LOCXPOlfC9.217.HIT1.transcript"; gene_name "LOCXPOlfC9.217.HIT1.OlfC.2R.874.ANF_receptor.exons9.NC_039315.1.Astatotilapia_calliptera";
NC_039315.1	exonerate:protein2genome:local	exon	13560256	13560480	.	-	.	gene_id "LOCXPOlfC9.217.HIT1"; transcript_id "LOCXPOlfC9.217.HIT1.transcript"; gene_name "LOCXPOlfC9.217.HIT1.OlfC.2R.874.ANF_receptor.exons9.NC_039315.1.Astatotilapia_calliptera";
NC_039315.1	exonerate:protein2genome:local	exon	13560802	13561077	.	-	.	gene_id "LOCXPOlfC9.217.HIT1"; transcript_id "LOCXPOlfC9.217.HIT1.transcript"; gene_name "LOCXPOlfC9.217.HIT1.OlfC.2R.874.ANF_receptor.exons9.NC_039315.1.Astatotilapia_calliptera";
NC_039315.1	exonerate:protein2genome:local	exon	13561161	13561373	.	-	.	gene_id "LOCXPOlfC9.217.HIT1"; transcript_id "LOCXPOlfC9.217.HIT1.transcript"; gene_name "LOCXPOlfC9.217.HIT1.OlfC.2R.874.ANF_receptor.exons9.NC_039315.1.Astatotilapia_calliptera";
NC_039315.1	exonerate:protein2genome:local	exon	13561609	13561878	.	-	.	gene_id "LOCXPOlfC9.217.HIT1"; transcript_id "LOCXPOlfC9.217.HIT1.transcript"; gene_name "LOCXPOlfC9.217.HIT1.OlfC.2R.874.ANF_receptor.exons9.NC_039315.1.Astatotilapia_calliptera";
NC_039315.1	exonerate:protein2genome:local	exon	13562085	13562171	.	-	.	gene_id "LOCXPOlfC9.217.HIT1"; transcript_id "LOCXPOlfC9.217.HIT1.transcript"; gene_name "LOCXPOlfC9.217.HIT1.OlfC.2R.874.ANF_receptor.exons9.NC_039315.1.Astatotilapia_calliptera";
NC_039315.1	exonerate:protein2genome:local	exon	13562315	13562609	.	-	.	gene_id "LOCXPOlfC9.217.HIT1"; transcript_id "LOCXPOlfC9.217.HIT1.transcript"; gene_name "LOCXPOlfC9.217.HIT1.OlfC.2R.874.ANF_receptor.exons9.NC_039315.1.Astatotilapia_calliptera";
NC_039315.1	exonerate:protein2genome:local	exon	13562915	13563138	.	-	.	gene_id "LOCXPOlfC9.217.HIT1"; transcript_id "LOCXPOlfC9.217.HIT1.transcript"; gene_name "LOCXPOlfC9.217.HIT1.OlfC.2R.874.ANF_receptor.exons9.NC_039315.1.Astatotilapia_calliptera";
NC_039315.1	exonerate:protein2genome:local	exon	13566950	13567857	.	-	.	gene_id "LOCXPOlfC10.219.HIT1"; transcript_id "LOCXPOlfC10.219.HIT1.transcript"; gene_name "LOCXPOlfC10.219.HIT1.OlfC.2R.877.ANF_receptor.exons9.NC_039315.1.Astatotilapia_calliptera";
NC_039315.1	exonerate:protein2genome:local	exon	13567978	13568101	.	-	.	gene_id "LOCXPOlfC10.219.HIT1"; transcript_id "LOCXPOlfC10.219.HIT1.transcript"; gene_name "LOCXPOlfC10.219.HIT1.OlfC.2R.877.ANF_receptor.exons9.NC_039315.1.Astatotilapia_calliptera";
NC_039315.1	exonerate:protein2genome:local	exon	13568190	13568417	.	-	.	gene_id "LOCXPOlfC10.219.HIT1"; transcript_id "LOCXPOlfC10.219.HIT1.transcript"; gene_name "LOCXPOlfC10.219.HIT1.OlfC.2R.877.ANF_receptor.exons9.NC_039315.1.Astatotilapia_calliptera";
NC_039315.1	exonerate:protein2genome:local	exon	13570301	13570576	.	-	.	gene_id "LOCXPOlfC10.219.HIT1"; transcript_id "LOCXPOlfC10.219.HIT1.transcript"; gene_name "LOCXPOlfC10.219.HIT1.OlfC.2R.877.ANF_receptor.exons9.NC_039315.1.Astatotilapia_calliptera";
NC_039315.1	exonerate:protein2genome:local	exon	13570653	13570859	.	-	.	gene_id "LOCXPOlfC10.219.HIT1"; transcript_id "LOCXPOlfC10.219.HIT1.transcript"; gene_name "LOCXPOlfC10.219.HIT1.OlfC.2R.877.ANF_receptor.exons9.NC_039315.1.Astatotilapia_calliptera";
NC_039315.1	exonerate:protein2genome:local	exon	13571077	13571346	.	-	.	gene_id "LOCXPOlfC10.219.HIT1"; transcript_id "LOCXPOlfC10.219.HIT1.transcript"; gene_name "LOCXPOlfC10.219.HIT1.OlfC.2R.877.ANF_receptor.exons9.NC_039315.1.Astatotilapia_calliptera";
NC_039315.1	exonerate:protein2genome:local	exon	13571551	13571637	.	-	.	gene_id "LOCXPOlfC10.219.HIT1"; transcript_id "LOCXPOlfC10.219.HIT1.transcript"; gene_name "LOCXPOlfC10.219.HIT1.OlfC.2R.877.ANF_receptor.exons9.NC_039315.1.Astatotilapia_calliptera";
NC_039315.1	exonerate:protein2genome:local	exon	13571779	13572073	.	-	.	gene_id "LOCXPOlfC10.219.HIT1"; transcript_id "LOCXPOlfC10.219.HIT1.transcript"; gene_name "LOCXPOlfC10.219.HIT1.OlfC.2R.877.ANF_receptor.exons9.NC_039315.1.Astatotilapia_calliptera";
NC_039315.1	exonerate:protein2genome:local	exon	13572354	13572589	.	-	.	gene_id "LOCXPOlfC10.219.HIT1"; transcript_id "LOCXPOlfC10.219.HIT1.transcript"; gene_name "LOCXPOlfC10.219.HIT1.OlfC.2R.877.ANF_receptor.exons9.NC_039315.1.Astatotilapia_calliptera";
NC_039315.1	exonerate:protein2genome:local	exon	13575596	13576503	.	-	.	gene_id "LOCXPOlfC11.224.HIT1"; transcript_id "LOCXPOlfC11.224.HIT1.transcript"; gene_name "LOCXPOlfC11.224.HIT1.OlfC.2R.876.ANF_receptor.exons9.NC_039315.1.Astatotilapia_calliptera";
NC_039315.1	exonerate:protein2genome:local	exon	13576591	13576714	.	-	.	gene_id "LOCXPOlfC11.224.HIT1"; transcript_id "LOCXPOlfC11.224.HIT1.transcript"; gene_name "LOCXPOlfC11.224.HIT1.OlfC.2R.876.ANF_receptor.exons9.NC_039315.1.Astatotilapia_calliptera";
NC_039315.1	exonerate:protein2genome:local	exon	13576804	13577031	.	-	.	gene_id "LOCXPOlfC11.224.HIT1"; transcript_id "LOCXPOlfC11.224.HIT1.transcript"; gene_name "LOCXPOlfC11.224.HIT1.OlfC.2R.876.ANF_receptor.exons9.NC_039315.1.Astatotilapia_calliptera";
NC_039315.1	exonerate:protein2genome:local	exon	13577383	13577658	.	-	.	gene_id "LOCXPOlfC11.224.HIT1"; transcript_id "LOCXPOlfC11.224.HIT1.transcript"; gene_name "LOCXPOlfC11.224.HIT1.OlfC.2R.876.ANF_receptor.exons9.NC_039315.1.Astatotilapia_calliptera";
NC_039315.1	exonerate:protein2genome:local	exon	13577754	13577960	.	-	.	gene_id "LOCXPOlfC11.224.HIT1"; transcript_id "LOCXPOlfC11.224.HIT1.transcript"; gene_name "LOCXPOlfC11.224.HIT1.OlfC.2R.876.ANF_receptor.exons9.NC_039315.1.Astatotilapia_calliptera";
NC_039315.1	exonerate:protein2genome:local	exon	13578153	13578422	.	-	.	gene_id "LOCXPOlfC11.224.HIT1"; transcript_id "LOCXPOlfC11.224.HIT1.transcript"; gene_name "LOCXPOlfC11.224.HIT1.OlfC.2R.876.ANF_receptor.exons9.NC_039315.1.Astatotilapia_calliptera";
NC_039315.1	exonerate:protein2genome:local	exon	13578651	13578737	.	-	.	gene_id "LOCXPOlfC11.224.HIT1"; transcript_id "LOCXPOlfC11.224.HIT1.transcript"; gene_name "LOCXPOlfC11.224.HIT1.OlfC.2R.876.ANF_receptor.exons9.NC_039315.1.Astatotilapia_calliptera";
NC_039315.1	exonerate:protein2genome:local	exon	13578897	13579191	.	-	.	gene_id "LOCXPOlfC11.224.HIT1"; transcript_id "LOCXPOlfC11.224.HIT1.transcript"; gene_name "LOCXPOlfC11.224.HIT1.OlfC.2R.876.ANF_receptor.exons9.NC_039315.1.Astatotilapia_calliptera";
NC_039315.1	exonerate:protein2genome:local	exon	13579483	13579715	.	-	.	gene_id "LOCXPOlfC11.224.HIT1"; transcript_id "LOCXPOlfC11.224.HIT1.transcript"; gene_name "LOCXPOlfC11.224.HIT1.OlfC.2R.876.ANF_receptor.exons9.NC_039315.1.Astatotilapia_calliptera";
NC_039315.1	exonerate:protein2genome:local	exon	13620235	13621160	.	-	.	gene_id "LOCXPOlfC12.229.HIT1"; transcript_id "LOCXPOlfC12.229.HIT1.transcript"; gene_name "LOCXPOlfC12.229.HIT1.OlfC.2R.883.ANF_receptor.exons9.NC_039315.1.Astatotilapia_calliptera";
NC_039315.1	exonerate:protein2genome:local	exon	13621247	13621370	.	-	.	gene_id "LOCXPOlfC12.229.HIT1"; transcript_id "LOCXPOlfC12.229.HIT1.transcript"; gene_name "LOCXPOlfC12.229.HIT1.OlfC.2R.883.ANF_receptor.exons9.NC_039315.1.Astatotilapia_calliptera";
NC_039315.1	exonerate:protein2genome:local	exon	13621466	13621693	.	-	.	gene_id "LOCXPOlfC12.229.HIT1"; transcript_id "LOCXPOlfC12.229.HIT1.transcript"; gene_name "LOCXPOlfC12.229.HIT1.OlfC.2R.883.ANF_receptor.exons9.NC_039315.1.Astatotilapia_calliptera";
NC_039315.1	exonerate:protein2genome:local	exon	13622059	13622334	.	-	.	gene_id "LOCXPOlfC12.229.HIT1"; transcript_id "LOCXPOlfC12.229.HIT1.transcript"; gene_name "LOCXPOlfC12.229.HIT1.OlfC.2R.883.ANF_receptor.exons9.NC_039315.1.Astatotilapia_calliptera";
NC_039315.1	exonerate:protein2genome:local	exon	13622418	13622624	.	-	.	gene_id "LOCXPOlfC12.229.HIT1"; transcript_id "LOCXPOlfC12.229.HIT1.transcript"; gene_name "LOCXPOlfC12.229.HIT1.OlfC.2R.883.ANF_receptor.exons9.NC_039315.1.Astatotilapia_calliptera";
NC_039315.1	exonerate:protein2genome:local	exon	13622846	13623115	.	-	.	gene_id "LOCXPOlfC12.229.HIT1"; transcript_id "LOCXPOlfC12.229.HIT1.transcript"; gene_name "LOCXPOlfC12.229.HIT1.OlfC.2R.883.ANF_receptor.exons9.NC_039315.1.Astatotilapia_calliptera";
NC_039315.1	exonerate:protein2genome:local	exon	13623324	13623410	.	-	.	gene_id "LOCXPOlfC12.229.HIT1"; transcript_id "LOCXPOlfC12.229.HIT1.transcript"; gene_name "LOCXPOlfC12.229.HIT1.OlfC.2R.883.ANF_receptor.exons9.NC_039315.1.Astatotilapia_calliptera";
NC_039315.1	exonerate:protein2genome:local	exon	13623561	13623855	.	-	.	gene_id "LOCXPOlfC12.229.HIT1"; transcript_id "LOCXPOlfC12.229.HIT1.transcript"; gene_name "LOCXPOlfC12.229.HIT1.OlfC.2R.883.ANF_receptor.exons9.NC_039315.1.Astatotilapia_calliptera";
NC_039315.1	exonerate:protein2genome:local	exon	13624081	13624316	.	-	.	gene_id "LOCXPOlfC12.229.HIT1"; transcript_id "LOCXPOlfC12.229.HIT1.transcript"; gene_name "LOCXPOlfC12.229.HIT1.OlfC.2R.883.ANF_receptor.exons9.NC_039315.1.Astatotilapia_calliptera";
NC_039315.1	exonerate:protein2genome:local	exon	13655758	13656665	.	-	.	gene_id "LOCXPOlfC13.233.HIT1"; transcript_id "LOCXPOlfC13.233.HIT1.transcript"; gene_name "LOCXPOlfC13.233.HIT1.OlfC.2R.887.ANF_receptor.exons9.NC_039315.1.Astatotilapia_calliptera";
NC_039315.1	exonerate:protein2genome:local	exon	13656769	13656888	.	-	.	gene_id "LOCXPOlfC13.233.HIT1"; transcript_id "LOCXPOlfC13.233.HIT1.transcript"; gene_name "LOCXPOlfC13.233.HIT1.OlfC.2R.887.ANF_receptor.exons9.NC_039315.1.Astatotilapia_calliptera";
NC_039315.1	exonerate:protein2genome:local	exon	13656948	13657206	.	-	.	gene_id "LOCXPOlfC13.233.HIT1"; transcript_id "LOCXPOlfC13.233.HIT1.transcript"; gene_name "LOCXPOlfC13.233.HIT1.OlfC.2R.887.ANF_receptor.exons9.NC_039315.1.Astatotilapia_calliptera";
NC_039315.1	exonerate:protein2genome:local	exon	13657485	13657760	.	-	.	gene_id "LOCXPOlfC13.233.HIT1"; transcript_id "LOCXPOlfC13.233.HIT1.transcript"; gene_name "LOCXPOlfC13.233.HIT1.OlfC.2R.887.ANF_receptor.exons9.NC_039315.1.Astatotilapia_calliptera";
NC_039315.1	exonerate:protein2genome:local	exon	13657859	13658068	.	-	.	gene_id "LOCXPOlfC13.233.HIT1"; transcript_id "LOCXPOlfC13.233.HIT1.transcript"; gene_name "LOCXPOlfC13.233.HIT1.OlfC.2R.887.ANF_receptor.exons9.NC_039315.1.Astatotilapia_calliptera";
NC_039315.1	exonerate:protein2genome:local	exon	13658282	13658551	.	-	.	gene_id "LOCXPOlfC13.233.HIT1"; transcript_id "LOCXPOlfC13.233.HIT1.transcript"; gene_name "LOCXPOlfC13.233.HIT1.OlfC.2R.887.ANF_receptor.exons9.NC_039315.1.Astatotilapia_calliptera";
NC_039315.1	exonerate:protein2genome:local	exon	13658635	13658721	.	-	.	gene_id "LOCXPOlfC13.233.HIT1"; transcript_id "LOCXPOlfC13.233.HIT1.transcript"; gene_name "LOCXPOlfC13.233.HIT1.OlfC.2R.887.ANF_receptor.exons9.NC_039315.1.Astatotilapia_calliptera";
NC_039315.1	exonerate:protein2genome:local	exon	13658827	13659121	.	-	.	gene_id "LOCXPOlfC13.233.HIT1"; transcript_id "LOCXPOlfC13.233.HIT1.transcript"; gene_name "LOCXPOlfC13.233.HIT1.OlfC.2R.887.ANF_receptor.exons9.NC_039315.1.Astatotilapia_calliptera";
NC_039315.1	exonerate:protein2genome:local	exon	13659430	13659665	.	-	.	gene_id "LOCXPOlfC13.233.HIT1"; transcript_id "LOCXPOlfC13.233.HIT1.transcript"; gene_name "LOCXPOlfC13.233.HIT1.OlfC.2R.887.ANF_receptor.exons9.NC_039315.1.Astatotilapia_calliptera";
NC_039315.1	exonerate:protein2genome:local	exon	13665925	13666832	.	-	.	gene_id "LOCXPOlfC14.241.HIT1"; transcript_id "LOCXPOlfC14.241.HIT1.transcript"; gene_name "LOCXPOlfC14.241.HIT1.OlfC.2R.884.ANF_receptor.exons9.NC_039315.1.Astatotilapia_calliptera";
NC_039315.1	exonerate:protein2genome:local	exon	13666915	13667025	.	-	.	gene_id "LOCXPOlfC14.241.HIT1"; transcript_id "LOCXPOlfC14.241.HIT1.transcript"; gene_name "LOCXPOlfC14.241.HIT1.OlfC.2R.884.ANF_receptor.exons9.NC_039315.1.Astatotilapia_calliptera";
NC_039315.1	exonerate:protein2genome:local	exon	13667087	13667348	.	-	.	gene_id "LOCXPOlfC14.241.HIT1"; transcript_id "LOCXPOlfC14.241.HIT1.transcript"; gene_name "LOCXPOlfC14.241.HIT1.OlfC.2R.884.ANF_receptor.exons9.NC_039315.1.Astatotilapia_calliptera";
NC_039315.1	exonerate:protein2genome:local	exon	13667775	13668050	.	-	.	gene_id "LOCXPOlfC14.241.HIT1"; transcript_id "LOCXPOlfC14.241.HIT1.transcript"; gene_name "LOCXPOlfC14.241.HIT1.OlfC.2R.884.ANF_receptor.exons9.NC_039315.1.Astatotilapia_calliptera";
NC_039315.1	exonerate:protein2genome:local	exon	13668132	13668338	.	-	.	gene_id "LOCXPOlfC14.241.HIT1"; transcript_id "LOCXPOlfC14.241.HIT1.transcript"; gene_name "LOCXPOlfC14.241.HIT1.OlfC.2R.884.ANF_receptor.exons9.NC_039315.1.Astatotilapia_calliptera";
NC_039315.1	exonerate:protein2genome:local	exon	13668540	13668809	.	-	.	gene_id "LOCXPOlfC14.241.HIT1"; transcript_id "LOCXPOlfC14.241.HIT1.transcript"; gene_name "LOCXPOlfC14.241.HIT1.OlfC.2R.884.ANF_receptor.exons9.NC_039315.1.Astatotilapia_calliptera";
NC_039315.1	exonerate:protein2genome:local	exon	13668928	13669014	.	-	.	gene_id "LOCXPOlfC14.241.HIT1"; transcript_id "LOCXPOlfC14.241.HIT1.transcript"; gene_name "LOCXPOlfC14.241.HIT1.OlfC.2R.884.ANF_receptor.exons9.NC_039315.1.Astatotilapia_calliptera";
NC_039315.1	exonerate:protein2genome:local	exon	13669101	13669395	.	-	.	gene_id "LOCXPOlfC14.241.HIT1"; transcript_id "LOCXPOlfC14.241.HIT1.transcript"; gene_name "LOCXPOlfC14.241.HIT1.OlfC.2R.884.ANF_receptor.exons9.NC_039315.1.Astatotilapia_calliptera";
NC_039315.1	exonerate:protein2genome:local	exon	13669642	13669877	.	-	.	gene_id "LOCXPOlfC14.241.HIT1"; transcript_id "LOCXPOlfC14.241.HIT1.transcript"; gene_name "LOCXPOlfC14.241.HIT1.OlfC.2R.884.ANF_receptor.exons9.NC_039315.1.Astatotilapia_calliptera";
NC_039315.1	exonerate:protein2genome:local	exon	13675712	13676616	.	-	.	gene_id "LOCXPOlfC15.242.HIT1"; transcript_id "LOCXPOlfC15.242.HIT1.transcript"; gene_name "LOCXPOlfC15.242.HIT1.OlfC.2R.878.ANF_receptor.exons9.NC_039315.1.Astatotilapia_calliptera";
NC_039315.1	exonerate:protein2genome:local	exon	13676701	13676824	.	-	.	gene_id "LOCXPOlfC15.242.HIT1"; transcript_id "LOCXPOlfC15.242.HIT1.transcript"; gene_name "LOCXPOlfC15.242.HIT1.OlfC.2R.878.ANF_receptor.exons9.NC_039315.1.Astatotilapia_calliptera";
NC_039315.1	exonerate:protein2genome:local	exon	13676903	13677139	.	-	.	gene_id "LOCXPOlfC15.242.HIT1"; transcript_id "LOCXPOlfC15.242.HIT1.transcript"; gene_name "LOCXPOlfC15.242.HIT1.OlfC.2R.878.ANF_receptor.exons9.NC_039315.1.Astatotilapia_calliptera";
NC_039315.1	exonerate:protein2genome:local	exon	13679367	13679642	.	-	.	gene_id "LOCXPOlfC15.242.HIT1"; transcript_id "LOCXPOlfC15.242.HIT1.transcript"; gene_name "LOCXPOlfC15.242.HIT1.OlfC.2R.878.ANF_receptor.exons9.NC_039315.1.Astatotilapia_calliptera";
NC_039315.1	exonerate:protein2genome:local	exon	13679724	13679930	.	-	.	gene_id "LOCXPOlfC15.242.HIT1"; transcript_id "LOCXPOlfC15.242.HIT1.transcript"; gene_name "LOCXPOlfC15.242.HIT1.OlfC.2R.878.ANF_receptor.exons9.NC_039315.1.Astatotilapia_calliptera";
NC_039315.1	exonerate:protein2genome:local	exon	13680134	13680403	.	-	.	gene_id "LOCXPOlfC15.242.HIT1"; transcript_id "LOCXPOlfC15.242.HIT1.transcript"; gene_name "LOCXPOlfC15.242.HIT1.OlfC.2R.878.ANF_receptor.exons9.NC_039315.1.Astatotilapia_calliptera";
NC_039315.1	exonerate:protein2genome:local	exon	13680556	13680642	.	-	.	gene_id "LOCXPOlfC15.242.HIT1"; transcript_id "LOCXPOlfC15.242.HIT1.transcript"; gene_name "LOCXPOlfC15.242.HIT1.OlfC.2R.878.ANF_receptor.exons9.NC_039315.1.Astatotilapia_calliptera";
NC_039315.1	exonerate:protein2genome:local	exon	13680808	13681102	.	-	.	gene_id "LOCXPOlfC15.242.HIT1"; transcript_id "LOCXPOlfC15.242.HIT1.transcript"; gene_name "LOCXPOlfC15.242.HIT1.OlfC.2R.878.ANF_receptor.exons9.NC_039315.1.Astatotilapia_calliptera";
NC_039315.1	exonerate:protein2genome:local	exon	13681400	13681632	.	-	.	gene_id "LOCXPOlfC15.242.HIT1"; transcript_id "LOCXPOlfC15.242.HIT1.transcript"; gene_name "LOCXPOlfC15.242.HIT1.OlfC.2R.878.ANF_receptor.exons9.NC_039315.1.Astatotilapia_calliptera";
NC_039315.1	exonerate:protein2genome:local	exon	13684794	13685014	.	+	.	gene_id "LOCXPOlfC16.244.HIT1"; transcript_id "LOCXPOlfC16.244.HIT1.transcript"; gene_name "LOCXPOlfC16.244.HIT1.OlfC.2R.871.ANF_receptor.exons9.NC_039315.1.Astatotilapia_calliptera";
NC_039315.1	exonerate:protein2genome:local	exon	13685287	13685581	.	+	.	gene_id "LOCXPOlfC16.244.HIT1"; transcript_id "LOCXPOlfC16.244.HIT1.transcript"; gene_name "LOCXPOlfC16.244.HIT1.OlfC.2R.871.ANF_receptor.exons9.NC_039315.1.Astatotilapia_calliptera";
NC_039315.1	exonerate:protein2genome:local	exon	13685687	13685773	.	+	.	gene_id "LOCXPOlfC16.244.HIT1"; transcript_id "LOCXPOlfC16.244.HIT1.transcript"; gene_name "LOCXPOlfC16.244.HIT1.OlfC.2R.871.ANF_receptor.exons9.NC_039315.1.Astatotilapia_calliptera";
NC_039315.1	exonerate:protein2genome:local	exon	13685954	13686223	.	+	.	gene_id "LOCXPOlfC16.244.HIT1"; transcript_id "LOCXPOlfC16.244.HIT1.transcript"; gene_name "LOCXPOlfC16.244.HIT1.OlfC.2R.871.ANF_receptor.exons9.NC_039315.1.Astatotilapia_calliptera";
NC_039315.1	exonerate:protein2genome:local	exon	13686427	13686633	.	+	.	gene_id "LOCXPOlfC16.244.HIT1"; transcript_id "LOCXPOlfC16.244.HIT1.transcript"; gene_name "LOCXPOlfC16.244.HIT1.OlfC.2R.871.ANF_receptor.exons9.NC_039315.1.Astatotilapia_calliptera";
NC_039315.1	exonerate:protein2genome:local	exon	13686721	13686996	.	+	.	gene_id "LOCXPOlfC16.244.HIT1"; transcript_id "LOCXPOlfC16.244.HIT1.transcript"; gene_name "LOCXPOlfC16.244.HIT1.OlfC.2R.871.ANF_receptor.exons9.NC_039315.1.Astatotilapia_calliptera";
NC_039315.1	exonerate:protein2genome:local	exon	13687080	13687316	.	+	.	gene_id "LOCXPOlfC16.244.HIT1"; transcript_id "LOCXPOlfC16.244.HIT1.transcript"; gene_name "LOCXPOlfC16.244.HIT1.OlfC.2R.871.ANF_receptor.exons9.NC_039315.1.Astatotilapia_calliptera";
NC_039315.1	exonerate:protein2genome:local	exon	13687397	13687520	.	+	.	gene_id "LOCXPOlfC16.244.HIT1"; transcript_id "LOCXPOlfC16.244.HIT1.transcript"; gene_name "LOCXPOlfC16.244.HIT1.OlfC.2R.871.ANF_receptor.exons9.NC_039315.1.Astatotilapia_calliptera";
NC_039315.1	exonerate:protein2genome:local	exon	13687608	13688503	.	+	.	gene_id "LOCXPOlfC16.244.HIT1"; transcript_id "LOCXPOlfC16.244.HIT1.transcript"; gene_name "LOCXPOlfC16.244.HIT1.OlfC.2R.871.ANF_receptor.exons9.NC_039315.1.Astatotilapia_calliptera";
NC_039315.1	exonerate:protein2genome:local	exon	13713852	13714759	.	-	.	gene_id "LOCXPOlfC17.245.HIT1"; transcript_id "LOCXPOlfC17.245.HIT1.transcript"; gene_name "LOCXPOlfC17.245.HIT1.OlfC.2R.878.ANF_receptor.exons9.NC_039315.1.Astatotilapia_calliptera";
NC_039315.1	exonerate:protein2genome:local	exon	13714868	13714991	.	-	.	gene_id "LOCXPOlfC17.245.HIT1"; transcript_id "LOCXPOlfC17.245.HIT1.transcript"; gene_name "LOCXPOlfC17.245.HIT1.OlfC.2R.878.ANF_receptor.exons9.NC_039315.1.Astatotilapia_calliptera";
NC_039315.1	exonerate:protein2genome:local	exon	13715085	13715312	.	-	.	gene_id "LOCXPOlfC17.245.HIT1"; transcript_id "LOCXPOlfC17.245.HIT1.transcript"; gene_name "LOCXPOlfC17.245.HIT1.OlfC.2R.878.ANF_receptor.exons9.NC_039315.1.Astatotilapia_calliptera";
NC_039315.1	exonerate:protein2genome:local	exon	13716592	13716867	.	-	.	gene_id "LOCXPOlfC17.245.HIT1"; transcript_id "LOCXPOlfC17.245.HIT1.transcript"; gene_name "LOCXPOlfC17.245.HIT1.OlfC.2R.878.ANF_receptor.exons9.NC_039315.1.Astatotilapia_calliptera";
NC_039315.1	exonerate:protein2genome:local	exon	13716992	13717201	.	-	.	gene_id "LOCXPOlfC17.245.HIT1"; transcript_id "LOCXPOlfC17.245.HIT1.transcript"; gene_name "LOCXPOlfC17.245.HIT1.OlfC.2R.878.ANF_receptor.exons9.NC_039315.1.Astatotilapia_calliptera";
NC_039315.1	exonerate:protein2genome:local	exon	13717391	13717660	.	-	.	gene_id "LOCXPOlfC17.245.HIT1"; transcript_id "LOCXPOlfC17.245.HIT1.transcript"; gene_name "LOCXPOlfC17.245.HIT1.OlfC.2R.878.ANF_receptor.exons9.NC_039315.1.Astatotilapia_calliptera";
NC_039315.1	exonerate:protein2genome:local	exon	13717741	13717827	.	-	.	gene_id "LOCXPOlfC17.245.HIT1"; transcript_id "LOCXPOlfC17.245.HIT1.transcript"; gene_name "LOCXPOlfC17.245.HIT1.OlfC.2R.878.ANF_receptor.exons9.NC_039315.1.Astatotilapia_calliptera";
NC_039315.1	exonerate:protein2genome:local	exon	13717930	13718224	.	-	.	gene_id "LOCXPOlfC17.245.HIT1"; transcript_id "LOCXPOlfC17.245.HIT1.transcript"; gene_name "LOCXPOlfC17.245.HIT1.OlfC.2R.878.ANF_receptor.exons9.NC_039315.1.Astatotilapia_calliptera";
NC_039315.1	exonerate:protein2genome:local	exon	13718406	13718641	.	-	.	gene_id "LOCXPOlfC17.245.HIT1"; transcript_id "LOCXPOlfC17.245.HIT1.transcript"; gene_name "LOCXPOlfC17.245.HIT1.OlfC.2R.878.ANF_receptor.exons9.NC_039315.1.Astatotilapia_calliptera";
NC_039315.1	exonerate:protein2genome:local	exon	13724825	13725732	.	-	.	gene_id "LOCXPOlfC18.246.HIT1"; transcript_id "LOCXPOlfC18.246.HIT1.transcript"; gene_name "LOCXPOlfC18.246.HIT1.OlfC.2R.889.ANF_receptor.exons9.NC_039315.1.Astatotilapia_calliptera";
NC_039315.1	exonerate:protein2genome:local	exon	13725851	13725970	.	-	.	gene_id "LOCXPOlfC18.246.HIT1"; transcript_id "LOCXPOlfC18.246.HIT1.transcript"; gene_name "LOCXPOlfC18.246.HIT1.OlfC.2R.889.ANF_receptor.exons9.NC_039315.1.Astatotilapia_calliptera";
NC_039315.1	exonerate:protein2genome:local	exon	13726030	13726288	.	-	.	gene_id "LOCXPOlfC18.246.HIT1"; transcript_id "LOCXPOlfC18.246.HIT1.transcript"; gene_name "LOCXPOlfC18.246.HIT1.OlfC.2R.889.ANF_receptor.exons9.NC_039315.1.Astatotilapia_calliptera";
NC_039315.1	exonerate:protein2genome:local	exon	13726649	13726924	.	-	.	gene_id "LOCXPOlfC18.246.HIT1"; transcript_id "LOCXPOlfC18.246.HIT1.transcript"; gene_name "LOCXPOlfC18.246.HIT1.OlfC.2R.889.ANF_receptor.exons9.NC_039315.1.Astatotilapia_calliptera";
NC_039315.1	exonerate:protein2genome:local	exon	13727011	13727226	.	-	.	gene_id "LOCXPOlfC18.246.HIT1"; transcript_id "LOCXPOlfC18.246.HIT1.transcript"; gene_name "LOCXPOlfC18.246.HIT1.OlfC.2R.889.ANF_receptor.exons9.NC_039315.1.Astatotilapia_calliptera";
NC_039315.1	exonerate:protein2genome:local	exon	13727440	13727709	.	-	.	gene_id "LOCXPOlfC18.246.HIT1"; transcript_id "LOCXPOlfC18.246.HIT1.transcript"; gene_name "LOCXPOlfC18.246.HIT1.OlfC.2R.889.ANF_receptor.exons9.NC_039315.1.Astatotilapia_calliptera";
NC_039315.1	exonerate:protein2genome:local	exon	13727791	13727877	.	-	.	gene_id "LOCXPOlfC18.246.HIT1"; transcript_id "LOCXPOlfC18.246.HIT1.transcript"; gene_name "LOCXPOlfC18.246.HIT1.OlfC.2R.889.ANF_receptor.exons9.NC_039315.1.Astatotilapia_calliptera";
NC_039315.1	exonerate:protein2genome:local	exon	13727980	13728274	.	-	.	gene_id "LOCXPOlfC18.246.HIT1"; transcript_id "LOCXPOlfC18.246.HIT1.transcript"; gene_name "LOCXPOlfC18.246.HIT1.OlfC.2R.889.ANF_receptor.exons9.NC_039315.1.Astatotilapia_calliptera";
NC_039315.1	exonerate:protein2genome:local	exon	13728489	13728724	.	-	.	gene_id "LOCXPOlfC18.246.HIT1"; transcript_id "LOCXPOlfC18.246.HIT1.transcript"; gene_name "LOCXPOlfC18.246.HIT1.OlfC.2R.889.ANF_receptor.exons9.NC_039315.1.Astatotilapia_calliptera";
NC_039315.1	exonerate:protein2genome:local	exon	13764202	13765109	.	-	.	gene_id "LOCXPOlfC19.252.HIT1"; transcript_id "LOCXPOlfC19.252.HIT1.transcript"; gene_name "LOCXPOlfC19.252.HIT1.OlfC.2R.891.ANF_receptor.exons9.NC_039315.1.Astatotilapia_calliptera";
NC_039315.1	exonerate:protein2genome:local	exon	13765230	13765392	.	-	.	gene_id "LOCXPOlfC19.252.HIT1"; transcript_id "LOCXPOlfC19.252.HIT1.transcript"; gene_name "LOCXPOlfC19.252.HIT1.OlfC.2R.891.ANF_receptor.exons9.NC_039315.1.Astatotilapia_calliptera";
NC_039315.1	exonerate:protein2genome:local	exon	13765447	13765674	.	-	.	gene_id "LOCXPOlfC19.252.HIT1"; transcript_id "LOCXPOlfC19.252.HIT1.transcript"; gene_name "LOCXPOlfC19.252.HIT1.OlfC.2R.891.ANF_receptor.exons9.NC_039315.1.Astatotilapia_calliptera";
NC_039315.1	exonerate:protein2genome:local	exon	13766038	13766313	.	-	.	gene_id "LOCXPOlfC19.252.HIT1"; transcript_id "LOCXPOlfC19.252.HIT1.transcript"; gene_name "LOCXPOlfC19.252.HIT1.OlfC.2R.891.ANF_receptor.exons9.NC_039315.1.Astatotilapia_calliptera";
NC_039315.1	exonerate:protein2genome:local	exon	13766440	13766649	.	-	.	gene_id "LOCXPOlfC19.252.HIT1"; transcript_id "LOCXPOlfC19.252.HIT1.transcript"; gene_name "LOCXPOlfC19.252.HIT1.OlfC.2R.891.ANF_receptor.exons9.NC_039315.1.Astatotilapia_calliptera";
NC_039315.1	exonerate:protein2genome:local	exon	13766824	13767093	.	-	.	gene_id "LOCXPOlfC19.252.HIT1"; transcript_id "LOCXPOlfC19.252.HIT1.transcript"; gene_name "LOCXPOlfC19.252.HIT1.OlfC.2R.891.ANF_receptor.exons9.NC_039315.1.Astatotilapia_calliptera";
NC_039315.1	exonerate:protein2genome:local	exon	13767175	13767277	.	-	.	gene_id "LOCXPOlfC19.252.HIT1"; transcript_id "LOCXPOlfC19.252.HIT1.transcript"; gene_name "LOCXPOlfC19.252.HIT1.OlfC.2R.891.ANF_receptor.exons9.NC_039315.1.Astatotilapia_calliptera";
NC_039315.1	exonerate:protein2genome:local	exon	13767375	13767653	.	-	.	gene_id "LOCXPOlfC19.252.HIT1"; transcript_id "LOCXPOlfC19.252.HIT1.transcript"; gene_name "LOCXPOlfC19.252.HIT1.OlfC.2R.891.ANF_receptor.exons9.NC_039315.1.Astatotilapia_calliptera";
NC_039315.1	exonerate:protein2genome:local	exon	13767817	13768052	.	-	.	gene_id "LOCXPOlfC19.252.HIT1"; transcript_id "LOCXPOlfC19.252.HIT1.transcript"; gene_name "LOCXPOlfC19.252.HIT1.OlfC.2R.891.ANF_receptor.exons9.NC_039315.1.Astatotilapia_calliptera";
NC_039315.1	exonerate:protein2genome:local	exon	13795680	13796581	.	-	.	gene_id "LOCXPOlfC20.255.HIT1"; transcript_id "LOCXPOlfC20.255.HIT1.transcript"; gene_name "LOCXPOlfC20.255.HIT1.OlfC.2R.876.ANF_receptor.exons9.NC_039315.1.Astatotilapia_calliptera";
NC_039315.1	exonerate:protein2genome:local	exon	13796690	13796813	.	-	.	gene_id "LOCXPOlfC20.255.HIT1"; transcript_id "LOCXPOlfC20.255.HIT1.transcript"; gene_name "LOCXPOlfC20.255.HIT1.OlfC.2R.876.ANF_receptor.exons9.NC_039315.1.Astatotilapia_calliptera";
NC_039315.1	exonerate:protein2genome:local	exon	13796891	13797118	.	-	.	gene_id "LOCXPOlfC20.255.HIT1"; transcript_id "LOCXPOlfC20.255.HIT1.transcript"; gene_name "LOCXPOlfC20.255.HIT1.OlfC.2R.876.ANF_receptor.exons9.NC_039315.1.Astatotilapia_calliptera";
NC_039315.1	exonerate:protein2genome:local	exon	13797535	13797810	.	-	.	gene_id "LOCXPOlfC20.255.HIT1"; transcript_id "LOCXPOlfC20.255.HIT1.transcript"; gene_name "LOCXPOlfC20.255.HIT1.OlfC.2R.876.ANF_receptor.exons9.NC_039315.1.Astatotilapia_calliptera";
NC_039315.1	exonerate:protein2genome:local	exon	13797909	13798118	.	-	.	gene_id "LOCXPOlfC20.255.HIT1"; transcript_id "LOCXPOlfC20.255.HIT1.transcript"; gene_name "LOCXPOlfC20.255.HIT1.OlfC.2R.876.ANF_receptor.exons9.NC_039315.1.Astatotilapia_calliptera";
NC_039315.1	exonerate:protein2genome:local	exon	13798340	13798609	.	-	.	gene_id "LOCXPOlfC20.255.HIT1"; transcript_id "LOCXPOlfC20.255.HIT1.transcript"; gene_name "LOCXPOlfC20.255.HIT1.OlfC.2R.876.ANF_receptor.exons9.NC_039315.1.Astatotilapia_calliptera";
NC_039315.1	exonerate:protein2genome:local	exon	13798733	13798819	.	-	.	gene_id "LOCXPOlfC20.255.HIT1"; transcript_id "LOCXPOlfC20.255.HIT1.transcript"; gene_name "LOCXPOlfC20.255.HIT1.OlfC.2R.876.ANF_receptor.exons9.NC_039315.1.Astatotilapia_calliptera";
NC_039315.1	exonerate:protein2genome:local	exon	13799000	13799294	.	-	.	gene_id "LOCXPOlfC20.255.HIT1"; transcript_id "LOCXPOlfC20.255.HIT1.transcript"; gene_name "LOCXPOlfC20.255.HIT1.OlfC.2R.876.ANF_receptor.exons9.NC_039315.1.Astatotilapia_calliptera";
NC_039315.1	exonerate:protein2genome:local	exon	13799592	13799827	.	-	.	gene_id "LOCXPOlfC20.255.HIT1"; transcript_id "LOCXPOlfC20.255.HIT1.transcript"; gene_name "LOCXPOlfC20.255.HIT1.OlfC.2R.876.ANF_receptor.exons9.NC_039315.1.Astatotilapia_calliptera";
NC_039315.1	exonerate:protein2genome:local	exon	13810948	13811855	.	-	.	gene_id "LOCXPOlfC21.257.HIT1"; transcript_id "LOCXPOlfC21.257.HIT1.transcript"; gene_name "LOCXPOlfC21.257.HIT1.OlfC.2R.877.ANF_receptor.exons9.NC_039315.1.Astatotilapia_calliptera";
NC_039315.1	exonerate:protein2genome:local	exon	13811936	13812059	.	-	.	gene_id "LOCXPOlfC21.257.HIT1"; transcript_id "LOCXPOlfC21.257.HIT1.transcript"; gene_name "LOCXPOlfC21.257.HIT1.OlfC.2R.877.ANF_receptor.exons9.NC_039315.1.Astatotilapia_calliptera";
NC_039315.1	exonerate:protein2genome:local	exon	13812171	13812398	.	-	.	gene_id "LOCXPOlfC21.257.HIT1"; transcript_id "LOCXPOlfC21.257.HIT1.transcript"; gene_name "LOCXPOlfC21.257.HIT1.OlfC.2R.877.ANF_receptor.exons9.NC_039315.1.Astatotilapia_calliptera";
NC_039315.1	exonerate:protein2genome:local	exon	13812735	13813010	.	-	.	gene_id "LOCXPOlfC21.257.HIT1"; transcript_id "LOCXPOlfC21.257.HIT1.transcript"; gene_name "LOCXPOlfC21.257.HIT1.OlfC.2R.877.ANF_receptor.exons9.NC_039315.1.Astatotilapia_calliptera";
NC_039315.1	exonerate:protein2genome:local	exon	13813099	13813305	.	-	.	gene_id "LOCXPOlfC21.257.HIT1"; transcript_id "LOCXPOlfC21.257.HIT1.transcript"; gene_name "LOCXPOlfC21.257.HIT1.OlfC.2R.877.ANF_receptor.exons9.NC_039315.1.Astatotilapia_calliptera";
NC_039315.1	exonerate:protein2genome:local	exon	13813494	13813763	.	-	.	gene_id "LOCXPOlfC21.257.HIT1"; transcript_id "LOCXPOlfC21.257.HIT1.transcript"; gene_name "LOCXPOlfC21.257.HIT1.OlfC.2R.877.ANF_receptor.exons9.NC_039315.1.Astatotilapia_calliptera";
NC_039315.1	exonerate:protein2genome:local	exon	13813865	13813951	.	-	.	gene_id "LOCXPOlfC21.257.HIT1"; transcript_id "LOCXPOlfC21.257.HIT1.transcript"; gene_name "LOCXPOlfC21.257.HIT1.OlfC.2R.877.ANF_receptor.exons9.NC_039315.1.Astatotilapia_calliptera";
NC_039315.1	exonerate:protein2genome:local	exon	13814114	13814408	.	-	.	gene_id "LOCXPOlfC21.257.HIT1"; transcript_id "LOCXPOlfC21.257.HIT1.transcript"; gene_name "LOCXPOlfC21.257.HIT1.OlfC.2R.877.ANF_receptor.exons9.NC_039315.1.Astatotilapia_calliptera";
NC_039315.1	exonerate:protein2genome:local	exon	13814643	13814878	.	-	.	gene_id "LOCXPOlfC21.257.HIT1"; transcript_id "LOCXPOlfC21.257.HIT1.transcript"; gene_name "LOCXPOlfC21.257.HIT1.OlfC.2R.877.ANF_receptor.exons9.NC_039315.1.Astatotilapia_calliptera";
NC_039315.1	exonerate:protein2genome:local	exon	13817737	13818647	.	-	.	gene_id "LOCXPOlfC22.259.HIT1"; transcript_id "LOCXPOlfC22.259.HIT1.transcript"; gene_name "LOCXPOlfC22.259.HIT1.OlfC.2R.882.ANF_receptor.exons9.NC_039315.1.Astatotilapia_calliptera";
NC_039315.1	exonerate:protein2genome:local	exon	13818752	13818875	.	-	.	gene_id "LOCXPOlfC22.259.HIT1"; transcript_id "LOCXPOlfC22.259.HIT1.transcript"; gene_name "LOCXPOlfC22.259.HIT1.OlfC.2R.882.ANF_receptor.exons9.NC_039315.1.Astatotilapia_calliptera";
NC_039315.1	exonerate:protein2genome:local	exon	13818971	13819198	.	-	.	gene_id "LOCXPOlfC22.259.HIT1"; transcript_id "LOCXPOlfC22.259.HIT1.transcript"; gene_name "LOCXPOlfC22.259.HIT1.OlfC.2R.882.ANF_receptor.exons9.NC_039315.1.Astatotilapia_calliptera";
NC_039315.1	exonerate:protein2genome:local	exon	13819452	13819727	.	-	.	gene_id "LOCXPOlfC22.259.HIT1"; transcript_id "LOCXPOlfC22.259.HIT1.transcript"; gene_name "LOCXPOlfC22.259.HIT1.OlfC.2R.882.ANF_receptor.exons9.NC_039315.1.Astatotilapia_calliptera";
NC_039315.1	exonerate:protein2genome:local	exon	13819840	13820046	.	-	.	gene_id "LOCXPOlfC22.259.HIT1"; transcript_id "LOCXPOlfC22.259.HIT1.transcript"; gene_name "LOCXPOlfC22.259.HIT1.OlfC.2R.882.ANF_receptor.exons9.NC_039315.1.Astatotilapia_calliptera";
NC_039315.1	exonerate:protein2genome:local	exon	13820348	13820617	.	-	.	gene_id "LOCXPOlfC22.259.HIT1"; transcript_id "LOCXPOlfC22.259.HIT1.transcript"; gene_name "LOCXPOlfC22.259.HIT1.OlfC.2R.882.ANF_receptor.exons9.NC_039315.1.Astatotilapia_calliptera";
NC_039315.1	exonerate:protein2genome:local	exon	13820799	13820885	.	-	.	gene_id "LOCXPOlfC22.259.HIT1"; transcript_id "LOCXPOlfC22.259.HIT1.transcript"; gene_name "LOCXPOlfC22.259.HIT1.OlfC.2R.882.ANF_receptor.exons9.NC_039315.1.Astatotilapia_calliptera";
NC_039315.1	exonerate:protein2genome:local	exon	13821043	13821337	.	-	.	gene_id "LOCXPOlfC22.259.HIT1"; transcript_id "LOCXPOlfC22.259.HIT1.transcript"; gene_name "LOCXPOlfC22.259.HIT1.OlfC.2R.882.ANF_receptor.exons9.NC_039315.1.Astatotilapia_calliptera";
NC_039315.1	exonerate:protein2genome:local	exon	13821593	13821840	.	-	.	gene_id "LOCXPOlfC22.259.HIT1"; transcript_id "LOCXPOlfC22.259.HIT1.transcript"; gene_name "LOCXPOlfC22.259.HIT1.OlfC.2R.882.ANF_receptor.exons9.NC_039315.1.Astatotilapia_calliptera";
NC_039315.1	exonerate:protein2genome:local	exon	13823729	13824639	.	-	.	gene_id "LOCXPOlfC23.264.HIT1"; transcript_id "LOCXPOlfC23.264.HIT1.transcript"; gene_name "LOCXPOlfC23.264.HIT1.OlfC.2R.873.ANF_receptor.exons9.NC_039315.1.Astatotilapia_calliptera";
NC_039315.1	exonerate:protein2genome:local	exon	13824893	13825016	.	-	.	gene_id "LOCXPOlfC23.264.HIT1"; transcript_id "LOCXPOlfC23.264.HIT1.transcript"; gene_name "LOCXPOlfC23.264.HIT1.OlfC.2R.873.ANF_receptor.exons9.NC_039315.1.Astatotilapia_calliptera";
NC_039315.1	exonerate:protein2genome:local	exon	13825130	13825357	.	-	.	gene_id "LOCXPOlfC23.264.HIT1"; transcript_id "LOCXPOlfC23.264.HIT1.transcript"; gene_name "LOCXPOlfC23.264.HIT1.OlfC.2R.873.ANF_receptor.exons9.NC_039315.1.Astatotilapia_calliptera";
NC_039315.1	exonerate:protein2genome:local	exon	13825611	13825877	.	-	.	gene_id "LOCXPOlfC23.264.HIT1"; transcript_id "LOCXPOlfC23.264.HIT1.transcript"; gene_name "LOCXPOlfC23.264.HIT1.OlfC.2R.873.ANF_receptor.exons9.NC_039315.1.Astatotilapia_calliptera";
NC_039315.1	exonerate:protein2genome:local	exon	13825970	13826167	.	-	.	gene_id "LOCXPOlfC23.264.HIT1"; transcript_id "LOCXPOlfC23.264.HIT1.transcript"; gene_name "LOCXPOlfC23.264.HIT1.OlfC.2R.873.ANF_receptor.exons9.NC_039315.1.Astatotilapia_calliptera";
NC_039315.1	exonerate:protein2genome:local	exon	13826247	13826516	.	-	.	gene_id "LOCXPOlfC23.264.HIT1"; transcript_id "LOCXPOlfC23.264.HIT1.transcript"; gene_name "LOCXPOlfC23.264.HIT1.OlfC.2R.873.ANF_receptor.exons9.NC_039315.1.Astatotilapia_calliptera";
NC_039315.1	exonerate:protein2genome:local	exon	13826826	13826912	.	-	.	gene_id "LOCXPOlfC23.264.HIT1"; transcript_id "LOCXPOlfC23.264.HIT1.transcript"; gene_name "LOCXPOlfC23.264.HIT1.OlfC.2R.873.ANF_receptor.exons9.NC_039315.1.Astatotilapia_calliptera";
NC_039315.1	exonerate:protein2genome:local	exon	13827048	13827342	.	-	.	gene_id "LOCXPOlfC23.264.HIT1"; transcript_id "LOCXPOlfC23.264.HIT1.transcript"; gene_name "LOCXPOlfC23.264.HIT1.OlfC.2R.873.ANF_receptor.exons9.NC_039315.1.Astatotilapia_calliptera";
NC_039315.1	exonerate:protein2genome:local	exon	13827433	13827671	.	-	.	gene_id "LOCXPOlfC23.264.HIT1"; transcript_id "LOCXPOlfC23.264.HIT1.transcript"; gene_name "LOCXPOlfC23.264.HIT1.OlfC.2R.873.ANF_receptor.exons9.NC_039315.1.Astatotilapia_calliptera";
NC_039315.1	exonerate:protein2genome:local	exon	13849956	13850866	.	-	.	gene_id "LOCXPOlfC24.268.HIT1"; transcript_id "LOCXPOlfC24.268.HIT1.transcript"; gene_name "LOCXPOlfC24.268.HIT1.OlfC.2R.883.ANF_receptor.exons9.NC_039315.1.Astatotilapia_calliptera";
NC_039315.1	exonerate:protein2genome:local	exon	13850959	13851082	.	-	.	gene_id "LOCXPOlfC24.268.HIT1"; transcript_id "LOCXPOlfC24.268.HIT1.transcript"; gene_name "LOCXPOlfC24.268.HIT1.OlfC.2R.883.ANF_receptor.exons9.NC_039315.1.Astatotilapia_calliptera";
NC_039315.1	exonerate:protein2genome:local	exon	13851171	13851407	.	-	.	gene_id "LOCXPOlfC24.268.HIT1"; transcript_id "LOCXPOlfC24.268.HIT1.transcript"; gene_name "LOCXPOlfC24.268.HIT1.OlfC.2R.883.ANF_receptor.exons9.NC_039315.1.Astatotilapia_calliptera";
NC_039315.1	exonerate:protein2genome:local	exon	13852937	13853212	.	-	.	gene_id "LOCXPOlfC24.268.HIT1"; transcript_id "LOCXPOlfC24.268.HIT1.transcript"; gene_name "LOCXPOlfC24.268.HIT1.OlfC.2R.883.ANF_receptor.exons9.NC_039315.1.Astatotilapia_calliptera";
NC_039315.1	exonerate:protein2genome:local	exon	13853304	13853510	.	-	.	gene_id "LOCXPOlfC24.268.HIT1"; transcript_id "LOCXPOlfC24.268.HIT1.transcript"; gene_name "LOCXPOlfC24.268.HIT1.OlfC.2R.883.ANF_receptor.exons9.NC_039315.1.Astatotilapia_calliptera";
NC_039315.1	exonerate:protein2genome:local	exon	13854539	13854808	.	-	.	gene_id "LOCXPOlfC24.268.HIT1"; transcript_id "LOCXPOlfC24.268.HIT1.transcript"; gene_name "LOCXPOlfC24.268.HIT1.OlfC.2R.883.ANF_receptor.exons9.NC_039315.1.Astatotilapia_calliptera";
NC_039315.1	exonerate:protein2genome:local	exon	13855032	13855118	.	-	.	gene_id "LOCXPOlfC24.268.HIT1"; transcript_id "LOCXPOlfC24.268.HIT1.transcript"; gene_name "LOCXPOlfC24.268.HIT1.OlfC.2R.883.ANF_receptor.exons9.NC_039315.1.Astatotilapia_calliptera";
NC_039315.1	exonerate:protein2genome:local	exon	13855289	13855583	.	-	.	gene_id "LOCXPOlfC24.268.HIT1"; transcript_id "LOCXPOlfC24.268.HIT1.transcript"; gene_name "LOCXPOlfC24.268.HIT1.OlfC.2R.883.ANF_receptor.exons9.NC_039315.1.Astatotilapia_calliptera";
NC_039315.1	exonerate:protein2genome:local	exon	13855707	13855948	.	-	.	gene_id "LOCXPOlfC24.268.HIT1"; transcript_id "LOCXPOlfC24.268.HIT1.transcript"; gene_name "LOCXPOlfC24.268.HIT1.OlfC.2R.883.ANF_receptor.exons9.NC_039315.1.Astatotilapia_calliptera";
NC_039315.1	exonerate:protein2genome:local	exon	13858112	13858410	.	+	.	gene_id "LOCXPOlfC25.270.HIT1"; transcript_id "LOCXPOlfC25.270.HIT1.transcript"; gene_name "LOCXPOlfC25.270.HIT1.OlfC.2R.872.ANF_receptor.exons8.NC_039315.1.Astatotilapia_calliptera";
NC_039315.1	exonerate:protein2genome:local	exon	13858552	13858846	.	+	.	gene_id "LOCXPOlfC25.270.HIT1"; transcript_id "LOCXPOlfC25.270.HIT1.transcript"; gene_name "LOCXPOlfC25.270.HIT1.OlfC.2R.872.ANF_receptor.exons8.NC_039315.1.Astatotilapia_calliptera";
NC_039315.1	exonerate:protein2genome:local	exon	13858943	13859232	.	+	.	gene_id "LOCXPOlfC25.270.HIT1"; transcript_id "LOCXPOlfC25.270.HIT1.transcript"; gene_name "LOCXPOlfC25.270.HIT1.OlfC.2R.872.ANF_receptor.exons8.NC_039315.1.Astatotilapia_calliptera";
NC_039315.1	exonerate:protein2genome:local	exon	13859326	13859621	.	+	.	gene_id "LOCXPOlfC25.270.HIT1"; transcript_id "LOCXPOlfC25.270.HIT1.transcript"; gene_name "LOCXPOlfC25.270.HIT1.OlfC.2R.872.ANF_receptor.exons8.NC_039315.1.Astatotilapia_calliptera";
NC_039315.1	exonerate:protein2genome:local	exon	13859954	13860147	.	+	.	gene_id "LOCXPOlfC25.270.HIT1"; transcript_id "LOCXPOlfC25.270.HIT1.transcript"; gene_name "LOCXPOlfC25.270.HIT1.OlfC.2R.872.ANF_receptor.exons8.NC_039315.1.Astatotilapia_calliptera";
NC_039315.1	exonerate:protein2genome:local	exon	13860286	13860507	.	+	.	gene_id "LOCXPOlfC25.270.HIT1"; transcript_id "LOCXPOlfC25.270.HIT1.transcript"; gene_name "LOCXPOlfC25.270.HIT1.OlfC.2R.872.ANF_receptor.exons8.NC_039315.1.Astatotilapia_calliptera";
NC_039315.1	exonerate:protein2genome:local	exon	13860589	13860712	.	+	.	gene_id "LOCXPOlfC25.270.HIT1"; transcript_id "LOCXPOlfC25.270.HIT1.transcript"; gene_name "LOCXPOlfC25.270.HIT1.OlfC.2R.872.ANF_receptor.exons8.NC_039315.1.Astatotilapia_calliptera";
NC_039315.1	exonerate:protein2genome:local	exon	13860855	13861750	.	+	.	gene_id "LOCXPOlfC25.270.HIT1"; transcript_id "LOCXPOlfC25.270.HIT1.transcript"; gene_name "LOCXPOlfC25.270.HIT1.OlfC.2R.872.ANF_receptor.exons8.NC_039315.1.Astatotilapia_calliptera";
NC_039315.1	exonerate:protein2genome:local	exon	13865981	13866279	.	+	.	gene_id "LOCXPOlfC26.273.HIT1"; transcript_id "LOCXPOlfC26.273.HIT1.transcript"; gene_name "LOCXPOlfC26.273.HIT1.OlfC.2R.872.ANF_receptor.exons8.NC_039315.1.Astatotilapia_calliptera";
NC_039315.1	exonerate:protein2genome:local	exon	13866421	13866715	.	+	.	gene_id "LOCXPOlfC26.273.HIT1"; transcript_id "LOCXPOlfC26.273.HIT1.transcript"; gene_name "LOCXPOlfC26.273.HIT1.OlfC.2R.872.ANF_receptor.exons8.NC_039315.1.Astatotilapia_calliptera";
NC_039315.1	exonerate:protein2genome:local	exon	13866811	13867100	.	+	.	gene_id "LOCXPOlfC26.273.HIT1"; transcript_id "LOCXPOlfC26.273.HIT1.transcript"; gene_name "LOCXPOlfC26.273.HIT1.OlfC.2R.872.ANF_receptor.exons8.NC_039315.1.Astatotilapia_calliptera";
NC_039315.1	exonerate:protein2genome:local	exon	13867195	13867490	.	+	.	gene_id "LOCXPOlfC26.273.HIT1"; transcript_id "LOCXPOlfC26.273.HIT1.transcript"; gene_name "LOCXPOlfC26.273.HIT1.OlfC.2R.872.ANF_receptor.exons8.NC_039315.1.Astatotilapia_calliptera";
NC_039315.1	exonerate:protein2genome:local	exon	13867823	13868016	.	+	.	gene_id "LOCXPOlfC26.273.HIT1"; transcript_id "LOCXPOlfC26.273.HIT1.transcript"; gene_name "LOCXPOlfC26.273.HIT1.OlfC.2R.872.ANF_receptor.exons8.NC_039315.1.Astatotilapia_calliptera";
NC_039315.1	exonerate:protein2genome:local	exon	13868155	13868376	.	+	.	gene_id "LOCXPOlfC26.273.HIT1"; transcript_id "LOCXPOlfC26.273.HIT1.transcript"; gene_name "LOCXPOlfC26.273.HIT1.OlfC.2R.872.ANF_receptor.exons8.NC_039315.1.Astatotilapia_calliptera";
NC_039315.1	exonerate:protein2genome:local	exon	13868458	13868581	.	+	.	gene_id "LOCXPOlfC26.273.HIT1"; transcript_id "LOCXPOlfC26.273.HIT1.transcript"; gene_name "LOCXPOlfC26.273.HIT1.OlfC.2R.872.ANF_receptor.exons8.NC_039315.1.Astatotilapia_calliptera";
NC_039315.1	exonerate:protein2genome:local	exon	13868724	13869619	.	+	.	gene_id "LOCXPOlfC26.273.HIT1"; transcript_id "LOCXPOlfC26.273.HIT1.transcript"; gene_name "LOCXPOlfC26.273.HIT1.OlfC.2R.872.ANF_receptor.exons8.NC_039315.1.Astatotilapia_calliptera";
NC_039315.1	exonerate:protein2genome:local	exon	13873850	13874148	.	+	.	gene_id "LOCXPOlfC27.277.HIT1"; transcript_id "LOCXPOlfC27.277.HIT1.transcript"; gene_name "LOCXPOlfC27.277.HIT1.OlfC.2R.872.ANF_receptor.exons8.NC_039315.1.Astatotilapia_calliptera";
NC_039315.1	exonerate:protein2genome:local	exon	13874290	13874584	.	+	.	gene_id "LOCXPOlfC27.277.HIT1"; transcript_id "LOCXPOlfC27.277.HIT1.transcript"; gene_name "LOCXPOlfC27.277.HIT1.OlfC.2R.872.ANF_receptor.exons8.NC_039315.1.Astatotilapia_calliptera";
NC_039315.1	exonerate:protein2genome:local	exon	13874680	13874969	.	+	.	gene_id "LOCXPOlfC27.277.HIT1"; transcript_id "LOCXPOlfC27.277.HIT1.transcript"; gene_name "LOCXPOlfC27.277.HIT1.OlfC.2R.872.ANF_receptor.exons8.NC_039315.1.Astatotilapia_calliptera";
NC_039315.1	exonerate:protein2genome:local	exon	13875136	13875431	.	+	.	gene_id "LOCXPOlfC27.277.HIT1"; transcript_id "LOCXPOlfC27.277.HIT1.transcript"; gene_name "LOCXPOlfC27.277.HIT1.OlfC.2R.872.ANF_receptor.exons8.NC_039315.1.Astatotilapia_calliptera";
NC_039315.1	exonerate:protein2genome:local	exon	13875764	13875957	.	+	.	gene_id "LOCXPOlfC27.277.HIT1"; transcript_id "LOCXPOlfC27.277.HIT1.transcript"; gene_name "LOCXPOlfC27.277.HIT1.OlfC.2R.872.ANF_receptor.exons8.NC_039315.1.Astatotilapia_calliptera";
NC_039315.1	exonerate:protein2genome:local	exon	13876096	13876317	.	+	.	gene_id "LOCXPOlfC27.277.HIT1"; transcript_id "LOCXPOlfC27.277.HIT1.transcript"; gene_name "LOCXPOlfC27.277.HIT1.OlfC.2R.872.ANF_receptor.exons8.NC_039315.1.Astatotilapia_calliptera";
NC_039315.1	exonerate:protein2genome:local	exon	13876399	13876522	.	+	.	gene_id "LOCXPOlfC27.277.HIT1"; transcript_id "LOCXPOlfC27.277.HIT1.transcript"; gene_name "LOCXPOlfC27.277.HIT1.OlfC.2R.872.ANF_receptor.exons8.NC_039315.1.Astatotilapia_calliptera";
NC_039315.1	exonerate:protein2genome:local	exon	13876665	13877560	.	+	.	gene_id "LOCXPOlfC27.277.HIT1"; transcript_id "LOCXPOlfC27.277.HIT1.transcript"; gene_name "LOCXPOlfC27.277.HIT1.OlfC.2R.872.ANF_receptor.exons8.NC_039315.1.Astatotilapia_calliptera";
NC_039315.1	exonerate:protein2genome:local	exon	13887465	13887763	.	+	.	gene_id "LOCXPOlfC28.279.HIT1"; transcript_id "LOCXPOlfC28.279.HIT1.transcript"; gene_name "LOCXPOlfC28.279.HIT1.OlfC.2R.874.ANF_receptor.exons8.NC_039315.1.Astatotilapia_calliptera";
NC_039315.1	exonerate:protein2genome:local	exon	13888056	13888350	.	+	.	gene_id "LOCXPOlfC28.279.HIT1"; transcript_id "LOCXPOlfC28.279.HIT1.transcript"; gene_name "LOCXPOlfC28.279.HIT1.OlfC.2R.874.ANF_receptor.exons8.NC_039315.1.Astatotilapia_calliptera";
NC_039315.1	exonerate:protein2genome:local	exon	13888488	13888777	.	+	.	gene_id "LOCXPOlfC28.279.HIT1"; transcript_id "LOCXPOlfC28.279.HIT1.transcript"; gene_name "LOCXPOlfC28.279.HIT1.OlfC.2R.874.ANF_receptor.exons8.NC_039315.1.Astatotilapia_calliptera";
NC_039315.1	exonerate:protein2genome:local	exon	13888902	13889197	.	+	.	gene_id "LOCXPOlfC28.279.HIT1"; transcript_id "LOCXPOlfC28.279.HIT1.transcript"; gene_name "LOCXPOlfC28.279.HIT1.OlfC.2R.874.ANF_receptor.exons8.NC_039315.1.Astatotilapia_calliptera";
NC_039315.1	exonerate:protein2genome:local	exon	13889520	13889713	.	+	.	gene_id "LOCXPOlfC28.279.HIT1"; transcript_id "LOCXPOlfC28.279.HIT1.transcript"; gene_name "LOCXPOlfC28.279.HIT1.OlfC.2R.874.ANF_receptor.exons8.NC_039315.1.Astatotilapia_calliptera";
NC_039315.1	exonerate:protein2genome:local	exon	13889818	13890039	.	+	.	gene_id "LOCXPOlfC28.279.HIT1"; transcript_id "LOCXPOlfC28.279.HIT1.transcript"; gene_name "LOCXPOlfC28.279.HIT1.OlfC.2R.874.ANF_receptor.exons8.NC_039315.1.Astatotilapia_calliptera";
NC_039315.1	exonerate:protein2genome:local	exon	13890147	13890270	.	+	.	gene_id "LOCXPOlfC28.279.HIT1"; transcript_id "LOCXPOlfC28.279.HIT1.transcript"; gene_name "LOCXPOlfC28.279.HIT1.OlfC.2R.874.ANF_receptor.exons8.NC_039315.1.Astatotilapia_calliptera";
NC_039315.1	exonerate:protein2genome:local	exon	13890375	13891276	.	+	.	gene_id "LOCXPOlfC28.279.HIT1"; transcript_id "LOCXPOlfC28.279.HIT1.transcript"; gene_name "LOCXPOlfC28.279.HIT1.OlfC.2R.874.ANF_receptor.exons8.NC_039315.1.Astatotilapia_calliptera";
NC_039315.1	exonerate:protein2genome:local	exon	13903983	13904281	.	+	.	gene_id "LOCXPOlfC29.283.HIT1"; transcript_id "LOCXPOlfC29.283.HIT1.transcript"; gene_name "LOCXPOlfC29.283.HIT1.OlfC.2R.874.ANF_receptor.exons8.NC_039315.1.Astatotilapia_calliptera";
NC_039315.1	exonerate:protein2genome:local	exon	13904629	13904923	.	+	.	gene_id "LOCXPOlfC29.283.HIT1"; transcript_id "LOCXPOlfC29.283.HIT1.transcript"; gene_name "LOCXPOlfC29.283.HIT1.OlfC.2R.874.ANF_receptor.exons8.NC_039315.1.Astatotilapia_calliptera";
NC_039315.1	exonerate:protein2genome:local	exon	13905023	13905312	.	+	.	gene_id "LOCXPOlfC29.283.HIT1"; transcript_id "LOCXPOlfC29.283.HIT1.transcript"; gene_name "LOCXPOlfC29.283.HIT1.OlfC.2R.874.ANF_receptor.exons8.NC_039315.1.Astatotilapia_calliptera";
NC_039315.1	exonerate:protein2genome:local	exon	13905444	13905739	.	+	.	gene_id "LOCXPOlfC29.283.HIT1"; transcript_id "LOCXPOlfC29.283.HIT1.transcript"; gene_name "LOCXPOlfC29.283.HIT1.OlfC.2R.874.ANF_receptor.exons8.NC_039315.1.Astatotilapia_calliptera";
NC_039315.1	exonerate:protein2genome:local	exon	13905881	13906074	.	+	.	gene_id "LOCXPOlfC29.283.HIT1"; transcript_id "LOCXPOlfC29.283.HIT1.transcript"; gene_name "LOCXPOlfC29.283.HIT1.OlfC.2R.874.ANF_receptor.exons8.NC_039315.1.Astatotilapia_calliptera";
NC_039315.1	exonerate:protein2genome:local	exon	13906215	13906436	.	+	.	gene_id "LOCXPOlfC29.283.HIT1"; transcript_id "LOCXPOlfC29.283.HIT1.transcript"; gene_name "LOCXPOlfC29.283.HIT1.OlfC.2R.874.ANF_receptor.exons8.NC_039315.1.Astatotilapia_calliptera";
NC_039315.1	exonerate:protein2genome:local	exon	13906541	13906664	.	+	.	gene_id "LOCXPOlfC29.283.HIT1"; transcript_id "LOCXPOlfC29.283.HIT1.transcript"; gene_name "LOCXPOlfC29.283.HIT1.OlfC.2R.874.ANF_receptor.exons8.NC_039315.1.Astatotilapia_calliptera";
NC_039315.1	exonerate:protein2genome:local	exon	13906767	13907668	.	+	.	gene_id "LOCXPOlfC29.283.HIT1"; transcript_id "LOCXPOlfC29.283.HIT1.transcript"; gene_name "LOCXPOlfC29.283.HIT1.OlfC.2R.874.ANF_receptor.exons8.NC_039315.1.Astatotilapia_calliptera";
NC_039315.1	exonerate:protein2genome:local	exon	13922579	13922865	.	+	.	gene_id "LOCXPOlfC30.286.HIT1"; transcript_id "LOCXPOlfC30.286.HIT1.transcript"; gene_name "LOCXPOlfC30.286.HIT1.OlfC.2R.870.ANF_receptor.exons8.NC_039315.1.Astatotilapia_calliptera";
NC_039315.1	exonerate:protein2genome:local	exon	13923229	13923523	.	+	.	gene_id "LOCXPOlfC30.286.HIT1"; transcript_id "LOCXPOlfC30.286.HIT1.transcript"; gene_name "LOCXPOlfC30.286.HIT1.OlfC.2R.870.ANF_receptor.exons8.NC_039315.1.Astatotilapia_calliptera";
NC_039315.1	exonerate:protein2genome:local	exon	13923618	13923907	.	+	.	gene_id "LOCXPOlfC30.286.HIT1"; transcript_id "LOCXPOlfC30.286.HIT1.transcript"; gene_name "LOCXPOlfC30.286.HIT1.OlfC.2R.870.ANF_receptor.exons8.NC_039315.1.Astatotilapia_calliptera";
NC_039315.1	exonerate:protein2genome:local	exon	13924027	13924322	.	+	.	gene_id "LOCXPOlfC30.286.HIT1"; transcript_id "LOCXPOlfC30.286.HIT1.transcript"; gene_name "LOCXPOlfC30.286.HIT1.OlfC.2R.870.ANF_receptor.exons8.NC_039315.1.Astatotilapia_calliptera";
NC_039315.1	exonerate:protein2genome:local	exon	13924664	13924857	.	+	.	gene_id "LOCXPOlfC30.286.HIT1"; transcript_id "LOCXPOlfC30.286.HIT1.transcript"; gene_name "LOCXPOlfC30.286.HIT1.OlfC.2R.870.ANF_receptor.exons8.NC_039315.1.Astatotilapia_calliptera";
NC_039315.1	exonerate:protein2genome:local	exon	13924988	13925209	.	+	.	gene_id "LOCXPOlfC30.286.HIT1"; transcript_id "LOCXPOlfC30.286.HIT1.transcript"; gene_name "LOCXPOlfC30.286.HIT1.OlfC.2R.870.ANF_receptor.exons8.NC_039315.1.Astatotilapia_calliptera";
NC_039315.1	exonerate:protein2genome:local	exon	13925308	13925431	.	+	.	gene_id "LOCXPOlfC30.286.HIT1"; transcript_id "LOCXPOlfC30.286.HIT1.transcript"; gene_name "LOCXPOlfC30.286.HIT1.OlfC.2R.870.ANF_receptor.exons8.NC_039315.1.Astatotilapia_calliptera";
NC_039315.1	exonerate:protein2genome:local	exon	13926135	13927036	.	+	.	gene_id "LOCXPOlfC30.286.HIT1"; transcript_id "LOCXPOlfC30.286.HIT1.transcript"; gene_name "LOCXPOlfC30.286.HIT1.OlfC.2R.870.ANF_receptor.exons8.NC_039315.1.Astatotilapia_calliptera";
NC_039315.1	exonerate:protein2genome:local	exon	13946002	13946897	.	-	.	gene_id "LOCXPOlfC31.291.HIT1"; transcript_id "LOCXPOlfC31.291.HIT1.transcript"; gene_name "LOCXPOlfC31.291.HIT1.OlfC.2R.854.ANF_receptor.exons8.NC_039315.1.Astatotilapia_calliptera";
NC_039315.1	exonerate:protein2genome:local	exon	13947002	13947125	.	-	.	gene_id "LOCXPOlfC31.291.HIT1"; transcript_id "LOCXPOlfC31.291.HIT1.transcript"; gene_name "LOCXPOlfC31.291.HIT1.OlfC.2R.854.ANF_receptor.exons8.NC_039315.1.Astatotilapia_calliptera";
NC_039315.1	exonerate:protein2genome:local	exon	13947206	13947427	.	-	.	gene_id "LOCXPOlfC31.291.HIT1"; transcript_id "LOCXPOlfC31.291.HIT1.transcript"; gene_name "LOCXPOlfC31.291.HIT1.OlfC.2R.854.ANF_receptor.exons8.NC_039315.1.Astatotilapia_calliptera";
NC_039315.1	exonerate:protein2genome:local	exon	13947563	13947756	.	-	.	gene_id "LOCXPOlfC31.291.HIT1"; transcript_id "LOCXPOlfC31.291.HIT1.transcript"; gene_name "LOCXPOlfC31.291.HIT1.OlfC.2R.854.ANF_receptor.exons8.NC_039315.1.Astatotilapia_calliptera";
NC_039315.1	exonerate:protein2genome:local	exon	13948053	13948348	.	-	.	gene_id "LOCXPOlfC31.291.HIT1"; transcript_id "LOCXPOlfC31.291.HIT1.transcript"; gene_name "LOCXPOlfC31.291.HIT1.OlfC.2R.854.ANF_receptor.exons8.NC_039315.1.Astatotilapia_calliptera";
NC_039315.1	exonerate:protein2genome:local	exon	13948467	13948756	.	-	.	gene_id "LOCXPOlfC31.291.HIT1"; transcript_id "LOCXPOlfC31.291.HIT1.transcript"; gene_name "LOCXPOlfC31.291.HIT1.OlfC.2R.854.ANF_receptor.exons8.NC_039315.1.Astatotilapia_calliptera";
NC_039315.1	exonerate:protein2genome:local	exon	13948866	13949154	.	-	.	gene_id "LOCXPOlfC31.291.HIT1"; transcript_id "LOCXPOlfC31.291.HIT1.transcript"; gene_name "LOCXPOlfC31.291.HIT1.OlfC.2R.854.ANF_receptor.exons8.NC_039315.1.Astatotilapia_calliptera";
NC_039315.1	exonerate:protein2genome:local	exon	13949601	13949851	.	-	.	gene_id "LOCXPOlfC31.291.HIT1"; transcript_id "LOCXPOlfC31.291.HIT1.transcript"; gene_name "LOCXPOlfC31.291.HIT1.OlfC.2R.854.ANF_receptor.exons8.NC_039315.1.Astatotilapia_calliptera";
NC_039315.1	exonerate:protein2genome:local	exon	13961145	13961395	.	+	.	gene_id "LOCXPOlfC32.296.HIT1"; transcript_id "LOCXPOlfC32.296.HIT1.transcript"; gene_name "LOCXPOlfC32.296.HIT1.OlfC.2R.858.ANF_receptor.exons8.NC_039315.1.Astatotilapia_calliptera";
NC_039315.1	exonerate:protein2genome:local	exon	13961850	13962144	.	+	.	gene_id "LOCXPOlfC32.296.HIT1"; transcript_id "LOCXPOlfC32.296.HIT1.transcript"; gene_name "LOCXPOlfC32.296.HIT1.OlfC.2R.858.ANF_receptor.exons8.NC_039315.1.Astatotilapia_calliptera";
NC_039315.1	exonerate:protein2genome:local	exon	13962243	13962532	.	+	.	gene_id "LOCXPOlfC32.296.HIT1"; transcript_id "LOCXPOlfC32.296.HIT1.transcript"; gene_name "LOCXPOlfC32.296.HIT1.OlfC.2R.858.ANF_receptor.exons8.NC_039315.1.Astatotilapia_calliptera";
NC_039315.1	exonerate:protein2genome:local	exon	13962649	13962944	.	+	.	gene_id "LOCXPOlfC32.296.HIT1"; transcript_id "LOCXPOlfC32.296.HIT1.transcript"; gene_name "LOCXPOlfC32.296.HIT1.OlfC.2R.858.ANF_receptor.exons8.NC_039315.1.Astatotilapia_calliptera";
NC_039315.1	exonerate:protein2genome:local	exon	13963399	13963592	.	+	.	gene_id "LOCXPOlfC32.296.HIT1"; transcript_id "LOCXPOlfC32.296.HIT1.transcript"; gene_name "LOCXPOlfC32.296.HIT1.OlfC.2R.858.ANF_receptor.exons8.NC_039315.1.Astatotilapia_calliptera";
NC_039315.1	exonerate:protein2genome:local	exon	13963736	13963957	.	+	.	gene_id "LOCXPOlfC32.296.HIT1"; transcript_id "LOCXPOlfC32.296.HIT1.transcript"; gene_name "LOCXPOlfC32.296.HIT1.OlfC.2R.858.ANF_receptor.exons8.NC_039315.1.Astatotilapia_calliptera";
NC_039315.1	exonerate:protein2genome:local	exon	13964038	13964161	.	+	.	gene_id "LOCXPOlfC32.296.HIT1"; transcript_id "LOCXPOlfC32.296.HIT1.transcript"; gene_name "LOCXPOlfC32.296.HIT1.OlfC.2R.858.ANF_receptor.exons8.NC_039315.1.Astatotilapia_calliptera";
NC_039315.1	exonerate:protein2genome:local	exon	13964242	13965143	.	+	.	gene_id "LOCXPOlfC32.296.HIT1"; transcript_id "LOCXPOlfC32.296.HIT1.transcript"; gene_name "LOCXPOlfC32.296.HIT1.OlfC.2R.858.ANF_receptor.exons8.NC_039315.1.Astatotilapia_calliptera";
NC_039315.1	exonerate:protein2genome:local	exon	13978916	13979214	.	+	.	gene_id "LOCXPOlfC33.301.HIT1"; transcript_id "LOCXPOlfC33.301.HIT1.transcript"; gene_name "LOCXPOlfC33.301.HIT1.OlfC.2R.878.ANF_receptor.exons8.NC_039315.1.Astatotilapia_calliptera";
NC_039315.1	exonerate:protein2genome:local	exon	13979602	13979896	.	+	.	gene_id "LOCXPOlfC33.301.HIT1"; transcript_id "LOCXPOlfC33.301.HIT1.transcript"; gene_name "LOCXPOlfC33.301.HIT1.OlfC.2R.878.ANF_receptor.exons8.NC_039315.1.Astatotilapia_calliptera";
NC_039315.1	exonerate:protein2genome:local	exon	13979995	13980284	.	+	.	gene_id "LOCXPOlfC33.301.HIT1"; transcript_id "LOCXPOlfC33.301.HIT1.transcript"; gene_name "LOCXPOlfC33.301.HIT1.OlfC.2R.878.ANF_receptor.exons8.NC_039315.1.Astatotilapia_calliptera";
NC_039315.1	exonerate:protein2genome:local	exon	13980397	13980692	.	+	.	gene_id "LOCXPOlfC33.301.HIT1"; transcript_id "LOCXPOlfC33.301.HIT1.transcript"; gene_name "LOCXPOlfC33.301.HIT1.OlfC.2R.878.ANF_receptor.exons8.NC_039315.1.Astatotilapia_calliptera";
NC_039315.1	exonerate:protein2genome:local	exon	13993455	13993660	.	+	.	gene_id "LOCXPOlfC33.301.HIT1"; transcript_id "LOCXPOlfC33.301.HIT1.transcript"; gene_name "LOCXPOlfC33.301.HIT1.OlfC.2R.878.ANF_receptor.exons8.NC_039315.1.Astatotilapia_calliptera";
NC_039315.1	exonerate:protein2genome:local	exon	13995323	13995544	.	+	.	gene_id "LOCXPOlfC33.301.HIT1"; transcript_id "LOCXPOlfC33.301.HIT1.transcript"; gene_name "LOCXPOlfC33.301.HIT1.OlfC.2R.878.ANF_receptor.exons8.NC_039315.1.Astatotilapia_calliptera";
NC_039315.1	exonerate:protein2genome:local	exon	13995630	13995753	.	+	.	gene_id "LOCXPOlfC33.301.HIT1"; transcript_id "LOCXPOlfC33.301.HIT1.transcript"; gene_name "LOCXPOlfC33.301.HIT1.OlfC.2R.878.ANF_receptor.exons8.NC_039315.1.Astatotilapia_calliptera";
NC_039315.1	exonerate:protein2genome:local	exon	13995845	13996746	.	+	.	gene_id "LOCXPOlfC33.301.HIT1"; transcript_id "LOCXPOlfC33.301.HIT1.transcript"; gene_name "LOCXPOlfC33.301.HIT1.OlfC.2R.878.ANF_receptor.exons8.NC_039315.1.Astatotilapia_calliptera";
NC_039315.1	exonerate:protein2genome:local	exon	14009757	14010061	.	+	.	gene_id "LOCXPOlfC34.303.HIT1"; transcript_id "LOCXPOlfC34.303.HIT1.transcript"; gene_name "LOCXPOlfC34.303.HIT1.OlfC.2R.881.ANF_receptor.exons8.NC_039315.1.Astatotilapia_calliptera";
NC_039315.1	exonerate:protein2genome:local	exon	14010437	14010731	.	+	.	gene_id "LOCXPOlfC34.303.HIT1"; transcript_id "LOCXPOlfC34.303.HIT1.transcript"; gene_name "LOCXPOlfC34.303.HIT1.OlfC.2R.881.ANF_receptor.exons8.NC_039315.1.Astatotilapia_calliptera";
NC_039315.1	exonerate:protein2genome:local	exon	14010841	14011130	.	+	.	gene_id "LOCXPOlfC34.303.HIT1"; transcript_id "LOCXPOlfC34.303.HIT1.transcript"; gene_name "LOCXPOlfC34.303.HIT1.OlfC.2R.881.ANF_receptor.exons8.NC_039315.1.Astatotilapia_calliptera";
NC_039315.1	exonerate:protein2genome:local	exon	14011250	14011548	.	+	.	gene_id "LOCXPOlfC34.303.HIT1"; transcript_id "LOCXPOlfC34.303.HIT1.transcript"; gene_name "LOCXPOlfC34.303.HIT1.OlfC.2R.881.ANF_receptor.exons8.NC_039315.1.Astatotilapia_calliptera";
NC_039315.1	exonerate:protein2genome:local	exon	14019175	14019380	.	+	.	gene_id "LOCXPOlfC34.303.HIT1"; transcript_id "LOCXPOlfC34.303.HIT1.transcript"; gene_name "LOCXPOlfC34.303.HIT1.OlfC.2R.881.ANF_receptor.exons8.NC_039315.1.Astatotilapia_calliptera";
NC_039315.1	exonerate:protein2genome:local	exon	14019526	14019747	.	+	.	gene_id "LOCXPOlfC34.303.HIT1"; transcript_id "LOCXPOlfC34.303.HIT1.transcript"; gene_name "LOCXPOlfC34.303.HIT1.OlfC.2R.881.ANF_receptor.exons8.NC_039315.1.Astatotilapia_calliptera";
NC_039315.1	exonerate:protein2genome:local	exon	14019833	14019956	.	+	.	gene_id "LOCXPOlfC34.303.HIT1"; transcript_id "LOCXPOlfC34.303.HIT1.transcript"; gene_name "LOCXPOlfC34.303.HIT1.OlfC.2R.881.ANF_receptor.exons8.NC_039315.1.Astatotilapia_calliptera";
NC_039315.1	exonerate:protein2genome:local	exon	14020048	14020949	.	+	.	gene_id "LOCXPOlfC34.303.HIT1"; transcript_id "LOCXPOlfC34.303.HIT1.transcript"; gene_name "LOCXPOlfC34.303.HIT1.OlfC.2R.881.ANF_receptor.exons8.NC_039315.1.Astatotilapia_calliptera";
NC_039315.1	exonerate:protein2genome:local	exon	14050082	14050386	.	+	.	gene_id "LOCXPOlfC35.306.HIT1"; transcript_id "LOCXPOlfC35.306.HIT1.transcript"; gene_name "LOCXPOlfC35.306.HIT1.OlfC.2R.880.ANF_receptor.exons8.NC_039315.1.Astatotilapia_calliptera";
NC_039315.1	exonerate:protein2genome:local	exon	14050858	14051152	.	+	.	gene_id "LOCXPOlfC35.306.HIT1"; transcript_id "LOCXPOlfC35.306.HIT1.transcript"; gene_name "LOCXPOlfC35.306.HIT1.OlfC.2R.880.ANF_receptor.exons8.NC_039315.1.Astatotilapia_calliptera";
NC_039315.1	exonerate:protein2genome:local	exon	14051251	14051540	.	+	.	gene_id "LOCXPOlfC35.306.HIT1"; transcript_id "LOCXPOlfC35.306.HIT1.transcript"; gene_name "LOCXPOlfC35.306.HIT1.OlfC.2R.880.ANF_receptor.exons8.NC_039315.1.Astatotilapia_calliptera";
NC_039315.1	exonerate:protein2genome:local	exon	14051652	14051947	.	+	.	gene_id "LOCXPOlfC35.306.HIT1"; transcript_id "LOCXPOlfC35.306.HIT1.transcript"; gene_name "LOCXPOlfC35.306.HIT1.OlfC.2R.880.ANF_receptor.exons8.NC_039315.1.Astatotilapia_calliptera";
NC_039315.1	exonerate:protein2genome:local	exon	14055363	14055568	.	+	.	gene_id "LOCXPOlfC35.306.HIT1"; transcript_id "LOCXPOlfC35.306.HIT1.transcript"; gene_name "LOCXPOlfC35.306.HIT1.OlfC.2R.880.ANF_receptor.exons8.NC_039315.1.Astatotilapia_calliptera";
NC_039315.1	exonerate:protein2genome:local	exon	14055711	14055932	.	+	.	gene_id "LOCXPOlfC35.306.HIT1"; transcript_id "LOCXPOlfC35.306.HIT1.transcript"; gene_name "LOCXPOlfC35.306.HIT1.OlfC.2R.880.ANF_receptor.exons8.NC_039315.1.Astatotilapia_calliptera";
NC_039315.1	exonerate:protein2genome:local	exon	14056353	14056476	.	+	.	gene_id "LOCXPOlfC35.306.HIT1"; transcript_id "LOCXPOlfC35.306.HIT1.transcript"; gene_name "LOCXPOlfC35.306.HIT1.OlfC.2R.880.ANF_receptor.exons8.NC_039315.1.Astatotilapia_calliptera";
NC_039315.1	exonerate:protein2genome:local	exon	14056568	14057469	.	+	.	gene_id "LOCXPOlfC35.306.HIT1"; transcript_id "LOCXPOlfC35.306.HIT1.transcript"; gene_name "LOCXPOlfC35.306.HIT1.OlfC.2R.880.ANF_receptor.exons8.NC_039315.1.Astatotilapia_calliptera";
NC_039315.1	exonerate:protein2genome:local	exon	14099499	14099797	.	+	.	gene_id "LOCXPOlfC36.314.HIT1"; transcript_id "LOCXPOlfC36.314.HIT1.transcript"; gene_name "LOCXPOlfC36.314.HIT1.OlfC.2R.877.ANF_receptor.exons8.NC_039315.1.Astatotilapia_calliptera";
NC_039315.1	exonerate:protein2genome:local	exon	14100280	14100574	.	+	.	gene_id "LOCXPOlfC36.314.HIT1"; transcript_id "LOCXPOlfC36.314.HIT1.transcript"; gene_name "LOCXPOlfC36.314.HIT1.OlfC.2R.877.ANF_receptor.exons8.NC_039315.1.Astatotilapia_calliptera";
NC_039315.1	exonerate:protein2genome:local	exon	14100673	14100962	.	+	.	gene_id "LOCXPOlfC36.314.HIT1"; transcript_id "LOCXPOlfC36.314.HIT1.transcript"; gene_name "LOCXPOlfC36.314.HIT1.OlfC.2R.877.ANF_receptor.exons8.NC_039315.1.Astatotilapia_calliptera";
NC_039315.1	exonerate:protein2genome:local	exon	14101074	14101366	.	+	.	gene_id "LOCXPOlfC36.314.HIT1"; transcript_id "LOCXPOlfC36.314.HIT1.transcript"; gene_name "LOCXPOlfC36.314.HIT1.OlfC.2R.877.ANF_receptor.exons8.NC_039315.1.Astatotilapia_calliptera";
NC_039315.1	exonerate:protein2genome:local	exon	14104236	14104441	.	+	.	gene_id "LOCXPOlfC36.314.HIT1"; transcript_id "LOCXPOlfC36.314.HIT1.transcript"; gene_name "LOCXPOlfC36.314.HIT1.OlfC.2R.877.ANF_receptor.exons8.NC_039315.1.Astatotilapia_calliptera";
NC_039315.1	exonerate:protein2genome:local	exon	14104564	14104785	.	+	.	gene_id "LOCXPOlfC36.314.HIT1"; transcript_id "LOCXPOlfC36.314.HIT1.transcript"; gene_name "LOCXPOlfC36.314.HIT1.OlfC.2R.877.ANF_receptor.exons8.NC_039315.1.Astatotilapia_calliptera";
NC_039315.1	exonerate:protein2genome:local	exon	14105170	14105293	.	+	.	gene_id "LOCXPOlfC36.314.HIT1"; transcript_id "LOCXPOlfC36.314.HIT1.transcript"; gene_name "LOCXPOlfC36.314.HIT1.OlfC.2R.877.ANF_receptor.exons8.NC_039315.1.Astatotilapia_calliptera";
NC_039315.1	exonerate:protein2genome:local	exon	14105385	14106286	.	+	.	gene_id "LOCXPOlfC36.314.HIT1"; transcript_id "LOCXPOlfC36.314.HIT1.transcript"; gene_name "LOCXPOlfC36.314.HIT1.OlfC.2R.877.ANF_receptor.exons8.NC_039315.1.Astatotilapia_calliptera";
NC_039315.1	exonerate:protein2genome:local	exon	14126468	14126766	.	+	.	gene_id "LOCXPOlfC37.317.HIT1"; transcript_id "LOCXPOlfC37.317.HIT1.transcript"; gene_name "LOCXPOlfC37.317.HIT1.OlfC.2R.879.ANF_receptor.exons8.NC_039315.1.Astatotilapia_calliptera";
NC_039315.1	exonerate:protein2genome:local	exon	14127179	14127473	.	+	.	gene_id "LOCXPOlfC37.317.HIT1"; transcript_id "LOCXPOlfC37.317.HIT1.transcript"; gene_name "LOCXPOlfC37.317.HIT1.OlfC.2R.879.ANF_receptor.exons8.NC_039315.1.Astatotilapia_calliptera";
NC_039315.1	exonerate:protein2genome:local	exon	14127576	14127865	.	+	.	gene_id "LOCXPOlfC37.317.HIT1"; transcript_id "LOCXPOlfC37.317.HIT1.transcript"; gene_name "LOCXPOlfC37.317.HIT1.OlfC.2R.879.ANF_receptor.exons8.NC_039315.1.Astatotilapia_calliptera";
NC_039315.1	exonerate:protein2genome:local	exon	14128024	14128319	.	+	.	gene_id "LOCXPOlfC37.317.HIT1"; transcript_id "LOCXPOlfC37.317.HIT1.transcript"; gene_name "LOCXPOlfC37.317.HIT1.OlfC.2R.879.ANF_receptor.exons8.NC_039315.1.Astatotilapia_calliptera";
NC_039315.1	exonerate:protein2genome:local	exon	14128638	14128846	.	+	.	gene_id "LOCXPOlfC37.317.HIT1"; transcript_id "LOCXPOlfC37.317.HIT1.transcript"; gene_name "LOCXPOlfC37.317.HIT1.OlfC.2R.879.ANF_receptor.exons8.NC_039315.1.Astatotilapia_calliptera";
NC_039315.1	exonerate:protein2genome:local	exon	14128996	14129217	.	+	.	gene_id "LOCXPOlfC37.317.HIT1"; transcript_id "LOCXPOlfC37.317.HIT1.transcript"; gene_name "LOCXPOlfC37.317.HIT1.OlfC.2R.879.ANF_receptor.exons8.NC_039315.1.Astatotilapia_calliptera";
NC_039315.1	exonerate:protein2genome:local	exon	14129309	14129432	.	+	.	gene_id "LOCXPOlfC37.317.HIT1"; transcript_id "LOCXPOlfC37.317.HIT1.transcript"; gene_name "LOCXPOlfC37.317.HIT1.OlfC.2R.879.ANF_receptor.exons8.NC_039315.1.Astatotilapia_calliptera";
NC_039315.1	exonerate:protein2genome:local	exon	14129543	14130444	.	+	.	gene_id "LOCXPOlfC37.317.HIT1"; transcript_id "LOCXPOlfC37.317.HIT1.transcript"; gene_name "LOCXPOlfC37.317.HIT1.OlfC.2R.879.ANF_receptor.exons8.NC_039315.1.Astatotilapia_calliptera";
NC_039315.1	exonerate:protein2genome:local	exon	14152832	14153124	.	+	.	gene_id "LOCXPOlfC38.324.HIT1"; transcript_id "LOCXPOlfC38.324.HIT1.transcript"; gene_name "LOCXPOlfC38.324.HIT1.OlfC.2R.876.ANF_receptor.exons8.NC_039315.1.Astatotilapia_calliptera";
NC_039315.1	exonerate:protein2genome:local	exon	14153500	14153794	.	+	.	gene_id "LOCXPOlfC38.324.HIT1"; transcript_id "LOCXPOlfC38.324.HIT1.transcript"; gene_name "LOCXPOlfC38.324.HIT1.OlfC.2R.876.ANF_receptor.exons8.NC_039315.1.Astatotilapia_calliptera";
NC_039315.1	exonerate:protein2genome:local	exon	14153886	14154175	.	+	.	gene_id "LOCXPOlfC38.324.HIT1"; transcript_id "LOCXPOlfC38.324.HIT1.transcript"; gene_name "LOCXPOlfC38.324.HIT1.OlfC.2R.876.ANF_receptor.exons8.NC_039315.1.Astatotilapia_calliptera";
NC_039315.1	exonerate:protein2genome:local	exon	14154353	14154648	.	+	.	gene_id "LOCXPOlfC38.324.HIT1"; transcript_id "LOCXPOlfC38.324.HIT1.transcript"; gene_name "LOCXPOlfC38.324.HIT1.OlfC.2R.876.ANF_receptor.exons8.NC_039315.1.Astatotilapia_calliptera";
NC_039315.1	exonerate:protein2genome:local	exon	14154862	14155067	.	+	.	gene_id "LOCXPOlfC38.324.HIT1"; transcript_id "LOCXPOlfC38.324.HIT1.transcript"; gene_name "LOCXPOlfC38.324.HIT1.OlfC.2R.876.ANF_receptor.exons8.NC_039315.1.Astatotilapia_calliptera";
NC_039315.1	exonerate:protein2genome:local	exon	14155210	14155431	.	+	.	gene_id "LOCXPOlfC38.324.HIT1"; transcript_id "LOCXPOlfC38.324.HIT1.transcript"; gene_name "LOCXPOlfC38.324.HIT1.OlfC.2R.876.ANF_receptor.exons8.NC_039315.1.Astatotilapia_calliptera";
NC_039315.1	exonerate:protein2genome:local	exon	14155521	14155644	.	+	.	gene_id "LOCXPOlfC38.324.HIT1"; transcript_id "LOCXPOlfC38.324.HIT1.transcript"; gene_name "LOCXPOlfC38.324.HIT1.OlfC.2R.876.ANF_receptor.exons8.NC_039315.1.Astatotilapia_calliptera";
NC_039315.1	exonerate:protein2genome:local	exon	14155769	14156670	.	+	.	gene_id "LOCXPOlfC38.324.HIT1"; transcript_id "LOCXPOlfC38.324.HIT1.transcript"; gene_name "LOCXPOlfC38.324.HIT1.OlfC.2R.876.ANF_receptor.exons8.NC_039315.1.Astatotilapia_calliptera";
NC_039315.1	exonerate:protein2genome:local	exon	14166867	14167159	.	+	.	gene_id "LOCXPOlfC39.327.HIT1"; transcript_id "LOCXPOlfC39.327.HIT1.transcript"; gene_name "LOCXPOlfC39.327.HIT1.OlfC.2R.872.ANF_receptor.exons8.NC_039315.1.Astatotilapia_calliptera";
NC_039315.1	exonerate:protein2genome:local	exon	14167591	14167885	.	+	.	gene_id "LOCXPOlfC39.327.HIT1"; transcript_id "LOCXPOlfC39.327.HIT1.transcript"; gene_name "LOCXPOlfC39.327.HIT1.OlfC.2R.872.ANF_receptor.exons8.NC_039315.1.Astatotilapia_calliptera";
NC_039315.1	exonerate:protein2genome:local	exon	14167978	14168267	.	+	.	gene_id "LOCXPOlfC39.327.HIT1"; transcript_id "LOCXPOlfC39.327.HIT1.transcript"; gene_name "LOCXPOlfC39.327.HIT1.OlfC.2R.872.ANF_receptor.exons8.NC_039315.1.Astatotilapia_calliptera";
NC_039315.1	exonerate:protein2genome:local	exon	14168453	14168748	.	+	.	gene_id "LOCXPOlfC39.327.HIT1"; transcript_id "LOCXPOlfC39.327.HIT1.transcript"; gene_name "LOCXPOlfC39.327.HIT1.OlfC.2R.872.ANF_receptor.exons8.NC_039315.1.Astatotilapia_calliptera";
NC_039315.1	exonerate:protein2genome:local	exon	14169034	14169227	.	+	.	gene_id "LOCXPOlfC39.327.HIT1"; transcript_id "LOCXPOlfC39.327.HIT1.transcript"; gene_name "LOCXPOlfC39.327.HIT1.OlfC.2R.872.ANF_receptor.exons8.NC_039315.1.Astatotilapia_calliptera";
NC_039315.1	exonerate:protein2genome:local	exon	14169362	14169583	.	+	.	gene_id "LOCXPOlfC39.327.HIT1"; transcript_id "LOCXPOlfC39.327.HIT1.transcript"; gene_name "LOCXPOlfC39.327.HIT1.OlfC.2R.872.ANF_receptor.exons8.NC_039315.1.Astatotilapia_calliptera";
NC_039315.1	exonerate:protein2genome:local	exon	14171335	14171458	.	+	.	gene_id "LOCXPOlfC39.327.HIT1"; transcript_id "LOCXPOlfC39.327.HIT1.transcript"; gene_name "LOCXPOlfC39.327.HIT1.OlfC.2R.872.ANF_receptor.exons8.NC_039315.1.Astatotilapia_calliptera";
NC_039315.1	exonerate:protein2genome:local	exon	14172305	14173206	.	+	.	gene_id "LOCXPOlfC39.327.HIT1"; transcript_id "LOCXPOlfC39.327.HIT1.transcript"; gene_name "LOCXPOlfC39.327.HIT1.OlfC.2R.872.ANF_receptor.exons8.NC_039315.1.Astatotilapia_calliptera";
NC_039315.1	exonerate:protein2genome:local	exon	14180977	14181185	.	+	.	gene_id "LOCXPOlfC40.329.HIT1"; transcript_id "LOCXPOlfC40.329.HIT1.transcript"; gene_name "LOCXPOlfC40.329.HIT1.OlfC.2R.870.ANF_receptor.exons13.NC_039315.1.Astatotilapia_calliptera";
NC_039315.1	exonerate:protein2genome:local	exon	14181342	14181523	.	+	.	gene_id "LOCXPOlfC40.329.HIT1"; transcript_id "LOCXPOlfC40.329.HIT1.transcript"; gene_name "LOCXPOlfC40.329.HIT1.OlfC.2R.870.ANF_receptor.exons13.NC_039315.1.Astatotilapia_calliptera";
NC_039315.1	exonerate:protein2genome:local	exon	14181692	14181816	.	+	.	gene_id "LOCXPOlfC40.329.HIT1"; transcript_id "LOCXPOlfC40.329.HIT1.transcript"; gene_name "LOCXPOlfC40.329.HIT1.OlfC.2R.870.ANF_receptor.exons13.NC_039315.1.Astatotilapia_calliptera";
NC_039315.1	exonerate:protein2genome:local	exon	14181907	14182059	.	+	.	gene_id "LOCXPOlfC40.329.HIT1"; transcript_id "LOCXPOlfC40.329.HIT1.transcript"; gene_name "LOCXPOlfC40.329.HIT1.OlfC.2R.870.ANF_receptor.exons13.NC_039315.1.Astatotilapia_calliptera";
NC_039315.1	exonerate:protein2genome:local	exon	14182147	14182347	.	+	.	gene_id "LOCXPOlfC40.329.HIT1"; transcript_id "LOCXPOlfC40.329.HIT1.transcript"; gene_name "LOCXPOlfC40.329.HIT1.OlfC.2R.870.ANF_receptor.exons13.NC_039315.1.Astatotilapia_calliptera";
NC_039315.1	exonerate:protein2genome:local	exon	14182429	14182664	.	+	.	gene_id "LOCXPOlfC40.329.HIT1"; transcript_id "LOCXPOlfC40.329.HIT1.transcript"; gene_name "LOCXPOlfC40.329.HIT1.OlfC.2R.870.ANF_receptor.exons13.NC_039315.1.Astatotilapia_calliptera";
NC_039315.1	exonerate:protein2genome:local	exon	14182791	14183034	.	+	.	gene_id "LOCXPOlfC40.329.HIT1"; transcript_id "LOCXPOlfC40.329.HIT1.transcript"; gene_name "LOCXPOlfC40.329.HIT1.OlfC.2R.870.ANF_receptor.exons13.NC_039315.1.Astatotilapia_calliptera";
NC_039315.1	exonerate:protein2genome:local	exon	14183137	14183267	.	+	.	gene_id "LOCXPOlfC40.329.HIT1"; transcript_id "LOCXPOlfC40.329.HIT1.transcript"; gene_name "LOCXPOlfC40.329.HIT1.OlfC.2R.870.ANF_receptor.exons13.NC_039315.1.Astatotilapia_calliptera";
NC_039315.1	exonerate:protein2genome:local	exon	14183430	14183526	.	+	.	gene_id "LOCXPOlfC40.329.HIT1"; transcript_id "LOCXPOlfC40.329.HIT1.transcript"; gene_name "LOCXPOlfC40.329.HIT1.OlfC.2R.870.ANF_receptor.exons13.NC_039315.1.Astatotilapia_calliptera";
NC_039315.1	exonerate:protein2genome:local	exon	14183649	14183772	.	+	.	gene_id "LOCXPOlfC40.329.HIT1"; transcript_id "LOCXPOlfC40.329.HIT1.transcript"; gene_name "LOCXPOlfC40.329.HIT1.OlfC.2R.870.ANF_receptor.exons13.NC_039315.1.Astatotilapia_calliptera";
NC_039315.1	exonerate:protein2genome:local	exon	14183960	14184432	.	+	.	gene_id "LOCXPOlfC40.329.HIT1"; transcript_id "LOCXPOlfC40.329.HIT1.transcript"; gene_name "LOCXPOlfC40.329.HIT1.OlfC.2R.870.ANF_receptor.exons13.NC_039315.1.Astatotilapia_calliptera";
NC_039315.1	exonerate:protein2genome:local	exon	14184512	14184592	.	+	.	gene_id "LOCXPOlfC40.329.HIT1"; transcript_id "LOCXPOlfC40.329.HIT1.transcript"; gene_name "LOCXPOlfC40.329.HIT1.OlfC.2R.870.ANF_receptor.exons13.NC_039315.1.Astatotilapia_calliptera";
NC_039315.1	exonerate:protein2genome:local	exon	14186630	14186983	.	+	.	gene_id "LOCXPOlfC40.329.HIT1"; transcript_id "LOCXPOlfC40.329.HIT1.transcript"; gene_name "LOCXPOlfC40.329.HIT1.OlfC.2R.870.ANF_receptor.exons13.NC_039315.1.Astatotilapia_calliptera";
NC_039315.1	exonerate:protein2genome:local	exon	14194963	14195291	.	+	.	gene_id "LOCXPOlfC41.331.HIT1"; transcript_id "LOCXPOlfC41.331.HIT1.transcript"; gene_name "LOCXPOlfC41.331.HIT1.OlfC.2R.936.ANF_receptor.exons12.NC_039315.1.Astatotilapia_calliptera";
NC_039315.1	exonerate:protein2genome:local	exon	14195419	14195600	.	+	.	gene_id "LOCXPOlfC41.331.HIT1"; transcript_id "LOCXPOlfC41.331.HIT1.transcript"; gene_name "LOCXPOlfC41.331.HIT1.OlfC.2R.936.ANF_receptor.exons12.NC_039315.1.Astatotilapia_calliptera";
NC_039315.1	exonerate:protein2genome:local	exon	14195778	14195905	.	+	.	gene_id "LOCXPOlfC41.331.HIT1"; transcript_id "LOCXPOlfC41.331.HIT1.transcript"; gene_name "LOCXPOlfC41.331.HIT1.OlfC.2R.936.ANF_receptor.exons12.NC_039315.1.Astatotilapia_calliptera";
NC_039315.1	exonerate:protein2genome:local	exon	14195995	14196147	.	+	.	gene_id "LOCXPOlfC41.331.HIT1"; transcript_id "LOCXPOlfC41.331.HIT1.transcript"; gene_name "LOCXPOlfC41.331.HIT1.OlfC.2R.936.ANF_receptor.exons12.NC_039315.1.Astatotilapia_calliptera";
NC_039315.1	exonerate:protein2genome:local	exon	14196276	14196484	.	+	.	gene_id "LOCXPOlfC41.331.HIT1"; transcript_id "LOCXPOlfC41.331.HIT1.transcript"; gene_name "LOCXPOlfC41.331.HIT1.OlfC.2R.936.ANF_receptor.exons12.NC_039315.1.Astatotilapia_calliptera";
NC_039315.1	exonerate:protein2genome:local	exon	14196632	14197178	.	+	.	gene_id "LOCXPOlfC41.331.HIT1"; transcript_id "LOCXPOlfC41.331.HIT1.transcript"; gene_name "LOCXPOlfC41.331.HIT1.OlfC.2R.936.ANF_receptor.exons12.NC_039315.1.Astatotilapia_calliptera";
NC_039315.1	exonerate:protein2genome:local	exon	14197355	14197485	.	+	.	gene_id "LOCXPOlfC41.331.HIT1"; transcript_id "LOCXPOlfC41.331.HIT1.transcript"; gene_name "LOCXPOlfC41.331.HIT1.OlfC.2R.936.ANF_receptor.exons12.NC_039315.1.Astatotilapia_calliptera";
NC_039315.1	exonerate:protein2genome:local	exon	14197630	14197726	.	+	.	gene_id "LOCXPOlfC41.331.HIT1"; transcript_id "LOCXPOlfC41.331.HIT1.transcript"; gene_name "LOCXPOlfC41.331.HIT1.OlfC.2R.936.ANF_receptor.exons12.NC_039315.1.Astatotilapia_calliptera";
NC_039315.1	exonerate:protein2genome:local	exon	14198491	14198614	.	+	.	gene_id "LOCXPOlfC41.331.HIT1"; transcript_id "LOCXPOlfC41.331.HIT1.transcript"; gene_name "LOCXPOlfC41.331.HIT1.OlfC.2R.936.ANF_receptor.exons12.NC_039315.1.Astatotilapia_calliptera";
NC_039315.1	exonerate:protein2genome:local	exon	14198766	14199238	.	+	.	gene_id "LOCXPOlfC41.331.HIT1"; transcript_id "LOCXPOlfC41.331.HIT1.transcript"; gene_name "LOCXPOlfC41.331.HIT1.OlfC.2R.936.ANF_receptor.exons12.NC_039315.1.Astatotilapia_calliptera";
NC_039315.1	exonerate:protein2genome:local	exon	14199318	14199398	.	+	.	gene_id "LOCXPOlfC41.331.HIT1"; transcript_id "LOCXPOlfC41.331.HIT1.transcript"; gene_name "LOCXPOlfC41.331.HIT1.OlfC.2R.936.ANF_receptor.exons12.NC_039315.1.Astatotilapia_calliptera";
NC_039315.1	exonerate:protein2genome:local	exon	14199709	14200062	.	+	.	gene_id "LOCXPOlfC41.331.HIT1"; transcript_id "LOCXPOlfC41.331.HIT1.transcript"; gene_name "LOCXPOlfC41.331.HIT1.OlfC.2R.936.ANF_receptor.exons12.NC_039315.1.Astatotilapia_calliptera";
NC_039315.1	exonerate:protein2genome:local	exon	14202618	14202826	.	+	.	gene_id "LOCXPOlfC42.336.HIT1"; transcript_id "LOCXPOlfC42.336.HIT1.transcript"; gene_name "LOCXPOlfC42.336.HIT1.OlfC.2R.867.ANF_receptor.exons15.NC_039315.1.Astatotilapia_calliptera";
NC_039315.1	exonerate:protein2genome:local	exon	14203980	14204161	.	+	.	gene_id "LOCXPOlfC42.336.HIT1"; transcript_id "LOCXPOlfC42.336.HIT1.transcript"; gene_name "LOCXPOlfC42.336.HIT1.OlfC.2R.867.ANF_receptor.exons15.NC_039315.1.Astatotilapia_calliptera";
NC_039315.1	exonerate:protein2genome:local	exon	14204345	14204472	.	+	.	gene_id "LOCXPOlfC42.336.HIT1"; transcript_id "LOCXPOlfC42.336.HIT1.transcript"; gene_name "LOCXPOlfC42.336.HIT1.OlfC.2R.867.ANF_receptor.exons15.NC_039315.1.Astatotilapia_calliptera";
NC_039315.1	exonerate:protein2genome:local	exon	14204558	14204601	.	+	.	gene_id "LOCXPOlfC42.336.HIT1"; transcript_id "LOCXPOlfC42.336.HIT1.transcript"; gene_name "LOCXPOlfC42.336.HIT1.OlfC.2R.867.ANF_receptor.exons15.NC_039315.1.Astatotilapia_calliptera";
NC_039315.1	exonerate:protein2genome:local	exon	14205475	14205475	.	+	.	gene_id "LOCXPOlfC42.336.HIT1"; transcript_id "LOCXPOlfC42.336.HIT1.transcript"; gene_name "LOCXPOlfC42.336.HIT1.OlfC.2R.867.ANF_receptor.exons15.NC_039315.1.Astatotilapia_calliptera";
NC_039315.1	exonerate:protein2genome:local	exon	14205577	14205684	.	+	.	gene_id "LOCXPOlfC42.336.HIT1"; transcript_id "LOCXPOlfC42.336.HIT1.transcript"; gene_name "LOCXPOlfC42.336.HIT1.OlfC.2R.867.ANF_receptor.exons15.NC_039315.1.Astatotilapia_calliptera";
NC_039315.1	exonerate:protein2genome:local	exon	14205772	14205962	.	+	.	gene_id "LOCXPOlfC42.336.HIT1"; transcript_id "LOCXPOlfC42.336.HIT1.transcript"; gene_name "LOCXPOlfC42.336.HIT1.OlfC.2R.867.ANF_receptor.exons15.NC_039315.1.Astatotilapia_calliptera";
NC_039315.1	exonerate:protein2genome:local	exon	14206079	14206336	.	+	.	gene_id "LOCXPOlfC42.336.HIT1"; transcript_id "LOCXPOlfC42.336.HIT1.transcript"; gene_name "LOCXPOlfC42.336.HIT1.OlfC.2R.867.ANF_receptor.exons15.NC_039315.1.Astatotilapia_calliptera";
NC_039315.1	exonerate:protein2genome:local	exon	14206496	14206715	.	+	.	gene_id "LOCXPOlfC42.336.HIT1"; transcript_id "LOCXPOlfC42.336.HIT1.transcript"; gene_name "LOCXPOlfC42.336.HIT1.OlfC.2R.867.ANF_receptor.exons15.NC_039315.1.Astatotilapia_calliptera";
NC_039315.1	exonerate:protein2genome:local	exon	14206854	14206984	.	+	.	gene_id "LOCXPOlfC42.336.HIT1"; transcript_id "LOCXPOlfC42.336.HIT1.transcript"; gene_name "LOCXPOlfC42.336.HIT1.OlfC.2R.867.ANF_receptor.exons15.NC_039315.1.Astatotilapia_calliptera";
NC_039315.1	exonerate:protein2genome:local	exon	14208493	14208589	.	+	.	gene_id "LOCXPOlfC42.336.HIT1"; transcript_id "LOCXPOlfC42.336.HIT1.transcript"; gene_name "LOCXPOlfC42.336.HIT1.OlfC.2R.867.ANF_receptor.exons15.NC_039315.1.Astatotilapia_calliptera";
NC_039315.1	exonerate:protein2genome:local	exon	14208750	14208873	.	+	.	gene_id "LOCXPOlfC42.336.HIT1"; transcript_id "LOCXPOlfC42.336.HIT1.transcript"; gene_name "LOCXPOlfC42.336.HIT1.OlfC.2R.867.ANF_receptor.exons15.NC_039315.1.Astatotilapia_calliptera";
NC_039315.1	exonerate:protein2genome:local	exon	14208997	14209469	.	+	.	gene_id "LOCXPOlfC42.336.HIT1"; transcript_id "LOCXPOlfC42.336.HIT1.transcript"; gene_name "LOCXPOlfC42.336.HIT1.OlfC.2R.867.ANF_receptor.exons15.NC_039315.1.Astatotilapia_calliptera";
NC_039315.1	exonerate:protein2genome:local	exon	14209554	14209634	.	+	.	gene_id "LOCXPOlfC42.336.HIT1"; transcript_id "LOCXPOlfC42.336.HIT1.transcript"; gene_name "LOCXPOlfC42.336.HIT1.OlfC.2R.867.ANF_receptor.exons15.NC_039315.1.Astatotilapia_calliptera";
NC_039315.1	exonerate:protein2genome:local	exon	14209833	14210186	.	+	.	gene_id "LOCXPOlfC42.336.HIT1"; transcript_id "LOCXPOlfC42.336.HIT1.transcript"; gene_name "LOCXPOlfC42.336.HIT1.OlfC.2R.867.ANF_receptor.exons15.NC_039315.1.Astatotilapia_calliptera";
NC_039315.1	exonerate:protein2genome:local	exon	14224604	14224851	.	+	.	gene_id "LOCXPOlfC43.346.HIT1"; transcript_id "LOCXPOlfC43.346.HIT1.transcript"; gene_name "LOCXPOlfC43.346.HIT1.OlfC.2R.863.ANF_receptor.exons13.NC_039315.1.Astatotilapia_calliptera";
NC_039315.1	exonerate:protein2genome:local	exon	14225003	14225184	.	+	.	gene_id "LOCXPOlfC43.346.HIT1"; transcript_id "LOCXPOlfC43.346.HIT1.transcript"; gene_name "LOCXPOlfC43.346.HIT1.OlfC.2R.863.ANF_receptor.exons13.NC_039315.1.Astatotilapia_calliptera";
NC_039315.1	exonerate:protein2genome:local	exon	14225353	14225480	.	+	.	gene_id "LOCXPOlfC43.346.HIT1"; transcript_id "LOCXPOlfC43.346.HIT1.transcript"; gene_name "LOCXPOlfC43.346.HIT1.OlfC.2R.863.ANF_receptor.exons13.NC_039315.1.Astatotilapia_calliptera";
NC_039315.1	exonerate:protein2genome:local	exon	14225569	14225721	.	+	.	gene_id "LOCXPOlfC43.346.HIT1"; transcript_id "LOCXPOlfC43.346.HIT1.transcript"; gene_name "LOCXPOlfC43.346.HIT1.OlfC.2R.863.ANF_receptor.exons13.NC_039315.1.Astatotilapia_calliptera";
NC_039315.1	exonerate:protein2genome:local	exon	14225809	14225991	.	+	.	gene_id "LOCXPOlfC43.346.HIT1"; transcript_id "LOCXPOlfC43.346.HIT1.transcript"; gene_name "LOCXPOlfC43.346.HIT1.OlfC.2R.863.ANF_receptor.exons13.NC_039315.1.Astatotilapia_calliptera";
NC_039315.1	exonerate:protein2genome:local	exon	14226164	14226389	.	+	.	gene_id "LOCXPOlfC43.346.HIT1"; transcript_id "LOCXPOlfC43.346.HIT1.transcript"; gene_name "LOCXPOlfC43.346.HIT1.OlfC.2R.863.ANF_receptor.exons13.NC_039315.1.Astatotilapia_calliptera";
NC_039315.1	exonerate:protein2genome:local	exon	14226564	14226772	.	+	.	gene_id "LOCXPOlfC43.346.HIT1"; transcript_id "LOCXPOlfC43.346.HIT1.transcript"; gene_name "LOCXPOlfC43.346.HIT1.OlfC.2R.863.ANF_receptor.exons13.NC_039315.1.Astatotilapia_calliptera";
NC_039315.1	exonerate:protein2genome:local	exon	14226880	14227010	.	+	.	gene_id "LOCXPOlfC43.346.HIT1"; transcript_id "LOCXPOlfC43.346.HIT1.transcript"; gene_name "LOCXPOlfC43.346.HIT1.OlfC.2R.863.ANF_receptor.exons13.NC_039315.1.Astatotilapia_calliptera";
NC_039315.1	exonerate:protein2genome:local	exon	14227152	14227248	.	+	.	gene_id "LOCXPOlfC43.346.HIT1"; transcript_id "LOCXPOlfC43.346.HIT1.transcript"; gene_name "LOCXPOlfC43.346.HIT1.OlfC.2R.863.ANF_receptor.exons13.NC_039315.1.Astatotilapia_calliptera";
NC_039315.1	exonerate:protein2genome:local	exon	14227394	14227517	.	+	.	gene_id "LOCXPOlfC43.346.HIT1"; transcript_id "LOCXPOlfC43.346.HIT1.transcript"; gene_name "LOCXPOlfC43.346.HIT1.OlfC.2R.863.ANF_receptor.exons13.NC_039315.1.Astatotilapia_calliptera";
NC_039315.1	exonerate:protein2genome:local	exon	14227639	14228111	.	+	.	gene_id "LOCXPOlfC43.346.HIT1"; transcript_id "LOCXPOlfC43.346.HIT1.transcript"; gene_name "LOCXPOlfC43.346.HIT1.OlfC.2R.863.ANF_receptor.exons13.NC_039315.1.Astatotilapia_calliptera";
NC_039315.1	exonerate:protein2genome:local	exon	14228210	14228290	.	+	.	gene_id "LOCXPOlfC43.346.HIT1"; transcript_id "LOCXPOlfC43.346.HIT1.transcript"; gene_name "LOCXPOlfC43.346.HIT1.OlfC.2R.863.ANF_receptor.exons13.NC_039315.1.Astatotilapia_calliptera";
NC_039315.1	exonerate:protein2genome:local	exon	14228566	14228919	.	+	.	gene_id "LOCXPOlfC43.346.HIT1"; transcript_id "LOCXPOlfC43.346.HIT1.transcript"; gene_name "LOCXPOlfC43.346.HIT1.OlfC.2R.863.ANF_receptor.exons13.NC_039315.1.Astatotilapia_calliptera";
NC_039315.1	exonerate:protein2genome:local	exon	14234159	14235057	.	-	.	gene_id "LOCXPOlfC44.349.HIT1"; transcript_id "LOCXPOlfC44.349.HIT1.transcript"; gene_name "LOCXPOlfC44.349.HIT1.OlfC.2R.869.ANF_receptor.exons8.NC_039315.1.Astatotilapia_calliptera";
NC_039315.1	exonerate:protein2genome:local	exon	14235166	14235282	.	-	.	gene_id "LOCXPOlfC44.349.HIT1"; transcript_id "LOCXPOlfC44.349.HIT1.transcript"; gene_name "LOCXPOlfC44.349.HIT1.OlfC.2R.869.ANF_receptor.exons8.NC_039315.1.Astatotilapia_calliptera";
NC_039315.1	exonerate:protein2genome:local	exon	14236026	14236266	.	-	.	gene_id "LOCXPOlfC44.349.HIT1"; transcript_id "LOCXPOlfC44.349.HIT1.transcript"; gene_name "LOCXPOlfC44.349.HIT1.OlfC.2R.869.ANF_receptor.exons8.NC_039315.1.Astatotilapia_calliptera";
NC_039315.1	exonerate:protein2genome:local	exon	14236364	14236897	.	-	.	gene_id "LOCXPOlfC44.349.HIT1"; transcript_id "LOCXPOlfC44.349.HIT1.transcript"; gene_name "LOCXPOlfC44.349.HIT1.OlfC.2R.869.ANF_receptor.exons8.NC_039315.1.Astatotilapia_calliptera";
NC_039315.1	exonerate:protein2genome:local	exon	14237622	14237813	.	-	.	gene_id "LOCXPOlfC44.349.HIT1"; transcript_id "LOCXPOlfC44.349.HIT1.transcript"; gene_name "LOCXPOlfC44.349.HIT1.OlfC.2R.869.ANF_receptor.exons8.NC_039315.1.Astatotilapia_calliptera";
NC_039315.1	exonerate:protein2genome:local	exon	14238160	14238246	.	-	.	gene_id "LOCXPOlfC44.349.HIT1"; transcript_id "LOCXPOlfC44.349.HIT1.transcript"; gene_name "LOCXPOlfC44.349.HIT1.OlfC.2R.869.ANF_receptor.exons8.NC_039315.1.Astatotilapia_calliptera";
NC_039315.1	exonerate:protein2genome:local	exon	14238341	14238629	.	-	.	gene_id "LOCXPOlfC44.349.HIT1"; transcript_id "LOCXPOlfC44.349.HIT1.transcript"; gene_name "LOCXPOlfC44.349.HIT1.OlfC.2R.869.ANF_receptor.exons8.NC_039315.1.Astatotilapia_calliptera";
NC_039315.1	exonerate:protein2genome:local	exon	14238982	14239229	.	-	.	gene_id "LOCXPOlfC44.349.HIT1"; transcript_id "LOCXPOlfC44.349.HIT1.transcript"; gene_name "LOCXPOlfC44.349.HIT1.OlfC.2R.869.ANF_receptor.exons8.NC_039315.1.Astatotilapia_calliptera";
NC_039315.1	exonerate:protein2genome:local	exon	14241226	14241449	.	+	.	gene_id "LOCXPOlfC45.352.HIT1"; transcript_id "LOCXPOlfC45.352.HIT1.transcript"; gene_name "LOCXPOlfC45.352.HIT1.OlfC.2R.880.ANF_receptor.exons8.NC_039315.1.Astatotilapia_calliptera";
NC_039315.1	exonerate:protein2genome:local	exon	14241595	14241934	.	+	.	gene_id "LOCXPOlfC45.352.HIT1"; transcript_id "LOCXPOlfC45.352.HIT1.transcript"; gene_name "LOCXPOlfC45.352.HIT1.OlfC.2R.880.ANF_receptor.exons8.NC_039315.1.Astatotilapia_calliptera";
NC_039315.1	exonerate:protein2genome:local	exon	14242266	14242553	.	+	.	gene_id "LOCXPOlfC45.352.HIT1"; transcript_id "LOCXPOlfC45.352.HIT1.transcript"; gene_name "LOCXPOlfC45.352.HIT1.OlfC.2R.880.ANF_receptor.exons8.NC_039315.1.Astatotilapia_calliptera";
NC_039315.1	exonerate:protein2genome:local	exon	14242763	14243314	.	+	.	gene_id "LOCXPOlfC45.352.HIT1"; transcript_id "LOCXPOlfC45.352.HIT1.transcript"; gene_name "LOCXPOlfC45.352.HIT1.OlfC.2R.880.ANF_receptor.exons8.NC_039315.1.Astatotilapia_calliptera";
NC_039315.1	exonerate:protein2genome:local	exon	14243411	14243629	.	+	.	gene_id "LOCXPOlfC45.352.HIT1"; transcript_id "LOCXPOlfC45.352.HIT1.transcript"; gene_name "LOCXPOlfC45.352.HIT1.OlfC.2R.880.ANF_receptor.exons8.NC_039315.1.Astatotilapia_calliptera";
NC_039315.1	exonerate:protein2genome:local	exon	14244807	14244930	.	+	.	gene_id "LOCXPOlfC45.352.HIT1"; transcript_id "LOCXPOlfC45.352.HIT1.transcript"; gene_name "LOCXPOlfC45.352.HIT1.OlfC.2R.880.ANF_receptor.exons8.NC_039315.1.Astatotilapia_calliptera";
NC_039315.1	exonerate:protein2genome:local	exon	14245034	14245506	.	+	.	gene_id "LOCXPOlfC45.352.HIT1"; transcript_id "LOCXPOlfC45.352.HIT1.transcript"; gene_name "LOCXPOlfC45.352.HIT1.OlfC.2R.880.ANF_receptor.exons8.NC_039315.1.Astatotilapia_calliptera";
NC_039315.1	exonerate:protein2genome:local	exon	14245589	14246008	.	+	.	gene_id "LOCXPOlfC45.352.HIT1"; transcript_id "LOCXPOlfC45.352.HIT1.transcript"; gene_name "LOCXPOlfC45.352.HIT1.OlfC.2R.880.ANF_receptor.exons8.NC_039315.1.Astatotilapia_calliptera";
NC_039315.1	exonerate:protein2genome:local	exon	14251663	14252564	.	-	.	gene_id "LOCXPOlfC46.354.HIT1"; transcript_id "LOCXPOlfC46.354.HIT1.transcript"; gene_name "LOCXPOlfC46.354.HIT1.OlfC.2R.852.ANF_receptor.exons6.NC_039315.1.Astatotilapia_calliptera";
NC_039315.1	exonerate:protein2genome:local	exon	14252773	14252896	.	-	.	gene_id "LOCXPOlfC46.354.HIT1"; transcript_id "LOCXPOlfC46.354.HIT1.transcript"; gene_name "LOCXPOlfC46.354.HIT1.OlfC.2R.852.ANF_receptor.exons6.NC_039315.1.Astatotilapia_calliptera";
NC_039315.1	exonerate:protein2genome:local	exon	14253009	14253230	.	-	.	gene_id "LOCXPOlfC46.354.HIT1"; transcript_id "LOCXPOlfC46.354.HIT1.transcript"; gene_name "LOCXPOlfC46.354.HIT1.OlfC.2R.852.ANF_receptor.exons6.NC_039315.1.Astatotilapia_calliptera";
NC_039315.1	exonerate:protein2genome:local	exon	14253338	14254159	.	-	.	gene_id "LOCXPOlfC46.354.HIT1"; transcript_id "LOCXPOlfC46.354.HIT1.transcript"; gene_name "LOCXPOlfC46.354.HIT1.OlfC.2R.852.ANF_receptor.exons6.NC_039315.1.Astatotilapia_calliptera";
NC_039315.1	exonerate:protein2genome:local	exon	14254259	14254544	.	-	.	gene_id "LOCXPOlfC46.354.HIT1"; transcript_id "LOCXPOlfC46.354.HIT1.transcript"; gene_name "LOCXPOlfC46.354.HIT1.OlfC.2R.852.ANF_receptor.exons6.NC_039315.1.Astatotilapia_calliptera";
NC_039315.1	exonerate:protein2genome:local	exon	14254682	14254881	.	-	.	gene_id "LOCXPOlfC46.354.HIT1"; transcript_id "LOCXPOlfC46.354.HIT1.transcript"; gene_name "LOCXPOlfC46.354.HIT1.OlfC.2R.852.ANF_receptor.exons6.NC_039315.1.Astatotilapia_calliptera";
NC_039315.1	exonerate:protein2genome:local	exon	14270527	14271428	.	-	.	gene_id "LOCXPOlfC47.356.HIT1"; transcript_id "LOCXPOlfC47.356.HIT1.transcript"; gene_name "LOCXPOlfC47.356.HIT1.OlfC.2R.853.ANF_receptor.exons6.NC_039315.1.Astatotilapia_calliptera";
NC_039315.1	exonerate:protein2genome:local	exon	14271659	14271782	.	-	.	gene_id "LOCXPOlfC47.356.HIT1"; transcript_id "LOCXPOlfC47.356.HIT1.transcript"; gene_name "LOCXPOlfC47.356.HIT1.OlfC.2R.853.ANF_receptor.exons6.NC_039315.1.Astatotilapia_calliptera";
NC_039315.1	exonerate:protein2genome:local	exon	14271903	14272124	.	-	.	gene_id "LOCXPOlfC47.356.HIT1"; transcript_id "LOCXPOlfC47.356.HIT1.transcript"; gene_name "LOCXPOlfC47.356.HIT1.OlfC.2R.853.ANF_receptor.exons6.NC_039315.1.Astatotilapia_calliptera";
NC_039315.1	exonerate:protein2genome:local	exon	14272228	14273052	.	-	.	gene_id "LOCXPOlfC47.356.HIT1"; transcript_id "LOCXPOlfC47.356.HIT1.transcript"; gene_name "LOCXPOlfC47.356.HIT1.OlfC.2R.853.ANF_receptor.exons6.NC_039315.1.Astatotilapia_calliptera";
NC_039315.1	exonerate:protein2genome:local	exon	14273162	14273447	.	-	.	gene_id "LOCXPOlfC47.356.HIT1"; transcript_id "LOCXPOlfC47.356.HIT1.transcript"; gene_name "LOCXPOlfC47.356.HIT1.OlfC.2R.853.ANF_receptor.exons6.NC_039315.1.Astatotilapia_calliptera";
NC_039315.1	exonerate:protein2genome:local	exon	14273583	14273782	.	-	.	gene_id "LOCXPOlfC47.356.HIT1"; transcript_id "LOCXPOlfC47.356.HIT1.transcript"; gene_name "LOCXPOlfC47.356.HIT1.OlfC.2R.853.ANF_receptor.exons6.NC_039315.1.Astatotilapia_calliptera";
NC_039315.1	exonerate:protein2genome:local	exon	14287503	14288404	.	-	.	gene_id "LOCXPOlfC48.360.HIT1"; transcript_id "LOCXPOlfC48.360.HIT1.transcript"; gene_name "LOCXPOlfC48.360.HIT1.OlfC.2R.853.ANF_receptor.exons6.NC_039315.1.Astatotilapia_calliptera";
NC_039315.1	exonerate:protein2genome:local	exon	14288613	14288736	.	-	.	gene_id "LOCXPOlfC48.360.HIT1"; transcript_id "LOCXPOlfC48.360.HIT1.transcript"; gene_name "LOCXPOlfC48.360.HIT1.OlfC.2R.853.ANF_receptor.exons6.NC_039315.1.Astatotilapia_calliptera";
NC_039315.1	exonerate:protein2genome:local	exon	14288858	14289079	.	-	.	gene_id "LOCXPOlfC48.360.HIT1"; transcript_id "LOCXPOlfC48.360.HIT1.transcript"; gene_name "LOCXPOlfC48.360.HIT1.OlfC.2R.853.ANF_receptor.exons6.NC_039315.1.Astatotilapia_calliptera";
NC_039315.1	exonerate:protein2genome:local	exon	14289164	14289988	.	-	.	gene_id "LOCXPOlfC48.360.HIT1"; transcript_id "LOCXPOlfC48.360.HIT1.transcript"; gene_name "LOCXPOlfC48.360.HIT1.OlfC.2R.853.ANF_receptor.exons6.NC_039315.1.Astatotilapia_calliptera";
NC_039315.1	exonerate:protein2genome:local	exon	14290099	14290384	.	-	.	gene_id "LOCXPOlfC48.360.HIT1"; transcript_id "LOCXPOlfC48.360.HIT1.transcript"; gene_name "LOCXPOlfC48.360.HIT1.OlfC.2R.853.ANF_receptor.exons6.NC_039315.1.Astatotilapia_calliptera";
NC_039315.1	exonerate:protein2genome:local	exon	14290528	14290727	.	-	.	gene_id "LOCXPOlfC48.360.HIT1"; transcript_id "LOCXPOlfC48.360.HIT1.transcript"; gene_name "LOCXPOlfC48.360.HIT1.OlfC.2R.853.ANF_receptor.exons6.NC_039315.1.Astatotilapia_calliptera";
NC_039315.1	exonerate:protein2genome:local	exon	14300228	14301129	.	-	.	gene_id "LOCXPOlfC49.365.HIT1"; transcript_id "LOCXPOlfC49.365.HIT1.transcript"; gene_name "LOCXPOlfC49.365.HIT1.OlfC.2R.853.ANF_receptor.exons6.NC_039315.1.Astatotilapia_calliptera";
NC_039315.1	exonerate:protein2genome:local	exon	14301340	14301463	.	-	.	gene_id "LOCXPOlfC49.365.HIT1"; transcript_id "LOCXPOlfC49.365.HIT1.transcript"; gene_name "LOCXPOlfC49.365.HIT1.OlfC.2R.853.ANF_receptor.exons6.NC_039315.1.Astatotilapia_calliptera";
NC_039315.1	exonerate:protein2genome:local	exon	14301585	14301806	.	-	.	gene_id "LOCXPOlfC49.365.HIT1"; transcript_id "LOCXPOlfC49.365.HIT1.transcript"; gene_name "LOCXPOlfC49.365.HIT1.OlfC.2R.853.ANF_receptor.exons6.NC_039315.1.Astatotilapia_calliptera";
NC_039315.1	exonerate:protein2genome:local	exon	14301910	14302734	.	-	.	gene_id "LOCXPOlfC49.365.HIT1"; transcript_id "LOCXPOlfC49.365.HIT1.transcript"; gene_name "LOCXPOlfC49.365.HIT1.OlfC.2R.853.ANF_receptor.exons6.NC_039315.1.Astatotilapia_calliptera";
NC_039315.1	exonerate:protein2genome:local	exon	14302846	14303131	.	-	.	gene_id "LOCXPOlfC49.365.HIT1"; transcript_id "LOCXPOlfC49.365.HIT1.transcript"; gene_name "LOCXPOlfC49.365.HIT1.OlfC.2R.853.ANF_receptor.exons6.NC_039315.1.Astatotilapia_calliptera";
NC_039315.1	exonerate:protein2genome:local	exon	14303272	14303471	.	-	.	gene_id "LOCXPOlfC49.365.HIT1"; transcript_id "LOCXPOlfC49.365.HIT1.transcript"; gene_name "LOCXPOlfC49.365.HIT1.OlfC.2R.853.ANF_receptor.exons6.NC_039315.1.Astatotilapia_calliptera";
NC_039315.1	exonerate:protein2genome:local	exon	14313280	14314178	.	-	.	gene_id "LOCXPOlfC50.369.HIT1"; transcript_id "LOCXPOlfC50.369.HIT1.transcript"; gene_name "LOCXPOlfC50.369.HIT1.OlfC.2R.850.ANF_receptor.exons6.NC_039315.1.Astatotilapia_calliptera";
NC_039315.1	exonerate:protein2genome:local	exon	14314409	14314532	.	-	.	gene_id "LOCXPOlfC50.369.HIT1"; transcript_id "LOCXPOlfC50.369.HIT1.transcript"; gene_name "LOCXPOlfC50.369.HIT1.OlfC.2R.850.ANF_receptor.exons6.NC_039315.1.Astatotilapia_calliptera";
NC_039315.1	exonerate:protein2genome:local	exon	14314665	14314886	.	-	.	gene_id "LOCXPOlfC50.369.HIT1"; transcript_id "LOCXPOlfC50.369.HIT1.transcript"; gene_name "LOCXPOlfC50.369.HIT1.OlfC.2R.850.ANF_receptor.exons6.NC_039315.1.Astatotilapia_calliptera";
NC_039315.1	exonerate:protein2genome:local	exon	14314974	14315798	.	-	.	gene_id "LOCXPOlfC50.369.HIT1"; transcript_id "LOCXPOlfC50.369.HIT1.transcript"; gene_name "LOCXPOlfC50.369.HIT1.OlfC.2R.850.ANF_receptor.exons6.NC_039315.1.Astatotilapia_calliptera";
NC_039315.1	exonerate:protein2genome:local	exon	14315969	14316254	.	-	.	gene_id "LOCXPOlfC50.369.HIT1"; transcript_id "LOCXPOlfC50.369.HIT1.transcript"; gene_name "LOCXPOlfC50.369.HIT1.OlfC.2R.850.ANF_receptor.exons6.NC_039315.1.Astatotilapia_calliptera";
NC_039315.1	exonerate:protein2genome:local	exon	14316399	14316592	.	-	.	gene_id "LOCXPOlfC50.369.HIT1"; transcript_id "LOCXPOlfC50.369.HIT1.transcript"; gene_name "LOCXPOlfC50.369.HIT1.OlfC.2R.850.ANF_receptor.exons6.NC_039315.1.Astatotilapia_calliptera";
NC_039315.1	exonerate:protein2genome:local	exon	14320806	14320827	.	-	.	gene_id "LOCXPOlfC51.374.HIT1"; transcript_id "LOCXPOlfC51.374.HIT1.transcript"; gene_name "LOCXPOlfC51.374.HIT1.OlfC.2R.859.ANF_receptor.exons7.NC_039315.1.Astatotilapia_calliptera";
NC_039315.1	exonerate:protein2genome:local	exon	14322501	14323401	.	-	.	gene_id "LOCXPOlfC51.374.HIT1"; transcript_id "LOCXPOlfC51.374.HIT1.transcript"; gene_name "LOCXPOlfC51.374.HIT1.OlfC.2R.859.ANF_receptor.exons7.NC_039315.1.Astatotilapia_calliptera";
NC_039315.1	exonerate:protein2genome:local	exon	14323557	14323680	.	-	.	gene_id "LOCXPOlfC51.374.HIT1"; transcript_id "LOCXPOlfC51.374.HIT1.transcript"; gene_name "LOCXPOlfC51.374.HIT1.OlfC.2R.859.ANF_receptor.exons7.NC_039315.1.Astatotilapia_calliptera";
NC_039315.1	exonerate:protein2genome:local	exon	14323769	14323990	.	-	.	gene_id "LOCXPOlfC51.374.HIT1"; transcript_id "LOCXPOlfC51.374.HIT1.transcript"; gene_name "LOCXPOlfC51.374.HIT1.OlfC.2R.859.ANF_receptor.exons7.NC_039315.1.Astatotilapia_calliptera";
NC_039315.1	exonerate:protein2genome:local	exon	14324116	14324940	.	-	.	gene_id "LOCXPOlfC51.374.HIT1"; transcript_id "LOCXPOlfC51.374.HIT1.transcript"; gene_name "LOCXPOlfC51.374.HIT1.OlfC.2R.859.ANF_receptor.exons7.NC_039315.1.Astatotilapia_calliptera";
NC_039315.1	exonerate:protein2genome:local	exon	14325056	14325338	.	-	.	gene_id "LOCXPOlfC51.374.HIT1"; transcript_id "LOCXPOlfC51.374.HIT1.transcript"; gene_name "LOCXPOlfC51.374.HIT1.OlfC.2R.859.ANF_receptor.exons7.NC_039315.1.Astatotilapia_calliptera";
NC_039315.1	exonerate:protein2genome:local	exon	14325464	14325663	.	-	.	gene_id "LOCXPOlfC51.374.HIT1"; transcript_id "LOCXPOlfC51.374.HIT1.transcript"; gene_name "LOCXPOlfC51.374.HIT1.OlfC.2R.859.ANF_receptor.exons7.NC_039315.1.Astatotilapia_calliptera";
NC_039315.1	exonerate:protein2genome:local	exon	14331567	14332477	.	-	.	gene_id "LOCXPOlfC66.378.HIT1"; transcript_id "LOCXPOlfC66.378.HIT1.transcript"; gene_name "LOCXPOlfC66.378.HIT1.OlfC.2R.848.ANF_receptor.exons6.NC_039315.1.Astatotilapia_calliptera";
NC_039315.1	exonerate:protein2genome:local	exon	14332629	14332752	.	-	.	gene_id "LOCXPOlfC66.378.HIT1"; transcript_id "LOCXPOlfC66.378.HIT1.transcript"; gene_name "LOCXPOlfC66.378.HIT1.OlfC.2R.848.ANF_receptor.exons6.NC_039315.1.Astatotilapia_calliptera";
NC_039315.1	exonerate:protein2genome:local	exon	14332899	14333129	.	-	.	gene_id "LOCXPOlfC66.378.HIT1"; transcript_id "LOCXPOlfC66.378.HIT1.transcript"; gene_name "LOCXPOlfC66.378.HIT1.OlfC.2R.848.ANF_receptor.exons6.NC_039315.1.Astatotilapia_calliptera";
NC_039315.1	exonerate:protein2genome:local	exon	14333269	14334072	.	-	.	gene_id "LOCXPOlfC66.378.HIT1"; transcript_id "LOCXPOlfC66.378.HIT1.transcript"; gene_name "LOCXPOlfC66.378.HIT1.OlfC.2R.848.ANF_receptor.exons6.NC_039315.1.Astatotilapia_calliptera";
NC_039315.1	exonerate:protein2genome:local	exon	14334179	14334449	.	-	.	gene_id "LOCXPOlfC66.378.HIT1"; transcript_id "LOCXPOlfC66.378.HIT1.transcript"; gene_name "LOCXPOlfC66.378.HIT1.OlfC.2R.848.ANF_receptor.exons6.NC_039315.1.Astatotilapia_calliptera";
NC_039315.1	exonerate:protein2genome:local	exon	14334595	14334797	.	-	.	gene_id "LOCXPOlfC66.378.HIT1"; transcript_id "LOCXPOlfC66.378.HIT1.transcript"; gene_name "LOCXPOlfC66.378.HIT1.OlfC.2R.848.ANF_receptor.exons6.NC_039315.1.Astatotilapia_calliptera";
NC_039315.1	exonerate:protein2genome:local	exon	14341714	14342606	.	-	.	gene_id "LOCXPOlfC68.387.HIT1"; transcript_id "LOCXPOlfC68.387.HIT1.transcript"; gene_name "LOCXPOlfC68.387.HIT1.OlfC.2R.819.ANF_receptor.exons7.NC_039315.1.Astatotilapia_calliptera";
NC_039315.1	exonerate:protein2genome:local	exon	14342886	14343009	.	-	.	gene_id "LOCXPOlfC68.387.HIT1"; transcript_id "LOCXPOlfC68.387.HIT1.transcript"; gene_name "LOCXPOlfC68.387.HIT1.OlfC.2R.819.ANF_receptor.exons7.NC_039315.1.Astatotilapia_calliptera";
NC_039315.1	exonerate:protein2genome:local	exon	14343130	14343348	.	-	.	gene_id "LOCXPOlfC68.387.HIT1"; transcript_id "LOCXPOlfC68.387.HIT1.transcript"; gene_name "LOCXPOlfC68.387.HIT1.OlfC.2R.819.ANF_receptor.exons7.NC_039315.1.Astatotilapia_calliptera";
NC_039315.1	exonerate:protein2genome:local	exon	14343438	14343708	.	-	.	gene_id "LOCXPOlfC68.387.HIT1"; transcript_id "LOCXPOlfC68.387.HIT1.transcript"; gene_name "LOCXPOlfC68.387.HIT1.OlfC.2R.819.ANF_receptor.exons7.NC_039315.1.Astatotilapia_calliptera";
NC_039315.1	exonerate:protein2genome:local	exon	14343748	14344250	.	-	.	gene_id "LOCXPOlfC68.387.HIT1"; transcript_id "LOCXPOlfC68.387.HIT1.transcript"; gene_name "LOCXPOlfC68.387.HIT1.OlfC.2R.819.ANF_receptor.exons7.NC_039315.1.Astatotilapia_calliptera";
NC_039315.1	exonerate:protein2genome:local	exon	14344438	14344720	.	-	.	gene_id "LOCXPOlfC68.387.HIT1"; transcript_id "LOCXPOlfC68.387.HIT1.transcript"; gene_name "LOCXPOlfC68.387.HIT1.OlfC.2R.819.ANF_receptor.exons7.NC_039315.1.Astatotilapia_calliptera";
NC_039315.1	exonerate:protein2genome:local	exon	14344867	14345030	.	-	.	gene_id "LOCXPOlfC68.387.HIT1"; transcript_id "LOCXPOlfC68.387.HIT1.transcript"; gene_name "LOCXPOlfC68.387.HIT1.OlfC.2R.819.ANF_receptor.exons7.NC_039315.1.Astatotilapia_calliptera";
NC_039315.1	exonerate:protein2genome:local	exon	14345438	14346333	.	-	.	gene_id "LOCXPOlfC52.390.HIT1"; transcript_id "LOCXPOlfC52.390.HIT1.transcript"; gene_name "LOCXPOlfC52.390.HIT1.OlfC.2R.862.ANF_receptor.exons6.NC_039315.1.Astatotilapia_calliptera";
NC_039315.1	exonerate:protein2genome:local	exon	14346796	14346919	.	-	.	gene_id "LOCXPOlfC52.390.HIT1"; transcript_id "LOCXPOlfC52.390.HIT1.transcript"; gene_name "LOCXPOlfC52.390.HIT1.OlfC.2R.862.ANF_receptor.exons6.NC_039315.1.Astatotilapia_calliptera";
NC_039315.1	exonerate:protein2genome:local	exon	14347089	14347316	.	-	.	gene_id "LOCXPOlfC52.390.HIT1"; transcript_id "LOCXPOlfC52.390.HIT1.transcript"; gene_name "LOCXPOlfC52.390.HIT1.OlfC.2R.862.ANF_receptor.exons6.NC_039315.1.Astatotilapia_calliptera";
NC_039315.1	exonerate:protein2genome:local	exon	14347489	14348283	.	-	.	gene_id "LOCXPOlfC52.390.HIT1"; transcript_id "LOCXPOlfC52.390.HIT1.transcript"; gene_name "LOCXPOlfC52.390.HIT1.OlfC.2R.862.ANF_receptor.exons6.NC_039315.1.Astatotilapia_calliptera";
NC_039315.1	exonerate:protein2genome:local	exon	14348427	14348724	.	-	.	gene_id "LOCXPOlfC52.390.HIT1"; transcript_id "LOCXPOlfC52.390.HIT1.transcript"; gene_name "LOCXPOlfC52.390.HIT1.OlfC.2R.862.ANF_receptor.exons6.NC_039315.1.Astatotilapia_calliptera";
NC_039315.1	exonerate:protein2genome:local	exon	14348833	14349077	.	-	.	gene_id "LOCXPOlfC52.390.HIT1"; transcript_id "LOCXPOlfC52.390.HIT1.transcript"; gene_name "LOCXPOlfC52.390.HIT1.OlfC.2R.862.ANF_receptor.exons6.NC_039315.1.Astatotilapia_calliptera";
NC_039315.1	exonerate:protein2genome:local	exon	14350882	14351783	.	-	.	gene_id "LOCXPOlfC53.137.HIT1"; transcript_id "LOCXPOlfC53.137.HIT1.transcript"; gene_name "LOCXPOlfC53.137.HIT1.OlfC.2R.864.ANF_receptor.exons6.NC_039315.1.Astatotilapia_calliptera";
NC_039315.1	exonerate:protein2genome:local	exon	14352257	14352380	.	-	.	gene_id "LOCXPOlfC53.137.HIT1"; transcript_id "LOCXPOlfC53.137.HIT1.transcript"; gene_name "LOCXPOlfC53.137.HIT1.OlfC.2R.864.ANF_receptor.exons6.NC_039315.1.Astatotilapia_calliptera";
NC_039315.1	exonerate:protein2genome:local	exon	14353235	14353462	.	-	.	gene_id "LOCXPOlfC53.137.HIT1"; transcript_id "LOCXPOlfC53.137.HIT1.transcript"; gene_name "LOCXPOlfC53.137.HIT1.OlfC.2R.864.ANF_receptor.exons6.NC_039315.1.Astatotilapia_calliptera";
NC_039315.1	exonerate:protein2genome:local	exon	14353648	14354442	.	-	.	gene_id "LOCXPOlfC53.137.HIT1"; transcript_id "LOCXPOlfC53.137.HIT1.transcript"; gene_name "LOCXPOlfC53.137.HIT1.OlfC.2R.864.ANF_receptor.exons6.NC_039315.1.Astatotilapia_calliptera";
NC_039315.1	exonerate:protein2genome:local	exon	14354522	14354819	.	-	.	gene_id "LOCXPOlfC53.137.HIT1"; transcript_id "LOCXPOlfC53.137.HIT1.transcript"; gene_name "LOCXPOlfC53.137.HIT1.OlfC.2R.864.ANF_receptor.exons6.NC_039315.1.Astatotilapia_calliptera";
NC_039315.1	exonerate:protein2genome:local	exon	14355008	14355252	.	-	.	gene_id "LOCXPOlfC53.137.HIT1"; transcript_id "LOCXPOlfC53.137.HIT1.transcript"; gene_name "LOCXPOlfC53.137.HIT1.OlfC.2R.864.ANF_receptor.exons6.NC_039315.1.Astatotilapia_calliptera";
NC_039315.1	exonerate:protein2genome:local	exon	14372294	14373198	.	-	.	gene_id "LOCXPOlfC54.139.HIT1"; transcript_id "LOCXPOlfC54.139.HIT1.transcript"; gene_name "LOCXPOlfC54.139.HIT1.OlfC.2R.861.ANF_receptor.exons6.NC_039315.1.Astatotilapia_calliptera";
NC_039315.1	exonerate:protein2genome:local	exon	14379121	14379244	.	-	.	gene_id "LOCXPOlfC54.139.HIT1"; transcript_id "LOCXPOlfC54.139.HIT1.transcript"; gene_name "LOCXPOlfC54.139.HIT1.OlfC.2R.861.ANF_receptor.exons6.NC_039315.1.Astatotilapia_calliptera";
NC_039315.1	exonerate:protein2genome:local	exon	14379410	14379637	.	-	.	gene_id "LOCXPOlfC54.139.HIT1"; transcript_id "LOCXPOlfC54.139.HIT1.transcript"; gene_name "LOCXPOlfC54.139.HIT1.OlfC.2R.861.ANF_receptor.exons6.NC_039315.1.Astatotilapia_calliptera";
NC_039315.1	exonerate:protein2genome:local	exon	14379793	14380587	.	-	.	gene_id "LOCXPOlfC54.139.HIT1"; transcript_id "LOCXPOlfC54.139.HIT1.transcript"; gene_name "LOCXPOlfC54.139.HIT1.OlfC.2R.861.ANF_receptor.exons6.NC_039315.1.Astatotilapia_calliptera";
NC_039315.1	exonerate:protein2genome:local	exon	14380748	14381045	.	-	.	gene_id "LOCXPOlfC54.139.HIT1"; transcript_id "LOCXPOlfC54.139.HIT1.transcript"; gene_name "LOCXPOlfC54.139.HIT1.OlfC.2R.861.ANF_receptor.exons6.NC_039315.1.Astatotilapia_calliptera";
NC_039315.1	exonerate:protein2genome:local	exon	14381238	14381470	.	-	.	gene_id "LOCXPOlfC54.139.HIT1"; transcript_id "LOCXPOlfC54.139.HIT1.transcript"; gene_name "LOCXPOlfC54.139.HIT1.OlfC.2R.861.ANF_receptor.exons6.NC_039315.1.Astatotilapia_calliptera";
NC_039315.1	exonerate:protein2genome:local	exon	14399800	14400701	.	-	.	gene_id "LOCXPOlfC55.145.HIT1"; transcript_id "LOCXPOlfC55.145.HIT1.transcript"; gene_name "LOCXPOlfC55.145.HIT1.OlfC.2R.860.ANF_receptor.exons6.NC_039315.1.Astatotilapia_calliptera";
NC_039315.1	exonerate:protein2genome:local	exon	14408591	14408714	.	-	.	gene_id "LOCXPOlfC55.145.HIT1"; transcript_id "LOCXPOlfC55.145.HIT1.transcript"; gene_name "LOCXPOlfC55.145.HIT1.OlfC.2R.860.ANF_receptor.exons6.NC_039315.1.Astatotilapia_calliptera";
NC_039315.1	exonerate:protein2genome:local	exon	14408912	14409139	.	-	.	gene_id "LOCXPOlfC55.145.HIT1"; transcript_id "LOCXPOlfC55.145.HIT1.transcript"; gene_name "LOCXPOlfC55.145.HIT1.OlfC.2R.860.ANF_receptor.exons6.NC_039315.1.Astatotilapia_calliptera";
NC_039315.1	exonerate:protein2genome:local	exon	14409316	14410110	.	-	.	gene_id "LOCXPOlfC55.145.HIT1"; transcript_id "LOCXPOlfC55.145.HIT1.transcript"; gene_name "LOCXPOlfC55.145.HIT1.OlfC.2R.860.ANF_receptor.exons6.NC_039315.1.Astatotilapia_calliptera";
NC_039315.1	exonerate:protein2genome:local	exon	14410356	14410653	.	-	.	gene_id "LOCXPOlfC55.145.HIT1"; transcript_id "LOCXPOlfC55.145.HIT1.transcript"; gene_name "LOCXPOlfC55.145.HIT1.OlfC.2R.860.ANF_receptor.exons6.NC_039315.1.Astatotilapia_calliptera";
NC_039315.1	exonerate:protein2genome:local	exon	14410977	14411209	.	-	.	gene_id "LOCXPOlfC55.145.HIT1"; transcript_id "LOCXPOlfC55.145.HIT1.transcript"; gene_name "LOCXPOlfC55.145.HIT1.OlfC.2R.860.ANF_receptor.exons6.NC_039315.1.Astatotilapia_calliptera";
NC_039315.1	exonerate:protein2genome:local	exon	14424250	14425151	.	-	.	gene_id "LOCXPOlfC56.151.HIT1"; transcript_id "LOCXPOlfC56.151.HIT1.transcript"; gene_name "LOCXPOlfC56.151.HIT1.OlfC.2R.860.ANF_receptor.exons6.NC_039315.1.Astatotilapia_calliptera";
NC_039315.1	exonerate:protein2genome:local	exon	14429039	14429162	.	-	.	gene_id "LOCXPOlfC56.151.HIT1"; transcript_id "LOCXPOlfC56.151.HIT1.transcript"; gene_name "LOCXPOlfC56.151.HIT1.OlfC.2R.860.ANF_receptor.exons6.NC_039315.1.Astatotilapia_calliptera";
NC_039315.1	exonerate:protein2genome:local	exon	14429347	14429574	.	-	.	gene_id "LOCXPOlfC56.151.HIT1"; transcript_id "LOCXPOlfC56.151.HIT1.transcript"; gene_name "LOCXPOlfC56.151.HIT1.OlfC.2R.860.ANF_receptor.exons6.NC_039315.1.Astatotilapia_calliptera";
NC_039315.1	exonerate:protein2genome:local	exon	14429751	14430545	.	-	.	gene_id "LOCXPOlfC56.151.HIT1"; transcript_id "LOCXPOlfC56.151.HIT1.transcript"; gene_name "LOCXPOlfC56.151.HIT1.OlfC.2R.860.ANF_receptor.exons6.NC_039315.1.Astatotilapia_calliptera";
NC_039315.1	exonerate:protein2genome:local	exon	14430773	14431070	.	-	.	gene_id "LOCXPOlfC56.151.HIT1"; transcript_id "LOCXPOlfC56.151.HIT1.transcript"; gene_name "LOCXPOlfC56.151.HIT1.OlfC.2R.860.ANF_receptor.exons6.NC_039315.1.Astatotilapia_calliptera";
NC_039315.1	exonerate:protein2genome:local	exon	14431282	14431514	.	-	.	gene_id "LOCXPOlfC56.151.HIT1"; transcript_id "LOCXPOlfC56.151.HIT1.transcript"; gene_name "LOCXPOlfC56.151.HIT1.OlfC.2R.860.ANF_receptor.exons6.NC_039315.1.Astatotilapia_calliptera";
NC_039315.1	exonerate:protein2genome:local	exon	14439936	14440837	.	-	.	gene_id "LOCXPOlfC57.155.HIT1"; transcript_id "LOCXPOlfC57.155.HIT1.transcript"; gene_name "LOCXPOlfC57.155.HIT1.OlfC.2R.858.ANF_receptor.exons6.NC_039315.1.Astatotilapia_calliptera";
NC_039315.1	exonerate:protein2genome:local	exon	14442335	14442458	.	-	.	gene_id "LOCXPOlfC57.155.HIT1"; transcript_id "LOCXPOlfC57.155.HIT1.transcript"; gene_name "LOCXPOlfC57.155.HIT1.OlfC.2R.858.ANF_receptor.exons6.NC_039315.1.Astatotilapia_calliptera";
NC_039315.1	exonerate:protein2genome:local	exon	14442588	14442815	.	-	.	gene_id "LOCXPOlfC57.155.HIT1"; transcript_id "LOCXPOlfC57.155.HIT1.transcript"; gene_name "LOCXPOlfC57.155.HIT1.OlfC.2R.858.ANF_receptor.exons6.NC_039315.1.Astatotilapia_calliptera";
NC_039315.1	exonerate:protein2genome:local	exon	14442971	14443765	.	-	.	gene_id "LOCXPOlfC57.155.HIT1"; transcript_id "LOCXPOlfC57.155.HIT1.transcript"; gene_name "LOCXPOlfC57.155.HIT1.OlfC.2R.858.ANF_receptor.exons6.NC_039315.1.Astatotilapia_calliptera";
NC_039315.1	exonerate:protein2genome:local	exon	14443854	14444145	.	-	.	gene_id "LOCXPOlfC57.155.HIT1"; transcript_id "LOCXPOlfC57.155.HIT1.transcript"; gene_name "LOCXPOlfC57.155.HIT1.OlfC.2R.858.ANF_receptor.exons6.NC_039315.1.Astatotilapia_calliptera";
NC_039315.1	exonerate:protein2genome:local	exon	14444384	14444616	.	-	.	gene_id "LOCXPOlfC57.155.HIT1"; transcript_id "LOCXPOlfC57.155.HIT1.transcript"; gene_name "LOCXPOlfC57.155.HIT1.OlfC.2R.858.ANF_receptor.exons6.NC_039315.1.Astatotilapia_calliptera";
NC_039315.1	exonerate:protein2genome:local	exon	14460561	14461462	.	-	.	gene_id "LOCXPOlfC58.159.HIT1"; transcript_id "LOCXPOlfC58.159.HIT1.transcript"; gene_name "LOCXPOlfC58.159.HIT1.OlfC.2R.858.ANF_receptor.exons6.NC_039315.1.Astatotilapia_calliptera";
NC_039315.1	exonerate:protein2genome:local	exon	14461848	14461971	.	-	.	gene_id "LOCXPOlfC58.159.HIT1"; transcript_id "LOCXPOlfC58.159.HIT1.transcript"; gene_name "LOCXPOlfC58.159.HIT1.OlfC.2R.858.ANF_receptor.exons6.NC_039315.1.Astatotilapia_calliptera";
NC_039315.1	exonerate:protein2genome:local	exon	14462148	14462375	.	-	.	gene_id "LOCXPOlfC58.159.HIT1"; transcript_id "LOCXPOlfC58.159.HIT1.transcript"; gene_name "LOCXPOlfC58.159.HIT1.OlfC.2R.858.ANF_receptor.exons6.NC_039315.1.Astatotilapia_calliptera";
NC_039315.1	exonerate:protein2genome:local	exon	14462526	14463314	.	-	.	gene_id "LOCXPOlfC58.159.HIT1"; transcript_id "LOCXPOlfC58.159.HIT1.transcript"; gene_name "LOCXPOlfC58.159.HIT1.OlfC.2R.858.ANF_receptor.exons6.NC_039315.1.Astatotilapia_calliptera";
NC_039315.1	exonerate:protein2genome:local	exon	14463535	14463832	.	-	.	gene_id "LOCXPOlfC58.159.HIT1"; transcript_id "LOCXPOlfC58.159.HIT1.transcript"; gene_name "LOCXPOlfC58.159.HIT1.OlfC.2R.858.ANF_receptor.exons6.NC_039315.1.Astatotilapia_calliptera";
NC_039315.1	exonerate:protein2genome:local	exon	14464063	14464295	.	-	.	gene_id "LOCXPOlfC58.159.HIT1"; transcript_id "LOCXPOlfC58.159.HIT1.transcript"; gene_name "LOCXPOlfC58.159.HIT1.OlfC.2R.858.ANF_receptor.exons6.NC_039315.1.Astatotilapia_calliptera";
NC_039315.1	exonerate:protein2genome:local	exon	14470110	14471011	.	-	.	gene_id "LOCXPOlfC59.163.HIT1"; transcript_id "LOCXPOlfC59.163.HIT1.transcript"; gene_name "LOCXPOlfC59.163.HIT1.OlfC.2R.860.ANF_receptor.exons6.NC_039315.1.Astatotilapia_calliptera";
NC_039315.1	exonerate:protein2genome:local	exon	14471415	14471538	.	-	.	gene_id "LOCXPOlfC59.163.HIT1"; transcript_id "LOCXPOlfC59.163.HIT1.transcript"; gene_name "LOCXPOlfC59.163.HIT1.OlfC.2R.860.ANF_receptor.exons6.NC_039315.1.Astatotilapia_calliptera";
NC_039315.1	exonerate:protein2genome:local	exon	14471716	14471943	.	-	.	gene_id "LOCXPOlfC59.163.HIT1"; transcript_id "LOCXPOlfC59.163.HIT1.transcript"; gene_name "LOCXPOlfC59.163.HIT1.OlfC.2R.860.ANF_receptor.exons6.NC_039315.1.Astatotilapia_calliptera";
NC_039315.1	exonerate:protein2genome:local	exon	14472094	14472888	.	-	.	gene_id "LOCXPOlfC59.163.HIT1"; transcript_id "LOCXPOlfC59.163.HIT1.transcript"; gene_name "LOCXPOlfC59.163.HIT1.OlfC.2R.860.ANF_receptor.exons6.NC_039315.1.Astatotilapia_calliptera";
NC_039315.1	exonerate:protein2genome:local	exon	14473123	14473420	.	-	.	gene_id "LOCXPOlfC59.163.HIT1"; transcript_id "LOCXPOlfC59.163.HIT1.transcript"; gene_name "LOCXPOlfC59.163.HIT1.OlfC.2R.860.ANF_receptor.exons6.NC_039315.1.Astatotilapia_calliptera";
NC_039315.1	exonerate:protein2genome:local	exon	14473646	14473878	.	-	.	gene_id "LOCXPOlfC59.163.HIT1"; transcript_id "LOCXPOlfC59.163.HIT1.transcript"; gene_name "LOCXPOlfC59.163.HIT1.OlfC.2R.860.ANF_receptor.exons6.NC_039315.1.Astatotilapia_calliptera";
NC_039315.1	exonerate:protein2genome:local	exon	14483102	14484012	.	-	.	gene_id "LOCXPOlfC60.165.HIT1"; transcript_id "LOCXPOlfC60.165.HIT1.transcript"; gene_name "LOCXPOlfC60.165.HIT1.OlfC.2R.863.ANF_receptor.exons6.NC_039315.1.Astatotilapia_calliptera";
NC_039315.1	exonerate:protein2genome:local	exon	14484665	14484788	.	-	.	gene_id "LOCXPOlfC60.165.HIT1"; transcript_id "LOCXPOlfC60.165.HIT1.transcript"; gene_name "LOCXPOlfC60.165.HIT1.OlfC.2R.863.ANF_receptor.exons6.NC_039315.1.Astatotilapia_calliptera";
NC_039315.1	exonerate:protein2genome:local	exon	14484961	14485188	.	-	.	gene_id "LOCXPOlfC60.165.HIT1"; transcript_id "LOCXPOlfC60.165.HIT1.transcript"; gene_name "LOCXPOlfC60.165.HIT1.OlfC.2R.863.ANF_receptor.exons6.NC_039315.1.Astatotilapia_calliptera";
NC_039315.1	exonerate:protein2genome:local	exon	14485341	14486135	.	-	.	gene_id "LOCXPOlfC60.165.HIT1"; transcript_id "LOCXPOlfC60.165.HIT1.transcript"; gene_name "LOCXPOlfC60.165.HIT1.OlfC.2R.863.ANF_receptor.exons6.NC_039315.1.Astatotilapia_calliptera";
NC_039315.1	exonerate:protein2genome:local	exon	14486379	14486676	.	-	.	gene_id "LOCXPOlfC60.165.HIT1"; transcript_id "LOCXPOlfC60.165.HIT1.transcript"; gene_name "LOCXPOlfC60.165.HIT1.OlfC.2R.863.ANF_receptor.exons6.NC_039315.1.Astatotilapia_calliptera";
NC_039315.1	exonerate:protein2genome:local	exon	14486896	14487128	.	-	.	gene_id "LOCXPOlfC60.165.HIT1"; transcript_id "LOCXPOlfC60.165.HIT1.transcript"; gene_name "LOCXPOlfC60.165.HIT1.OlfC.2R.863.ANF_receptor.exons6.NC_039315.1.Astatotilapia_calliptera";
NC_039315.1	exonerate:protein2genome:local	exon	14489813	14490714	.	-	.	gene_id "LOCXPOlfC61.171.HIT1"; transcript_id "LOCXPOlfC61.171.HIT1.transcript"; gene_name "LOCXPOlfC61.171.HIT1.OlfC.2R.860.ANF_receptor.exons6.NC_039315.1.Astatotilapia_calliptera";
NC_039315.1	exonerate:protein2genome:local	exon	14500798	14500921	.	-	.	gene_id "LOCXPOlfC61.171.HIT1"; transcript_id "LOCXPOlfC61.171.HIT1.transcript"; gene_name "LOCXPOlfC61.171.HIT1.OlfC.2R.860.ANF_receptor.exons6.NC_039315.1.Astatotilapia_calliptera";
NC_039315.1	exonerate:protein2genome:local	exon	14501082	14501309	.	-	.	gene_id "LOCXPOlfC61.171.HIT1"; transcript_id "LOCXPOlfC61.171.HIT1.transcript"; gene_name "LOCXPOlfC61.171.HIT1.OlfC.2R.860.ANF_receptor.exons6.NC_039315.1.Astatotilapia_calliptera";
NC_039315.1	exonerate:protein2genome:local	exon	14501446	14502240	.	-	.	gene_id "LOCXPOlfC61.171.HIT1"; transcript_id "LOCXPOlfC61.171.HIT1.transcript"; gene_name "LOCXPOlfC61.171.HIT1.OlfC.2R.860.ANF_receptor.exons6.NC_039315.1.Astatotilapia_calliptera";
NC_039315.1	exonerate:protein2genome:local	exon	14502403	14502700	.	-	.	gene_id "LOCXPOlfC61.171.HIT1"; transcript_id "LOCXPOlfC61.171.HIT1.transcript"; gene_name "LOCXPOlfC61.171.HIT1.OlfC.2R.860.ANF_receptor.exons6.NC_039315.1.Astatotilapia_calliptera";
NC_039315.1	exonerate:protein2genome:local	exon	14502919	14503151	.	-	.	gene_id "LOCXPOlfC61.171.HIT1"; transcript_id "LOCXPOlfC61.171.HIT1.transcript"; gene_name "LOCXPOlfC61.171.HIT1.OlfC.2R.860.ANF_receptor.exons6.NC_039315.1.Astatotilapia_calliptera";
NC_039315.1	exonerate:protein2genome:local	exon	14512690	14513600	.	-	.	gene_id "LOCXPOlfC62.173.HIT1"; transcript_id "LOCXPOlfC62.173.HIT1.transcript"; gene_name "LOCXPOlfC62.173.HIT1.OlfC.2R.872.ANF_receptor.exons6.NC_039315.1.Astatotilapia_calliptera";
NC_039315.1	exonerate:protein2genome:local	exon	14521552	14521675	.	-	.	gene_id "LOCXPOlfC62.173.HIT1"; transcript_id "LOCXPOlfC62.173.HIT1.transcript"; gene_name "LOCXPOlfC62.173.HIT1.OlfC.2R.872.ANF_receptor.exons6.NC_039315.1.Astatotilapia_calliptera";
NC_039315.1	exonerate:protein2genome:local	exon	14521852	14522079	.	-	.	gene_id "LOCXPOlfC62.173.HIT1"; transcript_id "LOCXPOlfC62.173.HIT1.transcript"; gene_name "LOCXPOlfC62.173.HIT1.OlfC.2R.872.ANF_receptor.exons6.NC_039315.1.Astatotilapia_calliptera";
NC_039315.1	exonerate:protein2genome:local	exon	14522231	14523025	.	-	.	gene_id "LOCXPOlfC62.173.HIT1"; transcript_id "LOCXPOlfC62.173.HIT1.transcript"; gene_name "LOCXPOlfC62.173.HIT1.OlfC.2R.872.ANF_receptor.exons6.NC_039315.1.Astatotilapia_calliptera";
NC_039315.1	exonerate:protein2genome:local	exon	14523107	14523404	.	-	.	gene_id "LOCXPOlfC62.173.HIT1"; transcript_id "LOCXPOlfC62.173.HIT1.transcript"; gene_name "LOCXPOlfC62.173.HIT1.OlfC.2R.872.ANF_receptor.exons6.NC_039315.1.Astatotilapia_calliptera";
NC_039315.1	exonerate:protein2genome:local	exon	14523542	14523801	.	-	.	gene_id "LOCXPOlfC62.173.HIT1"; transcript_id "LOCXPOlfC62.173.HIT1.transcript"; gene_name "LOCXPOlfC62.173.HIT1.OlfC.2R.872.ANF_receptor.exons6.NC_039315.1.Astatotilapia_calliptera";
NC_039315.1	exonerate:protein2genome:local	exon	14536595	14537496	.	-	.	gene_id "LOCXPOlfC63.177.HIT1"; transcript_id "LOCXPOlfC63.177.HIT1.transcript"; gene_name "LOCXPOlfC63.177.HIT1.OlfC.2R.859.ANF_receptor.exons6.NC_039315.1.Astatotilapia_calliptera";
NC_039315.1	exonerate:protein2genome:local	exon	14538033	14538156	.	-	.	gene_id "LOCXPOlfC63.177.HIT1"; transcript_id "LOCXPOlfC63.177.HIT1.transcript"; gene_name "LOCXPOlfC63.177.HIT1.OlfC.2R.859.ANF_receptor.exons6.NC_039315.1.Astatotilapia_calliptera";
NC_039315.1	exonerate:protein2genome:local	exon	14538307	14538534	.	-	.	gene_id "LOCXPOlfC63.177.HIT1"; transcript_id "LOCXPOlfC63.177.HIT1.transcript"; gene_name "LOCXPOlfC63.177.HIT1.OlfC.2R.859.ANF_receptor.exons6.NC_039315.1.Astatotilapia_calliptera";
NC_039315.1	exonerate:protein2genome:local	exon	14538625	14539419	.	-	.	gene_id "LOCXPOlfC63.177.HIT1"; transcript_id "LOCXPOlfC63.177.HIT1.transcript"; gene_name "LOCXPOlfC63.177.HIT1.OlfC.2R.859.ANF_receptor.exons6.NC_039315.1.Astatotilapia_calliptera";
NC_039315.1	exonerate:protein2genome:local	exon	14539564	14539861	.	-	.	gene_id "LOCXPOlfC63.177.HIT1"; transcript_id "LOCXPOlfC63.177.HIT1.transcript"; gene_name "LOCXPOlfC63.177.HIT1.OlfC.2R.859.ANF_receptor.exons6.NC_039315.1.Astatotilapia_calliptera";
NC_039315.1	exonerate:protein2genome:local	exon	14540080	14540309	.	-	.	gene_id "LOCXPOlfC63.177.HIT1"; transcript_id "LOCXPOlfC63.177.HIT1.transcript"; gene_name "LOCXPOlfC63.177.HIT1.OlfC.2R.859.ANF_receptor.exons6.NC_039315.1.Astatotilapia_calliptera";
NC_039315.1	exonerate:protein2genome:local	exon	14544852	14545750	.	-	.	gene_id "LOCXPOlfC64.180.HIT1"; transcript_id "LOCXPOlfC64.180.HIT1.transcript"; gene_name "LOCXPOlfC64.180.HIT1.OlfC.2R.859.ANF_receptor.exons6.NC_039315.1.Astatotilapia_calliptera";
NC_039315.1	exonerate:protein2genome:local	exon	14546312	14546435	.	-	.	gene_id "LOCXPOlfC64.180.HIT1"; transcript_id "LOCXPOlfC64.180.HIT1.transcript"; gene_name "LOCXPOlfC64.180.HIT1.OlfC.2R.859.ANF_receptor.exons6.NC_039315.1.Astatotilapia_calliptera";
NC_039315.1	exonerate:protein2genome:local	exon	14546633	14546860	.	-	.	gene_id "LOCXPOlfC64.180.HIT1"; transcript_id "LOCXPOlfC64.180.HIT1.transcript"; gene_name "LOCXPOlfC64.180.HIT1.OlfC.2R.859.ANF_receptor.exons6.NC_039315.1.Astatotilapia_calliptera";
NC_039315.1	exonerate:protein2genome:local	exon	14547014	14547808	.	-	.	gene_id "LOCXPOlfC64.180.HIT1"; transcript_id "LOCXPOlfC64.180.HIT1.transcript"; gene_name "LOCXPOlfC64.180.HIT1.OlfC.2R.859.ANF_receptor.exons6.NC_039315.1.Astatotilapia_calliptera";
NC_039315.1	exonerate:protein2genome:local	exon	14548050	14548347	.	-	.	gene_id "LOCXPOlfC64.180.HIT1"; transcript_id "LOCXPOlfC64.180.HIT1.transcript"; gene_name "LOCXPOlfC64.180.HIT1.OlfC.2R.859.ANF_receptor.exons6.NC_039315.1.Astatotilapia_calliptera";
NC_039315.1	exonerate:protein2genome:local	exon	14548517	14548749	.	-	.	gene_id "LOCXPOlfC64.180.HIT1"; transcript_id "LOCXPOlfC64.180.HIT1.transcript"; gene_name "LOCXPOlfC64.180.HIT1.OlfC.2R.859.ANF_receptor.exons6.NC_039315.1.Astatotilapia_calliptera";
NC_039315.1	exonerate:protein2genome:local	exon	14557968	14558878	.	-	.	gene_id "LOCXPOlfC65.183.HIT1"; transcript_id "LOCXPOlfC65.183.HIT1.transcript"; gene_name "LOCXPOlfC65.183.HIT1.OlfC.2R.862.ANF_receptor.exons6.NC_039315.1.Astatotilapia_calliptera";
NC_039315.1	exonerate:protein2genome:local	exon	14559447	14559570	.	-	.	gene_id "LOCXPOlfC65.183.HIT1"; transcript_id "LOCXPOlfC65.183.HIT1.transcript"; gene_name "LOCXPOlfC65.183.HIT1.OlfC.2R.862.ANF_receptor.exons6.NC_039315.1.Astatotilapia_calliptera";
NC_039315.1	exonerate:protein2genome:local	exon	14559768	14559995	.	-	.	gene_id "LOCXPOlfC65.183.HIT1"; transcript_id "LOCXPOlfC65.183.HIT1.transcript"; gene_name "LOCXPOlfC65.183.HIT1.OlfC.2R.862.ANF_receptor.exons6.NC_039315.1.Astatotilapia_calliptera";
NC_039315.1	exonerate:protein2genome:local	exon	14560086	14560877	.	-	.	gene_id "LOCXPOlfC65.183.HIT1"; transcript_id "LOCXPOlfC65.183.HIT1.transcript"; gene_name "LOCXPOlfC65.183.HIT1.OlfC.2R.862.ANF_receptor.exons6.NC_039315.1.Astatotilapia_calliptera";
NC_039315.1	exonerate:protein2genome:local	exon	14561115	14561412	.	-	.	gene_id "LOCXPOlfC65.183.HIT1"; transcript_id "LOCXPOlfC65.183.HIT1.transcript"; gene_name "LOCXPOlfC65.183.HIT1.OlfC.2R.862.ANF_receptor.exons6.NC_039315.1.Astatotilapia_calliptera";
NC_039315.1	exonerate:protein2genome:local	exon	14561593	14561825	.	-	.	gene_id "LOCXPOlfC65.183.HIT1"; transcript_id "LOCXPOlfC65.183.HIT1.transcript"; gene_name "LOCXPOlfC65.183.HIT1.OlfC.2R.862.ANF_receptor.exons6.NC_039315.1.Astatotilapia_calliptera";
NC_039315.1	exonerate:protein2genome:local	exon	14564008	14564918	.	-	.	gene_id "LOCXPOlfC66.185.HIT1"; transcript_id "LOCXPOlfC66.185.HIT1.transcript"; gene_name "LOCXPOlfC66.185.HIT1.OlfC.2R.861.ANF_receptor.exons6.NC_039315.1.Astatotilapia_calliptera";
NC_039315.1	exonerate:protein2genome:local	exon	14565051	14565174	.	-	.	gene_id "LOCXPOlfC66.185.HIT1"; transcript_id "LOCXPOlfC66.185.HIT1.transcript"; gene_name "LOCXPOlfC66.185.HIT1.OlfC.2R.861.ANF_receptor.exons6.NC_039315.1.Astatotilapia_calliptera";
NC_039315.1	exonerate:protein2genome:local	exon	14565307	14565537	.	-	.	gene_id "LOCXPOlfC66.185.HIT1"; transcript_id "LOCXPOlfC66.185.HIT1.transcript"; gene_name "LOCXPOlfC66.185.HIT1.OlfC.2R.861.ANF_receptor.exons6.NC_039315.1.Astatotilapia_calliptera";
NC_039315.1	exonerate:protein2genome:local	exon	14565632	14566456	.	-	.	gene_id "LOCXPOlfC66.185.HIT1"; transcript_id "LOCXPOlfC66.185.HIT1.transcript"; gene_name "LOCXPOlfC66.185.HIT1.OlfC.2R.861.ANF_receptor.exons6.NC_039315.1.Astatotilapia_calliptera";
NC_039315.1	exonerate:protein2genome:local	exon	14566572	14566857	.	-	.	gene_id "LOCXPOlfC66.185.HIT1"; transcript_id "LOCXPOlfC66.185.HIT1.transcript"; gene_name "LOCXPOlfC66.185.HIT1.OlfC.2R.861.ANF_receptor.exons6.NC_039315.1.Astatotilapia_calliptera";
NC_039315.1	exonerate:protein2genome:local	exon	14566987	14567192	.	-	.	gene_id "LOCXPOlfC66.185.HIT1"; transcript_id "LOCXPOlfC66.185.HIT1.transcript"; gene_name "LOCXPOlfC66.185.HIT1.OlfC.2R.861.ANF_receptor.exons6.NC_039315.1.Astatotilapia_calliptera";
NC_039315.1	exonerate:protein2genome:local	exon	14567648	14568543	.	-	.	gene_id "LOCXPOlfC67.189.HIT1"; transcript_id "LOCXPOlfC67.189.HIT1.transcript"; gene_name "LOCXPOlfC67.189.HIT1.OlfC.2R.855.ANF_receptor.exons6.NC_039315.1.Astatotilapia_calliptera";
NC_039315.1	exonerate:protein2genome:local	exon	14568674	14568797	.	-	.	gene_id "LOCXPOlfC67.189.HIT1"; transcript_id "LOCXPOlfC67.189.HIT1.transcript"; gene_name "LOCXPOlfC67.189.HIT1.OlfC.2R.855.ANF_receptor.exons6.NC_039315.1.Astatotilapia_calliptera";
NC_039315.1	exonerate:protein2genome:local	exon	14569200	14569427	.	-	.	gene_id "LOCXPOlfC67.189.HIT1"; transcript_id "LOCXPOlfC67.189.HIT1.transcript"; gene_name "LOCXPOlfC67.189.HIT1.OlfC.2R.855.ANF_receptor.exons6.NC_039315.1.Astatotilapia_calliptera";
NC_039315.1	exonerate:protein2genome:local	exon	14569522	14570328	.	-	.	gene_id "LOCXPOlfC67.189.HIT1"; transcript_id "LOCXPOlfC67.189.HIT1.transcript"; gene_name "LOCXPOlfC67.189.HIT1.OlfC.2R.855.ANF_receptor.exons6.NC_039315.1.Astatotilapia_calliptera";
NC_039315.1	exonerate:protein2genome:local	exon	14570438	14570726	.	-	.	gene_id "LOCXPOlfC67.189.HIT1"; transcript_id "LOCXPOlfC67.189.HIT1.transcript"; gene_name "LOCXPOlfC67.189.HIT1.OlfC.2R.855.ANF_receptor.exons6.NC_039315.1.Astatotilapia_calliptera";
NC_039315.1	exonerate:protein2genome:local	exon	14570812	14571032	.	-	.	gene_id "LOCXPOlfC67.189.HIT1"; transcript_id "LOCXPOlfC67.189.HIT1.transcript"; gene_name "LOCXPOlfC67.189.HIT1.OlfC.2R.855.ANF_receptor.exons6.NC_039315.1.Astatotilapia_calliptera";
NC_039315.1	exonerate:protein2genome:local	exon	14575634	14576538	.	-	.	gene_id "LOCXPOlfC68.190.HIT1"; transcript_id "LOCXPOlfC68.190.HIT1.transcript"; gene_name "LOCXPOlfC68.190.HIT1.OlfC.2R.840.ANF_receptor.exons6.NC_039315.1.Astatotilapia_calliptera";
NC_039315.1	exonerate:protein2genome:local	exon	14576685	14576808	.	-	.	gene_id "LOCXPOlfC68.190.HIT1"; transcript_id "LOCXPOlfC68.190.HIT1.transcript"; gene_name "LOCXPOlfC68.190.HIT1.OlfC.2R.840.ANF_receptor.exons6.NC_039315.1.Astatotilapia_calliptera";
NC_039315.1	exonerate:protein2genome:local	exon	14576892	14577119	.	-	.	gene_id "LOCXPOlfC68.190.HIT1"; transcript_id "LOCXPOlfC68.190.HIT1.transcript"; gene_name "LOCXPOlfC68.190.HIT1.OlfC.2R.840.ANF_receptor.exons6.NC_039315.1.Astatotilapia_calliptera";
NC_039315.1	exonerate:protein2genome:local	exon	14577222	14577977	.	-	.	gene_id "LOCXPOlfC68.190.HIT1"; transcript_id "LOCXPOlfC68.190.HIT1.transcript"; gene_name "LOCXPOlfC68.190.HIT1.OlfC.2R.840.ANF_receptor.exons6.NC_039315.1.Astatotilapia_calliptera";
NC_039315.1	exonerate:protein2genome:local	exon	14578077	14578365	.	-	.	gene_id "LOCXPOlfC68.190.HIT1"; transcript_id "LOCXPOlfC68.190.HIT1.transcript"; gene_name "LOCXPOlfC68.190.HIT1.OlfC.2R.840.ANF_receptor.exons6.NC_039315.1.Astatotilapia_calliptera";
NC_039315.1	exonerate:protein2genome:local	exon	14578443	14578660	.	-	.	gene_id "LOCXPOlfC68.190.HIT1"; transcript_id "LOCXPOlfC68.190.HIT1.transcript"; gene_name "LOCXPOlfC68.190.HIT1.OlfC.2R.840.ANF_receptor.exons6.NC_039315.1.Astatotilapia_calliptera";
NC_039315.1	exonerate:protein2genome:local	exon	14592964	14593217	.	+	.	gene_id "LOCXPOlfC69.194.HIT1"; transcript_id "LOCXPOlfC69.194.HIT1.transcript"; gene_name "LOCXPOlfC69.194.HIT1.OlfC.2R.887.ANF_receptor.exons10.NC_039315.1.Astatotilapia_calliptera";
NC_039315.1	exonerate:protein2genome:local	exon	14594088	14594385	.	+	.	gene_id "LOCXPOlfC69.194.HIT1"; transcript_id "LOCXPOlfC69.194.HIT1.transcript"; gene_name "LOCXPOlfC69.194.HIT1.OlfC.2R.887.ANF_receptor.exons10.NC_039315.1.Astatotilapia_calliptera";
NC_039315.1	exonerate:protein2genome:local	exon	14594610	14594696	.	+	.	gene_id "LOCXPOlfC69.194.HIT1"; transcript_id "LOCXPOlfC69.194.HIT1.transcript"; gene_name "LOCXPOlfC69.194.HIT1.OlfC.2R.887.ANF_receptor.exons10.NC_039315.1.Astatotilapia_calliptera";
NC_039315.1	exonerate:protein2genome:local	exon	14594815	14594922	.	+	.	gene_id "LOCXPOlfC69.194.HIT1"; transcript_id "LOCXPOlfC69.194.HIT1.transcript"; gene_name "LOCXPOlfC69.194.HIT1.OlfC.2R.887.ANF_receptor.exons10.NC_039315.1.Astatotilapia_calliptera";
NC_039315.1	exonerate:protein2genome:local	exon	14595053	14595219	.	+	.	gene_id "LOCXPOlfC69.194.HIT1"; transcript_id "LOCXPOlfC69.194.HIT1.transcript"; gene_name "LOCXPOlfC69.194.HIT1.OlfC.2R.887.ANF_receptor.exons10.NC_039315.1.Astatotilapia_calliptera";
NC_039315.1	exonerate:protein2genome:local	exon	14595331	14595808	.	+	.	gene_id "LOCXPOlfC69.194.HIT1"; transcript_id "LOCXPOlfC69.194.HIT1.transcript"; gene_name "LOCXPOlfC69.194.HIT1.OlfC.2R.887.ANF_receptor.exons10.NC_039315.1.Astatotilapia_calliptera";
NC_039315.1	exonerate:protein2genome:local	exon	14595887	14596117	.	+	.	gene_id "LOCXPOlfC69.194.HIT1"; transcript_id "LOCXPOlfC69.194.HIT1.transcript"; gene_name "LOCXPOlfC69.194.HIT1.OlfC.2R.887.ANF_receptor.exons10.NC_039315.1.Astatotilapia_calliptera";
NC_039315.1	exonerate:protein2genome:local	exon	14596222	14596345	.	+	.	gene_id "LOCXPOlfC69.194.HIT1"; transcript_id "LOCXPOlfC69.194.HIT1.transcript"; gene_name "LOCXPOlfC69.194.HIT1.OlfC.2R.887.ANF_receptor.exons10.NC_039315.1.Astatotilapia_calliptera";
NC_039315.1	exonerate:protein2genome:local	exon	14596456	14596928	.	+	.	gene_id "LOCXPOlfC69.194.HIT1"; transcript_id "LOCXPOlfC69.194.HIT1.transcript"; gene_name "LOCXPOlfC69.194.HIT1.OlfC.2R.887.ANF_receptor.exons10.NC_039315.1.Astatotilapia_calliptera";
NC_039315.1	exonerate:protein2genome:local	exon	14597027	14597467	.	+	.	gene_id "LOCXPOlfC69.194.HIT1"; transcript_id "LOCXPOlfC69.194.HIT1.transcript"; gene_name "LOCXPOlfC69.194.HIT1.OlfC.2R.887.ANF_receptor.exons10.NC_039315.1.Astatotilapia_calliptera";
NC_039315.1	exonerate:protein2genome:local	exon	24553611	24553819	.	+	.	gene_id "LOCXPOlfC70.202.HIT1"; transcript_id "LOCXPOlfC70.202.HIT1.transcript"; gene_name "LOCXPOlfC70.202.HIT1.OlfC.2R.909.ANF_receptor.exons16.NC_039315.1.Astatotilapia_calliptera";
NC_039315.1	exonerate:protein2genome:local	exon	24554336	24554627	.	+	.	gene_id "LOCXPOlfC70.202.HIT1"; transcript_id "LOCXPOlfC70.202.HIT1.transcript"; gene_name "LOCXPOlfC70.202.HIT1.OlfC.2R.909.ANF_receptor.exons16.NC_039315.1.Astatotilapia_calliptera";
NC_039315.1	exonerate:protein2genome:local	exon	24554733	24554975	.	+	.	gene_id "LOCXPOlfC70.202.HIT1"; transcript_id "LOCXPOlfC70.202.HIT1.transcript"; gene_name "LOCXPOlfC70.202.HIT1.OlfC.2R.909.ANF_receptor.exons16.NC_039315.1.Astatotilapia_calliptera";
NC_039315.1	exonerate:protein2genome:local	exon	24555093	24555287	.	+	.	gene_id "LOCXPOlfC70.202.HIT1"; transcript_id "LOCXPOlfC70.202.HIT1.transcript"; gene_name "LOCXPOlfC70.202.HIT1.OlfC.2R.909.ANF_receptor.exons16.NC_039315.1.Astatotilapia_calliptera";
NC_039315.1	exonerate:protein2genome:local	exon	24555397	24555522	.	+	.	gene_id "LOCXPOlfC70.202.HIT1"; transcript_id "LOCXPOlfC70.202.HIT1.transcript"; gene_name "LOCXPOlfC70.202.HIT1.OlfC.2R.909.ANF_receptor.exons16.NC_039315.1.Astatotilapia_calliptera";
NC_039315.1	exonerate:protein2genome:local	exon	24555682	24555744	.	+	.	gene_id "LOCXPOlfC70.202.HIT1"; transcript_id "LOCXPOlfC70.202.HIT1.transcript"; gene_name "LOCXPOlfC70.202.HIT1.OlfC.2R.909.ANF_receptor.exons16.NC_039315.1.Astatotilapia_calliptera";
NC_039315.1	exonerate:protein2genome:local	exon	24555805	24555866	.	+	.	gene_id "LOCXPOlfC70.202.HIT1"; transcript_id "LOCXPOlfC70.202.HIT1.transcript"; gene_name "LOCXPOlfC70.202.HIT1.OlfC.2R.909.ANF_receptor.exons16.NC_039315.1.Astatotilapia_calliptera";
NC_039315.1	exonerate:protein2genome:local	exon	24556244	24556364	.	+	.	gene_id "LOCXPOlfC70.202.HIT1"; transcript_id "LOCXPOlfC70.202.HIT1.transcript"; gene_name "LOCXPOlfC70.202.HIT1.OlfC.2R.909.ANF_receptor.exons16.NC_039315.1.Astatotilapia_calliptera";
NC_039315.1	exonerate:protein2genome:local	exon	24556444	24556671	.	+	.	gene_id "LOCXPOlfC70.202.HIT1"; transcript_id "LOCXPOlfC70.202.HIT1.transcript"; gene_name "LOCXPOlfC70.202.HIT1.OlfC.2R.909.ANF_receptor.exons16.NC_039315.1.Astatotilapia_calliptera";
NC_039315.1	exonerate:protein2genome:local	exon	24556764	24556887	.	+	.	gene_id "LOCXPOlfC70.202.HIT1"; transcript_id "LOCXPOlfC70.202.HIT1.transcript"; gene_name "LOCXPOlfC70.202.HIT1.OlfC.2R.909.ANF_receptor.exons16.NC_039315.1.Astatotilapia_calliptera";
NC_039315.1	exonerate:protein2genome:local	exon	24557182	24557342	.	+	.	gene_id "LOCXPOlfC70.202.HIT1"; transcript_id "LOCXPOlfC70.202.HIT1.transcript"; gene_name "LOCXPOlfC70.202.HIT1.OlfC.2R.909.ANF_receptor.exons16.NC_039315.1.Astatotilapia_calliptera";
NC_039315.1	exonerate:protein2genome:local	exon	24557444	24557639	.	+	.	gene_id "LOCXPOlfC70.202.HIT1"; transcript_id "LOCXPOlfC70.202.HIT1.transcript"; gene_name "LOCXPOlfC70.202.HIT1.OlfC.2R.909.ANF_receptor.exons16.NC_039315.1.Astatotilapia_calliptera";
NC_039315.1	exonerate:protein2genome:local	exon	24557795	24557934	.	+	.	gene_id "LOCXPOlfC70.202.HIT1"; transcript_id "LOCXPOlfC70.202.HIT1.transcript"; gene_name "LOCXPOlfC70.202.HIT1.OlfC.2R.909.ANF_receptor.exons16.NC_039315.1.Astatotilapia_calliptera";
NC_039315.1	exonerate:protein2genome:local	exon	24557983	24558042	.	+	.	gene_id "LOCXPOlfC70.202.HIT1"; transcript_id "LOCXPOlfC70.202.HIT1.transcript"; gene_name "LOCXPOlfC70.202.HIT1.OlfC.2R.909.ANF_receptor.exons16.NC_039315.1.Astatotilapia_calliptera";
NC_039315.1	exonerate:protein2genome:local	exon	24558176	24558375	.	+	.	gene_id "LOCXPOlfC70.202.HIT1"; transcript_id "LOCXPOlfC70.202.HIT1.transcript"; gene_name "LOCXPOlfC70.202.HIT1.OlfC.2R.909.ANF_receptor.exons16.NC_039315.1.Astatotilapia_calliptera";
NC_039315.1	exonerate:protein2genome:local	exon	24558511	24558817	.	+	.	gene_id "LOCXPOlfC70.202.HIT1"; transcript_id "LOCXPOlfC70.202.HIT1.transcript"; gene_name "LOCXPOlfC70.202.HIT1.OlfC.2R.909.ANF_receptor.exons16.NC_039315.1.Astatotilapia_calliptera";
NC_039316.1	blast_hit	exon	5650763	5651680	.	-	.	gene_id "XPLOC_173"; transcript_id "XPLOC_173"; exon_number "1"; gene_name "XPLOC_173.1.OlfC.1R.792.7tm_3.exons7.NC_039316.1.Astatotilapia_calliptera";
NC_039316.1	blast_hit	exon	5651836	5651982	.	-	.	gene_id "XPLOC_173"; transcript_id "XPLOC_173"; exon_number "2"; gene_name "XPLOC_173.1.OlfC.1R.792.7tm_3.exons7.NC_039316.1.Astatotilapia_calliptera";
NC_039316.1	blast_hit	exon	5652745	5652897	.	-	.	gene_id "XPLOC_173"; transcript_id "XPLOC_173"; exon_number "3"; gene_name "XPLOC_173.1.OlfC.1R.792.7tm_3.exons7.NC_039316.1.Astatotilapia_calliptera";
NC_039316.1	blast_hit	exon	5654739	5655464	.	-	.	gene_id "XPLOC_173"; transcript_id "XPLOC_173"; exon_number "4"; gene_name "XPLOC_173.1.OlfC.1R.792.7tm_3.exons7.NC_039316.1.Astatotilapia_calliptera";
NC_039316.1	blast_hit	exon	5655764	5655868	.	-	.	gene_id "XPLOC_173"; transcript_id "XPLOC_173"; exon_number "5"; gene_name "XPLOC_173.1.OlfC.1R.792.7tm_3.exons7.NC_039316.1.Astatotilapia_calliptera";
NC_039316.1	blast_hit	exon	5656125	5656307	.	-	.	gene_id "XPLOC_173"; transcript_id "XPLOC_173"; exon_number "6"; gene_name "XPLOC_173.1.OlfC.1R.792.7tm_3.exons7.NC_039316.1.Astatotilapia_calliptera";
NC_039316.1	blast_hit	exon	5656412	5656555	.	-	.	gene_id "XPLOC_173"; transcript_id "XPLOC_173"; exon_number "7"; gene_name "XPLOC_173.1.OlfC.1R.792.7tm_3.exons7.NC_039316.1.Astatotilapia_calliptera";
NC_039320.1	blast_hit	exon	13817299	13817505	.	+	.	gene_id "XPLOC_180"; transcript_id "XPLOC_180"; exon_number "1"; gene_name "XPLOC_180.1.OlfC.1R.720.ANF_receptor.exons5.NC_039320.1.Astatotilapia_calliptera";
NC_039320.1	blast_hit	exon	13817780	13818532	.	+	.	gene_id "XPLOC_180"; transcript_id "XPLOC_180"; exon_number "2"; gene_name "XPLOC_180.1.OlfC.1R.720.ANF_receptor.exons5.NC_039320.1.Astatotilapia_calliptera";
NC_039320.1	blast_hit	exon	13820348	13820518	.	+	.	gene_id "XPLOC_180"; transcript_id "XPLOC_180"; exon_number "3"; gene_name "XPLOC_180.1.OlfC.1R.720.ANF_receptor.exons5.NC_039320.1.Astatotilapia_calliptera";
NC_039320.1	blast_hit	exon	13820640	13820750	.	+	.	gene_id "XPLOC_180"; transcript_id "XPLOC_180"; exon_number "4"; gene_name "XPLOC_180.1.OlfC.1R.720.ANF_receptor.exons5.NC_039320.1.Astatotilapia_calliptera";
NC_039320.1	blast_hit	exon	13821849	13822766	.	+	.	gene_id "XPLOC_180"; transcript_id "XPLOC_180"; exon_number "5"; gene_name "XPLOC_180.1.OlfC.1R.720.ANF_receptor.exons5.NC_039320.1.Astatotilapia_calliptera";
```
