## Supplementary Data 1 for "Expanded olfactory system in fishes capable of terrestrial exploration": Astyanax_mexicanus.OLF_genes.gff

```
CM033894.1	exonerate:protein2genome:local	exon	60357381	60358271	.	+	.	gene_id "LOCXPOR2.165.HIT1"; transcript_id "LOCXPOR2.165.HIT1.transcript"; gene_name "LOCXPOR2.165.HIT1.OR.2R.292.7tm_4.exons1.CM033894.1.Astyanax_mexicanus_AMEX";
CM033894.1	exonerate:protein2genome:local	exon	60362439	60363329	.	+	.	gene_id "LOCXPOR2.258.HIT1"; transcript_id "LOCXPOR2.258.HIT1.transcript"; gene_name "LOCXPOR2.258.HIT1.OR.2R.297.7tm_4.exons1.CM033894.1.Astyanax_mexicanus_AMEX";
CM033894.1	exonerate:protein2genome:local	exon	60435962	60436867	.	-	.	gene_id "LOCXPOR1.269.HIT1"; transcript_id "LOCXPOR1.269.HIT1.transcript"; gene_name "LOCXPOR1.269.HIT1.OR.2R.302.7tm_4.exons1.CM033894.1.Astyanax_mexicanus_AMEX";
CM033894.1	exonerate:protein2genome:local	exon	60443716	60444633	.	-	.	gene_id "LOCXPOR2.291.HIT1"; transcript_id "LOCXPOR2.291.HIT1.transcript"; gene_name "LOCXPOR2.291.HIT1.OR.2R.306.7tm_4.exons1.CM033894.1.Astyanax_mexicanus_AMEX";
CM033894.1	exonerate:protein2genome:local	exon	60449052	60449963	.	+	.	gene_id "LOCXPOR3.300.HIT1"; transcript_id "LOCXPOR3.300.HIT1.transcript"; gene_name "LOCXPOR3.300.HIT1.OR.2R.304.7tm_4.exons1.CM033894.1.Astyanax_mexicanus_AMEX";
CM033894.1	exonerate:protein2genome:local	exon	60462306	60463220	.	-	.	gene_id "LOCXPOR4.323.HIT1"; transcript_id "LOCXPOR4.323.HIT1.transcript"; gene_name "LOCXPOR4.323.HIT1.OR.2R.305.7tm_4.exons1.CM033894.1.Astyanax_mexicanus_AMEX";
CM033894.1	exonerate:protein2genome:local	exon	60470801	60471706	.	+	.	gene_id "LOCXPOR5.335.HIT1"; transcript_id "LOCXPOR5.335.HIT1.transcript"; gene_name "LOCXPOR5.335.HIT1.OR.2R.302.7tm_4.exons1.CM033894.1.Astyanax_mexicanus_AMEX";
CM033894.1	exonerate:protein2genome:local	exon	60476524	60477429	.	+	.	gene_id "LOCXPOR5.166.HIT1"; transcript_id "LOCXPOR5.166.HIT1.transcript"; gene_name "LOCXPOR5.166.HIT1.OR.2R.302.7tm_4.exons1.CM033894.1.Astyanax_mexicanus_AMEX";
CM033894.1	exonerate:protein2genome:local	exon	60482126	60483031	.	-	.	gene_id "LOCXPOR7.183.HIT1"; transcript_id "LOCXPOR7.183.HIT1.transcript"; gene_name "LOCXPOR7.183.HIT1.OR.2R.302.7tm_4.exons1.CM033894.1.Astyanax_mexicanus_AMEX";
CM033894.1	exonerate:protein2genome:local	exon	60488180	60489088	.	+	.	gene_id "LOCXPOR8.200.HIT1"; transcript_id "LOCXPOR8.200.HIT1.transcript"; gene_name "LOCXPOR8.200.HIT1.OR.2R.303.7tm_4.exons1.CM033894.1.Astyanax_mexicanus_AMEX";
CM033894.1	exonerate:protein2genome:local	exon	60491590	60492498	.	+	.	gene_id "LOCXPOR9.211.HIT1"; transcript_id "LOCXPOR9.211.HIT1.transcript"; gene_name "LOCXPOR9.211.HIT1.OR.2R.303.7tm_4.exons1.CM033894.1.Astyanax_mexicanus_AMEX";
CM033894.1	exonerate:protein2genome:local	exon	60499901	60500815	.	-	.	gene_id "LOCXPOR10.223.HIT1"; transcript_id "LOCXPOR10.223.HIT1.transcript"; gene_name "LOCXPOR10.223.HIT1.OR.2R.305.7tm_4.exons1.CM033894.1.Astyanax_mexicanus_AMEX";
CM033894.1	exonerate:protein2genome:local	exon	60505575	60506480	.	-	.	gene_id "LOCXPOR11.235.HIT1"; transcript_id "LOCXPOR11.235.HIT1.transcript"; gene_name "LOCXPOR11.235.HIT1.OR.2R.302.7tm_4.exons1.CM033894.1.Astyanax_mexicanus_AMEX";
CM033894.1	exonerate:protein2genome:local	exon	60512307	60513227	.	-	.	gene_id "LOCXPOR12.248.HIT1"; transcript_id "LOCXPOR12.248.HIT1.transcript"; gene_name "LOCXPOR12.248.HIT1.OR.2R.307.7tm_4.exons1.CM033894.1.Astyanax_mexicanus_AMEX";
CM033894.1	exonerate:protein2genome:local	exon	60516251	60517177	.	-	.	gene_id "LOCXPOR10.255.HIT1"; transcript_id "LOCXPOR10.255.HIT1.transcript"; gene_name "LOCXPOR10.255.HIT1.OR.2R.283.7tm_4.exons1.CM033894.1.Astyanax_mexicanus_AMEX";
CM033896.1	exonerate:protein2genome:local	exon	46885558	46886415	.	+	.	gene_id "LOCXPOR14.256.HIT1"; transcript_id "LOCXPOR14.256.HIT1.transcript"; gene_name "LOCXPOR14.256.HIT1.OR.2R.286.7tm_1.exons1.CM033896.1.Astyanax_mexicanus_AMEX";
CM033896.1	exonerate:protein2genome:local	exon	46888622	46889530	.	+	.	gene_id "LOCXPOR14.257.HIT1"; transcript_id "LOCXPOR14.257.HIT1.transcript"; gene_name "LOCXPOR14.257.HIT1.OR.2R.303.7tm_1.exons1.CM033896.1.Astyanax_mexicanus_AMEX";
CM033896.1	exonerate:protein2genome:local	exon	46897512	46898420	.	+	.	gene_id "LOCXPOR14.259.HIT1"; transcript_id "LOCXPOR14.259.HIT1.transcript"; gene_name "LOCXPOR14.259.HIT1.OR.2R.303.7tm_1.exons1.CM033896.1.Astyanax_mexicanus_AMEX";
CM033896.1	exonerate:protein2genome:local	exon	46911776	46912696	.	+	.	gene_id "LOCXPOR13.260.HIT1"; transcript_id "LOCXPOR13.260.HIT1.transcript"; gene_name "LOCXPOR13.260.HIT1.OR.2R.307.7tm_1.exons1.CM033896.1.Astyanax_mexicanus_AMEX";
CM033896.1	exonerate:protein2genome:local	exon	46927748	46928671	.	+	.	gene_id "LOCXPOR14.261.HIT1"; transcript_id "LOCXPOR14.261.HIT1.transcript"; gene_name "LOCXPOR14.261.HIT1.OR.2R.308.7tm_1.exons1.CM033896.1.Astyanax_mexicanus_AMEX";
CM033896.1	exonerate:protein2genome:local	exon	46965198	46965395	.	+	.	gene_id "LOCXPOR14.262.HIT1"; transcript_id "LOCXPOR14.262.HIT1.transcript"; gene_name "LOCXPOR14.262.HIT1.OR.2R.295.7tm_1.exons2.CM033896.1.Astyanax_mexicanus_AMEX";
CM033896.1	exonerate:protein2genome:local	exon	46966330	46967016	.	+	.	gene_id "LOCXPOR14.262.HIT1"; transcript_id "LOCXPOR14.262.HIT1.transcript"; gene_name "LOCXPOR14.262.HIT1.OR.2R.295.7tm_1.exons2.CM033896.1.Astyanax_mexicanus_AMEX";
CM033896.1	exonerate:protein2genome:local	exon	46995161	46996039	.	+	.	gene_id "LOCXPOR15.263.HIT1"; transcript_id "LOCXPOR15.263.HIT1.transcript"; gene_name "LOCXPOR15.263.HIT1.OR.2R.293.7tm_1.exons1.CM033896.1.Astyanax_mexicanus_AMEX";
CM033896.1	exonerate:protein2genome:local	exon	46999852	47000748	.	+	.	gene_id "LOCXPOR14.264.HIT1"; transcript_id "LOCXPOR14.264.HIT1.transcript"; gene_name "LOCXPOR14.264.HIT1.OR.2R.299.7tm_1.exons1.CM033896.1.Astyanax_mexicanus_AMEX";
CM033896.1	exonerate:protein2genome:local	exon	47013966	47014865	.	+	.	gene_id "LOCXPOR15.265.HIT1"; transcript_id "LOCXPOR15.265.HIT1.transcript"; gene_name "LOCXPOR15.265.HIT1.OR.2R.300.7tm_1.exons1.CM033896.1.Astyanax_mexicanus_AMEX";
CM033899.1	exonerate:protein2genome:local	exon	39277257	39278189	.	+	.	gene_id "LOCXPOR16.267.HIT1"; transcript_id "LOCXPOR16.267.HIT1.transcript"; gene_name "LOCXPOR16.267.HIT1.OR.2R.311.7tm_1.exons1.CM033899.1.Astyanax_mexicanus_AMEX";
CM033904.1	exonerate:protein2genome:local	exon	32794896	32795843	.	-	.	gene_id "LOCXPOR17.268.HIT1"; transcript_id "LOCXPOR17.268.HIT1.transcript"; gene_name "LOCXPOR17.268.HIT1.OR.2R.316.7tm_1.exons1.CM033904.1.Astyanax_mexicanus_AMEX";
CM033906.1	exonerate:protein2genome:local	exon	43385155	43386096	.	+	.	gene_id "LOCXPOR18.270.HIT1"; transcript_id "LOCXPOR18.270.HIT1.transcript"; gene_name "LOCXPOR18.270.HIT1.OR.2R.314.7tm_4.exons1.CM033906.1.Astyanax_mexicanus_AMEX";
CM033906.1	exonerate:protein2genome:local	exon	43425938	43426873	.	+	.	gene_id "LOCXPOR18.271.HIT1"; transcript_id "LOCXPOR18.271.HIT1.transcript"; gene_name "LOCXPOR18.271.HIT1.OR.2R.312.7tm_1.exons1.CM033906.1.Astyanax_mexicanus_AMEX";
CM033908.1	exonerate:protein2genome:local	exon	5823696	5824607	.	-	.	gene_id "LOCXPOR19.272.HIT1"; transcript_id "LOCXPOR19.272.HIT1.transcript"; gene_name "LOCXPOR19.272.HIT1.OR.2R.304.7tm_4.exons1.CM033908.1.Astyanax_mexicanus_AMEX";
CM033908.1	exonerate:protein2genome:local	exon	5830469	5831398	.	-	.	gene_id "LOCXPOR20.273.HIT1"; transcript_id "LOCXPOR20.273.HIT1.transcript"; gene_name "LOCXPOR20.273.HIT1.OR.2R.310.7tm_4.exons1.CM033908.1.Astyanax_mexicanus_AMEX";
CM033908.1	exonerate:protein2genome:local	exon	5833863	5834786	.	-	.	gene_id "LOCXPOR22.274.HIT1"; transcript_id "LOCXPOR22.274.HIT1.transcript"; gene_name "LOCXPOR22.274.HIT1.OR.2R.308.7tm_4.exons1.CM033908.1.Astyanax_mexicanus_AMEX";
CM033908.1	exonerate:protein2genome:local	exon	5837667	5838593	.	-	.	gene_id "LOCXPOR22.275.HIT1"; transcript_id "LOCXPOR22.275.HIT1.transcript"; gene_name "LOCXPOR22.275.HIT1.OR.2R.309.7tm_4.exons1.CM033908.1.Astyanax_mexicanus_AMEX";
CM033908.1	exonerate:protein2genome:local	exon	5845377	5846285	.	+	.	gene_id "LOCXPOR23.277.HIT1"; transcript_id "LOCXPOR23.277.HIT1.transcript"; gene_name "LOCXPOR23.277.HIT1.OR.2R.303.7tm_4.exons1.CM033908.1.Astyanax_mexicanus_AMEX";
CM033908.1	exonerate:protein2genome:local	exon	5848077	5848985	.	+	.	gene_id "LOCXPOR23.278.HIT1"; transcript_id "LOCXPOR23.278.HIT1.transcript"; gene_name "LOCXPOR23.278.HIT1.OR.2R.303.7tm_4.exons1.CM033908.1.Astyanax_mexicanus_AMEX";
CM033908.1	exonerate:protein2genome:local	exon	5852746	5853654	.	+	.	gene_id "LOCXPOR23.279.HIT1"; transcript_id "LOCXPOR23.279.HIT1.transcript"; gene_name "LOCXPOR23.279.HIT1.OR.2R.303.7tm_4.exons1.CM033908.1.Astyanax_mexicanus_AMEX";
CM033908.1	exonerate:protein2genome:local	exon	5860120	5861040	.	+	.	gene_id "LOCXPOR26.282.HIT1"; transcript_id "LOCXPOR26.282.HIT1.transcript"; gene_name "LOCXPOR26.282.HIT1.OR.2R.307.7tm_4.exons1.CM033908.1.Astyanax_mexicanus_AMEX";
CM033908.1	exonerate:protein2genome:local	exon	9736693	9737655	.	+	.	gene_id "LOCXPOR27.283.HIT1"; transcript_id "LOCXPOR27.283.HIT1.transcript"; gene_name "LOCXPOR27.283.HIT1.OR.2R.321.7tm_1.exons1.CM033908.1.Astyanax_mexicanus_AMEX";
CM033908.1	exonerate:protein2genome:local	exon	9755489	9756415	.	+	.	gene_id "LOCXPOR28.285.HIT1"; transcript_id "LOCXPOR28.285.HIT1.transcript"; gene_name "LOCXPOR28.285.HIT1.OR.2R.309.7tm_1.exons1.CM033908.1.Astyanax_mexicanus_AMEX";
CM033908.1	exonerate:protein2genome:local	exon	9761881	9762843	.	+	.	gene_id "LOCXPOR29.286.HIT1"; transcript_id "LOCXPOR29.286.HIT1.transcript"; gene_name "LOCXPOR29.286.HIT1.OR.2R.321.7tm_1.exons1.CM033908.1.Astyanax_mexicanus_AMEX";
CM033908.1	exonerate:protein2genome:local	exon	9765339	9766268	.	+	.	gene_id "LOCXPOR30.287.HIT1"; transcript_id "LOCXPOR30.287.HIT1.transcript"; gene_name "LOCXPOR30.287.HIT1.OR.2R.310.7tm_1.exons1.CM033908.1.Astyanax_mexicanus_AMEX";
CM033908.1	exonerate:protein2genome:local	exon	9771164	9772117	.	+	.	gene_id "LOCXPOR31.288.HIT1"; transcript_id "LOCXPOR31.288.HIT1.transcript"; gene_name "LOCXPOR31.288.HIT1.OR.2R.318.7tm_1.exons1.CM033908.1.Astyanax_mexicanus_AMEX";
CM033908.1	exonerate:protein2genome:local	exon	9784049	9785005	.	+	.	gene_id "LOCXPOR33.290.HIT1"; transcript_id "LOCXPOR33.290.HIT1.transcript"; gene_name "LOCXPOR33.290.HIT1.OR.2R.319.7tm_1.exons1.CM033908.1.Astyanax_mexicanus_AMEX";
CM033908.1	exonerate:protein2genome:local	exon	9791185	9792141	.	+	.	gene_id "LOCXPOR33.292.HIT1"; transcript_id "LOCXPOR33.292.HIT1.transcript"; gene_name "LOCXPOR33.292.HIT1.OR.2R.319.7tm_1.exons1.CM033908.1.Astyanax_mexicanus_AMEX";
CM033908.1	exonerate:protein2genome:local	exon	13743020	13743922	.	+	.	gene_id "LOCXPOR34.293.HIT1"; transcript_id "LOCXPOR34.293.HIT1.transcript"; gene_name "LOCXPOR34.293.HIT1.OR.2R.301.7tm_4.exons1.CM033908.1.Astyanax_mexicanus_AMEX";
CM033908.1	exonerate:protein2genome:local	exon	13746806	13747726	.	+	.	gene_id "LOCXPOR35.294.HIT1"; transcript_id "LOCXPOR35.294.HIT1.transcript"; gene_name "LOCXPOR35.294.HIT1.OR.2R.307.7tm_4.exons1.CM033908.1.Astyanax_mexicanus_AMEX";
CM033908.1	exonerate:protein2genome:local	exon	13752750	13753652	.	+	.	gene_id "LOCXPOR36.295.HIT1"; transcript_id "LOCXPOR36.295.HIT1.transcript"; gene_name "LOCXPOR36.295.HIT1.OR.2R.301.7tm_4.exons1.CM033908.1.Astyanax_mexicanus_AMEX";
CM033908.1	exonerate:protein2genome:local	exon	13756867	13757799	.	+	.	gene_id "LOCXPOR37.296.HIT1"; transcript_id "LOCXPOR37.296.HIT1.transcript"; gene_name "LOCXPOR37.296.HIT1.OR.2R.311.7tm_4.exons1.CM033908.1.Astyanax_mexicanus_AMEX";
CM033908.1	exonerate:protein2genome:local	exon	13763239	13764141	.	+	.	gene_id "LOCXPOR38.297.HIT1"; transcript_id "LOCXPOR38.297.HIT1.transcript"; gene_name "LOCXPOR38.297.HIT1.OR.2R.301.7tm_4.exons1.CM033908.1.Astyanax_mexicanus_AMEX";
CM033908.1	exonerate:protein2genome:local	exon	13769033	13769929	.	+	.	gene_id "LOCXPOR39.298.HIT1"; transcript_id "LOCXPOR39.298.HIT1.transcript"; gene_name "LOCXPOR39.298.HIT1.OR.2R.299.7tm_4.exons1.CM033908.1.Astyanax_mexicanus_AMEX";
CM033908.1	exonerate:protein2genome:local	exon	13774588	13775535	.	-	.	gene_id "LOCXPOR40.299.HIT1"; transcript_id "LOCXPOR40.299.HIT1.transcript"; gene_name "LOCXPOR40.299.HIT1.OR.2R.316.7tm_4.exons1.CM033908.1.Astyanax_mexicanus_AMEX";
CM033908.1	exonerate:protein2genome:local	exon	13784284	13785234	.	-	.	gene_id "LOCXPOR41.301.HIT1"; transcript_id "LOCXPOR41.301.HIT1.transcript"; gene_name "LOCXPOR41.301.HIT1.OR.2R.317.7tm_4.exons1.CM033908.1.Astyanax_mexicanus_AMEX";
CM033908.1	exonerate:protein2genome:local	exon	13788651	13789595	.	-	.	gene_id "LOCXPOR42.302.HIT1"; transcript_id "LOCXPOR42.302.HIT1.transcript"; gene_name "LOCXPOR42.302.HIT1.OR.2R.315.7tm_4.exons1.CM033908.1.Astyanax_mexicanus_AMEX";
CM033908.1	exonerate:protein2genome:local	exon	13792429	13793379	.	-	.	gene_id "LOCXPOR43.303.HIT1"; transcript_id "LOCXPOR43.303.HIT1.transcript"; gene_name "LOCXPOR43.303.HIT1.OR.2R.317.7tm_4.exons1.CM033908.1.Astyanax_mexicanus_AMEX";
CM033908.1	exonerate:protein2genome:local	exon	13797202	13798155	.	-	.	gene_id "LOCXPOR44.304.HIT1"; transcript_id "LOCXPOR44.304.HIT1.transcript"; gene_name "LOCXPOR44.304.HIT1.OR.2R.318.7tm_4.exons1.CM033908.1.Astyanax_mexicanus_AMEX";
CM033909.1	exonerate:protein2genome:local	exon	1610070	1610990	.	-	.	gene_id "LOCXPOR45.305.HIT1"; transcript_id "LOCXPOR45.305.HIT1.transcript"; gene_name "LOCXPOR45.305.HIT1.OR.2R.307.7tm_4.exons1.CM033909.1.Astyanax_mexicanus_AMEX";
CM033909.1	exonerate:protein2genome:local	exon	1614694	1615620	.	-	.	gene_id "LOCXPOR46.306.HIT1"; transcript_id "LOCXPOR46.306.HIT1.transcript"; gene_name "LOCXPOR46.306.HIT1.OR.2R.309.7tm_4.exons1.CM033909.1.Astyanax_mexicanus_AMEX";
CM033909.1	exonerate:protein2genome:local	exon	1617505	1618428	.	-	.	gene_id "LOCXPOR47.307.HIT1"; transcript_id "LOCXPOR47.307.HIT1.transcript"; gene_name "LOCXPOR47.307.HIT1.OR.2R.308.7tm_4.exons1.CM033909.1.Astyanax_mexicanus_AMEX";
CM033909.1	exonerate:protein2genome:local	exon	1621939	1622865	.	-	.	gene_id "LOCXPOR48.308.HIT1"; transcript_id "LOCXPOR48.308.HIT1.transcript"; gene_name "LOCXPOR48.308.HIT1.OR.2R.309.7tm_4.exons1.CM033909.1.Astyanax_mexicanus_AMEX";
CM033909.1	exonerate:protein2genome:local	exon	1624334	1625260	.	-	.	gene_id "LOCXPOR49.309.HIT1"; transcript_id "LOCXPOR49.309.HIT1.transcript"; gene_name "LOCXPOR49.309.HIT1.OR.2R.309.7tm_4.exons1.CM033909.1.Astyanax_mexicanus_AMEX";
CM033909.1	exonerate:protein2genome:local	exon	1627764	1628699	.	-	.	gene_id "LOCXPOR50.310.HIT1"; transcript_id "LOCXPOR50.310.HIT1.transcript"; gene_name "LOCXPOR50.310.HIT1.OR.2R.312.7tm_4.exons1.CM033909.1.Astyanax_mexicanus_AMEX";
CM033909.1	exonerate:protein2genome:local	exon	1630733	1631653	.	-	.	gene_id "LOCXPOR51.313.HIT1"; transcript_id "LOCXPOR51.313.HIT1.transcript"; gene_name "LOCXPOR51.313.HIT1.OR.2R.307.7tm_4.exons1.CM033909.1.Astyanax_mexicanus_AMEX";
CM033909.1	exonerate:protein2genome:local	exon	1633085	1634062	.	-	.	gene_id "LOCXPOR52.314.HIT1"; transcript_id "LOCXPOR52.314.HIT1.transcript"; gene_name "LOCXPOR52.314.HIT1.OR.2R.326.7tm_4.exons1.CM033909.1.Astyanax_mexicanus_AMEX";
CM033909.1	exonerate:protein2genome:local	exon	1637586	1638563	.	-	.	gene_id "LOCXPOR53.315.HIT1"; transcript_id "LOCXPOR53.315.HIT1.transcript"; gene_name "LOCXPOR53.315.HIT1.OR.2R.326.7tm_4.exons1.CM033909.1.Astyanax_mexicanus_AMEX";
CM033909.1	exonerate:protein2genome:local	exon	1645422	1646336	.	+	.	gene_id "LOCXPOR54.316.HIT1"; transcript_id "LOCXPOR54.316.HIT1.transcript"; gene_name "LOCXPOR54.316.HIT1.OR.2R.305.7tm_4.exons1.CM033909.1.Astyanax_mexicanus_AMEX";
CM033909.1	exonerate:protein2genome:local	exon	1649708	1650604	.	+	.	gene_id "LOCXPOR55.317.HIT1"; transcript_id "LOCXPOR55.317.HIT1.transcript"; gene_name "LOCXPOR55.317.HIT1.OR.2R.299.7tm_4.exons1.CM033909.1.Astyanax_mexicanus_AMEX";
CM033909.1	exonerate:protein2genome:local	exon	1654575	1655459	.	+	.	gene_id "LOCXPOR55.318.HIT1"; transcript_id "LOCXPOR55.318.HIT1.transcript"; gene_name "LOCXPOR55.318.HIT1.OR.2R.295.7tm_4.exons1.CM033909.1.Astyanax_mexicanus_AMEX";
CM033909.1	exonerate:protein2genome:local	exon	1660330	1661283	.	+	.	gene_id "LOCXPOR56.319.HIT1"; transcript_id "LOCXPOR56.319.HIT1.transcript"; gene_name "LOCXPOR56.319.HIT1.OR.2R.318.7tm_4.exons1.CM033909.1.Astyanax_mexicanus_AMEX";
CM033909.1	exonerate:protein2genome:local	exon	1662883	1663863	.	+	.	gene_id "LOCXPOR57.320.HIT1"; transcript_id "LOCXPOR57.320.HIT1.transcript"; gene_name "LOCXPOR57.320.HIT1.OR.2R.327.7tm_4.exons1.CM033909.1.Astyanax_mexicanus_AMEX";
CM033909.1	exonerate:protein2genome:local	exon	1666699	1667679	.	+	.	gene_id "LOCXPOR58.321.HIT1"; transcript_id "LOCXPOR58.321.HIT1.transcript"; gene_name "LOCXPOR58.321.HIT1.OR.2R.327.7tm_4.exons1.CM033909.1.Astyanax_mexicanus_AMEX";
CM033909.1	exonerate:protein2genome:local	exon	1669543	1670523	.	+	.	gene_id "LOCXPOR59.322.HIT1"; transcript_id "LOCXPOR59.322.HIT1.transcript"; gene_name "LOCXPOR59.322.HIT1.OR.2R.327.7tm_4.exons1.CM033909.1.Astyanax_mexicanus_AMEX";
CM033909.1	exonerate:protein2genome:local	exon	1674066	1675037	.	-	.	gene_id "LOCXPOR60.325.HIT1"; transcript_id "LOCXPOR60.325.HIT1.transcript"; gene_name "LOCXPOR60.325.HIT1.OR.2R.324.7tm_4.exons1.CM033909.1.Astyanax_mexicanus_AMEX";
CM033909.1	exonerate:protein2genome:local	exon	1702358	1703230	.	-	.	gene_id "LOCXPOR60.328.HIT1"; transcript_id "LOCXPOR60.328.HIT1.transcript"; gene_name "LOCXPOR60.328.HIT1.OR.2R.291.7tm_4.exons1.CM033909.1.Astyanax_mexicanus_AMEX";
CM033909.1	exonerate:protein2genome:local	exon	1712396	1713256	.	+	.	gene_id "LOCXPOR62.329.HIT1"; transcript_id "LOCXPOR62.329.HIT1.transcript"; gene_name "LOCXPOR62.329.HIT1.OR.2R.287.7tm_4.exons1.CM033909.1.Astyanax_mexicanus_AMEX";
CM033909.1	exonerate:protein2genome:local	exon	1715316	1716233	.	-	.	gene_id "LOCXPOR61.330.HIT1"; transcript_id "LOCXPOR61.330.HIT1.transcript"; gene_name "LOCXPOR61.330.HIT1.OR.2R.306.7tm_4.exons1.CM033909.1.Astyanax_mexicanus_AMEX";
CM033909.1	exonerate:protein2genome:local	exon	1720145	1721041	.	-	.	gene_id "LOCXPOR64.331.HIT1"; transcript_id "LOCXPOR64.331.HIT1.transcript"; gene_name "LOCXPOR64.331.HIT1.OR.2R.299.7tm_4.exons1.CM033909.1.Astyanax_mexicanus_AMEX";
CM033909.1	exonerate:protein2genome:local	exon	1723708	1724646	.	-	.	gene_id "LOCXPOR62.332.HIT1"; transcript_id "LOCXPOR62.332.HIT1.transcript"; gene_name "LOCXPOR62.332.HIT1.OR.2R.313.7tm_4.exons1.CM033909.1.Astyanax_mexicanus_AMEX";
CM033909.1	exonerate:protein2genome:local	exon	1727037	1727975	.	-	.	gene_id "LOCXPOR63.333.HIT1"; transcript_id "LOCXPOR63.333.HIT1.transcript"; gene_name "LOCXPOR63.333.HIT1.OR.2R.313.7tm_4.exons1.CM033909.1.Astyanax_mexicanus_AMEX";
CM033909.1	exonerate:protein2genome:local	exon	1729387	1730321	.	-	.	gene_id "LOCXPOR63.336.HIT1"; transcript_id "LOCXPOR63.336.HIT1.transcript"; gene_name "LOCXPOR63.336.HIT1.OR.2R.277.7tm_4.exons1.CM033909.1.Astyanax_mexicanus_AMEX";
CM033909.1	exonerate:protein2genome:local	exon	1732844	1733755	.	+	.	gene_id "LOCXPOR64.337.HIT1"; transcript_id "LOCXPOR64.337.HIT1.transcript"; gene_name "LOCXPOR64.337.HIT1.OR.2R.304.7tm_4.exons1.CM033909.1.Astyanax_mexicanus_AMEX";
CM033909.1	exonerate:protein2genome:local	exon	1737547	1738416	.	-	.	gene_id "LOCXPOR64.338.HIT1"; transcript_id "LOCXPOR64.338.HIT1.transcript"; gene_name "LOCXPOR64.338.HIT1.OR.2R.290.7tm_4.exons1.CM033909.1.Astyanax_mexicanus_AMEX";
CM033909.1	exonerate:protein2genome:local	exon	1740946	1741857	.	-	.	gene_id "LOCXPOR64.339.HIT1"; transcript_id "LOCXPOR64.339.HIT1.transcript"; gene_name "LOCXPOR64.339.HIT1.OR.2R.304.7tm_4.exons1.CM033909.1.Astyanax_mexicanus_AMEX";
CM033909.1	exonerate:protein2genome:local	exon	1749751	1750620	.	+	.	gene_id "LOCXPOR64.340.HIT1"; transcript_id "LOCXPOR64.340.HIT1.transcript"; gene_name "LOCXPOR64.340.HIT1.OR.2R.290.7tm_4.exons1.CM033909.1.Astyanax_mexicanus_AMEX";
CM033909.1	exonerate:protein2genome:local	exon	1754328	1755197	.	+	.	gene_id "LOCXPOR64.341.HIT1"; transcript_id "LOCXPOR64.341.HIT1.transcript"; gene_name "LOCXPOR64.341.HIT1.OR.2R.290.7tm_4.exons1.CM033909.1.Astyanax_mexicanus_AMEX";
CM033909.1	exonerate:protein2genome:local	exon	15017582	15018508	.	-	.	gene_id "LOCXPOR65.342.HIT1"; transcript_id "LOCXPOR65.342.HIT1.transcript"; gene_name "LOCXPOR65.342.HIT1.OR.2R.309.7tm_1.exons1.CM033909.1.Astyanax_mexicanus_AMEX";
CM033909.1	exonerate:protein2genome:local	exon	15022264	15023190	.	-	.	gene_id "LOCXPOR66.343.HIT1"; transcript_id "LOCXPOR66.343.HIT1.transcript"; gene_name "LOCXPOR66.343.HIT1.OR.2R.309.7tm_1.exons1.CM033909.1.Astyanax_mexicanus_AMEX";
CM033909.1	exonerate:protein2genome:local	exon	15041677	15042603	.	-	.	gene_id "LOCXPOR67.344.HIT1"; transcript_id "LOCXPOR67.344.HIT1.transcript"; gene_name "LOCXPOR67.344.HIT1.OR.2R.309.7tm_1.exons1.CM033909.1.Astyanax_mexicanus_AMEX";
CM033909.1	exonerate:protein2genome:local	exon	15063286	15064212	.	-	.	gene_id "LOCXPOR68.345.HIT1"; transcript_id "LOCXPOR68.345.HIT1.transcript"; gene_name "LOCXPOR68.345.HIT1.OR.2R.309.7tm_1.exons1.CM033909.1.Astyanax_mexicanus_AMEX";
CM033909.1	exonerate:protein2genome:local	exon	15079075	15079989	.	-	.	gene_id "LOCXPOR69.167.HIT1"; transcript_id "LOCXPOR69.167.HIT1.transcript"; gene_name "LOCXPOR69.167.HIT1.OR.2R.305.7tm_1.exons1.CM033909.1.Astyanax_mexicanus_AMEX";
CM033909.1	exonerate:protein2genome:local	exon	15095955	15096878	.	+	.	gene_id "LOCXPOR70.168.HIT1"; transcript_id "LOCXPOR70.168.HIT1.transcript"; gene_name "LOCXPOR70.168.HIT1.OR.2R.308.7tm_1.exons1.CM033909.1.Astyanax_mexicanus_AMEX";
CM033909.1	exonerate:protein2genome:local	exon	25760343	25761260	.	-	.	gene_id "LOCXPOR71.172.HIT1"; transcript_id "LOCXPOR71.172.HIT1.transcript"; gene_name "LOCXPOR71.172.HIT1.OR.2R.306.7tm_4.exons1.CM033909.1.Astyanax_mexicanus_AMEX";
CM033909.1	exonerate:protein2genome:local	exon	25767713	25768630	.	-	.	gene_id "LOCXPOR72.174.HIT1"; transcript_id "LOCXPOR72.174.HIT1.transcript"; gene_name "LOCXPOR72.174.HIT1.OR.2R.306.7tm_4.exons1.CM033909.1.Astyanax_mexicanus_AMEX";
CM033909.1	exonerate:protein2genome:local	exon	25776432	25777340	.	-	.	gene_id "LOCXPOR73.176.HIT1"; transcript_id "LOCXPOR73.176.HIT1.transcript"; gene_name "LOCXPOR73.176.HIT1.OR.2R.303.7tm_4.exons1.CM033909.1.Astyanax_mexicanus_AMEX";
CM033909.1	exonerate:protein2genome:local	exon	25785152	25786069	.	-	.	gene_id "LOCXPOR74.178.HIT1"; transcript_id "LOCXPOR74.178.HIT1.transcript"; gene_name "LOCXPOR74.178.HIT1.OR.2R.306.7tm_4.exons1.CM033909.1.Astyanax_mexicanus_AMEX";
CM033909.1	exonerate:protein2genome:local	exon	25789440	25790351	.	-	.	gene_id "LOCXPOR72.180.HIT1"; transcript_id "LOCXPOR72.180.HIT1.transcript"; gene_name "LOCXPOR72.180.HIT1.OR.2R.304.7tm_4.exons1.CM033909.1.Astyanax_mexicanus_AMEX";
CM033909.1	exonerate:protein2genome:local	exon	25793851	25794780	.	-	.	gene_id "LOCXPOR75.182.HIT1"; transcript_id "LOCXPOR75.182.HIT1.transcript"; gene_name "LOCXPOR75.182.HIT1.OR.2R.310.7tm_4.exons1.CM033909.1.Astyanax_mexicanus_AMEX";
CM033909.1	exonerate:protein2genome:local	exon	25796883	25797809	.	-	.	gene_id "LOCXPOR76.185.HIT1"; transcript_id "LOCXPOR76.185.HIT1.transcript"; gene_name "LOCXPOR76.185.HIT1.OR.2R.309.7tm_4.exons1.CM033909.1.Astyanax_mexicanus_AMEX";
CM033909.1	exonerate:protein2genome:local	exon	25801377	25802279	.	-	.	gene_id "LOCXPOR77.187.HIT1"; transcript_id "LOCXPOR77.187.HIT1.transcript"; gene_name "LOCXPOR77.187.HIT1.OR.2R.301.7tm_4.exons1.CM033909.1.Astyanax_mexicanus_AMEX";
CM033909.1	exonerate:protein2genome:local	exon	25804714	25805619	.	-	.	gene_id "LOCXPOR78.189.HIT1"; transcript_id "LOCXPOR78.189.HIT1.transcript"; gene_name "LOCXPOR78.189.HIT1.OR.2R.302.7tm_4.exons1.CM033909.1.Astyanax_mexicanus_AMEX";
CM033909.1	exonerate:protein2genome:local	exon	25808793	25809701	.	-	.	gene_id "LOCXPOR79.191.HIT1"; transcript_id "LOCXPOR79.191.HIT1.transcript"; gene_name "LOCXPOR79.191.HIT1.OR.2R.303.7tm_4.exons1.CM033909.1.Astyanax_mexicanus_AMEX";
CM033909.1	exonerate:protein2genome:local	exon	25841070	25841981	.	+	.	gene_id "LOCXPOR80.193.HIT1"; transcript_id "LOCXPOR80.193.HIT1.transcript"; gene_name "LOCXPOR80.193.HIT1.OR.2R.304.7tm_4.exons1.CM033909.1.Astyanax_mexicanus_AMEX";
CM033909.1	exonerate:protein2genome:local	exon	25845007	25845951	.	-	.	gene_id "LOCXPOR81.195.HIT1"; transcript_id "LOCXPOR81.195.HIT1.transcript"; gene_name "LOCXPOR81.195.HIT1.OR.2R.315.7tm_4.exons1.CM033909.1.Astyanax_mexicanus_AMEX";
CM033909.1	exonerate:protein2genome:local	exon	25858839	25859768	.	+	.	gene_id "LOCXPOR82.196.HIT1"; transcript_id "LOCXPOR82.196.HIT1.transcript"; gene_name "LOCXPOR82.196.HIT1.OR.2R.310.7tm_4.exons1.CM033909.1.Astyanax_mexicanus_AMEX";
CM033909.1	exonerate:protein2genome:local	exon	25870829	25871740	.	-	.	gene_id "LOCXPOR83.197.HIT1"; transcript_id "LOCXPOR83.197.HIT1.transcript"; gene_name "LOCXPOR83.197.HIT1.OR.2R.304.7tm_4.exons1.CM033909.1.Astyanax_mexicanus_AMEX";
CM033909.1	exonerate:protein2genome:local	exon	25878966	25879877	.	-	.	gene_id "LOCXPOR83.198.HIT1"; transcript_id "LOCXPOR83.198.HIT1.transcript"; gene_name "LOCXPOR83.198.HIT1.OR.2R.304.7tm_4.exons1.CM033909.1.Astyanax_mexicanus_AMEX";
CM033909.1	exonerate:protein2genome:local	exon	25882835	25883743	.	-	.	gene_id "LOCXPOR83.199.HIT1"; transcript_id "LOCXPOR83.199.HIT1.transcript"; gene_name "LOCXPOR83.199.HIT1.OR.2R.303.7tm_4.exons1.CM033909.1.Astyanax_mexicanus_AMEX";
CM033909.1	exonerate:protein2genome:local	exon	25890508	25891482	.	-	.	gene_id "LOCXPOR84.201.HIT1"; transcript_id "LOCXPOR84.201.HIT1.transcript"; gene_name "LOCXPOR84.201.HIT1.OR.2R.325.7tm_4.exons1.CM033909.1.Astyanax_mexicanus_AMEX";
CM033909.1	exonerate:protein2genome:local	exon	25896429	25897346	.	-	.	gene_id "LOCXPOR85.202.HIT1"; transcript_id "LOCXPOR85.202.HIT1.transcript"; gene_name "LOCXPOR85.202.HIT1.OR.2R.306.7tm_4.exons1.CM033909.1.Astyanax_mexicanus_AMEX";
CM033909.1	exonerate:protein2genome:local	exon	25900309	25901244	.	-	.	gene_id "LOCXPOR86.203.HIT1"; transcript_id "LOCXPOR86.203.HIT1.transcript"; gene_name "LOCXPOR86.203.HIT1.OR.2R.312.7tm_4.exons1.CM033909.1.Astyanax_mexicanus_AMEX";
CM033909.1	exonerate:protein2genome:local	exon	25904483	25905418	.	-	.	gene_id "LOCXPOR87.204.HIT1"; transcript_id "LOCXPOR87.204.HIT1.transcript"; gene_name "LOCXPOR87.204.HIT1.OR.2R.312.7tm_4.exons1.CM033909.1.Astyanax_mexicanus_AMEX";
CM033909.1	exonerate:protein2genome:local	exon	25908510	25909442	.	-	.	gene_id "LOCXPOR87.205.HIT1"; transcript_id "LOCXPOR87.205.HIT1.transcript"; gene_name "LOCXPOR87.205.HIT1.OR.2R.311.7tm_4.exons1.CM033909.1.Astyanax_mexicanus_AMEX";
CM033909.1	exonerate:protein2genome:local	exon	25913319	25914227	.	-	.	gene_id "LOCXPOR88.206.HIT1"; transcript_id "LOCXPOR88.206.HIT1.transcript"; gene_name "LOCXPOR88.206.HIT1.OR.2R.303.7tm_4.exons1.CM033909.1.Astyanax_mexicanus_AMEX";
CM033909.1	exonerate:protein2genome:local	exon	25918479	25919420	.	-	.	gene_id "LOCXPOR89.207.HIT1"; transcript_id "LOCXPOR89.207.HIT1.transcript"; gene_name "LOCXPOR89.207.HIT1.OR.2R.314.7tm_4.exons1.CM033909.1.Astyanax_mexicanus_AMEX";
CM033909.1	exonerate:protein2genome:local	exon	25921593	25922534	.	-	.	gene_id "LOCXPOR89.208.HIT1"; transcript_id "LOCXPOR89.208.HIT1.transcript"; gene_name "LOCXPOR89.208.HIT1.OR.2R.314.7tm_4.exons1.CM033909.1.Astyanax_mexicanus_AMEX";
CM033909.1	exonerate:protein2genome:local	exon	25923943	25924884	.	-	.	gene_id "LOCXPOR89.209.HIT1"; transcript_id "LOCXPOR89.209.HIT1.transcript"; gene_name "LOCXPOR89.209.HIT1.OR.2R.314.7tm_4.exons1.CM033909.1.Astyanax_mexicanus_AMEX";
CM033909.1	exonerate:protein2genome:local	exon	25927193	25928089	.	-	.	gene_id "LOCXPOR90.210.HIT1"; transcript_id "LOCXPOR90.210.HIT1.transcript"; gene_name "LOCXPOR90.210.HIT1.OR.2R.299.7tm_4.exons1.CM033909.1.Astyanax_mexicanus_AMEX";
CM033909.1	exonerate:protein2genome:local	exon	25930572	25931513	.	-	.	gene_id "LOCXPOR89.212.HIT1"; transcript_id "LOCXPOR89.212.HIT1.transcript"; gene_name "LOCXPOR89.212.HIT1.OR.2R.314.7tm_4.exons1.CM033909.1.Astyanax_mexicanus_AMEX";
CM033909.1	exonerate:protein2genome:local	exon	25934163	25935080	.	-	.	gene_id "LOCXPOR91.213.HIT1"; transcript_id "LOCXPOR91.213.HIT1.transcript"; gene_name "LOCXPOR91.213.HIT1.OR.2R.306.7tm_4.exons1.CM033909.1.Astyanax_mexicanus_AMEX";
CM033909.1	exonerate:protein2genome:local	exon	25943140	25944081	.	-	.	gene_id "LOCXPOR92.215.HIT1"; transcript_id "LOCXPOR92.215.HIT1.transcript"; gene_name "LOCXPOR92.215.HIT1.OR.2R.314.7tm_4.exons1.CM033909.1.Astyanax_mexicanus_AMEX";
CM033909.1	exonerate:protein2genome:local	exon	25947726	25948667	.	-	.	gene_id "LOCXPOR92.216.HIT1"; transcript_id "LOCXPOR92.216.HIT1.transcript"; gene_name "LOCXPOR92.216.HIT1.OR.2R.314.7tm_4.exons1.CM033909.1.Astyanax_mexicanus_AMEX";
CM033909.1	exonerate:protein2genome:local	exon	25952793	25953734	.	-	.	gene_id "LOCXPOR92.217.HIT1"; transcript_id "LOCXPOR92.217.HIT1.transcript"; gene_name "LOCXPOR92.217.HIT1.OR.2R.314.7tm_4.exons1.CM033909.1.Astyanax_mexicanus_AMEX";
CM033909.1	exonerate:protein2genome:local	exon	25956744	25957664	.	-	.	gene_id "LOCXPOR92.218.HIT1"; transcript_id "LOCXPOR92.218.HIT1.transcript"; gene_name "LOCXPOR92.218.HIT1.OR.2R.307.7tm_4.exons1.CM033909.1.Astyanax_mexicanus_AMEX";
CM033909.1	exonerate:protein2genome:local	exon	25960287	25961228	.	-	.	gene_id "LOCXPOR92.219.HIT1"; transcript_id "LOCXPOR92.219.HIT1.transcript"; gene_name "LOCXPOR92.219.HIT1.OR.2R.314.7tm_4.exons1.CM033909.1.Astyanax_mexicanus_AMEX";
CM033909.1	exonerate:protein2genome:local	exon	25963726	25964667	.	-	.	gene_id "LOCXPOR92.220.HIT1"; transcript_id "LOCXPOR92.220.HIT1.transcript"; gene_name "LOCXPOR92.220.HIT1.OR.2R.314.7tm_4.exons1.CM033909.1.Astyanax_mexicanus_AMEX";
CM033909.1	exonerate:protein2genome:local	exon	25968322	25969233	.	-	.	gene_id "LOCXPOR93.221.HIT1"; transcript_id "LOCXPOR93.221.HIT1.transcript"; gene_name "LOCXPOR93.221.HIT1.OR.2R.304.7tm_4.exons1.CM033909.1.Astyanax_mexicanus_AMEX";
CM033909.1	exonerate:protein2genome:local	exon	25971444	25972349	.	-	.	gene_id "LOCXPOR95.224.HIT1"; transcript_id "LOCXPOR95.224.HIT1.transcript"; gene_name "LOCXPOR95.224.HIT1.OR.2R.302.7tm_4.exons1.CM033909.1.Astyanax_mexicanus_AMEX";
CM033909.1	exonerate:protein2genome:local	exon	25976065	25976976	.	-	.	gene_id "LOCXPOR95.225.HIT1"; transcript_id "LOCXPOR95.225.HIT1.transcript"; gene_name "LOCXPOR95.225.HIT1.OR.2R.304.7tm_4.exons1.CM033909.1.Astyanax_mexicanus_AMEX";
CM033909.1	exonerate:protein2genome:local	exon	25979614	25980507	.	-	.	gene_id "LOCXPOR94.226.HIT1"; transcript_id "LOCXPOR94.226.HIT1.transcript"; gene_name "LOCXPOR94.226.HIT1.OR.2R.298.7tm_4.exons1.CM033909.1.Astyanax_mexicanus_AMEX";
CM033909.1	exonerate:protein2genome:local	exon	25991082	25991993	.	-	.	gene_id "LOCXPOR95.227.HIT1"; transcript_id "LOCXPOR95.227.HIT1.transcript"; gene_name "LOCXPOR95.227.HIT1.OR.2R.304.7tm_4.exons1.CM033909.1.Astyanax_mexicanus_AMEX";
CM033909.1	exonerate:protein2genome:local	exon	42267091	42268014	.	+	.	gene_id "LOCXPOR96.228.HIT1"; transcript_id "LOCXPOR96.228.HIT1.transcript"; gene_name "LOCXPOR96.228.HIT1.OR.2R.308.7tm_1.exons1.CM033909.1.Astyanax_mexicanus_AMEX";
CM033909.1	exonerate:protein2genome:local	exon	42271330	42272256	.	+	.	gene_id "LOCXPOR96.229.HIT1"; transcript_id "LOCXPOR96.229.HIT1.transcript"; gene_name "LOCXPOR96.229.HIT1.OR.2R.309.7tm_1.exons1.CM033909.1.Astyanax_mexicanus_AMEX";
CM033909.1	exonerate:protein2genome:local	exon	42275114	42276040	.	+	.	gene_id "LOCXPOR96.230.HIT1"; transcript_id "LOCXPOR96.230.HIT1.transcript"; gene_name "LOCXPOR96.230.HIT1.OR.2R.309.7tm_1.exons1.CM033909.1.Astyanax_mexicanus_AMEX";
CM033909.1	exonerate:protein2genome:local	exon	42279415	42280314	.	+	.	gene_id "LOCXPOR97.231.HIT1"; transcript_id "LOCXPOR97.231.HIT1.transcript"; gene_name "LOCXPOR97.231.HIT1.OR.2R.300.7tm_1.exons1.CM033909.1.Astyanax_mexicanus_AMEX";
CM033911.1	exonerate:protein2genome:local	exon	14361879	14362808	.	-	.	gene_id "LOCXPOR98.232.HIT1"; transcript_id "LOCXPOR98.232.HIT1.transcript"; gene_name "LOCXPOR98.232.HIT1.OR.2R.310.7tm_4.exons1.CM033911.1.Astyanax_mexicanus_AMEX";
CM033911.1	exonerate:protein2genome:local	exon	14371284	14372222	.	-	.	gene_id "LOCXPOR99.233.HIT1"; transcript_id "LOCXPOR99.233.HIT1.transcript"; gene_name "LOCXPOR99.233.HIT1.OR.2R.313.7tm_4.exons1.CM033911.1.Astyanax_mexicanus_AMEX";
CM033911.1	exonerate:protein2genome:local	exon	14383057	14384007	.	+	.	gene_id "LOCXPOR100.236.HIT1"; transcript_id "LOCXPOR100.236.HIT1.transcript"; gene_name "LOCXPOR100.236.HIT1.OR.2R.317.7tm_4.exons1.CM033911.1.Astyanax_mexicanus_AMEX";
CM033911.1	exonerate:protein2genome:local	exon	14393572	14394537	.	+	.	gene_id "LOCXPOR101.237.HIT1"; transcript_id "LOCXPOR101.237.HIT1.transcript"; gene_name "LOCXPOR101.237.HIT1.OR.2R.322.7tm_4.exons1.CM033911.1.Astyanax_mexicanus_AMEX";
CM033911.1	exonerate:protein2genome:local	exon	14438056	14438988	.	+	.	gene_id "LOCXPOR102.240.HIT1"; transcript_id "LOCXPOR102.240.HIT1.transcript"; gene_name "LOCXPOR102.240.HIT1.OR.2R.311.7tm_4.exons1.CM033911.1.Astyanax_mexicanus_AMEX";
CM033911.1	exonerate:protein2genome:local	exon	14470269	14471207	.	+	.	gene_id "LOCXPOR103.241.HIT1"; transcript_id "LOCXPOR103.241.HIT1.transcript"; gene_name "LOCXPOR103.241.HIT1.OR.2R.313.7tm_4.exons1.CM033911.1.Astyanax_mexicanus_AMEX";
CM033911.1	exonerate:protein2genome:local	exon	14486327	14487265	.	+	.	gene_id "LOCXPOR104.242.HIT1"; transcript_id "LOCXPOR104.242.HIT1.transcript"; gene_name "LOCXPOR104.242.HIT1.OR.2R.313.7tm_4.exons1.CM033911.1.Astyanax_mexicanus_AMEX";
CM033911.1	exonerate:protein2genome:local	exon	14516844	14517229	.	+	.	gene_id "LOCXPOR105.244.HIT1"; transcript_id "LOCXPOR105.244.HIT1.transcript"; gene_name "LOCXPOR105.244.HIT1.OR.2R.314.7tm_4.exons2.CM033911.1.Astyanax_mexicanus_AMEX";
CM033911.1	exonerate:protein2genome:local	exon	14518923	14519478	.	+	.	gene_id "LOCXPOR105.244.HIT1"; transcript_id "LOCXPOR105.244.HIT1.transcript"; gene_name "LOCXPOR105.244.HIT1.OR.2R.314.7tm_4.exons2.CM033911.1.Astyanax_mexicanus_AMEX";
CM033911.1	exonerate:protein2genome:local	exon	14554693	14555652	.	+	.	gene_id "LOCXPOR106.246.HIT1"; transcript_id "LOCXPOR106.246.HIT1.transcript"; gene_name "LOCXPOR106.246.HIT1.OR.2R.320.7tm_4.exons1.CM033911.1.Astyanax_mexicanus_AMEX";
CM033911.1	exonerate:protein2genome:local	exon	14575042	14576034	.	+	.	gene_id "LOCXPOR107.249.HIT1"; transcript_id "LOCXPOR107.249.HIT1.transcript"; gene_name "LOCXPOR107.249.HIT1.OR.2R.331.7tm_4.exons1.CM033911.1.Astyanax_mexicanus_AMEX";
CM033911.1	exonerate:protein2genome:local	exon	14586055	14586999	.	+	.	gene_id "LOCXPOR108.250.HIT1"; transcript_id "LOCXPOR108.250.HIT1.transcript"; gene_name "LOCXPOR108.250.HIT1.OR.2R.315.7tm_4.exons1.CM033911.1.Astyanax_mexicanus_AMEX";
CM033911.1	exonerate:protein2genome:local	exon	14595462	14596406	.	+	.	gene_id "LOCXPOR109.251.HIT1"; transcript_id "LOCXPOR109.251.HIT1.transcript"; gene_name "LOCXPOR109.251.HIT1.OR.2R.315.7tm_4.exons1.CM033911.1.Astyanax_mexicanus_AMEX";
CM033911.1	exonerate:protein2genome:local	exon	14601192	14602046	.	-	.	gene_id "LOCXPOR107.252.HIT1"; transcript_id "LOCXPOR107.252.HIT1.transcript"; gene_name "LOCXPOR107.252.HIT1.OR.2R.285.7tm_4.exons1.CM033911.1.Astyanax_mexicanus_AMEX";
CM033911.1	exonerate:protein2genome:local	exon	22894952	22895917	.	-	.	gene_id "LOCXPOR110.253.HIT1"; transcript_id "LOCXPOR110.253.HIT1.transcript"; gene_name "LOCXPOR110.253.HIT1.OR.2R.322.7tm_4.exons1.CM033911.1.Astyanax_mexicanus_AMEX";
CM033892.1	exonerate:protein2genome:local	exon	40262333	40263310	.	-	.	gene_id "LOCXPTAAR1.90.HIT1"; transcript_id "LOCXPTAAR1.90.HIT1.transcript"; gene_name "LOCXPTAAR1.90.HIT1.TAAR.2R.326.7tm_1.exons1.CM033892.1.Astyanax_mexicanus_AMEX";
CM033892.1	exonerate:protein2genome:local	exon	40271600	40272568	.	-	.	gene_id "LOCXPTAAR2.105.HIT1"; transcript_id "LOCXPTAAR2.105.HIT1.transcript"; gene_name "LOCXPTAAR2.105.HIT1.TAAR.2R.323.7tm_1.exons1.CM033892.1.Astyanax_mexicanus_AMEX";
CM033892.1	exonerate:protein2genome:local	exon	40281701	40282681	.	-	.	gene_id "LOCXPTAAR3.116.HIT1"; transcript_id "LOCXPTAAR3.116.HIT1.transcript"; gene_name "LOCXPTAAR3.116.HIT1.TAAR.2R.327.7tm_1.exons1.CM033892.1.Astyanax_mexicanus_AMEX";
CM033892.1	exonerate:protein2genome:local	exon	40287227	40288210	.	-	.	gene_id "LOCXPTAAR4.127.HIT1"; transcript_id "LOCXPTAAR4.127.HIT1.transcript"; gene_name "LOCXPTAAR4.127.HIT1.TAAR.2R.328.7tm_1.exons1.CM033892.1.Astyanax_mexicanus_AMEX";
CM033892.1	exonerate:protein2genome:local	exon	40289871	40290851	.	-	.	gene_id "LOCXPTAAR5.138.HIT1"; transcript_id "LOCXPTAAR5.138.HIT1.transcript"; gene_name "LOCXPTAAR5.138.HIT1.TAAR.2R.327.7tm_1.exons1.CM033892.1.Astyanax_mexicanus_AMEX";
CM033892.1	exonerate:protein2genome:local	exon	40312351	40313334	.	-	.	gene_id "LOCXPTAAR7.171.HIT1"; transcript_id "LOCXPTAAR7.171.HIT1.transcript"; gene_name "LOCXPTAAR7.171.HIT1.TAAR.2R.328.7tm_1.exons1.CM033892.1.Astyanax_mexicanus_AMEX";
CM033892.1	exonerate:protein2genome:local	exon	40317250	40318233	.	-	.	gene_id "LOCXPTAAR8.183.HIT1"; transcript_id "LOCXPTAAR8.183.HIT1.transcript"; gene_name "LOCXPTAAR8.183.HIT1.TAAR.2R.328.7tm_1.exons1.CM033892.1.Astyanax_mexicanus_AMEX";
CM033892.1	exonerate:protein2genome:local	exon	40320140	40321120	.	-	.	gene_id "LOCXPTAAR9.91.HIT1"; transcript_id "LOCXPTAAR9.91.HIT1.transcript"; gene_name "LOCXPTAAR9.91.HIT1.TAAR.2R.327.7tm_1.exons1.CM033892.1.Astyanax_mexicanus_AMEX";
CM033892.1	exonerate:protein2genome:local	exon	40330204	40331190	.	-	.	gene_id "LOCXPTAAR10.95.HIT1"; transcript_id "LOCXPTAAR10.95.HIT1.transcript"; gene_name "LOCXPTAAR10.95.HIT1.TAAR.2R.329.7tm_1.exons1.CM033892.1.Astyanax_mexicanus_AMEX";
CM033892.1	exonerate:protein2genome:local	exon	40335329	40336315	.	-	.	gene_id "LOCXPTAAR11.97.HIT1"; transcript_id "LOCXPTAAR11.97.HIT1.transcript"; gene_name "LOCXPTAAR11.97.HIT1.TAAR.2R.329.7tm_1.exons1.CM033892.1.Astyanax_mexicanus_AMEX";
CM033892.1	exonerate:protein2genome:local	exon	40338550	40339539	.	-	.	gene_id "LOCXPTAAR12.99.HIT1"; transcript_id "LOCXPTAAR12.99.HIT1.transcript"; gene_name "LOCXPTAAR12.99.HIT1.TAAR.2R.330.7tm_1.exons1.CM033892.1.Astyanax_mexicanus_AMEX";
CM033892.1	exonerate:protein2genome:local	exon	40357777	40358790	.	-	.	gene_id "LOCXPTAAR13.100.HIT1"; transcript_id "LOCXPTAAR13.100.HIT1.transcript"; gene_name "LOCXPTAAR13.100.HIT1.TAAR.2R.338.7tm_1.exons1.CM033892.1.Astyanax_mexicanus_AMEX";
CM033892.1	exonerate:protein2genome:local	exon	40362541	40363539	.	-	.	gene_id "LOCXPTAAR14.101.HIT1"; transcript_id "LOCXPTAAR14.101.HIT1.transcript"; gene_name "LOCXPTAAR14.101.HIT1.TAAR.2R.333.7tm_1.exons1.CM033892.1.Astyanax_mexicanus_AMEX";
CM033892.1	exonerate:protein2genome:local	exon	40367448	40368416	.	-	.	gene_id "LOCXPTAAR15.102.HIT1"; transcript_id "LOCXPTAAR15.102.HIT1.transcript"; gene_name "LOCXPTAAR15.102.HIT1.TAAR.2R.323.7tm_1.exons1.CM033892.1.Astyanax_mexicanus_AMEX";
CM033892.1	exonerate:protein2genome:local	exon	40370220	40371215	.	+	.	gene_id "LOCXPTAAR16.103.HIT1"; transcript_id "LOCXPTAAR16.103.HIT1.transcript"; gene_name "LOCXPTAAR16.103.HIT1.TAAR.2R.332.7tm_1.exons1.CM033892.1.Astyanax_mexicanus_AMEX";
CM033892.1	exonerate:protein2genome:local	exon	40394235	40395233	.	-	.	gene_id "LOCXPTAAR17.104.HIT1"; transcript_id "LOCXPTAAR17.104.HIT1.transcript"; gene_name "LOCXPTAAR17.104.HIT1.TAAR.2R.333.7tm_1.exons1.CM033892.1.Astyanax_mexicanus_AMEX";
CM033892.1	exonerate:protein2genome:local	exon	40397874	40398845	.	+	.	gene_id "LOCXPTAAR18.106.HIT1"; transcript_id "LOCXPTAAR18.106.HIT1.transcript"; gene_name "LOCXPTAAR18.106.HIT1.TAAR.2R.324.7tm_1.exons1.CM033892.1.Astyanax_mexicanus_AMEX";
CM033892.1	exonerate:protein2genome:local	exon	40401616	40401905	.	-	.	gene_id "LOCXPTAAR19.107.HIT1"; transcript_id "LOCXPTAAR19.107.HIT1.transcript"; gene_name "LOCXPTAAR19.107.HIT1.TAAR.2R.336.7tm_1.exons2.CM033892.1.Astyanax_mexicanus_AMEX";
CM033892.1	exonerate:protein2genome:local	exon	40401936	40402653	.	-	.	gene_id "LOCXPTAAR19.107.HIT1"; transcript_id "LOCXPTAAR19.107.HIT1.transcript"; gene_name "LOCXPTAAR19.107.HIT1.TAAR.2R.336.7tm_1.exons2.CM033892.1.Astyanax_mexicanus_AMEX";
CM033892.1	exonerate:protein2genome:local	exon	40406503	40407459	.	-	.	gene_id "LOCXPTAAR20.108.HIT1"; transcript_id "LOCXPTAAR20.108.HIT1.transcript"; gene_name "LOCXPTAAR20.108.HIT1.TAAR.2R.319.7tm_1.exons1.CM033892.1.Astyanax_mexicanus_AMEX";
CM033892.1	exonerate:protein2genome:local	exon	40425273	40426259	.	-	.	gene_id "LOCXPTAAR21.109.HIT1"; transcript_id "LOCXPTAAR21.109.HIT1.transcript"; gene_name "LOCXPTAAR21.109.HIT1.TAAR.2R.329.7tm_1.exons1.CM033892.1.Astyanax_mexicanus_AMEX";
CM033892.1	exonerate:protein2genome:local	exon	40434120	40434378	.	-	.	gene_id "LOCXPTAAR22.110.HIT1"; transcript_id "LOCXPTAAR22.110.HIT1.transcript"; gene_name "LOCXPTAAR22.110.HIT1.TAAR.2R.327.7tm_1.exons2.CM033892.1.Astyanax_mexicanus_AMEX";
CM033892.1	exonerate:protein2genome:local	exon	40434409	40435130	.	-	.	gene_id "LOCXPTAAR22.110.HIT1"; transcript_id "LOCXPTAAR22.110.HIT1.transcript"; gene_name "LOCXPTAAR22.110.HIT1.TAAR.2R.327.7tm_1.exons2.CM033892.1.Astyanax_mexicanus_AMEX";
CM033892.1	exonerate:protein2genome:local	exon	40443471	40444484	.	-	.	gene_id "LOCXPTAAR24.111.HIT1"; transcript_id "LOCXPTAAR24.111.HIT1.transcript"; gene_name "LOCXPTAAR24.111.HIT1.TAAR.2R.338.7tm_1.exons1.CM033892.1.Astyanax_mexicanus_AMEX";
CM033892.1	exonerate:protein2genome:local	exon	40448122	40449138	.	-	.	gene_id "LOCXPTAAR24.112.HIT1"; transcript_id "LOCXPTAAR24.112.HIT1.transcript"; gene_name "LOCXPTAAR24.112.HIT1.TAAR.2R.339.7tm_1.exons1.CM033892.1.Astyanax_mexicanus_AMEX";
CM033892.1	exonerate:protein2genome:local	exon	40453071	40454096	.	-	.	gene_id "LOCXPTAAR25.113.HIT1"; transcript_id "LOCXPTAAR25.113.HIT1.transcript"; gene_name "LOCXPTAAR25.113.HIT1.TAAR.2R.342.7tm_1.exons1.CM033892.1.Astyanax_mexicanus_AMEX";
CM033892.1	exonerate:protein2genome:local	exon	40463214	40464239	.	-	.	gene_id "LOCXPTAAR26.114.HIT1"; transcript_id "LOCXPTAAR26.114.HIT1.transcript"; gene_name "LOCXPTAAR26.114.HIT1.TAAR.2R.342.7tm_1.exons1.CM033892.1.Astyanax_mexicanus_AMEX";
CM033892.1	exonerate:protein2genome:local	exon	40473354	40474376	.	-	.	gene_id "LOCXPTAAR27.115.HIT1"; transcript_id "LOCXPTAAR27.115.HIT1.transcript"; gene_name "LOCXPTAAR27.115.HIT1.TAAR.2R.341.7tm_1.exons1.CM033892.1.Astyanax_mexicanus_AMEX";
CM033892.1	exonerate:protein2genome:local	exon	40483753	40484766	.	-	.	gene_id "LOCXPTAAR28.117.HIT1"; transcript_id "LOCXPTAAR28.117.HIT1.transcript"; gene_name "LOCXPTAAR28.117.HIT1.TAAR.2R.338.7tm_1.exons1.CM033892.1.Astyanax_mexicanus_AMEX";
CM033892.1	exonerate:protein2genome:local	exon	40492090	40493100	.	-	.	gene_id "LOCXPTAAR29.118.HIT1"; transcript_id "LOCXPTAAR29.118.HIT1.transcript"; gene_name "LOCXPTAAR29.118.HIT1.TAAR.2R.337.7tm_1.exons1.CM033892.1.Astyanax_mexicanus_AMEX";
CM033892.1	exonerate:protein2genome:local	exon	40495791	40496768	.	-	.	gene_id "LOCXPTAAR30.119.HIT1"; transcript_id "LOCXPTAAR30.119.HIT1.transcript"; gene_name "LOCXPTAAR30.119.HIT1.TAAR.2R.326.7tm_1.exons1.CM033892.1.Astyanax_mexicanus_AMEX";
CM033892.1	exonerate:protein2genome:local	exon	40503356	40504375	.	-	.	gene_id "LOCXPTAAR31.120.HIT1"; transcript_id "LOCXPTAAR31.120.HIT1.transcript"; gene_name "LOCXPTAAR31.120.HIT1.TAAR.2R.340.7tm_1.exons1.CM033892.1.Astyanax_mexicanus_AMEX";
CM033892.1	exonerate:protein2genome:local	exon	40506896	40507918	.	-	.	gene_id "LOCXPTAAR32.121.HIT1"; transcript_id "LOCXPTAAR32.121.HIT1.transcript"; gene_name "LOCXPTAAR32.121.HIT1.TAAR.2R.341.7tm_1.exons1.CM033892.1.Astyanax_mexicanus_AMEX";
CM033892.1	exonerate:protein2genome:local	exon	40511304	40512317	.	-	.	gene_id "LOCXPTAAR33.122.HIT1"; transcript_id "LOCXPTAAR33.122.HIT1.transcript"; gene_name "LOCXPTAAR33.122.HIT1.TAAR.2R.338.7tm_1.exons1.CM033892.1.Astyanax_mexicanus_AMEX";
CM033892.1	exonerate:protein2genome:local	exon	40531252	40532268	.	-	.	gene_id "LOCXPTAAR34.123.HIT1"; transcript_id "LOCXPTAAR34.123.HIT1.transcript"; gene_name "LOCXPTAAR34.123.HIT1.TAAR.2R.339.7tm_1.exons1.CM033892.1.Astyanax_mexicanus_AMEX";
CM033892.1	exonerate:protein2genome:local	exon	40547454	40548467	.	-	.	gene_id "LOCXPTAAR35.124.HIT1"; transcript_id "LOCXPTAAR35.124.HIT1.transcript"; gene_name "LOCXPTAAR35.124.HIT1.TAAR.2R.338.7tm_1.exons1.CM033892.1.Astyanax_mexicanus_AMEX";
CM033892.1	exonerate:protein2genome:local	exon	40550696	40551703	.	-	.	gene_id "LOCXPTAAR36.125.HIT1"; transcript_id "LOCXPTAAR36.125.HIT1.transcript"; gene_name "LOCXPTAAR36.125.HIT1.TAAR.2R.336.7tm_1.exons1.CM033892.1.Astyanax_mexicanus_AMEX";
CM033892.1	exonerate:protein2genome:local	exon	40562338	40563345	.	-	.	gene_id "LOCXPTAAR37.126.HIT1"; transcript_id "LOCXPTAAR37.126.HIT1.transcript"; gene_name "LOCXPTAAR37.126.HIT1.TAAR.2R.336.7tm_1.exons1.CM033892.1.Astyanax_mexicanus_AMEX";
CM033892.1	exonerate:protein2genome:local	exon	40569723	40570733	.	-	.	gene_id "LOCXPTAAR38.128.HIT1"; transcript_id "LOCXPTAAR38.128.HIT1.transcript"; gene_name "LOCXPTAAR38.128.HIT1.TAAR.2R.337.7tm_1.exons1.CM033892.1.Astyanax_mexicanus_AMEX";
CM033892.1	exonerate:protein2genome:local	exon	40579992	40581005	.	-	.	gene_id "LOCXPTAAR39.129.HIT1"; transcript_id "LOCXPTAAR39.129.HIT1.transcript"; gene_name "LOCXPTAAR39.129.HIT1.TAAR.2R.338.7tm_1.exons1.CM033892.1.Astyanax_mexicanus_AMEX";
CM033892.1	exonerate:protein2genome:local	exon	40588019	40589029	.	-	.	gene_id "LOCXPTAAR40.130.HIT1"; transcript_id "LOCXPTAAR40.130.HIT1.transcript"; gene_name "LOCXPTAAR40.130.HIT1.TAAR.2R.337.7tm_1.exons1.CM033892.1.Astyanax_mexicanus_AMEX";
CM033892.1	exonerate:protein2genome:local	exon	40594681	40595658	.	-	.	gene_id "LOCXPTAAR41.131.HIT1"; transcript_id "LOCXPTAAR41.131.HIT1.transcript"; gene_name "LOCXPTAAR41.131.HIT1.TAAR.2R.326.7tm_1.exons1.CM033892.1.Astyanax_mexicanus_AMEX";
CM033892.1	exonerate:protein2genome:local	exon	40607684	40608694	.	-	.	gene_id "LOCXPTAAR42.132.HIT1"; transcript_id "LOCXPTAAR42.132.HIT1.transcript"; gene_name "LOCXPTAAR42.132.HIT1.TAAR.2R.337.7tm_1.exons1.CM033892.1.Astyanax_mexicanus_AMEX";
CM033892.1	exonerate:protein2genome:local	exon	40614381	40615400	.	-	.	gene_id "LOCXPTAAR43.133.HIT1"; transcript_id "LOCXPTAAR43.133.HIT1.transcript"; gene_name "LOCXPTAAR43.133.HIT1.TAAR.2R.340.7tm_1.exons1.CM033892.1.Astyanax_mexicanus_AMEX";
CM033892.1	exonerate:protein2genome:local	exon	40623860	40624834	.	-	.	gene_id "LOCXPTAAR44.134.HIT1"; transcript_id "LOCXPTAAR44.134.HIT1.transcript"; gene_name "LOCXPTAAR44.134.HIT1.TAAR.2R.325.7tm_1.exons1.CM033892.1.Astyanax_mexicanus_AMEX";
CM033892.1	exonerate:protein2genome:local	exon	40626343	40627359	.	-	.	gene_id "LOCXPTAAR45.135.HIT1"; transcript_id "LOCXPTAAR45.135.HIT1.transcript"; gene_name "LOCXPTAAR45.135.HIT1.TAAR.2R.339.7tm_1.exons1.CM033892.1.Astyanax_mexicanus_AMEX";
CM033892.1	exonerate:protein2genome:local	exon	40639036	40640055	.	-	.	gene_id "LOCXPTAAR46.139.HIT1"; transcript_id "LOCXPTAAR46.139.HIT1.transcript"; gene_name "LOCXPTAAR46.139.HIT1.TAAR.2R.340.7tm_1.exons1.CM033892.1.Astyanax_mexicanus_AMEX";
CM033892.1	exonerate:protein2genome:local	exon	40646581	40647531	.	-	.	gene_id "LOCXPTAAR46.140.HIT1"; transcript_id "LOCXPTAAR46.140.HIT1.transcript"; gene_name "LOCXPTAAR46.140.HIT1.TAAR.2R.317.7tm_1.exons1.CM033892.1.Astyanax_mexicanus_AMEX";
CM033892.1	exonerate:protein2genome:local	exon	40654782	40655801	.	-	.	gene_id "LOCXPTAAR48.141.HIT1"; transcript_id "LOCXPTAAR48.141.HIT1.transcript"; gene_name "LOCXPTAAR48.141.HIT1.TAAR.2R.340.7tm_1.exons1.CM033892.1.Astyanax_mexicanus_AMEX";
CM033892.1	exonerate:protein2genome:local	exon	40662388	40663407	.	-	.	gene_id "LOCXPTAAR49.142.HIT1"; transcript_id "LOCXPTAAR49.142.HIT1.transcript"; gene_name "LOCXPTAAR49.142.HIT1.TAAR.2R.340.7tm_1.exons1.CM033892.1.Astyanax_mexicanus_AMEX";
CM033892.1	exonerate:protein2genome:local	exon	40682217	40683242	.	-	.	gene_id "LOCXPTAAR50.144.HIT1"; transcript_id "LOCXPTAAR50.144.HIT1.transcript"; gene_name "LOCXPTAAR50.144.HIT1.TAAR.2R.342.7tm_1.exons1.CM033892.1.Astyanax_mexicanus_AMEX";
CM033911.1	exonerate:protein2genome:local	exon	7996204	7997178	.	-	.	gene_id "LOCXPTAAR55.145.HIT1"; transcript_id "LOCXPTAAR55.145.HIT1.transcript"; gene_name "LOCXPTAAR55.145.HIT1.TAAR.2R.325.7tm_1.exons1.CM033911.1.Astyanax_mexicanus_AMEX";
CM033911.1	exonerate:protein2genome:local	exon	8012334	8013302	.	-	.	gene_id "LOCXPTAAR52.149.HIT1"; transcript_id "LOCXPTAAR52.149.HIT1.transcript"; gene_name "LOCXPTAAR52.149.HIT1.TAAR.2R.323.7tm_1.exons1.CM033911.1.Astyanax_mexicanus_AMEX";
CM033911.1	exonerate:protein2genome:local	exon	8019630	8020619	.	-	.	gene_id "LOCXPTAAR53.151.HIT1"; transcript_id "LOCXPTAAR53.151.HIT1.transcript"; gene_name "LOCXPTAAR53.151.HIT1.TAAR.2R.330.7tm_1.exons1.CM033911.1.Astyanax_mexicanus_AMEX";
CM033911.1	exonerate:protein2genome:local	exon	8025362	8026339	.	-	.	gene_id "LOCXPTAAR54.152.HIT1"; transcript_id "LOCXPTAAR54.152.HIT1.transcript"; gene_name "LOCXPTAAR54.152.HIT1.TAAR.2R.326.7tm_1.exons1.CM033911.1.Astyanax_mexicanus_AMEX";
CM033911.1	exonerate:protein2genome:local	exon	8036428	8037402	.	-	.	gene_id "LOCXPTAAR55.153.HIT1"; transcript_id "LOCXPTAAR55.153.HIT1.transcript"; gene_name "LOCXPTAAR55.153.HIT1.TAAR.2R.325.7tm_1.exons1.CM033911.1.Astyanax_mexicanus_AMEX";
CM033911.1	exonerate:protein2genome:local	exon	8052617	8053594	.	-	.	gene_id "LOCXPTAAR56.154.HIT1"; transcript_id "LOCXPTAAR56.154.HIT1.transcript"; gene_name "LOCXPTAAR56.154.HIT1.TAAR.2R.326.7tm_1.exons1.CM033911.1.Astyanax_mexicanus_AMEX";
CM033911.1	exonerate:protein2genome:local	exon	8065833	8066819	.	-	.	gene_id "LOCXPTAAR57.155.HIT1"; transcript_id "LOCXPTAAR57.155.HIT1.transcript"; gene_name "LOCXPTAAR57.155.HIT1.TAAR.2R.329.7tm_1.exons1.CM033911.1.Astyanax_mexicanus_AMEX";
CM033911.1	exonerate:protein2genome:local	exon	8072065	8073039	.	-	.	gene_id "LOCXPTAAR55.156.HIT1"; transcript_id "LOCXPTAAR55.156.HIT1.transcript"; gene_name "LOCXPTAAR55.156.HIT1.TAAR.2R.325.7tm_1.exons1.CM033911.1.Astyanax_mexicanus_AMEX";
CM033911.1	exonerate:protein2genome:local	exon	8077881	8078855	.	-	.	gene_id "LOCXPTAAR59.157.HIT1"; transcript_id "LOCXPTAAR59.157.HIT1.transcript"; gene_name "LOCXPTAAR59.157.HIT1.TAAR.2R.325.7tm_1.exons1.CM033911.1.Astyanax_mexicanus_AMEX";
CM033911.1	exonerate:protein2genome:local	exon	8086967	8087956	.	-	.	gene_id "LOCXPTAAR60.159.HIT1"; transcript_id "LOCXPTAAR60.159.HIT1.transcript"; gene_name "LOCXPTAAR60.159.HIT1.TAAR.2R.330.7tm_1.exons1.CM033911.1.Astyanax_mexicanus_AMEX";
CM033911.1	exonerate:protein2genome:local	exon	8120184	8121158	.	+	.	gene_id "LOCXPTAAR61.163.HIT1"; transcript_id "LOCXPTAAR61.163.HIT1.transcript"; gene_name "LOCXPTAAR61.163.HIT1.TAAR.2R.325.7tm_1.exons1.CM033911.1.Astyanax_mexicanus_AMEX";
CM033911.1	exonerate:protein2genome:local	exon	8132855	8133823	.	+	.	gene_id "LOCXPTAAR62.164.HIT1"; transcript_id "LOCXPTAAR62.164.HIT1.transcript"; gene_name "LOCXPTAAR62.164.HIT1.TAAR.2R.323.7tm_1.exons1.CM033911.1.Astyanax_mexicanus_AMEX";
CM033911.1	exonerate:protein2genome:local	exon	8141076	8142056	.	+	.	gene_id "LOCXPTAAR63.165.HIT1"; transcript_id "LOCXPTAAR63.165.HIT1.transcript"; gene_name "LOCXPTAAR63.165.HIT1.TAAR.2R.327.7tm_1.exons1.CM033911.1.Astyanax_mexicanus_AMEX";
CM033911.1	exonerate:protein2genome:local	exon	8145941	8146942	.	+	.	gene_id "LOCXPTAAR64.166.HIT1"; transcript_id "LOCXPTAAR64.166.HIT1.transcript"; gene_name "LOCXPTAAR64.166.HIT1.TAAR.2R.334.7tm_1.exons1.CM033911.1.Astyanax_mexicanus_AMEX";
CM033911.1	exonerate:protein2genome:local	exon	8153177	8154169	.	-	.	gene_id "LOCXPTAAR65.167.HIT1"; transcript_id "LOCXPTAAR65.167.HIT1.transcript"; gene_name "LOCXPTAAR65.167.HIT1.TAAR.2R.331.7tm_1.exons1.CM033911.1.Astyanax_mexicanus_AMEX";
CM033911.1	exonerate:protein2genome:local	exon	8156901	8157902	.	+	.	gene_id "LOCXPTAAR64.168.HIT1"; transcript_id "LOCXPTAAR64.168.HIT1.transcript"; gene_name "LOCXPTAAR64.168.HIT1.TAAR.2R.334.7tm_1.exons1.CM033911.1.Astyanax_mexicanus_AMEX";
CM033911.1	exonerate:protein2genome:local	exon	8161965	8162928	.	+	.	gene_id "LOCXPTAAR64.169.HIT1"; transcript_id "LOCXPTAAR64.169.HIT1.transcript"; gene_name "LOCXPTAAR64.169.HIT1.TAAR.2R.299.7tm_1.exons1.CM033911.1.Astyanax_mexicanus_AMEX";
CM033911.1	exonerate:protein2genome:local	exon	8169266	8170255	.	+	.	gene_id "LOCXPTAAR68.172.HIT1"; transcript_id "LOCXPTAAR68.172.HIT1.transcript"; gene_name "LOCXPTAAR68.172.HIT1.TAAR.2R.290.7tm_1.exons1.CM033911.1.Astyanax_mexicanus_AMEX";
CM033911.1	exonerate:protein2genome:local	exon	8175258	8176234	.	+	.	gene_id "LOCXPTAAR68.173.HIT1"; transcript_id "LOCXPTAAR68.173.HIT1.transcript"; gene_name "LOCXPTAAR68.173.HIT1.TAAR.2R.284.7tm_1.exons1.CM033911.1.Astyanax_mexicanus_AMEX";
CM033911.1	exonerate:protein2genome:local	exon	8189271	8190245	.	+	.	gene_id "LOCXPTAAR67.177.HIT1"; transcript_id "LOCXPTAAR67.177.HIT1.transcript"; gene_name "LOCXPTAAR67.177.HIT1.TAAR.2R.325.7tm_1.exons1.CM033911.1.Astyanax_mexicanus_AMEX";
CM033911.1	exonerate:protein2genome:local	exon	8199701	8200696	.	+	.	gene_id "LOCXPTAAR68.178.HIT1"; transcript_id "LOCXPTAAR68.178.HIT1.transcript"; gene_name "LOCXPTAAR68.178.HIT1.TAAR.2R.332.7tm_1.exons1.CM033911.1.Astyanax_mexicanus_AMEX";
CM033911.1	exonerate:protein2genome:local	exon	8204931	8205917	.	-	.	gene_id "LOCXPTAAR69.179.HIT1"; transcript_id "LOCXPTAAR69.179.HIT1.transcript"; gene_name "LOCXPTAAR69.179.HIT1.TAAR.2R.329.7tm_1.exons1.CM033911.1.Astyanax_mexicanus_AMEX";
CM033911.1	exonerate:protein2genome:local	exon	8211817	8212788	.	-	.	gene_id "LOCXPTAAR70.180.HIT1"; transcript_id "LOCXPTAAR70.180.HIT1.transcript"; gene_name "LOCXPTAAR70.180.HIT1.TAAR.2R.324.7tm_1.exons1.CM033911.1.Astyanax_mexicanus_AMEX";
CM033911.1	exonerate:protein2genome:local	exon	8216263	8217210	.	-	.	gene_id "LOCXPTAAR71.181.HIT1"; transcript_id "LOCXPTAAR71.181.HIT1.transcript"; gene_name "LOCXPTAAR71.181.HIT1.TAAR.2R.316.7tm_1.exons1.CM033911.1.Astyanax_mexicanus_AMEX";
CM033892.1	exonerate:protein2genome:local	exon	40300856	40301545	.	-	.	gene_id "LOCXPDanTAR_14j-201.148.HIT1"; transcript_id "LOCXPDanTAR_14j-201.148.HIT1.transcript"; gene_name "LOCXPDanTAR_14j-201.148.HIT1.TAAR.1R.315.7tm_1.exons3.CM033892.1.Astyanax_mexicanus_AMEX";
CM033892.1	exonerate:protein2genome:local	exon	40301842	40301859	.	-	.	gene_id "LOCXPDanTAR_14j-201.148.HIT1"; transcript_id "LOCXPDanTAR_14j-201.148.HIT1.transcript"; gene_name "LOCXPDanTAR_14j-201.148.HIT1.TAAR.1R.315.7tm_1.exons3.CM033892.1.Astyanax_mexicanus_AMEX";
CM033892.1	exonerate:protein2genome:local	exon	40306751	40306987	.	-	.	gene_id "LOCXPDanTAR_14j-201.148.HIT1"; transcript_id "LOCXPDanTAR_14j-201.148.HIT1.transcript"; gene_name "LOCXPDanTAR_14j-201.148.HIT1.TAAR.1R.315.7tm_1.exons3.CM033892.1.Astyanax_mexicanus_AMEX";
CM033892.1	exonerate:protein2genome:local	exon	74062846	74063802	.	+	.	gene_id "LOCXPOra1.7.HIT1"; transcript_id "LOCXPOra1.7.HIT1.transcript"; gene_name "LOCXPOra1.7.HIT1.Ora.2R.319.7tm_1.exons1.CM033892.1.Astyanax_mexicanus_AMEX";
CM033894.1	exonerate:protein2genome:local	exon	3392707	3392946	.	+	.	gene_id "LOCXPOra2.8.HIT1"; transcript_id "LOCXPOra2.8.HIT1.transcript"; gene_name "LOCXPOra2.8.HIT1.Ora.2R.314.7tm_1.exons4.CM033894.1.Astyanax_mexicanus_AMEX";
CM033894.1	exonerate:protein2genome:local	exon	3394087	3394341	.	+	.	gene_id "LOCXPOra2.8.HIT1"; transcript_id "LOCXPOra2.8.HIT1.transcript"; gene_name "LOCXPOra2.8.HIT1.Ora.2R.314.7tm_1.exons4.CM033894.1.Astyanax_mexicanus_AMEX";
CM033894.1	exonerate:protein2genome:local	exon	3395257	3395511	.	+	.	gene_id "LOCXPOra2.8.HIT1"; transcript_id "LOCXPOra2.8.HIT1.transcript"; gene_name "LOCXPOra2.8.HIT1.Ora.2R.314.7tm_1.exons4.CM033894.1.Astyanax_mexicanus_AMEX";
CM033894.1	exonerate:protein2genome:local	exon	3396711	3396902	.	+	.	gene_id "LOCXPOra2.8.HIT1"; transcript_id "LOCXPOra2.8.HIT1.transcript"; gene_name "LOCXPOra2.8.HIT1.Ora.2R.314.7tm_1.exons4.CM033894.1.Astyanax_mexicanus_AMEX";
CM033894.1	exonerate:protein2genome:local	exon	3398704	3398916	.	+	.	gene_id "LOCXPOra3.9.HIT1"; transcript_id "LOCXPOra3.9.HIT1.transcript"; gene_name "LOCXPOra3.9.HIT1.Ora.2R.314.7tm_1.exons4.CM033894.1.Astyanax_mexicanus_AMEX";
CM033894.1	exonerate:protein2genome:local	exon	3400221	3400484	.	+	.	gene_id "LOCXPOra3.9.HIT1"; transcript_id "LOCXPOra3.9.HIT1.transcript"; gene_name "LOCXPOra3.9.HIT1.Ora.2R.314.7tm_1.exons4.CM033894.1.Astyanax_mexicanus_AMEX";
CM033894.1	exonerate:protein2genome:local	exon	3401233	3401487	.	+	.	gene_id "LOCXPOra3.9.HIT1"; transcript_id "LOCXPOra3.9.HIT1.transcript"; gene_name "LOCXPOra3.9.HIT1.Ora.2R.314.7tm_1.exons4.CM033894.1.Astyanax_mexicanus_AMEX";
CM033894.1	exonerate:protein2genome:local	exon	3402782	3402991	.	+	.	gene_id "LOCXPOra3.9.HIT1"; transcript_id "LOCXPOra3.9.HIT1.transcript"; gene_name "LOCXPOra3.9.HIT1.Ora.2R.314.7tm_1.exons4.CM033894.1.Astyanax_mexicanus_AMEX";
CM033915.1	exonerate:protein2genome:local	exon	31434019	31434661	.	-	.	gene_id "LOCXPOra4.10.HIT1"; transcript_id "LOCXPOra4.10.HIT1.transcript"; gene_name "LOCXPOra4.10.HIT1.Ora.2R.303.V1R.exons2.CM033915.1.Astyanax_mexicanus_AMEX";
CM033915.1	exonerate:protein2genome:local	exon	31435886	31436151	.	-	.	gene_id "LOCXPOra4.10.HIT1"; transcript_id "LOCXPOra4.10.HIT1.transcript"; gene_name "LOCXPOra4.10.HIT1.Ora.2R.303.V1R.exons2.CM033915.1.Astyanax_mexicanus_AMEX";
CM033915.1	exonerate:protein2genome:local	exon	31451588	31452538	.	+	.	gene_id "LOCXPOra5.11.HIT1"; transcript_id "LOCXPOra5.11.HIT1.transcript"; gene_name "LOCXPOra5.11.HIT1.Ora.2R.317.V1R.exons1.CM033915.1.Astyanax_mexicanus_AMEX";
CM033915.1	exonerate:protein2genome:local	exon	31769101	31769952	.	+	.	gene_id "LOCXPOra6.12.HIT1"; transcript_id "LOCXPOra6.12.HIT1.transcript"; gene_name "LOCXPOra6.12.HIT1.Ora.2R.284.7tm_1.exons1.CM033915.1.Astyanax_mexicanus_AMEX";
CM033895.1	exonerate:protein2genome:local	exon	32461048	32462030	.	-	.	gene_id "LOCXPOlfC1.154.HIT1"; transcript_id "LOCXPOlfC1.154.HIT1.transcript"; gene_name "LOCXPOlfC1.154.HIT1.OlfC.2R.791.ANF_receptor.exons8.CM033895.1.Astyanax_mexicanus_AMEX";
CM033895.1	exonerate:protein2genome:local	exon	32464070	32464193	.	-	.	gene_id "LOCXPOlfC1.154.HIT1"; transcript_id "LOCXPOlfC1.154.HIT1.transcript"; gene_name "LOCXPOlfC1.154.HIT1.OlfC.2R.791.ANF_receptor.exons8.CM033895.1.Astyanax_mexicanus_AMEX";
CM033895.1	exonerate:protein2genome:local	exon	32465119	32465127	.	-	.	gene_id "LOCXPOlfC1.154.HIT1"; transcript_id "LOCXPOlfC1.154.HIT1.transcript"; gene_name "LOCXPOlfC1.154.HIT1.OlfC.2R.791.ANF_receptor.exons8.CM033895.1.Astyanax_mexicanus_AMEX";
CM033895.1	exonerate:protein2genome:local	exon	32465529	32465720	.	-	.	gene_id "LOCXPOlfC1.154.HIT1"; transcript_id "LOCXPOlfC1.154.HIT1.transcript"; gene_name "LOCXPOlfC1.154.HIT1.OlfC.2R.791.ANF_receptor.exons8.CM033895.1.Astyanax_mexicanus_AMEX";
CM033895.1	exonerate:protein2genome:local	exon	32466788	32466894	.	-	.	gene_id "LOCXPOlfC1.154.HIT1"; transcript_id "LOCXPOlfC1.154.HIT1.transcript"; gene_name "LOCXPOlfC1.154.HIT1.OlfC.2R.791.ANF_receptor.exons8.CM033895.1.Astyanax_mexicanus_AMEX";
CM033895.1	exonerate:protein2genome:local	exon	32467147	32467406	.	-	.	gene_id "LOCXPOlfC1.154.HIT1"; transcript_id "LOCXPOlfC1.154.HIT1.transcript"; gene_name "LOCXPOlfC1.154.HIT1.OlfC.2R.791.ANF_receptor.exons8.CM033895.1.Astyanax_mexicanus_AMEX";
CM033895.1	exonerate:protein2genome:local	exon	32467780	32468168	.	-	.	gene_id "LOCXPOlfC1.154.HIT1"; transcript_id "LOCXPOlfC1.154.HIT1.transcript"; gene_name "LOCXPOlfC1.154.HIT1.OlfC.2R.791.ANF_receptor.exons8.CM033895.1.Astyanax_mexicanus_AMEX";
CM033895.1	exonerate:protein2genome:local	exon	32470076	32470384	.	-	.	gene_id "LOCXPOlfC1.154.HIT1"; transcript_id "LOCXPOlfC1.154.HIT1.transcript"; gene_name "LOCXPOlfC1.154.HIT1.OlfC.2R.791.ANF_receptor.exons8.CM033895.1.Astyanax_mexicanus_AMEX";
CM033900.1	exonerate:protein2genome:local	exon	38534667	38534887	.	+	.	gene_id "LOCXPOlfC3.257.HIT1"; transcript_id "LOCXPOlfC3.257.HIT1.transcript"; gene_name "LOCXPOlfC3.257.HIT1.OlfC.2R.854.ANF_receptor.exons6.CM033900.1.Astyanax_mexicanus_AMEX";
CM033900.1	exonerate:protein2genome:local	exon	38536851	38537127	.	+	.	gene_id "LOCXPOlfC3.257.HIT1"; transcript_id "LOCXPOlfC3.257.HIT1.transcript"; gene_name "LOCXPOlfC3.257.HIT1.OlfC.2R.854.ANF_receptor.exons6.CM033900.1.Astyanax_mexicanus_AMEX";
CM033900.1	exonerate:protein2genome:local	exon	38538855	38539688	.	+	.	gene_id "LOCXPOlfC3.257.HIT1"; transcript_id "LOCXPOlfC3.257.HIT1.transcript"; gene_name "LOCXPOlfC3.257.HIT1.OlfC.2R.854.ANF_receptor.exons6.CM033900.1.Astyanax_mexicanus_AMEX";
CM033900.1	exonerate:protein2genome:local	exon	38540340	38540549	.	+	.	gene_id "LOCXPOlfC3.257.HIT1"; transcript_id "LOCXPOlfC3.257.HIT1.transcript"; gene_name "LOCXPOlfC3.257.HIT1.OlfC.2R.854.ANF_receptor.exons6.CM033900.1.Astyanax_mexicanus_AMEX";
CM033900.1	exonerate:protein2genome:local	exon	38540883	38541006	.	+	.	gene_id "LOCXPOlfC3.257.HIT1"; transcript_id "LOCXPOlfC3.257.HIT1.transcript"; gene_name "LOCXPOlfC3.257.HIT1.OlfC.2R.854.ANF_receptor.exons6.CM033900.1.Astyanax_mexicanus_AMEX";
CM033900.1	exonerate:protein2genome:local	exon	38541869	38542764	.	+	.	gene_id "LOCXPOlfC3.257.HIT1"; transcript_id "LOCXPOlfC3.257.HIT1.transcript"; gene_name "LOCXPOlfC3.257.HIT1.OlfC.2R.854.ANF_receptor.exons6.CM033900.1.Astyanax_mexicanus_AMEX";
CM033900.1	exonerate:protein2genome:local	exon	38550423	38551318	.	-	.	gene_id "LOCXPOlfC4.274.HIT1"; transcript_id "LOCXPOlfC4.274.HIT1.transcript"; gene_name "LOCXPOlfC4.274.HIT1.OlfC.2R.848.ANF_receptor.exons6.CM033900.1.Astyanax_mexicanus_AMEX";
CM033900.1	exonerate:protein2genome:local	exon	38551519	38551642	.	-	.	gene_id "LOCXPOlfC4.274.HIT1"; transcript_id "LOCXPOlfC4.274.HIT1.transcript"; gene_name "LOCXPOlfC4.274.HIT1.OlfC.2R.848.ANF_receptor.exons6.CM033900.1.Astyanax_mexicanus_AMEX";
CM033900.1	exonerate:protein2genome:local	exon	38552352	38552582	.	-	.	gene_id "LOCXPOlfC4.274.HIT1"; transcript_id "LOCXPOlfC4.274.HIT1.transcript"; gene_name "LOCXPOlfC4.274.HIT1.OlfC.2R.848.ANF_receptor.exons6.CM033900.1.Astyanax_mexicanus_AMEX";
CM033900.1	exonerate:protein2genome:local	exon	38552711	38553511	.	-	.	gene_id "LOCXPOlfC4.274.HIT1"; transcript_id "LOCXPOlfC4.274.HIT1.transcript"; gene_name "LOCXPOlfC4.274.HIT1.OlfC.2R.848.ANF_receptor.exons6.CM033900.1.Astyanax_mexicanus_AMEX";
CM033900.1	exonerate:protein2genome:local	exon	38553643	38553934	.	-	.	gene_id "LOCXPOlfC4.274.HIT1"; transcript_id "LOCXPOlfC4.274.HIT1.transcript"; gene_name "LOCXPOlfC4.274.HIT1.OlfC.2R.848.ANF_receptor.exons6.CM033900.1.Astyanax_mexicanus_AMEX";
CM033900.1	exonerate:protein2genome:local	exon	38554139	38554338	.	-	.	gene_id "LOCXPOlfC4.274.HIT1"; transcript_id "LOCXPOlfC4.274.HIT1.transcript"; gene_name "LOCXPOlfC4.274.HIT1.OlfC.2R.848.ANF_receptor.exons6.CM033900.1.Astyanax_mexicanus_AMEX";
CM033900.1	exonerate:protein2genome:local	exon	38557911	38558806	.	-	.	gene_id "LOCXPOlfC5.85.HIT1"; transcript_id "LOCXPOlfC5.85.HIT1.transcript"; gene_name "LOCXPOlfC5.85.HIT1.OlfC.2R.847.ANF_receptor.exons6.CM033900.1.Astyanax_mexicanus_AMEX";
CM033900.1	exonerate:protein2genome:local	exon	38559375	38559498	.	-	.	gene_id "LOCXPOlfC5.85.HIT1"; transcript_id "LOCXPOlfC5.85.HIT1.transcript"; gene_name "LOCXPOlfC5.85.HIT1.OlfC.2R.847.ANF_receptor.exons6.CM033900.1.Astyanax_mexicanus_AMEX";
CM033900.1	exonerate:protein2genome:local	exon	38559954	38560184	.	-	.	gene_id "LOCXPOlfC5.85.HIT1"; transcript_id "LOCXPOlfC5.85.HIT1.transcript"; gene_name "LOCXPOlfC5.85.HIT1.OlfC.2R.847.ANF_receptor.exons6.CM033900.1.Astyanax_mexicanus_AMEX";
CM033900.1	exonerate:protein2genome:local	exon	38560328	38561125	.	-	.	gene_id "LOCXPOlfC5.85.HIT1"; transcript_id "LOCXPOlfC5.85.HIT1.transcript"; gene_name "LOCXPOlfC5.85.HIT1.OlfC.2R.847.ANF_receptor.exons6.CM033900.1.Astyanax_mexicanus_AMEX";
CM033900.1	exonerate:protein2genome:local	exon	38561323	38561614	.	-	.	gene_id "LOCXPOlfC5.85.HIT1"; transcript_id "LOCXPOlfC5.85.HIT1.transcript"; gene_name "LOCXPOlfC5.85.HIT1.OlfC.2R.847.ANF_receptor.exons6.CM033900.1.Astyanax_mexicanus_AMEX";
CM033900.1	exonerate:protein2genome:local	exon	38561692	38561891	.	-	.	gene_id "LOCXPOlfC5.85.HIT1"; transcript_id "LOCXPOlfC5.85.HIT1.transcript"; gene_name "LOCXPOlfC5.85.HIT1.OlfC.2R.847.ANF_receptor.exons6.CM033900.1.Astyanax_mexicanus_AMEX";
CM033900.1	exonerate:protein2genome:local	exon	38568596	38569491	.	-	.	gene_id "LOCXPOlfC6.93.HIT1"; transcript_id "LOCXPOlfC6.93.HIT1.transcript"; gene_name "LOCXPOlfC6.93.HIT1.OlfC.2R.847.ANF_receptor.exons6.CM033900.1.Astyanax_mexicanus_AMEX";
CM033900.1	exonerate:protein2genome:local	exon	38570156	38570279	.	-	.	gene_id "LOCXPOlfC6.93.HIT1"; transcript_id "LOCXPOlfC6.93.HIT1.transcript"; gene_name "LOCXPOlfC6.93.HIT1.OlfC.2R.847.ANF_receptor.exons6.CM033900.1.Astyanax_mexicanus_AMEX";
CM033900.1	exonerate:protein2genome:local	exon	38570759	38570989	.	-	.	gene_id "LOCXPOlfC6.93.HIT1"; transcript_id "LOCXPOlfC6.93.HIT1.transcript"; gene_name "LOCXPOlfC6.93.HIT1.OlfC.2R.847.ANF_receptor.exons6.CM033900.1.Astyanax_mexicanus_AMEX";
CM033900.1	exonerate:protein2genome:local	exon	38571133	38571930	.	-	.	gene_id "LOCXPOlfC6.93.HIT1"; transcript_id "LOCXPOlfC6.93.HIT1.transcript"; gene_name "LOCXPOlfC6.93.HIT1.OlfC.2R.847.ANF_receptor.exons6.CM033900.1.Astyanax_mexicanus_AMEX";
CM033900.1	exonerate:protein2genome:local	exon	38572131	38572422	.	-	.	gene_id "LOCXPOlfC6.93.HIT1"; transcript_id "LOCXPOlfC6.93.HIT1.transcript"; gene_name "LOCXPOlfC6.93.HIT1.OlfC.2R.847.ANF_receptor.exons6.CM033900.1.Astyanax_mexicanus_AMEX";
CM033900.1	exonerate:protein2genome:local	exon	38572538	38572737	.	-	.	gene_id "LOCXPOlfC6.93.HIT1"; transcript_id "LOCXPOlfC6.93.HIT1.transcript"; gene_name "LOCXPOlfC6.93.HIT1.OlfC.2R.847.ANF_receptor.exons6.CM033900.1.Astyanax_mexicanus_AMEX";
CM033900.1	exonerate:protein2genome:local	exon	38580890	38581785	.	-	.	gene_id "LOCXPOlfC7.95.HIT1"; transcript_id "LOCXPOlfC7.95.HIT1.transcript"; gene_name "LOCXPOlfC7.95.HIT1.OlfC.2R.848.ANF_receptor.exons6.CM033900.1.Astyanax_mexicanus_AMEX";
CM033900.1	exonerate:protein2genome:local	exon	38581921	38582044	.	-	.	gene_id "LOCXPOlfC7.95.HIT1"; transcript_id "LOCXPOlfC7.95.HIT1.transcript"; gene_name "LOCXPOlfC7.95.HIT1.OlfC.2R.848.ANF_receptor.exons6.CM033900.1.Astyanax_mexicanus_AMEX";
CM033900.1	exonerate:protein2genome:local	exon	38582610	38582840	.	-	.	gene_id "LOCXPOlfC7.95.HIT1"; transcript_id "LOCXPOlfC7.95.HIT1.transcript"; gene_name "LOCXPOlfC7.95.HIT1.OlfC.2R.848.ANF_receptor.exons6.CM033900.1.Astyanax_mexicanus_AMEX";
CM033900.1	exonerate:protein2genome:local	exon	38582937	38583734	.	-	.	gene_id "LOCXPOlfC7.95.HIT1"; transcript_id "LOCXPOlfC7.95.HIT1.transcript"; gene_name "LOCXPOlfC7.95.HIT1.OlfC.2R.848.ANF_receptor.exons6.CM033900.1.Astyanax_mexicanus_AMEX";
CM033900.1	exonerate:protein2genome:local	exon	38583955	38584246	.	-	.	gene_id "LOCXPOlfC7.95.HIT1"; transcript_id "LOCXPOlfC7.95.HIT1.transcript"; gene_name "LOCXPOlfC7.95.HIT1.OlfC.2R.848.ANF_receptor.exons6.CM033900.1.Astyanax_mexicanus_AMEX";
CM033900.1	exonerate:protein2genome:local	exon	38584371	38584573	.	-	.	gene_id "LOCXPOlfC7.95.HIT1"; transcript_id "LOCXPOlfC7.95.HIT1.transcript"; gene_name "LOCXPOlfC7.95.HIT1.OlfC.2R.848.ANF_receptor.exons6.CM033900.1.Astyanax_mexicanus_AMEX";
CM033900.1	exonerate:protein2genome:local	exon	38590618	38591513	.	-	.	gene_id "LOCXPOlfC8.100.HIT1"; transcript_id "LOCXPOlfC8.100.HIT1.transcript"; gene_name "LOCXPOlfC8.100.HIT1.OlfC.2R.845.ANF_receptor.exons6.CM033900.1.Astyanax_mexicanus_AMEX";
CM033900.1	exonerate:protein2genome:local	exon	38591590	38591713	.	-	.	gene_id "LOCXPOlfC8.100.HIT1"; transcript_id "LOCXPOlfC8.100.HIT1.transcript"; gene_name "LOCXPOlfC8.100.HIT1.OlfC.2R.845.ANF_receptor.exons6.CM033900.1.Astyanax_mexicanus_AMEX";
CM033900.1	exonerate:protein2genome:local	exon	38592012	38592242	.	-	.	gene_id "LOCXPOlfC8.100.HIT1"; transcript_id "LOCXPOlfC8.100.HIT1.transcript"; gene_name "LOCXPOlfC8.100.HIT1.OlfC.2R.845.ANF_receptor.exons6.CM033900.1.Astyanax_mexicanus_AMEX";
CM033900.1	exonerate:protein2genome:local	exon	38592377	38593171	.	-	.	gene_id "LOCXPOlfC8.100.HIT1"; transcript_id "LOCXPOlfC8.100.HIT1.transcript"; gene_name "LOCXPOlfC8.100.HIT1.OlfC.2R.845.ANF_receptor.exons6.CM033900.1.Astyanax_mexicanus_AMEX";
CM033900.1	exonerate:protein2genome:local	exon	38593419	38593707	.	-	.	gene_id "LOCXPOlfC8.100.HIT1"; transcript_id "LOCXPOlfC8.100.HIT1.transcript"; gene_name "LOCXPOlfC8.100.HIT1.OlfC.2R.845.ANF_receptor.exons6.CM033900.1.Astyanax_mexicanus_AMEX";
CM033900.1	exonerate:protein2genome:local	exon	38593836	38594035	.	-	.	gene_id "LOCXPOlfC8.100.HIT1"; transcript_id "LOCXPOlfC8.100.HIT1.transcript"; gene_name "LOCXPOlfC8.100.HIT1.OlfC.2R.845.ANF_receptor.exons6.CM033900.1.Astyanax_mexicanus_AMEX";
CM033900.1	exonerate:protein2genome:local	exon	38627593	38628488	.	-	.	gene_id "LOCXPOlfC9.105.HIT1"; transcript_id "LOCXPOlfC9.105.HIT1.transcript"; gene_name "LOCXPOlfC9.105.HIT1.OlfC.2R.848.ANF_receptor.exons6.CM033900.1.Astyanax_mexicanus_AMEX";
CM033900.1	exonerate:protein2genome:local	exon	38628601	38628724	.	-	.	gene_id "LOCXPOlfC9.105.HIT1"; transcript_id "LOCXPOlfC9.105.HIT1.transcript"; gene_name "LOCXPOlfC9.105.HIT1.OlfC.2R.848.ANF_receptor.exons6.CM033900.1.Astyanax_mexicanus_AMEX";
CM033900.1	exonerate:protein2genome:local	exon	38629110	38629340	.	-	.	gene_id "LOCXPOlfC9.105.HIT1"; transcript_id "LOCXPOlfC9.105.HIT1.transcript"; gene_name "LOCXPOlfC9.105.HIT1.OlfC.2R.848.ANF_receptor.exons6.CM033900.1.Astyanax_mexicanus_AMEX";
CM033900.1	exonerate:protein2genome:local	exon	38629491	38630288	.	-	.	gene_id "LOCXPOlfC9.105.HIT1"; transcript_id "LOCXPOlfC9.105.HIT1.transcript"; gene_name "LOCXPOlfC9.105.HIT1.OlfC.2R.848.ANF_receptor.exons6.CM033900.1.Astyanax_mexicanus_AMEX";
CM033900.1	exonerate:protein2genome:local	exon	38630522	38630813	.	-	.	gene_id "LOCXPOlfC9.105.HIT1"; transcript_id "LOCXPOlfC9.105.HIT1.transcript"; gene_name "LOCXPOlfC9.105.HIT1.OlfC.2R.848.ANF_receptor.exons6.CM033900.1.Astyanax_mexicanus_AMEX";
CM033900.1	exonerate:protein2genome:local	exon	38630918	38631120	.	-	.	gene_id "LOCXPOlfC9.105.HIT1"; transcript_id "LOCXPOlfC9.105.HIT1.transcript"; gene_name "LOCXPOlfC9.105.HIT1.OlfC.2R.848.ANF_receptor.exons6.CM033900.1.Astyanax_mexicanus_AMEX";
CM033900.1	exonerate:protein2genome:local	exon	38655832	38656727	.	-	.	gene_id "LOCXPOlfC10.113.HIT1"; transcript_id "LOCXPOlfC10.113.HIT1.transcript"; gene_name "LOCXPOlfC10.113.HIT1.OlfC.2R.853.ANF_receptor.exons6.CM033900.1.Astyanax_mexicanus_AMEX";
CM033900.1	exonerate:protein2genome:local	exon	38656960	38657083	.	-	.	gene_id "LOCXPOlfC10.113.HIT1"; transcript_id "LOCXPOlfC10.113.HIT1.transcript"; gene_name "LOCXPOlfC10.113.HIT1.OlfC.2R.853.ANF_receptor.exons6.CM033900.1.Astyanax_mexicanus_AMEX";
CM033900.1	exonerate:protein2genome:local	exon	38657533	38657763	.	-	.	gene_id "LOCXPOlfC10.113.HIT1"; transcript_id "LOCXPOlfC10.113.HIT1.transcript"; gene_name "LOCXPOlfC10.113.HIT1.OlfC.2R.853.ANF_receptor.exons6.CM033900.1.Astyanax_mexicanus_AMEX";
CM033900.1	exonerate:protein2genome:local	exon	38658046	38658843	.	-	.	gene_id "LOCXPOlfC10.113.HIT1"; transcript_id "LOCXPOlfC10.113.HIT1.transcript"; gene_name "LOCXPOlfC10.113.HIT1.OlfC.2R.853.ANF_receptor.exons6.CM033900.1.Astyanax_mexicanus_AMEX";
CM033900.1	exonerate:protein2genome:local	exon	38659041	38659332	.	-	.	gene_id "LOCXPOlfC10.113.HIT1"; transcript_id "LOCXPOlfC10.113.HIT1.transcript"; gene_name "LOCXPOlfC10.113.HIT1.OlfC.2R.853.ANF_receptor.exons6.CM033900.1.Astyanax_mexicanus_AMEX";
CM033900.1	exonerate:protein2genome:local	exon	38659580	38659797	.	-	.	gene_id "LOCXPOlfC10.113.HIT1"; transcript_id "LOCXPOlfC10.113.HIT1.transcript"; gene_name "LOCXPOlfC10.113.HIT1.OlfC.2R.853.ANF_receptor.exons6.CM033900.1.Astyanax_mexicanus_AMEX";
CM033900.1	exonerate:protein2genome:local	exon	38663949	38664844	.	-	.	gene_id "LOCXPOlfC46.121.HIT1"; transcript_id "LOCXPOlfC46.121.HIT1.transcript"; gene_name "LOCXPOlfC46.121.HIT1.OlfC.2R.863.ANF_receptor.exons6.CM033900.1.Astyanax_mexicanus_AMEX";
CM033900.1	exonerate:protein2genome:local	exon	38665830	38665953	.	-	.	gene_id "LOCXPOlfC46.121.HIT1"; transcript_id "LOCXPOlfC46.121.HIT1.transcript"; gene_name "LOCXPOlfC46.121.HIT1.OlfC.2R.863.ANF_receptor.exons6.CM033900.1.Astyanax_mexicanus_AMEX";
CM033900.1	exonerate:protein2genome:local	exon	38666148	38666375	.	-	.	gene_id "LOCXPOlfC46.121.HIT1"; transcript_id "LOCXPOlfC46.121.HIT1.transcript"; gene_name "LOCXPOlfC46.121.HIT1.OlfC.2R.863.ANF_receptor.exons6.CM033900.1.Astyanax_mexicanus_AMEX";
CM033900.1	exonerate:protein2genome:local	exon	38667422	38668252	.	-	.	gene_id "LOCXPOlfC46.121.HIT1"; transcript_id "LOCXPOlfC46.121.HIT1.transcript"; gene_name "LOCXPOlfC46.121.HIT1.OlfC.2R.863.ANF_receptor.exons6.CM033900.1.Astyanax_mexicanus_AMEX";
CM033900.1	exonerate:protein2genome:local	exon	38669565	38669856	.	-	.	gene_id "LOCXPOlfC46.121.HIT1"; transcript_id "LOCXPOlfC46.121.HIT1.transcript"; gene_name "LOCXPOlfC46.121.HIT1.OlfC.2R.863.ANF_receptor.exons6.CM033900.1.Astyanax_mexicanus_AMEX";
CM033900.1	exonerate:protein2genome:local	exon	38670406	38670623	.	-	.	gene_id "LOCXPOlfC46.121.HIT1"; transcript_id "LOCXPOlfC46.121.HIT1.transcript"; gene_name "LOCXPOlfC46.121.HIT1.OlfC.2R.863.ANF_receptor.exons6.CM033900.1.Astyanax_mexicanus_AMEX";
CM033900.1	exonerate:protein2genome:local	exon	38673272	38673420	.	+	.	gene_id "LOCXPOlfC11.123.HIT1"; transcript_id "LOCXPOlfC11.123.HIT1.transcript"; gene_name "LOCXPOlfC11.123.HIT1.OlfC.2R.842.ANF_receptor.exons6.CM033900.1.Astyanax_mexicanus_AMEX";
CM033900.1	exonerate:protein2genome:local	exon	38674189	38674498	.	+	.	gene_id "LOCXPOlfC11.123.HIT1"; transcript_id "LOCXPOlfC11.123.HIT1.transcript"; gene_name "LOCXPOlfC11.123.HIT1.OlfC.2R.842.ANF_receptor.exons6.CM033900.1.Astyanax_mexicanus_AMEX";
CM033900.1	exonerate:protein2genome:local	exon	38675512	38676324	.	+	.	gene_id "LOCXPOlfC11.123.HIT1"; transcript_id "LOCXPOlfC11.123.HIT1.transcript"; gene_name "LOCXPOlfC11.123.HIT1.OlfC.2R.842.ANF_receptor.exons6.CM033900.1.Astyanax_mexicanus_AMEX";
CM033900.1	exonerate:protein2genome:local	exon	38676926	38677153	.	+	.	gene_id "LOCXPOlfC11.123.HIT1"; transcript_id "LOCXPOlfC11.123.HIT1.transcript"; gene_name "LOCXPOlfC11.123.HIT1.OlfC.2R.842.ANF_receptor.exons6.CM033900.1.Astyanax_mexicanus_AMEX";
CM033900.1	exonerate:protein2genome:local	exon	38677776	38677899	.	+	.	gene_id "LOCXPOlfC11.123.HIT1"; transcript_id "LOCXPOlfC11.123.HIT1.transcript"; gene_name "LOCXPOlfC11.123.HIT1.OlfC.2R.842.ANF_receptor.exons6.CM033900.1.Astyanax_mexicanus_AMEX";
CM033900.1	exonerate:protein2genome:local	exon	38678020	38678921	.	+	.	gene_id "LOCXPOlfC11.123.HIT1"; transcript_id "LOCXPOlfC11.123.HIT1.transcript"; gene_name "LOCXPOlfC11.123.HIT1.OlfC.2R.842.ANF_receptor.exons6.CM033900.1.Astyanax_mexicanus_AMEX";
CM033900.1	exonerate:protein2genome:local	exon	38682869	38683779	.	-	.	gene_id "LOCXPOlfC12.125.HIT1"; transcript_id "LOCXPOlfC12.125.HIT1.transcript"; gene_name "LOCXPOlfC12.125.HIT1.OlfC.2R.851.ANF_receptor.exons6.CM033900.1.Astyanax_mexicanus_AMEX";
CM033900.1	exonerate:protein2genome:local	exon	38684112	38684235	.	-	.	gene_id "LOCXPOlfC12.125.HIT1"; transcript_id "LOCXPOlfC12.125.HIT1.transcript"; gene_name "LOCXPOlfC12.125.HIT1.OlfC.2R.851.ANF_receptor.exons6.CM033900.1.Astyanax_mexicanus_AMEX";
CM033900.1	exonerate:protein2genome:local	exon	38684362	38684583	.	-	.	gene_id "LOCXPOlfC12.125.HIT1"; transcript_id "LOCXPOlfC12.125.HIT1.transcript"; gene_name "LOCXPOlfC12.125.HIT1.OlfC.2R.851.ANF_receptor.exons6.CM033900.1.Astyanax_mexicanus_AMEX";
CM033900.1	exonerate:protein2genome:local	exon	38684773	38685546	.	-	.	gene_id "LOCXPOlfC12.125.HIT1"; transcript_id "LOCXPOlfC12.125.HIT1.transcript"; gene_name "LOCXPOlfC12.125.HIT1.OlfC.2R.851.ANF_receptor.exons6.CM033900.1.Astyanax_mexicanus_AMEX";
CM033900.1	exonerate:protein2genome:local	exon	38685665	38685965	.	-	.	gene_id "LOCXPOlfC12.125.HIT1"; transcript_id "LOCXPOlfC12.125.HIT1.transcript"; gene_name "LOCXPOlfC12.125.HIT1.OlfC.2R.851.ANF_receptor.exons6.CM033900.1.Astyanax_mexicanus_AMEX";
CM033900.1	exonerate:protein2genome:local	exon	38686179	38686399	.	-	.	gene_id "LOCXPOlfC12.125.HIT1"; transcript_id "LOCXPOlfC12.125.HIT1.transcript"; gene_name "LOCXPOlfC12.125.HIT1.OlfC.2R.851.ANF_receptor.exons6.CM033900.1.Astyanax_mexicanus_AMEX";
CM033900.1	exonerate:protein2genome:local	exon	38696784	38697694	.	-	.	gene_id "LOCXPOlfC13.129.HIT1"; transcript_id "LOCXPOlfC13.129.HIT1.transcript"; gene_name "LOCXPOlfC13.129.HIT1.OlfC.2R.851.ANF_receptor.exons6.CM033900.1.Astyanax_mexicanus_AMEX";
CM033900.1	exonerate:protein2genome:local	exon	38698008	38698131	.	-	.	gene_id "LOCXPOlfC13.129.HIT1"; transcript_id "LOCXPOlfC13.129.HIT1.transcript"; gene_name "LOCXPOlfC13.129.HIT1.OlfC.2R.851.ANF_receptor.exons6.CM033900.1.Astyanax_mexicanus_AMEX";
CM033900.1	exonerate:protein2genome:local	exon	38698253	38698474	.	-	.	gene_id "LOCXPOlfC13.129.HIT1"; transcript_id "LOCXPOlfC13.129.HIT1.transcript"; gene_name "LOCXPOlfC13.129.HIT1.OlfC.2R.851.ANF_receptor.exons6.CM033900.1.Astyanax_mexicanus_AMEX";
CM033900.1	exonerate:protein2genome:local	exon	38698746	38699519	.	-	.	gene_id "LOCXPOlfC13.129.HIT1"; transcript_id "LOCXPOlfC13.129.HIT1.transcript"; gene_name "LOCXPOlfC13.129.HIT1.OlfC.2R.851.ANF_receptor.exons6.CM033900.1.Astyanax_mexicanus_AMEX";
CM033900.1	exonerate:protein2genome:local	exon	38699853	38700153	.	-	.	gene_id "LOCXPOlfC13.129.HIT1"; transcript_id "LOCXPOlfC13.129.HIT1.transcript"; gene_name "LOCXPOlfC13.129.HIT1.OlfC.2R.851.ANF_receptor.exons6.CM033900.1.Astyanax_mexicanus_AMEX";
CM033900.1	exonerate:protein2genome:local	exon	38700344	38700564	.	-	.	gene_id "LOCXPOlfC13.129.HIT1"; transcript_id "LOCXPOlfC13.129.HIT1.transcript"; gene_name "LOCXPOlfC13.129.HIT1.OlfC.2R.851.ANF_receptor.exons6.CM033900.1.Astyanax_mexicanus_AMEX";
CM033900.1	exonerate:protein2genome:local	exon	38702655	38703565	.	-	.	gene_id "LOCXPOlfC14.130.HIT1"; transcript_id "LOCXPOlfC14.130.HIT1.transcript"; gene_name "LOCXPOlfC14.130.HIT1.OlfC.2R.832.ANF_receptor.exons6.CM033900.1.Astyanax_mexicanus_AMEX";
CM033900.1	exonerate:protein2genome:local	exon	38703849	38703972	.	-	.	gene_id "LOCXPOlfC14.130.HIT1"; transcript_id "LOCXPOlfC14.130.HIT1.transcript"; gene_name "LOCXPOlfC14.130.HIT1.OlfC.2R.832.ANF_receptor.exons6.CM033900.1.Astyanax_mexicanus_AMEX";
CM033900.1	exonerate:protein2genome:local	exon	38704072	38704296	.	-	.	gene_id "LOCXPOlfC14.130.HIT1"; transcript_id "LOCXPOlfC14.130.HIT1.transcript"; gene_name "LOCXPOlfC14.130.HIT1.OlfC.2R.832.ANF_receptor.exons6.CM033900.1.Astyanax_mexicanus_AMEX";
CM033900.1	exonerate:protein2genome:local	exon	38704528	38705313	.	-	.	gene_id "LOCXPOlfC14.130.HIT1"; transcript_id "LOCXPOlfC14.130.HIT1.transcript"; gene_name "LOCXPOlfC14.130.HIT1.OlfC.2R.832.ANF_receptor.exons6.CM033900.1.Astyanax_mexicanus_AMEX";
CM033900.1	exonerate:protein2genome:local	exon	38705482	38705782	.	-	.	gene_id "LOCXPOlfC14.130.HIT1"; transcript_id "LOCXPOlfC14.130.HIT1.transcript"; gene_name "LOCXPOlfC14.130.HIT1.OlfC.2R.832.ANF_receptor.exons6.CM033900.1.Astyanax_mexicanus_AMEX";
CM033900.1	exonerate:protein2genome:local	exon	38706077	38706225	.	-	.	gene_id "LOCXPOlfC14.130.HIT1"; transcript_id "LOCXPOlfC14.130.HIT1.transcript"; gene_name "LOCXPOlfC14.130.HIT1.OlfC.2R.832.ANF_receptor.exons6.CM033900.1.Astyanax_mexicanus_AMEX";
CM033900.1	exonerate:protein2genome:local	exon	38708370	38709280	.	-	.	gene_id "LOCXPOlfC15.133.HIT1"; transcript_id "LOCXPOlfC15.133.HIT1.transcript"; gene_name "LOCXPOlfC15.133.HIT1.OlfC.2R.832.ANF_receptor.exons6.CM033900.1.Astyanax_mexicanus_AMEX";
CM033900.1	exonerate:protein2genome:local	exon	38709591	38709714	.	-	.	gene_id "LOCXPOlfC15.133.HIT1"; transcript_id "LOCXPOlfC15.133.HIT1.transcript"; gene_name "LOCXPOlfC15.133.HIT1.OlfC.2R.832.ANF_receptor.exons6.CM033900.1.Astyanax_mexicanus_AMEX";
CM033900.1	exonerate:protein2genome:local	exon	38709798	38710022	.	-	.	gene_id "LOCXPOlfC15.133.HIT1"; transcript_id "LOCXPOlfC15.133.HIT1.transcript"; gene_name "LOCXPOlfC15.133.HIT1.OlfC.2R.832.ANF_receptor.exons6.CM033900.1.Astyanax_mexicanus_AMEX";
CM033900.1	exonerate:protein2genome:local	exon	38710311	38711096	.	-	.	gene_id "LOCXPOlfC15.133.HIT1"; transcript_id "LOCXPOlfC15.133.HIT1.transcript"; gene_name "LOCXPOlfC15.133.HIT1.OlfC.2R.832.ANF_receptor.exons6.CM033900.1.Astyanax_mexicanus_AMEX";
CM033900.1	exonerate:protein2genome:local	exon	38711270	38711570	.	-	.	gene_id "LOCXPOlfC15.133.HIT1"; transcript_id "LOCXPOlfC15.133.HIT1.transcript"; gene_name "LOCXPOlfC15.133.HIT1.OlfC.2R.832.ANF_receptor.exons6.CM033900.1.Astyanax_mexicanus_AMEX";
CM033900.1	exonerate:protein2genome:local	exon	38711714	38711862	.	-	.	gene_id "LOCXPOlfC15.133.HIT1"; transcript_id "LOCXPOlfC15.133.HIT1.transcript"; gene_name "LOCXPOlfC15.133.HIT1.OlfC.2R.832.ANF_receptor.exons6.CM033900.1.Astyanax_mexicanus_AMEX";
CM033900.1	exonerate:protein2genome:local	exon	38714588	38715498	.	-	.	gene_id "LOCXPOlfC16.140.HIT1"; transcript_id "LOCXPOlfC16.140.HIT1.transcript"; gene_name "LOCXPOlfC16.140.HIT1.OlfC.2R.832.ANF_receptor.exons6.CM033900.1.Astyanax_mexicanus_AMEX";
CM033900.1	exonerate:protein2genome:local	exon	38715662	38715785	.	-	.	gene_id "LOCXPOlfC16.140.HIT1"; transcript_id "LOCXPOlfC16.140.HIT1.transcript"; gene_name "LOCXPOlfC16.140.HIT1.OlfC.2R.832.ANF_receptor.exons6.CM033900.1.Astyanax_mexicanus_AMEX";
CM033900.1	exonerate:protein2genome:local	exon	38715904	38716128	.	-	.	gene_id "LOCXPOlfC16.140.HIT1"; transcript_id "LOCXPOlfC16.140.HIT1.transcript"; gene_name "LOCXPOlfC16.140.HIT1.OlfC.2R.832.ANF_receptor.exons6.CM033900.1.Astyanax_mexicanus_AMEX";
CM033900.1	exonerate:protein2genome:local	exon	38716287	38717072	.	-	.	gene_id "LOCXPOlfC16.140.HIT1"; transcript_id "LOCXPOlfC16.140.HIT1.transcript"; gene_name "LOCXPOlfC16.140.HIT1.OlfC.2R.832.ANF_receptor.exons6.CM033900.1.Astyanax_mexicanus_AMEX";
CM033900.1	exonerate:protein2genome:local	exon	38717252	38717552	.	-	.	gene_id "LOCXPOlfC16.140.HIT1"; transcript_id "LOCXPOlfC16.140.HIT1.transcript"; gene_name "LOCXPOlfC16.140.HIT1.OlfC.2R.832.ANF_receptor.exons6.CM033900.1.Astyanax_mexicanus_AMEX";
CM033900.1	exonerate:protein2genome:local	exon	38717718	38717866	.	-	.	gene_id "LOCXPOlfC16.140.HIT1"; transcript_id "LOCXPOlfC16.140.HIT1.transcript"; gene_name "LOCXPOlfC16.140.HIT1.OlfC.2R.832.ANF_receptor.exons6.CM033900.1.Astyanax_mexicanus_AMEX";
CM033900.1	exonerate:protein2genome:local	exon	38720130	38721040	.	-	.	gene_id "LOCXPOlfC17.143.HIT1"; transcript_id "LOCXPOlfC17.143.HIT1.transcript"; gene_name "LOCXPOlfC17.143.HIT1.OlfC.2R.832.ANF_receptor.exons6.CM033900.1.Astyanax_mexicanus_AMEX";
CM033900.1	exonerate:protein2genome:local	exon	38721332	38721455	.	-	.	gene_id "LOCXPOlfC17.143.HIT1"; transcript_id "LOCXPOlfC17.143.HIT1.transcript"; gene_name "LOCXPOlfC17.143.HIT1.OlfC.2R.832.ANF_receptor.exons6.CM033900.1.Astyanax_mexicanus_AMEX";
CM033900.1	exonerate:protein2genome:local	exon	38721667	38721891	.	-	.	gene_id "LOCXPOlfC17.143.HIT1"; transcript_id "LOCXPOlfC17.143.HIT1.transcript"; gene_name "LOCXPOlfC17.143.HIT1.OlfC.2R.832.ANF_receptor.exons6.CM033900.1.Astyanax_mexicanus_AMEX";
CM033900.1	exonerate:protein2genome:local	exon	38722048	38722833	.	-	.	gene_id "LOCXPOlfC17.143.HIT1"; transcript_id "LOCXPOlfC17.143.HIT1.transcript"; gene_name "LOCXPOlfC17.143.HIT1.OlfC.2R.832.ANF_receptor.exons6.CM033900.1.Astyanax_mexicanus_AMEX";
CM033900.1	exonerate:protein2genome:local	exon	38722965	38723265	.	-	.	gene_id "LOCXPOlfC17.143.HIT1"; transcript_id "LOCXPOlfC17.143.HIT1.transcript"; gene_name "LOCXPOlfC17.143.HIT1.OlfC.2R.832.ANF_receptor.exons6.CM033900.1.Astyanax_mexicanus_AMEX";
CM033900.1	exonerate:protein2genome:local	exon	38723430	38723578	.	-	.	gene_id "LOCXPOlfC17.143.HIT1"; transcript_id "LOCXPOlfC17.143.HIT1.transcript"; gene_name "LOCXPOlfC17.143.HIT1.OlfC.2R.832.ANF_receptor.exons6.CM033900.1.Astyanax_mexicanus_AMEX";
CM033900.1	exonerate:protein2genome:local	exon	38727504	38728414	.	-	.	gene_id "LOCXPOlfC18.149.HIT1"; transcript_id "LOCXPOlfC18.149.HIT1.transcript"; gene_name "LOCXPOlfC18.149.HIT1.OlfC.2R.832.ANF_receptor.exons6.CM033900.1.Astyanax_mexicanus_AMEX";
CM033900.1	exonerate:protein2genome:local	exon	38729083	38729206	.	-	.	gene_id "LOCXPOlfC18.149.HIT1"; transcript_id "LOCXPOlfC18.149.HIT1.transcript"; gene_name "LOCXPOlfC18.149.HIT1.OlfC.2R.832.ANF_receptor.exons6.CM033900.1.Astyanax_mexicanus_AMEX";
CM033900.1	exonerate:protein2genome:local	exon	38729284	38729508	.	-	.	gene_id "LOCXPOlfC18.149.HIT1"; transcript_id "LOCXPOlfC18.149.HIT1.transcript"; gene_name "LOCXPOlfC18.149.HIT1.OlfC.2R.832.ANF_receptor.exons6.CM033900.1.Astyanax_mexicanus_AMEX";
CM033900.1	exonerate:protein2genome:local	exon	38729705	38730490	.	-	.	gene_id "LOCXPOlfC18.149.HIT1"; transcript_id "LOCXPOlfC18.149.HIT1.transcript"; gene_name "LOCXPOlfC18.149.HIT1.OlfC.2R.832.ANF_receptor.exons6.CM033900.1.Astyanax_mexicanus_AMEX";
CM033900.1	exonerate:protein2genome:local	exon	38730611	38730911	.	-	.	gene_id "LOCXPOlfC18.149.HIT1"; transcript_id "LOCXPOlfC18.149.HIT1.transcript"; gene_name "LOCXPOlfC18.149.HIT1.OlfC.2R.832.ANF_receptor.exons6.CM033900.1.Astyanax_mexicanus_AMEX";
CM033900.1	exonerate:protein2genome:local	exon	38731110	38731258	.	-	.	gene_id "LOCXPOlfC18.149.HIT1"; transcript_id "LOCXPOlfC18.149.HIT1.transcript"; gene_name "LOCXPOlfC18.149.HIT1.OlfC.2R.832.ANF_receptor.exons6.CM033900.1.Astyanax_mexicanus_AMEX";
CM033900.1	exonerate:protein2genome:local	exon	38735025	38735935	.	-	.	gene_id "LOCXPOlfC19.152.HIT1"; transcript_id "LOCXPOlfC19.152.HIT1.transcript"; gene_name "LOCXPOlfC19.152.HIT1.OlfC.2R.832.ANF_receptor.exons6.CM033900.1.Astyanax_mexicanus_AMEX";
CM033900.1	exonerate:protein2genome:local	exon	38736718	38736841	.	-	.	gene_id "LOCXPOlfC19.152.HIT1"; transcript_id "LOCXPOlfC19.152.HIT1.transcript"; gene_name "LOCXPOlfC19.152.HIT1.OlfC.2R.832.ANF_receptor.exons6.CM033900.1.Astyanax_mexicanus_AMEX";
CM033900.1	exonerate:protein2genome:local	exon	38736915	38737139	.	-	.	gene_id "LOCXPOlfC19.152.HIT1"; transcript_id "LOCXPOlfC19.152.HIT1.transcript"; gene_name "LOCXPOlfC19.152.HIT1.OlfC.2R.832.ANF_receptor.exons6.CM033900.1.Astyanax_mexicanus_AMEX";
CM033900.1	exonerate:protein2genome:local	exon	38737361	38738146	.	-	.	gene_id "LOCXPOlfC19.152.HIT1"; transcript_id "LOCXPOlfC19.152.HIT1.transcript"; gene_name "LOCXPOlfC19.152.HIT1.OlfC.2R.832.ANF_receptor.exons6.CM033900.1.Astyanax_mexicanus_AMEX";
CM033900.1	exonerate:protein2genome:local	exon	38738271	38738571	.	-	.	gene_id "LOCXPOlfC19.152.HIT1"; transcript_id "LOCXPOlfC19.152.HIT1.transcript"; gene_name "LOCXPOlfC19.152.HIT1.OlfC.2R.832.ANF_receptor.exons6.CM033900.1.Astyanax_mexicanus_AMEX";
CM033900.1	exonerate:protein2genome:local	exon	38738738	38738886	.	-	.	gene_id "LOCXPOlfC19.152.HIT1"; transcript_id "LOCXPOlfC19.152.HIT1.transcript"; gene_name "LOCXPOlfC19.152.HIT1.OlfC.2R.832.ANF_receptor.exons6.CM033900.1.Astyanax_mexicanus_AMEX";
CM033900.1	exonerate:protein2genome:local	exon	38740917	38741827	.	-	.	gene_id "LOCXPOlfC20.153.HIT1"; transcript_id "LOCXPOlfC20.153.HIT1.transcript"; gene_name "LOCXPOlfC20.153.HIT1.OlfC.2R.832.ANF_receptor.exons6.CM033900.1.Astyanax_mexicanus_AMEX";
CM033900.1	exonerate:protein2genome:local	exon	38741969	38742092	.	-	.	gene_id "LOCXPOlfC20.153.HIT1"; transcript_id "LOCXPOlfC20.153.HIT1.transcript"; gene_name "LOCXPOlfC20.153.HIT1.OlfC.2R.832.ANF_receptor.exons6.CM033900.1.Astyanax_mexicanus_AMEX";
CM033900.1	exonerate:protein2genome:local	exon	38742200	38742424	.	-	.	gene_id "LOCXPOlfC20.153.HIT1"; transcript_id "LOCXPOlfC20.153.HIT1.transcript"; gene_name "LOCXPOlfC20.153.HIT1.OlfC.2R.832.ANF_receptor.exons6.CM033900.1.Astyanax_mexicanus_AMEX";
CM033900.1	exonerate:protein2genome:local	exon	38742638	38743423	.	-	.	gene_id "LOCXPOlfC20.153.HIT1"; transcript_id "LOCXPOlfC20.153.HIT1.transcript"; gene_name "LOCXPOlfC20.153.HIT1.OlfC.2R.832.ANF_receptor.exons6.CM033900.1.Astyanax_mexicanus_AMEX";
CM033900.1	exonerate:protein2genome:local	exon	38743973	38744273	.	-	.	gene_id "LOCXPOlfC20.153.HIT1"; transcript_id "LOCXPOlfC20.153.HIT1.transcript"; gene_name "LOCXPOlfC20.153.HIT1.OlfC.2R.832.ANF_receptor.exons6.CM033900.1.Astyanax_mexicanus_AMEX";
CM033900.1	exonerate:protein2genome:local	exon	38744456	38744604	.	-	.	gene_id "LOCXPOlfC20.153.HIT1"; transcript_id "LOCXPOlfC20.153.HIT1.transcript"; gene_name "LOCXPOlfC20.153.HIT1.OlfC.2R.832.ANF_receptor.exons6.CM033900.1.Astyanax_mexicanus_AMEX";
CM033900.1	exonerate:protein2genome:local	exon	38746393	38747288	.	-	.	gene_id "LOCXPOlfC21.158.HIT1"; transcript_id "LOCXPOlfC21.158.HIT1.transcript"; gene_name "LOCXPOlfC21.158.HIT1.OlfC.2R.850.ANF_receptor.exons7.CM033900.1.Astyanax_mexicanus_AMEX";
CM033900.1	exonerate:protein2genome:local	exon	38747379	38747482	.	-	.	gene_id "LOCXPOlfC21.158.HIT1"; transcript_id "LOCXPOlfC21.158.HIT1.transcript"; gene_name "LOCXPOlfC21.158.HIT1.OlfC.2R.850.ANF_receptor.exons7.CM033900.1.Astyanax_mexicanus_AMEX";
CM033900.1	exonerate:protein2genome:local	exon	38747598	38747599	.	-	.	gene_id "LOCXPOlfC21.158.HIT1"; transcript_id "LOCXPOlfC21.158.HIT1.transcript"; gene_name "LOCXPOlfC21.158.HIT1.OlfC.2R.850.ANF_receptor.exons7.CM033900.1.Astyanax_mexicanus_AMEX";
CM033900.1	exonerate:protein2genome:local	exon	38747771	38748013	.	-	.	gene_id "LOCXPOlfC21.158.HIT1"; transcript_id "LOCXPOlfC21.158.HIT1.transcript"; gene_name "LOCXPOlfC21.158.HIT1.OlfC.2R.850.ANF_receptor.exons7.CM033900.1.Astyanax_mexicanus_AMEX";
CM033900.1	exonerate:protein2genome:local	exon	38748133	38748948	.	-	.	gene_id "LOCXPOlfC21.158.HIT1"; transcript_id "LOCXPOlfC21.158.HIT1.transcript"; gene_name "LOCXPOlfC21.158.HIT1.OlfC.2R.850.ANF_receptor.exons7.CM033900.1.Astyanax_mexicanus_AMEX";
CM033900.1	exonerate:protein2genome:local	exon	38749961	38750249	.	-	.	gene_id "LOCXPOlfC21.158.HIT1"; transcript_id "LOCXPOlfC21.158.HIT1.transcript"; gene_name "LOCXPOlfC21.158.HIT1.OlfC.2R.850.ANF_receptor.exons7.CM033900.1.Astyanax_mexicanus_AMEX";
CM033900.1	exonerate:protein2genome:local	exon	38750407	38750606	.	-	.	gene_id "LOCXPOlfC21.158.HIT1"; transcript_id "LOCXPOlfC21.158.HIT1.transcript"; gene_name "LOCXPOlfC21.158.HIT1.OlfC.2R.850.ANF_receptor.exons7.CM033900.1.Astyanax_mexicanus_AMEX";
CM033900.1	exonerate:protein2genome:local	exon	38756873	38757762	.	-	.	gene_id "LOCXPOlfC21.159.HIT1"; transcript_id "LOCXPOlfC21.159.HIT1.transcript"; gene_name "LOCXPOlfC21.159.HIT1.OlfC.2R.848.ANF_receptor.exons6.CM033900.1.Astyanax_mexicanus_AMEX";
CM033900.1	exonerate:protein2genome:local	exon	38757854	38757951	.	-	.	gene_id "LOCXPOlfC21.159.HIT1"; transcript_id "LOCXPOlfC21.159.HIT1.transcript"; gene_name "LOCXPOlfC21.159.HIT1.OlfC.2R.848.ANF_receptor.exons6.CM033900.1.Astyanax_mexicanus_AMEX";
CM033900.1	exonerate:protein2genome:local	exon	38759272	38759522	.	-	.	gene_id "LOCXPOlfC21.159.HIT1"; transcript_id "LOCXPOlfC21.159.HIT1.transcript"; gene_name "LOCXPOlfC21.159.HIT1.OlfC.2R.848.ANF_receptor.exons6.CM033900.1.Astyanax_mexicanus_AMEX";
CM033900.1	exonerate:protein2genome:local	exon	38759649	38760464	.	-	.	gene_id "LOCXPOlfC21.159.HIT1"; transcript_id "LOCXPOlfC21.159.HIT1.transcript"; gene_name "LOCXPOlfC21.159.HIT1.OlfC.2R.848.ANF_receptor.exons6.CM033900.1.Astyanax_mexicanus_AMEX";
CM033900.1	exonerate:protein2genome:local	exon	38761133	38761421	.	-	.	gene_id "LOCXPOlfC21.159.HIT1"; transcript_id "LOCXPOlfC21.159.HIT1.transcript"; gene_name "LOCXPOlfC21.159.HIT1.OlfC.2R.848.ANF_receptor.exons6.CM033900.1.Astyanax_mexicanus_AMEX";
CM033900.1	exonerate:protein2genome:local	exon	38761811	38762010	.	-	.	gene_id "LOCXPOlfC21.159.HIT1"; transcript_id "LOCXPOlfC21.159.HIT1.transcript"; gene_name "LOCXPOlfC21.159.HIT1.OlfC.2R.848.ANF_receptor.exons6.CM033900.1.Astyanax_mexicanus_AMEX";
CM033900.1	exonerate:protein2genome:local	exon	38762824	38763716	.	-	.	gene_id "LOCXPOlfC21.161.HIT1"; transcript_id "LOCXPOlfC21.161.HIT1.transcript"; gene_name "LOCXPOlfC21.161.HIT1.OlfC.2R.829.ANF_receptor.exons7.CM033900.1.Astyanax_mexicanus_AMEX";
CM033900.1	exonerate:protein2genome:local	exon	38764343	38764446	.	-	.	gene_id "LOCXPOlfC21.161.HIT1"; transcript_id "LOCXPOlfC21.161.HIT1.transcript"; gene_name "LOCXPOlfC21.161.HIT1.OlfC.2R.829.ANF_receptor.exons7.CM033900.1.Astyanax_mexicanus_AMEX";
CM033900.1	exonerate:protein2genome:local	exon	38764687	38764698	.	-	.	gene_id "LOCXPOlfC21.161.HIT1"; transcript_id "LOCXPOlfC21.161.HIT1.transcript"; gene_name "LOCXPOlfC21.161.HIT1.OlfC.2R.829.ANF_receptor.exons7.CM033900.1.Astyanax_mexicanus_AMEX";
CM033900.1	exonerate:protein2genome:local	exon	38764786	38765018	.	-	.	gene_id "LOCXPOlfC21.161.HIT1"; transcript_id "LOCXPOlfC21.161.HIT1.transcript"; gene_name "LOCXPOlfC21.161.HIT1.OlfC.2R.829.ANF_receptor.exons7.CM033900.1.Astyanax_mexicanus_AMEX";
CM033900.1	exonerate:protein2genome:local	exon	38765281	38766090	.	-	.	gene_id "LOCXPOlfC21.161.HIT1"; transcript_id "LOCXPOlfC21.161.HIT1.transcript"; gene_name "LOCXPOlfC21.161.HIT1.OlfC.2R.829.ANF_receptor.exons7.CM033900.1.Astyanax_mexicanus_AMEX";
CM033900.1	exonerate:protein2genome:local	exon	38766554	38766842	.	-	.	gene_id "LOCXPOlfC21.161.HIT1"; transcript_id "LOCXPOlfC21.161.HIT1.transcript"; gene_name "LOCXPOlfC21.161.HIT1.OlfC.2R.829.ANF_receptor.exons7.CM033900.1.Astyanax_mexicanus_AMEX";
CM033900.1	exonerate:protein2genome:local	exon	38766980	38767125	.	-	.	gene_id "LOCXPOlfC21.161.HIT1"; transcript_id "LOCXPOlfC21.161.HIT1.transcript"; gene_name "LOCXPOlfC21.161.HIT1.OlfC.2R.829.ANF_receptor.exons7.CM033900.1.Astyanax_mexicanus_AMEX";
CM033900.1	exonerate:protein2genome:local	exon	38769109	38769344	.	+	.	gene_id "LOCXPOlfC22.164.HIT1"; transcript_id "LOCXPOlfC22.164.HIT1.transcript"; gene_name "LOCXPOlfC22.164.HIT1.OlfC.2R.869.ANF_receptor.exons6.CM033900.1.Astyanax_mexicanus_AMEX";
CM033900.1	exonerate:protein2genome:local	exon	38769620	38769917	.	+	.	gene_id "LOCXPOlfC22.164.HIT1"; transcript_id "LOCXPOlfC22.164.HIT1.transcript"; gene_name "LOCXPOlfC22.164.HIT1.OlfC.2R.869.ANF_receptor.exons6.CM033900.1.Astyanax_mexicanus_AMEX";
CM033900.1	exonerate:protein2genome:local	exon	38770728	38771561	.	+	.	gene_id "LOCXPOlfC22.164.HIT1"; transcript_id "LOCXPOlfC22.164.HIT1.transcript"; gene_name "LOCXPOlfC22.164.HIT1.OlfC.2R.869.ANF_receptor.exons6.CM033900.1.Astyanax_mexicanus_AMEX";
CM033900.1	exonerate:protein2genome:local	exon	38771745	38771966	.	+	.	gene_id "LOCXPOlfC22.164.HIT1"; transcript_id "LOCXPOlfC22.164.HIT1.transcript"; gene_name "LOCXPOlfC22.164.HIT1.OlfC.2R.869.ANF_receptor.exons6.CM033900.1.Astyanax_mexicanus_AMEX";
CM033900.1	exonerate:protein2genome:local	exon	38772167	38772290	.	+	.	gene_id "LOCXPOlfC22.164.HIT1"; transcript_id "LOCXPOlfC22.164.HIT1.transcript"; gene_name "LOCXPOlfC22.164.HIT1.OlfC.2R.869.ANF_receptor.exons6.CM033900.1.Astyanax_mexicanus_AMEX";
CM033900.1	exonerate:protein2genome:local	exon	38772388	38773280	.	+	.	gene_id "LOCXPOlfC22.164.HIT1"; transcript_id "LOCXPOlfC22.164.HIT1.transcript"; gene_name "LOCXPOlfC22.164.HIT1.OlfC.2R.869.ANF_receptor.exons6.CM033900.1.Astyanax_mexicanus_AMEX";
CM033900.1	exonerate:protein2genome:local	exon	38776249	38776463	.	+	.	gene_id "LOCXPOlfC23.167.HIT1"; transcript_id "LOCXPOlfC23.167.HIT1.transcript"; gene_name "LOCXPOlfC23.167.HIT1.OlfC.2R.862.ANF_receptor.exons6.CM033900.1.Astyanax_mexicanus_AMEX";
CM033900.1	exonerate:protein2genome:local	exon	38776833	38777130	.	+	.	gene_id "LOCXPOlfC23.167.HIT1"; transcript_id "LOCXPOlfC23.167.HIT1.transcript"; gene_name "LOCXPOlfC23.167.HIT1.OlfC.2R.862.ANF_receptor.exons6.CM033900.1.Astyanax_mexicanus_AMEX";
CM033900.1	exonerate:protein2genome:local	exon	38777433	38778266	.	+	.	gene_id "LOCXPOlfC23.167.HIT1"; transcript_id "LOCXPOlfC23.167.HIT1.transcript"; gene_name "LOCXPOlfC23.167.HIT1.OlfC.2R.862.ANF_receptor.exons6.CM033900.1.Astyanax_mexicanus_AMEX";
CM033900.1	exonerate:protein2genome:local	exon	38778671	38778892	.	+	.	gene_id "LOCXPOlfC23.167.HIT1"; transcript_id "LOCXPOlfC23.167.HIT1.transcript"; gene_name "LOCXPOlfC23.167.HIT1.OlfC.2R.862.ANF_receptor.exons6.CM033900.1.Astyanax_mexicanus_AMEX";
CM033900.1	exonerate:protein2genome:local	exon	38779093	38779216	.	+	.	gene_id "LOCXPOlfC23.167.HIT1"; transcript_id "LOCXPOlfC23.167.HIT1.transcript"; gene_name "LOCXPOlfC23.167.HIT1.OlfC.2R.862.ANF_receptor.exons6.CM033900.1.Astyanax_mexicanus_AMEX";
CM033900.1	exonerate:protein2genome:local	exon	38779316	38780208	.	+	.	gene_id "LOCXPOlfC23.167.HIT1"; transcript_id "LOCXPOlfC23.167.HIT1.transcript"; gene_name "LOCXPOlfC23.167.HIT1.OlfC.2R.862.ANF_receptor.exons6.CM033900.1.Astyanax_mexicanus_AMEX";
CM033900.1	exonerate:protein2genome:local	exon	38785963	38786177	.	+	.	gene_id "LOCXPOlfC24.169.HIT1"; transcript_id "LOCXPOlfC24.169.HIT1.transcript"; gene_name "LOCXPOlfC24.169.HIT1.OlfC.2R.862.ANF_receptor.exons6.CM033900.1.Astyanax_mexicanus_AMEX";
CM033900.1	exonerate:protein2genome:local	exon	38786587	38786884	.	+	.	gene_id "LOCXPOlfC24.169.HIT1"; transcript_id "LOCXPOlfC24.169.HIT1.transcript"; gene_name "LOCXPOlfC24.169.HIT1.OlfC.2R.862.ANF_receptor.exons6.CM033900.1.Astyanax_mexicanus_AMEX";
CM033900.1	exonerate:protein2genome:local	exon	38787101	38787934	.	+	.	gene_id "LOCXPOlfC24.169.HIT1"; transcript_id "LOCXPOlfC24.169.HIT1.transcript"; gene_name "LOCXPOlfC24.169.HIT1.OlfC.2R.862.ANF_receptor.exons6.CM033900.1.Astyanax_mexicanus_AMEX";
CM033900.1	exonerate:protein2genome:local	exon	38788076	38788297	.	+	.	gene_id "LOCXPOlfC24.169.HIT1"; transcript_id "LOCXPOlfC24.169.HIT1.transcript"; gene_name "LOCXPOlfC24.169.HIT1.OlfC.2R.862.ANF_receptor.exons6.CM033900.1.Astyanax_mexicanus_AMEX";
CM033900.1	exonerate:protein2genome:local	exon	38789020	38789143	.	+	.	gene_id "LOCXPOlfC24.169.HIT1"; transcript_id "LOCXPOlfC24.169.HIT1.transcript"; gene_name "LOCXPOlfC24.169.HIT1.OlfC.2R.862.ANF_receptor.exons6.CM033900.1.Astyanax_mexicanus_AMEX";
CM033900.1	exonerate:protein2genome:local	exon	38789238	38790130	.	+	.	gene_id "LOCXPOlfC24.169.HIT1"; transcript_id "LOCXPOlfC24.169.HIT1.transcript"; gene_name "LOCXPOlfC24.169.HIT1.OlfC.2R.862.ANF_receptor.exons6.CM033900.1.Astyanax_mexicanus_AMEX";
CM033900.1	exonerate:protein2genome:local	exon	38794288	38795183	.	-	.	gene_id "LOCXPOlfC25.174.HIT1"; transcript_id "LOCXPOlfC25.174.HIT1.transcript"; gene_name "LOCXPOlfC25.174.HIT1.OlfC.2R.848.ANF_receptor.exons6.CM033900.1.Astyanax_mexicanus_AMEX";
CM033900.1	exonerate:protein2genome:local	exon	38796816	38796939	.	-	.	gene_id "LOCXPOlfC25.174.HIT1"; transcript_id "LOCXPOlfC25.174.HIT1.transcript"; gene_name "LOCXPOlfC25.174.HIT1.OlfC.2R.848.ANF_receptor.exons6.CM033900.1.Astyanax_mexicanus_AMEX";
CM033900.1	exonerate:protein2genome:local	exon	38797052	38797273	.	-	.	gene_id "LOCXPOlfC25.174.HIT1"; transcript_id "LOCXPOlfC25.174.HIT1.transcript"; gene_name "LOCXPOlfC25.174.HIT1.OlfC.2R.848.ANF_receptor.exons6.CM033900.1.Astyanax_mexicanus_AMEX";
CM033900.1	exonerate:protein2genome:local	exon	38797372	38798187	.	-	.	gene_id "LOCXPOlfC25.174.HIT1"; transcript_id "LOCXPOlfC25.174.HIT1.transcript"; gene_name "LOCXPOlfC25.174.HIT1.OlfC.2R.848.ANF_receptor.exons6.CM033900.1.Astyanax_mexicanus_AMEX";
CM033900.1	exonerate:protein2genome:local	exon	38798281	38798563	.	-	.	gene_id "LOCXPOlfC25.174.HIT1"; transcript_id "LOCXPOlfC25.174.HIT1.transcript"; gene_name "LOCXPOlfC25.174.HIT1.OlfC.2R.848.ANF_receptor.exons6.CM033900.1.Astyanax_mexicanus_AMEX";
CM033900.1	exonerate:protein2genome:local	exon	38798656	38798858	.	-	.	gene_id "LOCXPOlfC25.174.HIT1"; transcript_id "LOCXPOlfC25.174.HIT1.transcript"; gene_name "LOCXPOlfC25.174.HIT1.OlfC.2R.848.ANF_receptor.exons6.CM033900.1.Astyanax_mexicanus_AMEX";
CM033900.1	exonerate:protein2genome:local	exon	38801865	38802760	.	-	.	gene_id "LOCXPOlfC26.176.HIT1"; transcript_id "LOCXPOlfC26.176.HIT1.transcript"; gene_name "LOCXPOlfC26.176.HIT1.OlfC.2R.848.ANF_receptor.exons6.CM033900.1.Astyanax_mexicanus_AMEX";
CM033900.1	exonerate:protein2genome:local	exon	38802862	38802985	.	-	.	gene_id "LOCXPOlfC26.176.HIT1"; transcript_id "LOCXPOlfC26.176.HIT1.transcript"; gene_name "LOCXPOlfC26.176.HIT1.OlfC.2R.848.ANF_receptor.exons6.CM033900.1.Astyanax_mexicanus_AMEX";
CM033900.1	exonerate:protein2genome:local	exon	38803068	38803289	.	-	.	gene_id "LOCXPOlfC26.176.HIT1"; transcript_id "LOCXPOlfC26.176.HIT1.transcript"; gene_name "LOCXPOlfC26.176.HIT1.OlfC.2R.848.ANF_receptor.exons6.CM033900.1.Astyanax_mexicanus_AMEX";
CM033900.1	exonerate:protein2genome:local	exon	38803393	38804208	.	-	.	gene_id "LOCXPOlfC26.176.HIT1"; transcript_id "LOCXPOlfC26.176.HIT1.transcript"; gene_name "LOCXPOlfC26.176.HIT1.OlfC.2R.848.ANF_receptor.exons6.CM033900.1.Astyanax_mexicanus_AMEX";
CM033900.1	exonerate:protein2genome:local	exon	38804307	38804589	.	-	.	gene_id "LOCXPOlfC26.176.HIT1"; transcript_id "LOCXPOlfC26.176.HIT1.transcript"; gene_name "LOCXPOlfC26.176.HIT1.OlfC.2R.848.ANF_receptor.exons6.CM033900.1.Astyanax_mexicanus_AMEX";
CM033900.1	exonerate:protein2genome:local	exon	38804700	38804902	.	-	.	gene_id "LOCXPOlfC26.176.HIT1"; transcript_id "LOCXPOlfC26.176.HIT1.transcript"; gene_name "LOCXPOlfC26.176.HIT1.OlfC.2R.848.ANF_receptor.exons6.CM033900.1.Astyanax_mexicanus_AMEX";
CM033900.1	exonerate:protein2genome:local	exon	38808620	38809515	.	-	.	gene_id "LOCXPOlfC27.178.HIT1"; transcript_id "LOCXPOlfC27.178.HIT1.transcript"; gene_name "LOCXPOlfC27.178.HIT1.OlfC.2R.848.ANF_receptor.exons6.CM033900.1.Astyanax_mexicanus_AMEX";
CM033900.1	exonerate:protein2genome:local	exon	38809617	38809740	.	-	.	gene_id "LOCXPOlfC27.178.HIT1"; transcript_id "LOCXPOlfC27.178.HIT1.transcript"; gene_name "LOCXPOlfC27.178.HIT1.OlfC.2R.848.ANF_receptor.exons6.CM033900.1.Astyanax_mexicanus_AMEX";
CM033900.1	exonerate:protein2genome:local	exon	38809865	38810086	.	-	.	gene_id "LOCXPOlfC27.178.HIT1"; transcript_id "LOCXPOlfC27.178.HIT1.transcript"; gene_name "LOCXPOlfC27.178.HIT1.OlfC.2R.848.ANF_receptor.exons6.CM033900.1.Astyanax_mexicanus_AMEX";
CM033900.1	exonerate:protein2genome:local	exon	38810189	38811004	.	-	.	gene_id "LOCXPOlfC27.178.HIT1"; transcript_id "LOCXPOlfC27.178.HIT1.transcript"; gene_name "LOCXPOlfC27.178.HIT1.OlfC.2R.848.ANF_receptor.exons6.CM033900.1.Astyanax_mexicanus_AMEX";
CM033900.1	exonerate:protein2genome:local	exon	38811096	38811378	.	-	.	gene_id "LOCXPOlfC27.178.HIT1"; transcript_id "LOCXPOlfC27.178.HIT1.transcript"; gene_name "LOCXPOlfC27.178.HIT1.OlfC.2R.848.ANF_receptor.exons6.CM033900.1.Astyanax_mexicanus_AMEX";
CM033900.1	exonerate:protein2genome:local	exon	38811504	38811706	.	-	.	gene_id "LOCXPOlfC27.178.HIT1"; transcript_id "LOCXPOlfC27.178.HIT1.transcript"; gene_name "LOCXPOlfC27.178.HIT1.OlfC.2R.848.ANF_receptor.exons6.CM033900.1.Astyanax_mexicanus_AMEX";
CM033900.1	exonerate:protein2genome:local	exon	38830307	38831199	.	-	.	gene_id "LOCXPOlfC28.187.HIT1"; transcript_id "LOCXPOlfC28.187.HIT1.transcript"; gene_name "LOCXPOlfC28.187.HIT1.OlfC.2R.838.ANF_receptor.exons6.CM033900.1.Astyanax_mexicanus_AMEX";
CM033900.1	exonerate:protein2genome:local	exon	38831570	38831693	.	-	.	gene_id "LOCXPOlfC28.187.HIT1"; transcript_id "LOCXPOlfC28.187.HIT1.transcript"; gene_name "LOCXPOlfC28.187.HIT1.OlfC.2R.838.ANF_receptor.exons6.CM033900.1.Astyanax_mexicanus_AMEX";
CM033900.1	exonerate:protein2genome:local	exon	38831782	38831991	.	-	.	gene_id "LOCXPOlfC28.187.HIT1"; transcript_id "LOCXPOlfC28.187.HIT1.transcript"; gene_name "LOCXPOlfC28.187.HIT1.OlfC.2R.838.ANF_receptor.exons6.CM033900.1.Astyanax_mexicanus_AMEX";
CM033900.1	exonerate:protein2genome:local	exon	38832431	38833234	.	-	.	gene_id "LOCXPOlfC28.187.HIT1"; transcript_id "LOCXPOlfC28.187.HIT1.transcript"; gene_name "LOCXPOlfC28.187.HIT1.OlfC.2R.838.ANF_receptor.exons6.CM033900.1.Astyanax_mexicanus_AMEX";
CM033900.1	exonerate:protein2genome:local	exon	38833419	38833701	.	-	.	gene_id "LOCXPOlfC28.187.HIT1"; transcript_id "LOCXPOlfC28.187.HIT1.transcript"; gene_name "LOCXPOlfC28.187.HIT1.OlfC.2R.838.ANF_receptor.exons6.CM033900.1.Astyanax_mexicanus_AMEX";
CM033900.1	exonerate:protein2genome:local	exon	38834596	38834795	.	-	.	gene_id "LOCXPOlfC28.187.HIT1"; transcript_id "LOCXPOlfC28.187.HIT1.transcript"; gene_name "LOCXPOlfC28.187.HIT1.OlfC.2R.838.ANF_receptor.exons6.CM033900.1.Astyanax_mexicanus_AMEX";
CM033900.1	exonerate:protein2genome:local	exon	38837536	38838428	.	-	.	gene_id "LOCXPOlfC28.192.HIT1"; transcript_id "LOCXPOlfC28.192.HIT1.transcript"; gene_name "LOCXPOlfC28.192.HIT1.OlfC.2R.843.ANF_receptor.exons6.CM033900.1.Astyanax_mexicanus_AMEX";
CM033900.1	exonerate:protein2genome:local	exon	38838549	38838672	.	-	.	gene_id "LOCXPOlfC28.192.HIT1"; transcript_id "LOCXPOlfC28.192.HIT1.transcript"; gene_name "LOCXPOlfC28.192.HIT1.OlfC.2R.843.ANF_receptor.exons6.CM033900.1.Astyanax_mexicanus_AMEX";
CM033900.1	exonerate:protein2genome:local	exon	38838782	38838991	.	-	.	gene_id "LOCXPOlfC28.192.HIT1"; transcript_id "LOCXPOlfC28.192.HIT1.transcript"; gene_name "LOCXPOlfC28.192.HIT1.OlfC.2R.843.ANF_receptor.exons6.CM033900.1.Astyanax_mexicanus_AMEX";
CM033900.1	exonerate:protein2genome:local	exon	38839106	38839912	.	-	.	gene_id "LOCXPOlfC28.192.HIT1"; transcript_id "LOCXPOlfC28.192.HIT1.transcript"; gene_name "LOCXPOlfC28.192.HIT1.OlfC.2R.843.ANF_receptor.exons6.CM033900.1.Astyanax_mexicanus_AMEX";
CM033900.1	exonerate:protein2genome:local	exon	38840032	38840326	.	-	.	gene_id "LOCXPOlfC28.192.HIT1"; transcript_id "LOCXPOlfC28.192.HIT1.transcript"; gene_name "LOCXPOlfC28.192.HIT1.OlfC.2R.843.ANF_receptor.exons6.CM033900.1.Astyanax_mexicanus_AMEX";
CM033900.1	exonerate:protein2genome:local	exon	38840468	38840667	.	-	.	gene_id "LOCXPOlfC28.192.HIT1"; transcript_id "LOCXPOlfC28.192.HIT1.transcript"; gene_name "LOCXPOlfC28.192.HIT1.OlfC.2R.843.ANF_receptor.exons6.CM033900.1.Astyanax_mexicanus_AMEX";
CM033900.1	exonerate:protein2genome:local	exon	38843353	38844257	.	-	.	gene_id "LOCXPOlfC29.195.HIT1"; transcript_id "LOCXPOlfC29.195.HIT1.transcript"; gene_name "LOCXPOlfC29.195.HIT1.OlfC.2R.852.ANF_receptor.exons6.CM033900.1.Astyanax_mexicanus_AMEX";
CM033900.1	exonerate:protein2genome:local	exon	38844536	38844659	.	-	.	gene_id "LOCXPOlfC29.195.HIT1"; transcript_id "LOCXPOlfC29.195.HIT1.transcript"; gene_name "LOCXPOlfC29.195.HIT1.OlfC.2R.852.ANF_receptor.exons6.CM033900.1.Astyanax_mexicanus_AMEX";
CM033900.1	exonerate:protein2genome:local	exon	38844780	38845007	.	-	.	gene_id "LOCXPOlfC29.195.HIT1"; transcript_id "LOCXPOlfC29.195.HIT1.transcript"; gene_name "LOCXPOlfC29.195.HIT1.OlfC.2R.852.ANF_receptor.exons6.CM033900.1.Astyanax_mexicanus_AMEX";
CM033900.1	exonerate:protein2genome:local	exon	38845211	38846002	.	-	.	gene_id "LOCXPOlfC29.195.HIT1"; transcript_id "LOCXPOlfC29.195.HIT1.transcript"; gene_name "LOCXPOlfC29.195.HIT1.OlfC.2R.852.ANF_receptor.exons6.CM033900.1.Astyanax_mexicanus_AMEX";
CM033900.1	exonerate:protein2genome:local	exon	38846197	38846488	.	-	.	gene_id "LOCXPOlfC29.195.HIT1"; transcript_id "LOCXPOlfC29.195.HIT1.transcript"; gene_name "LOCXPOlfC29.195.HIT1.OlfC.2R.852.ANF_receptor.exons6.CM033900.1.Astyanax_mexicanus_AMEX";
CM033900.1	exonerate:protein2genome:local	exon	38846598	38846812	.	-	.	gene_id "LOCXPOlfC29.195.HIT1"; transcript_id "LOCXPOlfC29.195.HIT1.transcript"; gene_name "LOCXPOlfC29.195.HIT1.OlfC.2R.852.ANF_receptor.exons6.CM033900.1.Astyanax_mexicanus_AMEX";
CM033900.1	exonerate:protein2genome:local	exon	38851897	38852789	.	-	.	gene_id "LOCXPOlfC30.198.HIT1"; transcript_id "LOCXPOlfC30.198.HIT1.transcript"; gene_name "LOCXPOlfC30.198.HIT1.OlfC.2R.848.ANF_receptor.exons6.CM033900.1.Astyanax_mexicanus_AMEX";
CM033900.1	exonerate:protein2genome:local	exon	38852900	38853023	.	-	.	gene_id "LOCXPOlfC30.198.HIT1"; transcript_id "LOCXPOlfC30.198.HIT1.transcript"; gene_name "LOCXPOlfC30.198.HIT1.OlfC.2R.848.ANF_receptor.exons6.CM033900.1.Astyanax_mexicanus_AMEX";
CM033900.1	exonerate:protein2genome:local	exon	38853480	38853707	.	-	.	gene_id "LOCXPOlfC30.198.HIT1"; transcript_id "LOCXPOlfC30.198.HIT1.transcript"; gene_name "LOCXPOlfC30.198.HIT1.OlfC.2R.848.ANF_receptor.exons6.CM033900.1.Astyanax_mexicanus_AMEX";
CM033900.1	exonerate:protein2genome:local	exon	38854260	38855054	.	-	.	gene_id "LOCXPOlfC30.198.HIT1"; transcript_id "LOCXPOlfC30.198.HIT1.transcript"; gene_name "LOCXPOlfC30.198.HIT1.OlfC.2R.848.ANF_receptor.exons6.CM033900.1.Astyanax_mexicanus_AMEX";
CM033900.1	exonerate:protein2genome:local	exon	38855234	38855525	.	-	.	gene_id "LOCXPOlfC30.198.HIT1"; transcript_id "LOCXPOlfC30.198.HIT1.transcript"; gene_name "LOCXPOlfC30.198.HIT1.OlfC.2R.848.ANF_receptor.exons6.CM033900.1.Astyanax_mexicanus_AMEX";
CM033900.1	exonerate:protein2genome:local	exon	38855645	38855856	.	-	.	gene_id "LOCXPOlfC30.198.HIT1"; transcript_id "LOCXPOlfC30.198.HIT1.transcript"; gene_name "LOCXPOlfC30.198.HIT1.OlfC.2R.848.ANF_receptor.exons6.CM033900.1.Astyanax_mexicanus_AMEX";
CM033900.1	exonerate:protein2genome:local	exon	38858555	38859447	.	-	.	gene_id "LOCXPOlfC31.204.HIT1"; transcript_id "LOCXPOlfC31.204.HIT1.transcript"; gene_name "LOCXPOlfC31.204.HIT1.OlfC.2R.847.ANF_receptor.exons6.CM033900.1.Astyanax_mexicanus_AMEX";
CM033900.1	exonerate:protein2genome:local	exon	38859605	38859728	.	-	.	gene_id "LOCXPOlfC31.204.HIT1"; transcript_id "LOCXPOlfC31.204.HIT1.transcript"; gene_name "LOCXPOlfC31.204.HIT1.OlfC.2R.847.ANF_receptor.exons6.CM033900.1.Astyanax_mexicanus_AMEX";
CM033900.1	exonerate:protein2genome:local	exon	38859860	38860087	.	-	.	gene_id "LOCXPOlfC31.204.HIT1"; transcript_id "LOCXPOlfC31.204.HIT1.transcript"; gene_name "LOCXPOlfC31.204.HIT1.OlfC.2R.847.ANF_receptor.exons6.CM033900.1.Astyanax_mexicanus_AMEX";
CM033900.1	exonerate:protein2genome:local	exon	38860229	38861020	.	-	.	gene_id "LOCXPOlfC31.204.HIT1"; transcript_id "LOCXPOlfC31.204.HIT1.transcript"; gene_name "LOCXPOlfC31.204.HIT1.OlfC.2R.847.ANF_receptor.exons6.CM033900.1.Astyanax_mexicanus_AMEX";
CM033900.1	exonerate:protein2genome:local	exon	38861256	38861547	.	-	.	gene_id "LOCXPOlfC31.204.HIT1"; transcript_id "LOCXPOlfC31.204.HIT1.transcript"; gene_name "LOCXPOlfC31.204.HIT1.OlfC.2R.847.ANF_receptor.exons6.CM033900.1.Astyanax_mexicanus_AMEX";
CM033900.1	exonerate:protein2genome:local	exon	38861657	38861868	.	-	.	gene_id "LOCXPOlfC31.204.HIT1"; transcript_id "LOCXPOlfC31.204.HIT1.transcript"; gene_name "LOCXPOlfC31.204.HIT1.OlfC.2R.847.ANF_receptor.exons6.CM033900.1.Astyanax_mexicanus_AMEX";
CM033900.1	exonerate:protein2genome:local	exon	38864782	38864993	.	+	.	gene_id "LOCXPOlfC32.208.HIT1"; transcript_id "LOCXPOlfC32.208.HIT1.transcript"; gene_name "LOCXPOlfC32.208.HIT1.OlfC.2R.851.ANF_receptor.exons6.CM033900.1.Astyanax_mexicanus_AMEX";
CM033900.1	exonerate:protein2genome:local	exon	38865114	38865405	.	+	.	gene_id "LOCXPOlfC32.208.HIT1"; transcript_id "LOCXPOlfC32.208.HIT1.transcript"; gene_name "LOCXPOlfC32.208.HIT1.OlfC.2R.851.ANF_receptor.exons6.CM033900.1.Astyanax_mexicanus_AMEX";
CM033900.1	exonerate:protein2genome:local	exon	38865545	38866336	.	+	.	gene_id "LOCXPOlfC32.208.HIT1"; transcript_id "LOCXPOlfC32.208.HIT1.transcript"; gene_name "LOCXPOlfC32.208.HIT1.OlfC.2R.851.ANF_receptor.exons6.CM033900.1.Astyanax_mexicanus_AMEX";
CM033900.1	exonerate:protein2genome:local	exon	38866436	38866663	.	+	.	gene_id "LOCXPOlfC32.208.HIT1"; transcript_id "LOCXPOlfC32.208.HIT1.transcript"; gene_name "LOCXPOlfC32.208.HIT1.OlfC.2R.851.ANF_receptor.exons6.CM033900.1.Astyanax_mexicanus_AMEX";
CM033900.1	exonerate:protein2genome:local	exon	38866793	38866916	.	+	.	gene_id "LOCXPOlfC32.208.HIT1"; transcript_id "LOCXPOlfC32.208.HIT1.transcript"; gene_name "LOCXPOlfC32.208.HIT1.OlfC.2R.851.ANF_receptor.exons6.CM033900.1.Astyanax_mexicanus_AMEX";
CM033900.1	exonerate:protein2genome:local	exon	38867103	38868007	.	+	.	gene_id "LOCXPOlfC32.208.HIT1"; transcript_id "LOCXPOlfC32.208.HIT1.transcript"; gene_name "LOCXPOlfC32.208.HIT1.OlfC.2R.851.ANF_receptor.exons6.CM033900.1.Astyanax_mexicanus_AMEX";
CM033900.1	exonerate:protein2genome:local	exon	38873760	38873971	.	+	.	gene_id "LOCXPOlfC33.211.HIT1"; transcript_id "LOCXPOlfC33.211.HIT1.transcript"; gene_name "LOCXPOlfC33.211.HIT1.OlfC.2R.851.ANF_receptor.exons6.CM033900.1.Astyanax_mexicanus_AMEX";
CM033900.1	exonerate:protein2genome:local	exon	38874087	38874378	.	+	.	gene_id "LOCXPOlfC33.211.HIT1"; transcript_id "LOCXPOlfC33.211.HIT1.transcript"; gene_name "LOCXPOlfC33.211.HIT1.OlfC.2R.851.ANF_receptor.exons6.CM033900.1.Astyanax_mexicanus_AMEX";
CM033900.1	exonerate:protein2genome:local	exon	38874505	38875296	.	+	.	gene_id "LOCXPOlfC33.211.HIT1"; transcript_id "LOCXPOlfC33.211.HIT1.transcript"; gene_name "LOCXPOlfC33.211.HIT1.OlfC.2R.851.ANF_receptor.exons6.CM033900.1.Astyanax_mexicanus_AMEX";
CM033900.1	exonerate:protein2genome:local	exon	38875378	38875605	.	+	.	gene_id "LOCXPOlfC33.211.HIT1"; transcript_id "LOCXPOlfC33.211.HIT1.transcript"; gene_name "LOCXPOlfC33.211.HIT1.OlfC.2R.851.ANF_receptor.exons6.CM033900.1.Astyanax_mexicanus_AMEX";
CM033900.1	exonerate:protein2genome:local	exon	38875709	38875832	.	+	.	gene_id "LOCXPOlfC33.211.HIT1"; transcript_id "LOCXPOlfC33.211.HIT1.transcript"; gene_name "LOCXPOlfC33.211.HIT1.OlfC.2R.851.ANF_receptor.exons6.CM033900.1.Astyanax_mexicanus_AMEX";
CM033900.1	exonerate:protein2genome:local	exon	38876021	38876925	.	+	.	gene_id "LOCXPOlfC33.211.HIT1"; transcript_id "LOCXPOlfC33.211.HIT1.transcript"; gene_name "LOCXPOlfC33.211.HIT1.OlfC.2R.851.ANF_receptor.exons6.CM033900.1.Astyanax_mexicanus_AMEX";
CM033900.1	exonerate:protein2genome:local	exon	38883192	38884096	.	-	.	gene_id "LOCXPOlfC34.216.HIT1"; transcript_id "LOCXPOlfC34.216.HIT1.transcript"; gene_name "LOCXPOlfC34.216.HIT1.OlfC.2R.852.ANF_receptor.exons6.CM033900.1.Astyanax_mexicanus_AMEX";
CM033900.1	exonerate:protein2genome:local	exon	38884190	38884313	.	-	.	gene_id "LOCXPOlfC34.216.HIT1"; transcript_id "LOCXPOlfC34.216.HIT1.transcript"; gene_name "LOCXPOlfC34.216.HIT1.OlfC.2R.852.ANF_receptor.exons6.CM033900.1.Astyanax_mexicanus_AMEX";
CM033900.1	exonerate:protein2genome:local	exon	38884402	38884629	.	-	.	gene_id "LOCXPOlfC34.216.HIT1"; transcript_id "LOCXPOlfC34.216.HIT1.transcript"; gene_name "LOCXPOlfC34.216.HIT1.OlfC.2R.852.ANF_receptor.exons6.CM033900.1.Astyanax_mexicanus_AMEX";
CM033900.1	exonerate:protein2genome:local	exon	38884739	38885533	.	-	.	gene_id "LOCXPOlfC34.216.HIT1"; transcript_id "LOCXPOlfC34.216.HIT1.transcript"; gene_name "LOCXPOlfC34.216.HIT1.OlfC.2R.852.ANF_receptor.exons6.CM033900.1.Astyanax_mexicanus_AMEX";
CM033900.1	exonerate:protein2genome:local	exon	38885618	38885909	.	-	.	gene_id "LOCXPOlfC34.216.HIT1"; transcript_id "LOCXPOlfC34.216.HIT1.transcript"; gene_name "LOCXPOlfC34.216.HIT1.OlfC.2R.852.ANF_receptor.exons6.CM033900.1.Astyanax_mexicanus_AMEX";
CM033900.1	exonerate:protein2genome:local	exon	38886012	38886223	.	-	.	gene_id "LOCXPOlfC34.216.HIT1"; transcript_id "LOCXPOlfC34.216.HIT1.transcript"; gene_name "LOCXPOlfC34.216.HIT1.OlfC.2R.852.ANF_receptor.exons6.CM033900.1.Astyanax_mexicanus_AMEX";
CM033900.1	exonerate:protein2genome:local	exon	38893406	38894301	.	-	.	gene_id "LOCXPOlfC39.220.HIT1"; transcript_id "LOCXPOlfC39.220.HIT1.transcript"; gene_name "LOCXPOlfC39.220.HIT1.OlfC.2R.849.ANF_receptor.exons6.CM033900.1.Astyanax_mexicanus_AMEX";
CM033900.1	exonerate:protein2genome:local	exon	38894462	38894585	.	-	.	gene_id "LOCXPOlfC39.220.HIT1"; transcript_id "LOCXPOlfC39.220.HIT1.transcript"; gene_name "LOCXPOlfC39.220.HIT1.OlfC.2R.849.ANF_receptor.exons6.CM033900.1.Astyanax_mexicanus_AMEX";
CM033900.1	exonerate:protein2genome:local	exon	38894671	38894898	.	-	.	gene_id "LOCXPOlfC39.220.HIT1"; transcript_id "LOCXPOlfC39.220.HIT1.transcript"; gene_name "LOCXPOlfC39.220.HIT1.OlfC.2R.849.ANF_receptor.exons6.CM033900.1.Astyanax_mexicanus_AMEX";
CM033900.1	exonerate:protein2genome:local	exon	38894989	38895780	.	-	.	gene_id "LOCXPOlfC39.220.HIT1"; transcript_id "LOCXPOlfC39.220.HIT1.transcript"; gene_name "LOCXPOlfC39.220.HIT1.OlfC.2R.849.ANF_receptor.exons6.CM033900.1.Astyanax_mexicanus_AMEX";
CM033900.1	exonerate:protein2genome:local	exon	38895925	38896216	.	-	.	gene_id "LOCXPOlfC39.220.HIT1"; transcript_id "LOCXPOlfC39.220.HIT1.transcript"; gene_name "LOCXPOlfC39.220.HIT1.OlfC.2R.849.ANF_receptor.exons6.CM033900.1.Astyanax_mexicanus_AMEX";
CM033900.1	exonerate:protein2genome:local	exon	38896298	38896512	.	-	.	gene_id "LOCXPOlfC39.220.HIT1"; transcript_id "LOCXPOlfC39.220.HIT1.transcript"; gene_name "LOCXPOlfC39.220.HIT1.OlfC.2R.849.ANF_receptor.exons6.CM033900.1.Astyanax_mexicanus_AMEX";
CM033900.1	exonerate:protein2genome:local	exon	38898929	38899833	.	-	.	gene_id "LOCXPOlfC35.224.HIT1"; transcript_id "LOCXPOlfC35.224.HIT1.transcript"; gene_name "LOCXPOlfC35.224.HIT1.OlfC.2R.852.ANF_receptor.exons6.CM033900.1.Astyanax_mexicanus_AMEX";
CM033900.1	exonerate:protein2genome:local	exon	38899983	38900106	.	-	.	gene_id "LOCXPOlfC35.224.HIT1"; transcript_id "LOCXPOlfC35.224.HIT1.transcript"; gene_name "LOCXPOlfC35.224.HIT1.OlfC.2R.852.ANF_receptor.exons6.CM033900.1.Astyanax_mexicanus_AMEX";
CM033900.1	exonerate:protein2genome:local	exon	38900196	38900423	.	-	.	gene_id "LOCXPOlfC35.224.HIT1"; transcript_id "LOCXPOlfC35.224.HIT1.transcript"; gene_name "LOCXPOlfC35.224.HIT1.OlfC.2R.852.ANF_receptor.exons6.CM033900.1.Astyanax_mexicanus_AMEX";
CM033900.1	exonerate:protein2genome:local	exon	38900557	38901348	.	-	.	gene_id "LOCXPOlfC35.224.HIT1"; transcript_id "LOCXPOlfC35.224.HIT1.transcript"; gene_name "LOCXPOlfC35.224.HIT1.OlfC.2R.852.ANF_receptor.exons6.CM033900.1.Astyanax_mexicanus_AMEX";
CM033900.1	exonerate:protein2genome:local	exon	38901515	38901806	.	-	.	gene_id "LOCXPOlfC35.224.HIT1"; transcript_id "LOCXPOlfC35.224.HIT1.transcript"; gene_name "LOCXPOlfC35.224.HIT1.OlfC.2R.852.ANF_receptor.exons6.CM033900.1.Astyanax_mexicanus_AMEX";
CM033900.1	exonerate:protein2genome:local	exon	38901918	38902132	.	-	.	gene_id "LOCXPOlfC35.224.HIT1"; transcript_id "LOCXPOlfC35.224.HIT1.transcript"; gene_name "LOCXPOlfC35.224.HIT1.OlfC.2R.852.ANF_receptor.exons6.CM033900.1.Astyanax_mexicanus_AMEX";
CM033900.1	exonerate:protein2genome:local	exon	38908551	38909449	.	-	.	gene_id "LOCXPOlfC36.228.HIT1"; transcript_id "LOCXPOlfC36.228.HIT1.transcript"; gene_name "LOCXPOlfC36.228.HIT1.OlfC.2R.850.ANF_receptor.exons6.CM033900.1.Astyanax_mexicanus_AMEX";
CM033900.1	exonerate:protein2genome:local	exon	38909643	38909766	.	-	.	gene_id "LOCXPOlfC36.228.HIT1"; transcript_id "LOCXPOlfC36.228.HIT1.transcript"; gene_name "LOCXPOlfC36.228.HIT1.OlfC.2R.850.ANF_receptor.exons6.CM033900.1.Astyanax_mexicanus_AMEX";
CM033900.1	exonerate:protein2genome:local	exon	38909856	38910083	.	-	.	gene_id "LOCXPOlfC36.228.HIT1"; transcript_id "LOCXPOlfC36.228.HIT1.transcript"; gene_name "LOCXPOlfC36.228.HIT1.OlfC.2R.850.ANF_receptor.exons6.CM033900.1.Astyanax_mexicanus_AMEX";
CM033900.1	exonerate:protein2genome:local	exon	38910217	38911008	.	-	.	gene_id "LOCXPOlfC36.228.HIT1"; transcript_id "LOCXPOlfC36.228.HIT1.transcript"; gene_name "LOCXPOlfC36.228.HIT1.OlfC.2R.850.ANF_receptor.exons6.CM033900.1.Astyanax_mexicanus_AMEX";
CM033900.1	exonerate:protein2genome:local	exon	38911187	38911478	.	-	.	gene_id "LOCXPOlfC36.228.HIT1"; transcript_id "LOCXPOlfC36.228.HIT1.transcript"; gene_name "LOCXPOlfC36.228.HIT1.OlfC.2R.850.ANF_receptor.exons6.CM033900.1.Astyanax_mexicanus_AMEX";
CM033900.1	exonerate:protein2genome:local	exon	38911589	38911803	.	-	.	gene_id "LOCXPOlfC36.228.HIT1"; transcript_id "LOCXPOlfC36.228.HIT1.transcript"; gene_name "LOCXPOlfC36.228.HIT1.OlfC.2R.850.ANF_receptor.exons6.CM033900.1.Astyanax_mexicanus_AMEX";
CM033900.1	exonerate:protein2genome:local	exon	38921247	38922139	.	-	.	gene_id "LOCXPOlfC37.233.HIT1"; transcript_id "LOCXPOlfC37.233.HIT1.transcript"; gene_name "LOCXPOlfC37.233.HIT1.OlfC.2R.848.ANF_receptor.exons6.CM033900.1.Astyanax_mexicanus_AMEX";
CM033900.1	exonerate:protein2genome:local	exon	38922298	38922421	.	-	.	gene_id "LOCXPOlfC37.233.HIT1"; transcript_id "LOCXPOlfC37.233.HIT1.transcript"; gene_name "LOCXPOlfC37.233.HIT1.OlfC.2R.848.ANF_receptor.exons6.CM033900.1.Astyanax_mexicanus_AMEX";
CM033900.1	exonerate:protein2genome:local	exon	38922497	38922724	.	-	.	gene_id "LOCXPOlfC37.233.HIT1"; transcript_id "LOCXPOlfC37.233.HIT1.transcript"; gene_name "LOCXPOlfC37.233.HIT1.OlfC.2R.848.ANF_receptor.exons6.CM033900.1.Astyanax_mexicanus_AMEX";
CM033900.1	exonerate:protein2genome:local	exon	38922865	38923656	.	-	.	gene_id "LOCXPOlfC37.233.HIT1"; transcript_id "LOCXPOlfC37.233.HIT1.transcript"; gene_name "LOCXPOlfC37.233.HIT1.OlfC.2R.848.ANF_receptor.exons6.CM033900.1.Astyanax_mexicanus_AMEX";
CM033900.1	exonerate:protein2genome:local	exon	38923827	38924118	.	-	.	gene_id "LOCXPOlfC37.233.HIT1"; transcript_id "LOCXPOlfC37.233.HIT1.transcript"; gene_name "LOCXPOlfC37.233.HIT1.OlfC.2R.848.ANF_receptor.exons6.CM033900.1.Astyanax_mexicanus_AMEX";
CM033900.1	exonerate:protein2genome:local	exon	38924197	38924411	.	-	.	gene_id "LOCXPOlfC37.233.HIT1"; transcript_id "LOCXPOlfC37.233.HIT1.transcript"; gene_name "LOCXPOlfC37.233.HIT1.OlfC.2R.848.ANF_receptor.exons6.CM033900.1.Astyanax_mexicanus_AMEX";
CM033900.1	exonerate:protein2genome:local	exon	38928343	38929235	.	-	.	gene_id "LOCXPOlfC38.235.HIT1"; transcript_id "LOCXPOlfC38.235.HIT1.transcript"; gene_name "LOCXPOlfC38.235.HIT1.OlfC.2R.848.ANF_receptor.exons6.CM033900.1.Astyanax_mexicanus_AMEX";
CM033900.1	exonerate:protein2genome:local	exon	38929338	38929461	.	-	.	gene_id "LOCXPOlfC38.235.HIT1"; transcript_id "LOCXPOlfC38.235.HIT1.transcript"; gene_name "LOCXPOlfC38.235.HIT1.OlfC.2R.848.ANF_receptor.exons6.CM033900.1.Astyanax_mexicanus_AMEX";
CM033900.1	exonerate:protein2genome:local	exon	38929575	38929802	.	-	.	gene_id "LOCXPOlfC38.235.HIT1"; transcript_id "LOCXPOlfC38.235.HIT1.transcript"; gene_name "LOCXPOlfC38.235.HIT1.OlfC.2R.848.ANF_receptor.exons6.CM033900.1.Astyanax_mexicanus_AMEX";
CM033900.1	exonerate:protein2genome:local	exon	38929940	38930731	.	-	.	gene_id "LOCXPOlfC38.235.HIT1"; transcript_id "LOCXPOlfC38.235.HIT1.transcript"; gene_name "LOCXPOlfC38.235.HIT1.OlfC.2R.848.ANF_receptor.exons6.CM033900.1.Astyanax_mexicanus_AMEX";
CM033900.1	exonerate:protein2genome:local	exon	38930863	38931154	.	-	.	gene_id "LOCXPOlfC38.235.HIT1"; transcript_id "LOCXPOlfC38.235.HIT1.transcript"; gene_name "LOCXPOlfC38.235.HIT1.OlfC.2R.848.ANF_receptor.exons6.CM033900.1.Astyanax_mexicanus_AMEX";
CM033900.1	exonerate:protein2genome:local	exon	38931246	38931460	.	-	.	gene_id "LOCXPOlfC38.235.HIT1"; transcript_id "LOCXPOlfC38.235.HIT1.transcript"; gene_name "LOCXPOlfC38.235.HIT1.OlfC.2R.848.ANF_receptor.exons6.CM033900.1.Astyanax_mexicanus_AMEX";
CM033900.1	exonerate:protein2genome:local	exon	38932868	38933766	.	-	.	gene_id "LOCXPOlfC39.240.HIT1"; transcript_id "LOCXPOlfC39.240.HIT1.transcript"; gene_name "LOCXPOlfC39.240.HIT1.OlfC.2R.851.ANF_receptor.exons6.CM033900.1.Astyanax_mexicanus_AMEX";
CM033900.1	exonerate:protein2genome:local	exon	38933926	38934049	.	-	.	gene_id "LOCXPOlfC39.240.HIT1"; transcript_id "LOCXPOlfC39.240.HIT1.transcript"; gene_name "LOCXPOlfC39.240.HIT1.OlfC.2R.851.ANF_receptor.exons6.CM033900.1.Astyanax_mexicanus_AMEX";
CM033900.1	exonerate:protein2genome:local	exon	38934137	38934364	.	-	.	gene_id "LOCXPOlfC39.240.HIT1"; transcript_id "LOCXPOlfC39.240.HIT1.transcript"; gene_name "LOCXPOlfC39.240.HIT1.OlfC.2R.851.ANF_receptor.exons6.CM033900.1.Astyanax_mexicanus_AMEX";
CM033900.1	exonerate:protein2genome:local	exon	38934461	38935255	.	-	.	gene_id "LOCXPOlfC39.240.HIT1"; transcript_id "LOCXPOlfC39.240.HIT1.transcript"; gene_name "LOCXPOlfC39.240.HIT1.OlfC.2R.851.ANF_receptor.exons6.CM033900.1.Astyanax_mexicanus_AMEX";
CM033900.1	exonerate:protein2genome:local	exon	38935436	38935727	.	-	.	gene_id "LOCXPOlfC39.240.HIT1"; transcript_id "LOCXPOlfC39.240.HIT1.transcript"; gene_name "LOCXPOlfC39.240.HIT1.OlfC.2R.851.ANF_receptor.exons6.CM033900.1.Astyanax_mexicanus_AMEX";
CM033900.1	exonerate:protein2genome:local	exon	38935852	38936066	.	-	.	gene_id "LOCXPOlfC39.240.HIT1"; transcript_id "LOCXPOlfC39.240.HIT1.transcript"; gene_name "LOCXPOlfC39.240.HIT1.OlfC.2R.851.ANF_receptor.exons6.CM033900.1.Astyanax_mexicanus_AMEX";
CM033900.1	exonerate:protein2genome:local	exon	38940602	38941509	.	-	.	gene_id "LOCXPOlfC40.243.HIT1"; transcript_id "LOCXPOlfC40.243.HIT1.transcript"; gene_name "LOCXPOlfC40.243.HIT1.OlfC.2R.855.ANF_receptor.exons5.CM033900.1.Astyanax_mexicanus_AMEX";
CM033900.1	exonerate:protein2genome:local	exon	38941633	38941756	.	-	.	gene_id "LOCXPOlfC40.243.HIT1"; transcript_id "LOCXPOlfC40.243.HIT1.transcript"; gene_name "LOCXPOlfC40.243.HIT1.OlfC.2R.855.ANF_receptor.exons5.CM033900.1.Astyanax_mexicanus_AMEX";
CM033900.1	exonerate:protein2genome:local	exon	38941907	38942947	.	-	.	gene_id "LOCXPOlfC40.243.HIT1"; transcript_id "LOCXPOlfC40.243.HIT1.transcript"; gene_name "LOCXPOlfC40.243.HIT1.OlfC.2R.855.ANF_receptor.exons5.CM033900.1.Astyanax_mexicanus_AMEX";
CM033900.1	exonerate:protein2genome:local	exon	38943520	38943805	.	-	.	gene_id "LOCXPOlfC40.243.HIT1"; transcript_id "LOCXPOlfC40.243.HIT1.transcript"; gene_name "LOCXPOlfC40.243.HIT1.OlfC.2R.855.ANF_receptor.exons5.CM033900.1.Astyanax_mexicanus_AMEX";
CM033900.1	exonerate:protein2genome:local	exon	38944046	38944251	.	-	.	gene_id "LOCXPOlfC40.243.HIT1"; transcript_id "LOCXPOlfC40.243.HIT1.transcript"; gene_name "LOCXPOlfC40.243.HIT1.OlfC.2R.855.ANF_receptor.exons5.CM033900.1.Astyanax_mexicanus_AMEX";
CM033900.1	exonerate:protein2genome:local	exon	38945425	38946314	.	-	.	gene_id "LOCXPOlfC41.245.HIT1"; transcript_id "LOCXPOlfC41.245.HIT1.transcript"; gene_name "LOCXPOlfC41.245.HIT1.OlfC.2R.842.ANF_receptor.exons6.CM033900.1.Astyanax_mexicanus_AMEX";
CM033900.1	exonerate:protein2genome:local	exon	38946414	38946537	.	-	.	gene_id "LOCXPOlfC41.245.HIT1"; transcript_id "LOCXPOlfC41.245.HIT1.transcript"; gene_name "LOCXPOlfC41.245.HIT1.OlfC.2R.842.ANF_receptor.exons6.CM033900.1.Astyanax_mexicanus_AMEX";
CM033900.1	exonerate:protein2genome:local	exon	38946641	38946868	.	-	.	gene_id "LOCXPOlfC41.245.HIT1"; transcript_id "LOCXPOlfC41.245.HIT1.transcript"; gene_name "LOCXPOlfC41.245.HIT1.OlfC.2R.842.ANF_receptor.exons6.CM033900.1.Astyanax_mexicanus_AMEX";
CM033900.1	exonerate:protein2genome:local	exon	38947407	38948204	.	-	.	gene_id "LOCXPOlfC41.245.HIT1"; transcript_id "LOCXPOlfC41.245.HIT1.transcript"; gene_name "LOCXPOlfC41.245.HIT1.OlfC.2R.842.ANF_receptor.exons6.CM033900.1.Astyanax_mexicanus_AMEX";
CM033900.1	exonerate:protein2genome:local	exon	38948307	38948592	.	-	.	gene_id "LOCXPOlfC41.245.HIT1"; transcript_id "LOCXPOlfC41.245.HIT1.transcript"; gene_name "LOCXPOlfC41.245.HIT1.OlfC.2R.842.ANF_receptor.exons6.CM033900.1.Astyanax_mexicanus_AMEX";
CM033900.1	exonerate:protein2genome:local	exon	38948811	38949010	.	-	.	gene_id "LOCXPOlfC41.245.HIT1"; transcript_id "LOCXPOlfC41.245.HIT1.transcript"; gene_name "LOCXPOlfC41.245.HIT1.OlfC.2R.842.ANF_receptor.exons6.CM033900.1.Astyanax_mexicanus_AMEX";
CM033900.1	exonerate:protein2genome:local	exon	38954820	38955712	.	-	.	gene_id "LOCXPOlfC42.247.HIT1"; transcript_id "LOCXPOlfC42.247.HIT1.transcript"; gene_name "LOCXPOlfC42.247.HIT1.OlfC.2R.834.ANF_receptor.exons6.CM033900.1.Astyanax_mexicanus_AMEX";
CM033900.1	exonerate:protein2genome:local	exon	38956787	38956910	.	-	.	gene_id "LOCXPOlfC42.247.HIT1"; transcript_id "LOCXPOlfC42.247.HIT1.transcript"; gene_name "LOCXPOlfC42.247.HIT1.OlfC.2R.834.ANF_receptor.exons6.CM033900.1.Astyanax_mexicanus_AMEX";
CM033900.1	exonerate:protein2genome:local	exon	38957036	38957263	.	-	.	gene_id "LOCXPOlfC42.247.HIT1"; transcript_id "LOCXPOlfC42.247.HIT1.transcript"; gene_name "LOCXPOlfC42.247.HIT1.OlfC.2R.834.ANF_receptor.exons6.CM033900.1.Astyanax_mexicanus_AMEX";
CM033900.1	exonerate:protein2genome:local	exon	38957346	38958101	.	-	.	gene_id "LOCXPOlfC42.247.HIT1"; transcript_id "LOCXPOlfC42.247.HIT1.transcript"; gene_name "LOCXPOlfC42.247.HIT1.OlfC.2R.834.ANF_receptor.exons6.CM033900.1.Astyanax_mexicanus_AMEX";
CM033900.1	exonerate:protein2genome:local	exon	38958585	38958873	.	-	.	gene_id "LOCXPOlfC42.247.HIT1"; transcript_id "LOCXPOlfC42.247.HIT1.transcript"; gene_name "LOCXPOlfC42.247.HIT1.OlfC.2R.834.ANF_receptor.exons6.CM033900.1.Astyanax_mexicanus_AMEX";
CM033900.1	exonerate:protein2genome:local	exon	38958984	38959195	.	-	.	gene_id "LOCXPOlfC42.247.HIT1"; transcript_id "LOCXPOlfC42.247.HIT1.transcript"; gene_name "LOCXPOlfC42.247.HIT1.OlfC.2R.834.ANF_receptor.exons6.CM033900.1.Astyanax_mexicanus_AMEX";
CM033900.1	exonerate:protein2genome:local	exon	38961754	38962658	.	-	.	gene_id "LOCXPOlfC43.250.HIT1"; transcript_id "LOCXPOlfC43.250.HIT1.transcript"; gene_name "LOCXPOlfC43.250.HIT1.OlfC.2R.831.ANF_receptor.exons6.CM033900.1.Astyanax_mexicanus_AMEX";
CM033900.1	exonerate:protein2genome:local	exon	38964093	38964216	.	-	.	gene_id "LOCXPOlfC43.250.HIT1"; transcript_id "LOCXPOlfC43.250.HIT1.transcript"; gene_name "LOCXPOlfC43.250.HIT1.OlfC.2R.831.ANF_receptor.exons6.CM033900.1.Astyanax_mexicanus_AMEX";
CM033900.1	exonerate:protein2genome:local	exon	38964352	38964579	.	-	.	gene_id "LOCXPOlfC43.250.HIT1"; transcript_id "LOCXPOlfC43.250.HIT1.transcript"; gene_name "LOCXPOlfC43.250.HIT1.OlfC.2R.831.ANF_receptor.exons6.CM033900.1.Astyanax_mexicanus_AMEX";
CM033900.1	exonerate:protein2genome:local	exon	38964668	38965423	.	-	.	gene_id "LOCXPOlfC43.250.HIT1"; transcript_id "LOCXPOlfC43.250.HIT1.transcript"; gene_name "LOCXPOlfC43.250.HIT1.OlfC.2R.831.ANF_receptor.exons6.CM033900.1.Astyanax_mexicanus_AMEX";
CM033900.1	exonerate:protein2genome:local	exon	38965785	38966073	.	-	.	gene_id "LOCXPOlfC43.250.HIT1"; transcript_id "LOCXPOlfC43.250.HIT1.transcript"; gene_name "LOCXPOlfC43.250.HIT1.OlfC.2R.831.ANF_receptor.exons6.CM033900.1.Astyanax_mexicanus_AMEX";
CM033900.1	exonerate:protein2genome:local	exon	38966193	38966383	.	-	.	gene_id "LOCXPOlfC43.250.HIT1"; transcript_id "LOCXPOlfC43.250.HIT1.transcript"; gene_name "LOCXPOlfC43.250.HIT1.OlfC.2R.831.ANF_receptor.exons6.CM033900.1.Astyanax_mexicanus_AMEX";
CM033900.1	exonerate:protein2genome:local	exon	38988174	38988221	.	+	.	gene_id "LOCXPOlfC44.253.HIT1"; transcript_id "LOCXPOlfC44.253.HIT1.transcript"; gene_name "LOCXPOlfC44.253.HIT1.OlfC.2R.843.ANF_receptor.exons7.CM033900.1.Astyanax_mexicanus_AMEX";
CM033900.1	exonerate:protein2genome:local	exon	38990095	38990243	.	+	.	gene_id "LOCXPOlfC44.253.HIT1"; transcript_id "LOCXPOlfC44.253.HIT1.transcript"; gene_name "LOCXPOlfC44.253.HIT1.OlfC.2R.843.ANF_receptor.exons7.CM033900.1.Astyanax_mexicanus_AMEX";
CM033900.1	exonerate:protein2genome:local	exon	38991324	38991609	.	+	.	gene_id "LOCXPOlfC44.253.HIT1"; transcript_id "LOCXPOlfC44.253.HIT1.transcript"; gene_name "LOCXPOlfC44.253.HIT1.OlfC.2R.843.ANF_receptor.exons7.CM033900.1.Astyanax_mexicanus_AMEX";
CM033900.1	exonerate:protein2genome:local	exon	38991744	38992550	.	+	.	gene_id "LOCXPOlfC44.253.HIT1"; transcript_id "LOCXPOlfC44.253.HIT1.transcript"; gene_name "LOCXPOlfC44.253.HIT1.OlfC.2R.843.ANF_receptor.exons7.CM033900.1.Astyanax_mexicanus_AMEX";
CM033900.1	exonerate:protein2genome:local	exon	38993034	38993255	.	+	.	gene_id "LOCXPOlfC44.253.HIT1"; transcript_id "LOCXPOlfC44.253.HIT1.transcript"; gene_name "LOCXPOlfC44.253.HIT1.OlfC.2R.843.ANF_receptor.exons7.CM033900.1.Astyanax_mexicanus_AMEX";
CM033900.1	exonerate:protein2genome:local	exon	38993423	38993546	.	+	.	gene_id "LOCXPOlfC44.253.HIT1"; transcript_id "LOCXPOlfC44.253.HIT1.transcript"; gene_name "LOCXPOlfC44.253.HIT1.OlfC.2R.843.ANF_receptor.exons7.CM033900.1.Astyanax_mexicanus_AMEX";
CM033900.1	exonerate:protein2genome:local	exon	38994638	38995530	.	+	.	gene_id "LOCXPOlfC44.253.HIT1"; transcript_id "LOCXPOlfC44.253.HIT1.transcript"; gene_name "LOCXPOlfC44.253.HIT1.OlfC.2R.843.ANF_receptor.exons7.CM033900.1.Astyanax_mexicanus_AMEX";
CM033900.1	exonerate:protein2genome:local	exon	38999001	38999221	.	+	.	gene_id "LOCXPOlfC45.255.HIT1"; transcript_id "LOCXPOlfC45.255.HIT1.transcript"; gene_name "LOCXPOlfC45.255.HIT1.OlfC.2R.864.ANF_receptor.exons6.CM033900.1.Astyanax_mexicanus_AMEX";
CM033900.1	exonerate:protein2genome:local	exon	38999871	39000159	.	+	.	gene_id "LOCXPOlfC45.255.HIT1"; transcript_id "LOCXPOlfC45.255.HIT1.transcript"; gene_name "LOCXPOlfC45.255.HIT1.OlfC.2R.864.ANF_receptor.exons6.CM033900.1.Astyanax_mexicanus_AMEX";
CM033900.1	exonerate:protein2genome:local	exon	39000460	39001290	.	+	.	gene_id "LOCXPOlfC45.255.HIT1"; transcript_id "LOCXPOlfC45.255.HIT1.transcript"; gene_name "LOCXPOlfC45.255.HIT1.OlfC.2R.864.ANF_receptor.exons6.CM033900.1.Astyanax_mexicanus_AMEX";
CM033900.1	exonerate:protein2genome:local	exon	39001868	39002098	.	+	.	gene_id "LOCXPOlfC45.255.HIT1"; transcript_id "LOCXPOlfC45.255.HIT1.transcript"; gene_name "LOCXPOlfC45.255.HIT1.OlfC.2R.864.ANF_receptor.exons6.CM033900.1.Astyanax_mexicanus_AMEX";
CM033900.1	exonerate:protein2genome:local	exon	39002526	39002649	.	+	.	gene_id "LOCXPOlfC45.255.HIT1"; transcript_id "LOCXPOlfC45.255.HIT1.transcript"; gene_name "LOCXPOlfC45.255.HIT1.OlfC.2R.864.ANF_receptor.exons6.CM033900.1.Astyanax_mexicanus_AMEX";
CM033900.1	exonerate:protein2genome:local	exon	39003818	39004713	.	+	.	gene_id "LOCXPOlfC45.255.HIT1"; transcript_id "LOCXPOlfC45.255.HIT1.transcript"; gene_name "LOCXPOlfC45.255.HIT1.OlfC.2R.864.ANF_receptor.exons6.CM033900.1.Astyanax_mexicanus_AMEX";
CM033900.1	exonerate:protein2genome:local	exon	39012001	39012221	.	+	.	gene_id "LOCXPOlfC46.260.HIT1"; transcript_id "LOCXPOlfC46.260.HIT1.transcript"; gene_name "LOCXPOlfC46.260.HIT1.OlfC.2R.864.ANF_receptor.exons6.CM033900.1.Astyanax_mexicanus_AMEX";
CM033900.1	exonerate:protein2genome:local	exon	39012564	39012852	.	+	.	gene_id "LOCXPOlfC46.260.HIT1"; transcript_id "LOCXPOlfC46.260.HIT1.transcript"; gene_name "LOCXPOlfC46.260.HIT1.OlfC.2R.864.ANF_receptor.exons6.CM033900.1.Astyanax_mexicanus_AMEX";
CM033900.1	exonerate:protein2genome:local	exon	39013113	39013943	.	+	.	gene_id "LOCXPOlfC46.260.HIT1"; transcript_id "LOCXPOlfC46.260.HIT1.transcript"; gene_name "LOCXPOlfC46.260.HIT1.OlfC.2R.864.ANF_receptor.exons6.CM033900.1.Astyanax_mexicanus_AMEX";
CM033900.1	exonerate:protein2genome:local	exon	39014171	39014401	.	+	.	gene_id "LOCXPOlfC46.260.HIT1"; transcript_id "LOCXPOlfC46.260.HIT1.transcript"; gene_name "LOCXPOlfC46.260.HIT1.OlfC.2R.864.ANF_receptor.exons6.CM033900.1.Astyanax_mexicanus_AMEX";
CM033900.1	exonerate:protein2genome:local	exon	39014538	39014661	.	+	.	gene_id "LOCXPOlfC46.260.HIT1"; transcript_id "LOCXPOlfC46.260.HIT1.transcript"; gene_name "LOCXPOlfC46.260.HIT1.OlfC.2R.864.ANF_receptor.exons6.CM033900.1.Astyanax_mexicanus_AMEX";
CM033900.1	exonerate:protein2genome:local	exon	39015394	39016289	.	+	.	gene_id "LOCXPOlfC46.260.HIT1"; transcript_id "LOCXPOlfC46.260.HIT1.transcript"; gene_name "LOCXPOlfC46.260.HIT1.OlfC.2R.864.ANF_receptor.exons6.CM033900.1.Astyanax_mexicanus_AMEX";
CM033900.1	exonerate:protein2genome:local	exon	39023246	39023466	.	+	.	gene_id "LOCXPOlfC46.267.HIT1"; transcript_id "LOCXPOlfC46.267.HIT1.transcript"; gene_name "LOCXPOlfC46.267.HIT1.OlfC.2R.864.ANF_receptor.exons6.CM033900.1.Astyanax_mexicanus_AMEX";
CM033900.1	exonerate:protein2genome:local	exon	39024742	39025030	.	+	.	gene_id "LOCXPOlfC46.267.HIT1"; transcript_id "LOCXPOlfC46.267.HIT1.transcript"; gene_name "LOCXPOlfC46.267.HIT1.OlfC.2R.864.ANF_receptor.exons6.CM033900.1.Astyanax_mexicanus_AMEX";
CM033900.1	exonerate:protein2genome:local	exon	39025981	39026811	.	+	.	gene_id "LOCXPOlfC46.267.HIT1"; transcript_id "LOCXPOlfC46.267.HIT1.transcript"; gene_name "LOCXPOlfC46.267.HIT1.OlfC.2R.864.ANF_receptor.exons6.CM033900.1.Astyanax_mexicanus_AMEX";
CM033900.1	exonerate:protein2genome:local	exon	39027599	39027829	.	+	.	gene_id "LOCXPOlfC46.267.HIT1"; transcript_id "LOCXPOlfC46.267.HIT1.transcript"; gene_name "LOCXPOlfC46.267.HIT1.OlfC.2R.864.ANF_receptor.exons6.CM033900.1.Astyanax_mexicanus_AMEX";
CM033900.1	exonerate:protein2genome:local	exon	39028291	39028414	.	+	.	gene_id "LOCXPOlfC46.267.HIT1"; transcript_id "LOCXPOlfC46.267.HIT1.transcript"; gene_name "LOCXPOlfC46.267.HIT1.OlfC.2R.864.ANF_receptor.exons6.CM033900.1.Astyanax_mexicanus_AMEX";
CM033900.1	exonerate:protein2genome:local	exon	39030210	39031105	.	+	.	gene_id "LOCXPOlfC46.267.HIT1"; transcript_id "LOCXPOlfC46.267.HIT1.transcript"; gene_name "LOCXPOlfC46.267.HIT1.OlfC.2R.864.ANF_receptor.exons6.CM033900.1.Astyanax_mexicanus_AMEX";
CM033900.1	exonerate:protein2genome:local	exon	39043218	39044113	.	-	.	gene_id "LOCXPOlfC47.270.HIT1"; transcript_id "LOCXPOlfC47.270.HIT1.transcript"; gene_name "LOCXPOlfC47.270.HIT1.OlfC.2R.849.ANF_receptor.exons6.CM033900.1.Astyanax_mexicanus_AMEX";
CM033900.1	exonerate:protein2genome:local	exon	39045404	39045527	.	-	.	gene_id "LOCXPOlfC47.270.HIT1"; transcript_id "LOCXPOlfC47.270.HIT1.transcript"; gene_name "LOCXPOlfC47.270.HIT1.OlfC.2R.849.ANF_receptor.exons6.CM033900.1.Astyanax_mexicanus_AMEX";
CM033900.1	exonerate:protein2genome:local	exon	39046100	39046330	.	-	.	gene_id "LOCXPOlfC47.270.HIT1"; transcript_id "LOCXPOlfC47.270.HIT1.transcript"; gene_name "LOCXPOlfC47.270.HIT1.OlfC.2R.849.ANF_receptor.exons6.CM033900.1.Astyanax_mexicanus_AMEX";
CM033900.1	exonerate:protein2genome:local	exon	39046492	39047295	.	-	.	gene_id "LOCXPOlfC47.270.HIT1"; transcript_id "LOCXPOlfC47.270.HIT1.transcript"; gene_name "LOCXPOlfC47.270.HIT1.OlfC.2R.849.ANF_receptor.exons6.CM033900.1.Astyanax_mexicanus_AMEX";
CM033900.1	exonerate:protein2genome:local	exon	39047419	39047710	.	-	.	gene_id "LOCXPOlfC47.270.HIT1"; transcript_id "LOCXPOlfC47.270.HIT1.transcript"; gene_name "LOCXPOlfC47.270.HIT1.OlfC.2R.849.ANF_receptor.exons6.CM033900.1.Astyanax_mexicanus_AMEX";
CM033900.1	exonerate:protein2genome:local	exon	39047791	39047990	.	-	.	gene_id "LOCXPOlfC47.270.HIT1"; transcript_id "LOCXPOlfC47.270.HIT1.transcript"; gene_name "LOCXPOlfC47.270.HIT1.OlfC.2R.849.ANF_receptor.exons6.CM033900.1.Astyanax_mexicanus_AMEX";
CM033892.1	exonerate:protein2genome:local	exon	87950612	87951447	.	-	.	gene_id "LOCXPDreOlfCb1.799.HIT1"; transcript_id "LOCXPDreOlfCb1.799.HIT1.transcript"; gene_name "LOCXPDreOlfCb1.799.HIT1.OlfC.1R.781.ANF_receptor.exons7.CM033892.1.Astyanax_mexicanus_AMEX";
CM033892.1	exonerate:protein2genome:local	exon	87952020	87952137	.	-	.	gene_id "LOCXPDreOlfCb1.799.HIT1"; transcript_id "LOCXPDreOlfCb1.799.HIT1.transcript"; gene_name "LOCXPDreOlfCb1.799.HIT1.OlfC.1R.781.ANF_receptor.exons7.CM033892.1.Astyanax_mexicanus_AMEX";
CM033892.1	exonerate:protein2genome:local	exon	87952241	87952447	.	-	.	gene_id "LOCXPDreOlfCb1.799.HIT1"; transcript_id "LOCXPDreOlfCb1.799.HIT1.transcript"; gene_name "LOCXPDreOlfCb1.799.HIT1.OlfC.1R.781.ANF_receptor.exons7.CM033892.1.Astyanax_mexicanus_AMEX";
CM033892.1	exonerate:protein2genome:local	exon	87953364	87953488	.	-	.	gene_id "LOCXPDreOlfCb1.799.HIT1"; transcript_id "LOCXPDreOlfCb1.799.HIT1.transcript"; gene_name "LOCXPDreOlfCb1.799.HIT1.OlfC.1R.781.ANF_receptor.exons7.CM033892.1.Astyanax_mexicanus_AMEX";
CM033892.1	exonerate:protein2genome:local	exon	87953537	87954167	.	-	.	gene_id "LOCXPDreOlfCb1.799.HIT1"; transcript_id "LOCXPDreOlfCb1.799.HIT1.transcript"; gene_name "LOCXPDreOlfCb1.799.HIT1.OlfC.1R.781.ANF_receptor.exons7.CM033892.1.Astyanax_mexicanus_AMEX";
CM033892.1	exonerate:protein2genome:local	exon	87954849	87955140	.	-	.	gene_id "LOCXPDreOlfCb1.799.HIT1"; transcript_id "LOCXPDreOlfCb1.799.HIT1.transcript"; gene_name "LOCXPDreOlfCb1.799.HIT1.OlfC.1R.781.ANF_receptor.exons7.CM033892.1.Astyanax_mexicanus_AMEX";
CM033892.1	exonerate:protein2genome:local	exon	87955286	87955419	.	-	.	gene_id "LOCXPDreOlfCb1.799.HIT1"; transcript_id "LOCXPDreOlfCb1.799.HIT1.transcript"; gene_name "LOCXPDreOlfCb1.799.HIT1.OlfC.1R.781.ANF_receptor.exons7.CM033892.1.Astyanax_mexicanus_AMEX";
CM033892.1	exonerate:protein2genome:local	exon	87999919	88000550	.	-	.	gene_id "LOCXPDreOlfCb1.891.HIT1"; transcript_id "LOCXPDreOlfCb1.891.HIT1.transcript"; gene_name "LOCXPDreOlfCb1.891.HIT1.OlfC.1R.719.ANF_receptor.exons7.CM033892.1.Astyanax_mexicanus_AMEX";
CM033892.1	exonerate:protein2genome:local	exon	88002914	88003031	.	-	.	gene_id "LOCXPDreOlfCb1.891.HIT1"; transcript_id "LOCXPDreOlfCb1.891.HIT1.transcript"; gene_name "LOCXPDreOlfCb1.891.HIT1.OlfC.1R.719.ANF_receptor.exons7.CM033892.1.Astyanax_mexicanus_AMEX";
CM033892.1	exonerate:protein2genome:local	exon	88003252	88003458	.	-	.	gene_id "LOCXPDreOlfCb1.891.HIT1"; transcript_id "LOCXPDreOlfCb1.891.HIT1.transcript"; gene_name "LOCXPDreOlfCb1.891.HIT1.OlfC.1R.719.ANF_receptor.exons7.CM033892.1.Astyanax_mexicanus_AMEX";
CM033892.1	exonerate:protein2genome:local	exon	88004340	88004515	.	-	.	gene_id "LOCXPDreOlfCb1.891.HIT1"; transcript_id "LOCXPDreOlfCb1.891.HIT1.transcript"; gene_name "LOCXPDreOlfCb1.891.HIT1.OlfC.1R.719.ANF_receptor.exons7.CM033892.1.Astyanax_mexicanus_AMEX";
CM033892.1	exonerate:protein2genome:local	exon	88004546	88005140	.	-	.	gene_id "LOCXPDreOlfCb1.891.HIT1"; transcript_id "LOCXPDreOlfCb1.891.HIT1.transcript"; gene_name "LOCXPDreOlfCb1.891.HIT1.OlfC.1R.719.ANF_receptor.exons7.CM033892.1.Astyanax_mexicanus_AMEX";
CM033892.1	exonerate:protein2genome:local	exon	88012329	88012620	.	-	.	gene_id "LOCXPDreOlfCb1.891.HIT1"; transcript_id "LOCXPDreOlfCb1.891.HIT1.transcript"; gene_name "LOCXPDreOlfCb1.891.HIT1.OlfC.1R.719.ANF_receptor.exons7.CM033892.1.Astyanax_mexicanus_AMEX";
CM033892.1	exonerate:protein2genome:local	exon	88012705	88012841	.	-	.	gene_id "LOCXPDreOlfCb1.891.HIT1"; transcript_id "LOCXPDreOlfCb1.891.HIT1.transcript"; gene_name "LOCXPDreOlfCb1.891.HIT1.OlfC.1R.719.ANF_receptor.exons7.CM033892.1.Astyanax_mexicanus_AMEX";
CM033892.1	exonerate:protein2genome:local	exon	88037839	88038680	.	-	.	gene_id "LOCXPDreOlfCb1.948.HIT1"; transcript_id "LOCXPDreOlfCb1.948.HIT1.transcript"; gene_name "LOCXPDreOlfCb1.948.HIT1.OlfC.1R.776.ANF_receptor.exons7.CM033892.1.Astyanax_mexicanus_AMEX";
CM033892.1	exonerate:protein2genome:local	exon	88040115	88040229	.	-	.	gene_id "LOCXPDreOlfCb1.948.HIT1"; transcript_id "LOCXPDreOlfCb1.948.HIT1.transcript"; gene_name "LOCXPDreOlfCb1.948.HIT1.OlfC.1R.776.ANF_receptor.exons7.CM033892.1.Astyanax_mexicanus_AMEX";
CM033892.1	exonerate:protein2genome:local	exon	88040949	88041161	.	-	.	gene_id "LOCXPDreOlfCb1.948.HIT1"; transcript_id "LOCXPDreOlfCb1.948.HIT1.transcript"; gene_name "LOCXPDreOlfCb1.948.HIT1.OlfC.1R.776.ANF_receptor.exons7.CM033892.1.Astyanax_mexicanus_AMEX";
CM033892.1	exonerate:protein2genome:local	exon	88042621	88042796	.	-	.	gene_id "LOCXPDreOlfCb1.948.HIT1"; transcript_id "LOCXPDreOlfCb1.948.HIT1.transcript"; gene_name "LOCXPDreOlfCb1.948.HIT1.OlfC.1R.776.ANF_receptor.exons7.CM033892.1.Astyanax_mexicanus_AMEX";
CM033892.1	exonerate:protein2genome:local	exon	88042827	88043409	.	-	.	gene_id "LOCXPDreOlfCb1.948.HIT1"; transcript_id "LOCXPDreOlfCb1.948.HIT1.transcript"; gene_name "LOCXPDreOlfCb1.948.HIT1.OlfC.1R.776.ANF_receptor.exons7.CM033892.1.Astyanax_mexicanus_AMEX";
CM033892.1	exonerate:protein2genome:local	exon	88043758	88044049	.	-	.	gene_id "LOCXPDreOlfCb1.948.HIT1"; transcript_id "LOCXPDreOlfCb1.948.HIT1.transcript"; gene_name "LOCXPDreOlfCb1.948.HIT1.OlfC.1R.776.ANF_receptor.exons7.CM033892.1.Astyanax_mexicanus_AMEX";
CM033892.1	exonerate:protein2genome:local	exon	88044198	88044304	.	-	.	gene_id "LOCXPDreOlfCb1.948.HIT1"; transcript_id "LOCXPDreOlfCb1.948.HIT1.transcript"; gene_name "LOCXPDreOlfCb1.948.HIT1.OlfC.1R.776.ANF_receptor.exons7.CM033892.1.Astyanax_mexicanus_AMEX";
CM033900.1	exonerate:protein2genome:local	exon	38240407	38241494	.	-	.	gene_id "LOCXPDreOlfCc1.777.HIT1"; transcript_id "LOCXPDreOlfCc1.777.HIT1.transcript"; gene_name "LOCXPDreOlfCc1.777.HIT1.OlfC.1R.846.ANF_receptor.exons6.CM033900.1.Astyanax_mexicanus_AMEX";
CM033900.1	exonerate:protein2genome:local	exon	38241650	38241773	.	-	.	gene_id "LOCXPDreOlfCc1.777.HIT1"; transcript_id "LOCXPDreOlfCc1.777.HIT1.transcript"; gene_name "LOCXPDreOlfCc1.777.HIT1.OlfC.1R.846.ANF_receptor.exons6.CM033900.1.Astyanax_mexicanus_AMEX";
CM033900.1	exonerate:protein2genome:local	exon	38241919	38242146	.	-	.	gene_id "LOCXPDreOlfCc1.777.HIT1"; transcript_id "LOCXPDreOlfCc1.777.HIT1.transcript"; gene_name "LOCXPDreOlfCc1.777.HIT1.OlfC.1R.846.ANF_receptor.exons6.CM033900.1.Astyanax_mexicanus_AMEX";
CM033900.1	exonerate:protein2genome:local	exon	38245288	38245511	.	-	.	gene_id "LOCXPDreOlfCc1.777.HIT1"; transcript_id "LOCXPDreOlfCc1.777.HIT1.transcript"; gene_name "LOCXPDreOlfCc1.777.HIT1.OlfC.1R.846.ANF_receptor.exons6.CM033900.1.Astyanax_mexicanus_AMEX";
CM033900.1	exonerate:protein2genome:local	exon	38245581	38246144	.	-	.	gene_id "LOCXPDreOlfCc1.777.HIT1"; transcript_id "LOCXPDreOlfCc1.777.HIT1.transcript"; gene_name "LOCXPDreOlfCc1.777.HIT1.OlfC.1R.846.ANF_receptor.exons6.CM033900.1.Astyanax_mexicanus_AMEX";
CM033900.1	exonerate:protein2genome:local	exon	38246836	38247145	.	-	.	gene_id "LOCXPDreOlfCc1.777.HIT1"; transcript_id "LOCXPDreOlfCc1.777.HIT1.transcript"; gene_name "LOCXPDreOlfCc1.777.HIT1.OlfC.1R.846.ANF_receptor.exons6.CM033900.1.Astyanax_mexicanus_AMEX";
CM033900.1	exonerate:protein2genome:local	exon	38825100	38825842	.	-	.	gene_id "LOCXPSalmoOlfC.17.5.892.HIT1"; transcript_id "LOCXPSalmoOlfC.17.5.892.HIT1.transcript"; gene_name "LOCXPSalmoOlfC.17.5.892.HIT1.OlfC.1R.798.ANF_receptor.exons6.CM033900.1.Astyanax_mexicanus_AMEX";
CM033900.1	exonerate:protein2genome:local	exon	38826643	38826766	.	-	.	gene_id "LOCXPSalmoOlfC.17.5.892.HIT1"; transcript_id "LOCXPSalmoOlfC.17.5.892.HIT1.transcript"; gene_name "LOCXPSalmoOlfC.17.5.892.HIT1.OlfC.1R.798.ANF_receptor.exons6.CM033900.1.Astyanax_mexicanus_AMEX";
CM033900.1	exonerate:protein2genome:local	exon	38826931	38827158	.	-	.	gene_id "LOCXPSalmoOlfC.17.5.892.HIT1"; transcript_id "LOCXPSalmoOlfC.17.5.892.HIT1.transcript"; gene_name "LOCXPSalmoOlfC.17.5.892.HIT1.OlfC.1R.798.ANF_receptor.exons6.CM033900.1.Astyanax_mexicanus_AMEX";
CM033900.1	exonerate:protein2genome:local	exon	38827276	38828082	.	-	.	gene_id "LOCXPSalmoOlfC.17.5.892.HIT1"; transcript_id "LOCXPSalmoOlfC.17.5.892.HIT1.transcript"; gene_name "LOCXPSalmoOlfC.17.5.892.HIT1.OlfC.1R.798.ANF_receptor.exons6.CM033900.1.Astyanax_mexicanus_AMEX";
CM033900.1	exonerate:protein2genome:local	exon	38829289	38829577	.	-	.	gene_id "LOCXPSalmoOlfC.17.5.892.HIT1"; transcript_id "LOCXPSalmoOlfC.17.5.892.HIT1.transcript"; gene_name "LOCXPSalmoOlfC.17.5.892.HIT1.OlfC.1R.798.ANF_receptor.exons6.CM033900.1.Astyanax_mexicanus_AMEX";
CM033900.1	exonerate:protein2genome:local	exon	38829671	38829873	.	-	.	gene_id "LOCXPSalmoOlfC.17.5.892.HIT1"; transcript_id "LOCXPSalmoOlfC.17.5.892.HIT1.transcript"; gene_name "LOCXPSalmoOlfC.17.5.892.HIT1.OlfC.1R.798.ANF_receptor.exons6.CM033900.1.Astyanax_mexicanus_AMEX";
CM033905.1	exonerate:protein2genome:local	exon	38603536	38603666	.	+	.	gene_id "LOCXPDreOlfCb1.979.HIT1"; transcript_id "LOCXPDreOlfCb1.979.HIT1.transcript"; gene_name "LOCXPDreOlfCb1.979.HIT1.OlfC.1R.780.ANF_receptor.exons6.CM033905.1.Astyanax_mexicanus_AMEX";
CM033905.1	exonerate:protein2genome:local	exon	38606622	38606910	.	+	.	gene_id "LOCXPDreOlfCb1.979.HIT1"; transcript_id "LOCXPDreOlfCb1.979.HIT1.transcript"; gene_name "LOCXPDreOlfCb1.979.HIT1.OlfC.1R.780.ANF_receptor.exons6.CM033905.1.Astyanax_mexicanus_AMEX";
CM033905.1	exonerate:protein2genome:local	exon	38608427	38609158	.	+	.	gene_id "LOCXPDreOlfCb1.979.HIT1"; transcript_id "LOCXPDreOlfCb1.979.HIT1.transcript"; gene_name "LOCXPDreOlfCb1.979.HIT1.OlfC.1R.780.ANF_receptor.exons6.CM033905.1.Astyanax_mexicanus_AMEX";
CM033905.1	exonerate:protein2genome:local	exon	38610539	38610754	.	+	.	gene_id "LOCXPDreOlfCb1.979.HIT1"; transcript_id "LOCXPDreOlfCb1.979.HIT1.transcript"; gene_name "LOCXPDreOlfCb1.979.HIT1.OlfC.1R.780.ANF_receptor.exons6.CM033905.1.Astyanax_mexicanus_AMEX";
CM033905.1	exonerate:protein2genome:local	exon	38610861	38610978	.	+	.	gene_id "LOCXPDreOlfCb1.979.HIT1"; transcript_id "LOCXPDreOlfCb1.979.HIT1.transcript"; gene_name "LOCXPDreOlfCb1.979.HIT1.OlfC.1R.780.ANF_receptor.exons6.CM033905.1.Astyanax_mexicanus_AMEX";
CM033905.1	exonerate:protein2genome:local	exon	38612749	38613602	.	+	.	gene_id "LOCXPDreOlfCb1.979.HIT1"; transcript_id "LOCXPDreOlfCb1.979.HIT1.transcript"; gene_name "LOCXPDreOlfCb1.979.HIT1.OlfC.1R.780.ANF_receptor.exons6.CM033905.1.Astyanax_mexicanus_AMEX";
```
