## Supplementary Data 1 for "Expanded olfactory system in fishes capable of terrestrial exploration": Beaufortia_kweichowensis.OLF_genes.gff

```
CM032798.1	exonerate:protein2genome:local	exon	3501796	3502692	.	+	.	gene_id "LOCXPOR1.103.HIT1"; transcript_id "LOCXPOR1.103.HIT1.transcript"; gene_name "LOCXPOR1.103.HIT1.OR.2R.299.7tm_1.exons1.CM032798.1.Beaufortia_kweichowensis";
CM032798.1	exonerate:protein2genome:local	exon	3504781	3505719	.	+	.	gene_id "LOCXPOR2.116.HIT1"; transcript_id "LOCXPOR2.116.HIT1.transcript"; gene_name "LOCXPOR2.116.HIT1.OR.2R.313.7tm_1.exons1.CM032798.1.Beaufortia_kweichowensis";
CM032798.1	exonerate:protein2genome:local	exon	3510277	3511221	.	+	.	gene_id "LOCXPOR4.137.HIT1"; transcript_id "LOCXPOR4.137.HIT1.transcript"; gene_name "LOCXPOR4.137.HIT1.OR.2R.315.7tm_1.exons1.CM032798.1.Beaufortia_kweichowensis";
CM032798.1	exonerate:protein2genome:local	exon	3512880	3513815	.	+	.	gene_id "LOCXPOR5.148.HIT1"; transcript_id "LOCXPOR5.148.HIT1.transcript"; gene_name "LOCXPOR5.148.HIT1.OR.2R.312.7tm_1.exons1.CM032798.1.Beaufortia_kweichowensis";
CM032798.1	exonerate:protein2genome:local	exon	3515480	3516412	.	+	.	gene_id "LOCXPOR6.157.HIT1"; transcript_id "LOCXPOR6.157.HIT1.transcript"; gene_name "LOCXPOR6.157.HIT1.OR.2R.311.7tm_1.exons1.CM032798.1.Beaufortia_kweichowensis";
CM032798.1	exonerate:protein2genome:local	exon	3517877	3518806	.	+	.	gene_id "LOCXPOR7.168.HIT1"; transcript_id "LOCXPOR7.168.HIT1.transcript"; gene_name "LOCXPOR7.168.HIT1.OR.2R.310.7tm_1.exons1.CM032798.1.Beaufortia_kweichowensis";
CM032798.1	exonerate:protein2genome:local	exon	3520091	3521000	.	+	.	gene_id "LOCXPOR8.180.HIT2"; transcript_id "LOCXPOR8.180.HIT2.transcript"; gene_name "LOCXPOR8.180.HIT2.OR.2R.294.7tm_1.exons1.CM032798.1.Beaufortia_kweichowensis";
CM032798.1	exonerate:protein2genome:local	exon	3522312	3523223	.	+	.	gene_id "LOCXPOR8.179.HIT1"; transcript_id "LOCXPOR8.179.HIT1.transcript"; gene_name "LOCXPOR8.179.HIT1.OR.2R.304.7tm_1.exons1.CM032798.1.Beaufortia_kweichowensis";
CM032806.1	exonerate:protein2genome:local	exon	11967698	11968573	.	+	.	gene_id "LOCXPOR6.104.HIT1"; transcript_id "LOCXPOR6.104.HIT1.transcript"; gene_name "LOCXPOR6.104.HIT1.OR.2R.292.7TM_GPCR_Srx.exons1.CM032806.1.Beaufortia_kweichowensis";
CM032810.1	exonerate:protein2genome:local	exon	8206312	8207271	.	+	.	gene_id "LOCXPOR9.107.HIT1"; transcript_id "LOCXPOR9.107.HIT1.transcript"; gene_name "LOCXPOR9.107.HIT1.OR.2R.320.7tm_1.exons1.CM032810.1.Beaufortia_kweichowensis";
CM032811.1	exonerate:protein2genome:local	exon	1686047	1686964	.	-	.	gene_id "LOCXPOR10.108.HIT1"; transcript_id "LOCXPOR10.108.HIT1.transcript"; gene_name "LOCXPOR10.108.HIT1.OR.2R.306.7tm_4.exons1.CM032811.1.Beaufortia_kweichowensis";
CM032811.1	exonerate:protein2genome:local	exon	1688917	1689858	.	-	.	gene_id "LOCXPOR11.109.HIT1"; transcript_id "LOCXPOR11.109.HIT1.transcript"; gene_name "LOCXPOR11.109.HIT1.OR.2R.314.7tm_4.exons1.CM032811.1.Beaufortia_kweichowensis";
CM032811.1	exonerate:protein2genome:local	exon	1698619	1699536	.	-	.	gene_id "LOCXPOR12.111.HIT1"; transcript_id "LOCXPOR12.111.HIT1.transcript"; gene_name "LOCXPOR12.111.HIT1.OR.2R.306.7tm_4.exons1.CM032811.1.Beaufortia_kweichowensis";
CM032811.1	exonerate:protein2genome:local	exon	1700456	1701388	.	-	.	gene_id "LOCXPOR13.112.HIT1"; transcript_id "LOCXPOR13.112.HIT1.transcript"; gene_name "LOCXPOR13.112.HIT1.OR.2R.311.7tm_4.exons1.CM032811.1.Beaufortia_kweichowensis";
CM032811.1	exonerate:protein2genome:local	exon	1704180	1705106	.	-	.	gene_id "LOCXPOR14.113.HIT1"; transcript_id "LOCXPOR14.113.HIT1.transcript"; gene_name "LOCXPOR14.113.HIT1.OR.2R.309.7tm_4.exons1.CM032811.1.Beaufortia_kweichowensis";
CM032811.1	exonerate:protein2genome:local	exon	1710645	1711541	.	-	.	gene_id "LOCXPOR15.114.HIT1"; transcript_id "LOCXPOR15.114.HIT1.transcript"; gene_name "LOCXPOR15.114.HIT1.OR.2R.299.7tm_4.exons1.CM032811.1.Beaufortia_kweichowensis";
CM032811.1	exonerate:protein2genome:local	exon	1714172	1715053	.	-	.	gene_id "LOCXPOR15.115.HIT1"; transcript_id "LOCXPOR15.115.HIT1.transcript"; gene_name "LOCXPOR15.115.HIT1.OR.2R.294.7tm_4.exons1.CM032811.1.Beaufortia_kweichowensis";
CM032811.1	exonerate:protein2genome:local	exon	1717494	1718369	.	-	.	gene_id "LOCXPOR15.117.HIT1"; transcript_id "LOCXPOR15.117.HIT1.transcript"; gene_name "LOCXPOR15.117.HIT1.OR.2R.292.7tm_4.exons1.CM032811.1.Beaufortia_kweichowensis";
CM032811.1	exonerate:protein2genome:local	exon	1727283	1728257	.	-	.	gene_id "LOCXPOR16.118.HIT1"; transcript_id "LOCXPOR16.118.HIT1.transcript"; gene_name "LOCXPOR16.118.HIT1.OR.2R.325.7tm_4.exons1.CM032811.1.Beaufortia_kweichowensis";
CM032811.1	exonerate:protein2genome:local	exon	1731797	1732738	.	-	.	gene_id "LOCXPOR17.119.HIT1"; transcript_id "LOCXPOR17.119.HIT1.transcript"; gene_name "LOCXPOR17.119.HIT1.OR.2R.314.7tm_4.exons1.CM032811.1.Beaufortia_kweichowensis";
CM032811.1	exonerate:protein2genome:local	exon	1735976	1736914	.	+	.	gene_id "LOCXPOR18.120.HIT1"; transcript_id "LOCXPOR18.120.HIT1.transcript"; gene_name "LOCXPOR18.120.HIT1.OR.2R.313.7tm_4.exons1.CM032811.1.Beaufortia_kweichowensis";
CM032811.1	exonerate:protein2genome:local	exon	1740290	1741231	.	+	.	gene_id "LOCXPOR19.121.HIT1"; transcript_id "LOCXPOR19.121.HIT1.transcript"; gene_name "LOCXPOR19.121.HIT1.OR.2R.314.7tm_4.exons1.CM032811.1.Beaufortia_kweichowensis";
CM032811.1	exonerate:protein2genome:local	exon	1755243	1756184	.	+	.	gene_id "LOCXPOR20.124.HIT1"; transcript_id "LOCXPOR20.124.HIT1.transcript"; gene_name "LOCXPOR20.124.HIT1.OR.2R.314.7tm_4.exons1.CM032811.1.Beaufortia_kweichowensis";
CM032811.1	exonerate:protein2genome:local	exon	1758220	1759161	.	-	.	gene_id "LOCXPOR22.125.HIT1"; transcript_id "LOCXPOR22.125.HIT1.transcript"; gene_name "LOCXPOR22.125.HIT1.OR.2R.314.7tm_4.exons1.CM032811.1.Beaufortia_kweichowensis";
CM032811.1	exonerate:protein2genome:local	exon	1760961	1761902	.	+	.	gene_id "LOCXPOR22.126.HIT1"; transcript_id "LOCXPOR22.126.HIT1.transcript"; gene_name "LOCXPOR22.126.HIT1.OR.2R.314.7tm_4.exons1.CM032811.1.Beaufortia_kweichowensis";
CM032811.1	exonerate:protein2genome:local	exon	1765053	1765997	.	+	.	gene_id "LOCXPOR23.128.HIT1"; transcript_id "LOCXPOR23.128.HIT1.transcript"; gene_name "LOCXPOR23.128.HIT1.OR.2R.315.7tm_4.exons1.CM032811.1.Beaufortia_kweichowensis";
CM032811.1	exonerate:protein2genome:local	exon	1768610	1769557	.	+	.	gene_id "LOCXPOR24.129.HIT1"; transcript_id "LOCXPOR24.129.HIT1.transcript"; gene_name "LOCXPOR24.129.HIT1.OR.2R.316.7tm_4.exons1.CM032811.1.Beaufortia_kweichowensis";
CM032811.1	exonerate:protein2genome:local	exon	6119480	6120409	.	+	.	gene_id "LOCXPOR25.130.HIT1"; transcript_id "LOCXPOR25.130.HIT1.transcript"; gene_name "LOCXPOR25.130.HIT1.OR.2R.310.7tm_1.exons1.CM032811.1.Beaufortia_kweichowensis";
CM032811.1	exonerate:protein2genome:local	exon	7005714	7006673	.	-	.	gene_id "LOCXPOR26.132.HIT1"; transcript_id "LOCXPOR26.132.HIT1.transcript"; gene_name "LOCXPOR26.132.HIT1.OR.2R.320.7tm_1.exons1.CM032811.1.Beaufortia_kweichowensis";
CM032811.1	exonerate:protein2genome:local	exon	7007971	7008912	.	-	.	gene_id "LOCXPOR27.133.HIT1"; transcript_id "LOCXPOR27.133.HIT1.transcript"; gene_name "LOCXPOR27.133.HIT1.OR.2R.314.7tm_1.exons1.CM032811.1.Beaufortia_kweichowensis";
CM032811.1	exonerate:protein2genome:local	exon	11368251	11369183	.	+	.	gene_id "LOCXPOR28.134.HIT1"; transcript_id "LOCXPOR28.134.HIT1.transcript"; gene_name "LOCXPOR28.134.HIT1.OR.2R.311.7tm_4.exons1.CM032811.1.Beaufortia_kweichowensis";
CM032811.1	exonerate:protein2genome:local	exon	11371826	11372752	.	+	.	gene_id "LOCXPOR29.135.HIT1"; transcript_id "LOCXPOR29.135.HIT1.transcript"; gene_name "LOCXPOR29.135.HIT1.OR.2R.309.7tm_4.exons1.CM032811.1.Beaufortia_kweichowensis";
CM032811.1	exonerate:protein2genome:local	exon	11375473	11376399	.	+	.	gene_id "LOCXPOR30.136.HIT1"; transcript_id "LOCXPOR30.136.HIT1.transcript"; gene_name "LOCXPOR30.136.HIT1.OR.2R.309.7tm_4.exons1.CM032811.1.Beaufortia_kweichowensis";
CM032811.1	exonerate:protein2genome:local	exon	11378063	11378998	.	-	.	gene_id "LOCXPOR31.138.HIT1"; transcript_id "LOCXPOR31.138.HIT1.transcript"; gene_name "LOCXPOR31.138.HIT1.OR.2R.312.7tm_4.exons1.CM032811.1.Beaufortia_kweichowensis";
CM032811.1	exonerate:protein2genome:local	exon	11381150	11382085	.	+	.	gene_id "LOCXPOR32.139.HIT1"; transcript_id "LOCXPOR32.139.HIT1.transcript"; gene_name "LOCXPOR32.139.HIT1.OR.2R.312.7tm_4.exons1.CM032811.1.Beaufortia_kweichowensis";
CM032811.1	exonerate:protein2genome:local	exon	11383486	11384427	.	+	.	gene_id "LOCXPOR33.140.HIT1"; transcript_id "LOCXPOR33.140.HIT1.transcript"; gene_name "LOCXPOR33.140.HIT1.OR.2R.314.7tm_4.exons1.CM032811.1.Beaufortia_kweichowensis";
CM032811.1	exonerate:protein2genome:local	exon	11387434	11388339	.	+	.	gene_id "LOCXPOR34.141.HIT1"; transcript_id "LOCXPOR34.141.HIT1.transcript"; gene_name "LOCXPOR34.141.HIT1.OR.2R.302.7tm_4.exons1.CM032811.1.Beaufortia_kweichowensis";
CM032811.1	exonerate:protein2genome:local	exon	11392288	11393211	.	-	.	gene_id "LOCXPOR35.143.HIT1"; transcript_id "LOCXPOR35.143.HIT1.transcript"; gene_name "LOCXPOR35.143.HIT1.OR.2R.308.7tm_4.exons1.CM032811.1.Beaufortia_kweichowensis";
CM032811.1	exonerate:protein2genome:local	exon	11396596	11397552	.	-	.	gene_id "LOCXPOR36.144.HIT1"; transcript_id "LOCXPOR36.144.HIT1.transcript"; gene_name "LOCXPOR36.144.HIT1.OR.2R.319.7tm_4.exons1.CM032811.1.Beaufortia_kweichowensis";
CM032811.1	exonerate:protein2genome:local	exon	11401486	11402436	.	-	.	gene_id "LOCXPOR37.149.HIT1"; transcript_id "LOCXPOR37.149.HIT1.transcript"; gene_name "LOCXPOR37.149.HIT1.OR.2R.317.7tm_4.exons1.CM032811.1.Beaufortia_kweichowensis";
CM032811.1	exonerate:protein2genome:local	exon	11403535	11404491	.	-	.	gene_id "LOCXPOR38.150.HIT1"; transcript_id "LOCXPOR38.150.HIT1.transcript"; gene_name "LOCXPOR38.150.HIT1.OR.2R.319.7tm_4.exons1.CM032811.1.Beaufortia_kweichowensis";
CM032811.1	exonerate:protein2genome:local	exon	11412387	11413361	.	+	.	gene_id "LOCXPOR39.152.HIT1"; transcript_id "LOCXPOR39.152.HIT1.transcript"; gene_name "LOCXPOR39.152.HIT1.OR.2R.325.7tm_4.exons1.CM032811.1.Beaufortia_kweichowensis";
CM032811.1	exonerate:protein2genome:local	exon	11415319	11416272	.	+	.	gene_id "LOCXPOR40.153.HIT1"; transcript_id "LOCXPOR40.153.HIT1.transcript"; gene_name "LOCXPOR40.153.HIT1.OR.2R.318.7tm_4.exons1.CM032811.1.Beaufortia_kweichowensis";
CM032811.1	exonerate:protein2genome:local	exon	11418839	11419777	.	+	.	gene_id "LOCXPOR41.154.HIT1"; transcript_id "LOCXPOR41.154.HIT1.transcript"; gene_name "LOCXPOR41.154.HIT1.OR.2R.313.7tm_4.exons1.CM032811.1.Beaufortia_kweichowensis";
CM032811.1	exonerate:protein2genome:local	exon	11423580	11424506	.	+	.	gene_id "LOCXPOR42.156.HIT1"; transcript_id "LOCXPOR42.156.HIT1.transcript"; gene_name "LOCXPOR42.156.HIT1.OR.2R.309.7tm_4.exons1.CM032811.1.Beaufortia_kweichowensis";
CM032812.1	exonerate:protein2genome:local	exon	7519987	7520940	.	-	.	gene_id "LOCXPOR43.158.HIT1"; transcript_id "LOCXPOR43.158.HIT1.transcript"; gene_name "LOCXPOR43.158.HIT1.OR.2R.318.7tm_1.exons1.CM032812.1.Beaufortia_kweichowensis";
CM032812.1	exonerate:protein2genome:local	exon	7527822	7528766	.	-	.	gene_id "LOCXPOR44.160.HIT1"; transcript_id "LOCXPOR44.160.HIT1.transcript"; gene_name "LOCXPOR44.160.HIT1.OR.2R.315.7tm_1.exons1.CM032812.1.Beaufortia_kweichowensis";
CM032812.1	exonerate:protein2genome:local	exon	7530027	7530971	.	-	.	gene_id "LOCXPOR45.161.HIT1"; transcript_id "LOCXPOR45.161.HIT1.transcript"; gene_name "LOCXPOR45.161.HIT1.OR.2R.315.7tm_1.exons1.CM032812.1.Beaufortia_kweichowensis";
CM032812.1	exonerate:protein2genome:local	exon	7543706	7544581	.	-	.	gene_id "LOCXPOR15.162.HIT1"; transcript_id "LOCXPOR15.162.HIT1.transcript"; gene_name "LOCXPOR15.162.HIT1.OR.2R.292.7tm_4.exons1.CM032812.1.Beaufortia_kweichowensis";
CM032812.1	exonerate:protein2genome:local	exon	7548476	7549378	.	+	.	gene_id "LOCXPOR46.163.HIT1"; transcript_id "LOCXPOR46.163.HIT1.transcript"; gene_name "LOCXPOR46.163.HIT1.OR.2R.301.7tm_4.exons1.CM032812.1.Beaufortia_kweichowensis";
CM032812.1	exonerate:protein2genome:local	exon	7550394	7551317	.	+	.	gene_id "LOCXPOR47.164.HIT1"; transcript_id "LOCXPOR47.164.HIT1.transcript"; gene_name "LOCXPOR47.164.HIT1.OR.2R.308.7tm_4.exons1.CM032812.1.Beaufortia_kweichowensis";
CM032812.1	exonerate:protein2genome:local	exon	7552865	7553785	.	+	.	gene_id "LOCXPOR48.165.HIT1"; transcript_id "LOCXPOR48.165.HIT1.transcript"; gene_name "LOCXPOR48.165.HIT1.OR.2R.307.7tm_4.exons1.CM032812.1.Beaufortia_kweichowensis";
CM032812.1	exonerate:protein2genome:local	exon	7555904	7556818	.	+	.	gene_id "LOCXPOR49.166.HIT1"; transcript_id "LOCXPOR49.166.HIT1.transcript"; gene_name "LOCXPOR49.166.HIT1.OR.2R.305.7tm_4.exons1.CM032812.1.Beaufortia_kweichowensis";
CM032812.1	exonerate:protein2genome:local	exon	7558915	7559835	.	+	.	gene_id "LOCXPOR50.167.HIT1"; transcript_id "LOCXPOR50.167.HIT1.transcript"; gene_name "LOCXPOR50.167.HIT1.OR.2R.307.7tm_4.exons1.CM032812.1.Beaufortia_kweichowensis";
CM032812.1	exonerate:protein2genome:local	exon	7561533	7562459	.	+	.	gene_id "LOCXPOR51.169.HIT1"; transcript_id "LOCXPOR51.169.HIT1.transcript"; gene_name "LOCXPOR51.169.HIT1.OR.2R.309.7tm_4.exons1.CM032812.1.Beaufortia_kweichowensis";
CM032812.1	exonerate:protein2genome:local	exon	7563804	7564745	.	+	.	gene_id "LOCXPOR52.170.HIT1"; transcript_id "LOCXPOR52.170.HIT1.transcript"; gene_name "LOCXPOR52.170.HIT1.OR.2R.314.7tm_4.exons1.CM032812.1.Beaufortia_kweichowensis";
CM032812.1	exonerate:protein2genome:local	exon	7566167	7567096	.	+	.	gene_id "LOCXPOR53.171.HIT1"; transcript_id "LOCXPOR53.171.HIT1.transcript"; gene_name "LOCXPOR53.171.HIT1.OR.2R.310.7tm_4.exons1.CM032812.1.Beaufortia_kweichowensis";
CM032812.1	exonerate:protein2genome:local	exon	7568372	7569298	.	+	.	gene_id "LOCXPOR54.172.HIT1"; transcript_id "LOCXPOR54.172.HIT1.transcript"; gene_name "LOCXPOR54.172.HIT1.OR.2R.309.7tm_4.exons1.CM032812.1.Beaufortia_kweichowensis";
CM032812.1	exonerate:protein2genome:local	exon	8847226	8848194	.	+	.	gene_id "LOCXPOR55.174.HIT1"; transcript_id "LOCXPOR55.174.HIT1.transcript"; gene_name "LOCXPOR55.174.HIT1.OR.2R.323.7tm_1.exons1.CM032812.1.Beaufortia_kweichowensis";
CM032812.1	exonerate:protein2genome:local	exon	8850384	8851346	.	+	.	gene_id "LOCXPOR56.175.HIT1"; transcript_id "LOCXPOR56.175.HIT1.transcript"; gene_name "LOCXPOR56.175.HIT1.OR.2R.321.7tm_1.exons1.CM032812.1.Beaufortia_kweichowensis";
CM032812.1	exonerate:protein2genome:local	exon	14180173	14181117	.	+	.	gene_id "LOCXPOR57.176.HIT1"; transcript_id "LOCXPOR57.176.HIT1.transcript"; gene_name "LOCXPOR57.176.HIT1.OR.2R.315.7tm_4.exons1.CM032812.1.Beaufortia_kweichowensis";
CM032812.1	exonerate:protein2genome:local	exon	14182918	14183832	.	-	.	gene_id "LOCXPOR58.177.HIT1"; transcript_id "LOCXPOR58.177.HIT1.transcript"; gene_name "LOCXPOR58.177.HIT1.OR.2R.305.7tm_4.exons1.CM032812.1.Beaufortia_kweichowensis";
CM032812.1	exonerate:protein2genome:local	exon	14185430	14186362	.	-	.	gene_id "LOCXPOR59.178.HIT1"; transcript_id "LOCXPOR59.178.HIT1.transcript"; gene_name "LOCXPOR59.178.HIT1.OR.2R.311.7tm_4.exons1.CM032812.1.Beaufortia_kweichowensis";
CM032812.1	exonerate:protein2genome:local	exon	14189907	14190836	.	-	.	gene_id "LOCXPOR60.182.HIT1"; transcript_id "LOCXPOR60.182.HIT1.transcript"; gene_name "LOCXPOR60.182.HIT1.OR.2R.310.7tm_4.exons1.CM032812.1.Beaufortia_kweichowensis";
CM032812.1	exonerate:protein2genome:local	exon	14192935	14193864	.	-	.	gene_id "LOCXPOR61.183.HIT1"; transcript_id "LOCXPOR61.183.HIT1.transcript"; gene_name "LOCXPOR61.183.HIT1.OR.2R.310.7tm_4.exons1.CM032812.1.Beaufortia_kweichowensis";
CM032812.1	exonerate:protein2genome:local	exon	14196342	14197280	.	-	.	gene_id "LOCXPOR62.184.HIT1"; transcript_id "LOCXPOR62.184.HIT1.transcript"; gene_name "LOCXPOR62.184.HIT1.OR.2R.313.7tm_4.exons1.CM032812.1.Beaufortia_kweichowensis";
CM032812.1	exonerate:protein2genome:local	exon	14199520	14200455	.	-	.	gene_id "LOCXPOR63.185.HIT1"; transcript_id "LOCXPOR63.185.HIT1.transcript"; gene_name "LOCXPOR63.185.HIT1.OR.2R.312.7tm_4.exons1.CM032812.1.Beaufortia_kweichowensis";
CM032812.1	exonerate:protein2genome:local	exon	14202126	14203061	.	-	.	gene_id "LOCXPOR64.186.HIT1"; transcript_id "LOCXPOR64.186.HIT1.transcript"; gene_name "LOCXPOR64.186.HIT1.OR.2R.312.7tm_4.exons1.CM032812.1.Beaufortia_kweichowensis";
CM032812.1	exonerate:protein2genome:local	exon	14204688	14205614	.	-	.	gene_id "LOCXPOR65.187.HIT1"; transcript_id "LOCXPOR65.187.HIT1.transcript"; gene_name "LOCXPOR65.187.HIT1.OR.2R.309.7tm_4.exons1.CM032812.1.Beaufortia_kweichowensis";
CM032812.1	exonerate:protein2genome:local	exon	14206899	14207834	.	-	.	gene_id "LOCXPOR66.188.HIT1"; transcript_id "LOCXPOR66.188.HIT1.transcript"; gene_name "LOCXPOR66.188.HIT1.OR.2R.312.7tm_4.exons1.CM032812.1.Beaufortia_kweichowensis";
CM032812.1	exonerate:protein2genome:local	exon	14209756	14210685	.	-	.	gene_id "LOCXPOR67.189.HIT1"; transcript_id "LOCXPOR67.189.HIT1.transcript"; gene_name "LOCXPOR67.189.HIT1.OR.2R.310.7tm_4.exons1.CM032812.1.Beaufortia_kweichowensis";
CM032812.1	exonerate:protein2genome:local	exon	14212381	14213316	.	-	.	gene_id "LOCXPOR68.190.HIT1"; transcript_id "LOCXPOR68.190.HIT1.transcript"; gene_name "LOCXPOR68.190.HIT1.OR.2R.312.7tm_4.exons1.CM032812.1.Beaufortia_kweichowensis";
CM032812.1	exonerate:protein2genome:local	exon	14214596	14215519	.	-	.	gene_id "LOCXPOR69.191.HIT1"; transcript_id "LOCXPOR69.191.HIT1.transcript"; gene_name "LOCXPOR69.191.HIT1.OR.2R.308.7tm_4.exons1.CM032812.1.Beaufortia_kweichowensis";
CM032812.1	exonerate:protein2genome:local	exon	14217513	14218433	.	-	.	gene_id "LOCXPOR70.193.HIT1"; transcript_id "LOCXPOR70.193.HIT1.transcript"; gene_name "LOCXPOR70.193.HIT1.OR.2R.307.7tm_4.exons1.CM032812.1.Beaufortia_kweichowensis";
CM032812.1	exonerate:protein2genome:local	exon	14221074	14221970	.	-	.	gene_id "LOCXPOR71.194.HIT1"; transcript_id "LOCXPOR71.194.HIT1.transcript"; gene_name "LOCXPOR71.194.HIT1.OR.2R.299.7tm_4.exons1.CM032812.1.Beaufortia_kweichowensis";
CM032815.1	exonerate:protein2genome:local	exon	5251879	5252850	.	+	.	gene_id "LOCXPOR72.195.HIT1"; transcript_id "LOCXPOR72.195.HIT1.transcript"; gene_name "LOCXPOR72.195.HIT1.OR.2R.324.7tm_4.exons1.CM032815.1.Beaufortia_kweichowensis";
CM032815.1	exonerate:protein2genome:local	exon	5255231	5256160	.	-	.	gene_id "LOCXPOR73.196.HIT1"; transcript_id "LOCXPOR73.196.HIT1.transcript"; gene_name "LOCXPOR73.196.HIT1.OR.2R.310.7tm_4.exons1.CM032815.1.Beaufortia_kweichowensis";
CM032815.1	exonerate:protein2genome:local	exon	5257119	5258084	.	-	.	gene_id "LOCXPOR74.197.HIT1"; transcript_id "LOCXPOR74.197.HIT1.transcript"; gene_name "LOCXPOR74.197.HIT1.OR.2R.322.7tm_4.exons1.CM032815.1.Beaufortia_kweichowensis";
CM032815.1	exonerate:protein2genome:local	exon	5260481	5261440	.	-	.	gene_id "LOCXPOR75.198.HIT1"; transcript_id "LOCXPOR75.198.HIT1.transcript"; gene_name "LOCXPOR75.198.HIT1.OR.2R.320.7tm_4.exons1.CM032815.1.Beaufortia_kweichowensis";
CM032815.1	exonerate:protein2genome:local	exon	5262356	5263336	.	-	.	gene_id "LOCXPOR76.199.HIT1"; transcript_id "LOCXPOR76.199.HIT1.transcript"; gene_name "LOCXPOR76.199.HIT1.OR.2R.327.7tm_4.exons1.CM032815.1.Beaufortia_kweichowensis";
CM032815.1	exonerate:protein2genome:local	exon	5267067	5268005	.	+	.	gene_id "LOCXPOR77.200.HIT1"; transcript_id "LOCXPOR77.200.HIT1.transcript"; gene_name "LOCXPOR77.200.HIT1.OR.2R.313.7tm_4.exons1.CM032815.1.Beaufortia_kweichowensis";
CM032815.1	exonerate:protein2genome:local	exon	5272021	5272995	.	+	.	gene_id "LOCXPOR78.201.HIT1"; transcript_id "LOCXPOR78.201.HIT1.transcript"; gene_name "LOCXPOR78.201.HIT1.OR.2R.325.7tm_4.exons1.CM032815.1.Beaufortia_kweichowensis";
CM032815.1	exonerate:protein2genome:local	exon	5274443	5275387	.	+	.	gene_id "LOCXPOR79.202.HIT1"; transcript_id "LOCXPOR79.202.HIT1.transcript"; gene_name "LOCXPOR79.202.HIT1.OR.2R.315.7tm_4.exons1.CM032815.1.Beaufortia_kweichowensis";
CM032815.1	exonerate:protein2genome:local	exon	5279780	5280754	.	+	.	gene_id "LOCXPOR80.105.HIT1"; transcript_id "LOCXPOR80.105.HIT1.transcript"; gene_name "LOCXPOR80.105.HIT1.OR.2R.325.7tm_4.exons1.CM032815.1.Beaufortia_kweichowensis";
CM032794.1	exonerate:protein2genome:local	exon	20452541	20453422	.	-	.	gene_id "LOCXPSichOR6.1-kappa.319.104.HIT1"; transcript_id "LOCXPSichOR6.1-kappa.319.104.HIT1.transcript"; gene_name "LOCXPSichOR6.1-kappa.319.104.HIT1.OR.1R.294.7tm_1.exons1.CM032794.1.Beaufortia_kweichowensis";
CM032798.1	exonerate:protein2genome:local	exon	3507120	3507377	.	+	.	gene_id "LOCXPTilORs.V262.335.140.HIT1"; transcript_id "LOCXPTilORs.V262.335.140.HIT1.transcript"; gene_name "LOCXPTilORs.V262.335.140.HIT1.OR.1R.306.7TM_GPCR_Srx.exons2.CM032798.1.Beaufortia_kweichowensis";
CM032798.1	exonerate:protein2genome:local	exon	3507997	3508656	.	+	.	gene_id "LOCXPTilORs.V262.335.140.HIT1"; transcript_id "LOCXPTilORs.V262.335.140.HIT1.transcript"; gene_name "LOCXPTilORs.V262.335.140.HIT1.OR.1R.306.7TM_GPCR_Srx.exons2.CM032798.1.Beaufortia_kweichowensis";
CM032801.1	exonerate:protein2genome:local	exon	18370673	18371635	.	-	.	gene_id "LOCXPTAAR1.90.HIT1"; transcript_id "LOCXPTAAR1.90.HIT1.transcript"; gene_name "LOCXPTAAR1.90.HIT1.TAAR.2R.321.7tm_1.exons1.CM032801.1.Beaufortia_kweichowensis";
CM032801.1	exonerate:protein2genome:local	exon	18388374	18389336	.	+	.	gene_id "LOCXPTAAR1.107.HIT1"; transcript_id "LOCXPTAAR1.107.HIT1.transcript"; gene_name "LOCXPTAAR1.107.HIT1.TAAR.2R.321.7tm_1.exons1.CM032801.1.Beaufortia_kweichowensis";
CM032807.1	exonerate:protein2genome:local	exon	2374126	2375010	.	-	.	gene_id "LOCXPTAAR3.61.HIT1"; transcript_id "LOCXPTAAR3.61.HIT1.transcript"; gene_name "LOCXPTAAR3.61.HIT1.TAAR.2R.295.7tm_1.exons1.CM032807.1.Beaufortia_kweichowensis";
CM032807.1	exonerate:protein2genome:local	exon	2378778	2379809	.	-	.	gene_id "LOCXPTAAR3.62.HIT1"; transcript_id "LOCXPTAAR3.62.HIT1.transcript"; gene_name "LOCXPTAAR3.62.HIT1.TAAR.2R.344.7tm_1.exons1.CM032807.1.Beaufortia_kweichowensis";
CM032807.1	exonerate:protein2genome:local	exon	2382805	2383833	.	-	.	gene_id "LOCXPTAAR4.63.HIT1"; transcript_id "LOCXPTAAR4.63.HIT1.transcript"; gene_name "LOCXPTAAR4.63.HIT1.TAAR.2R.343.7tm_1.exons1.CM032807.1.Beaufortia_kweichowensis";
CM032807.1	exonerate:protein2genome:local	exon	2385526	2386545	.	-	.	gene_id "LOCXPTAAR5.64.HIT1"; transcript_id "LOCXPTAAR5.64.HIT1.transcript"; gene_name "LOCXPTAAR5.64.HIT1.TAAR.2R.340.7tm_1.exons1.CM032807.1.Beaufortia_kweichowensis";
CM032807.1	exonerate:protein2genome:local	exon	2389037	2390068	.	-	.	gene_id "LOCXPTAAR6.65.HIT1"; transcript_id "LOCXPTAAR6.65.HIT1.transcript"; gene_name "LOCXPTAAR6.65.HIT1.TAAR.2R.344.7tm_1.exons1.CM032807.1.Beaufortia_kweichowensis";
CM032807.1	exonerate:protein2genome:local	exon	2392421	2393437	.	-	.	gene_id "LOCXPTAAR7.66.HIT1"; transcript_id "LOCXPTAAR7.66.HIT1.transcript"; gene_name "LOCXPTAAR7.66.HIT1.TAAR.2R.339.7tm_1.exons1.CM032807.1.Beaufortia_kweichowensis";
CM032807.1	exonerate:protein2genome:local	exon	2395237	2396220	.	-	.	gene_id "LOCXPTAAR8.67.HIT1"; transcript_id "LOCXPTAAR8.67.HIT1.transcript"; gene_name "LOCXPTAAR8.67.HIT1.TAAR.2R.328.7tm_1.exons1.CM032807.1.Beaufortia_kweichowensis";
CM032807.1	exonerate:protein2genome:local	exon	2397809	2398792	.	-	.	gene_id "LOCXPTAAR9.68.HIT1"; transcript_id "LOCXPTAAR9.68.HIT1.transcript"; gene_name "LOCXPTAAR9.68.HIT1.TAAR.2R.328.7tm_1.exons1.CM032807.1.Beaufortia_kweichowensis";
CM032807.1	exonerate:protein2genome:local	exon	2400373	2401389	.	-	.	gene_id "LOCXPTAAR10.69.HIT1"; transcript_id "LOCXPTAAR10.69.HIT1.transcript"; gene_name "LOCXPTAAR10.69.HIT1.TAAR.2R.339.7tm_1.exons1.CM032807.1.Beaufortia_kweichowensis";
CM032807.1	exonerate:protein2genome:local	exon	2403002	2404021	.	-	.	gene_id "LOCXPTAAR11.70.HIT1"; transcript_id "LOCXPTAAR11.70.HIT1.transcript"; gene_name "LOCXPTAAR11.70.HIT1.TAAR.2R.340.7tm_1.exons1.CM032807.1.Beaufortia_kweichowensis";
CM032807.1	exonerate:protein2genome:local	exon	2405732	2406730	.	-	.	gene_id "LOCXPTAAR12.71.HIT1"; transcript_id "LOCXPTAAR12.71.HIT1.transcript"; gene_name "LOCXPTAAR12.71.HIT1.TAAR.2R.333.7tm_1.exons1.CM032807.1.Beaufortia_kweichowensis";
CM032807.1	exonerate:protein2genome:local	exon	2409100	2410074	.	+	.	gene_id "LOCXPTAAR13.72.HIT1"; transcript_id "LOCXPTAAR13.72.HIT1.transcript"; gene_name "LOCXPTAAR13.72.HIT1.TAAR.2R.325.7tm_1.exons1.CM032807.1.Beaufortia_kweichowensis";
CM032807.1	exonerate:protein2genome:local	exon	2413510	2414517	.	-	.	gene_id "LOCXPTAAR14.73.HIT1"; transcript_id "LOCXPTAAR14.73.HIT1.transcript"; gene_name "LOCXPTAAR14.73.HIT1.TAAR.2R.336.7tm_1.exons1.CM032807.1.Beaufortia_kweichowensis";
CM032807.1	exonerate:protein2genome:local	exon	2416953	2417975	.	-	.	gene_id "LOCXPTAAR15.74.HIT1"; transcript_id "LOCXPTAAR15.74.HIT1.transcript"; gene_name "LOCXPTAAR15.74.HIT1.TAAR.2R.341.7tm_1.exons1.CM032807.1.Beaufortia_kweichowensis";
CM032807.1	exonerate:protein2genome:local	exon	2420204	2421226	.	+	.	gene_id "LOCXPTAAR16.75.HIT1"; transcript_id "LOCXPTAAR16.75.HIT1.transcript"; gene_name "LOCXPTAAR16.75.HIT1.TAAR.2R.341.7tm_1.exons1.CM032807.1.Beaufortia_kweichowensis";
CM032807.1	exonerate:protein2genome:local	exon	2423027	2424049	.	+	.	gene_id "LOCXPTAAR17.76.HIT1"; transcript_id "LOCXPTAAR17.76.HIT1.transcript"; gene_name "LOCXPTAAR17.76.HIT1.TAAR.2R.341.7tm_1.exons1.CM032807.1.Beaufortia_kweichowensis";
CM032807.1	exonerate:protein2genome:local	exon	2425633	2426529	.	+	.	gene_id "LOCXPTAAR18.77.HIT1"; transcript_id "LOCXPTAAR18.77.HIT1.transcript"; gene_name "LOCXPTAAR18.77.HIT1.TAAR.2R.299.7tm_1.exons1.CM032807.1.Beaufortia_kweichowensis";
CM032807.1	exonerate:protein2genome:local	exon	2428045	2429037	.	+	.	gene_id "LOCXPTAAR19.78.HIT1"; transcript_id "LOCXPTAAR19.78.HIT1.transcript"; gene_name "LOCXPTAAR19.78.HIT1.TAAR.2R.331.7tm_1.exons1.CM032807.1.Beaufortia_kweichowensis";
CM032807.1	exonerate:protein2genome:local	exon	2435144	2436103	.	+	.	gene_id "LOCXPTAAR20.79.HIT1"; transcript_id "LOCXPTAAR20.79.HIT1.transcript"; gene_name "LOCXPTAAR20.79.HIT1.TAAR.2R.320.7tm_1.exons1.CM032807.1.Beaufortia_kweichowensis";
CM032815.1	exonerate:protein2genome:local	exon	6257117	6258139	.	-	.	gene_id "LOCXPTAAR21.81.HIT1"; transcript_id "LOCXPTAAR21.81.HIT1.transcript"; gene_name "LOCXPTAAR21.81.HIT1.TAAR.2R.341.7tm_1.exons1.CM032815.1.Beaufortia_kweichowensis";
CM032815.1	exonerate:protein2genome:local	exon	6259467	6260489	.	-	.	gene_id "LOCXPTAAR22.83.HIT1"; transcript_id "LOCXPTAAR22.83.HIT1.transcript"; gene_name "LOCXPTAAR22.83.HIT1.TAAR.2R.341.7tm_1.exons1.CM032815.1.Beaufortia_kweichowensis";
CM032815.1	exonerate:protein2genome:local	exon	6263871	6264824	.	+	.	gene_id "LOCXPTAAR23.85.HIT1"; transcript_id "LOCXPTAAR23.85.HIT1.transcript"; gene_name "LOCXPTAAR23.85.HIT1.TAAR.2R.318.7tm_1.exons1.CM032815.1.Beaufortia_kweichowensis";
CM032815.1	exonerate:protein2genome:local	exon	6267886	6268851	.	-	.	gene_id "LOCXPTAAR24.87.HIT1"; transcript_id "LOCXPTAAR24.87.HIT1.transcript"; gene_name "LOCXPTAAR24.87.HIT1.TAAR.2R.322.7tm_1.exons1.CM032815.1.Beaufortia_kweichowensis";
CM032815.1	exonerate:protein2genome:local	exon	6270146	6271096	.	-	.	gene_id "LOCXPTAAR25.89.HIT1"; transcript_id "LOCXPTAAR25.89.HIT1.transcript"; gene_name "LOCXPTAAR25.89.HIT1.TAAR.2R.317.7tm_1.exons1.CM032815.1.Beaufortia_kweichowensis";
CM032815.1	exonerate:protein2genome:local	exon	6272884	6273855	.	+	.	gene_id "LOCXPTAAR26.92.HIT1"; transcript_id "LOCXPTAAR26.92.HIT1.transcript"; gene_name "LOCXPTAAR26.92.HIT1.TAAR.2R.324.7tm_1.exons1.CM032815.1.Beaufortia_kweichowensis";
CM032815.1	exonerate:protein2genome:local	exon	6279016	6279988	.	+	.	gene_id "LOCXPTAAR26.95.HIT1"; transcript_id "LOCXPTAAR26.95.HIT1.transcript"; gene_name "LOCXPTAAR26.95.HIT1.TAAR.2R.298.7tm_1.exons1.CM032815.1.Beaufortia_kweichowensis";
CM032815.1	exonerate:protein2genome:local	exon	6284184	6285137	.	+	.	gene_id "LOCXPTAAR27.98.HIT1"; transcript_id "LOCXPTAAR27.98.HIT1.transcript"; gene_name "LOCXPTAAR27.98.HIT1.TAAR.2R.318.7tm_1.exons1.CM032815.1.Beaufortia_kweichowensis";
CM032815.1	exonerate:protein2genome:local	exon	6292305	6293255	.	+	.	gene_id "LOCXPTAAR28.103.HIT1"; transcript_id "LOCXPTAAR28.103.HIT1.transcript"; gene_name "LOCXPTAAR28.103.HIT1.TAAR.2R.317.7tm_1.exons1.CM032815.1.Beaufortia_kweichowensis";
CM032815.1	exonerate:protein2genome:local	exon	6297002	6298012	.	-	.	gene_id "LOCXPTAAR29.106.HIT1"; transcript_id "LOCXPTAAR29.106.HIT1.transcript"; gene_name "LOCXPTAAR29.106.HIT1.TAAR.2R.337.7tm_1.exons1.CM032815.1.Beaufortia_kweichowensis";
CM032815.1	exonerate:protein2genome:local	exon	6300569	6301588	.	-	.	gene_id "LOCXPTAAR30.108.HIT1"; transcript_id "LOCXPTAAR30.108.HIT1.transcript"; gene_name "LOCXPTAAR30.108.HIT1.TAAR.2R.340.7tm_1.exons1.CM032815.1.Beaufortia_kweichowensis";
CM032815.1	exonerate:protein2genome:local	exon	6302426	6303424	.	+	.	gene_id "LOCXPTAAR31.109.HIT1"; transcript_id "LOCXPTAAR31.109.HIT1.transcript"; gene_name "LOCXPTAAR31.109.HIT1.TAAR.2R.333.7tm_1.exons1.CM032815.1.Beaufortia_kweichowensis";
CM032815.1	exonerate:protein2genome:local	exon	6305110	6306075	.	-	.	gene_id "LOCXPTAAR32.110.HIT1"; transcript_id "LOCXPTAAR32.110.HIT1.transcript"; gene_name "LOCXPTAAR32.110.HIT1.TAAR.2R.322.7tm_1.exons1.CM032815.1.Beaufortia_kweichowensis";
CM032816.1	exonerate:protein2genome:local	exon	13621674	13622683	.	+	.	gene_id "LOCXPTAAR34.115.HIT1"; transcript_id "LOCXPTAAR34.115.HIT1.transcript"; gene_name "LOCXPTAAR34.115.HIT1.TAAR.2R.291.7tm_1.exons1.CM032816.1.Beaufortia_kweichowensis";
CM032816.1	exonerate:protein2genome:local	exon	13748915	13749925	.	+	.	gene_id "LOCXPTAAR34.117.HIT1"; transcript_id "LOCXPTAAR34.117.HIT1.transcript"; gene_name "LOCXPTAAR34.117.HIT1.TAAR.2R.337.7tm_1.exons1.CM032816.1.Beaufortia_kweichowensis";
CM032816.1	exonerate:protein2genome:local	exon	13222575	13223227	.	-	.	gene_id "LOCXPDanTAR_2.105.HIT1"; transcript_id "LOCXPDanTAR_2.105.HIT1.transcript"; gene_name "LOCXPDanTAR_2.105.HIT1.TAAR.1R.335.7tm_1.exons2.CM032816.1.Beaufortia_kweichowensis";
CM032816.1	exonerate:protein2genome:local	exon	13226914	13227265	.	-	.	gene_id "LOCXPDanTAR_2.105.HIT1"; transcript_id "LOCXPDanTAR_2.105.HIT1.transcript"; gene_name "LOCXPDanTAR_2.105.HIT1.TAAR.1R.335.7tm_1.exons2.CM032816.1.Beaufortia_kweichowensis";
CM032818.1	exonerate:protein2genome:local	exon	62227	63123	.	-	.	gene_id "LOCXPOra1.6.HIT1"; transcript_id "LOCXPOra1.6.HIT1.transcript"; gene_name "LOCXPOra1.6.HIT1.Ora.2R.299.V1R.exons1.CM032818.1.Beaufortia_kweichowensis";
CM032818.1	exonerate:protein2genome:local	exon	64370	65317	.	+	.	gene_id "LOCXPOra2.7.HIT1"; transcript_id "LOCXPOra2.7.HIT1.transcript"; gene_name "LOCXPOra2.7.HIT1.Ora.2R.316.V1R.exons1.CM032818.1.Beaufortia_kweichowensis";
CM032818.1	exonerate:protein2genome:local	exon	201222	201434	.	+	.	gene_id "LOCXPOra3.8.HIT1"; transcript_id "LOCXPOra3.8.HIT1.transcript"; gene_name "LOCXPOra3.8.HIT1.Ora.2R.314.TAS2R.exons4.CM032818.1.Beaufortia_kweichowensis";
CM032818.1	exonerate:protein2genome:local	exon	202049	202312	.	+	.	gene_id "LOCXPOra3.8.HIT1"; transcript_id "LOCXPOra3.8.HIT1.transcript"; gene_name "LOCXPOra3.8.HIT1.Ora.2R.314.TAS2R.exons4.CM032818.1.Beaufortia_kweichowensis";
CM032818.1	exonerate:protein2genome:local	exon	202393	202647	.	+	.	gene_id "LOCXPOra3.8.HIT1"; transcript_id "LOCXPOra3.8.HIT1.transcript"; gene_name "LOCXPOra3.8.HIT1.Ora.2R.314.TAS2R.exons4.CM032818.1.Beaufortia_kweichowensis";
CM032818.1	exonerate:protein2genome:local	exon	202825	203034	.	+	.	gene_id "LOCXPOra3.8.HIT1"; transcript_id "LOCXPOra3.8.HIT1.transcript"; gene_name "LOCXPOra3.8.HIT1.Ora.2R.314.TAS2R.exons4.CM032818.1.Beaufortia_kweichowensis";
CM032818.1	exonerate:protein2genome:local	exon	204058	204315	.	+	.	gene_id "LOCXPOra4.10.HIT1"; transcript_id "LOCXPOra4.10.HIT1.transcript"; gene_name "LOCXPOra4.10.HIT1.Ora.2R.328.TAS2R.exons4.CM032818.1.Beaufortia_kweichowensis";
CM032818.1	exonerate:protein2genome:local	exon	204573	204836	.	+	.	gene_id "LOCXPOra4.10.HIT1"; transcript_id "LOCXPOra4.10.HIT1.transcript"; gene_name "LOCXPOra4.10.HIT1.Ora.2R.328.TAS2R.exons4.CM032818.1.Beaufortia_kweichowensis";
CM032818.1	exonerate:protein2genome:local	exon	205464	205709	.	+	.	gene_id "LOCXPOra4.10.HIT1"; transcript_id "LOCXPOra4.10.HIT1.transcript"; gene_name "LOCXPOra4.10.HIT1.Ora.2R.328.TAS2R.exons4.CM032818.1.Beaufortia_kweichowensis";
CM032818.1	exonerate:protein2genome:local	exon	205792	206007	.	+	.	gene_id "LOCXPOra4.10.HIT1"; transcript_id "LOCXPOra4.10.HIT1.transcript"; gene_name "LOCXPOra4.10.HIT1.Ora.2R.328.TAS2R.exons4.CM032818.1.Beaufortia_kweichowensis";
CM032818.1	exonerate:protein2genome:local	exon	206508	207416	.	-	.	gene_id "LOCXPOra5.12.HIT1"; transcript_id "LOCXPOra5.12.HIT1.transcript"; gene_name "LOCXPOra5.12.HIT1.Ora.2R.303.7tm_1.exons1.CM032818.1.Beaufortia_kweichowensis";
CM032807.1	exonerate:protein2genome:local	exon	126160	127020	.	+	.	gene_id "LOCXPENSTRUP00000055032.1.7.HIT1"; transcript_id "LOCXPENSTRUP00000055032.1.7.HIT1.transcript"; gene_name "LOCXPENSTRUP00000055032.1.7.HIT1.Ora.1R.287.7tm_1.exons1.CM032807.1.Beaufortia_kweichowensis";
CM032802.1	exonerate:protein2genome:local	exon	6156530	6156729	.	+	.	gene_id "LOCXPOlfC1.461.HIT1"; transcript_id "LOCXPOlfC1.461.HIT1.transcript"; gene_name "LOCXPOlfC1.461.HIT1.OlfC.2R.854.ANF_receptor.exons6.CM032802.1.Beaufortia_kweichowensis";
CM032802.1	exonerate:protein2genome:local	exon	6157079	6157370	.	+	.	gene_id "LOCXPOlfC1.461.HIT1"; transcript_id "LOCXPOlfC1.461.HIT1.transcript"; gene_name "LOCXPOlfC1.461.HIT1.OlfC.2R.854.ANF_receptor.exons6.CM032802.1.Beaufortia_kweichowensis";
CM032802.1	exonerate:protein2genome:local	exon	6157537	6158355	.	+	.	gene_id "LOCXPOlfC1.461.HIT1"; transcript_id "LOCXPOlfC1.461.HIT1.transcript"; gene_name "LOCXPOlfC1.461.HIT1.OlfC.2R.854.ANF_receptor.exons6.CM032802.1.Beaufortia_kweichowensis";
CM032802.1	exonerate:protein2genome:local	exon	6158681	6158911	.	+	.	gene_id "LOCXPOlfC1.461.HIT1"; transcript_id "LOCXPOlfC1.461.HIT1.transcript"; gene_name "LOCXPOlfC1.461.HIT1.OlfC.2R.854.ANF_receptor.exons6.CM032802.1.Beaufortia_kweichowensis";
CM032802.1	exonerate:protein2genome:local	exon	6159215	6159338	.	+	.	gene_id "LOCXPOlfC1.461.HIT1"; transcript_id "LOCXPOlfC1.461.HIT1.transcript"; gene_name "LOCXPOlfC1.461.HIT1.OlfC.2R.854.ANF_receptor.exons6.CM032802.1.Beaufortia_kweichowensis";
CM032802.1	exonerate:protein2genome:local	exon	6159430	6160325	.	+	.	gene_id "LOCXPOlfC1.461.HIT1"; transcript_id "LOCXPOlfC1.461.HIT1.transcript"; gene_name "LOCXPOlfC1.461.HIT1.OlfC.2R.854.ANF_receptor.exons6.CM032802.1.Beaufortia_kweichowensis";
CM032802.1	exonerate:protein2genome:local	exon	6169519	6170414	.	-	.	gene_id "LOCXPOlfC2.556.HIT1"; transcript_id "LOCXPOlfC2.556.HIT1.transcript"; gene_name "LOCXPOlfC2.556.HIT1.OlfC.2R.866.ANF_receptor.exons6.CM032802.1.Beaufortia_kweichowensis";
CM032802.1	exonerate:protein2genome:local	exon	6170534	6170657	.	-	.	gene_id "LOCXPOlfC2.556.HIT1"; transcript_id "LOCXPOlfC2.556.HIT1.transcript"; gene_name "LOCXPOlfC2.556.HIT1.OlfC.2R.866.ANF_receptor.exons6.CM032802.1.Beaufortia_kweichowensis";
CM032802.1	exonerate:protein2genome:local	exon	6171045	6171275	.	-	.	gene_id "LOCXPOlfC2.556.HIT1"; transcript_id "LOCXPOlfC2.556.HIT1.transcript"; gene_name "LOCXPOlfC2.556.HIT1.OlfC.2R.866.ANF_receptor.exons6.CM032802.1.Beaufortia_kweichowensis";
CM032802.1	exonerate:protein2genome:local	exon	6171592	6172428	.	-	.	gene_id "LOCXPOlfC2.556.HIT1"; transcript_id "LOCXPOlfC2.556.HIT1.transcript"; gene_name "LOCXPOlfC2.556.HIT1.OlfC.2R.866.ANF_receptor.exons6.CM032802.1.Beaufortia_kweichowensis";
CM032802.1	exonerate:protein2genome:local	exon	6172767	6173055	.	-	.	gene_id "LOCXPOlfC2.556.HIT1"; transcript_id "LOCXPOlfC2.556.HIT1.transcript"; gene_name "LOCXPOlfC2.556.HIT1.OlfC.2R.866.ANF_receptor.exons6.CM032802.1.Beaufortia_kweichowensis";
CM032802.1	exonerate:protein2genome:local	exon	6173380	6173600	.	-	.	gene_id "LOCXPOlfC2.556.HIT1"; transcript_id "LOCXPOlfC2.556.HIT1.transcript"; gene_name "LOCXPOlfC2.556.HIT1.OlfC.2R.866.ANF_receptor.exons6.CM032802.1.Beaufortia_kweichowensis";
CM032802.1	exonerate:protein2genome:local	exon	6174907	6175760	.	-	.	gene_id "LOCXPOlfC3.183.HIT1"; transcript_id "LOCXPOlfC3.183.HIT1.transcript"; gene_name "LOCXPOlfC3.183.HIT1.OlfC.2R.844.ANF_receptor.exons6.CM032802.1.Beaufortia_kweichowensis";
CM032802.1	exonerate:protein2genome:local	exon	6175885	6176008	.	-	.	gene_id "LOCXPOlfC3.183.HIT1"; transcript_id "LOCXPOlfC3.183.HIT1.transcript"; gene_name "LOCXPOlfC3.183.HIT1.OlfC.2R.844.ANF_receptor.exons6.CM032802.1.Beaufortia_kweichowensis";
CM032802.1	exonerate:protein2genome:local	exon	6176852	6177073	.	-	.	gene_id "LOCXPOlfC3.183.HIT1"; transcript_id "LOCXPOlfC3.183.HIT1.transcript"; gene_name "LOCXPOlfC3.183.HIT1.OlfC.2R.844.ANF_receptor.exons6.CM032802.1.Beaufortia_kweichowensis";
CM032802.1	exonerate:protein2genome:local	exon	6177183	6178004	.	-	.	gene_id "LOCXPOlfC3.183.HIT1"; transcript_id "LOCXPOlfC3.183.HIT1.transcript"; gene_name "LOCXPOlfC3.183.HIT1.OlfC.2R.844.ANF_receptor.exons6.CM032802.1.Beaufortia_kweichowensis";
CM032802.1	exonerate:protein2genome:local	exon	6178085	6178370	.	-	.	gene_id "LOCXPOlfC3.183.HIT1"; transcript_id "LOCXPOlfC3.183.HIT1.transcript"; gene_name "LOCXPOlfC3.183.HIT1.OlfC.2R.844.ANF_receptor.exons6.CM032802.1.Beaufortia_kweichowensis";
CM032802.1	exonerate:protein2genome:local	exon	6178801	6179024	.	-	.	gene_id "LOCXPOlfC3.183.HIT1"; transcript_id "LOCXPOlfC3.183.HIT1.transcript"; gene_name "LOCXPOlfC3.183.HIT1.OlfC.2R.844.ANF_receptor.exons6.CM032802.1.Beaufortia_kweichowensis";
CM032802.1	exonerate:protein2genome:local	exon	6187452	6187657	.	+	.	gene_id "LOCXPOlfC4.205.HIT1"; transcript_id "LOCXPOlfC4.205.HIT1.transcript"; gene_name "LOCXPOlfC4.205.HIT1.OlfC.2R.833.ANF_receptor.exons6.CM032802.1.Beaufortia_kweichowensis";
CM032802.1	exonerate:protein2genome:local	exon	6187769	6188057	.	+	.	gene_id "LOCXPOlfC4.205.HIT1"; transcript_id "LOCXPOlfC4.205.HIT1.transcript"; gene_name "LOCXPOlfC4.205.HIT1.OlfC.2R.833.ANF_receptor.exons6.CM032802.1.Beaufortia_kweichowensis";
CM032802.1	exonerate:protein2genome:local	exon	6188145	6188900	.	+	.	gene_id "LOCXPOlfC4.205.HIT1"; transcript_id "LOCXPOlfC4.205.HIT1.transcript"; gene_name "LOCXPOlfC4.205.HIT1.OlfC.2R.833.ANF_receptor.exons6.CM032802.1.Beaufortia_kweichowensis";
CM032802.1	exonerate:protein2genome:local	exon	6188988	6189215	.	+	.	gene_id "LOCXPOlfC4.205.HIT1"; transcript_id "LOCXPOlfC4.205.HIT1.transcript"; gene_name "LOCXPOlfC4.205.HIT1.OlfC.2R.833.ANF_receptor.exons6.CM032802.1.Beaufortia_kweichowensis";
CM032802.1	exonerate:protein2genome:local	exon	6189482	6189605	.	+	.	gene_id "LOCXPOlfC4.205.HIT1"; transcript_id "LOCXPOlfC4.205.HIT1.transcript"; gene_name "LOCXPOlfC4.205.HIT1.OlfC.2R.833.ANF_receptor.exons6.CM032802.1.Beaufortia_kweichowensis";
CM032802.1	exonerate:protein2genome:local	exon	6189764	6190659	.	+	.	gene_id "LOCXPOlfC4.205.HIT1"; transcript_id "LOCXPOlfC4.205.HIT1.transcript"; gene_name "LOCXPOlfC4.205.HIT1.OlfC.2R.833.ANF_receptor.exons6.CM032802.1.Beaufortia_kweichowensis";
CM032802.1	exonerate:protein2genome:local	exon	6192860	6193065	.	+	.	gene_id "LOCXPOlfC14.276.HIT1"; transcript_id "LOCXPOlfC14.276.HIT1.transcript"; gene_name "LOCXPOlfC14.276.HIT1.OlfC.2R.720.7tm_3.exons6.CM032802.1.Beaufortia_kweichowensis";
CM032802.1	exonerate:protein2genome:local	exon	6193252	6193539	.	+	.	gene_id "LOCXPOlfC14.276.HIT1"; transcript_id "LOCXPOlfC14.276.HIT1.transcript"; gene_name "LOCXPOlfC14.276.HIT1.OlfC.2R.720.7tm_3.exons6.CM032802.1.Beaufortia_kweichowensis";
CM032802.1	exonerate:protein2genome:local	exon	6193615	6194355	.	+	.	gene_id "LOCXPOlfC14.276.HIT1"; transcript_id "LOCXPOlfC14.276.HIT1.transcript"; gene_name "LOCXPOlfC14.276.HIT1.OlfC.2R.720.7tm_3.exons6.CM032802.1.Beaufortia_kweichowensis";
CM032802.1	exonerate:protein2genome:local	exon	6194445	6194672	.	+	.	gene_id "LOCXPOlfC14.276.HIT1"; transcript_id "LOCXPOlfC14.276.HIT1.transcript"; gene_name "LOCXPOlfC14.276.HIT1.OlfC.2R.720.7tm_3.exons6.CM032802.1.Beaufortia_kweichowensis";
CM032802.1	exonerate:protein2genome:local	exon	6194849	6194972	.	+	.	gene_id "LOCXPOlfC14.276.HIT1"; transcript_id "LOCXPOlfC14.276.HIT1.transcript"; gene_name "LOCXPOlfC14.276.HIT1.OlfC.2R.720.7tm_3.exons6.CM032802.1.Beaufortia_kweichowensis";
CM032802.1	exonerate:protein2genome:local	exon	6195133	6196025	.	+	.	gene_id "LOCXPOlfC14.276.HIT1"; transcript_id "LOCXPOlfC14.276.HIT1.transcript"; gene_name "LOCXPOlfC14.276.HIT1.OlfC.2R.720.7tm_3.exons6.CM032802.1.Beaufortia_kweichowensis";
CM032802.1	exonerate:protein2genome:local	exon	6198630	6198835	.	+	.	gene_id "LOCXPOlfC5.307.HIT1"; transcript_id "LOCXPOlfC5.307.HIT1.transcript"; gene_name "LOCXPOlfC5.307.HIT1.OlfC.2R.838.ANF_receptor.exons6.CM032802.1.Beaufortia_kweichowensis";
CM032802.1	exonerate:protein2genome:local	exon	6199038	6199326	.	+	.	gene_id "LOCXPOlfC5.307.HIT1"; transcript_id "LOCXPOlfC5.307.HIT1.transcript"; gene_name "LOCXPOlfC5.307.HIT1.OlfC.2R.838.ANF_receptor.exons6.CM032802.1.Beaufortia_kweichowensis";
CM032802.1	exonerate:protein2genome:local	exon	6199405	6200160	.	+	.	gene_id "LOCXPOlfC5.307.HIT1"; transcript_id "LOCXPOlfC5.307.HIT1.transcript"; gene_name "LOCXPOlfC5.307.HIT1.OlfC.2R.838.ANF_receptor.exons6.CM032802.1.Beaufortia_kweichowensis";
CM032802.1	exonerate:protein2genome:local	exon	6200269	6200496	.	+	.	gene_id "LOCXPOlfC5.307.HIT1"; transcript_id "LOCXPOlfC5.307.HIT1.transcript"; gene_name "LOCXPOlfC5.307.HIT1.OlfC.2R.838.ANF_receptor.exons6.CM032802.1.Beaufortia_kweichowensis";
CM032802.1	exonerate:protein2genome:local	exon	6200808	6200931	.	+	.	gene_id "LOCXPOlfC5.307.HIT1"; transcript_id "LOCXPOlfC5.307.HIT1.transcript"; gene_name "LOCXPOlfC5.307.HIT1.OlfC.2R.838.ANF_receptor.exons6.CM032802.1.Beaufortia_kweichowensis";
CM032802.1	exonerate:protein2genome:local	exon	6201092	6202002	.	+	.	gene_id "LOCXPOlfC5.307.HIT1"; transcript_id "LOCXPOlfC5.307.HIT1.transcript"; gene_name "LOCXPOlfC5.307.HIT1.OlfC.2R.838.ANF_receptor.exons6.CM032802.1.Beaufortia_kweichowensis";
CM032802.1	exonerate:protein2genome:local	exon	6208869	6209149	.	+	.	gene_id "LOCXPOlfC6.319.HIT1"; transcript_id "LOCXPOlfC6.319.HIT1.transcript"; gene_name "LOCXPOlfC6.319.HIT1.OlfC.2R.857.ANF_receptor.exons6.CM032802.1.Beaufortia_kweichowensis";
CM032802.1	exonerate:protein2genome:local	exon	6209385	6209673	.	+	.	gene_id "LOCXPOlfC6.319.HIT1"; transcript_id "LOCXPOlfC6.319.HIT1.transcript"; gene_name "LOCXPOlfC6.319.HIT1.OlfC.2R.857.ANF_receptor.exons6.CM032802.1.Beaufortia_kweichowensis";
CM032802.1	exonerate:protein2genome:local	exon	6209755	6210510	.	+	.	gene_id "LOCXPOlfC6.319.HIT1"; transcript_id "LOCXPOlfC6.319.HIT1.transcript"; gene_name "LOCXPOlfC6.319.HIT1.OlfC.2R.857.ANF_receptor.exons6.CM032802.1.Beaufortia_kweichowensis";
CM032802.1	exonerate:protein2genome:local	exon	6210622	6210849	.	+	.	gene_id "LOCXPOlfC6.319.HIT1"; transcript_id "LOCXPOlfC6.319.HIT1.transcript"; gene_name "LOCXPOlfC6.319.HIT1.OlfC.2R.857.ANF_receptor.exons6.CM032802.1.Beaufortia_kweichowensis";
CM032802.1	exonerate:protein2genome:local	exon	6211282	6211405	.	+	.	gene_id "LOCXPOlfC6.319.HIT1"; transcript_id "LOCXPOlfC6.319.HIT1.transcript"; gene_name "LOCXPOlfC6.319.HIT1.OlfC.2R.857.ANF_receptor.exons6.CM032802.1.Beaufortia_kweichowensis";
CM032802.1	exonerate:protein2genome:local	exon	6211566	6212458	.	+	.	gene_id "LOCXPOlfC6.319.HIT1"; transcript_id "LOCXPOlfC6.319.HIT1.transcript"; gene_name "LOCXPOlfC6.319.HIT1.OlfC.2R.857.ANF_receptor.exons6.CM032802.1.Beaufortia_kweichowensis";
CM032802.1	exonerate:protein2genome:local	exon	6214015	6214256	.	+	.	gene_id "LOCXPOlfC7.328.HIT1"; transcript_id "LOCXPOlfC7.328.HIT1.transcript"; gene_name "LOCXPOlfC7.328.HIT1.OlfC.2R.844.ANF_receptor.exons6.CM032802.1.Beaufortia_kweichowensis";
CM032802.1	exonerate:protein2genome:local	exon	6214345	6214633	.	+	.	gene_id "LOCXPOlfC7.328.HIT1"; transcript_id "LOCXPOlfC7.328.HIT1.transcript"; gene_name "LOCXPOlfC7.328.HIT1.OlfC.2R.844.ANF_receptor.exons6.CM032802.1.Beaufortia_kweichowensis";
CM032802.1	exonerate:protein2genome:local	exon	6214710	6215465	.	+	.	gene_id "LOCXPOlfC7.328.HIT1"; transcript_id "LOCXPOlfC7.328.HIT1.transcript"; gene_name "LOCXPOlfC7.328.HIT1.OlfC.2R.844.ANF_receptor.exons6.CM032802.1.Beaufortia_kweichowensis";
CM032802.1	exonerate:protein2genome:local	exon	6215567	6215794	.	+	.	gene_id "LOCXPOlfC7.328.HIT1"; transcript_id "LOCXPOlfC7.328.HIT1.transcript"; gene_name "LOCXPOlfC7.328.HIT1.OlfC.2R.844.ANF_receptor.exons6.CM032802.1.Beaufortia_kweichowensis";
CM032802.1	exonerate:protein2genome:local	exon	6216120	6216243	.	+	.	gene_id "LOCXPOlfC7.328.HIT1"; transcript_id "LOCXPOlfC7.328.HIT1.transcript"; gene_name "LOCXPOlfC7.328.HIT1.OlfC.2R.844.ANF_receptor.exons6.CM032802.1.Beaufortia_kweichowensis";
CM032802.1	exonerate:protein2genome:local	exon	6216406	6217298	.	+	.	gene_id "LOCXPOlfC7.328.HIT1"; transcript_id "LOCXPOlfC7.328.HIT1.transcript"; gene_name "LOCXPOlfC7.328.HIT1.OlfC.2R.844.ANF_receptor.exons6.CM032802.1.Beaufortia_kweichowensis";
CM032802.1	exonerate:protein2genome:local	exon	6229663	6229904	.	+	.	gene_id "LOCXPOlfC8.352.HIT1"; transcript_id "LOCXPOlfC8.352.HIT1.transcript"; gene_name "LOCXPOlfC8.352.HIT1.OlfC.2R.845.ANF_receptor.exons6.CM032802.1.Beaufortia_kweichowensis";
CM032802.1	exonerate:protein2genome:local	exon	6230002	6230290	.	+	.	gene_id "LOCXPOlfC8.352.HIT1"; transcript_id "LOCXPOlfC8.352.HIT1.transcript"; gene_name "LOCXPOlfC8.352.HIT1.OlfC.2R.845.ANF_receptor.exons6.CM032802.1.Beaufortia_kweichowensis";
CM032802.1	exonerate:protein2genome:local	exon	6230372	6231127	.	+	.	gene_id "LOCXPOlfC8.352.HIT1"; transcript_id "LOCXPOlfC8.352.HIT1.transcript"; gene_name "LOCXPOlfC8.352.HIT1.OlfC.2R.845.ANF_receptor.exons6.CM032802.1.Beaufortia_kweichowensis";
CM032802.1	exonerate:protein2genome:local	exon	6231197	6231424	.	+	.	gene_id "LOCXPOlfC8.352.HIT1"; transcript_id "LOCXPOlfC8.352.HIT1.transcript"; gene_name "LOCXPOlfC8.352.HIT1.OlfC.2R.845.ANF_receptor.exons6.CM032802.1.Beaufortia_kweichowensis";
CM032802.1	exonerate:protein2genome:local	exon	6231981	6232104	.	+	.	gene_id "LOCXPOlfC8.352.HIT1"; transcript_id "LOCXPOlfC8.352.HIT1.transcript"; gene_name "LOCXPOlfC8.352.HIT1.OlfC.2R.845.ANF_receptor.exons6.CM032802.1.Beaufortia_kweichowensis";
CM032802.1	exonerate:protein2genome:local	exon	6232239	6233134	.	+	.	gene_id "LOCXPOlfC8.352.HIT1"; transcript_id "LOCXPOlfC8.352.HIT1.transcript"; gene_name "LOCXPOlfC8.352.HIT1.OlfC.2R.845.ANF_receptor.exons6.CM032802.1.Beaufortia_kweichowensis";
CM032802.1	exonerate:protein2genome:local	exon	6240425	6240633	.	+	.	gene_id "LOCXPOlfC9.371.HIT1"; transcript_id "LOCXPOlfC9.371.HIT1.transcript"; gene_name "LOCXPOlfC9.371.HIT1.OlfC.2R.833.ANF_receptor.exons6.CM032802.1.Beaufortia_kweichowensis";
CM032802.1	exonerate:protein2genome:local	exon	6240711	6240999	.	+	.	gene_id "LOCXPOlfC9.371.HIT1"; transcript_id "LOCXPOlfC9.371.HIT1.transcript"; gene_name "LOCXPOlfC9.371.HIT1.OlfC.2R.833.ANF_receptor.exons6.CM032802.1.Beaufortia_kweichowensis";
CM032802.1	exonerate:protein2genome:local	exon	6241161	6241916	.	+	.	gene_id "LOCXPOlfC9.371.HIT1"; transcript_id "LOCXPOlfC9.371.HIT1.transcript"; gene_name "LOCXPOlfC9.371.HIT1.OlfC.2R.833.ANF_receptor.exons6.CM032802.1.Beaufortia_kweichowensis";
CM032802.1	exonerate:protein2genome:local	exon	6242020	6242247	.	+	.	gene_id "LOCXPOlfC9.371.HIT1"; transcript_id "LOCXPOlfC9.371.HIT1.transcript"; gene_name "LOCXPOlfC9.371.HIT1.OlfC.2R.833.ANF_receptor.exons6.CM032802.1.Beaufortia_kweichowensis";
CM032802.1	exonerate:protein2genome:local	exon	6242452	6242575	.	+	.	gene_id "LOCXPOlfC9.371.HIT1"; transcript_id "LOCXPOlfC9.371.HIT1.transcript"; gene_name "LOCXPOlfC9.371.HIT1.OlfC.2R.833.ANF_receptor.exons6.CM032802.1.Beaufortia_kweichowensis";
CM032802.1	exonerate:protein2genome:local	exon	6242734	6243626	.	+	.	gene_id "LOCXPOlfC9.371.HIT1"; transcript_id "LOCXPOlfC9.371.HIT1.transcript"; gene_name "LOCXPOlfC9.371.HIT1.OlfC.2R.833.ANF_receptor.exons6.CM032802.1.Beaufortia_kweichowensis";
CM032802.1	exonerate:protein2genome:local	exon	6246307	6246557	.	+	.	gene_id "LOCXPOlfC10.374.HIT1"; transcript_id "LOCXPOlfC10.374.HIT1.transcript"; gene_name "LOCXPOlfC10.374.HIT1.OlfC.2R.847.ANF_receptor.exons6.CM032802.1.Beaufortia_kweichowensis";
CM032802.1	exonerate:protein2genome:local	exon	6246651	6246939	.	+	.	gene_id "LOCXPOlfC10.374.HIT1"; transcript_id "LOCXPOlfC10.374.HIT1.transcript"; gene_name "LOCXPOlfC10.374.HIT1.OlfC.2R.847.ANF_receptor.exons6.CM032802.1.Beaufortia_kweichowensis";
CM032802.1	exonerate:protein2genome:local	exon	6247030	6247785	.	+	.	gene_id "LOCXPOlfC10.374.HIT1"; transcript_id "LOCXPOlfC10.374.HIT1.transcript"; gene_name "LOCXPOlfC10.374.HIT1.OlfC.2R.847.ANF_receptor.exons6.CM032802.1.Beaufortia_kweichowensis";
CM032802.1	exonerate:protein2genome:local	exon	6247886	6248113	.	+	.	gene_id "LOCXPOlfC10.374.HIT1"; transcript_id "LOCXPOlfC10.374.HIT1.transcript"; gene_name "LOCXPOlfC10.374.HIT1.OlfC.2R.847.ANF_receptor.exons6.CM032802.1.Beaufortia_kweichowensis";
CM032802.1	exonerate:protein2genome:local	exon	6248529	6248652	.	+	.	gene_id "LOCXPOlfC10.374.HIT1"; transcript_id "LOCXPOlfC10.374.HIT1.transcript"; gene_name "LOCXPOlfC10.374.HIT1.OlfC.2R.847.ANF_receptor.exons6.CM032802.1.Beaufortia_kweichowensis";
CM032802.1	exonerate:protein2genome:local	exon	6248814	6249706	.	+	.	gene_id "LOCXPOlfC10.374.HIT1"; transcript_id "LOCXPOlfC10.374.HIT1.transcript"; gene_name "LOCXPOlfC10.374.HIT1.OlfC.2R.847.ANF_receptor.exons6.CM032802.1.Beaufortia_kweichowensis";
CM032802.1	exonerate:protein2genome:local	exon	6281242	6281495	.	+	.	gene_id "LOCXPOlfC11.412.HIT1"; transcript_id "LOCXPOlfC11.412.HIT1.transcript"; gene_name "LOCXPOlfC11.412.HIT1.OlfC.2R.846.ANF_receptor.exons6.CM032802.1.Beaufortia_kweichowensis";
CM032802.1	exonerate:protein2genome:local	exon	6281572	6281860	.	+	.	gene_id "LOCXPOlfC11.412.HIT1"; transcript_id "LOCXPOlfC11.412.HIT1.transcript"; gene_name "LOCXPOlfC11.412.HIT1.OlfC.2R.846.ANF_receptor.exons6.CM032802.1.Beaufortia_kweichowensis";
CM032802.1	exonerate:protein2genome:local	exon	6281938	6282687	.	+	.	gene_id "LOCXPOlfC11.412.HIT1"; transcript_id "LOCXPOlfC11.412.HIT1.transcript"; gene_name "LOCXPOlfC11.412.HIT1.OlfC.2R.846.ANF_receptor.exons6.CM032802.1.Beaufortia_kweichowensis";
CM032802.1	exonerate:protein2genome:local	exon	6282790	6283017	.	+	.	gene_id "LOCXPOlfC11.412.HIT1"; transcript_id "LOCXPOlfC11.412.HIT1.transcript"; gene_name "LOCXPOlfC11.412.HIT1.OlfC.2R.846.ANF_receptor.exons6.CM032802.1.Beaufortia_kweichowensis";
CM032802.1	exonerate:protein2genome:local	exon	6283269	6283392	.	+	.	gene_id "LOCXPOlfC11.412.HIT1"; transcript_id "LOCXPOlfC11.412.HIT1.transcript"; gene_name "LOCXPOlfC11.412.HIT1.OlfC.2R.846.ANF_receptor.exons6.CM032802.1.Beaufortia_kweichowensis";
CM032802.1	exonerate:protein2genome:local	exon	6283553	6284445	.	+	.	gene_id "LOCXPOlfC11.412.HIT1"; transcript_id "LOCXPOlfC11.412.HIT1.transcript"; gene_name "LOCXPOlfC11.412.HIT1.OlfC.2R.846.ANF_receptor.exons6.CM032802.1.Beaufortia_kweichowensis";
CM032802.1	exonerate:protein2genome:local	exon	6292250	6292503	.	+	.	gene_id "LOCXPOlfC12.414.HIT1"; transcript_id "LOCXPOlfC12.414.HIT1.transcript"; gene_name "LOCXPOlfC12.414.HIT1.OlfC.2R.844.ANF_receptor.exons6.CM032802.1.Beaufortia_kweichowensis";
CM032802.1	exonerate:protein2genome:local	exon	6292578	6292866	.	+	.	gene_id "LOCXPOlfC12.414.HIT1"; transcript_id "LOCXPOlfC12.414.HIT1.transcript"; gene_name "LOCXPOlfC12.414.HIT1.OlfC.2R.844.ANF_receptor.exons6.CM032802.1.Beaufortia_kweichowensis";
CM032802.1	exonerate:protein2genome:local	exon	6292948	6293688	.	+	.	gene_id "LOCXPOlfC12.414.HIT1"; transcript_id "LOCXPOlfC12.414.HIT1.transcript"; gene_name "LOCXPOlfC12.414.HIT1.OlfC.2R.844.ANF_receptor.exons6.CM032802.1.Beaufortia_kweichowensis";
CM032802.1	exonerate:protein2genome:local	exon	6293791	6294018	.	+	.	gene_id "LOCXPOlfC12.414.HIT1"; transcript_id "LOCXPOlfC12.414.HIT1.transcript"; gene_name "LOCXPOlfC12.414.HIT1.OlfC.2R.844.ANF_receptor.exons6.CM032802.1.Beaufortia_kweichowensis";
CM032802.1	exonerate:protein2genome:local	exon	6294261	6294384	.	+	.	gene_id "LOCXPOlfC12.414.HIT1"; transcript_id "LOCXPOlfC12.414.HIT1.transcript"; gene_name "LOCXPOlfC12.414.HIT1.OlfC.2R.844.ANF_receptor.exons6.CM032802.1.Beaufortia_kweichowensis";
CM032802.1	exonerate:protein2genome:local	exon	6294545	6295440	.	+	.	gene_id "LOCXPOlfC12.414.HIT1"; transcript_id "LOCXPOlfC12.414.HIT1.transcript"; gene_name "LOCXPOlfC12.414.HIT1.OlfC.2R.844.ANF_receptor.exons6.CM032802.1.Beaufortia_kweichowensis";
CM032802.1	exonerate:protein2genome:local	exon	6304816	6305069	.	+	.	gene_id "LOCXPOlfC13.421.HIT1"; transcript_id "LOCXPOlfC13.421.HIT1.transcript"; gene_name "LOCXPOlfC13.421.HIT1.OlfC.2R.846.ANF_receptor.exons6.CM032802.1.Beaufortia_kweichowensis";
CM032802.1	exonerate:protein2genome:local	exon	6305143	6305431	.	+	.	gene_id "LOCXPOlfC13.421.HIT1"; transcript_id "LOCXPOlfC13.421.HIT1.transcript"; gene_name "LOCXPOlfC13.421.HIT1.OlfC.2R.846.ANF_receptor.exons6.CM032802.1.Beaufortia_kweichowensis";
CM032802.1	exonerate:protein2genome:local	exon	6305511	6306260	.	+	.	gene_id "LOCXPOlfC13.421.HIT1"; transcript_id "LOCXPOlfC13.421.HIT1.transcript"; gene_name "LOCXPOlfC13.421.HIT1.OlfC.2R.846.ANF_receptor.exons6.CM032802.1.Beaufortia_kweichowensis";
CM032802.1	exonerate:protein2genome:local	exon	6306362	6306589	.	+	.	gene_id "LOCXPOlfC13.421.HIT1"; transcript_id "LOCXPOlfC13.421.HIT1.transcript"; gene_name "LOCXPOlfC13.421.HIT1.OlfC.2R.846.ANF_receptor.exons6.CM032802.1.Beaufortia_kweichowensis";
CM032802.1	exonerate:protein2genome:local	exon	6306831	6306954	.	+	.	gene_id "LOCXPOlfC13.421.HIT1"; transcript_id "LOCXPOlfC13.421.HIT1.transcript"; gene_name "LOCXPOlfC13.421.HIT1.OlfC.2R.846.ANF_receptor.exons6.CM032802.1.Beaufortia_kweichowensis";
CM032802.1	exonerate:protein2genome:local	exon	6307115	6308007	.	+	.	gene_id "LOCXPOlfC13.421.HIT1"; transcript_id "LOCXPOlfC13.421.HIT1.transcript"; gene_name "LOCXPOlfC13.421.HIT1.OlfC.2R.846.ANF_receptor.exons6.CM032802.1.Beaufortia_kweichowensis";
CM032802.1	exonerate:protein2genome:local	exon	6309989	6310194	.	+	.	gene_id "LOCXPOlfC14.423.HIT1"; transcript_id "LOCXPOlfC14.423.HIT1.transcript"; gene_name "LOCXPOlfC14.423.HIT1.OlfC.2R.832.ANF_receptor.exons6.CM032802.1.Beaufortia_kweichowensis";
CM032802.1	exonerate:protein2genome:local	exon	6310530	6310818	.	+	.	gene_id "LOCXPOlfC14.423.HIT1"; transcript_id "LOCXPOlfC14.423.HIT1.transcript"; gene_name "LOCXPOlfC14.423.HIT1.OlfC.2R.832.ANF_receptor.exons6.CM032802.1.Beaufortia_kweichowensis";
CM032802.1	exonerate:protein2genome:local	exon	6310897	6311649	.	+	.	gene_id "LOCXPOlfC14.423.HIT1"; transcript_id "LOCXPOlfC14.423.HIT1.transcript"; gene_name "LOCXPOlfC14.423.HIT1.OlfC.2R.832.ANF_receptor.exons6.CM032802.1.Beaufortia_kweichowensis";
CM032802.1	exonerate:protein2genome:local	exon	6311749	6311976	.	+	.	gene_id "LOCXPOlfC14.423.HIT1"; transcript_id "LOCXPOlfC14.423.HIT1.transcript"; gene_name "LOCXPOlfC14.423.HIT1.OlfC.2R.832.ANF_receptor.exons6.CM032802.1.Beaufortia_kweichowensis";
CM032802.1	exonerate:protein2genome:local	exon	6312469	6312592	.	+	.	gene_id "LOCXPOlfC14.423.HIT1"; transcript_id "LOCXPOlfC14.423.HIT1.transcript"; gene_name "LOCXPOlfC14.423.HIT1.OlfC.2R.832.ANF_receptor.exons6.CM032802.1.Beaufortia_kweichowensis";
CM032802.1	exonerate:protein2genome:local	exon	6312670	6313565	.	+	.	gene_id "LOCXPOlfC14.423.HIT1"; transcript_id "LOCXPOlfC14.423.HIT1.transcript"; gene_name "LOCXPOlfC14.423.HIT1.OlfC.2R.832.ANF_receptor.exons6.CM032802.1.Beaufortia_kweichowensis";
CM032802.1	exonerate:protein2genome:local	exon	6319015	6319223	.	+	.	gene_id "LOCXPOlfC15.436.HIT1"; transcript_id "LOCXPOlfC15.436.HIT1.transcript"; gene_name "LOCXPOlfC15.436.HIT1.OlfC.2R.833.ANF_receptor.exons6.CM032802.1.Beaufortia_kweichowensis";
CM032802.1	exonerate:protein2genome:local	exon	6319472	6319760	.	+	.	gene_id "LOCXPOlfC15.436.HIT1"; transcript_id "LOCXPOlfC15.436.HIT1.transcript"; gene_name "LOCXPOlfC15.436.HIT1.OlfC.2R.833.ANF_receptor.exons6.CM032802.1.Beaufortia_kweichowensis";
CM032802.1	exonerate:protein2genome:local	exon	6319839	6320594	.	+	.	gene_id "LOCXPOlfC15.436.HIT1"; transcript_id "LOCXPOlfC15.436.HIT1.transcript"; gene_name "LOCXPOlfC15.436.HIT1.OlfC.2R.833.ANF_receptor.exons6.CM032802.1.Beaufortia_kweichowensis";
CM032802.1	exonerate:protein2genome:local	exon	6320707	6320934	.	+	.	gene_id "LOCXPOlfC15.436.HIT1"; transcript_id "LOCXPOlfC15.436.HIT1.transcript"; gene_name "LOCXPOlfC15.436.HIT1.OlfC.2R.833.ANF_receptor.exons6.CM032802.1.Beaufortia_kweichowensis";
CM032802.1	exonerate:protein2genome:local	exon	6321040	6321163	.	+	.	gene_id "LOCXPOlfC15.436.HIT1"; transcript_id "LOCXPOlfC15.436.HIT1.transcript"; gene_name "LOCXPOlfC15.436.HIT1.OlfC.2R.833.ANF_receptor.exons6.CM032802.1.Beaufortia_kweichowensis";
CM032802.1	exonerate:protein2genome:local	exon	6321267	6322159	.	+	.	gene_id "LOCXPOlfC15.436.HIT1"; transcript_id "LOCXPOlfC15.436.HIT1.transcript"; gene_name "LOCXPOlfC15.436.HIT1.OlfC.2R.833.ANF_receptor.exons6.CM032802.1.Beaufortia_kweichowensis";
CM032802.1	exonerate:protein2genome:local	exon	6323967	6324247	.	+	.	gene_id "LOCXPOlfC16.442.HIT1"; transcript_id "LOCXPOlfC16.442.HIT1.transcript"; gene_name "LOCXPOlfC16.442.HIT1.OlfC.2R.857.ANF_receptor.exons6.CM032802.1.Beaufortia_kweichowensis";
CM032802.1	exonerate:protein2genome:local	exon	6324450	6324738	.	+	.	gene_id "LOCXPOlfC16.442.HIT1"; transcript_id "LOCXPOlfC16.442.HIT1.transcript"; gene_name "LOCXPOlfC16.442.HIT1.OlfC.2R.857.ANF_receptor.exons6.CM032802.1.Beaufortia_kweichowensis";
CM032802.1	exonerate:protein2genome:local	exon	6324820	6325575	.	+	.	gene_id "LOCXPOlfC16.442.HIT1"; transcript_id "LOCXPOlfC16.442.HIT1.transcript"; gene_name "LOCXPOlfC16.442.HIT1.OlfC.2R.857.ANF_receptor.exons6.CM032802.1.Beaufortia_kweichowensis";
CM032802.1	exonerate:protein2genome:local	exon	6325686	6325913	.	+	.	gene_id "LOCXPOlfC16.442.HIT1"; transcript_id "LOCXPOlfC16.442.HIT1.transcript"; gene_name "LOCXPOlfC16.442.HIT1.OlfC.2R.857.ANF_receptor.exons6.CM032802.1.Beaufortia_kweichowensis";
CM032802.1	exonerate:protein2genome:local	exon	6326353	6326476	.	+	.	gene_id "LOCXPOlfC16.442.HIT1"; transcript_id "LOCXPOlfC16.442.HIT1.transcript"; gene_name "LOCXPOlfC16.442.HIT1.OlfC.2R.857.ANF_receptor.exons6.CM032802.1.Beaufortia_kweichowensis";
CM032802.1	exonerate:protein2genome:local	exon	6326632	6327524	.	+	.	gene_id "LOCXPOlfC16.442.HIT1"; transcript_id "LOCXPOlfC16.442.HIT1.transcript"; gene_name "LOCXPOlfC16.442.HIT1.OlfC.2R.857.ANF_receptor.exons6.CM032802.1.Beaufortia_kweichowensis";
CM032802.1	exonerate:protein2genome:local	exon	6328588	6328793	.	+	.	gene_id "LOCXPOlfC17.449.HIT1"; transcript_id "LOCXPOlfC17.449.HIT1.transcript"; gene_name "LOCXPOlfC17.449.HIT1.OlfC.2R.812.ANF_receptor.exons6.CM032802.1.Beaufortia_kweichowensis";
CM032802.1	exonerate:protein2genome:local	exon	6329055	6329343	.	+	.	gene_id "LOCXPOlfC17.449.HIT1"; transcript_id "LOCXPOlfC17.449.HIT1.transcript"; gene_name "LOCXPOlfC17.449.HIT1.OlfC.2R.812.ANF_receptor.exons6.CM032802.1.Beaufortia_kweichowensis";
CM032802.1	exonerate:protein2genome:local	exon	6329424	6330179	.	+	.	gene_id "LOCXPOlfC17.449.HIT1"; transcript_id "LOCXPOlfC17.449.HIT1.transcript"; gene_name "LOCXPOlfC17.449.HIT1.OlfC.2R.812.ANF_receptor.exons6.CM032802.1.Beaufortia_kweichowensis";
CM032802.1	exonerate:protein2genome:local	exon	6330280	6330507	.	+	.	gene_id "LOCXPOlfC17.449.HIT1"; transcript_id "LOCXPOlfC17.449.HIT1.transcript"; gene_name "LOCXPOlfC17.449.HIT1.OlfC.2R.812.ANF_receptor.exons6.CM032802.1.Beaufortia_kweichowensis";
CM032802.1	exonerate:protein2genome:local	exon	6330754	6330877	.	+	.	gene_id "LOCXPOlfC17.449.HIT1"; transcript_id "LOCXPOlfC17.449.HIT1.transcript"; gene_name "LOCXPOlfC17.449.HIT1.OlfC.2R.812.ANF_receptor.exons6.CM032802.1.Beaufortia_kweichowensis";
CM032802.1	exonerate:protein2genome:local	exon	6331038	6331870	.	+	.	gene_id "LOCXPOlfC17.449.HIT1"; transcript_id "LOCXPOlfC17.449.HIT1.transcript"; gene_name "LOCXPOlfC17.449.HIT1.OlfC.2R.812.ANF_receptor.exons6.CM032802.1.Beaufortia_kweichowensis";
CM032802.1	exonerate:protein2genome:local	exon	6344085	6344290	.	+	.	gene_id "LOCXPOlfC18.468.HIT1"; transcript_id "LOCXPOlfC18.468.HIT1.transcript"; gene_name "LOCXPOlfC18.468.HIT1.OlfC.2R.832.ANF_receptor.exons6.CM032802.1.Beaufortia_kweichowensis";
CM032802.1	exonerate:protein2genome:local	exon	6344533	6344821	.	+	.	gene_id "LOCXPOlfC18.468.HIT1"; transcript_id "LOCXPOlfC18.468.HIT1.transcript"; gene_name "LOCXPOlfC18.468.HIT1.OlfC.2R.832.ANF_receptor.exons6.CM032802.1.Beaufortia_kweichowensis";
CM032802.1	exonerate:protein2genome:local	exon	6344904	6345659	.	+	.	gene_id "LOCXPOlfC18.468.HIT1"; transcript_id "LOCXPOlfC18.468.HIT1.transcript"; gene_name "LOCXPOlfC18.468.HIT1.OlfC.2R.832.ANF_receptor.exons6.CM032802.1.Beaufortia_kweichowensis";
CM032802.1	exonerate:protein2genome:local	exon	6345756	6345983	.	+	.	gene_id "LOCXPOlfC18.468.HIT1"; transcript_id "LOCXPOlfC18.468.HIT1.transcript"; gene_name "LOCXPOlfC18.468.HIT1.OlfC.2R.832.ANF_receptor.exons6.CM032802.1.Beaufortia_kweichowensis";
CM032802.1	exonerate:protein2genome:local	exon	6346581	6346704	.	+	.	gene_id "LOCXPOlfC18.468.HIT1"; transcript_id "LOCXPOlfC18.468.HIT1.transcript"; gene_name "LOCXPOlfC18.468.HIT1.OlfC.2R.832.ANF_receptor.exons6.CM032802.1.Beaufortia_kweichowensis";
CM032802.1	exonerate:protein2genome:local	exon	6346865	6347757	.	+	.	gene_id "LOCXPOlfC18.468.HIT1"; transcript_id "LOCXPOlfC18.468.HIT1.transcript"; gene_name "LOCXPOlfC18.468.HIT1.OlfC.2R.832.ANF_receptor.exons6.CM032802.1.Beaufortia_kweichowensis";
CM032802.1	exonerate:protein2genome:local	exon	6351021	6351223	.	+	.	gene_id "LOCXPOlfC19.470.HIT1"; transcript_id "LOCXPOlfC19.470.HIT1.transcript"; gene_name "LOCXPOlfC19.470.HIT1.OlfC.2R.850.ANF_receptor.exons6.CM032802.1.Beaufortia_kweichowensis";
CM032802.1	exonerate:protein2genome:local	exon	6351346	6351634	.	+	.	gene_id "LOCXPOlfC19.470.HIT1"; transcript_id "LOCXPOlfC19.470.HIT1.transcript"; gene_name "LOCXPOlfC19.470.HIT1.OlfC.2R.850.ANF_receptor.exons6.CM032802.1.Beaufortia_kweichowensis";
CM032802.1	exonerate:protein2genome:local	exon	6351741	6352556	.	+	.	gene_id "LOCXPOlfC19.470.HIT1"; transcript_id "LOCXPOlfC19.470.HIT1.transcript"; gene_name "LOCXPOlfC19.470.HIT1.OlfC.2R.850.ANF_receptor.exons6.CM032802.1.Beaufortia_kweichowensis";
CM032802.1	exonerate:protein2genome:local	exon	6352635	6352862	.	+	.	gene_id "LOCXPOlfC19.470.HIT1"; transcript_id "LOCXPOlfC19.470.HIT1.transcript"; gene_name "LOCXPOlfC19.470.HIT1.OlfC.2R.850.ANF_receptor.exons6.CM032802.1.Beaufortia_kweichowensis";
CM032802.1	exonerate:protein2genome:local	exon	6352940	6353063	.	+	.	gene_id "LOCXPOlfC19.470.HIT1"; transcript_id "LOCXPOlfC19.470.HIT1.transcript"; gene_name "LOCXPOlfC19.470.HIT1.OlfC.2R.850.ANF_receptor.exons6.CM032802.1.Beaufortia_kweichowensis";
CM032802.1	exonerate:protein2genome:local	exon	6353324	6354213	.	+	.	gene_id "LOCXPOlfC19.470.HIT1"; transcript_id "LOCXPOlfC19.470.HIT1.transcript"; gene_name "LOCXPOlfC19.470.HIT1.OlfC.2R.850.ANF_receptor.exons6.CM032802.1.Beaufortia_kweichowensis";
CM032802.1	exonerate:protein2genome:local	exon	6360056	6360270	.	+	.	gene_id "LOCXPOlfC20.480.HIT1"; transcript_id "LOCXPOlfC20.480.HIT1.transcript"; gene_name "LOCXPOlfC20.480.HIT1.OlfC.2R.848.ANF_receptor.exons6.CM032802.1.Beaufortia_kweichowensis";
CM032802.1	exonerate:protein2genome:local	exon	6360353	6360644	.	+	.	gene_id "LOCXPOlfC20.480.HIT1"; transcript_id "LOCXPOlfC20.480.HIT1.transcript"; gene_name "LOCXPOlfC20.480.HIT1.OlfC.2R.848.ANF_receptor.exons6.CM032802.1.Beaufortia_kweichowensis";
CM032802.1	exonerate:protein2genome:local	exon	6360828	6361619	.	+	.	gene_id "LOCXPOlfC20.480.HIT1"; transcript_id "LOCXPOlfC20.480.HIT1.transcript"; gene_name "LOCXPOlfC20.480.HIT1.OlfC.2R.848.ANF_receptor.exons6.CM032802.1.Beaufortia_kweichowensis";
CM032802.1	exonerate:protein2genome:local	exon	6361757	6361984	.	+	.	gene_id "LOCXPOlfC20.480.HIT1"; transcript_id "LOCXPOlfC20.480.HIT1.transcript"; gene_name "LOCXPOlfC20.480.HIT1.OlfC.2R.848.ANF_receptor.exons6.CM032802.1.Beaufortia_kweichowensis";
CM032802.1	exonerate:protein2genome:local	exon	6362108	6362231	.	+	.	gene_id "LOCXPOlfC20.480.HIT1"; transcript_id "LOCXPOlfC20.480.HIT1.transcript"; gene_name "LOCXPOlfC20.480.HIT1.OlfC.2R.848.ANF_receptor.exons6.CM032802.1.Beaufortia_kweichowensis";
CM032802.1	exonerate:protein2genome:local	exon	6362307	6363199	.	+	.	gene_id "LOCXPOlfC20.480.HIT1"; transcript_id "LOCXPOlfC20.480.HIT1.transcript"; gene_name "LOCXPOlfC20.480.HIT1.OlfC.2R.848.ANF_receptor.exons6.CM032802.1.Beaufortia_kweichowensis";
CM032802.1	exonerate:protein2genome:local	exon	6363755	6363969	.	+	.	gene_id "LOCXPOlfC21.485.HIT1"; transcript_id "LOCXPOlfC21.485.HIT1.transcript"; gene_name "LOCXPOlfC21.485.HIT1.OlfC.2R.850.ANF_receptor.exons6.CM032802.1.Beaufortia_kweichowensis";
CM032802.1	exonerate:protein2genome:local	exon	6364123	6364414	.	+	.	gene_id "LOCXPOlfC21.485.HIT1"; transcript_id "LOCXPOlfC21.485.HIT1.transcript"; gene_name "LOCXPOlfC21.485.HIT1.OlfC.2R.850.ANF_receptor.exons6.CM032802.1.Beaufortia_kweichowensis";
CM032802.1	exonerate:protein2genome:local	exon	6364596	6365387	.	+	.	gene_id "LOCXPOlfC21.485.HIT1"; transcript_id "LOCXPOlfC21.485.HIT1.transcript"; gene_name "LOCXPOlfC21.485.HIT1.OlfC.2R.850.ANF_receptor.exons6.CM032802.1.Beaufortia_kweichowensis";
CM032802.1	exonerate:protein2genome:local	exon	6365572	6365799	.	+	.	gene_id "LOCXPOlfC21.485.HIT1"; transcript_id "LOCXPOlfC21.485.HIT1.transcript"; gene_name "LOCXPOlfC21.485.HIT1.OlfC.2R.850.ANF_receptor.exons6.CM032802.1.Beaufortia_kweichowensis";
CM032802.1	exonerate:protein2genome:local	exon	6365936	6366059	.	+	.	gene_id "LOCXPOlfC21.485.HIT1"; transcript_id "LOCXPOlfC21.485.HIT1.transcript"; gene_name "LOCXPOlfC21.485.HIT1.OlfC.2R.850.ANF_receptor.exons6.CM032802.1.Beaufortia_kweichowensis";
CM032802.1	exonerate:protein2genome:local	exon	6366135	6367033	.	+	.	gene_id "LOCXPOlfC21.485.HIT1"; transcript_id "LOCXPOlfC21.485.HIT1.transcript"; gene_name "LOCXPOlfC21.485.HIT1.OlfC.2R.850.ANF_receptor.exons6.CM032802.1.Beaufortia_kweichowensis";
CM032802.1	exonerate:protein2genome:local	exon	6367532	6367734	.	+	.	gene_id "LOCXPOlfC22.489.HIT1"; transcript_id "LOCXPOlfC22.489.HIT1.transcript"; gene_name "LOCXPOlfC22.489.HIT1.OlfC.2R.849.ANF_receptor.exons6.CM032802.1.Beaufortia_kweichowensis";
CM032802.1	exonerate:protein2genome:local	exon	6367869	6368160	.	+	.	gene_id "LOCXPOlfC22.489.HIT1"; transcript_id "LOCXPOlfC22.489.HIT1.transcript"; gene_name "LOCXPOlfC22.489.HIT1.OlfC.2R.849.ANF_receptor.exons6.CM032802.1.Beaufortia_kweichowensis";
CM032802.1	exonerate:protein2genome:local	exon	6368418	6369212	.	+	.	gene_id "LOCXPOlfC22.489.HIT1"; transcript_id "LOCXPOlfC22.489.HIT1.transcript"; gene_name "LOCXPOlfC22.489.HIT1.OlfC.2R.849.ANF_receptor.exons6.CM032802.1.Beaufortia_kweichowensis";
CM032802.1	exonerate:protein2genome:local	exon	6369285	6369512	.	+	.	gene_id "LOCXPOlfC22.489.HIT1"; transcript_id "LOCXPOlfC22.489.HIT1.transcript"; gene_name "LOCXPOlfC22.489.HIT1.OlfC.2R.849.ANF_receptor.exons6.CM032802.1.Beaufortia_kweichowensis";
CM032802.1	exonerate:protein2genome:local	exon	6369720	6369843	.	+	.	gene_id "LOCXPOlfC22.489.HIT1"; transcript_id "LOCXPOlfC22.489.HIT1.transcript"; gene_name "LOCXPOlfC22.489.HIT1.OlfC.2R.849.ANF_receptor.exons6.CM032802.1.Beaufortia_kweichowensis";
CM032802.1	exonerate:protein2genome:local	exon	6369941	6370845	.	+	.	gene_id "LOCXPOlfC22.489.HIT1"; transcript_id "LOCXPOlfC22.489.HIT1.transcript"; gene_name "LOCXPOlfC22.489.HIT1.OlfC.2R.849.ANF_receptor.exons6.CM032802.1.Beaufortia_kweichowensis";
CM032802.1	exonerate:protein2genome:local	exon	6372047	6372153	.	+	.	gene_id "LOCXPOlfC23.501.HIT1"; transcript_id "LOCXPOlfC23.501.HIT1.transcript"; gene_name "LOCXPOlfC23.501.HIT1.OlfC.2R.804.ANF_receptor.exons6.CM032802.1.Beaufortia_kweichowensis";
CM032802.1	exonerate:protein2genome:local	exon	6372305	6372596	.	+	.	gene_id "LOCXPOlfC23.501.HIT1"; transcript_id "LOCXPOlfC23.501.HIT1.transcript"; gene_name "LOCXPOlfC23.501.HIT1.OlfC.2R.804.ANF_receptor.exons6.CM032802.1.Beaufortia_kweichowensis";
CM032802.1	exonerate:protein2genome:local	exon	6373045	6373839	.	+	.	gene_id "LOCXPOlfC23.501.HIT1"; transcript_id "LOCXPOlfC23.501.HIT1.transcript"; gene_name "LOCXPOlfC23.501.HIT1.OlfC.2R.804.ANF_receptor.exons6.CM032802.1.Beaufortia_kweichowensis";
CM032802.1	exonerate:protein2genome:local	exon	6373912	6374139	.	+	.	gene_id "LOCXPOlfC23.501.HIT1"; transcript_id "LOCXPOlfC23.501.HIT1.transcript"; gene_name "LOCXPOlfC23.501.HIT1.OlfC.2R.804.ANF_receptor.exons6.CM032802.1.Beaufortia_kweichowensis";
CM032802.1	exonerate:protein2genome:local	exon	6374343	6374466	.	+	.	gene_id "LOCXPOlfC23.501.HIT1"; transcript_id "LOCXPOlfC23.501.HIT1.transcript"; gene_name "LOCXPOlfC23.501.HIT1.OlfC.2R.804.ANF_receptor.exons6.CM032802.1.Beaufortia_kweichowensis";
CM032802.1	exonerate:protein2genome:local	exon	6374567	6375432	.	+	.	gene_id "LOCXPOlfC23.501.HIT1"; transcript_id "LOCXPOlfC23.501.HIT1.transcript"; gene_name "LOCXPOlfC23.501.HIT1.OlfC.2R.804.ANF_receptor.exons6.CM032802.1.Beaufortia_kweichowensis";
CM032802.1	exonerate:protein2genome:local	exon	6442574	6442803	.	+	.	gene_id "LOCXPOlfC24.567.HIT1"; transcript_id "LOCXPOlfC24.567.HIT1.transcript"; gene_name "LOCXPOlfC24.567.HIT1.OlfC.2R.851.ANF_receptor.exons6.CM032802.1.Beaufortia_kweichowensis";
CM032802.1	exonerate:protein2genome:local	exon	6442980	6443271	.	+	.	gene_id "LOCXPOlfC24.567.HIT1"; transcript_id "LOCXPOlfC24.567.HIT1.transcript"; gene_name "LOCXPOlfC24.567.HIT1.OlfC.2R.851.ANF_receptor.exons6.CM032802.1.Beaufortia_kweichowensis";
CM032802.1	exonerate:protein2genome:local	exon	6443552	6444328	.	+	.	gene_id "LOCXPOlfC24.567.HIT1"; transcript_id "LOCXPOlfC24.567.HIT1.transcript"; gene_name "LOCXPOlfC24.567.HIT1.OlfC.2R.851.ANF_receptor.exons6.CM032802.1.Beaufortia_kweichowensis";
CM032802.1	exonerate:protein2genome:local	exon	6444549	6444770	.	+	.	gene_id "LOCXPOlfC24.567.HIT1"; transcript_id "LOCXPOlfC24.567.HIT1.transcript"; gene_name "LOCXPOlfC24.567.HIT1.OlfC.2R.851.ANF_receptor.exons6.CM032802.1.Beaufortia_kweichowensis";
CM032802.1	exonerate:protein2genome:local	exon	6444846	6444969	.	+	.	gene_id "LOCXPOlfC24.567.HIT1"; transcript_id "LOCXPOlfC24.567.HIT1.transcript"; gene_name "LOCXPOlfC24.567.HIT1.OlfC.2R.851.ANF_receptor.exons6.CM032802.1.Beaufortia_kweichowensis";
CM032802.1	exonerate:protein2genome:local	exon	6445165	6446072	.	+	.	gene_id "LOCXPOlfC24.567.HIT1"; transcript_id "LOCXPOlfC24.567.HIT1.transcript"; gene_name "LOCXPOlfC24.567.HIT1.OlfC.2R.851.ANF_receptor.exons6.CM032802.1.Beaufortia_kweichowensis";
CM032802.1	exonerate:protein2genome:local	exon	6446692	6446921	.	+	.	gene_id "LOCXPOlfC25.573.HIT1"; transcript_id "LOCXPOlfC25.573.HIT1.transcript"; gene_name "LOCXPOlfC25.573.HIT1.OlfC.2R.844.ANF_receptor.exons6.CM032802.1.Beaufortia_kweichowensis";
CM032802.1	exonerate:protein2genome:local	exon	6447131	6447422	.	+	.	gene_id "LOCXPOlfC25.573.HIT1"; transcript_id "LOCXPOlfC25.573.HIT1.transcript"; gene_name "LOCXPOlfC25.573.HIT1.OlfC.2R.844.ANF_receptor.exons6.CM032802.1.Beaufortia_kweichowensis";
CM032802.1	exonerate:protein2genome:local	exon	6447693	6448475	.	+	.	gene_id "LOCXPOlfC25.573.HIT1"; transcript_id "LOCXPOlfC25.573.HIT1.transcript"; gene_name "LOCXPOlfC25.573.HIT1.OlfC.2R.844.ANF_receptor.exons6.CM032802.1.Beaufortia_kweichowensis";
CM032802.1	exonerate:protein2genome:local	exon	6448650	6448871	.	+	.	gene_id "LOCXPOlfC25.573.HIT1"; transcript_id "LOCXPOlfC25.573.HIT1.transcript"; gene_name "LOCXPOlfC25.573.HIT1.OlfC.2R.844.ANF_receptor.exons6.CM032802.1.Beaufortia_kweichowensis";
CM032802.1	exonerate:protein2genome:local	exon	6448947	6449070	.	+	.	gene_id "LOCXPOlfC25.573.HIT1"; transcript_id "LOCXPOlfC25.573.HIT1.transcript"; gene_name "LOCXPOlfC25.573.HIT1.OlfC.2R.844.ANF_receptor.exons6.CM032802.1.Beaufortia_kweichowensis";
CM032802.1	exonerate:protein2genome:local	exon	6449267	6450147	.	+	.	gene_id "LOCXPOlfC25.573.HIT1"; transcript_id "LOCXPOlfC25.573.HIT1.transcript"; gene_name "LOCXPOlfC25.573.HIT1.OlfC.2R.844.ANF_receptor.exons6.CM032802.1.Beaufortia_kweichowensis";
CM032802.1	exonerate:protein2genome:local	exon	6450728	6451629	.	-	.	gene_id "LOCXPOlfC26.580.HIT1"; transcript_id "LOCXPOlfC26.580.HIT1.transcript"; gene_name "LOCXPOlfC26.580.HIT1.OlfC.2R.869.ANF_receptor.exons6.CM032802.1.Beaufortia_kweichowensis";
CM032802.1	exonerate:protein2genome:local	exon	6451730	6451853	.	-	.	gene_id "LOCXPOlfC26.580.HIT1"; transcript_id "LOCXPOlfC26.580.HIT1.transcript"; gene_name "LOCXPOlfC26.580.HIT1.OlfC.2R.869.ANF_receptor.exons6.CM032802.1.Beaufortia_kweichowensis";
CM032802.1	exonerate:protein2genome:local	exon	6451930	6452157	.	-	.	gene_id "LOCXPOlfC26.580.HIT1"; transcript_id "LOCXPOlfC26.580.HIT1.transcript"; gene_name "LOCXPOlfC26.580.HIT1.OlfC.2R.869.ANF_receptor.exons6.CM032802.1.Beaufortia_kweichowensis";
CM032802.1	exonerate:protein2genome:local	exon	6452332	6453150	.	-	.	gene_id "LOCXPOlfC26.580.HIT1"; transcript_id "LOCXPOlfC26.580.HIT1.transcript"; gene_name "LOCXPOlfC26.580.HIT1.OlfC.2R.869.ANF_receptor.exons6.CM032802.1.Beaufortia_kweichowensis";
CM032802.1	exonerate:protein2genome:local	exon	6453807	6454113	.	-	.	gene_id "LOCXPOlfC26.580.HIT1"; transcript_id "LOCXPOlfC26.580.HIT1.transcript"; gene_name "LOCXPOlfC26.580.HIT1.OlfC.2R.869.ANF_receptor.exons6.CM032802.1.Beaufortia_kweichowensis";
CM032802.1	exonerate:protein2genome:local	exon	6454389	6454615	.	-	.	gene_id "LOCXPOlfC26.580.HIT1"; transcript_id "LOCXPOlfC26.580.HIT1.transcript"; gene_name "LOCXPOlfC26.580.HIT1.OlfC.2R.869.ANF_receptor.exons6.CM032802.1.Beaufortia_kweichowensis";
CM032802.1	exonerate:protein2genome:local	exon	6467178	6467386	.	+	.	gene_id "LOCXPOlfC27.597.HIT1"; transcript_id "LOCXPOlfC27.597.HIT1.transcript"; gene_name "LOCXPOlfC27.597.HIT1.OlfC.2R.856.ANF_receptor.exons6.CM032802.1.Beaufortia_kweichowensis";
CM032802.1	exonerate:protein2genome:local	exon	6467669	6467960	.	+	.	gene_id "LOCXPOlfC27.597.HIT1"; transcript_id "LOCXPOlfC27.597.HIT1.transcript"; gene_name "LOCXPOlfC27.597.HIT1.OlfC.2R.856.ANF_receptor.exons6.CM032802.1.Beaufortia_kweichowensis";
CM032802.1	exonerate:protein2genome:local	exon	6468097	6468903	.	+	.	gene_id "LOCXPOlfC27.597.HIT1"; transcript_id "LOCXPOlfC27.597.HIT1.transcript"; gene_name "LOCXPOlfC27.597.HIT1.OlfC.2R.856.ANF_receptor.exons6.CM032802.1.Beaufortia_kweichowensis";
CM032802.1	exonerate:protein2genome:local	exon	6468984	6469211	.	+	.	gene_id "LOCXPOlfC27.597.HIT1"; transcript_id "LOCXPOlfC27.597.HIT1.transcript"; gene_name "LOCXPOlfC27.597.HIT1.OlfC.2R.856.ANF_receptor.exons6.CM032802.1.Beaufortia_kweichowensis";
CM032802.1	exonerate:protein2genome:local	exon	6469337	6469460	.	+	.	gene_id "LOCXPOlfC27.597.HIT1"; transcript_id "LOCXPOlfC27.597.HIT1.transcript"; gene_name "LOCXPOlfC27.597.HIT1.OlfC.2R.856.ANF_receptor.exons6.CM032802.1.Beaufortia_kweichowensis";
CM032802.1	exonerate:protein2genome:local	exon	6469573	6470480	.	+	.	gene_id "LOCXPOlfC27.597.HIT1"; transcript_id "LOCXPOlfC27.597.HIT1.transcript"; gene_name "LOCXPOlfC27.597.HIT1.OlfC.2R.856.ANF_receptor.exons6.CM032802.1.Beaufortia_kweichowensis";
CM032802.1	exonerate:protein2genome:local	exon	6471777	6471985	.	+	.	gene_id "LOCXPOlfC28.606.HIT1"; transcript_id "LOCXPOlfC28.606.HIT1.transcript"; gene_name "LOCXPOlfC28.606.HIT1.OlfC.2R.855.ANF_receptor.exons6.CM032802.1.Beaufortia_kweichowensis";
CM032802.1	exonerate:protein2genome:local	exon	6472267	6472558	.	+	.	gene_id "LOCXPOlfC28.606.HIT1"; transcript_id "LOCXPOlfC28.606.HIT1.transcript"; gene_name "LOCXPOlfC28.606.HIT1.OlfC.2R.855.ANF_receptor.exons6.CM032802.1.Beaufortia_kweichowensis";
CM032802.1	exonerate:protein2genome:local	exon	6472741	6473544	.	+	.	gene_id "LOCXPOlfC28.606.HIT1"; transcript_id "LOCXPOlfC28.606.HIT1.transcript"; gene_name "LOCXPOlfC28.606.HIT1.OlfC.2R.855.ANF_receptor.exons6.CM032802.1.Beaufortia_kweichowensis";
CM032802.1	exonerate:protein2genome:local	exon	6473649	6473876	.	+	.	gene_id "LOCXPOlfC28.606.HIT1"; transcript_id "LOCXPOlfC28.606.HIT1.transcript"; gene_name "LOCXPOlfC28.606.HIT1.OlfC.2R.855.ANF_receptor.exons6.CM032802.1.Beaufortia_kweichowensis";
CM032802.1	exonerate:protein2genome:local	exon	6474045	6474168	.	+	.	gene_id "LOCXPOlfC28.606.HIT1"; transcript_id "LOCXPOlfC28.606.HIT1.transcript"; gene_name "LOCXPOlfC28.606.HIT1.OlfC.2R.855.ANF_receptor.exons6.CM032802.1.Beaufortia_kweichowensis";
CM032802.1	exonerate:protein2genome:local	exon	6474246	6475153	.	+	.	gene_id "LOCXPOlfC28.606.HIT1"; transcript_id "LOCXPOlfC28.606.HIT1.transcript"; gene_name "LOCXPOlfC28.606.HIT1.OlfC.2R.855.ANF_receptor.exons6.CM032802.1.Beaufortia_kweichowensis";
CM032802.1	exonerate:protein2genome:local	exon	6476466	6476692	.	+	.	gene_id "LOCXPOlfC29.612.HIT1"; transcript_id "LOCXPOlfC29.612.HIT1.transcript"; gene_name "LOCXPOlfC29.612.HIT1.OlfC.2R.864.ANF_receptor.exons6.CM032802.1.Beaufortia_kweichowensis";
CM032802.1	exonerate:protein2genome:local	exon	6477345	6477636	.	+	.	gene_id "LOCXPOlfC29.612.HIT1"; transcript_id "LOCXPOlfC29.612.HIT1.transcript"; gene_name "LOCXPOlfC29.612.HIT1.OlfC.2R.864.ANF_receptor.exons6.CM032802.1.Beaufortia_kweichowensis";
CM032802.1	exonerate:protein2genome:local	exon	6477741	6478553	.	+	.	gene_id "LOCXPOlfC29.612.HIT1"; transcript_id "LOCXPOlfC29.612.HIT1.transcript"; gene_name "LOCXPOlfC29.612.HIT1.OlfC.2R.864.ANF_receptor.exons6.CM032802.1.Beaufortia_kweichowensis";
CM032802.1	exonerate:protein2genome:local	exon	6478669	6478896	.	+	.	gene_id "LOCXPOlfC29.612.HIT1"; transcript_id "LOCXPOlfC29.612.HIT1.transcript"; gene_name "LOCXPOlfC29.612.HIT1.OlfC.2R.864.ANF_receptor.exons6.CM032802.1.Beaufortia_kweichowensis";
CM032802.1	exonerate:protein2genome:local	exon	6479036	6479159	.	+	.	gene_id "LOCXPOlfC29.612.HIT1"; transcript_id "LOCXPOlfC29.612.HIT1.transcript"; gene_name "LOCXPOlfC29.612.HIT1.OlfC.2R.864.ANF_receptor.exons6.CM032802.1.Beaufortia_kweichowensis";
CM032802.1	exonerate:protein2genome:local	exon	6479307	6480214	.	+	.	gene_id "LOCXPOlfC29.612.HIT1"; transcript_id "LOCXPOlfC29.612.HIT1.transcript"; gene_name "LOCXPOlfC29.612.HIT1.OlfC.2R.864.ANF_receptor.exons6.CM032802.1.Beaufortia_kweichowensis";
CM032802.1	exonerate:protein2genome:local	exon	6481341	6481582	.	+	.	gene_id "LOCXPOlfC30.163.HIT1"; transcript_id "LOCXPOlfC30.163.HIT1.transcript"; gene_name "LOCXPOlfC30.163.HIT1.OlfC.2R.870.ANF_receptor.exons6.CM032802.1.Beaufortia_kweichowensis";
CM032802.1	exonerate:protein2genome:local	exon	6481932	6482223	.	+	.	gene_id "LOCXPOlfC30.163.HIT1"; transcript_id "LOCXPOlfC30.163.HIT1.transcript"; gene_name "LOCXPOlfC30.163.HIT1.OlfC.2R.870.ANF_receptor.exons6.CM032802.1.Beaufortia_kweichowensis";
CM032802.1	exonerate:protein2genome:local	exon	6482328	6483140	.	+	.	gene_id "LOCXPOlfC30.163.HIT1"; transcript_id "LOCXPOlfC30.163.HIT1.transcript"; gene_name "LOCXPOlfC30.163.HIT1.OlfC.2R.870.ANF_receptor.exons6.CM032802.1.Beaufortia_kweichowensis";
CM032802.1	exonerate:protein2genome:local	exon	6483246	6483473	.	+	.	gene_id "LOCXPOlfC30.163.HIT1"; transcript_id "LOCXPOlfC30.163.HIT1.transcript"; gene_name "LOCXPOlfC30.163.HIT1.OlfC.2R.870.ANF_receptor.exons6.CM032802.1.Beaufortia_kweichowensis";
CM032802.1	exonerate:protein2genome:local	exon	6483867	6483990	.	+	.	gene_id "LOCXPOlfC30.163.HIT1"; transcript_id "LOCXPOlfC30.163.HIT1.transcript"; gene_name "LOCXPOlfC30.163.HIT1.OlfC.2R.870.ANF_receptor.exons6.CM032802.1.Beaufortia_kweichowensis";
CM032802.1	exonerate:protein2genome:local	exon	6484109	6485019	.	+	.	gene_id "LOCXPOlfC30.163.HIT1"; transcript_id "LOCXPOlfC30.163.HIT1.transcript"; gene_name "LOCXPOlfC30.163.HIT1.OlfC.2R.870.ANF_receptor.exons6.CM032802.1.Beaufortia_kweichowensis";
CM032802.1	exonerate:protein2genome:local	exon	6493241	6493461	.	+	.	gene_id "LOCXPOlfC31.171.HIT1"; transcript_id "LOCXPOlfC31.171.HIT1.transcript"; gene_name "LOCXPOlfC31.171.HIT1.OlfC.2R.868.ANF_receptor.exons6.CM032802.1.Beaufortia_kweichowensis";
CM032802.1	exonerate:protein2genome:local	exon	6493728	6494019	.	+	.	gene_id "LOCXPOlfC31.171.HIT1"; transcript_id "LOCXPOlfC31.171.HIT1.transcript"; gene_name "LOCXPOlfC31.171.HIT1.OlfC.2R.868.ANF_receptor.exons6.CM032802.1.Beaufortia_kweichowensis";
CM032802.1	exonerate:protein2genome:local	exon	6494180	6495007	.	+	.	gene_id "LOCXPOlfC31.171.HIT1"; transcript_id "LOCXPOlfC31.171.HIT1.transcript"; gene_name "LOCXPOlfC31.171.HIT1.OlfC.2R.868.ANF_receptor.exons6.CM032802.1.Beaufortia_kweichowensis";
CM032802.1	exonerate:protein2genome:local	exon	6495112	6495339	.	+	.	gene_id "LOCXPOlfC31.171.HIT1"; transcript_id "LOCXPOlfC31.171.HIT1.transcript"; gene_name "LOCXPOlfC31.171.HIT1.OlfC.2R.868.ANF_receptor.exons6.CM032802.1.Beaufortia_kweichowensis";
CM032802.1	exonerate:protein2genome:local	exon	6495631	6495754	.	+	.	gene_id "LOCXPOlfC31.171.HIT1"; transcript_id "LOCXPOlfC31.171.HIT1.transcript"; gene_name "LOCXPOlfC31.171.HIT1.OlfC.2R.868.ANF_receptor.exons6.CM032802.1.Beaufortia_kweichowensis";
CM032802.1	exonerate:protein2genome:local	exon	6495830	6496740	.	+	.	gene_id "LOCXPOlfC31.171.HIT1"; transcript_id "LOCXPOlfC31.171.HIT1.transcript"; gene_name "LOCXPOlfC31.171.HIT1.OlfC.2R.868.ANF_receptor.exons6.CM032802.1.Beaufortia_kweichowensis";
CM032802.1	exonerate:protein2genome:local	exon	6497381	6498276	.	-	.	gene_id "LOCXPOlfC32.178.HIT1"; transcript_id "LOCXPOlfC32.178.HIT1.transcript"; gene_name "LOCXPOlfC32.178.HIT1.OlfC.2R.868.ANF_receptor.exons6.CM032802.1.Beaufortia_kweichowensis";
CM032802.1	exonerate:protein2genome:local	exon	6498365	6498488	.	-	.	gene_id "LOCXPOlfC32.178.HIT1"; transcript_id "LOCXPOlfC32.178.HIT1.transcript"; gene_name "LOCXPOlfC32.178.HIT1.OlfC.2R.868.ANF_receptor.exons6.CM032802.1.Beaufortia_kweichowensis";
CM032802.1	exonerate:protein2genome:local	exon	6499023	6499232	.	-	.	gene_id "LOCXPOlfC32.178.HIT1"; transcript_id "LOCXPOlfC32.178.HIT1.transcript"; gene_name "LOCXPOlfC32.178.HIT1.OlfC.2R.868.ANF_receptor.exons6.CM032802.1.Beaufortia_kweichowensis";
CM032802.1	exonerate:protein2genome:local	exon	6500038	6500871	.	-	.	gene_id "LOCXPOlfC32.178.HIT1"; transcript_id "LOCXPOlfC32.178.HIT1.transcript"; gene_name "LOCXPOlfC32.178.HIT1.OlfC.2R.868.ANF_receptor.exons6.CM032802.1.Beaufortia_kweichowensis";
CM032802.1	exonerate:protein2genome:local	exon	6500987	6501263	.	-	.	gene_id "LOCXPOlfC32.178.HIT1"; transcript_id "LOCXPOlfC32.178.HIT1.transcript"; gene_name "LOCXPOlfC32.178.HIT1.OlfC.2R.868.ANF_receptor.exons6.CM032802.1.Beaufortia_kweichowensis";
CM032802.1	exonerate:protein2genome:local	exon	6502077	6502339	.	-	.	gene_id "LOCXPOlfC32.178.HIT1"; transcript_id "LOCXPOlfC32.178.HIT1.transcript"; gene_name "LOCXPOlfC32.178.HIT1.OlfC.2R.868.ANF_receptor.exons6.CM032802.1.Beaufortia_kweichowensis";
CM032807.1	exonerate:protein2genome:local	exon	16204929	16205107	.	+	.	gene_id "LOCXPOlfC33.185.HIT1"; transcript_id "LOCXPOlfC33.185.HIT1.transcript"; gene_name "LOCXPOlfC33.185.HIT1.OlfC.2R.836.ANF_receptor.exons6.CM032807.1.Beaufortia_kweichowensis";
CM032807.1	exonerate:protein2genome:local	exon	16205210	16205501	.	+	.	gene_id "LOCXPOlfC33.185.HIT1"; transcript_id "LOCXPOlfC33.185.HIT1.transcript"; gene_name "LOCXPOlfC33.185.HIT1.OlfC.2R.836.ANF_receptor.exons6.CM032807.1.Beaufortia_kweichowensis";
CM032807.1	exonerate:protein2genome:local	exon	16205927	16206682	.	+	.	gene_id "LOCXPOlfC33.185.HIT1"; transcript_id "LOCXPOlfC33.185.HIT1.transcript"; gene_name "LOCXPOlfC33.185.HIT1.OlfC.2R.836.ANF_receptor.exons6.CM032807.1.Beaufortia_kweichowensis";
CM032807.1	exonerate:protein2genome:local	exon	16206807	16207004	.	+	.	gene_id "LOCXPOlfC33.185.HIT1"; transcript_id "LOCXPOlfC33.185.HIT1.transcript"; gene_name "LOCXPOlfC33.185.HIT1.OlfC.2R.836.ANF_receptor.exons6.CM032807.1.Beaufortia_kweichowensis";
CM032807.1	exonerate:protein2genome:local	exon	16207091	16207214	.	+	.	gene_id "LOCXPOlfC33.185.HIT1"; transcript_id "LOCXPOlfC33.185.HIT1.transcript"; gene_name "LOCXPOlfC33.185.HIT1.OlfC.2R.836.ANF_receptor.exons6.CM032807.1.Beaufortia_kweichowensis";
CM032807.1	exonerate:protein2genome:local	exon	16207453	16208411	.	+	.	gene_id "LOCXPOlfC33.185.HIT1"; transcript_id "LOCXPOlfC33.185.HIT1.transcript"; gene_name "LOCXPOlfC33.185.HIT1.OlfC.2R.836.ANF_receptor.exons6.CM032807.1.Beaufortia_kweichowensis";
JAGGEC010000039.1	exonerate:protein2genome:local	exon	52230	52432	.	+	.	gene_id "LOCXPOlfC34.238.HIT1"; transcript_id "LOCXPOlfC34.238.HIT1.transcript"; gene_name "LOCXPOlfC34.238.HIT1.OlfC.2R.845.ANF_receptor.exons6.JAGGEC010000039.1.Beaufortia_kweichowensis";
JAGGEC010000039.1	exonerate:protein2genome:local	exon	52584	52875	.	+	.	gene_id "LOCXPOlfC34.238.HIT1"; transcript_id "LOCXPOlfC34.238.HIT1.transcript"; gene_name "LOCXPOlfC34.238.HIT1.OlfC.2R.845.ANF_receptor.exons6.JAGGEC010000039.1.Beaufortia_kweichowensis";
JAGGEC010000039.1	exonerate:protein2genome:local	exon	53277	54071	.	+	.	gene_id "LOCXPOlfC34.238.HIT1"; transcript_id "LOCXPOlfC34.238.HIT1.transcript"; gene_name "LOCXPOlfC34.238.HIT1.OlfC.2R.845.ANF_receptor.exons6.JAGGEC010000039.1.Beaufortia_kweichowensis";
JAGGEC010000039.1	exonerate:protein2genome:local	exon	54144	54371	.	+	.	gene_id "LOCXPOlfC34.238.HIT1"; transcript_id "LOCXPOlfC34.238.HIT1.transcript"; gene_name "LOCXPOlfC34.238.HIT1.OlfC.2R.845.ANF_receptor.exons6.JAGGEC010000039.1.Beaufortia_kweichowensis";
JAGGEC010000039.1	exonerate:protein2genome:local	exon	54511	54634	.	+	.	gene_id "LOCXPOlfC34.238.HIT1"; transcript_id "LOCXPOlfC34.238.HIT1.transcript"; gene_name "LOCXPOlfC34.238.HIT1.OlfC.2R.845.ANF_receptor.exons6.JAGGEC010000039.1.Beaufortia_kweichowensis";
JAGGEC010000039.1	exonerate:protein2genome:local	exon	54735	55627	.	+	.	gene_id "LOCXPOlfC34.238.HIT1"; transcript_id "LOCXPOlfC34.238.HIT1.transcript"; gene_name "LOCXPOlfC34.238.HIT1.OlfC.2R.845.ANF_receptor.exons6.JAGGEC010000039.1.Beaufortia_kweichowensis";
JAGGEC010000039.1	exonerate:protein2genome:local	exon	56733	56929	.	+	.	gene_id "LOCXPOlfC20.247.HIT1"; transcript_id "LOCXPOlfC20.247.HIT1.transcript"; gene_name "LOCXPOlfC20.247.HIT1.OlfC.2R.839.ANF_receptor.exons7.JAGGEC010000039.1.Beaufortia_kweichowensis";
JAGGEC010000039.1	exonerate:protein2genome:local	exon	57127	57415	.	+	.	gene_id "LOCXPOlfC20.247.HIT1"; transcript_id "LOCXPOlfC20.247.HIT1.transcript"; gene_name "LOCXPOlfC20.247.HIT1.OlfC.2R.839.ANF_receptor.exons7.JAGGEC010000039.1.Beaufortia_kweichowensis";
JAGGEC010000039.1	exonerate:protein2genome:local	exon	57601	58339	.	+	.	gene_id "LOCXPOlfC20.247.HIT1"; transcript_id "LOCXPOlfC20.247.HIT1.transcript"; gene_name "LOCXPOlfC20.247.HIT1.OlfC.2R.839.ANF_receptor.exons7.JAGGEC010000039.1.Beaufortia_kweichowensis";
JAGGEC010000039.1	exonerate:protein2genome:local	exon	58408	58454	.	+	.	gene_id "LOCXPOlfC20.247.HIT1"; transcript_id "LOCXPOlfC20.247.HIT1.transcript"; gene_name "LOCXPOlfC20.247.HIT1.OlfC.2R.839.ANF_receptor.exons7.JAGGEC010000039.1.Beaufortia_kweichowensis";
JAGGEC010000039.1	exonerate:protein2genome:local	exon	58511	58738	.	+	.	gene_id "LOCXPOlfC20.247.HIT1"; transcript_id "LOCXPOlfC20.247.HIT1.transcript"; gene_name "LOCXPOlfC20.247.HIT1.OlfC.2R.839.ANF_receptor.exons7.JAGGEC010000039.1.Beaufortia_kweichowensis";
JAGGEC010000039.1	exonerate:protein2genome:local	exon	58844	58967	.	+	.	gene_id "LOCXPOlfC20.247.HIT1"; transcript_id "LOCXPOlfC20.247.HIT1.transcript"; gene_name "LOCXPOlfC20.247.HIT1.OlfC.2R.839.ANF_receptor.exons7.JAGGEC010000039.1.Beaufortia_kweichowensis";
JAGGEC010000039.1	exonerate:protein2genome:local	exon	59088	59980	.	+	.	gene_id "LOCXPOlfC20.247.HIT1"; transcript_id "LOCXPOlfC20.247.HIT1.transcript"; gene_name "LOCXPOlfC20.247.HIT1.OlfC.2R.839.ANF_receptor.exons7.JAGGEC010000039.1.Beaufortia_kweichowensis";
JAGGEC010000039.1	exonerate:protein2genome:local	exon	65349	65551	.	+	.	gene_id "LOCXPOlfC19.262.HIT1"; transcript_id "LOCXPOlfC19.262.HIT1.transcript"; gene_name "LOCXPOlfC19.262.HIT1.OlfC.2R.848.ANF_receptor.exons6.JAGGEC010000039.1.Beaufortia_kweichowensis";
JAGGEC010000039.1	exonerate:protein2genome:local	exon	65694	65982	.	+	.	gene_id "LOCXPOlfC19.262.HIT1"; transcript_id "LOCXPOlfC19.262.HIT1.transcript"; gene_name "LOCXPOlfC19.262.HIT1.OlfC.2R.848.ANF_receptor.exons6.JAGGEC010000039.1.Beaufortia_kweichowensis";
JAGGEC010000039.1	exonerate:protein2genome:local	exon	66670	67476	.	+	.	gene_id "LOCXPOlfC19.262.HIT1"; transcript_id "LOCXPOlfC19.262.HIT1.transcript"; gene_name "LOCXPOlfC19.262.HIT1.OlfC.2R.848.ANF_receptor.exons6.JAGGEC010000039.1.Beaufortia_kweichowensis";
JAGGEC010000039.1	exonerate:protein2genome:local	exon	67618	67845	.	+	.	gene_id "LOCXPOlfC19.262.HIT1"; transcript_id "LOCXPOlfC19.262.HIT1.transcript"; gene_name "LOCXPOlfC19.262.HIT1.OlfC.2R.848.ANF_receptor.exons6.JAGGEC010000039.1.Beaufortia_kweichowensis";
JAGGEC010000039.1	exonerate:protein2genome:local	exon	68014	68137	.	+	.	gene_id "LOCXPOlfC19.262.HIT1"; transcript_id "LOCXPOlfC19.262.HIT1.transcript"; gene_name "LOCXPOlfC19.262.HIT1.OlfC.2R.848.ANF_receptor.exons6.JAGGEC010000039.1.Beaufortia_kweichowensis";
JAGGEC010000039.1	exonerate:protein2genome:local	exon	68360	69252	.	+	.	gene_id "LOCXPOlfC19.262.HIT1"; transcript_id "LOCXPOlfC19.262.HIT1.transcript"; gene_name "LOCXPOlfC19.262.HIT1.OlfC.2R.848.ANF_receptor.exons6.JAGGEC010000039.1.Beaufortia_kweichowensis";
JAGGEC010000039.1	exonerate:protein2genome:local	exon	74546	74748	.	+	.	gene_id "LOCXPOlfC35.269.HIT1"; transcript_id "LOCXPOlfC35.269.HIT1.transcript"; gene_name "LOCXPOlfC35.269.HIT1.OlfC.2R.851.ANF_receptor.exons6.JAGGEC010000039.1.Beaufortia_kweichowensis";
JAGGEC010000039.1	exonerate:protein2genome:local	exon	74831	75116	.	+	.	gene_id "LOCXPOlfC35.269.HIT1"; transcript_id "LOCXPOlfC35.269.HIT1.transcript"; gene_name "LOCXPOlfC35.269.HIT1.OlfC.2R.851.ANF_receptor.exons6.JAGGEC010000039.1.Beaufortia_kweichowensis";
JAGGEC010000039.1	exonerate:protein2genome:local	exon	75456	76280	.	+	.	gene_id "LOCXPOlfC35.269.HIT1"; transcript_id "LOCXPOlfC35.269.HIT1.transcript"; gene_name "LOCXPOlfC35.269.HIT1.OlfC.2R.851.ANF_receptor.exons6.JAGGEC010000039.1.Beaufortia_kweichowensis";
JAGGEC010000039.1	exonerate:protein2genome:local	exon	76590	76811	.	+	.	gene_id "LOCXPOlfC35.269.HIT1"; transcript_id "LOCXPOlfC35.269.HIT1.transcript"; gene_name "LOCXPOlfC35.269.HIT1.OlfC.2R.851.ANF_receptor.exons6.JAGGEC010000039.1.Beaufortia_kweichowensis";
JAGGEC010000039.1	exonerate:protein2genome:local	exon	76893	77016	.	+	.	gene_id "LOCXPOlfC35.269.HIT1"; transcript_id "LOCXPOlfC35.269.HIT1.transcript"; gene_name "LOCXPOlfC35.269.HIT1.OlfC.2R.851.ANF_receptor.exons6.JAGGEC010000039.1.Beaufortia_kweichowensis";
JAGGEC010000039.1	exonerate:protein2genome:local	exon	77100	77992	.	+	.	gene_id "LOCXPOlfC35.269.HIT1"; transcript_id "LOCXPOlfC35.269.HIT1.transcript"; gene_name "LOCXPOlfC35.269.HIT1.OlfC.2R.851.ANF_receptor.exons6.JAGGEC010000039.1.Beaufortia_kweichowensis";
JAGGEC010000039.1	exonerate:protein2genome:local	exon	99851	100062	.	+	.	gene_id "LOCXPOlfC36.302.HIT1"; transcript_id "LOCXPOlfC36.302.HIT1.transcript"; gene_name "LOCXPOlfC36.302.HIT1.OlfC.2R.856.ANF_receptor.exons6.JAGGEC010000039.1.Beaufortia_kweichowensis";
JAGGEC010000039.1	exonerate:protein2genome:local	exon	100183	100471	.	+	.	gene_id "LOCXPOlfC36.302.HIT1"; transcript_id "LOCXPOlfC36.302.HIT1.transcript"; gene_name "LOCXPOlfC36.302.HIT1.OlfC.2R.856.ANF_receptor.exons6.JAGGEC010000039.1.Beaufortia_kweichowensis";
JAGGEC010000039.1	exonerate:protein2genome:local	exon	101190	102005	.	+	.	gene_id "LOCXPOlfC36.302.HIT1"; transcript_id "LOCXPOlfC36.302.HIT1.transcript"; gene_name "LOCXPOlfC36.302.HIT1.OlfC.2R.856.ANF_receptor.exons6.JAGGEC010000039.1.Beaufortia_kweichowensis";
JAGGEC010000039.1	exonerate:protein2genome:local	exon	102081	102331	.	+	.	gene_id "LOCXPOlfC36.302.HIT1"; transcript_id "LOCXPOlfC36.302.HIT1.transcript"; gene_name "LOCXPOlfC36.302.HIT1.OlfC.2R.856.ANF_receptor.exons6.JAGGEC010000039.1.Beaufortia_kweichowensis";
JAGGEC010000039.1	exonerate:protein2genome:local	exon	102555	102658	.	+	.	gene_id "LOCXPOlfC36.302.HIT1"; transcript_id "LOCXPOlfC36.302.HIT1.transcript"; gene_name "LOCXPOlfC36.302.HIT1.OlfC.2R.856.ANF_receptor.exons6.JAGGEC010000039.1.Beaufortia_kweichowensis";
JAGGEC010000039.1	exonerate:protein2genome:local	exon	102737	103632	.	+	.	gene_id "LOCXPOlfC36.302.HIT1"; transcript_id "LOCXPOlfC36.302.HIT1.transcript"; gene_name "LOCXPOlfC36.302.HIT1.OlfC.2R.856.ANF_receptor.exons6.JAGGEC010000039.1.Beaufortia_kweichowensis";
JAGGEC010000039.1	blast_hit	exon	105481	105711	.	+	.	gene_id "XPLOC_196"; transcript_id "XPLOC_196"; exon_number "1"; gene_name "XPLOC_196.1.OlfC.1R.751.ANF_receptor.exons4.JAGGEC010000039.1.Beaufortia_kweichowensis";
JAGGEC010000039.1	blast_hit	exon	105852	106151	.	+	.	gene_id "XPLOC_196"; transcript_id "XPLOC_196"; exon_number "2"; gene_name "XPLOC_196.1.OlfC.1R.751.ANF_receptor.exons4.JAGGEC010000039.1.Beaufortia_kweichowensis";
JAGGEC010000039.1	blast_hit	exon	106423	107238	.	+	.	gene_id "XPLOC_196"; transcript_id "XPLOC_196"; exon_number "3"; gene_name "XPLOC_196.1.OlfC.1R.751.ANF_receptor.exons4.JAGGEC010000039.1.Beaufortia_kweichowensis";
JAGGEC010000039.1	blast_hit	exon	108094	108999	.	+	.	gene_id "XPLOC_196"; transcript_id "XPLOC_196"; exon_number "4"; gene_name "XPLOC_196.1.OlfC.1R.751.ANF_receptor.exons4.JAGGEC010000039.1.Beaufortia_kweichowensis";
```
