## Supplementary Data 1 for "Expanded olfactory system in fishes capable of terrestrial exploration": Betta_splendens.OLF_genes.gff

```
LR132006.2	exonerate:protein2genome:local	exon	16619689	16620609	.	-	.	gene_id "LOCXPOR12.148.HIT1"; transcript_id "LOCXPOR12.148.HIT1.transcript"; gene_name "LOCXPOR12.148.HIT1.OR.2R.307.7tm_1.exons1.LR132006.2.Betta_splendens";
LR132006.2	exonerate:protein2genome:local	exon	16624010	16624951	.	-	.	gene_id "LOCXPOR13.207.HIT1"; transcript_id "LOCXPOR13.207.HIT1.transcript"; gene_name "LOCXPOR13.207.HIT1.OR.2R.314.7tm_1.exons1.LR132006.2.Betta_splendens";
LR132006.2	exonerate:protein2genome:local	exon	16628259	16629209	.	-	.	gene_id "LOCXPOR14.218.HIT1"; transcript_id "LOCXPOR14.218.HIT1.transcript"; gene_name "LOCXPOR14.218.HIT1.OR.2R.317.7tm_1.exons1.LR132006.2.Betta_splendens";
LR132006.2	exonerate:protein2genome:local	exon	16636980	16637900	.	-	.	gene_id "LOCXPOR15.234.HIT1"; transcript_id "LOCXPOR15.234.HIT1.transcript"; gene_name "LOCXPOR15.234.HIT1.OR.2R.307.7tm_1.exons1.LR132006.2.Betta_splendens";
LR132006.2	exonerate:protein2genome:local	exon	16639152	16640069	.	-	.	gene_id "LOCXPOR16.245.HIT1"; transcript_id "LOCXPOR16.245.HIT1.transcript"; gene_name "LOCXPOR16.245.HIT1.OR.2R.306.7tm_1.exons1.LR132006.2.Betta_splendens";
LR132006.2	exonerate:protein2genome:local	exon	16641838	16642785	.	-	.	gene_id "LOCXPOR17.256.HIT1"; transcript_id "LOCXPOR17.256.HIT1.transcript"; gene_name "LOCXPOR17.256.HIT1.OR.2R.316.7tm_1.exons1.LR132006.2.Betta_splendens";
LR132006.2	exonerate:protein2genome:local	exon	16645097	16646017	.	-	.	gene_id "LOCXPOR18.267.HIT1"; transcript_id "LOCXPOR18.267.HIT1.transcript"; gene_name "LOCXPOR18.267.HIT1.OR.2R.307.7tm_1.exons1.LR132006.2.Betta_splendens";
LR132006.2	exonerate:protein2genome:local	exon	16652284	16653231	.	-	.	gene_id "LOCXPOR19.278.HIT1"; transcript_id "LOCXPOR19.278.HIT1.transcript"; gene_name "LOCXPOR19.278.HIT1.OR.2R.316.7tm_1.exons1.LR132006.2.Betta_splendens";
LR132006.2	exonerate:protein2genome:local	exon	16655851	16656813	.	-	.	gene_id "LOCXPOR20.289.HIT1"; transcript_id "LOCXPOR20.289.HIT1.transcript"; gene_name "LOCXPOR20.289.HIT1.OR.2R.321.7tm_1.exons1.LR132006.2.Betta_splendens";
LR132006.2	exonerate:protein2genome:local	exon	16668392	16669354	.	-	.	gene_id "LOCXPOR21.149.HIT1"; transcript_id "LOCXPOR21.149.HIT1.transcript"; gene_name "LOCXPOR21.149.HIT1.OR.2R.321.7tm_1.exons1.LR132006.2.Betta_splendens";
LR132006.2	exonerate:protein2genome:local	exon	16676395	16677336	.	-	.	gene_id "LOCXPOR22.160.HIT1"; transcript_id "LOCXPOR22.160.HIT1.transcript"; gene_name "LOCXPOR22.160.HIT1.OR.2R.314.7tm_1.exons1.LR132006.2.Betta_splendens";
LR132006.2	exonerate:protein2genome:local	exon	16679149	16680096	.	-	.	gene_id "LOCXPOR23.171.HIT1"; transcript_id "LOCXPOR23.171.HIT1.transcript"; gene_name "LOCXPOR23.171.HIT1.OR.2R.316.7tm_1.exons1.LR132006.2.Betta_splendens";
LR132006.2	exonerate:protein2genome:local	exon	16681899	16682846	.	-	.	gene_id "LOCXPOR23.182.HIT1"; transcript_id "LOCXPOR23.182.HIT1.transcript"; gene_name "LOCXPOR23.182.HIT1.OR.2R.316.7tm_1.exons1.LR132006.2.Betta_splendens";
LR132006.2	exonerate:protein2genome:local	exon	16684704	16685633	.	-	.	gene_id "LOCXPOR25.193.HIT1"; transcript_id "LOCXPOR25.193.HIT1.transcript"; gene_name "LOCXPOR25.193.HIT1.OR.2R.310.7tm_1.exons1.LR132006.2.Betta_splendens";
LR132006.2	exonerate:protein2genome:local	exon	16695433	16696344	.	-	.	gene_id "LOCXPOR26.202.HIT1"; transcript_id "LOCXPOR26.202.HIT1.transcript"; gene_name "LOCXPOR26.202.HIT1.OR.2R.304.7tm_1.exons1.LR132006.2.Betta_splendens";
LR132006.2	exonerate:protein2genome:local	exon	16698191	16699102	.	-	.	gene_id "LOCXPOR27.203.HIT1"; transcript_id "LOCXPOR27.203.HIT1.transcript"; gene_name "LOCXPOR27.203.HIT1.OR.2R.304.7tm_1.exons1.LR132006.2.Betta_splendens";
LR132006.2	exonerate:protein2genome:local	exon	16700949	16701860	.	-	.	gene_id "LOCXPOR28.204.HIT1"; transcript_id "LOCXPOR28.204.HIT1.transcript"; gene_name "LOCXPOR28.204.HIT1.OR.2R.304.7tm_1.exons1.LR132006.2.Betta_splendens";
LR132006.2	exonerate:protein2genome:local	exon	16717508	16718425	.	-	.	gene_id "LOCXPOR29.205.HIT1"; transcript_id "LOCXPOR29.205.HIT1.transcript"; gene_name "LOCXPOR29.205.HIT1.OR.2R.306.7tm_1.exons1.LR132006.2.Betta_splendens";
LR132006.2	exonerate:protein2genome:local	exon	16723094	16724002	.	-	.	gene_id "LOCXPOR30.206.HIT1"; transcript_id "LOCXPOR30.206.HIT1.transcript"; gene_name "LOCXPOR30.206.HIT1.OR.2R.303.7tm_1.exons1.LR132006.2.Betta_splendens";
LR132006.2	exonerate:protein2genome:local	exon	16726674	16727585	.	-	.	gene_id "LOCXPOR31.208.HIT1"; transcript_id "LOCXPOR31.208.HIT1.transcript"; gene_name "LOCXPOR31.208.HIT1.OR.2R.304.7tm_4.exons1.LR132006.2.Betta_splendens";
LR132006.2	exonerate:protein2genome:local	exon	17335361	17336293	.	-	.	gene_id "LOCXPOR32.209.HIT1"; transcript_id "LOCXPOR32.209.HIT1.transcript"; gene_name "LOCXPOR32.209.HIT1.OR.2R.311.7tm_4.exons1.LR132006.2.Betta_splendens";
LR132006.2	exonerate:protein2genome:local	exon	17340857	17341780	.	-	.	gene_id "LOCXPOR33.210.HIT1"; transcript_id "LOCXPOR33.210.HIT1.transcript"; gene_name "LOCXPOR33.210.HIT1.OR.2R.308.7tm_4.exons1.LR132006.2.Betta_splendens";
LR132006.2	exonerate:protein2genome:local	exon	17346021	17346950	.	+	.	gene_id "LOCXPOR34.211.HIT1"; transcript_id "LOCXPOR34.211.HIT1.transcript"; gene_name "LOCXPOR34.211.HIT1.OR.2R.310.7tm_4.exons1.LR132006.2.Betta_splendens";
LR132006.2	exonerate:protein2genome:local	exon	17351170	17352111	.	-	.	gene_id "LOCXPOR35.212.HIT1"; transcript_id "LOCXPOR35.212.HIT1.transcript"; gene_name "LOCXPOR35.212.HIT1.OR.2R.314.7tm_4.exons1.LR132006.2.Betta_splendens";
LR132006.2	exonerate:protein2genome:local	exon	17354014	17354931	.	-	.	gene_id "LOCXPOR36.213.HIT1"; transcript_id "LOCXPOR36.213.HIT1.transcript"; gene_name "LOCXPOR36.213.HIT1.OR.2R.306.7tm_4.exons1.LR132006.2.Betta_splendens";
LR132006.2	exonerate:protein2genome:local	exon	17360044	17360967	.	-	.	gene_id "LOCXPOR37.214.HIT1"; transcript_id "LOCXPOR37.214.HIT1.transcript"; gene_name "LOCXPOR37.214.HIT1.OR.2R.308.7tm_4.exons1.LR132006.2.Betta_splendens";
LR132006.2	exonerate:protein2genome:local	exon	17362181	17363104	.	-	.	gene_id "LOCXPOR38.215.HIT1"; transcript_id "LOCXPOR38.215.HIT1.transcript"; gene_name "LOCXPOR38.215.HIT1.OR.2R.308.7tm_4.exons1.LR132006.2.Betta_splendens";
LR132006.2	exonerate:protein2genome:local	exon	17367231	17368166	.	+	.	gene_id "LOCXPOR39.216.HIT1"; transcript_id "LOCXPOR39.216.HIT1.transcript"; gene_name "LOCXPOR39.216.HIT1.OR.2R.312.7tm_4.exons1.LR132006.2.Betta_splendens";
LR132006.2	exonerate:protein2genome:local	exon	17372840	17373832	.	+	.	gene_id "LOCXPOR40.217.HIT1"; transcript_id "LOCXPOR40.217.HIT1.transcript"; gene_name "LOCXPOR40.217.HIT1.OR.2R.331.7tm_4.exons1.LR132006.2.Betta_splendens";
LR132006.2	exonerate:protein2genome:local	exon	17376012	17376929	.	+	.	gene_id "LOCXPOR41.219.HIT1"; transcript_id "LOCXPOR41.219.HIT1.transcript"; gene_name "LOCXPOR41.219.HIT1.OR.2R.306.7tm_4.exons1.LR132006.2.Betta_splendens";
LR132006.2	exonerate:protein2genome:local	exon	17379075	17379992	.	-	.	gene_id "LOCXPOR42.220.HIT1"; transcript_id "LOCXPOR42.220.HIT1.transcript"; gene_name "LOCXPOR42.220.HIT1.OR.2R.306.7tm_4.exons1.LR132006.2.Betta_splendens";
LR132006.2	exonerate:protein2genome:local	exon	17385182	17386168	.	+	.	gene_id "LOCXPOR43.221.HIT1"; transcript_id "LOCXPOR43.221.HIT1.transcript"; gene_name "LOCXPOR43.221.HIT1.OR.2R.329.7tm_4.exons1.LR132006.2.Betta_splendens";
LR132006.2	exonerate:protein2genome:local	exon	17389579	17390556	.	+	.	gene_id "LOCXPOR44.222.HIT1"; transcript_id "LOCXPOR44.222.HIT1.transcript"; gene_name "LOCXPOR44.222.HIT1.OR.2R.326.7tm_4.exons1.LR132006.2.Betta_splendens";
LR132006.2	exonerate:protein2genome:local	exon	17391336	17392313	.	+	.	gene_id "LOCXPOR45.223.HIT1"; transcript_id "LOCXPOR45.223.HIT1.transcript"; gene_name "LOCXPOR45.223.HIT1.OR.2R.326.7tm_4.exons1.LR132006.2.Betta_splendens";
LR132006.2	exonerate:protein2genome:local	exon	20153225	20154133	.	+	.	gene_id "LOCXPOR46.224.HIT1"; transcript_id "LOCXPOR46.224.HIT1.transcript"; gene_name "LOCXPOR46.224.HIT1.OR.2R.303.7tm_4.exons1.LR132006.2.Betta_splendens";
LR132006.2	exonerate:protein2genome:local	exon	20155313	20156221	.	+	.	gene_id "LOCXPOR47.225.HIT1"; transcript_id "LOCXPOR47.225.HIT1.transcript"; gene_name "LOCXPOR47.225.HIT1.OR.2R.303.7tm_4.exons1.LR132006.2.Betta_splendens";
LR132006.2	exonerate:protein2genome:local	exon	20159223	20160134	.	+	.	gene_id "LOCXPOR48.226.HIT1"; transcript_id "LOCXPOR48.226.HIT1.transcript"; gene_name "LOCXPOR48.226.HIT1.OR.2R.304.7tm_4.exons1.LR132006.2.Betta_splendens";
LR132006.2	exonerate:protein2genome:local	exon	20171679	20172605	.	-	.	gene_id "LOCXPOR49.232.HIT1"; transcript_id "LOCXPOR49.232.HIT1.transcript"; gene_name "LOCXPOR49.232.HIT1.OR.2R.309.7tm_4.exons1.LR132006.2.Betta_splendens";
LR132006.2	exonerate:protein2genome:local	exon	20183073	20183990	.	+	.	gene_id "LOCXPOR50.235.HIT1"; transcript_id "LOCXPOR50.235.HIT1.transcript"; gene_name "LOCXPOR50.235.HIT1.OR.2R.306.7tm_4.exons1.LR132006.2.Betta_splendens";
LR132006.2	exonerate:protein2genome:local	exon	20189033	20189950	.	-	.	gene_id "LOCXPOR51.236.HIT1"; transcript_id "LOCXPOR51.236.HIT1.transcript"; gene_name "LOCXPOR51.236.HIT1.OR.2R.306.7tm_4.exons1.LR132006.2.Betta_splendens";
LR132006.2	exonerate:protein2genome:local	exon	20191539	20192450	.	-	.	gene_id "LOCXPOR52.237.HIT1"; transcript_id "LOCXPOR52.237.HIT1.transcript"; gene_name "LOCXPOR52.237.HIT1.OR.2R.304.7tm_4.exons1.LR132006.2.Betta_splendens";
LR132006.2	exonerate:protein2genome:local	exon	20194723	20195640	.	-	.	gene_id "LOCXPOR53.238.HIT1"; transcript_id "LOCXPOR53.238.HIT1.transcript"; gene_name "LOCXPOR53.238.HIT1.OR.2R.306.7tm_4.exons1.LR132006.2.Betta_splendens";
LR132006.2	exonerate:protein2genome:local	exon	20199296	20200231	.	+	.	gene_id "LOCXPOR54.239.HIT1"; transcript_id "LOCXPOR54.239.HIT1.transcript"; gene_name "LOCXPOR54.239.HIT1.OR.2R.312.7tm_4.exons1.LR132006.2.Betta_splendens";
LR132006.2	exonerate:protein2genome:local	exon	20231815	20232738	.	-	.	gene_id "LOCXPOR55.240.HIT1"; transcript_id "LOCXPOR55.240.HIT1.transcript"; gene_name "LOCXPOR55.240.HIT1.OR.2R.308.7tm_4.exons1.LR132006.2.Betta_splendens";
LR132006.2	exonerate:protein2genome:local	exon	20244571	20245506	.	+	.	gene_id "LOCXPOR56.241.HIT1"; transcript_id "LOCXPOR56.241.HIT1.transcript"; gene_name "LOCXPOR56.241.HIT1.OR.2R.312.7tm_4.exons1.LR132006.2.Betta_splendens";
LR132010.2	exonerate:protein2genome:local	exon	13838435	13838560	.	-	.	gene_id "LOCXPOR11.242.HIT1"; transcript_id "LOCXPOR11.242.HIT1.transcript"; gene_name "LOCXPOR11.242.HIT1.OR.2R.308.7tm_1.exons2.LR132010.2.Betta_splendens";
LR132010.2	exonerate:protein2genome:local	exon	13838612	13839409	.	-	.	gene_id "LOCXPOR11.242.HIT1"; transcript_id "LOCXPOR11.242.HIT1.transcript"; gene_name "LOCXPOR11.242.HIT1.OR.2R.308.7tm_1.exons2.LR132010.2.Betta_splendens";
LR132016.2	exonerate:protein2genome:local	exon	572694	572846	.	+	.	gene_id "LOCXPOR57.243.HIT1"; transcript_id "LOCXPOR57.243.HIT1.transcript"; gene_name "LOCXPOR57.243.HIT1.OR.2R.326.7tm_4.exons3.LR132016.2.Betta_splendens";
LR132016.2	exonerate:protein2genome:local	exon	572925	573587	.	+	.	gene_id "LOCXPOR57.243.HIT1"; transcript_id "LOCXPOR57.243.HIT1.transcript"; gene_name "LOCXPOR57.243.HIT1.OR.2R.326.7tm_4.exons3.LR132016.2.Betta_splendens";
LR132016.2	exonerate:protein2genome:local	exon	573874	574035	.	+	.	gene_id "LOCXPOR57.243.HIT1"; transcript_id "LOCXPOR57.243.HIT1.transcript"; gene_name "LOCXPOR57.243.HIT1.OR.2R.326.7tm_4.exons3.LR132016.2.Betta_splendens";
LR132016.2	exonerate:protein2genome:local	exon	574703	575653	.	+	.	gene_id "LOCXPOR58.244.HIT1"; transcript_id "LOCXPOR58.244.HIT1.transcript"; gene_name "LOCXPOR58.244.HIT1.OR.2R.317.7tm_4.exons1.LR132016.2.Betta_splendens";
LR132016.2	exonerate:protein2genome:local	exon	577999	578178	.	+	.	gene_id "LOCXPOR59.246.HIT1"; transcript_id "LOCXPOR59.246.HIT1.transcript"; gene_name "LOCXPOR59.246.HIT1.OR.2R.332.7tm_4.exons3.LR132016.2.Betta_splendens";
LR132016.2	exonerate:protein2genome:local	exon	578263	578925	.	+	.	gene_id "LOCXPOR59.246.HIT1"; transcript_id "LOCXPOR59.246.HIT1.transcript"; gene_name "LOCXPOR59.246.HIT1.OR.2R.332.7tm_4.exons3.LR132016.2.Betta_splendens";
LR132016.2	exonerate:protein2genome:local	exon	579267	579419	.	+	.	gene_id "LOCXPOR59.246.HIT1"; transcript_id "LOCXPOR59.246.HIT1.transcript"; gene_name "LOCXPOR59.246.HIT1.OR.2R.332.7tm_4.exons3.LR132016.2.Betta_splendens";
LR132016.2	exonerate:protein2genome:local	exon	580038	580973	.	-	.	gene_id "LOCXPOR60.247.HIT1"; transcript_id "LOCXPOR60.247.HIT1.transcript"; gene_name "LOCXPOR60.247.HIT1.OR.2R.311.7tm_4.exons1.LR132016.2.Betta_splendens";
LR132016.2	exonerate:protein2genome:local	exon	584521	585456	.	-	.	gene_id "LOCXPOR62.248.HIT1"; transcript_id "LOCXPOR62.248.HIT1.transcript"; gene_name "LOCXPOR62.248.HIT1.OR.2R.312.7tm_4.exons1.LR132016.2.Betta_splendens";
LR132016.2	exonerate:protein2genome:local	exon	596440	597342	.	-	.	gene_id "LOCXPOR63.249.HIT1"; transcript_id "LOCXPOR63.249.HIT1.transcript"; gene_name "LOCXPOR63.249.HIT1.OR.2R.301.7tm_4.exons1.LR132016.2.Betta_splendens";
LR132016.2	exonerate:protein2genome:local	exon	661974	662894	.	-	.	gene_id "LOCXPOR64.250.HIT1"; transcript_id "LOCXPOR64.250.HIT1.transcript"; gene_name "LOCXPOR64.250.HIT1.OR.2R.307.7tm_1.exons1.LR132016.2.Betta_splendens";
LR132016.2	exonerate:protein2genome:local	exon	4744285	4745229	.	+	.	gene_id "LOCXPOR65.251.HIT1"; transcript_id "LOCXPOR65.251.HIT1.transcript"; gene_name "LOCXPOR65.251.HIT1.OR.2R.315.7tm_4.exons1.LR132016.2.Betta_splendens";
LR132016.2	exonerate:protein2genome:local	exon	4747672	4748592	.	+	.	gene_id "LOCXPOR66.252.HIT1"; transcript_id "LOCXPOR66.252.HIT1.transcript"; gene_name "LOCXPOR66.252.HIT1.OR.2R.307.7tm_4.exons1.LR132016.2.Betta_splendens";
LR132016.2	exonerate:protein2genome:local	exon	4749757	4750722	.	+	.	gene_id "LOCXPOR67.253.HIT1"; transcript_id "LOCXPOR67.253.HIT1.transcript"; gene_name "LOCXPOR67.253.HIT1.OR.2R.322.7tm_4.exons1.LR132016.2.Betta_splendens";
LR132016.2	exonerate:protein2genome:local	exon	4751756	4752721	.	+	.	gene_id "LOCXPOR68.254.HIT1"; transcript_id "LOCXPOR68.254.HIT1.transcript"; gene_name "LOCXPOR68.254.HIT1.OR.2R.322.7tm_4.exons1.LR132016.2.Betta_splendens";
LR132016.2	exonerate:protein2genome:local	exon	4754856	4755809	.	+	.	gene_id "LOCXPOR69.255.HIT1"; transcript_id "LOCXPOR69.255.HIT1.transcript"; gene_name "LOCXPOR69.255.HIT1.OR.2R.318.7tm_4.exons1.LR132016.2.Betta_splendens";
LR132016.2	exonerate:protein2genome:local	exon	4759207	4760145	.	-	.	gene_id "LOCXPOR70.257.HIT1"; transcript_id "LOCXPOR70.257.HIT1.transcript"; gene_name "LOCXPOR70.257.HIT1.OR.2R.313.7tm_4.exons1.LR132016.2.Betta_splendens";
LR132016.2	exonerate:protein2genome:local	exon	4760862	4761824	.	-	.	gene_id "LOCXPOR71.258.HIT1"; transcript_id "LOCXPOR71.258.HIT1.transcript"; gene_name "LOCXPOR71.258.HIT1.OR.2R.321.7tm_4.exons1.LR132016.2.Betta_splendens";
LR132016.2	exonerate:protein2genome:local	exon	4763775	4764713	.	-	.	gene_id "LOCXPOR72.259.HIT1"; transcript_id "LOCXPOR72.259.HIT1.transcript"; gene_name "LOCXPOR72.259.HIT1.OR.2R.313.7tm_4.exons1.LR132016.2.Betta_splendens";
LR132016.2	exonerate:protein2genome:local	exon	4765328	4766284	.	-	.	gene_id "LOCXPOR73.260.HIT1"; transcript_id "LOCXPOR73.260.HIT1.transcript"; gene_name "LOCXPOR73.260.HIT1.OR.2R.319.7tm_4.exons1.LR132016.2.Betta_splendens";
LR132016.2	exonerate:protein2genome:local	exon	4771564	4772520	.	-	.	gene_id "LOCXPOR74.261.HIT1"; transcript_id "LOCXPOR74.261.HIT1.transcript"; gene_name "LOCXPOR74.261.HIT1.OR.2R.319.7tm_4.exons1.LR132016.2.Betta_splendens";
LR132016.2	exonerate:protein2genome:local	exon	4778169	4779107	.	-	.	gene_id "LOCXPOR75.262.HIT1"; transcript_id "LOCXPOR75.262.HIT1.transcript"; gene_name "LOCXPOR75.262.HIT1.OR.2R.313.7tm_4.exons1.LR132016.2.Betta_splendens";
LR132016.2	exonerate:protein2genome:local	exon	4779992	4780960	.	-	.	gene_id "LOCXPOR76.263.HIT1"; transcript_id "LOCXPOR76.263.HIT1.transcript"; gene_name "LOCXPOR76.263.HIT1.OR.2R.323.7tm_4.exons1.LR132016.2.Betta_splendens";
LR132016.2	exonerate:protein2genome:local	exon	4784772	4785710	.	-	.	gene_id "LOCXPOR77.264.HIT1"; transcript_id "LOCXPOR77.264.HIT1.transcript"; gene_name "LOCXPOR77.264.HIT1.OR.2R.313.7tm_4.exons1.LR132016.2.Betta_splendens";
LR132016.2	exonerate:protein2genome:local	exon	4786822	4787799	.	-	.	gene_id "LOCXPOR78.265.HIT1"; transcript_id "LOCXPOR78.265.HIT1.transcript"; gene_name "LOCXPOR78.265.HIT1.OR.2R.326.7tm_4.exons1.LR132016.2.Betta_splendens";
LR132016.2	exonerate:protein2genome:local	exon	4792020	4793006	.	-	.	gene_id "LOCXPOR79.266.HIT1"; transcript_id "LOCXPOR79.266.HIT1.transcript"; gene_name "LOCXPOR79.266.HIT1.OR.2R.329.7tm_4.exons1.LR132016.2.Betta_splendens";
LR132016.2	exonerate:protein2genome:local	exon	4799275	4800246	.	-	.	gene_id "LOCXPOR80.268.HIT1"; transcript_id "LOCXPOR80.268.HIT1.transcript"; gene_name "LOCXPOR80.268.HIT1.OR.2R.324.7tm_4.exons1.LR132016.2.Betta_splendens";
LR132016.2	exonerate:protein2genome:local	exon	4801082	4802044	.	-	.	gene_id "LOCXPOR81.269.HIT1"; transcript_id "LOCXPOR81.269.HIT1.transcript"; gene_name "LOCXPOR81.269.HIT1.OR.2R.321.7tm_4.exons1.LR132016.2.Betta_splendens";
LR132016.2	exonerate:protein2genome:local	exon	4803320	4804276	.	-	.	gene_id "LOCXPOR82.270.HIT1"; transcript_id "LOCXPOR82.270.HIT1.transcript"; gene_name "LOCXPOR82.270.HIT1.OR.2R.319.7tm_4.exons1.LR132016.2.Betta_splendens";
LR132016.2	exonerate:protein2genome:local	exon	4805671	4806605	.	-	.	gene_id "LOCXPOR83.271.HIT1"; transcript_id "LOCXPOR83.271.HIT1.transcript"; gene_name "LOCXPOR83.271.HIT1.OR.2R.277.7tm_4.exons1.LR132016.2.Betta_splendens";
LR132016.2	exonerate:protein2genome:local	exon	4808869	4809807	.	-	.	gene_id "LOCXPOR83.272.HIT1"; transcript_id "LOCXPOR83.272.HIT1.transcript"; gene_name "LOCXPOR83.272.HIT1.OR.2R.313.7tm_4.exons1.LR132016.2.Betta_splendens";
LR132016.2	exonerate:protein2genome:local	exon	4813550	4814485	.	-	.	gene_id "LOCXPOR84.273.HIT1"; transcript_id "LOCXPOR84.273.HIT1.transcript"; gene_name "LOCXPOR84.273.HIT1.OR.2R.312.7tm_4.exons1.LR132016.2.Betta_splendens";
LR132016.2	exonerate:protein2genome:local	exon	4815791	4816747	.	-	.	gene_id "LOCXPOR85.274.HIT1"; transcript_id "LOCXPOR85.274.HIT1.transcript"; gene_name "LOCXPOR85.274.HIT1.OR.2R.319.7tm_4.exons1.LR132016.2.Betta_splendens";
LR132016.2	exonerate:protein2genome:local	exon	4817376	4818350	.	-	.	gene_id "LOCXPOR88.275.HIT1"; transcript_id "LOCXPOR88.275.HIT1.transcript"; gene_name "LOCXPOR88.275.HIT1.OR.2R.325.7tm_4.exons1.LR132016.2.Betta_splendens";
LR132016.2	exonerate:protein2genome:local	exon	4818970	4819923	.	-	.	gene_id "LOCXPOR87.276.HIT1"; transcript_id "LOCXPOR87.276.HIT1.transcript"; gene_name "LOCXPOR87.276.HIT1.OR.2R.318.7tm_4.exons1.LR132016.2.Betta_splendens";
LR132016.2	exonerate:protein2genome:local	exon	4820496	4821473	.	-	.	gene_id "LOCXPOR88.277.HIT1"; transcript_id "LOCXPOR88.277.HIT1.transcript"; gene_name "LOCXPOR88.277.HIT1.OR.2R.326.7tm_4.exons1.LR132016.2.Betta_splendens";
LR132016.2	exonerate:protein2genome:local	exon	4822654	4823622	.	-	.	gene_id "LOCXPOR89.279.HIT1"; transcript_id "LOCXPOR89.279.HIT1.transcript"; gene_name "LOCXPOR89.279.HIT1.OR.2R.323.7tm_4.exons1.LR132016.2.Betta_splendens";
LR132016.2	exonerate:protein2genome:local	exon	4825324	4826259	.	-	.	gene_id "LOCXPOR90.280.HIT1"; transcript_id "LOCXPOR90.280.HIT1.transcript"; gene_name "LOCXPOR90.280.HIT1.OR.2R.312.7tm_4.exons1.LR132016.2.Betta_splendens";
LR132016.2	exonerate:protein2genome:local	exon	4826779	4827759	.	-	.	gene_id "LOCXPOR91.281.HIT1"; transcript_id "LOCXPOR91.281.HIT1.transcript"; gene_name "LOCXPOR91.281.HIT1.OR.2R.327.7tm_4.exons1.LR132016.2.Betta_splendens";
LR132016.2	exonerate:protein2genome:local	exon	4830973	4831941	.	-	.	gene_id "LOCXPOR92.282.HIT1"; transcript_id "LOCXPOR92.282.HIT1.transcript"; gene_name "LOCXPOR92.282.HIT1.OR.2R.323.7tm_4.exons1.LR132016.2.Betta_splendens";
LR132016.2	exonerate:protein2genome:local	exon	4834521	4835468	.	-	.	gene_id "LOCXPOR93.283.HIT1"; transcript_id "LOCXPOR93.283.HIT1.transcript"; gene_name "LOCXPOR93.283.HIT1.OR.2R.316.7tm_4.exons1.LR132016.2.Betta_splendens";
LR132016.2	exonerate:protein2genome:local	exon	4835991	4836953	.	-	.	gene_id "LOCXPOR94.284.HIT1"; transcript_id "LOCXPOR94.284.HIT1.transcript"; gene_name "LOCXPOR94.284.HIT1.OR.2R.321.7tm_4.exons1.LR132016.2.Betta_splendens";
LR132016.2	exonerate:protein2genome:local	exon	4837766	4838713	.	-	.	gene_id "LOCXPOR95.285.HIT1"; transcript_id "LOCXPOR95.285.HIT1.transcript"; gene_name "LOCXPOR95.285.HIT1.OR.2R.316.7tm_4.exons1.LR132016.2.Betta_splendens";
LR132016.2	exonerate:protein2genome:local	exon	4839729	4840676	.	-	.	gene_id "LOCXPOR96.286.HIT1"; transcript_id "LOCXPOR96.286.HIT1.transcript"; gene_name "LOCXPOR96.286.HIT1.OR.2R.316.7tm_4.exons1.LR132016.2.Betta_splendens";
LR132016.2	exonerate:protein2genome:local	exon	4841990	4842970	.	-	.	gene_id "LOCXPOR97.287.HIT1"; transcript_id "LOCXPOR97.287.HIT1.transcript"; gene_name "LOCXPOR97.287.HIT1.OR.2R.327.7tm_4.exons1.LR132016.2.Betta_splendens";
LR132018.2	exonerate:protein2genome:local	exon	19800812	19801579	.	-	.	gene_id "LOCXPOR4.288.HIT1"; transcript_id "LOCXPOR4.288.HIT1.transcript"; gene_name "LOCXPOR4.288.HIT1.OR.2R.308.7tm_4.exons2.LR132018.2.Betta_splendens";
LR132018.2	exonerate:protein2genome:local	exon	19801787	19801942	.	-	.	gene_id "LOCXPOR4.288.HIT1"; transcript_id "LOCXPOR4.288.HIT1.transcript"; gene_name "LOCXPOR4.288.HIT1.OR.2R.308.7tm_4.exons2.LR132018.2.Betta_splendens";
LR132018.2	exonerate:protein2genome:local	exon	19824927	19825694	.	-	.	gene_id "LOCXPOR5.290.HIT1"; transcript_id "LOCXPOR5.290.HIT1.transcript"; gene_name "LOCXPOR5.290.HIT1.OR.2R.307.7tm_4.exons2.LR132018.2.Betta_splendens";
LR132018.2	exonerate:protein2genome:local	exon	19826046	19826198	.	-	.	gene_id "LOCXPOR5.290.HIT1"; transcript_id "LOCXPOR5.290.HIT1.transcript"; gene_name "LOCXPOR5.290.HIT1.OR.2R.307.7tm_4.exons2.LR132018.2.Betta_splendens";
LR132018.2	exonerate:protein2genome:local	exon	19833654	19834403	.	-	.	gene_id "LOCXPOR6.291.HIT1"; transcript_id "LOCXPOR6.291.HIT1.transcript"; gene_name "LOCXPOR6.291.HIT1.OR.2R.292.7tm_1.exons2.LR132018.2.Betta_splendens";
LR132018.2	exonerate:protein2genome:local	exon	19834806	19834931	.	-	.	gene_id "LOCXPOR6.291.HIT1"; transcript_id "LOCXPOR6.291.HIT1.transcript"; gene_name "LOCXPOR6.291.HIT1.OR.2R.292.7tm_1.exons2.LR132018.2.Betta_splendens";
LR132018.2	exonerate:protein2genome:local	exon	19851550	19852299	.	-	.	gene_id "LOCXPOR7.294.HIT1"; transcript_id "LOCXPOR7.294.HIT1.transcript"; gene_name "LOCXPOR7.294.HIT1.OR.2R.300.7tm_1.exons2.LR132018.2.Betta_splendens";
LR132018.2	exonerate:protein2genome:local	exon	19852700	19852849	.	-	.	gene_id "LOCXPOR7.294.HIT1"; transcript_id "LOCXPOR7.294.HIT1.transcript"; gene_name "LOCXPOR7.294.HIT1.OR.2R.300.7tm_1.exons2.LR132018.2.Betta_splendens";
LR132018.2	exonerate:protein2genome:local	exon	20038065	20038199	.	+	.	gene_id "LOCXPOR7.295.HIT1"; transcript_id "LOCXPOR7.295.HIT1.transcript"; gene_name "LOCXPOR7.295.HIT1.OR.2R.295.7tm_1.exons2.LR132018.2.Betta_splendens";
LR132018.2	exonerate:protein2genome:local	exon	20038601	20039350	.	+	.	gene_id "LOCXPOR7.295.HIT1"; transcript_id "LOCXPOR7.295.HIT1.transcript"; gene_name "LOCXPOR7.295.HIT1.OR.2R.295.7tm_1.exons2.LR132018.2.Betta_splendens";
LR132018.2	exonerate:protein2genome:local	exon	20042029	20042178	.	+	.	gene_id "LOCXPOR7.296.HIT1"; transcript_id "LOCXPOR7.296.HIT1.transcript"; gene_name "LOCXPOR7.296.HIT1.OR.2R.300.7tm_1.exons2.LR132018.2.Betta_splendens";
LR132018.2	exonerate:protein2genome:local	exon	20042541	20043290	.	+	.	gene_id "LOCXPOR7.296.HIT1"; transcript_id "LOCXPOR7.296.HIT1.transcript"; gene_name "LOCXPOR7.296.HIT1.OR.2R.300.7tm_1.exons2.LR132018.2.Betta_splendens";
LR132018.2	exonerate:protein2genome:local	exon	20054484	20054606	.	+	.	gene_id "LOCXPOR6.298.HIT1"; transcript_id "LOCXPOR6.298.HIT1.transcript"; gene_name "LOCXPOR6.298.HIT1.OR.2R.291.7tm_1.exons2.LR132018.2.Betta_splendens";
LR132018.2	exonerate:protein2genome:local	exon	20055012	20055761	.	+	.	gene_id "LOCXPOR6.298.HIT1"; transcript_id "LOCXPOR6.298.HIT1.transcript"; gene_name "LOCXPOR6.298.HIT1.OR.2R.291.7tm_1.exons2.LR132018.2.Betta_splendens";
LR132018.2	exonerate:protein2genome:local	exon	20063280	20063432	.	+	.	gene_id "LOCXPOR5.299.HIT1"; transcript_id "LOCXPOR5.299.HIT1.transcript"; gene_name "LOCXPOR5.299.HIT1.OR.2R.307.7tm_4.exons2.LR132018.2.Betta_splendens";
LR132018.2	exonerate:protein2genome:local	exon	20063784	20064551	.	+	.	gene_id "LOCXPOR5.299.HIT1"; transcript_id "LOCXPOR5.299.HIT1.transcript"; gene_name "LOCXPOR5.299.HIT1.OR.2R.307.7tm_4.exons2.LR132018.2.Betta_splendens";
LR132018.2	exonerate:protein2genome:local	exon	20088644	20088799	.	+	.	gene_id "LOCXPOR10.300.HIT1"; transcript_id "LOCXPOR10.300.HIT1.transcript"; gene_name "LOCXPOR10.300.HIT1.OR.2R.308.7tm_4.exons2.LR132018.2.Betta_splendens";
LR132018.2	exonerate:protein2genome:local	exon	20089007	20089774	.	+	.	gene_id "LOCXPOR10.300.HIT1"; transcript_id "LOCXPOR10.300.HIT1.transcript"; gene_name "LOCXPOR10.300.HIT1.OR.2R.308.7tm_4.exons2.LR132018.2.Betta_splendens";
LR132022.2	exonerate:protein2genome:local	exon	1040313	1041239	.	-	.	gene_id "LOCXPOR99.150.HIT1"; transcript_id "LOCXPOR99.150.HIT1.transcript"; gene_name "LOCXPOR99.150.HIT1.OR.2R.309.7tm_4.exons1.LR132022.2.Betta_splendens";
LR132022.2	exonerate:protein2genome:local	exon	1046961	1047893	.	-	.	gene_id "LOCXPOR100.151.HIT1"; transcript_id "LOCXPOR100.151.HIT1.transcript"; gene_name "LOCXPOR100.151.HIT1.OR.2R.311.7tm_4.exons1.LR132022.2.Betta_splendens";
LR132022.2	exonerate:protein2genome:local	exon	1059944	1060879	.	-	.	gene_id "LOCXPOR101.152.HIT1"; transcript_id "LOCXPOR101.152.HIT1.transcript"; gene_name "LOCXPOR101.152.HIT1.OR.2R.312.7tm_4.exons1.LR132022.2.Betta_splendens";
LR132022.2	exonerate:protein2genome:local	exon	1061643	1062566	.	-	.	gene_id "LOCXPOR102.153.HIT1"; transcript_id "LOCXPOR102.153.HIT1.transcript"; gene_name "LOCXPOR102.153.HIT1.OR.2R.308.7tm_4.exons1.LR132022.2.Betta_splendens";
LR132022.2	exonerate:protein2genome:local	exon	1070168	1071106	.	-	.	gene_id "LOCXPOR103.154.HIT1"; transcript_id "LOCXPOR103.154.HIT1.transcript"; gene_name "LOCXPOR103.154.HIT1.OR.2R.313.7tm_4.exons1.LR132022.2.Betta_splendens";
LR132022.2	exonerate:protein2genome:local	exon	1072490	1073422	.	-	.	gene_id "LOCXPOR104.155.HIT1"; transcript_id "LOCXPOR104.155.HIT1.transcript"; gene_name "LOCXPOR104.155.HIT1.OR.2R.311.7tm_4.exons1.LR132022.2.Betta_splendens";
LR132022.2	exonerate:protein2genome:local	exon	1086652	1087575	.	-	.	gene_id "LOCXPOR105.156.HIT1"; transcript_id "LOCXPOR105.156.HIT1.transcript"; gene_name "LOCXPOR105.156.HIT1.OR.2R.308.7tm_4.exons1.LR132022.2.Betta_splendens";
LR132022.2	exonerate:protein2genome:local	exon	1089467	1090375	.	+	.	gene_id "LOCXPOR106.157.HIT1"; transcript_id "LOCXPOR106.157.HIT1.transcript"; gene_name "LOCXPOR106.157.HIT1.OR.2R.303.7tm_4.exons1.LR132022.2.Betta_splendens";
LR132022.2	exonerate:protein2genome:local	exon	1107623	1108519	.	-	.	gene_id "LOCXPOR107.158.HIT1"; transcript_id "LOCXPOR107.158.HIT1.transcript"; gene_name "LOCXPOR107.158.HIT1.OR.2R.299.7tm_4.exons1.LR132022.2.Betta_splendens";
LR132022.2	exonerate:protein2genome:local	exon	1110979	1111878	.	-	.	gene_id "LOCXPOR108.159.HIT1"; transcript_id "LOCXPOR108.159.HIT1.transcript"; gene_name "LOCXPOR108.159.HIT1.OR.2R.300.7tm_4.exons1.LR132022.2.Betta_splendens";
LR132022.2	exonerate:protein2genome:local	exon	1121968	1122873	.	-	.	gene_id "LOCXPOR109.161.HIT1"; transcript_id "LOCXPOR109.161.HIT1.transcript"; gene_name "LOCXPOR109.161.HIT1.OR.2R.302.7tm_4.exons1.LR132022.2.Betta_splendens";
LR132022.2	exonerate:protein2genome:local	exon	1123374	1124294	.	-	.	gene_id "LOCXPOR110.162.HIT1"; transcript_id "LOCXPOR110.162.HIT1.transcript"; gene_name "LOCXPOR110.162.HIT1.OR.2R.307.7tm_4.exons1.LR132022.2.Betta_splendens";
LR132022.2	exonerate:protein2genome:local	exon	1132998	1133894	.	-	.	gene_id "LOCXPOR111.163.HIT1"; transcript_id "LOCXPOR111.163.HIT1.transcript"; gene_name "LOCXPOR111.163.HIT1.OR.2R.299.7tm_4.exons1.LR132022.2.Betta_splendens";
LR132022.2	exonerate:protein2genome:local	exon	1140212	1141120	.	+	.	gene_id "LOCXPOR112.164.HIT1"; transcript_id "LOCXPOR112.164.HIT1.transcript"; gene_name "LOCXPOR112.164.HIT1.OR.2R.303.7tm_4.exons1.LR132022.2.Betta_splendens";
LR132022.2	exonerate:protein2genome:local	exon	1143102	1144004	.	+	.	gene_id "LOCXPOR113.165.HIT1"; transcript_id "LOCXPOR113.165.HIT1.transcript"; gene_name "LOCXPOR113.165.HIT1.OR.2R.301.7tm_4.exons1.LR132022.2.Betta_splendens";
LR132022.2	exonerate:protein2genome:local	exon	1153502	1154407	.	-	.	gene_id "LOCXPOR114.166.HIT1"; transcript_id "LOCXPOR114.166.HIT1.transcript"; gene_name "LOCXPOR114.166.HIT1.OR.2R.302.7tm_4.exons1.LR132022.2.Betta_splendens";
LR132022.2	exonerate:protein2genome:local	exon	1155054	1155956	.	+	.	gene_id "LOCXPOR115.167.HIT1"; transcript_id "LOCXPOR115.167.HIT1.transcript"; gene_name "LOCXPOR115.167.HIT1.OR.2R.301.7tm_4.exons1.LR132022.2.Betta_splendens";
LR132022.2	exonerate:protein2genome:local	exon	1172246	1173148	.	+	.	gene_id "LOCXPOR116.168.HIT1"; transcript_id "LOCXPOR116.168.HIT1.transcript"; gene_name "LOCXPOR116.168.HIT1.OR.2R.301.7tm_4.exons1.LR132022.2.Betta_splendens";
LR132022.2	exonerate:protein2genome:local	exon	1180129	1181043	.	+	.	gene_id "LOCXPOR117.169.HIT1"; transcript_id "LOCXPOR117.169.HIT1.transcript"; gene_name "LOCXPOR117.169.HIT1.OR.2R.305.7tm_4.exons1.LR132022.2.Betta_splendens";
LR132022.2	exonerate:protein2genome:local	exon	1183513	1184406	.	-	.	gene_id "LOCXPOR107.170.HIT1"; transcript_id "LOCXPOR107.170.HIT1.transcript"; gene_name "LOCXPOR107.170.HIT1.OR.2R.298.7tm_4.exons1.LR132022.2.Betta_splendens";
LR132022.2	exonerate:protein2genome:local	exon	1185300	1186217	.	+	.	gene_id "LOCXPOR118.172.HIT1"; transcript_id "LOCXPOR118.172.HIT1.transcript"; gene_name "LOCXPOR118.172.HIT1.OR.2R.306.7tm_4.exons1.LR132022.2.Betta_splendens";
LR132022.2	exonerate:protein2genome:local	exon	1190453	1191391	.	+	.	gene_id "LOCXPOR119.173.HIT1"; transcript_id "LOCXPOR119.173.HIT1.transcript"; gene_name "LOCXPOR119.173.HIT1.OR.2R.313.7tm_4.exons1.LR132022.2.Betta_splendens";
LR132022.2	exonerate:protein2genome:local	exon	1193406	1194320	.	+	.	gene_id "LOCXPOR120.174.HIT1"; transcript_id "LOCXPOR120.174.HIT1.transcript"; gene_name "LOCXPOR120.174.HIT1.OR.2R.305.7tm_4.exons1.LR132022.2.Betta_splendens";
LR132022.2	exonerate:protein2genome:local	exon	3104110	3105015	.	+	.	gene_id "LOCXPOR121.175.HIT1"; transcript_id "LOCXPOR121.175.HIT1.transcript"; gene_name "LOCXPOR121.175.HIT1.OR.2R.302.7tm_4.exons1.LR132022.2.Betta_splendens";
LR132022.2	exonerate:protein2genome:local	exon	3105739	3106644	.	+	.	gene_id "LOCXPOR122.176.HIT1"; transcript_id "LOCXPOR122.176.HIT1.transcript"; gene_name "LOCXPOR122.176.HIT1.OR.2R.302.7tm_4.exons1.LR132022.2.Betta_splendens";
LR132022.2	exonerate:protein2genome:local	exon	3113519	3114448	.	+	.	gene_id "LOCXPOR123.177.HIT1"; transcript_id "LOCXPOR123.177.HIT1.transcript"; gene_name "LOCXPOR123.177.HIT1.OR.2R.310.7tm_4.exons1.LR132022.2.Betta_splendens";
LR132022.2	exonerate:protein2genome:local	exon	3117557	3118453	.	-	.	gene_id "LOCXPOR124.178.HIT1"; transcript_id "LOCXPOR124.178.HIT1.transcript"; gene_name "LOCXPOR124.178.HIT1.OR.2R.299.7tm_4.exons1.LR132022.2.Betta_splendens";
LR132022.2	exonerate:protein2genome:local	exon	3120619	3121515	.	-	.	gene_id "LOCXPOR125.179.HIT1"; transcript_id "LOCXPOR125.179.HIT1.transcript"; gene_name "LOCXPOR125.179.HIT1.OR.2R.299.7tm_4.exons1.LR132022.2.Betta_splendens";
LR132022.2	exonerate:protein2genome:local	exon	3124086	3124973	.	+	.	gene_id "LOCXPOR124.180.HIT1"; transcript_id "LOCXPOR124.180.HIT1.transcript"; gene_name "LOCXPOR124.180.HIT1.OR.2R.296.7tm_4.exons1.LR132022.2.Betta_splendens";
LR132022.2	exonerate:protein2genome:local	exon	3127005	3127892	.	-	.	gene_id "LOCXPOR124.181.HIT1"; transcript_id "LOCXPOR124.181.HIT1.transcript"; gene_name "LOCXPOR124.181.HIT1.OR.2R.296.7tm_4.exons1.LR132022.2.Betta_splendens";
LR132022.2	exonerate:protein2genome:local	exon	11809217	11810125	.	-	.	gene_id "LOCXPOR127.183.HIT1"; transcript_id "LOCXPOR127.183.HIT1.transcript"; gene_name "LOCXPOR127.183.HIT1.OR.2R.303.7tm_4.exons1.LR132022.2.Betta_splendens";
LR132022.2	exonerate:protein2genome:local	exon	11814849	11815754	.	-	.	gene_id "LOCXPOR126.184.HIT1"; transcript_id "LOCXPOR126.184.HIT1.transcript"; gene_name "LOCXPOR126.184.HIT1.OR.2R.302.7tm_4.exons1.LR132022.2.Betta_splendens";
LR132022.2	exonerate:protein2genome:local	exon	11817114	11818022	.	-	.	gene_id "LOCXPOR127.185.HIT1"; transcript_id "LOCXPOR127.185.HIT1.transcript"; gene_name "LOCXPOR127.185.HIT1.OR.2R.303.7tm_4.exons1.LR132022.2.Betta_splendens";
LR132022.2	exonerate:protein2genome:local	exon	11826583	11827515	.	-	.	gene_id "LOCXPOR128.186.HIT1"; transcript_id "LOCXPOR128.186.HIT1.transcript"; gene_name "LOCXPOR128.186.HIT1.OR.2R.311.7tm_4.exons1.LR132022.2.Betta_splendens";
LR132022.2	exonerate:protein2genome:local	exon	11828935	11829864	.	-	.	gene_id "LOCXPOR129.187.HIT1"; transcript_id "LOCXPOR129.187.HIT1.transcript"; gene_name "LOCXPOR129.187.HIT1.OR.2R.310.7tm_4.exons1.LR132022.2.Betta_splendens";
LR132022.2	exonerate:protein2genome:local	exon	11831311	11832207	.	-	.	gene_id "LOCXPOR130.188.HIT1"; transcript_id "LOCXPOR130.188.HIT1.transcript"; gene_name "LOCXPOR130.188.HIT1.OR.2R.299.7tm_4.exons1.LR132022.2.Betta_splendens";
LR132022.2	exonerate:protein2genome:local	exon	11833096	11834007	.	-	.	gene_id "LOCXPOR131.189.HIT1"; transcript_id "LOCXPOR131.189.HIT1.transcript"; gene_name "LOCXPOR131.189.HIT1.OR.2R.304.7tm_4.exons1.LR132022.2.Betta_splendens";
LR132022.2	exonerate:protein2genome:local	exon	11834840	11835733	.	+	.	gene_id "LOCXPOR131.190.HIT1"; transcript_id "LOCXPOR131.190.HIT1.transcript"; gene_name "LOCXPOR131.190.HIT1.OR.2R.298.7tm_4.exons1.LR132022.2.Betta_splendens";
LR132022.2	exonerate:protein2genome:local	exon	11836568	11837461	.	+	.	gene_id "LOCXPOR131.191.HIT1"; transcript_id "LOCXPOR131.191.HIT1.transcript"; gene_name "LOCXPOR131.191.HIT1.OR.2R.298.7tm_4.exons1.LR132022.2.Betta_splendens";
LR132022.2	exonerate:protein2genome:local	exon	11838296	11839189	.	+	.	gene_id "LOCXPOR131.192.HIT1"; transcript_id "LOCXPOR131.192.HIT1.transcript"; gene_name "LOCXPOR131.192.HIT1.OR.2R.298.7tm_4.exons1.LR132022.2.Betta_splendens";
LR132022.2	exonerate:protein2genome:local	exon	11840024	11840920	.	+	.	gene_id "LOCXPOR131.194.HIT1"; transcript_id "LOCXPOR131.194.HIT1.transcript"; gene_name "LOCXPOR131.194.HIT1.OR.2R.299.7tm_4.exons1.LR132022.2.Betta_splendens";
LR132022.2	exonerate:protein2genome:local	exon	11842922	11843818	.	+	.	gene_id "LOCXPOR131.195.HIT1"; transcript_id "LOCXPOR131.195.HIT1.transcript"; gene_name "LOCXPOR131.195.HIT1.OR.2R.299.7tm_4.exons1.LR132022.2.Betta_splendens";
LR132022.2	exonerate:protein2genome:local	exon	11847220	11848116	.	+	.	gene_id "LOCXPOR131.196.HIT1"; transcript_id "LOCXPOR131.196.HIT1.transcript"; gene_name "LOCXPOR131.196.HIT1.OR.2R.299.7tm_4.exons1.LR132022.2.Betta_splendens";
LR132022.2	exonerate:protein2genome:local	exon	11857180	11858076	.	+	.	gene_id "LOCXPOR131.197.HIT1"; transcript_id "LOCXPOR131.197.HIT1.transcript"; gene_name "LOCXPOR131.197.HIT1.OR.2R.299.7tm_4.exons1.LR132022.2.Betta_splendens";
LR132022.2	exonerate:protein2genome:local	exon	11859790	11860734	.	+	.	gene_id "LOCXPOR132.198.HIT1"; transcript_id "LOCXPOR132.198.HIT1.transcript"; gene_name "LOCXPOR132.198.HIT1.OR.2R.315.7tm_4.exons1.LR132022.2.Betta_splendens";
LR132022.2	exonerate:protein2genome:local	exon	11880848	11881780	.	+	.	gene_id "LOCXPOR133.199.HIT1"; transcript_id "LOCXPOR133.199.HIT1.transcript"; gene_name "LOCXPOR133.199.HIT1.OR.2R.311.7tm_4.exons1.LR132022.2.Betta_splendens";
LR132022.2	exonerate:protein2genome:local	exon	11883441	11884334	.	+	.	gene_id "LOCXPOR131.200.HIT1"; transcript_id "LOCXPOR131.200.HIT1.transcript"; gene_name "LOCXPOR131.200.HIT1.OR.2R.298.7tm_4.exons1.LR132022.2.Betta_splendens";
LR132025.2	exonerate:protein2genome:local	exon	23347060	23347968	.	+	.	gene_id "LOCXPOR2.201.HIT1"; transcript_id "LOCXPOR2.201.HIT1.transcript"; gene_name "LOCXPOR2.201.HIT1.OR.2R.302.7tm_1.exons1.LR132025.2.Betta_splendens";
LR132006.2	exonerate:protein2genome:local	exon	16691251	16692090	.	-	.	gene_id "LOCXPTilOR.S217.307.260.HIT1"; transcript_id "LOCXPTilOR.S217.307.260.HIT1.transcript"; gene_name "LOCXPTilOR.S217.307.260.HIT1.OR.1R.280.7tm_1.exons1.LR132006.2.Betta_splendens";
LR132006.2	exonerate:protein2genome:local	exon	16706015	16706884	.	-	.	gene_id "LOCXPTilOR.S217.307.284.HIT1"; transcript_id "LOCXPTilOR.S217.307.284.HIT1.transcript"; gene_name "LOCXPTilOR.S217.307.284.HIT1.OR.1R.290.7tm_1.exons1.LR132006.2.Betta_splendens";
LR132006.2	exonerate:protein2genome:local	exon	16712355	16713224	.	-	.	gene_id "LOCXPTilOR.S217.307.285.HIT1"; transcript_id "LOCXPTilOR.S217.307.285.HIT1.transcript"; gene_name "LOCXPTilOR.S217.307.285.HIT1.OR.1R.290.7tm_1.exons1.LR132006.2.Betta_splendens";
LR132016.2	exonerate:protein2genome:local	exon	4846218	4846416	.	+	.	gene_id "LOCXPDareOR10.31-epsilon.328.182.HIT1"; transcript_id "LOCXPDareOR10.31-epsilon.328.182.HIT1.transcript"; gene_name "LOCXPDareOR10.31-epsilon.328.182.HIT1.OR.1R.299.7tm_4.exons4.LR132016.2.Betta_splendens";
LR132016.2	exonerate:protein2genome:local	exon	4846507	4846684	.	+	.	gene_id "LOCXPDareOR10.31-epsilon.328.182.HIT1"; transcript_id "LOCXPDareOR10.31-epsilon.328.182.HIT1.transcript"; gene_name "LOCXPDareOR10.31-epsilon.328.182.HIT1.OR.1R.299.7tm_4.exons4.LR132016.2.Betta_splendens";
LR132016.2	exonerate:protein2genome:local	exon	4848483	4848786	.	+	.	gene_id "LOCXPDareOR10.31-epsilon.328.182.HIT1"; transcript_id "LOCXPDareOR10.31-epsilon.328.182.HIT1.transcript"; gene_name "LOCXPDareOR10.31-epsilon.328.182.HIT1.OR.1R.299.7tm_4.exons4.LR132016.2.Betta_splendens";
LR132016.2	exonerate:protein2genome:local	exon	4848882	4849097	.	+	.	gene_id "LOCXPDareOR10.31-epsilon.328.182.HIT1"; transcript_id "LOCXPDareOR10.31-epsilon.328.182.HIT1.transcript"; gene_name "LOCXPDareOR10.31-epsilon.328.182.HIT1.OR.1R.299.7tm_4.exons4.LR132016.2.Betta_splendens";
LR132018.2	exonerate:protein2genome:local	exon	19782586	19782804	.	-	.	gene_id "LOCXPTilORs.V262.335.184.HIT1"; transcript_id "LOCXPTilORs.V262.335.184.HIT1.transcript"; gene_name "LOCXPTilORs.V262.335.184.HIT1.OR.1R.309.7TM_GPCR_Srx.exons4.LR132018.2.Betta_splendens";
LR132018.2	exonerate:protein2genome:local	exon	19783212	19783637	.	-	.	gene_id "LOCXPTilORs.V262.335.184.HIT1"; transcript_id "LOCXPTilORs.V262.335.184.HIT1.transcript"; gene_name "LOCXPTilORs.V262.335.184.HIT1.OR.1R.309.7TM_GPCR_Srx.exons4.LR132018.2.Betta_splendens";
LR132018.2	exonerate:protein2genome:local	exon	19783762	19783900	.	-	.	gene_id "LOCXPTilORs.V262.335.184.HIT1"; transcript_id "LOCXPTilORs.V262.335.184.HIT1.transcript"; gene_name "LOCXPTilORs.V262.335.184.HIT1.OR.1R.309.7TM_GPCR_Srx.exons4.LR132018.2.Betta_splendens";
LR132018.2	exonerate:protein2genome:local	exon	19783999	19784141	.	-	.	gene_id "LOCXPTilORs.V262.335.184.HIT1"; transcript_id "LOCXPTilORs.V262.335.184.HIT1.transcript"; gene_name "LOCXPTilORs.V262.335.184.HIT1.OR.1R.309.7TM_GPCR_Srx.exons4.LR132018.2.Betta_splendens";
LR132018.2	exonerate:protein2genome:local	exon	19789635	19790384	.	-	.	gene_id "LOCXPCyseOR11.7-eta.308.187.HIT1"; transcript_id "LOCXPCyseOR11.7-eta.308.187.HIT1.transcript"; gene_name "LOCXPCyseOR11.7-eta.308.187.HIT1.OR.1R.285.7tm_1.exons2.LR132018.2.Betta_splendens";
LR132018.2	exonerate:protein2genome:local	exon	19791814	19791918	.	-	.	gene_id "LOCXPCyseOR11.7-eta.308.187.HIT1"; transcript_id "LOCXPCyseOR11.7-eta.308.187.HIT1.transcript"; gene_name "LOCXPCyseOR11.7-eta.308.187.HIT1.OR.1R.285.7tm_1.exons2.LR132018.2.Betta_splendens";
LR132018.2	exonerate:protein2genome:local	exon	19795835	19796577	.	-	.	gene_id "LOCXPDilaORUN.68-eta.315.189.HIT1"; transcript_id "LOCXPDilaORUN.68-eta.315.189.HIT1.transcript"; gene_name "LOCXPDilaORUN.68-eta.315.189.HIT1.OR.1R.290.7tm_4.exons3.LR132018.2.Betta_splendens";
LR132018.2	exonerate:protein2genome:local	exon	19796625	19796625	.	-	.	gene_id "LOCXPDilaORUN.68-eta.315.189.HIT1"; transcript_id "LOCXPDilaORUN.68-eta.315.189.HIT1.transcript"; gene_name "LOCXPDilaORUN.68-eta.315.189.HIT1.OR.1R.290.7tm_4.exons3.LR132018.2.Betta_splendens";
LR132018.2	exonerate:protein2genome:local	exon	19796679	19796804	.	-	.	gene_id "LOCXPDilaORUN.68-eta.315.189.HIT1"; transcript_id "LOCXPDilaORUN.68-eta.315.189.HIT1.transcript"; gene_name "LOCXPDilaORUN.68-eta.315.189.HIT1.OR.1R.290.7tm_4.exons3.LR132018.2.Betta_splendens";
LR132018.2	exonerate:protein2genome:local	exon	19804706	19805449	.	-	.	gene_id "LOCXPDilaORUN.68-eta.315.193.HIT1"; transcript_id "LOCXPDilaORUN.68-eta.315.193.HIT1.transcript"; gene_name "LOCXPDilaORUN.68-eta.315.193.HIT1.OR.1R.290.7tm_4.exons2.LR132018.2.Betta_splendens";
LR132018.2	exonerate:protein2genome:local	exon	19805728	19805853	.	-	.	gene_id "LOCXPDilaORUN.68-eta.315.193.HIT1"; transcript_id "LOCXPDilaORUN.68-eta.315.193.HIT1.transcript"; gene_name "LOCXPDilaORUN.68-eta.315.193.HIT1.OR.1R.290.7tm_4.exons2.LR132018.2.Betta_splendens";
LR132018.2	exonerate:protein2genome:local	exon	19810160	19810915	.	-	.	gene_id "LOCXPDilaORUN.68-eta.315.194.HIT1"; transcript_id "LOCXPDilaORUN.68-eta.315.194.HIT1.transcript"; gene_name "LOCXPDilaORUN.68-eta.315.194.HIT1.OR.1R.294.7tm_4.exons2.LR132018.2.Betta_splendens";
LR132018.2	exonerate:protein2genome:local	exon	19811027	19811152	.	-	.	gene_id "LOCXPDilaORUN.68-eta.315.194.HIT1"; transcript_id "LOCXPDilaORUN.68-eta.315.194.HIT1.transcript"; gene_name "LOCXPDilaORUN.68-eta.315.194.HIT1.OR.1R.294.7tm_4.exons2.LR132018.2.Betta_splendens";
LR132018.2	exonerate:protein2genome:local	exon	20079444	20079569	.	+	.	gene_id "LOCXPDilaORUN.68-eta.315.207.HIT1"; transcript_id "LOCXPDilaORUN.68-eta.315.207.HIT1.transcript"; gene_name "LOCXPDilaORUN.68-eta.315.207.HIT1.OR.1R.294.7tm_4.exons2.LR132018.2.Betta_splendens";
LR132018.2	exonerate:protein2genome:local	exon	20079681	20080436	.	+	.	gene_id "LOCXPDilaORUN.68-eta.315.207.HIT1"; transcript_id "LOCXPDilaORUN.68-eta.315.207.HIT1.transcript"; gene_name "LOCXPDilaORUN.68-eta.315.207.HIT1.OR.1R.294.7tm_4.exons2.LR132018.2.Betta_splendens";
LR132018.2	exonerate:protein2genome:local	exon	20084752	20084877	.	+	.	gene_id "LOCXPDilaORUN.68-eta.315.209.HIT1"; transcript_id "LOCXPDilaORUN.68-eta.315.209.HIT1.transcript"; gene_name "LOCXPDilaORUN.68-eta.315.209.HIT1.OR.1R.296.7tm_4.exons2.LR132018.2.Betta_splendens";
LR132018.2	exonerate:protein2genome:local	exon	20085156	20085917	.	+	.	gene_id "LOCXPDilaORUN.68-eta.315.209.HIT1"; transcript_id "LOCXPDilaORUN.68-eta.315.209.HIT1.transcript"; gene_name "LOCXPDilaORUN.68-eta.315.209.HIT1.OR.1R.296.7tm_4.exons2.LR132018.2.Betta_splendens";
LR132018.2	exonerate:protein2genome:local	exon	20093738	20093863	.	+	.	gene_id "LOCXPDilaORUN.68-eta.315.214.HIT1"; transcript_id "LOCXPDilaORUN.68-eta.315.214.HIT1.transcript"; gene_name "LOCXPDilaORUN.68-eta.315.214.HIT1.OR.1R.290.7tm_4.exons2.LR132018.2.Betta_splendens";
LR132018.2	exonerate:protein2genome:local	exon	20093964	20094707	.	+	.	gene_id "LOCXPDilaORUN.68-eta.315.214.HIT1"; transcript_id "LOCXPDilaORUN.68-eta.315.214.HIT1.transcript"; gene_name "LOCXPDilaORUN.68-eta.315.214.HIT1.OR.1R.290.7tm_4.exons2.LR132018.2.Betta_splendens";
LR132018.2	exonerate:protein2genome:local	exon	20097775	20097879	.	+	.	gene_id "LOCXPCyseOR11.7-eta.308.216.HIT1"; transcript_id "LOCXPCyseOR11.7-eta.308.216.HIT1.transcript"; gene_name "LOCXPCyseOR11.7-eta.308.216.HIT1.OR.1R.285.7tm_4.exons2.LR132018.2.Betta_splendens";
LR132018.2	exonerate:protein2genome:local	exon	20099279	20100028	.	+	.	gene_id "LOCXPCyseOR11.7-eta.308.216.HIT1"; transcript_id "LOCXPCyseOR11.7-eta.308.216.HIT1.transcript"; gene_name "LOCXPCyseOR11.7-eta.308.216.HIT1.OR.1R.285.7tm_4.exons2.LR132018.2.Betta_splendens";
LR132018.2	exonerate:protein2genome:local	exon	20105025	20105167	.	+	.	gene_id "LOCXPTilORs.V262.335.217.HIT1"; transcript_id "LOCXPTilORs.V262.335.217.HIT1.transcript"; gene_name "LOCXPTilORs.V262.335.217.HIT1.OR.1R.296.7TM_GPCR_Srx.exons4.LR132018.2.Betta_splendens";
LR132018.2	exonerate:protein2genome:local	exon	20105266	20105404	.	+	.	gene_id "LOCXPTilORs.V262.335.217.HIT1"; transcript_id "LOCXPTilORs.V262.335.217.HIT1.transcript"; gene_name "LOCXPTilORs.V262.335.217.HIT1.OR.1R.296.7TM_GPCR_Srx.exons4.LR132018.2.Betta_splendens";
LR132018.2	exonerate:protein2genome:local	exon	20105529	20105954	.	+	.	gene_id "LOCXPTilORs.V262.335.217.HIT1"; transcript_id "LOCXPTilORs.V262.335.217.HIT1.transcript"; gene_name "LOCXPTilORs.V262.335.217.HIT1.OR.1R.296.7TM_GPCR_Srx.exons4.LR132018.2.Betta_splendens";
LR132018.2	exonerate:protein2genome:local	exon	20106364	20106543	.	+	.	gene_id "LOCXPTilORs.V262.335.217.HIT1"; transcript_id "LOCXPTilORs.V262.335.217.HIT1.transcript"; gene_name "LOCXPTilORs.V262.335.217.HIT1.OR.1R.296.7TM_GPCR_Srx.exons4.LR132018.2.Betta_splendens";
LR132022.2	exonerate:protein2genome:local	exon	1109166	1110053	.	-	.	gene_id "LOCXPSichOR19.11-delta.306.232.HIT1"; transcript_id "LOCXPSichOR19.11-delta.306.232.HIT1.transcript"; gene_name "LOCXPSichOR19.11-delta.306.232.HIT1.OR.1R.296.7tm_4.exons1.LR132022.2.Betta_splendens";
LR132022.2	exonerate:protein2genome:local	exon	1169411	1170304	.	-	.	gene_id "LOCXPDilaORUN.11-delta.308.245.HIT1"; transcript_id "LOCXPDilaORUN.11-delta.308.245.HIT1.transcript"; gene_name "LOCXPDilaORUN.11-delta.308.245.HIT1.OR.1R.298.7tm_4.exons1.LR132022.2.Betta_splendens";
LR132022.2	exonerate:protein2genome:local	exon	11854239	11855129	.	+	.	gene_id "LOCXPDilaOR15.9-delta.310.275.HIT1"; transcript_id "LOCXPDilaOR15.9-delta.310.275.HIT1.transcript"; gene_name "LOCXPDilaOR15.9-delta.310.275.HIT1.OR.1R.297.7tm_4.exons1.LR132022.2.Betta_splendens";
LR132010.2	exonerate:protein2genome:local	exon	14553224	14553405	.	+	.	gene_id "LOCXPTAAR12.902.HIT1"; transcript_id "LOCXPTAAR12.902.HIT1.transcript"; gene_name "LOCXPTAAR12.902.HIT1.TAAR.2R.333.7tm_1.exons2.LR132010.2.Betta_splendens";
LR132010.2	exonerate:protein2genome:local	exon	14553477	14554293	.	+	.	gene_id "LOCXPTAAR12.902.HIT1"; transcript_id "LOCXPTAAR12.902.HIT1.transcript"; gene_name "LOCXPTAAR12.902.HIT1.TAAR.2R.333.7tm_1.exons2.LR132010.2.Betta_splendens";
LR132010.2	exonerate:protein2genome:local	exon	14557523	14557695	.	+	.	gene_id "LOCXPTAAR13.936.HIT1"; transcript_id "LOCXPTAAR13.936.HIT1.transcript"; gene_name "LOCXPTAAR13.936.HIT1.TAAR.2R.326.7tm_1.exons2.LR132010.2.Betta_splendens";
LR132010.2	exonerate:protein2genome:local	exon	14557811	14558615	.	+	.	gene_id "LOCXPTAAR13.936.HIT1"; transcript_id "LOCXPTAAR13.936.HIT1.transcript"; gene_name "LOCXPTAAR13.936.HIT1.TAAR.2R.326.7tm_1.exons2.LR132010.2.Betta_splendens";
LR132010.2	exonerate:protein2genome:local	exon	14563261	14563404	.	+	.	gene_id "LOCXPTAAR14.249.HIT1"; transcript_id "LOCXPTAAR14.249.HIT1.transcript"; gene_name "LOCXPTAAR14.249.HIT1.TAAR.2R.329.7tm_1.exons3.LR132010.2.Betta_splendens";
LR132010.2	exonerate:protein2genome:local	exon	14563469	14563503	.	+	.	gene_id "LOCXPTAAR14.249.HIT1"; transcript_id "LOCXPTAAR14.249.HIT1.transcript"; gene_name "LOCXPTAAR14.249.HIT1.TAAR.2R.329.7tm_1.exons3.LR132010.2.Betta_splendens";
LR132010.2	exonerate:protein2genome:local	exon	14563563	14564370	.	+	.	gene_id "LOCXPTAAR14.249.HIT1"; transcript_id "LOCXPTAAR14.249.HIT1.transcript"; gene_name "LOCXPTAAR14.249.HIT1.TAAR.2R.329.7tm_1.exons3.LR132010.2.Betta_splendens";
LR132010.2	exonerate:protein2genome:local	exon	14580861	14581042	.	+	.	gene_id "LOCXPTAAR15.257.HIT1"; transcript_id "LOCXPTAAR15.257.HIT1.transcript"; gene_name "LOCXPTAAR15.257.HIT1.TAAR.2R.330.7tm_1.exons2.LR132010.2.Betta_splendens";
LR132010.2	exonerate:protein2genome:local	exon	14581149	14581956	.	+	.	gene_id "LOCXPTAAR15.257.HIT1"; transcript_id "LOCXPTAAR15.257.HIT1.transcript"; gene_name "LOCXPTAAR15.257.HIT1.TAAR.2R.330.7tm_1.exons2.LR132010.2.Betta_splendens";
LR132010.2	exonerate:protein2genome:local	exon	14590430	14590611	.	+	.	gene_id "LOCXPTAAR16.342.HIT1"; transcript_id "LOCXPTAAR16.342.HIT1.transcript"; gene_name "LOCXPTAAR16.342.HIT1.TAAR.2R.330.7tm_1.exons2.LR132010.2.Betta_splendens";
LR132010.2	exonerate:protein2genome:local	exon	14590745	14591552	.	+	.	gene_id "LOCXPTAAR16.342.HIT1"; transcript_id "LOCXPTAAR16.342.HIT1.transcript"; gene_name "LOCXPTAAR16.342.HIT1.TAAR.2R.330.7tm_1.exons2.LR132010.2.Betta_splendens";
LR132010.2	exonerate:protein2genome:local	exon	14606852	14607027	.	+	.	gene_id "LOCXPTAAR17.375.HIT1"; transcript_id "LOCXPTAAR17.375.HIT1.transcript"; gene_name "LOCXPTAAR17.375.HIT1.TAAR.2R.323.7tm_1.exons2.LR132010.2.Betta_splendens";
LR132010.2	exonerate:protein2genome:local	exon	14607179	14607971	.	+	.	gene_id "LOCXPTAAR17.375.HIT1"; transcript_id "LOCXPTAAR17.375.HIT1.transcript"; gene_name "LOCXPTAAR17.375.HIT1.TAAR.2R.323.7tm_1.exons2.LR132010.2.Betta_splendens";
LR132010.2	exonerate:protein2genome:local	exon	14630264	14630445	.	+	.	gene_id "LOCXPTAAR18.434.HIT1"; transcript_id "LOCXPTAAR18.434.HIT1.transcript"; gene_name "LOCXPTAAR18.434.HIT1.TAAR.2R.329.7tm_1.exons2.LR132010.2.Betta_splendens";
LR132010.2	exonerate:protein2genome:local	exon	14630585	14631389	.	+	.	gene_id "LOCXPTAAR18.434.HIT1"; transcript_id "LOCXPTAAR18.434.HIT1.transcript"; gene_name "LOCXPTAAR18.434.HIT1.TAAR.2R.329.7tm_1.exons2.LR132010.2.Betta_splendens";
LR132010.2	exonerate:protein2genome:local	exon	14640770	14640942	.	+	.	gene_id "LOCXPTAAR13.487.HIT1"; transcript_id "LOCXPTAAR13.487.HIT1.transcript"; gene_name "LOCXPTAAR13.487.HIT1.TAAR.2R.326.7tm_1.exons2.LR132010.2.Betta_splendens";
LR132010.2	exonerate:protein2genome:local	exon	14641097	14641901	.	+	.	gene_id "LOCXPTAAR13.487.HIT1"; transcript_id "LOCXPTAAR13.487.HIT1.transcript"; gene_name "LOCXPTAAR13.487.HIT1.TAAR.2R.326.7tm_1.exons2.LR132010.2.Betta_splendens";
LR132010.2	exonerate:protein2genome:local	exon	14642839	14643020	.	+	.	gene_id "LOCXPTAAR19.555.HIT1"; transcript_id "LOCXPTAAR19.555.HIT1.transcript"; gene_name "LOCXPTAAR19.555.HIT1.TAAR.2R.324.7tm_1.exons2.LR132010.2.Betta_splendens";
LR132010.2	exonerate:protein2genome:local	exon	14643141	14643930	.	+	.	gene_id "LOCXPTAAR19.555.HIT1"; transcript_id "LOCXPTAAR19.555.HIT1.transcript"; gene_name "LOCXPTAAR19.555.HIT1.TAAR.2R.324.7tm_1.exons2.LR132010.2.Betta_splendens";
LR132010.2	exonerate:protein2genome:local	exon	14656781	14656965	.	+	.	gene_id "LOCXPTAAR20.655.HIT1"; transcript_id "LOCXPTAAR20.655.HIT1.transcript"; gene_name "LOCXPTAAR20.655.HIT1.TAAR.2R.331.7tm_1.exons2.LR132010.2.Betta_splendens";
LR132010.2	exonerate:protein2genome:local	exon	14657172	14657979	.	+	.	gene_id "LOCXPTAAR20.655.HIT1"; transcript_id "LOCXPTAAR20.655.HIT1.transcript"; gene_name "LOCXPTAAR20.655.HIT1.TAAR.2R.331.7tm_1.exons2.LR132010.2.Betta_splendens";
LR132010.2	exonerate:protein2genome:local	exon	14667357	14667538	.	+	.	gene_id "LOCXPTAAR21.711.HIT1"; transcript_id "LOCXPTAAR21.711.HIT1.transcript"; gene_name "LOCXPTAAR21.711.HIT1.TAAR.2R.330.7tm_1.exons2.LR132010.2.Betta_splendens";
LR132010.2	exonerate:protein2genome:local	exon	14667711	14668518	.	+	.	gene_id "LOCXPTAAR21.711.HIT1"; transcript_id "LOCXPTAAR21.711.HIT1.transcript"; gene_name "LOCXPTAAR21.711.HIT1.TAAR.2R.330.7tm_1.exons2.LR132010.2.Betta_splendens";
LR132010.2	exonerate:protein2genome:local	exon	14684449	14684644	.	+	.	gene_id "LOCXPTAAR22.746.HIT2"; transcript_id "LOCXPTAAR22.746.HIT2.transcript"; gene_name "LOCXPTAAR22.746.HIT2.TAAR.2R.318.7tm_1.exons2.LR132010.2.Betta_splendens";
LR132010.2	exonerate:protein2genome:local	exon	14684825	14685632	.	+	.	gene_id "LOCXPTAAR22.746.HIT2"; transcript_id "LOCXPTAAR22.746.HIT2.transcript"; gene_name "LOCXPTAAR22.746.HIT2.TAAR.2R.318.7tm_1.exons2.LR132010.2.Betta_splendens";
LR132010.2	exonerate:protein2genome:local	exon	14686192	14686373	.	+	.	gene_id "LOCXPTAAR22.745.HIT1"; transcript_id "LOCXPTAAR22.745.HIT1.transcript"; gene_name "LOCXPTAAR22.745.HIT1.TAAR.2R.330.7tm_1.exons2.LR132010.2.Betta_splendens";
LR132010.2	exonerate:protein2genome:local	exon	14686570	14687377	.	+	.	gene_id "LOCXPTAAR22.745.HIT1"; transcript_id "LOCXPTAAR22.745.HIT1.transcript"; gene_name "LOCXPTAAR22.745.HIT1.TAAR.2R.330.7tm_1.exons2.LR132010.2.Betta_splendens";
LR132010.2	exonerate:protein2genome:local	exon	14700584	14700721	.	+	.	gene_id "LOCXPTAAR23.748.HIT1"; transcript_id "LOCXPTAAR23.748.HIT1.transcript"; gene_name "LOCXPTAAR23.748.HIT1.TAAR.2R.322.7tm_1.exons2.LR132010.2.Betta_splendens";
LR132010.2	exonerate:protein2genome:local	exon	14700831	14701658	.	+	.	gene_id "LOCXPTAAR23.748.HIT1"; transcript_id "LOCXPTAAR23.748.HIT1.transcript"; gene_name "LOCXPTAAR23.748.HIT1.TAAR.2R.322.7tm_1.exons2.LR132010.2.Betta_splendens";
LR132010.2	exonerate:protein2genome:local	exon	14731467	14731648	.	+	.	gene_id "LOCXPTAAR24.750.HIT1"; transcript_id "LOCXPTAAR24.750.HIT1.transcript"; gene_name "LOCXPTAAR24.750.HIT1.TAAR.2R.330.7tm_1.exons3.LR132010.2.Betta_splendens";
LR132010.2	exonerate:protein2genome:local	exon	14731838	14732340	.	+	.	gene_id "LOCXPTAAR24.750.HIT1"; transcript_id "LOCXPTAAR24.750.HIT1.transcript"; gene_name "LOCXPTAAR24.750.HIT1.TAAR.2R.330.7tm_1.exons3.LR132010.2.Betta_splendens";
LR132010.2	exonerate:protein2genome:local	exon	14734100	14734404	.	+	.	gene_id "LOCXPTAAR24.750.HIT1"; transcript_id "LOCXPTAAR24.750.HIT1.transcript"; gene_name "LOCXPTAAR24.750.HIT1.TAAR.2R.330.7tm_1.exons3.LR132010.2.Betta_splendens";
LR132010.2	exonerate:protein2genome:local	exon	14736823	14737007	.	+	.	gene_id "LOCXPTAAR31.759.HIT1"; transcript_id "LOCXPTAAR31.759.HIT1.transcript"; gene_name "LOCXPTAAR31.759.HIT1.TAAR.2R.331.7tm_1.exons2.LR132010.2.Betta_splendens";
LR132010.2	exonerate:protein2genome:local	exon	14737104	14737911	.	+	.	gene_id "LOCXPTAAR31.759.HIT1"; transcript_id "LOCXPTAAR31.759.HIT1.transcript"; gene_name "LOCXPTAAR31.759.HIT1.TAAR.2R.331.7tm_1.exons2.LR132010.2.Betta_splendens";
LR132010.2	exonerate:protein2genome:local	exon	14752603	14752731	.	+	.	gene_id "LOCXPTAAR25.763.HIT1"; transcript_id "LOCXPTAAR25.763.HIT1.transcript"; gene_name "LOCXPTAAR25.763.HIT1.TAAR.2R.320.7tm_1.exons3.LR132010.2.Betta_splendens";
LR132010.2	exonerate:protein2genome:local	exon	14752816	14752819	.	+	.	gene_id "LOCXPTAAR25.763.HIT1"; transcript_id "LOCXPTAAR25.763.HIT1.transcript"; gene_name "LOCXPTAAR25.763.HIT1.TAAR.2R.320.7tm_1.exons3.LR132010.2.Betta_splendens";
LR132010.2	exonerate:protein2genome:local	exon	14752888	14753714	.	+	.	gene_id "LOCXPTAAR25.763.HIT1"; transcript_id "LOCXPTAAR25.763.HIT1.transcript"; gene_name "LOCXPTAAR25.763.HIT1.TAAR.2R.320.7tm_1.exons3.LR132010.2.Betta_splendens";
LR132010.2	exonerate:protein2genome:local	exon	14759944	14760078	.	+	.	gene_id "LOCXPTAAR25.766.HIT1"; transcript_id "LOCXPTAAR25.766.HIT1.transcript"; gene_name "LOCXPTAAR25.766.HIT1.TAAR.2R.320.7tm_1.exons2.LR132010.2.Betta_splendens";
LR132010.2	exonerate:protein2genome:local	exon	14760239	14761063	.	+	.	gene_id "LOCXPTAAR25.766.HIT1"; transcript_id "LOCXPTAAR25.766.HIT1.transcript"; gene_name "LOCXPTAAR25.766.HIT1.TAAR.2R.320.7tm_1.exons2.LR132010.2.Betta_splendens";
LR132010.2	exonerate:protein2genome:local	exon	14769535	14769669	.	+	.	gene_id "LOCXPTAAR25.769.HIT1"; transcript_id "LOCXPTAAR25.769.HIT1.transcript"; gene_name "LOCXPTAAR25.769.HIT1.TAAR.2R.320.7tm_1.exons2.LR132010.2.Betta_splendens";
LR132010.2	exonerate:protein2genome:local	exon	14769851	14770675	.	+	.	gene_id "LOCXPTAAR25.769.HIT1"; transcript_id "LOCXPTAAR25.769.HIT1.transcript"; gene_name "LOCXPTAAR25.769.HIT1.TAAR.2R.320.7tm_1.exons2.LR132010.2.Betta_splendens";
LR132010.2	exonerate:protein2genome:local	exon	14775189	14775373	.	+	.	gene_id "LOCXPTAAR26.776.HIT1"; transcript_id "LOCXPTAAR26.776.HIT1.transcript"; gene_name "LOCXPTAAR26.776.HIT1.TAAR.2R.331.7tm_1.exons2.LR132010.2.Betta_splendens";
LR132010.2	exonerate:protein2genome:local	exon	14775503	14776310	.	+	.	gene_id "LOCXPTAAR26.776.HIT1"; transcript_id "LOCXPTAAR26.776.HIT1.transcript"; gene_name "LOCXPTAAR26.776.HIT1.TAAR.2R.331.7tm_1.exons2.LR132010.2.Betta_splendens";
LR132010.2	exonerate:protein2genome:local	exon	14777722	14777906	.	+	.	gene_id "LOCXPTAAR27.777.HIT1"; transcript_id "LOCXPTAAR27.777.HIT1.transcript"; gene_name "LOCXPTAAR27.777.HIT1.TAAR.2R.331.7tm_1.exons2.LR132010.2.Betta_splendens";
LR132010.2	exonerate:protein2genome:local	exon	14778036	14778843	.	+	.	gene_id "LOCXPTAAR27.777.HIT1"; transcript_id "LOCXPTAAR27.777.HIT1.transcript"; gene_name "LOCXPTAAR27.777.HIT1.TAAR.2R.331.7tm_1.exons2.LR132010.2.Betta_splendens";
LR132010.2	exonerate:protein2genome:local	exon	14780802	14780983	.	+	.	gene_id "LOCXPTAAR28.778.HIT1"; transcript_id "LOCXPTAAR28.778.HIT1.transcript"; gene_name "LOCXPTAAR28.778.HIT1.TAAR.2R.327.7tm_1.exons2.LR132010.2.Betta_splendens";
LR132010.2	exonerate:protein2genome:local	exon	14781135	14781933	.	+	.	gene_id "LOCXPTAAR28.778.HIT1"; transcript_id "LOCXPTAAR28.778.HIT1.transcript"; gene_name "LOCXPTAAR28.778.HIT1.TAAR.2R.327.7tm_1.exons2.LR132010.2.Betta_splendens";
LR132010.2	exonerate:protein2genome:local	exon	14783021	14783205	.	+	.	gene_id "LOCXPTAAR29.781.HIT1"; transcript_id "LOCXPTAAR29.781.HIT1.transcript"; gene_name "LOCXPTAAR29.781.HIT1.TAAR.2R.331.7tm_1.exons2.LR132010.2.Betta_splendens";
LR132010.2	exonerate:protein2genome:local	exon	14783406	14784213	.	+	.	gene_id "LOCXPTAAR29.781.HIT1"; transcript_id "LOCXPTAAR29.781.HIT1.transcript"; gene_name "LOCXPTAAR29.781.HIT1.TAAR.2R.331.7tm_1.exons2.LR132010.2.Betta_splendens";
LR132010.2	exonerate:protein2genome:local	exon	14791943	14792109	.	+	.	gene_id "LOCXPTAAR30.796.HIT2"; transcript_id "LOCXPTAAR30.796.HIT2.transcript"; gene_name "LOCXPTAAR30.796.HIT2.TAAR.2R.284.7tm_1.exons2.LR132010.2.Betta_splendens";
LR132010.2	exonerate:protein2genome:local	exon	14792327	14793126	.	+	.	gene_id "LOCXPTAAR30.796.HIT2"; transcript_id "LOCXPTAAR30.796.HIT2.transcript"; gene_name "LOCXPTAAR30.796.HIT2.TAAR.2R.284.7tm_1.exons2.LR132010.2.Betta_splendens";
LR132010.2	exonerate:protein2genome:local	exon	14793921	14794087	.	+	.	gene_id "LOCXPTAAR30.795.HIT1"; transcript_id "LOCXPTAAR30.795.HIT1.transcript"; gene_name "LOCXPTAAR30.795.HIT1.TAAR.2R.323.7tm_1.exons2.LR132010.2.Betta_splendens";
LR132010.2	exonerate:protein2genome:local	exon	14794311	14795112	.	+	.	gene_id "LOCXPTAAR30.795.HIT1"; transcript_id "LOCXPTAAR30.795.HIT1.transcript"; gene_name "LOCXPTAAR30.795.HIT1.TAAR.2R.323.7tm_1.exons2.LR132010.2.Betta_splendens";
LR132010.2	exonerate:protein2genome:local	exon	14799786	14799961	.	+	.	gene_id "LOCXPTAAR31.801.HIT1"; transcript_id "LOCXPTAAR31.801.HIT1.transcript"; gene_name "LOCXPTAAR31.801.HIT1.TAAR.2R.326.7tm_1.exons2.LR132010.2.Betta_splendens";
LR132010.2	exonerate:protein2genome:local	exon	14800180	14800981	.	+	.	gene_id "LOCXPTAAR31.801.HIT1"; transcript_id "LOCXPTAAR31.801.HIT1.transcript"; gene_name "LOCXPTAAR31.801.HIT1.TAAR.2R.326.7tm_1.exons2.LR132010.2.Betta_splendens";
LR132010.2	exonerate:protein2genome:local	exon	14803654	14803829	.	+	.	gene_id "LOCXPTAAR32.805.HIT1"; transcript_id "LOCXPTAAR32.805.HIT1.transcript"; gene_name "LOCXPTAAR32.805.HIT1.TAAR.2R.328.7tm_1.exons2.LR132010.2.Betta_splendens";
LR132010.2	exonerate:protein2genome:local	exon	14804021	14804828	.	+	.	gene_id "LOCXPTAAR32.805.HIT1"; transcript_id "LOCXPTAAR32.805.HIT1.transcript"; gene_name "LOCXPTAAR32.805.HIT1.TAAR.2R.328.7tm_1.exons2.LR132010.2.Betta_splendens";
LR132010.2	exonerate:protein2genome:local	exon	14811898	14812050	.	+	.	gene_id "LOCXPTAAR33.811.HIT1"; transcript_id "LOCXPTAAR33.811.HIT1.transcript"; gene_name "LOCXPTAAR33.811.HIT1.TAAR.2R.325.7tm_1.exons2.LR132010.2.Betta_splendens";
LR132010.2	exonerate:protein2genome:local	exon	14812227	14813048	.	+	.	gene_id "LOCXPTAAR33.811.HIT1"; transcript_id "LOCXPTAAR33.811.HIT1.transcript"; gene_name "LOCXPTAAR33.811.HIT1.TAAR.2R.325.7tm_1.exons2.LR132010.2.Betta_splendens";
LR132010.2	exonerate:protein2genome:local	exon	14820696	14820865	.	+	.	gene_id "LOCXPTAAR34.816.HIT1"; transcript_id "LOCXPTAAR34.816.HIT1.transcript"; gene_name "LOCXPTAAR34.816.HIT1.TAAR.2R.324.7tm_1.exons2.LR132010.2.Betta_splendens";
LR132010.2	exonerate:protein2genome:local	exon	14821005	14821806	.	+	.	gene_id "LOCXPTAAR34.816.HIT1"; transcript_id "LOCXPTAAR34.816.HIT1.transcript"; gene_name "LOCXPTAAR34.816.HIT1.TAAR.2R.324.7tm_1.exons2.LR132010.2.Betta_splendens";
LR132010.2	exonerate:protein2genome:local	exon	14827001	14827185	.	+	.	gene_id "LOCXPTAAR35.818.HIT1"; transcript_id "LOCXPTAAR35.818.HIT1.transcript"; gene_name "LOCXPTAAR35.818.HIT1.TAAR.2R.331.7tm_1.exons2.LR132010.2.Betta_splendens";
LR132010.2	exonerate:protein2genome:local	exon	14827329	14828136	.	+	.	gene_id "LOCXPTAAR35.818.HIT1"; transcript_id "LOCXPTAAR35.818.HIT1.transcript"; gene_name "LOCXPTAAR35.818.HIT1.TAAR.2R.331.7tm_1.exons2.LR132010.2.Betta_splendens";
LR132010.2	exonerate:protein2genome:local	exon	14834288	14834411	.	+	.	gene_id "LOCXPTAAR45.820.HIT1"; transcript_id "LOCXPTAAR45.820.HIT1.transcript"; gene_name "LOCXPTAAR45.820.HIT1.TAAR.2R.298.7tm_1.exons2.LR132010.2.Betta_splendens";
LR132010.2	exonerate:protein2genome:local	exon	14834530	14835375	.	+	.	gene_id "LOCXPTAAR45.820.HIT1"; transcript_id "LOCXPTAAR45.820.HIT1.transcript"; gene_name "LOCXPTAAR45.820.HIT1.TAAR.2R.298.7tm_1.exons2.LR132010.2.Betta_splendens";
LR132010.2	exonerate:protein2genome:local	exon	14853656	14853793	.	+	.	gene_id "LOCXPTAAR36.826.HIT1"; transcript_id "LOCXPTAAR36.826.HIT1.transcript"; gene_name "LOCXPTAAR36.826.HIT1.TAAR.2R.323.7tm_1.exons2.LR132010.2.Betta_splendens";
LR132010.2	exonerate:protein2genome:local	exon	14853970	14854800	.	+	.	gene_id "LOCXPTAAR36.826.HIT1"; transcript_id "LOCXPTAAR36.826.HIT1.transcript"; gene_name "LOCXPTAAR36.826.HIT1.TAAR.2R.323.7tm_1.exons2.LR132010.2.Betta_splendens";
LR132010.2	exonerate:protein2genome:local	exon	14871767	14871895	.	+	.	gene_id "LOCXPTAAR25.829.HIT1"; transcript_id "LOCXPTAAR25.829.HIT1.transcript"; gene_name "LOCXPTAAR25.829.HIT1.TAAR.2R.320.7tm_1.exons3.LR132010.2.Betta_splendens";
LR132010.2	exonerate:protein2genome:local	exon	14871980	14871983	.	+	.	gene_id "LOCXPTAAR25.829.HIT1"; transcript_id "LOCXPTAAR25.829.HIT1.transcript"; gene_name "LOCXPTAAR25.829.HIT1.TAAR.2R.320.7tm_1.exons3.LR132010.2.Betta_splendens";
LR132010.2	exonerate:protein2genome:local	exon	14872052	14872878	.	+	.	gene_id "LOCXPTAAR25.829.HIT1"; transcript_id "LOCXPTAAR25.829.HIT1.transcript"; gene_name "LOCXPTAAR25.829.HIT1.TAAR.2R.320.7tm_1.exons3.LR132010.2.Betta_splendens";
LR132010.2	exonerate:protein2genome:local	exon	14879103	14879212	.	+	.	gene_id "LOCXPTAAR25.831.HIT1"; transcript_id "LOCXPTAAR25.831.HIT1.transcript"; gene_name "LOCXPTAAR25.831.HIT1.TAAR.2R.283.7tm_1.exons2.LR132010.2.Betta_splendens";
LR132010.2	exonerate:protein2genome:local	exon	14879365	14880221	.	+	.	gene_id "LOCXPTAAR25.831.HIT1"; transcript_id "LOCXPTAAR25.831.HIT1.transcript"; gene_name "LOCXPTAAR25.831.HIT1.TAAR.2R.283.7tm_1.exons2.LR132010.2.Betta_splendens";
LR132010.2	exonerate:protein2genome:local	exon	14896873	14897057	.	+	.	gene_id "LOCXPTAAR27.837.HIT1"; transcript_id "LOCXPTAAR27.837.HIT1.transcript"; gene_name "LOCXPTAAR27.837.HIT1.TAAR.2R.331.7tm_1.exons2.LR132010.2.Betta_splendens";
LR132010.2	exonerate:protein2genome:local	exon	14897187	14897994	.	+	.	gene_id "LOCXPTAAR27.837.HIT1"; transcript_id "LOCXPTAAR27.837.HIT1.transcript"; gene_name "LOCXPTAAR27.837.HIT1.TAAR.2R.331.7tm_1.exons2.LR132010.2.Betta_splendens";
LR132010.2	exonerate:protein2genome:local	exon	14899976	14900157	.	+	.	gene_id "LOCXPTAAR38.840.HIT1"; transcript_id "LOCXPTAAR38.840.HIT1.transcript"; gene_name "LOCXPTAAR38.840.HIT1.TAAR.2R.327.7tm_1.exons2.LR132010.2.Betta_splendens";
LR132010.2	exonerate:protein2genome:local	exon	14900310	14901108	.	+	.	gene_id "LOCXPTAAR38.840.HIT1"; transcript_id "LOCXPTAAR38.840.HIT1.transcript"; gene_name "LOCXPTAAR38.840.HIT1.TAAR.2R.327.7tm_1.exons2.LR132010.2.Betta_splendens";
LR132010.2	exonerate:protein2genome:local	exon	14902202	14902386	.	+	.	gene_id "LOCXPTAAR29.843.HIT1"; transcript_id "LOCXPTAAR29.843.HIT1.transcript"; gene_name "LOCXPTAAR29.843.HIT1.TAAR.2R.329.7tm_1.exons2.LR132010.2.Betta_splendens";
LR132010.2	exonerate:protein2genome:local	exon	14902578	14903379	.	+	.	gene_id "LOCXPTAAR29.843.HIT1"; transcript_id "LOCXPTAAR29.843.HIT1.transcript"; gene_name "LOCXPTAAR29.843.HIT1.TAAR.2R.329.7tm_1.exons2.LR132010.2.Betta_splendens";
LR132010.2	exonerate:protein2genome:local	exon	14910613	14910779	.	+	.	gene_id "LOCXPTAAR40.851.HIT1"; transcript_id "LOCXPTAAR40.851.HIT1.transcript"; gene_name "LOCXPTAAR40.851.HIT1.TAAR.2R.323.7tm_1.exons2.LR132010.2.Betta_splendens";
LR132010.2	exonerate:protein2genome:local	exon	14912983	14913784	.	+	.	gene_id "LOCXPTAAR40.851.HIT1"; transcript_id "LOCXPTAAR40.851.HIT1.transcript"; gene_name "LOCXPTAAR40.851.HIT1.TAAR.2R.323.7tm_1.exons2.LR132010.2.Betta_splendens";
LR132010.2	exonerate:protein2genome:local	exon	14916428	14916603	.	+	.	gene_id "LOCXPTAAR41.862.HIT1"; transcript_id "LOCXPTAAR41.862.HIT1.transcript"; gene_name "LOCXPTAAR41.862.HIT1.TAAR.2R.328.7tm_1.exons2.LR132010.2.Betta_splendens";
LR132010.2	exonerate:protein2genome:local	exon	14916795	14917602	.	+	.	gene_id "LOCXPTAAR41.862.HIT1"; transcript_id "LOCXPTAAR41.862.HIT1.transcript"; gene_name "LOCXPTAAR41.862.HIT1.TAAR.2R.328.7tm_1.exons2.LR132010.2.Betta_splendens";
LR132010.2	exonerate:protein2genome:local	exon	14923983	14924135	.	+	.	gene_id "LOCXPTAAR42.871.HIT1"; transcript_id "LOCXPTAAR42.871.HIT1.transcript"; gene_name "LOCXPTAAR42.871.HIT1.TAAR.2R.325.7tm_1.exons2.LR132010.2.Betta_splendens";
LR132010.2	exonerate:protein2genome:local	exon	14924312	14925133	.	+	.	gene_id "LOCXPTAAR42.871.HIT1"; transcript_id "LOCXPTAAR42.871.HIT1.transcript"; gene_name "LOCXPTAAR42.871.HIT1.TAAR.2R.325.7tm_1.exons2.LR132010.2.Betta_splendens";
LR132010.2	exonerate:protein2genome:local	exon	14938427	14938596	.	+	.	gene_id "LOCXPTAAR34.874.HIT1"; transcript_id "LOCXPTAAR34.874.HIT1.transcript"; gene_name "LOCXPTAAR34.874.HIT1.TAAR.2R.324.7tm_1.exons2.LR132010.2.Betta_splendens";
LR132010.2	exonerate:protein2genome:local	exon	14938735	14939536	.	+	.	gene_id "LOCXPTAAR34.874.HIT1"; transcript_id "LOCXPTAAR34.874.HIT1.transcript"; gene_name "LOCXPTAAR34.874.HIT1.TAAR.2R.324.7tm_1.exons2.LR132010.2.Betta_splendens";
LR132010.2	exonerate:protein2genome:local	exon	14944276	14944460	.	+	.	gene_id "LOCXPTAAR44.878.HIT1"; transcript_id "LOCXPTAAR44.878.HIT1.transcript"; gene_name "LOCXPTAAR44.878.HIT1.TAAR.2R.331.7tm_1.exons2.LR132010.2.Betta_splendens";
LR132010.2	exonerate:protein2genome:local	exon	14944604	14945411	.	+	.	gene_id "LOCXPTAAR44.878.HIT1"; transcript_id "LOCXPTAAR44.878.HIT1.transcript"; gene_name "LOCXPTAAR44.878.HIT1.TAAR.2R.331.7tm_1.exons2.LR132010.2.Betta_splendens";
LR132010.2	exonerate:protein2genome:local	exon	14951633	14951755	.	+	.	gene_id "LOCXPTAAR45.882.HIT1"; transcript_id "LOCXPTAAR45.882.HIT1.transcript"; gene_name "LOCXPTAAR45.882.HIT1.TAAR.2R.323.7tm_1.exons2.LR132010.2.Betta_splendens";
LR132010.2	exonerate:protein2genome:local	exon	14951874	14952719	.	+	.	gene_id "LOCXPTAAR45.882.HIT1"; transcript_id "LOCXPTAAR45.882.HIT1.transcript"; gene_name "LOCXPTAAR45.882.HIT1.TAAR.2R.323.7tm_1.exons2.LR132010.2.Betta_splendens";
LR132010.2	exonerate:protein2genome:local	exon	14970972	14971109	.	+	.	gene_id "LOCXPTAAR36.888.HIT1"; transcript_id "LOCXPTAAR36.888.HIT1.transcript"; gene_name "LOCXPTAAR36.888.HIT1.TAAR.2R.323.7tm_1.exons2.LR132010.2.Betta_splendens";
LR132010.2	exonerate:protein2genome:local	exon	14971286	14972116	.	+	.	gene_id "LOCXPTAAR36.888.HIT1"; transcript_id "LOCXPTAAR36.888.HIT1.transcript"; gene_name "LOCXPTAAR36.888.HIT1.TAAR.2R.323.7tm_1.exons2.LR132010.2.Betta_splendens";
LR132010.2	exonerate:protein2genome:local	exon	14991099	14991271	.	+	.	gene_id "LOCXPTAAR47.891.HIT1"; transcript_id "LOCXPTAAR47.891.HIT1.transcript"; gene_name "LOCXPTAAR47.891.HIT1.TAAR.2R.327.7tm_1.exons2.LR132010.2.Betta_splendens";
LR132010.2	exonerate:protein2genome:local	exon	14991431	14992238	.	+	.	gene_id "LOCXPTAAR47.891.HIT1"; transcript_id "LOCXPTAAR47.891.HIT1.transcript"; gene_name "LOCXPTAAR47.891.HIT1.TAAR.2R.327.7tm_1.exons2.LR132010.2.Betta_splendens";
LR132010.2	exonerate:protein2genome:local	exon	14996020	14996195	.	+	.	gene_id "LOCXPTAAR48.893.HIT1"; transcript_id "LOCXPTAAR48.893.HIT1.transcript"; gene_name "LOCXPTAAR48.893.HIT1.TAAR.2R.326.7tm_1.exons2.LR132010.2.Betta_splendens";
LR132010.2	exonerate:protein2genome:local	exon	14996338	14997139	.	+	.	gene_id "LOCXPTAAR48.893.HIT1"; transcript_id "LOCXPTAAR48.893.HIT1.transcript"; gene_name "LOCXPTAAR48.893.HIT1.TAAR.2R.326.7tm_1.exons2.LR132010.2.Betta_splendens";
LR132010.2	exonerate:protein2genome:local	exon	15004905	15005089	.	+	.	gene_id "LOCXPTAAR49.896.HIT1"; transcript_id "LOCXPTAAR49.896.HIT1.transcript"; gene_name "LOCXPTAAR49.896.HIT1.TAAR.2R.331.7tm_1.exons2.LR132010.2.Betta_splendens";
LR132010.2	exonerate:protein2genome:local	exon	15005220	15006027	.	+	.	gene_id "LOCXPTAAR49.896.HIT1"; transcript_id "LOCXPTAAR49.896.HIT1.transcript"; gene_name "LOCXPTAAR49.896.HIT1.TAAR.2R.331.7tm_1.exons2.LR132010.2.Betta_splendens";
LR132010.2	exonerate:protein2genome:local	exon	15022000	15022848	.	-	.	gene_id "LOCXPTAAR50.898.HIT1"; transcript_id "LOCXPTAAR50.898.HIT1.transcript"; gene_name "LOCXPTAAR50.898.HIT1.TAAR.2R.312.7tm_1.exons2.LR132010.2.Betta_splendens";
LR132010.2	exonerate:protein2genome:local	exon	15023016	15023102	.	-	.	gene_id "LOCXPTAAR50.898.HIT1"; transcript_id "LOCXPTAAR50.898.HIT1.transcript"; gene_name "LOCXPTAAR50.898.HIT1.TAAR.2R.312.7tm_1.exons2.LR132010.2.Betta_splendens";
LR132010.2	exonerate:protein2genome:local	exon	15032936	15033784	.	-	.	gene_id "LOCXPTAAR51.900.HIT1"; transcript_id "LOCXPTAAR51.900.HIT1.transcript"; gene_name "LOCXPTAAR51.900.HIT1.TAAR.2R.327.7tm_1.exons2.LR132010.2.Betta_splendens";
LR132010.2	exonerate:protein2genome:local	exon	15033952	15034083	.	-	.	gene_id "LOCXPTAAR51.900.HIT1"; transcript_id "LOCXPTAAR51.900.HIT1.transcript"; gene_name "LOCXPTAAR51.900.HIT1.TAAR.2R.327.7tm_1.exons2.LR132010.2.Betta_splendens";
LR132010.2	exonerate:protein2genome:local	exon	15040734	15040918	.	+	.	gene_id "LOCXPTAAR52.904.HIT1"; transcript_id "LOCXPTAAR52.904.HIT1.transcript"; gene_name "LOCXPTAAR52.904.HIT1.TAAR.2R.330.7tm_1.exons2.LR132010.2.Betta_splendens";
LR132010.2	exonerate:protein2genome:local	exon	15041060	15041864	.	+	.	gene_id "LOCXPTAAR52.904.HIT1"; transcript_id "LOCXPTAAR52.904.HIT1.transcript"; gene_name "LOCXPTAAR52.904.HIT1.TAAR.2R.330.7tm_1.exons2.LR132010.2.Betta_splendens";
LR132010.2	exonerate:protein2genome:local	exon	15049484	15049630	.	+	.	gene_id "LOCXPTAAR53.906.HIT1"; transcript_id "LOCXPTAAR53.906.HIT1.transcript"; gene_name "LOCXPTAAR53.906.HIT1.TAAR.2R.327.7tm_1.exons2.LR132010.2.Betta_splendens";
LR132010.2	exonerate:protein2genome:local	exon	15049780	15050613	.	+	.	gene_id "LOCXPTAAR53.906.HIT1"; transcript_id "LOCXPTAAR53.906.HIT1.transcript"; gene_name "LOCXPTAAR53.906.HIT1.TAAR.2R.327.7tm_1.exons2.LR132010.2.Betta_splendens";
LR132010.2	exonerate:protein2genome:local	exon	15053688	15053872	.	+	.	gene_id "LOCXPTAAR54.908.HIT1"; transcript_id "LOCXPTAAR54.908.HIT1.transcript"; gene_name "LOCXPTAAR54.908.HIT1.TAAR.2R.331.7tm_1.exons2.LR132010.2.Betta_splendens";
LR132010.2	exonerate:protein2genome:local	exon	15054031	15054838	.	+	.	gene_id "LOCXPTAAR54.908.HIT1"; transcript_id "LOCXPTAAR54.908.HIT1.transcript"; gene_name "LOCXPTAAR54.908.HIT1.TAAR.2R.331.7tm_1.exons2.LR132010.2.Betta_splendens";
LR132010.2	exonerate:protein2genome:local	exon	15060181	15060353	.	+	.	gene_id "LOCXPTAAR55.916.HIT1"; transcript_id "LOCXPTAAR55.916.HIT1.transcript"; gene_name "LOCXPTAAR55.916.HIT1.TAAR.2R.326.7tm_1.exons2.LR132010.2.Betta_splendens";
LR132010.2	exonerate:protein2genome:local	exon	15060536	15061340	.	+	.	gene_id "LOCXPTAAR55.916.HIT1"; transcript_id "LOCXPTAAR55.916.HIT1.transcript"; gene_name "LOCXPTAAR55.916.HIT1.TAAR.2R.326.7tm_1.exons2.LR132010.2.Betta_splendens";
LR132010.2	exonerate:protein2genome:local	exon	15072433	15072608	.	+	.	gene_id "LOCXPTAAR56.919.HIT2"; transcript_id "LOCXPTAAR56.919.HIT2.transcript"; gene_name "LOCXPTAAR56.919.HIT2.TAAR.2R.326.7tm_1.exons2.LR132010.2.Betta_splendens";
LR132010.2	exonerate:protein2genome:local	exon	15072803	15073604	.	+	.	gene_id "LOCXPTAAR56.919.HIT2"; transcript_id "LOCXPTAAR56.919.HIT2.transcript"; gene_name "LOCXPTAAR56.919.HIT2.TAAR.2R.326.7tm_1.exons2.LR132010.2.Betta_splendens";
LR132010.2	exonerate:protein2genome:local	exon	15074427	15074602	.	+	.	gene_id "LOCXPTAAR56.918.HIT1"; transcript_id "LOCXPTAAR56.918.HIT1.transcript"; gene_name "LOCXPTAAR56.918.HIT1.TAAR.2R.325.7tm_1.exons2.LR132010.2.Betta_splendens";
LR132010.2	exonerate:protein2genome:local	exon	15074796	15075594	.	+	.	gene_id "LOCXPTAAR56.918.HIT1"; transcript_id "LOCXPTAAR56.918.HIT1.transcript"; gene_name "LOCXPTAAR56.918.HIT1.TAAR.2R.325.7tm_1.exons2.LR132010.2.Betta_splendens";
LR132010.2	exonerate:protein2genome:local	exon	15076801	15076976	.	+	.	gene_id "LOCXPTAAR56.930.HIT1"; transcript_id "LOCXPTAAR56.930.HIT1.transcript"; gene_name "LOCXPTAAR56.930.HIT1.TAAR.2R.325.7tm_1.exons2.LR132010.2.Betta_splendens";
LR132010.2	exonerate:protein2genome:local	exon	15077168	15077966	.	+	.	gene_id "LOCXPTAAR56.930.HIT1"; transcript_id "LOCXPTAAR56.930.HIT1.transcript"; gene_name "LOCXPTAAR56.930.HIT1.TAAR.2R.325.7tm_1.exons2.LR132010.2.Betta_splendens";
LR132010.2	exonerate:protein2genome:local	exon	15082435	15082568	.	+	.	gene_id "LOCXPTAAR57.945.HIT1"; transcript_id "LOCXPTAAR57.945.HIT1.transcript"; gene_name "LOCXPTAAR57.945.HIT1.TAAR.2R.310.7tm_1.exons2.LR132010.2.Betta_splendens";
LR132010.2	exonerate:protein2genome:local	exon	15082758	15083553	.	+	.	gene_id "LOCXPTAAR57.945.HIT1"; transcript_id "LOCXPTAAR57.945.HIT1.transcript"; gene_name "LOCXPTAAR57.945.HIT1.TAAR.2R.310.7tm_1.exons2.LR132010.2.Betta_splendens";
LR132010.2	exonerate:protein2genome:local	exon	15085639	15085823	.	+	.	gene_id "LOCXPTAAR72.955.HIT1"; transcript_id "LOCXPTAAR72.955.HIT1.transcript"; gene_name "LOCXPTAAR72.955.HIT1.TAAR.2R.325.7tm_1.exons2.LR132010.2.Betta_splendens";
LR132010.2	exonerate:protein2genome:local	exon	15086015	15086804	.	+	.	gene_id "LOCXPTAAR72.955.HIT1"; transcript_id "LOCXPTAAR72.955.HIT1.transcript"; gene_name "LOCXPTAAR72.955.HIT1.TAAR.2R.325.7tm_1.exons2.LR132010.2.Betta_splendens";
LR132010.2	exonerate:protein2genome:local	exon	15087448	15087632	.	+	.	gene_id "LOCXPTAAR58.952.HIT1"; transcript_id "LOCXPTAAR58.952.HIT1.transcript"; gene_name "LOCXPTAAR58.952.HIT1.TAAR.2R.333.7tm_1.exons2.LR132010.2.Betta_splendens";
LR132010.2	exonerate:protein2genome:local	exon	15087910	15088723	.	+	.	gene_id "LOCXPTAAR58.952.HIT1"; transcript_id "LOCXPTAAR58.952.HIT1.transcript"; gene_name "LOCXPTAAR58.952.HIT1.TAAR.2R.333.7tm_1.exons2.LR132010.2.Betta_splendens";
LR132010.2	exonerate:protein2genome:local	exon	15092283	15092467	.	+	.	gene_id "LOCXPTAAR59.971.HIT1"; transcript_id "LOCXPTAAR59.971.HIT1.transcript"; gene_name "LOCXPTAAR59.971.HIT1.TAAR.2R.327.7tm_1.exons2.LR132010.2.Betta_splendens";
LR132010.2	exonerate:protein2genome:local	exon	15092598	15093393	.	+	.	gene_id "LOCXPTAAR59.971.HIT1"; transcript_id "LOCXPTAAR59.971.HIT1.transcript"; gene_name "LOCXPTAAR59.971.HIT1.TAAR.2R.327.7tm_1.exons2.LR132010.2.Betta_splendens";
LR132010.2	exonerate:protein2genome:local	exon	15105232	15105416	.	+	.	gene_id "LOCXPTAAR60.974.HIT1"; transcript_id "LOCXPTAAR60.974.HIT1.transcript"; gene_name "LOCXPTAAR60.974.HIT1.TAAR.2R.338.7tm_1.exons3.LR132010.2.Betta_splendens";
LR132010.2	exonerate:protein2genome:local	exon	15105496	15105534	.	+	.	gene_id "LOCXPTAAR60.974.HIT1"; transcript_id "LOCXPTAAR60.974.HIT1.transcript"; gene_name "LOCXPTAAR60.974.HIT1.TAAR.2R.338.7tm_1.exons3.LR132010.2.Betta_splendens";
LR132010.2	exonerate:protein2genome:local	exon	15105610	15106399	.	+	.	gene_id "LOCXPTAAR60.974.HIT1"; transcript_id "LOCXPTAAR60.974.HIT1.transcript"; gene_name "LOCXPTAAR60.974.HIT1.TAAR.2R.338.7tm_1.exons3.LR132010.2.Betta_splendens";
LR132010.2	exonerate:protein2genome:local	exon	15108548	15108732	.	+	.	gene_id "LOCXPTAAR61.978.HIT1"; transcript_id "LOCXPTAAR61.978.HIT1.transcript"; gene_name "LOCXPTAAR61.978.HIT1.TAAR.2R.327.7tm_1.exons2.LR132010.2.Betta_splendens";
LR132010.2	exonerate:protein2genome:local	exon	15108940	15109735	.	+	.	gene_id "LOCXPTAAR61.978.HIT1"; transcript_id "LOCXPTAAR61.978.HIT1.transcript"; gene_name "LOCXPTAAR61.978.HIT1.TAAR.2R.327.7tm_1.exons2.LR132010.2.Betta_splendens";
LR132010.2	exonerate:protein2genome:local	exon	15122680	15123475	.	-	.	gene_id "LOCXPTAAR62.981.HIT1"; transcript_id "LOCXPTAAR62.981.HIT1.transcript"; gene_name "LOCXPTAAR62.981.HIT1.TAAR.2R.327.7tm_1.exons2.LR132010.2.Betta_splendens";
LR132010.2	exonerate:protein2genome:local	exon	15123682	15123866	.	-	.	gene_id "LOCXPTAAR62.981.HIT1"; transcript_id "LOCXPTAAR62.981.HIT1.transcript"; gene_name "LOCXPTAAR62.981.HIT1.TAAR.2R.327.7tm_1.exons2.LR132010.2.Betta_splendens";
LR132010.2	exonerate:protein2genome:local	exon	15142016	15142191	.	+	.	gene_id "LOCXPTAAR63.230.HIT1"; transcript_id "LOCXPTAAR63.230.HIT1.transcript"; gene_name "LOCXPTAAR63.230.HIT1.TAAR.2R.325.7tm_1.exons2.LR132010.2.Betta_splendens";
LR132010.2	exonerate:protein2genome:local	exon	15142429	15143227	.	+	.	gene_id "LOCXPTAAR63.230.HIT1"; transcript_id "LOCXPTAAR63.230.HIT1.transcript"; gene_name "LOCXPTAAR63.230.HIT1.TAAR.2R.325.7tm_1.exons2.LR132010.2.Betta_splendens";
LR132010.2	exonerate:protein2genome:local	exon	15155431	15155565	.	+	.	gene_id "LOCXPTAAR64.232.HIT1"; transcript_id "LOCXPTAAR64.232.HIT1.transcript"; gene_name "LOCXPTAAR64.232.HIT1.TAAR.2R.328.7tm_1.exons2.LR132010.2.Betta_splendens";
LR132010.2	exonerate:protein2genome:local	exon	15155722	15156570	.	+	.	gene_id "LOCXPTAAR64.232.HIT1"; transcript_id "LOCXPTAAR64.232.HIT1.transcript"; gene_name "LOCXPTAAR64.232.HIT1.TAAR.2R.328.7tm_1.exons2.LR132010.2.Betta_splendens";
LR132010.2	exonerate:protein2genome:local	exon	15159577	15159752	.	+	.	gene_id "LOCXPTAAR65.234.HIT1"; transcript_id "LOCXPTAAR65.234.HIT1.transcript"; gene_name "LOCXPTAAR65.234.HIT1.TAAR.2R.324.7tm_1.exons2.LR132010.2.Betta_splendens";
LR132010.2	exonerate:protein2genome:local	exon	15159937	15160732	.	+	.	gene_id "LOCXPTAAR65.234.HIT1"; transcript_id "LOCXPTAAR65.234.HIT1.transcript"; gene_name "LOCXPTAAR65.234.HIT1.TAAR.2R.324.7tm_1.exons2.LR132010.2.Betta_splendens";
LR132010.2	exonerate:protein2genome:local	exon	15174481	15174656	.	+	.	gene_id "LOCXPTAAR66.236.HIT1"; transcript_id "LOCXPTAAR66.236.HIT1.transcript"; gene_name "LOCXPTAAR66.236.HIT1.TAAR.2R.325.7tm_1.exons2.LR132010.2.Betta_splendens";
LR132010.2	exonerate:protein2genome:local	exon	15174861	15175659	.	+	.	gene_id "LOCXPTAAR66.236.HIT1"; transcript_id "LOCXPTAAR66.236.HIT1.transcript"; gene_name "LOCXPTAAR66.236.HIT1.TAAR.2R.325.7tm_1.exons2.LR132010.2.Betta_splendens";
LR132010.2	exonerate:protein2genome:local	exon	15178243	15178418	.	+	.	gene_id "LOCXPTAAR67.238.HIT1"; transcript_id "LOCXPTAAR67.238.HIT1.transcript"; gene_name "LOCXPTAAR67.238.HIT1.TAAR.2R.322.7tm_1.exons2.LR132010.2.Betta_splendens";
LR132010.2	exonerate:protein2genome:local	exon	15178593	15179382	.	+	.	gene_id "LOCXPTAAR67.238.HIT1"; transcript_id "LOCXPTAAR67.238.HIT1.transcript"; gene_name "LOCXPTAAR67.238.HIT1.TAAR.2R.322.7tm_1.exons2.LR132010.2.Betta_splendens";
LR132010.2	exonerate:protein2genome:local	exon	15187266	15187442	.	+	.	gene_id "LOCXPTAAR68.241.HIT1"; transcript_id "LOCXPTAAR68.241.HIT1.transcript"; gene_name "LOCXPTAAR68.241.HIT1.TAAR.2R.323.7tm_1.exons2.LR132010.2.Betta_splendens";
LR132010.2	exonerate:protein2genome:local	exon	15187606	15188397	.	+	.	gene_id "LOCXPTAAR68.241.HIT1"; transcript_id "LOCXPTAAR68.241.HIT1.transcript"; gene_name "LOCXPTAAR68.241.HIT1.TAAR.2R.323.7tm_1.exons2.LR132010.2.Betta_splendens";
LR132010.2	exonerate:protein2genome:local	exon	15192334	15192518	.	+	.	gene_id "LOCXPTAAR69.243.HIT1"; transcript_id "LOCXPTAAR69.243.HIT1.transcript"; gene_name "LOCXPTAAR69.243.HIT1.TAAR.2R.331.7tm_1.exons2.LR132010.2.Betta_splendens";
LR132010.2	exonerate:protein2genome:local	exon	15192764	15193571	.	+	.	gene_id "LOCXPTAAR69.243.HIT1"; transcript_id "LOCXPTAAR69.243.HIT1.transcript"; gene_name "LOCXPTAAR69.243.HIT1.TAAR.2R.331.7tm_1.exons2.LR132010.2.Betta_splendens";
LR132010.2	exonerate:protein2genome:local	exon	15208338	15208513	.	+	.	gene_id "LOCXPTAAR70.247.HIT1"; transcript_id "LOCXPTAAR70.247.HIT1.transcript"; gene_name "LOCXPTAAR70.247.HIT1.TAAR.2R.324.7tm_1.exons2.LR132010.2.Betta_splendens";
LR132010.2	exonerate:protein2genome:local	exon	15208653	15209448	.	+	.	gene_id "LOCXPTAAR70.247.HIT1"; transcript_id "LOCXPTAAR70.247.HIT1.transcript"; gene_name "LOCXPTAAR70.247.HIT1.TAAR.2R.324.7tm_1.exons2.LR132010.2.Betta_splendens";
LR132014.2	exonerate:protein2genome:local	exon	3411449	3412387	.	-	.	gene_id "LOCXPTAAR124.250.HIT1"; transcript_id "LOCXPTAAR124.250.HIT1.transcript"; gene_name "LOCXPTAAR124.250.HIT1.TAAR.2R.313.7tm_1.exons1.LR132014.2.Betta_splendens";
LR132014.2	exonerate:protein2genome:local	exon	3415492	3416430	.	-	.	gene_id "LOCXPTAAR131.251.HIT1"; transcript_id "LOCXPTAAR131.251.HIT1.transcript"; gene_name "LOCXPTAAR131.251.HIT1.TAAR.2R.313.7tm_1.exons1.LR132014.2.Betta_splendens";
LR132014.2	exonerate:protein2genome:local	exon	3421450	3422364	.	-	.	gene_id "LOCXPTAAR125.252.HIT1"; transcript_id "LOCXPTAAR125.252.HIT1.transcript"; gene_name "LOCXPTAAR125.252.HIT1.TAAR.2R.305.7tm_1.exons1.LR132014.2.Betta_splendens";
LR132014.2	exonerate:protein2genome:local	exon	3464918	3465862	.	+	.	gene_id "LOCXPTAAR130.253.HIT1"; transcript_id "LOCXPTAAR130.253.HIT1.transcript"; gene_name "LOCXPTAAR130.253.HIT1.TAAR.2R.315.7tm_1.exons1.LR132014.2.Betta_splendens";
LR132014.2	exonerate:protein2genome:local	exon	3473794	3474708	.	+	.	gene_id "LOCXPTAAR127.254.HIT1"; transcript_id "LOCXPTAAR127.254.HIT1.transcript"; gene_name "LOCXPTAAR127.254.HIT1.TAAR.2R.305.7tm_1.exons1.LR132014.2.Betta_splendens";
LR132014.2	exonerate:protein2genome:local	exon	3492069	3492983	.	+	.	gene_id "LOCXPTAAR128.255.HIT1"; transcript_id "LOCXPTAAR128.255.HIT1.transcript"; gene_name "LOCXPTAAR128.255.HIT1.TAAR.2R.305.7tm_1.exons1.LR132014.2.Betta_splendens";
LR132014.2	exonerate:protein2genome:local	exon	3496777	3497691	.	+	.	gene_id "LOCXPTAAR129.258.HIT1"; transcript_id "LOCXPTAAR129.258.HIT1.transcript"; gene_name "LOCXPTAAR129.258.HIT1.TAAR.2R.305.7tm_1.exons1.LR132014.2.Betta_splendens";
LR132014.2	exonerate:protein2genome:local	exon	3501460	3502398	.	+	.	gene_id "LOCXPTAAR130.259.HIT1"; transcript_id "LOCXPTAAR130.259.HIT1.transcript"; gene_name "LOCXPTAAR130.259.HIT1.TAAR.2R.313.7tm_1.exons1.LR132014.2.Betta_splendens";
LR132014.2	exonerate:protein2genome:local	exon	3511326	3512294	.	-	.	gene_id "LOCXPTAAR131.260.HIT1"; transcript_id "LOCXPTAAR131.260.HIT1.transcript"; gene_name "LOCXPTAAR131.260.HIT1.TAAR.2R.323.7tm_1.exons1.LR132014.2.Betta_splendens";
LR132022.2	exonerate:protein2genome:local	exon	576101	576252	.	+	.	gene_id "LOCXPTAAR73.263.HIT1"; transcript_id "LOCXPTAAR73.263.HIT1.transcript"; gene_name "LOCXPTAAR73.263.HIT1.TAAR.2R.317.7tm_1.exons2.LR132022.2.Betta_splendens";
LR132022.2	exonerate:protein2genome:local	exon	576661	577459	.	+	.	gene_id "LOCXPTAAR73.263.HIT1"; transcript_id "LOCXPTAAR73.263.HIT1.transcript"; gene_name "LOCXPTAAR73.263.HIT1.TAAR.2R.317.7tm_1.exons2.LR132022.2.Betta_splendens";
LR132022.2	exonerate:protein2genome:local	exon	612281	612447	.	+	.	gene_id "LOCXPTAAR74.276.HIT1"; transcript_id "LOCXPTAAR74.276.HIT1.transcript"; gene_name "LOCXPTAAR74.276.HIT1.TAAR.2R.322.7tm_1.exons2.LR132022.2.Betta_splendens";
LR132022.2	exonerate:protein2genome:local	exon	612710	613508	.	+	.	gene_id "LOCXPTAAR74.276.HIT1"; transcript_id "LOCXPTAAR74.276.HIT1.transcript"; gene_name "LOCXPTAAR74.276.HIT1.TAAR.2R.322.7tm_1.exons2.LR132022.2.Betta_splendens";
LR132022.2	exonerate:protein2genome:local	exon	618786	618949	.	+	.	gene_id "LOCXPTAAR75.280.HIT1"; transcript_id "LOCXPTAAR75.280.HIT1.transcript"; gene_name "LOCXPTAAR75.280.HIT1.TAAR.2R.321.7tm_1.exons2.LR132022.2.Betta_splendens";
LR132022.2	exonerate:protein2genome:local	exon	619624	620422	.	+	.	gene_id "LOCXPTAAR75.280.HIT1"; transcript_id "LOCXPTAAR75.280.HIT1.transcript"; gene_name "LOCXPTAAR75.280.HIT1.TAAR.2R.321.7tm_1.exons2.LR132022.2.Betta_splendens";
LR132022.2	exonerate:protein2genome:local	exon	877244	877387	.	+	.	gene_id "LOCXPTAAR76.289.HIT1"; transcript_id "LOCXPTAAR76.289.HIT1.transcript"; gene_name "LOCXPTAAR76.289.HIT1.TAAR.2R.321.7tm_1.exons3.LR132022.2.Betta_splendens";
LR132022.2	exonerate:protein2genome:local	exon	877420	877442	.	+	.	gene_id "LOCXPTAAR76.289.HIT1"; transcript_id "LOCXPTAAR76.289.HIT1.transcript"; gene_name "LOCXPTAAR76.289.HIT1.TAAR.2R.321.7tm_1.exons3.LR132022.2.Betta_splendens";
LR132022.2	exonerate:protein2genome:local	exon	877509	878304	.	+	.	gene_id "LOCXPTAAR76.289.HIT1"; transcript_id "LOCXPTAAR76.289.HIT1.transcript"; gene_name "LOCXPTAAR76.289.HIT1.TAAR.2R.321.7tm_1.exons3.LR132022.2.Betta_splendens";
LR132022.2	exonerate:protein2genome:local	exon	1344542	1344691	.	+	.	gene_id "LOCXPTAAR76.311.HIT1"; transcript_id "LOCXPTAAR76.311.HIT1.transcript"; gene_name "LOCXPTAAR76.311.HIT1.TAAR.2R.319.7tm_1.exons2.LR132022.2.Betta_splendens";
LR132022.2	exonerate:protein2genome:local	exon	1344773	1345579	.	+	.	gene_id "LOCXPTAAR76.311.HIT1"; transcript_id "LOCXPTAAR76.311.HIT1.transcript"; gene_name "LOCXPTAAR76.311.HIT1.TAAR.2R.319.7tm_1.exons2.LR132022.2.Betta_splendens";
LR132022.2	exonerate:protein2genome:local	exon	1346766	1346938	.	+	.	gene_id "LOCXPTAAR77.318.HIT1"; transcript_id "LOCXPTAAR77.318.HIT1.transcript"; gene_name "LOCXPTAAR77.318.HIT1.TAAR.2R.328.7tm_1.exons2.LR132022.2.Betta_splendens";
LR132022.2	exonerate:protein2genome:local	exon	1347025	1347835	.	+	.	gene_id "LOCXPTAAR77.318.HIT1"; transcript_id "LOCXPTAAR77.318.HIT1.transcript"; gene_name "LOCXPTAAR77.318.HIT1.TAAR.2R.328.7tm_1.exons2.LR132022.2.Betta_splendens";
LR132022.2	exonerate:protein2genome:local	exon	1353187	1353359	.	+	.	gene_id "LOCXPTAAR78.323.HIT1"; transcript_id "LOCXPTAAR78.323.HIT1.transcript"; gene_name "LOCXPTAAR78.323.HIT1.TAAR.2R.328.7tm_1.exons2.LR132022.2.Betta_splendens";
LR132022.2	exonerate:protein2genome:local	exon	1353446	1354256	.	+	.	gene_id "LOCXPTAAR78.323.HIT1"; transcript_id "LOCXPTAAR78.323.HIT1.transcript"; gene_name "LOCXPTAAR78.323.HIT1.TAAR.2R.328.7tm_1.exons2.LR132022.2.Betta_splendens";
LR132022.2	exonerate:protein2genome:local	exon	1359608	1359780	.	+	.	gene_id "LOCXPTAAR78.326.HIT1"; transcript_id "LOCXPTAAR78.326.HIT1.transcript"; gene_name "LOCXPTAAR78.326.HIT1.TAAR.2R.328.7tm_1.exons2.LR132022.2.Betta_splendens";
LR132022.2	exonerate:protein2genome:local	exon	1359867	1360677	.	+	.	gene_id "LOCXPTAAR78.326.HIT1"; transcript_id "LOCXPTAAR78.326.HIT1.transcript"; gene_name "LOCXPTAAR78.326.HIT1.TAAR.2R.328.7tm_1.exons2.LR132022.2.Betta_splendens";
LR132022.2	exonerate:protein2genome:local	exon	1367819	1367988	.	+	.	gene_id "LOCXPTAAR80.329.HIT1"; transcript_id "LOCXPTAAR80.329.HIT1.transcript"; gene_name "LOCXPTAAR80.329.HIT1.TAAR.2R.328.7tm_1.exons2.LR132022.2.Betta_splendens";
LR132022.2	exonerate:protein2genome:local	exon	1368077	1368890	.	+	.	gene_id "LOCXPTAAR80.329.HIT1"; transcript_id "LOCXPTAAR80.329.HIT1.transcript"; gene_name "LOCXPTAAR80.329.HIT1.TAAR.2R.328.7tm_1.exons2.LR132022.2.Betta_splendens";
LR132022.2	exonerate:protein2genome:local	exon	1375722	1375893	.	+	.	gene_id "LOCXPTAAR81.331.HIT1"; transcript_id "LOCXPTAAR81.331.HIT1.transcript"; gene_name "LOCXPTAAR81.331.HIT1.TAAR.2R.323.7tm_1.exons2.LR132022.2.Betta_splendens";
LR132022.2	exonerate:protein2genome:local	exon	1376018	1376814	.	+	.	gene_id "LOCXPTAAR81.331.HIT1"; transcript_id "LOCXPTAAR81.331.HIT1.transcript"; gene_name "LOCXPTAAR81.331.HIT1.TAAR.2R.323.7tm_1.exons2.LR132022.2.Betta_splendens";
LR132022.2	exonerate:protein2genome:local	exon	2073701	2073868	.	+	.	gene_id "LOCXPTAAR82.334.HIT1"; transcript_id "LOCXPTAAR82.334.HIT1.transcript"; gene_name "LOCXPTAAR82.334.HIT1.TAAR.2R.325.7tm_1.exons2.LR132022.2.Betta_splendens";
LR132022.2	exonerate:protein2genome:local	exon	2074071	2074877	.	+	.	gene_id "LOCXPTAAR82.334.HIT1"; transcript_id "LOCXPTAAR82.334.HIT1.transcript"; gene_name "LOCXPTAAR82.334.HIT1.TAAR.2R.325.7tm_1.exons2.LR132022.2.Betta_splendens";
LR132022.2	exonerate:protein2genome:local	exon	2075783	2075926	.	+	.	gene_id "LOCXPTAAR89.338.HIT1"; transcript_id "LOCXPTAAR89.338.HIT1.transcript"; gene_name "LOCXPTAAR89.338.HIT1.TAAR.2R.329.7tm_1.exons3.LR132022.2.Betta_splendens";
LR132022.2	exonerate:protein2genome:local	exon	2076002	2076033	.	+	.	gene_id "LOCXPTAAR89.338.HIT1"; transcript_id "LOCXPTAAR89.338.HIT1.transcript"; gene_name "LOCXPTAAR89.338.HIT1.TAAR.2R.329.7tm_1.exons3.LR132022.2.Betta_splendens";
LR132022.2	exonerate:protein2genome:local	exon	2076122	2076932	.	+	.	gene_id "LOCXPTAAR89.338.HIT1"; transcript_id "LOCXPTAAR89.338.HIT1.transcript"; gene_name "LOCXPTAAR89.338.HIT1.TAAR.2R.329.7tm_1.exons3.LR132022.2.Betta_splendens";
LR132022.2	exonerate:protein2genome:local	exon	2082269	2082420	.	+	.	gene_id "LOCXPTAAR83.346.HIT1"; transcript_id "LOCXPTAAR83.346.HIT1.transcript"; gene_name "LOCXPTAAR83.346.HIT1.TAAR.2R.323.7tm_1.exons2.LR132022.2.Betta_splendens";
LR132022.2	exonerate:protein2genome:local	exon	2083250	2084066	.	+	.	gene_id "LOCXPTAAR83.346.HIT1"; transcript_id "LOCXPTAAR83.346.HIT1.transcript"; gene_name "LOCXPTAAR83.346.HIT1.TAAR.2R.323.7tm_1.exons2.LR132022.2.Betta_splendens";
LR132022.2	exonerate:protein2genome:local	exon	2091733	2091884	.	+	.	gene_id "LOCXPTAAR84.351.HIT1"; transcript_id "LOCXPTAAR84.351.HIT1.transcript"; gene_name "LOCXPTAAR84.351.HIT1.TAAR.2R.323.7tm_1.exons2.LR132022.2.Betta_splendens";
LR132022.2	exonerate:protein2genome:local	exon	2092268	2093084	.	+	.	gene_id "LOCXPTAAR84.351.HIT1"; transcript_id "LOCXPTAAR84.351.HIT1.transcript"; gene_name "LOCXPTAAR84.351.HIT1.TAAR.2R.323.7tm_1.exons2.LR132022.2.Betta_splendens";
LR132022.2	exonerate:protein2genome:local	exon	2097260	2097411	.	+	.	gene_id "LOCXPTAAR85.357.HIT1"; transcript_id "LOCXPTAAR85.357.HIT1.transcript"; gene_name "LOCXPTAAR85.357.HIT1.TAAR.2R.321.7tm_1.exons2.LR132022.2.Betta_splendens";
LR132022.2	exonerate:protein2genome:local	exon	2097647	2098457	.	+	.	gene_id "LOCXPTAAR85.357.HIT1"; transcript_id "LOCXPTAAR85.357.HIT1.transcript"; gene_name "LOCXPTAAR85.357.HIT1.TAAR.2R.321.7tm_1.exons2.LR132022.2.Betta_splendens";
LR132022.2	exonerate:protein2genome:local	exon	2109947	2110757	.	-	.	gene_id "LOCXPTAAR86.372.HIT1"; transcript_id "LOCXPTAAR86.372.HIT1.transcript"; gene_name "LOCXPTAAR86.372.HIT1.TAAR.2R.325.7tm_1.exons2.LR132022.2.Betta_splendens";
LR132022.2	exonerate:protein2genome:local	exon	2110859	2111022	.	-	.	gene_id "LOCXPTAAR86.372.HIT1"; transcript_id "LOCXPTAAR86.372.HIT1.transcript"; gene_name "LOCXPTAAR86.372.HIT1.TAAR.2R.325.7tm_1.exons2.LR132022.2.Betta_splendens";
LR132022.2	exonerate:protein2genome:local	exon	2118236	2119043	.	-	.	gene_id "LOCXPTAAR87.379.HIT1"; transcript_id "LOCXPTAAR87.379.HIT1.transcript"; gene_name "LOCXPTAAR87.379.HIT1.TAAR.2R.324.7tm_1.exons2.LR132022.2.Betta_splendens";
LR132022.2	exonerate:protein2genome:local	exon	2119145	2119308	.	-	.	gene_id "LOCXPTAAR87.379.HIT1"; transcript_id "LOCXPTAAR87.379.HIT1.transcript"; gene_name "LOCXPTAAR87.379.HIT1.TAAR.2R.324.7tm_1.exons2.LR132022.2.Betta_splendens";
LR132022.2	exonerate:protein2genome:local	exon	2163790	2163957	.	+	.	gene_id "LOCXPTAAR88.386.HIT1"; transcript_id "LOCXPTAAR88.386.HIT1.transcript"; gene_name "LOCXPTAAR88.386.HIT1.TAAR.2R.327.7tm_1.exons2.LR132022.2.Betta_splendens";
LR132022.2	exonerate:protein2genome:local	exon	2164159	2164971	.	+	.	gene_id "LOCXPTAAR88.386.HIT1"; transcript_id "LOCXPTAAR88.386.HIT1.transcript"; gene_name "LOCXPTAAR88.386.HIT1.TAAR.2R.327.7tm_1.exons2.LR132022.2.Betta_splendens";
LR132022.2	exonerate:protein2genome:local	exon	2165761	2165904	.	+	.	gene_id "LOCXPTAAR89.390.HIT1"; transcript_id "LOCXPTAAR89.390.HIT1.transcript"; gene_name "LOCXPTAAR89.390.HIT1.TAAR.2R.329.7tm_1.exons3.LR132022.2.Betta_splendens";
LR132022.2	exonerate:protein2genome:local	exon	2165980	2166011	.	+	.	gene_id "LOCXPTAAR89.390.HIT1"; transcript_id "LOCXPTAAR89.390.HIT1.transcript"; gene_name "LOCXPTAAR89.390.HIT1.TAAR.2R.329.7tm_1.exons3.LR132022.2.Betta_splendens";
LR132022.2	exonerate:protein2genome:local	exon	2166100	2166910	.	+	.	gene_id "LOCXPTAAR89.390.HIT1"; transcript_id "LOCXPTAAR89.390.HIT1.transcript"; gene_name "LOCXPTAAR89.390.HIT1.TAAR.2R.329.7tm_1.exons3.LR132022.2.Betta_splendens";
LR132022.2	exonerate:protein2genome:local	exon	2172291	2172442	.	+	.	gene_id "LOCXPTAAR83.396.HIT1"; transcript_id "LOCXPTAAR83.396.HIT1.transcript"; gene_name "LOCXPTAAR83.396.HIT1.TAAR.2R.323.7tm_1.exons2.LR132022.2.Betta_splendens";
LR132022.2	exonerate:protein2genome:local	exon	2172818	2173634	.	+	.	gene_id "LOCXPTAAR83.396.HIT1"; transcript_id "LOCXPTAAR83.396.HIT1.transcript"; gene_name "LOCXPTAAR83.396.HIT1.TAAR.2R.323.7tm_1.exons2.LR132022.2.Betta_splendens";
LR132022.2	exonerate:protein2genome:local	exon	2175053	2175196	.	+	.	gene_id "LOCXPTAAR89.404.HIT1"; transcript_id "LOCXPTAAR89.404.HIT1.transcript"; gene_name "LOCXPTAAR89.404.HIT1.TAAR.2R.329.7tm_1.exons3.LR132022.2.Betta_splendens";
LR132022.2	exonerate:protein2genome:local	exon	2175272	2175303	.	+	.	gene_id "LOCXPTAAR89.404.HIT1"; transcript_id "LOCXPTAAR89.404.HIT1.transcript"; gene_name "LOCXPTAAR89.404.HIT1.TAAR.2R.329.7tm_1.exons3.LR132022.2.Betta_splendens";
LR132022.2	exonerate:protein2genome:local	exon	2175392	2176202	.	+	.	gene_id "LOCXPTAAR89.404.HIT1"; transcript_id "LOCXPTAAR89.404.HIT1.transcript"; gene_name "LOCXPTAAR89.404.HIT1.TAAR.2R.329.7tm_1.exons3.LR132022.2.Betta_splendens";
LR132022.2	exonerate:protein2genome:local	exon	2177253	2177404	.	+	.	gene_id "LOCXPTAAR91.416.HIT1"; transcript_id "LOCXPTAAR91.416.HIT1.transcript"; gene_name "LOCXPTAAR91.416.HIT1.TAAR.2R.323.7tm_1.exons2.LR132022.2.Betta_splendens";
LR132022.2	exonerate:protein2genome:local	exon	2177710	2178526	.	+	.	gene_id "LOCXPTAAR91.416.HIT1"; transcript_id "LOCXPTAAR91.416.HIT1.transcript"; gene_name "LOCXPTAAR91.416.HIT1.TAAR.2R.323.7tm_1.exons2.LR132022.2.Betta_splendens";
LR132022.2	exonerate:protein2genome:local	exon	2182704	2182855	.	+	.	gene_id "LOCXPTAAR92.424.HIT1"; transcript_id "LOCXPTAAR92.424.HIT1.transcript"; gene_name "LOCXPTAAR92.424.HIT1.TAAR.2R.321.7tm_1.exons2.LR132022.2.Betta_splendens";
LR132022.2	exonerate:protein2genome:local	exon	2183091	2183901	.	+	.	gene_id "LOCXPTAAR92.424.HIT1"; transcript_id "LOCXPTAAR92.424.HIT1.transcript"; gene_name "LOCXPTAAR92.424.HIT1.TAAR.2R.321.7tm_1.exons2.LR132022.2.Betta_splendens";
LR132022.2	exonerate:protein2genome:local	exon	2185133	2185949	.	-	.	gene_id "LOCXPTAAR93.429.HIT1"; transcript_id "LOCXPTAAR93.429.HIT1.transcript"; gene_name "LOCXPTAAR93.429.HIT1.TAAR.2R.330.7tm_1.exons3.LR132022.2.Betta_splendens";
LR132022.2	exonerate:protein2genome:local	exon	2186021	2186049	.	-	.	gene_id "LOCXPTAAR93.429.HIT1"; transcript_id "LOCXPTAAR93.429.HIT1.transcript"; gene_name "LOCXPTAAR93.429.HIT1.TAAR.2R.330.7tm_1.exons3.LR132022.2.Betta_splendens";
LR132022.2	exonerate:protein2genome:local	exon	2186136	2186279	.	-	.	gene_id "LOCXPTAAR93.429.HIT1"; transcript_id "LOCXPTAAR93.429.HIT1.transcript"; gene_name "LOCXPTAAR93.429.HIT1.TAAR.2R.330.7tm_1.exons3.LR132022.2.Betta_splendens";
LR132022.2	exonerate:protein2genome:local	exon	2188225	2189038	.	-	.	gene_id "LOCXPTAAR94.432.HIT1"; transcript_id "LOCXPTAAR94.432.HIT1.transcript"; gene_name "LOCXPTAAR94.432.HIT1.TAAR.2R.324.7tm_1.exons2.LR132022.2.Betta_splendens";
LR132022.2	exonerate:protein2genome:local	exon	2189144	2189301	.	-	.	gene_id "LOCXPTAAR94.432.HIT1"; transcript_id "LOCXPTAAR94.432.HIT1.transcript"; gene_name "LOCXPTAAR94.432.HIT1.TAAR.2R.324.7tm_1.exons2.LR132022.2.Betta_splendens";
LR132022.2	exonerate:protein2genome:local	exon	2195372	2196182	.	-	.	gene_id "LOCXPTAAR95.447.HIT1"; transcript_id "LOCXPTAAR95.447.HIT1.transcript"; gene_name "LOCXPTAAR95.447.HIT1.TAAR.2R.325.7tm_1.exons2.LR132022.2.Betta_splendens";
LR132022.2	exonerate:protein2genome:local	exon	2196284	2196447	.	-	.	gene_id "LOCXPTAAR95.447.HIT1"; transcript_id "LOCXPTAAR95.447.HIT1.transcript"; gene_name "LOCXPTAAR95.447.HIT1.TAAR.2R.325.7tm_1.exons2.LR132022.2.Betta_splendens";
LR132022.2	exonerate:protein2genome:local	exon	2207020	2207830	.	-	.	gene_id "LOCXPTAAR122.459.HIT1"; transcript_id "LOCXPTAAR122.459.HIT1.transcript"; gene_name "LOCXPTAAR122.459.HIT1.TAAR.2R.323.7tm_1.exons2.LR132022.2.Betta_splendens";
LR132022.2	exonerate:protein2genome:local	exon	2210097	2210254	.	-	.	gene_id "LOCXPTAAR122.459.HIT1"; transcript_id "LOCXPTAAR122.459.HIT1.transcript"; gene_name "LOCXPTAAR122.459.HIT1.TAAR.2R.323.7tm_1.exons2.LR132022.2.Betta_splendens";
LR132022.2	exonerate:protein2genome:local	exon	2225690	2226497	.	-	.	gene_id "LOCXPTAAR97.467.HIT1"; transcript_id "LOCXPTAAR97.467.HIT1.transcript"; gene_name "LOCXPTAAR97.467.HIT1.TAAR.2R.324.7tm_1.exons2.LR132022.2.Betta_splendens";
LR132022.2	exonerate:protein2genome:local	exon	2226601	2226764	.	-	.	gene_id "LOCXPTAAR97.467.HIT1"; transcript_id "LOCXPTAAR97.467.HIT1.transcript"; gene_name "LOCXPTAAR97.467.HIT1.TAAR.2R.324.7tm_1.exons2.LR132022.2.Betta_splendens";
LR132022.2	exonerate:protein2genome:local	exon	2244771	2245581	.	-	.	gene_id "LOCXPTAAR98.470.HIT1"; transcript_id "LOCXPTAAR98.470.HIT1.transcript"; gene_name "LOCXPTAAR98.470.HIT1.TAAR.2R.325.7tm_1.exons2.LR132022.2.Betta_splendens";
LR132022.2	exonerate:protein2genome:local	exon	2248546	2248709	.	-	.	gene_id "LOCXPTAAR98.470.HIT1"; transcript_id "LOCXPTAAR98.470.HIT1.transcript"; gene_name "LOCXPTAAR98.470.HIT1.TAAR.2R.325.7tm_1.exons2.LR132022.2.Betta_splendens";
LR132022.2	exonerate:protein2genome:local	exon	2249125	2249935	.	-	.	gene_id "LOCXPTAAR100.490.HIT1"; transcript_id "LOCXPTAAR100.490.HIT1.transcript"; gene_name "LOCXPTAAR100.490.HIT1.TAAR.2R.325.7tm_1.exons2.LR132022.2.Betta_splendens";
LR132022.2	exonerate:protein2genome:local	exon	2250029	2250192	.	-	.	gene_id "LOCXPTAAR100.490.HIT1"; transcript_id "LOCXPTAAR100.490.HIT1.transcript"; gene_name "LOCXPTAAR100.490.HIT1.TAAR.2R.325.7tm_1.exons2.LR132022.2.Betta_splendens";
LR132022.2	exonerate:protein2genome:local	exon	2254608	2255415	.	-	.	gene_id "LOCXPTAAR101.493.HIT1"; transcript_id "LOCXPTAAR101.493.HIT1.transcript"; gene_name "LOCXPTAAR101.493.HIT1.TAAR.2R.326.7tm_1.exons2.LR132022.2.Betta_splendens";
LR132022.2	exonerate:protein2genome:local	exon	2255501	2255670	.	-	.	gene_id "LOCXPTAAR101.493.HIT1"; transcript_id "LOCXPTAAR101.493.HIT1.transcript"; gene_name "LOCXPTAAR101.493.HIT1.TAAR.2R.326.7tm_1.exons2.LR132022.2.Betta_splendens";
LR132022.2	exonerate:protein2genome:local	exon	2261028	2261841	.	-	.	gene_id "LOCXPTAAR102.503.HIT1"; transcript_id "LOCXPTAAR102.503.HIT1.transcript"; gene_name "LOCXPTAAR102.503.HIT1.TAAR.2R.325.7tm_1.exons2.LR132022.2.Betta_splendens";
LR132022.2	exonerate:protein2genome:local	exon	2261955	2262115	.	-	.	gene_id "LOCXPTAAR102.503.HIT1"; transcript_id "LOCXPTAAR102.503.HIT1.transcript"; gene_name "LOCXPTAAR102.503.HIT1.TAAR.2R.325.7tm_1.exons2.LR132022.2.Betta_splendens";
LR132022.2	exonerate:protein2genome:local	exon	2262845	2263017	.	+	.	gene_id "LOCXPTAAR103.509.HIT1"; transcript_id "LOCXPTAAR103.509.HIT1.transcript"; gene_name "LOCXPTAAR103.509.HIT1.TAAR.2R.321.7tm_1.exons2.LR132022.2.Betta_splendens";
LR132022.2	exonerate:protein2genome:local	exon	2263107	2263896	.	+	.	gene_id "LOCXPTAAR103.509.HIT1"; transcript_id "LOCXPTAAR103.509.HIT1.transcript"; gene_name "LOCXPTAAR103.509.HIT1.TAAR.2R.321.7tm_1.exons2.LR132022.2.Betta_splendens";
LR132022.2	exonerate:protein2genome:local	exon	2264585	2264757	.	+	.	gene_id "LOCXPTAAR104.516.HIT1"; transcript_id "LOCXPTAAR104.516.HIT1.transcript"; gene_name "LOCXPTAAR104.516.HIT1.TAAR.2R.324.7tm_1.exons2.LR132022.2.Betta_splendens";
LR132022.2	exonerate:protein2genome:local	exon	2264855	2265653	.	+	.	gene_id "LOCXPTAAR104.516.HIT1"; transcript_id "LOCXPTAAR104.516.HIT1.transcript"; gene_name "LOCXPTAAR104.516.HIT1.TAAR.2R.324.7tm_1.exons2.LR132022.2.Betta_splendens";
LR132022.2	exonerate:protein2genome:local	exon	2266762	2266934	.	+	.	gene_id "LOCXPTAAR105.519.HIT1"; transcript_id "LOCXPTAAR105.519.HIT1.transcript"; gene_name "LOCXPTAAR105.519.HIT1.TAAR.2R.329.7tm_1.exons2.LR132022.2.Betta_splendens";
LR132022.2	exonerate:protein2genome:local	exon	2267054	2267867	.	+	.	gene_id "LOCXPTAAR105.519.HIT1"; transcript_id "LOCXPTAAR105.519.HIT1.transcript"; gene_name "LOCXPTAAR105.519.HIT1.TAAR.2R.329.7tm_1.exons2.LR132022.2.Betta_splendens";
LR132022.2	exonerate:protein2genome:local	exon	2277501	2278314	.	-	.	gene_id "LOCXPTAAR106.537.HIT1"; transcript_id "LOCXPTAAR106.537.HIT1.transcript"; gene_name "LOCXPTAAR106.537.HIT1.TAAR.2R.325.7tm_1.exons2.LR132022.2.Betta_splendens";
LR132022.2	exonerate:protein2genome:local	exon	2278430	2278590	.	-	.	gene_id "LOCXPTAAR106.537.HIT1"; transcript_id "LOCXPTAAR106.537.HIT1.transcript"; gene_name "LOCXPTAAR106.537.HIT1.TAAR.2R.325.7tm_1.exons2.LR132022.2.Betta_splendens";
LR132022.2	exonerate:protein2genome:local	exon	2279575	2280367	.	-	.	gene_id "LOCXPTAAR107.541.HIT1"; transcript_id "LOCXPTAAR107.541.HIT1.transcript"; gene_name "LOCXPTAAR107.541.HIT1.TAAR.2R.317.7tm_1.exons2.LR132022.2.Betta_splendens";
LR132022.2	exonerate:protein2genome:local	exon	2280464	2280621	.	-	.	gene_id "LOCXPTAAR107.541.HIT1"; transcript_id "LOCXPTAAR107.541.HIT1.transcript"; gene_name "LOCXPTAAR107.541.HIT1.TAAR.2R.317.7tm_1.exons2.LR132022.2.Betta_splendens";
LR132022.2	exonerate:protein2genome:local	exon	2282348	2283140	.	-	.	gene_id "LOCXPTAAR108.569.HIT2"; transcript_id "LOCXPTAAR108.569.HIT2.transcript"; gene_name "LOCXPTAAR108.569.HIT2.TAAR.2R.318.7tm_1.exons2.LR132022.2.Betta_splendens";
LR132022.2	exonerate:protein2genome:local	exon	2283449	2283609	.	-	.	gene_id "LOCXPTAAR108.569.HIT2"; transcript_id "LOCXPTAAR108.569.HIT2.transcript"; gene_name "LOCXPTAAR108.569.HIT2.TAAR.2R.318.7tm_1.exons2.LR132022.2.Betta_splendens";
LR132022.2	exonerate:protein2genome:local	exon	2284423	2285224	.	-	.	gene_id "LOCXPTAAR108.568.HIT1"; transcript_id "LOCXPTAAR108.568.HIT1.transcript"; gene_name "LOCXPTAAR108.568.HIT1.TAAR.2R.321.7tm_1.exons2.LR132022.2.Betta_splendens";
LR132022.2	exonerate:protein2genome:local	exon	2287172	2287332	.	-	.	gene_id "LOCXPTAAR108.568.HIT1"; transcript_id "LOCXPTAAR108.568.HIT1.transcript"; gene_name "LOCXPTAAR108.568.HIT1.TAAR.2R.321.7tm_1.exons2.LR132022.2.Betta_splendens";
LR132022.2	exonerate:protein2genome:local	exon	2288153	2288960	.	-	.	gene_id "LOCXPTAAR109.593.HIT1"; transcript_id "LOCXPTAAR109.593.HIT1.transcript"; gene_name "LOCXPTAAR109.593.HIT1.TAAR.2R.323.7tm_1.exons2.LR132022.2.Betta_splendens";
LR132022.2	exonerate:protein2genome:local	exon	2291151	2291311	.	-	.	gene_id "LOCXPTAAR109.593.HIT1"; transcript_id "LOCXPTAAR109.593.HIT1.transcript"; gene_name "LOCXPTAAR109.593.HIT1.TAAR.2R.323.7tm_1.exons2.LR132022.2.Betta_splendens";
LR132022.2	exonerate:protein2genome:local	exon	2292091	2292901	.	-	.	gene_id "LOCXPTAAR110.620.HIT1"; transcript_id "LOCXPTAAR110.620.HIT1.transcript"; gene_name "LOCXPTAAR110.620.HIT1.TAAR.2R.324.7tm_1.exons2.LR132022.2.Betta_splendens";
LR132022.2	exonerate:protein2genome:local	exon	2292996	2293156	.	-	.	gene_id "LOCXPTAAR110.620.HIT1"; transcript_id "LOCXPTAAR110.620.HIT1.transcript"; gene_name "LOCXPTAAR110.620.HIT1.TAAR.2R.324.7tm_1.exons2.LR132022.2.Betta_splendens";
LR132022.2	exonerate:protein2genome:local	exon	2295313	2296117	.	-	.	gene_id "LOCXPTAAR111.628.HIT1"; transcript_id "LOCXPTAAR111.628.HIT1.transcript"; gene_name "LOCXPTAAR111.628.HIT1.TAAR.2R.323.7tm_1.exons2.LR132022.2.Betta_splendens";
LR132022.2	exonerate:protein2genome:local	exon	2296261	2296424	.	-	.	gene_id "LOCXPTAAR111.628.HIT1"; transcript_id "LOCXPTAAR111.628.HIT1.transcript"; gene_name "LOCXPTAAR111.628.HIT1.TAAR.2R.323.7tm_1.exons2.LR132022.2.Betta_splendens";
LR132022.2	exonerate:protein2genome:local	exon	2296770	2297586	.	-	.	gene_id "LOCXPTAAR112.633.HIT1"; transcript_id "LOCXPTAAR112.633.HIT1.transcript"; gene_name "LOCXPTAAR112.633.HIT1.TAAR.2R.326.7tm_1.exons2.LR132022.2.Betta_splendens";
LR132022.2	exonerate:protein2genome:local	exon	2297695	2297855	.	-	.	gene_id "LOCXPTAAR112.633.HIT1"; transcript_id "LOCXPTAAR112.633.HIT1.transcript"; gene_name "LOCXPTAAR112.633.HIT1.TAAR.2R.326.7tm_1.exons2.LR132022.2.Betta_splendens";
LR132022.2	exonerate:protein2genome:local	exon	2299134	2299947	.	-	.	gene_id "LOCXPTAAR113.645.HIT1"; transcript_id "LOCXPTAAR113.645.HIT1.transcript"; gene_name "LOCXPTAAR113.645.HIT1.TAAR.2R.326.7tm_1.exons2.LR132022.2.Betta_splendens";
LR132022.2	exonerate:protein2genome:local	exon	2300102	2300265	.	-	.	gene_id "LOCXPTAAR113.645.HIT1"; transcript_id "LOCXPTAAR113.645.HIT1.transcript"; gene_name "LOCXPTAAR113.645.HIT1.TAAR.2R.326.7tm_1.exons2.LR132022.2.Betta_splendens";
LR132022.2	exonerate:protein2genome:local	exon	2301715	2302528	.	-	.	gene_id "LOCXPTAAR113.646.HIT2"; transcript_id "LOCXPTAAR113.646.HIT2.transcript"; gene_name "LOCXPTAAR113.646.HIT2.TAAR.2R.325.7tm_1.exons2.LR132022.2.Betta_splendens";
LR132022.2	exonerate:protein2genome:local	exon	2302622	2302782	.	-	.	gene_id "LOCXPTAAR113.646.HIT2"; transcript_id "LOCXPTAAR113.646.HIT2.transcript"; gene_name "LOCXPTAAR113.646.HIT2.TAAR.2R.325.7tm_1.exons2.LR132022.2.Betta_splendens";
LR132022.2	exonerate:protein2genome:local	exon	3115605	3116421	.	-	.	gene_id "LOCXPTAAR115.654.HIT1"; transcript_id "LOCXPTAAR115.654.HIT1.transcript"; gene_name "LOCXPTAAR115.654.HIT1.TAAR.2R.328.7tm_1.exons2.LR132022.2.Betta_splendens";
LR132022.2	exonerate:protein2genome:local	exon	3116507	3116673	.	-	.	gene_id "LOCXPTAAR115.654.HIT1"; transcript_id "LOCXPTAAR115.654.HIT1.transcript"; gene_name "LOCXPTAAR115.654.HIT1.TAAR.2R.328.7tm_1.exons2.LR132022.2.Betta_splendens";
LR132022.2	exonerate:protein2genome:local	exon	3133329	3134129	.	-	.	gene_id "LOCXPTAAR117.658.HIT1"; transcript_id "LOCXPTAAR117.658.HIT1.transcript"; gene_name "LOCXPTAAR117.658.HIT1.TAAR.2R.318.7tm_1.exons3.LR132022.2.Betta_splendens";
LR132022.2	exonerate:protein2genome:local	exon	3134255	3134272	.	-	.	gene_id "LOCXPTAAR117.658.HIT1"; transcript_id "LOCXPTAAR117.658.HIT1.transcript"; gene_name "LOCXPTAAR117.658.HIT1.TAAR.2R.318.7tm_1.exons3.LR132022.2.Betta_splendens";
LR132022.2	exonerate:protein2genome:local	exon	3134355	3134489	.	-	.	gene_id "LOCXPTAAR117.658.HIT1"; transcript_id "LOCXPTAAR117.658.HIT1.transcript"; gene_name "LOCXPTAAR117.658.HIT1.TAAR.2R.318.7tm_1.exons3.LR132022.2.Betta_splendens";
LR132022.2	exonerate:protein2genome:local	exon	3139017	3139817	.	-	.	gene_id "LOCXPTAAR117.666.HIT1"; transcript_id "LOCXPTAAR117.666.HIT1.transcript"; gene_name "LOCXPTAAR117.666.HIT1.TAAR.2R.318.7tm_1.exons3.LR132022.2.Betta_splendens";
LR132022.2	exonerate:protein2genome:local	exon	3139943	3139960	.	-	.	gene_id "LOCXPTAAR117.666.HIT1"; transcript_id "LOCXPTAAR117.666.HIT1.transcript"; gene_name "LOCXPTAAR117.666.HIT1.TAAR.2R.318.7tm_1.exons3.LR132022.2.Betta_splendens";
LR132022.2	exonerate:protein2genome:local	exon	3140043	3140177	.	-	.	gene_id "LOCXPTAAR117.666.HIT1"; transcript_id "LOCXPTAAR117.666.HIT1.transcript"; gene_name "LOCXPTAAR117.666.HIT1.TAAR.2R.318.7tm_1.exons3.LR132022.2.Betta_splendens";
LR132022.2	exonerate:protein2genome:local	exon	3140584	3140727	.	+	.	gene_id "LOCXPTAAR118.669.HIT1"; transcript_id "LOCXPTAAR118.669.HIT1.transcript"; gene_name "LOCXPTAAR118.669.HIT1.TAAR.2R.328.7tm_1.exons3.LR132022.2.Betta_splendens";
LR132022.2	exonerate:protein2genome:local	exon	3140760	3140788	.	+	.	gene_id "LOCXPTAAR118.669.HIT1"; transcript_id "LOCXPTAAR118.669.HIT1.transcript"; gene_name "LOCXPTAAR118.669.HIT1.TAAR.2R.328.7tm_1.exons3.LR132022.2.Betta_splendens";
LR132022.2	exonerate:protein2genome:local	exon	3140904	3141714	.	+	.	gene_id "LOCXPTAAR118.669.HIT1"; transcript_id "LOCXPTAAR118.669.HIT1.transcript"; gene_name "LOCXPTAAR118.669.HIT1.TAAR.2R.328.7tm_1.exons3.LR132022.2.Betta_splendens";
LR132022.2	exonerate:protein2genome:local	exon	3143312	3144124	.	-	.	gene_id "LOCXPTAAR119.676.HIT1"; transcript_id "LOCXPTAAR119.676.HIT1.transcript"; gene_name "LOCXPTAAR119.676.HIT1.TAAR.2R.327.7tm_1.exons2.LR132022.2.Betta_splendens";
LR132022.2	exonerate:protein2genome:local	exon	3144244	3144411	.	-	.	gene_id "LOCXPTAAR119.676.HIT1"; transcript_id "LOCXPTAAR119.676.HIT1.transcript"; gene_name "LOCXPTAAR119.676.HIT1.TAAR.2R.327.7tm_1.exons2.LR132022.2.Betta_splendens";
LR132022.2	exonerate:protein2genome:local	exon	3145406	3146222	.	-	.	gene_id "LOCXPTAAR119.677.HIT2"; transcript_id "LOCXPTAAR119.677.HIT2.transcript"; gene_name "LOCXPTAAR119.677.HIT2.TAAR.2R.326.7tm_1.exons2.LR132022.2.Betta_splendens";
LR132022.2	exonerate:protein2genome:local	exon	3146290	3146450	.	-	.	gene_id "LOCXPTAAR119.677.HIT2"; transcript_id "LOCXPTAAR119.677.HIT2.transcript"; gene_name "LOCXPTAAR119.677.HIT2.TAAR.2R.326.7tm_1.exons2.LR132022.2.Betta_splendens";
LR132022.2	exonerate:protein2genome:local	exon	3146854	3147023	.	+	.	gene_id "LOCXPTAAR120.682.HIT1"; transcript_id "LOCXPTAAR120.682.HIT1.transcript"; gene_name "LOCXPTAAR120.682.HIT1.TAAR.2R.327.7tm_1.exons2.LR132022.2.Betta_splendens";
LR132022.2	exonerate:protein2genome:local	exon	3147145	3147955	.	+	.	gene_id "LOCXPTAAR120.682.HIT1"; transcript_id "LOCXPTAAR120.682.HIT1.transcript"; gene_name "LOCXPTAAR120.682.HIT1.TAAR.2R.327.7tm_1.exons2.LR132022.2.Betta_splendens";
LR132022.2	exonerate:protein2genome:local	exon	3148849	3149652	.	-	.	gene_id "LOCXPTAAR123.689.HIT1"; transcript_id "LOCXPTAAR123.689.HIT1.transcript"; gene_name "LOCXPTAAR123.689.HIT1.TAAR.2R.326.7tm_1.exons2.LR132022.2.Betta_splendens";
LR132022.2	exonerate:protein2genome:local	exon	3149744	3149917	.	-	.	gene_id "LOCXPTAAR123.689.HIT1"; transcript_id "LOCXPTAAR123.689.HIT1.transcript"; gene_name "LOCXPTAAR123.689.HIT1.TAAR.2R.326.7tm_1.exons2.LR132022.2.Betta_splendens";
LR132022.2	exonerate:protein2genome:local	exon	3151790	3152597	.	-	.	gene_id "LOCXPTAAR121.698.HIT1"; transcript_id "LOCXPTAAR121.698.HIT1.transcript"; gene_name "LOCXPTAAR121.698.HIT1.TAAR.2R.323.7tm_1.exons2.LR132022.2.Betta_splendens";
LR132022.2	exonerate:protein2genome:local	exon	3152713	3152873	.	-	.	gene_id "LOCXPTAAR121.698.HIT1"; transcript_id "LOCXPTAAR121.698.HIT1.transcript"; gene_name "LOCXPTAAR121.698.HIT1.TAAR.2R.323.7tm_1.exons2.LR132022.2.Betta_splendens";
LR132024.2	exonerate:protein2genome:local	exon	11449131	11450069	.	+	.	gene_id "LOCXPTAAR2.712.HIT1"; transcript_id "LOCXPTAAR2.712.HIT1.transcript"; gene_name "LOCXPTAAR2.712.HIT1.TAAR.2R.313.7tm_1.exons1.LR132024.2.Betta_splendens";
LR132024.2	exonerate:protein2genome:local	exon	12756273	12757247	.	+	.	gene_id "LOCXPTAAR1.714.HIT1"; transcript_id "LOCXPTAAR1.714.HIT1.transcript"; gene_name "LOCXPTAAR1.714.HIT1.TAAR.2R.325.7tm_1.exons1.LR132024.2.Betta_splendens";
LR132025.2	exonerate:protein2genome:local	exon	4789932	4790915	.	+	.	gene_id "LOCXPTAAR3.715.HIT1"; transcript_id "LOCXPTAAR3.715.HIT1.transcript"; gene_name "LOCXPTAAR3.715.HIT1.TAAR.2R.328.7tm_1.exons1.LR132025.2.Betta_splendens";
LR132025.2	exonerate:protein2genome:local	exon	4792707	4793690	.	+	.	gene_id "LOCXPTAAR4.716.HIT1"; transcript_id "LOCXPTAAR4.716.HIT1.transcript"; gene_name "LOCXPTAAR4.716.HIT1.TAAR.2R.328.7tm_1.exons1.LR132025.2.Betta_splendens";
LR132025.2	exonerate:protein2genome:local	exon	4795783	4796742	.	+	.	gene_id "LOCXPTAAR5.719.HIT1"; transcript_id "LOCXPTAAR5.719.HIT1.transcript"; gene_name "LOCXPTAAR5.719.HIT1.TAAR.2R.320.7tm_1.exons1.LR132025.2.Betta_splendens";
LR132025.2	exonerate:protein2genome:local	exon	4800369	4801352	.	+	.	gene_id "LOCXPTAAR6.720.HIT1"; transcript_id "LOCXPTAAR6.720.HIT1.transcript"; gene_name "LOCXPTAAR6.720.HIT1.TAAR.2R.328.7tm_1.exons1.LR132025.2.Betta_splendens";
LR132025.2	exonerate:protein2genome:local	exon	4802397	4803356	.	+	.	gene_id "LOCXPTAAR7.721.HIT1"; transcript_id "LOCXPTAAR7.721.HIT1.transcript"; gene_name "LOCXPTAAR7.721.HIT1.TAAR.2R.320.7tm_1.exons1.LR132025.2.Betta_splendens";
LR132025.2	exonerate:protein2genome:local	exon	4806435	4807418	.	+	.	gene_id "LOCXPTAAR8.722.HIT1"; transcript_id "LOCXPTAAR8.722.HIT1.transcript"; gene_name "LOCXPTAAR8.722.HIT1.TAAR.2R.328.7tm_1.exons1.LR132025.2.Betta_splendens";
LR132025.2	exonerate:protein2genome:local	exon	4814949	4815932	.	+	.	gene_id "LOCXPTAAR9.723.HIT1"; transcript_id "LOCXPTAAR9.723.HIT1.transcript"; gene_name "LOCXPTAAR9.723.HIT1.TAAR.2R.328.7tm_1.exons1.LR132025.2.Betta_splendens";
LR132025.2	exonerate:protein2genome:local	exon	4818073	4819056	.	+	.	gene_id "LOCXPTAAR10.725.HIT1"; transcript_id "LOCXPTAAR10.725.HIT1.transcript"; gene_name "LOCXPTAAR10.725.HIT1.TAAR.2R.328.7tm_1.exons1.LR132025.2.Betta_splendens";
LR132025.2	exonerate:protein2genome:local	exon	4820372	4821331	.	+	.	gene_id "LOCXPTAAR11.727.HIT1"; transcript_id "LOCXPTAAR11.727.HIT1.transcript"; gene_name "LOCXPTAAR11.727.HIT1.TAAR.2R.320.7tm_1.exons1.LR132025.2.Betta_splendens";
LR132010.2	blast_hit	exon	14588355	14588528	.	+	.	gene_id "XPLOC_9"; transcript_id "XPLOC_9"; exon_number "1"; gene_name "XPLOC_9.1.TAAR.1R.328.7tm_1.exons2.LR132010.2.Betta_splendens";
LR132010.2	blast_hit	exon	14588666	14589475	.	+	.	gene_id "XPLOC_9"; transcript_id "XPLOC_9"; exon_number "2"; gene_name "XPLOC_9.1.TAAR.1R.328.7tm_1.exons2.LR132010.2.Betta_splendens";
LR132018.2	exonerate:protein2genome:local	exon	11339426	11339647	.	+	.	gene_id "LOCXPOra1.4.HIT1"; transcript_id "LOCXPOra1.4.HIT1.transcript"; gene_name "LOCXPOra1.4.HIT1.Ora.2R.309.TAS2R.exons4.LR132018.2.Betta_splendens";
LR132018.2	exonerate:protein2genome:local	exon	11339716	11339973	.	+	.	gene_id "LOCXPOra1.4.HIT1"; transcript_id "LOCXPOra1.4.HIT1.transcript"; gene_name "LOCXPOra1.4.HIT1.Ora.2R.309.TAS2R.exons4.LR132018.2.Betta_splendens";
LR132018.2	exonerate:protein2genome:local	exon	11340115	11340354	.	+	.	gene_id "LOCXPOra1.4.HIT1"; transcript_id "LOCXPOra1.4.HIT1.transcript"; gene_name "LOCXPOra1.4.HIT1.Ora.2R.309.TAS2R.exons4.LR132018.2.Betta_splendens";
LR132018.2	exonerate:protein2genome:local	exon	11340418	11340624	.	+	.	gene_id "LOCXPOra1.4.HIT1"; transcript_id "LOCXPOra1.4.HIT1.transcript"; gene_name "LOCXPOra1.4.HIT1.Ora.2R.309.TAS2R.exons4.LR132018.2.Betta_splendens";
LR132018.2	exonerate:protein2genome:local	exon	11341121	11342002	.	-	.	gene_id "LOCXPOra3.5.HIT1"; transcript_id "LOCXPOra3.5.HIT1.transcript"; gene_name "LOCXPOra3.5.HIT1.Ora.2R.323.7tm_1.exons2.LR132018.2.Betta_splendens";
LR132018.2	exonerate:protein2genome:local	exon	11342072	11342158	.	-	.	gene_id "LOCXPOra3.5.HIT1"; transcript_id "LOCXPOra3.5.HIT1.transcript"; gene_name "LOCXPOra3.5.HIT1.Ora.2R.323.7tm_1.exons2.LR132018.2.Betta_splendens";
LR132018.2	exonerate:protein2genome:local	exon	16993921	16994859	.	-	.	gene_id "LOCXPOra4.6.HIT1"; transcript_id "LOCXPOra4.6.HIT1.transcript"; gene_name "LOCXPOra4.6.HIT1.Ora.2R.313.V1R.exons1.LR132018.2.Betta_splendens";
LR132014.2	exonerate:protein2genome:local	exon	6133130	6134023	.	-	.	gene_id "LOCXPENSPFOP00000020313.1.6.HIT1"; transcript_id "LOCXPENSPFOP00000020313.1.6.HIT1.transcript"; gene_name "LOCXPENSPFOP00000020313.1.6.HIT1.Ora.1R.298.7tm_1.exons1.LR132014.2.Betta_splendens";
LR132018.2	exonerate:protein2genome:local	exon	16999018	16999848	.	+	.	gene_id "LOCXPENSATEP00000036589.1.11.HIT1"; transcript_id "LOCXPENSATEP00000036589.1.11.HIT1.transcript"; gene_name "LOCXPENSATEP00000036589.1.11.HIT1.Ora.1R.277.V1R.exons1.LR132018.2.Betta_splendens";
LR132006.2	exonerate:protein2genome:local	exon	6027136	6027308	.	+	.	gene_id "LOCXPOlfC1.143.HIT1"; transcript_id "LOCXPOlfC1.143.HIT1.transcript"; gene_name "LOCXPOlfC1.143.HIT1.OlfC.2R.861.ANF_receptor.exons11.LR132006.2.Betta_splendens";
LR132006.2	exonerate:protein2genome:local	exon	6027503	6027732	.	+	.	gene_id "LOCXPOlfC1.143.HIT1"; transcript_id "LOCXPOlfC1.143.HIT1.transcript"; gene_name "LOCXPOlfC1.143.HIT1.OlfC.2R.861.ANF_receptor.exons11.LR132006.2.Betta_splendens";
LR132006.2	exonerate:protein2genome:local	exon	6027829	6027920	.	+	.	gene_id "LOCXPOlfC1.143.HIT1"; transcript_id "LOCXPOlfC1.143.HIT1.transcript"; gene_name "LOCXPOlfC1.143.HIT1.OlfC.2R.861.ANF_receptor.exons11.LR132006.2.Betta_splendens";
LR132006.2	exonerate:protein2genome:local	exon	6027990	6028169	.	+	.	gene_id "LOCXPOlfC1.143.HIT1"; transcript_id "LOCXPOlfC1.143.HIT1.transcript"; gene_name "LOCXPOlfC1.143.HIT1.OlfC.2R.861.ANF_receptor.exons11.LR132006.2.Betta_splendens";
LR132006.2	exonerate:protein2genome:local	exon	6028274	6028462	.	+	.	gene_id "LOCXPOlfC1.143.HIT1"; transcript_id "LOCXPOlfC1.143.HIT1.transcript"; gene_name "LOCXPOlfC1.143.HIT1.OlfC.2R.861.ANF_receptor.exons11.LR132006.2.Betta_splendens";
LR132006.2	exonerate:protein2genome:local	exon	6028580	6029068	.	+	.	gene_id "LOCXPOlfC1.143.HIT1"; transcript_id "LOCXPOlfC1.143.HIT1.transcript"; gene_name "LOCXPOlfC1.143.HIT1.OlfC.2R.861.ANF_receptor.exons11.LR132006.2.Betta_splendens";
LR132006.2	exonerate:protein2genome:local	exon	6029158	6029367	.	+	.	gene_id "LOCXPOlfC1.143.HIT1"; transcript_id "LOCXPOlfC1.143.HIT1.transcript"; gene_name "LOCXPOlfC1.143.HIT1.OlfC.2R.861.ANF_receptor.exons11.LR132006.2.Betta_splendens";
LR132006.2	exonerate:protein2genome:local	exon	6029442	6029565	.	+	.	gene_id "LOCXPOlfC1.143.HIT1"; transcript_id "LOCXPOlfC1.143.HIT1.transcript"; gene_name "LOCXPOlfC1.143.HIT1.OlfC.2R.861.ANF_receptor.exons11.LR132006.2.Betta_splendens";
LR132006.2	exonerate:protein2genome:local	exon	6029644	6029837	.	+	.	gene_id "LOCXPOlfC1.143.HIT1"; transcript_id "LOCXPOlfC1.143.HIT1.transcript"; gene_name "LOCXPOlfC1.143.HIT1.OlfC.2R.861.ANF_receptor.exons11.LR132006.2.Betta_splendens";
LR132006.2	exonerate:protein2genome:local	exon	6029979	6030260	.	+	.	gene_id "LOCXPOlfC1.143.HIT1"; transcript_id "LOCXPOlfC1.143.HIT1.transcript"; gene_name "LOCXPOlfC1.143.HIT1.OlfC.2R.861.ANF_receptor.exons11.LR132006.2.Betta_splendens";
LR132006.2	exonerate:protein2genome:local	exon	6030362	6030781	.	+	.	gene_id "LOCXPOlfC1.143.HIT1"; transcript_id "LOCXPOlfC1.143.HIT1.transcript"; gene_name "LOCXPOlfC1.143.HIT1.OlfC.2R.861.ANF_receptor.exons11.LR132006.2.Betta_splendens";
LR132006.2	exonerate:protein2genome:local	exon	6033790	6034055	.	+	.	gene_id "LOCXPOlfC2.216.HIT1"; transcript_id "LOCXPOlfC2.216.HIT1.transcript"; gene_name "LOCXPOlfC2.216.HIT1.OlfC.2R.876.ANF_receptor.exons12.LR132006.2.Betta_splendens";
LR132006.2	exonerate:protein2genome:local	exon	6034192	6034418	.	+	.	gene_id "LOCXPOlfC2.216.HIT1"; transcript_id "LOCXPOlfC2.216.HIT1.transcript"; gene_name "LOCXPOlfC2.216.HIT1.OlfC.2R.876.ANF_receptor.exons12.LR132006.2.Betta_splendens";
LR132006.2	exonerate:protein2genome:local	exon	6034503	6034591	.	+	.	gene_id "LOCXPOlfC2.216.HIT1"; transcript_id "LOCXPOlfC2.216.HIT1.transcript"; gene_name "LOCXPOlfC2.216.HIT1.OlfC.2R.876.ANF_receptor.exons12.LR132006.2.Betta_splendens";
LR132006.2	exonerate:protein2genome:local	exon	6034695	6034874	.	+	.	gene_id "LOCXPOlfC2.216.HIT1"; transcript_id "LOCXPOlfC2.216.HIT1.transcript"; gene_name "LOCXPOlfC2.216.HIT1.OlfC.2R.876.ANF_receptor.exons12.LR132006.2.Betta_splendens";
LR132006.2	exonerate:protein2genome:local	exon	6034968	6035156	.	+	.	gene_id "LOCXPOlfC2.216.HIT1"; transcript_id "LOCXPOlfC2.216.HIT1.transcript"; gene_name "LOCXPOlfC2.216.HIT1.OlfC.2R.876.ANF_receptor.exons12.LR132006.2.Betta_splendens";
LR132006.2	exonerate:protein2genome:local	exon	6035291	6035527	.	+	.	gene_id "LOCXPOlfC2.216.HIT1"; transcript_id "LOCXPOlfC2.216.HIT1.transcript"; gene_name "LOCXPOlfC2.216.HIT1.OlfC.2R.876.ANF_receptor.exons12.LR132006.2.Betta_splendens";
LR132006.2	exonerate:protein2genome:local	exon	6035576	6035785	.	+	.	gene_id "LOCXPOlfC2.216.HIT1"; transcript_id "LOCXPOlfC2.216.HIT1.transcript"; gene_name "LOCXPOlfC2.216.HIT1.OlfC.2R.876.ANF_receptor.exons12.LR132006.2.Betta_splendens";
LR132006.2	exonerate:protein2genome:local	exon	6035879	6036088	.	+	.	gene_id "LOCXPOlfC2.216.HIT1"; transcript_id "LOCXPOlfC2.216.HIT1.transcript"; gene_name "LOCXPOlfC2.216.HIT1.OlfC.2R.876.ANF_receptor.exons12.LR132006.2.Betta_splendens";
LR132006.2	exonerate:protein2genome:local	exon	6036422	6036545	.	+	.	gene_id "LOCXPOlfC2.216.HIT1"; transcript_id "LOCXPOlfC2.216.HIT1.transcript"; gene_name "LOCXPOlfC2.216.HIT1.OlfC.2R.876.ANF_receptor.exons12.LR132006.2.Betta_splendens";
LR132006.2	exonerate:protein2genome:local	exon	6036629	6036822	.	+	.	gene_id "LOCXPOlfC2.216.HIT1"; transcript_id "LOCXPOlfC2.216.HIT1.transcript"; gene_name "LOCXPOlfC2.216.HIT1.OlfC.2R.876.ANF_receptor.exons12.LR132006.2.Betta_splendens";
LR132006.2	exonerate:protein2genome:local	exon	6037707	6037988	.	+	.	gene_id "LOCXPOlfC2.216.HIT1"; transcript_id "LOCXPOlfC2.216.HIT1.transcript"; gene_name "LOCXPOlfC2.216.HIT1.OlfC.2R.876.ANF_receptor.exons12.LR132006.2.Betta_splendens";
LR132006.2	exonerate:protein2genome:local	exon	6038076	6038495	.	+	.	gene_id "LOCXPOlfC2.216.HIT1"; transcript_id "LOCXPOlfC2.216.HIT1.transcript"; gene_name "LOCXPOlfC2.216.HIT1.OlfC.2R.876.ANF_receptor.exons12.LR132006.2.Betta_splendens";
LR132006.2	exonerate:protein2genome:local	exon	6039705	6039970	.	+	.	gene_id "LOCXPOlfC3.262.HIT1"; transcript_id "LOCXPOlfC3.262.HIT1.transcript"; gene_name "LOCXPOlfC3.262.HIT1.OlfC.2R.895.ANF_receptor.exons11.LR132006.2.Betta_splendens";
LR132006.2	exonerate:protein2genome:local	exon	6040066	6040295	.	+	.	gene_id "LOCXPOlfC3.262.HIT1"; transcript_id "LOCXPOlfC3.262.HIT1.transcript"; gene_name "LOCXPOlfC3.262.HIT1.OlfC.2R.895.ANF_receptor.exons11.LR132006.2.Betta_splendens";
LR132006.2	exonerate:protein2genome:local	exon	6040400	6040503	.	+	.	gene_id "LOCXPOlfC3.262.HIT1"; transcript_id "LOCXPOlfC3.262.HIT1.transcript"; gene_name "LOCXPOlfC3.262.HIT1.OlfC.2R.895.ANF_receptor.exons11.LR132006.2.Betta_splendens";
LR132006.2	exonerate:protein2genome:local	exon	6040816	6040995	.	+	.	gene_id "LOCXPOlfC3.262.HIT1"; transcript_id "LOCXPOlfC3.262.HIT1.transcript"; gene_name "LOCXPOlfC3.262.HIT1.OlfC.2R.895.ANF_receptor.exons11.LR132006.2.Betta_splendens";
LR132006.2	exonerate:protein2genome:local	exon	6041095	6041283	.	+	.	gene_id "LOCXPOlfC3.262.HIT1"; transcript_id "LOCXPOlfC3.262.HIT1.transcript"; gene_name "LOCXPOlfC3.262.HIT1.OlfC.2R.895.ANF_receptor.exons11.LR132006.2.Betta_splendens";
LR132006.2	exonerate:protein2genome:local	exon	6041395	6041880	.	+	.	gene_id "LOCXPOlfC3.262.HIT1"; transcript_id "LOCXPOlfC3.262.HIT1.transcript"; gene_name "LOCXPOlfC3.262.HIT1.OlfC.2R.895.ANF_receptor.exons11.LR132006.2.Betta_splendens";
LR132006.2	exonerate:protein2genome:local	exon	6042000	6042209	.	+	.	gene_id "LOCXPOlfC3.262.HIT1"; transcript_id "LOCXPOlfC3.262.HIT1.transcript"; gene_name "LOCXPOlfC3.262.HIT1.OlfC.2R.895.ANF_receptor.exons11.LR132006.2.Betta_splendens";
LR132006.2	exonerate:protein2genome:local	exon	6042372	6042495	.	+	.	gene_id "LOCXPOlfC3.262.HIT1"; transcript_id "LOCXPOlfC3.262.HIT1.transcript"; gene_name "LOCXPOlfC3.262.HIT1.OlfC.2R.895.ANF_receptor.exons11.LR132006.2.Betta_splendens";
LR132006.2	exonerate:protein2genome:local	exon	6042605	6042798	.	+	.	gene_id "LOCXPOlfC3.262.HIT1"; transcript_id "LOCXPOlfC3.262.HIT1.transcript"; gene_name "LOCXPOlfC3.262.HIT1.OlfC.2R.895.ANF_receptor.exons11.LR132006.2.Betta_splendens";
LR132006.2	exonerate:protein2genome:local	exon	6042879	6043160	.	+	.	gene_id "LOCXPOlfC3.262.HIT1"; transcript_id "LOCXPOlfC3.262.HIT1.transcript"; gene_name "LOCXPOlfC3.262.HIT1.OlfC.2R.895.ANF_receptor.exons11.LR132006.2.Betta_splendens";
LR132006.2	exonerate:protein2genome:local	exon	6043236	6043655	.	+	.	gene_id "LOCXPOlfC3.262.HIT1"; transcript_id "LOCXPOlfC3.262.HIT1.transcript"; gene_name "LOCXPOlfC3.262.HIT1.OlfC.2R.895.ANF_receptor.exons11.LR132006.2.Betta_splendens";
LR132006.2	exonerate:protein2genome:local	exon	6048484	6048752	.	+	.	gene_id "LOCXPOlfC4.300.HIT1"; transcript_id "LOCXPOlfC4.300.HIT1.transcript"; gene_name "LOCXPOlfC4.300.HIT1.OlfC.2R.896.ANF_receptor.exons12.LR132006.2.Betta_splendens";
LR132006.2	exonerate:protein2genome:local	exon	6048909	6049117	.	+	.	gene_id "LOCXPOlfC4.300.HIT1"; transcript_id "LOCXPOlfC4.300.HIT1.transcript"; gene_name "LOCXPOlfC4.300.HIT1.OlfC.2R.896.ANF_receptor.exons12.LR132006.2.Betta_splendens";
LR132006.2	exonerate:protein2genome:local	exon	6049153	6049179	.	+	.	gene_id "LOCXPOlfC4.300.HIT1"; transcript_id "LOCXPOlfC4.300.HIT1.transcript"; gene_name "LOCXPOlfC4.300.HIT1.OlfC.2R.896.ANF_receptor.exons12.LR132006.2.Betta_splendens";
LR132006.2	exonerate:protein2genome:local	exon	6049217	6049308	.	+	.	gene_id "LOCXPOlfC4.300.HIT1"; transcript_id "LOCXPOlfC4.300.HIT1.transcript"; gene_name "LOCXPOlfC4.300.HIT1.OlfC.2R.896.ANF_receptor.exons12.LR132006.2.Betta_splendens";
LR132006.2	exonerate:protein2genome:local	exon	6049533	6049712	.	+	.	gene_id "LOCXPOlfC4.300.HIT1"; transcript_id "LOCXPOlfC4.300.HIT1.transcript"; gene_name "LOCXPOlfC4.300.HIT1.OlfC.2R.896.ANF_receptor.exons12.LR132006.2.Betta_splendens";
LR132006.2	exonerate:protein2genome:local	exon	6049828	6050016	.	+	.	gene_id "LOCXPOlfC4.300.HIT1"; transcript_id "LOCXPOlfC4.300.HIT1.transcript"; gene_name "LOCXPOlfC4.300.HIT1.OlfC.2R.896.ANF_receptor.exons12.LR132006.2.Betta_splendens";
LR132006.2	exonerate:protein2genome:local	exon	6050131	6050622	.	+	.	gene_id "LOCXPOlfC4.300.HIT1"; transcript_id "LOCXPOlfC4.300.HIT1.transcript"; gene_name "LOCXPOlfC4.300.HIT1.OlfC.2R.896.ANF_receptor.exons12.LR132006.2.Betta_splendens";
LR132006.2	exonerate:protein2genome:local	exon	6050740	6050949	.	+	.	gene_id "LOCXPOlfC4.300.HIT1"; transcript_id "LOCXPOlfC4.300.HIT1.transcript"; gene_name "LOCXPOlfC4.300.HIT1.OlfC.2R.896.ANF_receptor.exons12.LR132006.2.Betta_splendens";
LR132006.2	exonerate:protein2genome:local	exon	6051037	6051160	.	+	.	gene_id "LOCXPOlfC4.300.HIT1"; transcript_id "LOCXPOlfC4.300.HIT1.transcript"; gene_name "LOCXPOlfC4.300.HIT1.OlfC.2R.896.ANF_receptor.exons12.LR132006.2.Betta_splendens";
LR132006.2	exonerate:protein2genome:local	exon	6051520	6051713	.	+	.	gene_id "LOCXPOlfC4.300.HIT1"; transcript_id "LOCXPOlfC4.300.HIT1.transcript"; gene_name "LOCXPOlfC4.300.HIT1.OlfC.2R.896.ANF_receptor.exons12.LR132006.2.Betta_splendens";
LR132006.2	exonerate:protein2genome:local	exon	6051794	6052075	.	+	.	gene_id "LOCXPOlfC4.300.HIT1"; transcript_id "LOCXPOlfC4.300.HIT1.transcript"; gene_name "LOCXPOlfC4.300.HIT1.OlfC.2R.896.ANF_receptor.exons12.LR132006.2.Betta_splendens";
LR132006.2	exonerate:protein2genome:local	exon	6052159	6052578	.	+	.	gene_id "LOCXPOlfC4.300.HIT1"; transcript_id "LOCXPOlfC4.300.HIT1.transcript"; gene_name "LOCXPOlfC4.300.HIT1.OlfC.2R.896.ANF_receptor.exons12.LR132006.2.Betta_splendens";
LR132006.2	exonerate:protein2genome:local	exon	6053878	6054137	.	+	.	gene_id "LOCXPOlfC5.354.HIT1"; transcript_id "LOCXPOlfC5.354.HIT1.transcript"; gene_name "LOCXPOlfC5.354.HIT1.OlfC.2R.890.ANF_receptor.exons11.LR132006.2.Betta_splendens";
LR132006.2	exonerate:protein2genome:local	exon	6054291	6054523	.	+	.	gene_id "LOCXPOlfC5.354.HIT1"; transcript_id "LOCXPOlfC5.354.HIT1.transcript"; gene_name "LOCXPOlfC5.354.HIT1.OlfC.2R.890.ANF_receptor.exons11.LR132006.2.Betta_splendens";
LR132006.2	exonerate:protein2genome:local	exon	6054656	6054747	.	+	.	gene_id "LOCXPOlfC5.354.HIT1"; transcript_id "LOCXPOlfC5.354.HIT1.transcript"; gene_name "LOCXPOlfC5.354.HIT1.OlfC.2R.890.ANF_receptor.exons11.LR132006.2.Betta_splendens";
LR132006.2	exonerate:protein2genome:local	exon	6054994	6055173	.	+	.	gene_id "LOCXPOlfC5.354.HIT1"; transcript_id "LOCXPOlfC5.354.HIT1.transcript"; gene_name "LOCXPOlfC5.354.HIT1.OlfC.2R.890.ANF_receptor.exons11.LR132006.2.Betta_splendens";
LR132006.2	exonerate:protein2genome:local	exon	6055429	6055617	.	+	.	gene_id "LOCXPOlfC5.354.HIT1"; transcript_id "LOCXPOlfC5.354.HIT1.transcript"; gene_name "LOCXPOlfC5.354.HIT1.OlfC.2R.890.ANF_receptor.exons11.LR132006.2.Betta_splendens";
LR132006.2	exonerate:protein2genome:local	exon	6055763	6056248	.	+	.	gene_id "LOCXPOlfC5.354.HIT1"; transcript_id "LOCXPOlfC5.354.HIT1.transcript"; gene_name "LOCXPOlfC5.354.HIT1.OlfC.2R.890.ANF_receptor.exons11.LR132006.2.Betta_splendens";
LR132006.2	exonerate:protein2genome:local	exon	6056360	6056569	.	+	.	gene_id "LOCXPOlfC5.354.HIT1"; transcript_id "LOCXPOlfC5.354.HIT1.transcript"; gene_name "LOCXPOlfC5.354.HIT1.OlfC.2R.890.ANF_receptor.exons11.LR132006.2.Betta_splendens";
LR132006.2	exonerate:protein2genome:local	exon	6056666	6056789	.	+	.	gene_id "LOCXPOlfC5.354.HIT1"; transcript_id "LOCXPOlfC5.354.HIT1.transcript"; gene_name "LOCXPOlfC5.354.HIT1.OlfC.2R.890.ANF_receptor.exons11.LR132006.2.Betta_splendens";
LR132006.2	exonerate:protein2genome:local	exon	6056916	6057109	.	+	.	gene_id "LOCXPOlfC5.354.HIT1"; transcript_id "LOCXPOlfC5.354.HIT1.transcript"; gene_name "LOCXPOlfC5.354.HIT1.OlfC.2R.890.ANF_receptor.exons11.LR132006.2.Betta_splendens";
LR132006.2	exonerate:protein2genome:local	exon	6057190	6057471	.	+	.	gene_id "LOCXPOlfC5.354.HIT1"; transcript_id "LOCXPOlfC5.354.HIT1.transcript"; gene_name "LOCXPOlfC5.354.HIT1.OlfC.2R.890.ANF_receptor.exons11.LR132006.2.Betta_splendens";
LR132006.2	exonerate:protein2genome:local	exon	6057547	6057966	.	+	.	gene_id "LOCXPOlfC5.354.HIT1"; transcript_id "LOCXPOlfC5.354.HIT1.transcript"; gene_name "LOCXPOlfC5.354.HIT1.OlfC.2R.890.ANF_receptor.exons11.LR132006.2.Betta_splendens";
LR132006.2	exonerate:protein2genome:local	exon	6062842	6063071	.	+	.	gene_id "LOCXPOlfC6.145.HIT1"; transcript_id "LOCXPOlfC6.145.HIT1.transcript"; gene_name "LOCXPOlfC6.145.HIT1.OlfC.2R.882.ANF_receptor.exons11.LR132006.2.Betta_splendens";
LR132006.2	exonerate:protein2genome:local	exon	6063184	6063416	.	+	.	gene_id "LOCXPOlfC6.145.HIT1"; transcript_id "LOCXPOlfC6.145.HIT1.transcript"; gene_name "LOCXPOlfC6.145.HIT1.OlfC.2R.882.ANF_receptor.exons11.LR132006.2.Betta_splendens";
LR132006.2	exonerate:protein2genome:local	exon	6063574	6063665	.	+	.	gene_id "LOCXPOlfC6.145.HIT1"; transcript_id "LOCXPOlfC6.145.HIT1.transcript"; gene_name "LOCXPOlfC6.145.HIT1.OlfC.2R.882.ANF_receptor.exons11.LR132006.2.Betta_splendens";
LR132006.2	exonerate:protein2genome:local	exon	6063803	6063982	.	+	.	gene_id "LOCXPOlfC6.145.HIT1"; transcript_id "LOCXPOlfC6.145.HIT1.transcript"; gene_name "LOCXPOlfC6.145.HIT1.OlfC.2R.882.ANF_receptor.exons11.LR132006.2.Betta_splendens";
LR132006.2	exonerate:protein2genome:local	exon	6064098	6064286	.	+	.	gene_id "LOCXPOlfC6.145.HIT1"; transcript_id "LOCXPOlfC6.145.HIT1.transcript"; gene_name "LOCXPOlfC6.145.HIT1.OlfC.2R.882.ANF_receptor.exons11.LR132006.2.Betta_splendens";
LR132006.2	exonerate:protein2genome:local	exon	6064369	6064860	.	+	.	gene_id "LOCXPOlfC6.145.HIT1"; transcript_id "LOCXPOlfC6.145.HIT1.transcript"; gene_name "LOCXPOlfC6.145.HIT1.OlfC.2R.882.ANF_receptor.exons11.LR132006.2.Betta_splendens";
LR132006.2	exonerate:protein2genome:local	exon	6065544	6065753	.	+	.	gene_id "LOCXPOlfC6.145.HIT1"; transcript_id "LOCXPOlfC6.145.HIT1.transcript"; gene_name "LOCXPOlfC6.145.HIT1.OlfC.2R.882.ANF_receptor.exons11.LR132006.2.Betta_splendens";
LR132006.2	exonerate:protein2genome:local	exon	6065850	6065973	.	+	.	gene_id "LOCXPOlfC6.145.HIT1"; transcript_id "LOCXPOlfC6.145.HIT1.transcript"; gene_name "LOCXPOlfC6.145.HIT1.OlfC.2R.882.ANF_receptor.exons11.LR132006.2.Betta_splendens";
LR132006.2	exonerate:protein2genome:local	exon	6066096	6066289	.	+	.	gene_id "LOCXPOlfC6.145.HIT1"; transcript_id "LOCXPOlfC6.145.HIT1.transcript"; gene_name "LOCXPOlfC6.145.HIT1.OlfC.2R.882.ANF_receptor.exons11.LR132006.2.Betta_splendens";
LR132006.2	exonerate:protein2genome:local	exon	6066447	6066728	.	+	.	gene_id "LOCXPOlfC6.145.HIT1"; transcript_id "LOCXPOlfC6.145.HIT1.transcript"; gene_name "LOCXPOlfC6.145.HIT1.OlfC.2R.882.ANF_receptor.exons11.LR132006.2.Betta_splendens";
LR132006.2	exonerate:protein2genome:local	exon	6066797	6067216	.	+	.	gene_id "LOCXPOlfC6.145.HIT1"; transcript_id "LOCXPOlfC6.145.HIT1.transcript"; gene_name "LOCXPOlfC6.145.HIT1.OlfC.2R.882.ANF_receptor.exons11.LR132006.2.Betta_splendens";
LR132006.2	exonerate:protein2genome:local	exon	6068296	6068525	.	+	.	gene_id "LOCXPOlfC7.169.HIT1"; transcript_id "LOCXPOlfC7.169.HIT1.transcript"; gene_name "LOCXPOlfC7.169.HIT1.OlfC.2R.880.ANF_receptor.exons11.LR132006.2.Betta_splendens";
LR132006.2	exonerate:protein2genome:local	exon	6068638	6068870	.	+	.	gene_id "LOCXPOlfC7.169.HIT1"; transcript_id "LOCXPOlfC7.169.HIT1.transcript"; gene_name "LOCXPOlfC7.169.HIT1.OlfC.2R.880.ANF_receptor.exons11.LR132006.2.Betta_splendens";
LR132006.2	exonerate:protein2genome:local	exon	6068959	6069050	.	+	.	gene_id "LOCXPOlfC7.169.HIT1"; transcript_id "LOCXPOlfC7.169.HIT1.transcript"; gene_name "LOCXPOlfC7.169.HIT1.OlfC.2R.880.ANF_receptor.exons11.LR132006.2.Betta_splendens";
LR132006.2	exonerate:protein2genome:local	exon	6069188	6069367	.	+	.	gene_id "LOCXPOlfC7.169.HIT1"; transcript_id "LOCXPOlfC7.169.HIT1.transcript"; gene_name "LOCXPOlfC7.169.HIT1.OlfC.2R.880.ANF_receptor.exons11.LR132006.2.Betta_splendens";
LR132006.2	exonerate:protein2genome:local	exon	6069483	6069671	.	+	.	gene_id "LOCXPOlfC7.169.HIT1"; transcript_id "LOCXPOlfC7.169.HIT1.transcript"; gene_name "LOCXPOlfC7.169.HIT1.OlfC.2R.880.ANF_receptor.exons11.LR132006.2.Betta_splendens";
LR132006.2	exonerate:protein2genome:local	exon	6069754	6070239	.	+	.	gene_id "LOCXPOlfC7.169.HIT1"; transcript_id "LOCXPOlfC7.169.HIT1.transcript"; gene_name "LOCXPOlfC7.169.HIT1.OlfC.2R.880.ANF_receptor.exons11.LR132006.2.Betta_splendens";
LR132006.2	exonerate:protein2genome:local	exon	6070359	6070568	.	+	.	gene_id "LOCXPOlfC7.169.HIT1"; transcript_id "LOCXPOlfC7.169.HIT1.transcript"; gene_name "LOCXPOlfC7.169.HIT1.OlfC.2R.880.ANF_receptor.exons11.LR132006.2.Betta_splendens";
LR132006.2	exonerate:protein2genome:local	exon	6070665	6070788	.	+	.	gene_id "LOCXPOlfC7.169.HIT1"; transcript_id "LOCXPOlfC7.169.HIT1.transcript"; gene_name "LOCXPOlfC7.169.HIT1.OlfC.2R.880.ANF_receptor.exons11.LR132006.2.Betta_splendens";
LR132006.2	exonerate:protein2genome:local	exon	6070917	6071110	.	+	.	gene_id "LOCXPOlfC7.169.HIT1"; transcript_id "LOCXPOlfC7.169.HIT1.transcript"; gene_name "LOCXPOlfC7.169.HIT1.OlfC.2R.880.ANF_receptor.exons11.LR132006.2.Betta_splendens";
LR132006.2	exonerate:protein2genome:local	exon	6071266	6071547	.	+	.	gene_id "LOCXPOlfC7.169.HIT1"; transcript_id "LOCXPOlfC7.169.HIT1.transcript"; gene_name "LOCXPOlfC7.169.HIT1.OlfC.2R.880.ANF_receptor.exons11.LR132006.2.Betta_splendens";
LR132006.2	exonerate:protein2genome:local	exon	6071692	6072111	.	+	.	gene_id "LOCXPOlfC7.169.HIT1"; transcript_id "LOCXPOlfC7.169.HIT1.transcript"; gene_name "LOCXPOlfC7.169.HIT1.OlfC.2R.880.ANF_receptor.exons11.LR132006.2.Betta_splendens";
LR132006.2	exonerate:protein2genome:local	exon	6076280	6077175	.	-	.	gene_id "LOCXPOlfC8.204.HIT1"; transcript_id "LOCXPOlfC8.204.HIT1.transcript"; gene_name "LOCXPOlfC8.204.HIT1.OlfC.2R.863.ANF_receptor.exons9.LR132006.2.Betta_splendens";
LR132006.2	exonerate:protein2genome:local	exon	6077253	6077376	.	-	.	gene_id "LOCXPOlfC8.204.HIT1"; transcript_id "LOCXPOlfC8.204.HIT1.transcript"; gene_name "LOCXPOlfC8.204.HIT1.OlfC.2R.863.ANF_receptor.exons9.LR132006.2.Betta_splendens";
LR132006.2	exonerate:protein2genome:local	exon	6077474	6077701	.	-	.	gene_id "LOCXPOlfC8.204.HIT1"; transcript_id "LOCXPOlfC8.204.HIT1.transcript"; gene_name "LOCXPOlfC8.204.HIT1.OlfC.2R.863.ANF_receptor.exons9.LR132006.2.Betta_splendens";
LR132006.2	exonerate:protein2genome:local	exon	6077928	6078197	.	-	.	gene_id "LOCXPOlfC8.204.HIT1"; transcript_id "LOCXPOlfC8.204.HIT1.transcript"; gene_name "LOCXPOlfC8.204.HIT1.OlfC.2R.863.ANF_receptor.exons9.LR132006.2.Betta_splendens";
LR132006.2	exonerate:protein2genome:local	exon	6078427	6078633	.	-	.	gene_id "LOCXPOlfC8.204.HIT1"; transcript_id "LOCXPOlfC8.204.HIT1.transcript"; gene_name "LOCXPOlfC8.204.HIT1.OlfC.2R.863.ANF_receptor.exons9.LR132006.2.Betta_splendens";
LR132006.2	exonerate:protein2genome:local	exon	6078717	6078986	.	-	.	gene_id "LOCXPOlfC8.204.HIT1"; transcript_id "LOCXPOlfC8.204.HIT1.transcript"; gene_name "LOCXPOlfC8.204.HIT1.OlfC.2R.863.ANF_receptor.exons9.LR132006.2.Betta_splendens";
LR132006.2	exonerate:protein2genome:local	exon	6079181	6079267	.	-	.	gene_id "LOCXPOlfC8.204.HIT1"; transcript_id "LOCXPOlfC8.204.HIT1.transcript"; gene_name "LOCXPOlfC8.204.HIT1.OlfC.2R.863.ANF_receptor.exons9.LR132006.2.Betta_splendens";
LR132006.2	exonerate:protein2genome:local	exon	6079410	6079701	.	-	.	gene_id "LOCXPOlfC8.204.HIT1"; transcript_id "LOCXPOlfC8.204.HIT1.transcript"; gene_name "LOCXPOlfC8.204.HIT1.OlfC.2R.863.ANF_receptor.exons9.LR132006.2.Betta_splendens";
LR132006.2	exonerate:protein2genome:local	exon	6079839	6080053	.	-	.	gene_id "LOCXPOlfC8.204.HIT1"; transcript_id "LOCXPOlfC8.204.HIT1.transcript"; gene_name "LOCXPOlfC8.204.HIT1.OlfC.2R.863.ANF_receptor.exons9.LR132006.2.Betta_splendens";
LR132006.2	exonerate:protein2genome:local	exon	6081493	6081722	.	+	.	gene_id "LOCXPOlfC9.209.HIT1"; transcript_id "LOCXPOlfC9.209.HIT1.transcript"; gene_name "LOCXPOlfC9.209.HIT1.OlfC.2R.882.ANF_receptor.exons11.LR132006.2.Betta_splendens";
LR132006.2	exonerate:protein2genome:local	exon	6081844	6082076	.	+	.	gene_id "LOCXPOlfC9.209.HIT1"; transcript_id "LOCXPOlfC9.209.HIT1.transcript"; gene_name "LOCXPOlfC9.209.HIT1.OlfC.2R.882.ANF_receptor.exons11.LR132006.2.Betta_splendens";
LR132006.2	exonerate:protein2genome:local	exon	6082166	6082257	.	+	.	gene_id "LOCXPOlfC9.209.HIT1"; transcript_id "LOCXPOlfC9.209.HIT1.transcript"; gene_name "LOCXPOlfC9.209.HIT1.OlfC.2R.882.ANF_receptor.exons11.LR132006.2.Betta_splendens";
LR132006.2	exonerate:protein2genome:local	exon	6082447	6082626	.	+	.	gene_id "LOCXPOlfC9.209.HIT1"; transcript_id "LOCXPOlfC9.209.HIT1.transcript"; gene_name "LOCXPOlfC9.209.HIT1.OlfC.2R.882.ANF_receptor.exons11.LR132006.2.Betta_splendens";
LR132006.2	exonerate:protein2genome:local	exon	6082729	6082917	.	+	.	gene_id "LOCXPOlfC9.209.HIT1"; transcript_id "LOCXPOlfC9.209.HIT1.transcript"; gene_name "LOCXPOlfC9.209.HIT1.OlfC.2R.882.ANF_receptor.exons11.LR132006.2.Betta_splendens";
LR132006.2	exonerate:protein2genome:local	exon	6083000	6083491	.	+	.	gene_id "LOCXPOlfC9.209.HIT1"; transcript_id "LOCXPOlfC9.209.HIT1.transcript"; gene_name "LOCXPOlfC9.209.HIT1.OlfC.2R.882.ANF_receptor.exons11.LR132006.2.Betta_splendens";
LR132006.2	exonerate:protein2genome:local	exon	6083941	6084150	.	+	.	gene_id "LOCXPOlfC9.209.HIT1"; transcript_id "LOCXPOlfC9.209.HIT1.transcript"; gene_name "LOCXPOlfC9.209.HIT1.OlfC.2R.882.ANF_receptor.exons11.LR132006.2.Betta_splendens";
LR132006.2	exonerate:protein2genome:local	exon	6084251	6084374	.	+	.	gene_id "LOCXPOlfC9.209.HIT1"; transcript_id "LOCXPOlfC9.209.HIT1.transcript"; gene_name "LOCXPOlfC9.209.HIT1.OlfC.2R.882.ANF_receptor.exons11.LR132006.2.Betta_splendens";
LR132006.2	exonerate:protein2genome:local	exon	6084454	6084647	.	+	.	gene_id "LOCXPOlfC9.209.HIT1"; transcript_id "LOCXPOlfC9.209.HIT1.transcript"; gene_name "LOCXPOlfC9.209.HIT1.OlfC.2R.882.ANF_receptor.exons11.LR132006.2.Betta_splendens";
LR132006.2	exonerate:protein2genome:local	exon	6084802	6085083	.	+	.	gene_id "LOCXPOlfC9.209.HIT1"; transcript_id "LOCXPOlfC9.209.HIT1.transcript"; gene_name "LOCXPOlfC9.209.HIT1.OlfC.2R.882.ANF_receptor.exons11.LR132006.2.Betta_splendens";
LR132006.2	exonerate:protein2genome:local	exon	6085162	6085581	.	+	.	gene_id "LOCXPOlfC9.209.HIT1"; transcript_id "LOCXPOlfC9.209.HIT1.transcript"; gene_name "LOCXPOlfC9.209.HIT1.OlfC.2R.882.ANF_receptor.exons11.LR132006.2.Betta_splendens";
LR132006.2	exonerate:protein2genome:local	exon	6086915	6087822	.	-	.	gene_id "LOCXPOlfC10.215.HIT1"; transcript_id "LOCXPOlfC10.215.HIT1.transcript"; gene_name "LOCXPOlfC10.215.HIT1.OlfC.2R.877.ANF_receptor.exons9.LR132006.2.Betta_splendens";
LR132006.2	exonerate:protein2genome:local	exon	6087926	6088049	.	-	.	gene_id "LOCXPOlfC10.215.HIT1"; transcript_id "LOCXPOlfC10.215.HIT1.transcript"; gene_name "LOCXPOlfC10.215.HIT1.OlfC.2R.877.ANF_receptor.exons9.LR132006.2.Betta_splendens";
LR132006.2	exonerate:protein2genome:local	exon	6088119	6088346	.	-	.	gene_id "LOCXPOlfC10.215.HIT1"; transcript_id "LOCXPOlfC10.215.HIT1.transcript"; gene_name "LOCXPOlfC10.215.HIT1.OlfC.2R.877.ANF_receptor.exons9.LR132006.2.Betta_splendens";
LR132006.2	exonerate:protein2genome:local	exon	6088665	6088940	.	-	.	gene_id "LOCXPOlfC10.215.HIT1"; transcript_id "LOCXPOlfC10.215.HIT1.transcript"; gene_name "LOCXPOlfC10.215.HIT1.OlfC.2R.877.ANF_receptor.exons9.LR132006.2.Betta_splendens";
LR132006.2	exonerate:protein2genome:local	exon	6089029	6089235	.	-	.	gene_id "LOCXPOlfC10.215.HIT1"; transcript_id "LOCXPOlfC10.215.HIT1.transcript"; gene_name "LOCXPOlfC10.215.HIT1.OlfC.2R.877.ANF_receptor.exons9.LR132006.2.Betta_splendens";
LR132006.2	exonerate:protein2genome:local	exon	6089504	6089773	.	-	.	gene_id "LOCXPOlfC10.215.HIT1"; transcript_id "LOCXPOlfC10.215.HIT1.transcript"; gene_name "LOCXPOlfC10.215.HIT1.OlfC.2R.877.ANF_receptor.exons9.LR132006.2.Betta_splendens";
LR132006.2	exonerate:protein2genome:local	exon	6089907	6089993	.	-	.	gene_id "LOCXPOlfC10.215.HIT1"; transcript_id "LOCXPOlfC10.215.HIT1.transcript"; gene_name "LOCXPOlfC10.215.HIT1.OlfC.2R.877.ANF_receptor.exons9.LR132006.2.Betta_splendens";
LR132006.2	exonerate:protein2genome:local	exon	6090138	6090432	.	-	.	gene_id "LOCXPOlfC10.215.HIT1"; transcript_id "LOCXPOlfC10.215.HIT1.transcript"; gene_name "LOCXPOlfC10.215.HIT1.OlfC.2R.877.ANF_receptor.exons9.LR132006.2.Betta_splendens";
LR132006.2	exonerate:protein2genome:local	exon	6090613	6090848	.	-	.	gene_id "LOCXPOlfC10.215.HIT1"; transcript_id "LOCXPOlfC10.215.HIT1.transcript"; gene_name "LOCXPOlfC10.215.HIT1.OlfC.2R.877.ANF_receptor.exons9.LR132006.2.Betta_splendens";
LR132006.2	exonerate:protein2genome:local	exon	6112360	6113267	.	-	.	gene_id "LOCXPOlfC11.223.HIT1"; transcript_id "LOCXPOlfC11.223.HIT1.transcript"; gene_name "LOCXPOlfC11.223.HIT1.OlfC.2R.868.ANF_receptor.exons9.LR132006.2.Betta_splendens";
LR132006.2	exonerate:protein2genome:local	exon	6113492	6113615	.	-	.	gene_id "LOCXPOlfC11.223.HIT1"; transcript_id "LOCXPOlfC11.223.HIT1.transcript"; gene_name "LOCXPOlfC11.223.HIT1.OlfC.2R.868.ANF_receptor.exons9.LR132006.2.Betta_splendens";
LR132006.2	exonerate:protein2genome:local	exon	6113853	6114080	.	-	.	gene_id "LOCXPOlfC11.223.HIT1"; transcript_id "LOCXPOlfC11.223.HIT1.transcript"; gene_name "LOCXPOlfC11.223.HIT1.OlfC.2R.868.ANF_receptor.exons9.LR132006.2.Betta_splendens";
LR132006.2	exonerate:protein2genome:local	exon	6114222	6114497	.	-	.	gene_id "LOCXPOlfC11.223.HIT1"; transcript_id "LOCXPOlfC11.223.HIT1.transcript"; gene_name "LOCXPOlfC11.223.HIT1.OlfC.2R.868.ANF_receptor.exons9.LR132006.2.Betta_splendens";
LR132006.2	exonerate:protein2genome:local	exon	6114581	6114787	.	-	.	gene_id "LOCXPOlfC11.223.HIT1"; transcript_id "LOCXPOlfC11.223.HIT1.transcript"; gene_name "LOCXPOlfC11.223.HIT1.OlfC.2R.868.ANF_receptor.exons9.LR132006.2.Betta_splendens";
LR132006.2	exonerate:protein2genome:local	exon	6114868	6115137	.	-	.	gene_id "LOCXPOlfC11.223.HIT1"; transcript_id "LOCXPOlfC11.223.HIT1.transcript"; gene_name "LOCXPOlfC11.223.HIT1.OlfC.2R.868.ANF_receptor.exons9.LR132006.2.Betta_splendens";
LR132006.2	exonerate:protein2genome:local	exon	6115286	6115372	.	-	.	gene_id "LOCXPOlfC11.223.HIT1"; transcript_id "LOCXPOlfC11.223.HIT1.transcript"; gene_name "LOCXPOlfC11.223.HIT1.OlfC.2R.868.ANF_receptor.exons9.LR132006.2.Betta_splendens";
LR132006.2	exonerate:protein2genome:local	exon	6115504	6115798	.	-	.	gene_id "LOCXPOlfC11.223.HIT1"; transcript_id "LOCXPOlfC11.223.HIT1.transcript"; gene_name "LOCXPOlfC11.223.HIT1.OlfC.2R.868.ANF_receptor.exons9.LR132006.2.Betta_splendens";
LR132006.2	exonerate:protein2genome:local	exon	6115961	6116169	.	-	.	gene_id "LOCXPOlfC11.223.HIT1"; transcript_id "LOCXPOlfC11.223.HIT1.transcript"; gene_name "LOCXPOlfC11.223.HIT1.OlfC.2R.868.ANF_receptor.exons9.LR132006.2.Betta_splendens";
LR132006.2	exonerate:protein2genome:local	exon	6119939	6120840	.	-	.	gene_id "LOCXPOlfC12.227.HIT1"; transcript_id "LOCXPOlfC12.227.HIT1.transcript"; gene_name "LOCXPOlfC12.227.HIT1.OlfC.2R.868.ANF_receptor.exons9.LR132006.2.Betta_splendens";
LR132006.2	exonerate:protein2genome:local	exon	6120929	6121052	.	-	.	gene_id "LOCXPOlfC12.227.HIT1"; transcript_id "LOCXPOlfC12.227.HIT1.transcript"; gene_name "LOCXPOlfC12.227.HIT1.OlfC.2R.868.ANF_receptor.exons9.LR132006.2.Betta_splendens";
LR132006.2	exonerate:protein2genome:local	exon	6121133	6121360	.	-	.	gene_id "LOCXPOlfC12.227.HIT1"; transcript_id "LOCXPOlfC12.227.HIT1.transcript"; gene_name "LOCXPOlfC12.227.HIT1.OlfC.2R.868.ANF_receptor.exons9.LR132006.2.Betta_splendens";
LR132006.2	exonerate:protein2genome:local	exon	6121508	6121777	.	-	.	gene_id "LOCXPOlfC12.227.HIT1"; transcript_id "LOCXPOlfC12.227.HIT1.transcript"; gene_name "LOCXPOlfC12.227.HIT1.OlfC.2R.868.ANF_receptor.exons9.LR132006.2.Betta_splendens";
LR132006.2	exonerate:protein2genome:local	exon	6122037	6122240	.	-	.	gene_id "LOCXPOlfC12.227.HIT1"; transcript_id "LOCXPOlfC12.227.HIT1.transcript"; gene_name "LOCXPOlfC12.227.HIT1.OlfC.2R.868.ANF_receptor.exons9.LR132006.2.Betta_splendens";
LR132006.2	exonerate:protein2genome:local	exon	6122398	6122667	.	-	.	gene_id "LOCXPOlfC12.227.HIT1"; transcript_id "LOCXPOlfC12.227.HIT1.transcript"; gene_name "LOCXPOlfC12.227.HIT1.OlfC.2R.868.ANF_receptor.exons9.LR132006.2.Betta_splendens";
LR132006.2	exonerate:protein2genome:local	exon	6122957	6123043	.	-	.	gene_id "LOCXPOlfC12.227.HIT1"; transcript_id "LOCXPOlfC12.227.HIT1.transcript"; gene_name "LOCXPOlfC12.227.HIT1.OlfC.2R.868.ANF_receptor.exons9.LR132006.2.Betta_splendens";
LR132006.2	exonerate:protein2genome:local	exon	6123346	6123640	.	-	.	gene_id "LOCXPOlfC12.227.HIT1"; transcript_id "LOCXPOlfC12.227.HIT1.transcript"; gene_name "LOCXPOlfC12.227.HIT1.OlfC.2R.868.ANF_receptor.exons9.LR132006.2.Betta_splendens";
LR132006.2	exonerate:protein2genome:local	exon	6123738	6123961	.	-	.	gene_id "LOCXPOlfC12.227.HIT1"; transcript_id "LOCXPOlfC12.227.HIT1.transcript"; gene_name "LOCXPOlfC12.227.HIT1.OlfC.2R.868.ANF_receptor.exons9.LR132006.2.Betta_splendens";
LR132006.2	exonerate:protein2genome:local	exon	6124604	6125505	.	-	.	gene_id "LOCXPOlfC13.233.HIT1"; transcript_id "LOCXPOlfC13.233.HIT1.transcript"; gene_name "LOCXPOlfC13.233.HIT1.OlfC.2R.844.ANF_receptor.exons9.LR132006.2.Betta_splendens";
LR132006.2	exonerate:protein2genome:local	exon	6125650	6125773	.	-	.	gene_id "LOCXPOlfC13.233.HIT1"; transcript_id "LOCXPOlfC13.233.HIT1.transcript"; gene_name "LOCXPOlfC13.233.HIT1.OlfC.2R.844.ANF_receptor.exons9.LR132006.2.Betta_splendens";
LR132006.2	exonerate:protein2genome:local	exon	6125863	6126090	.	-	.	gene_id "LOCXPOlfC13.233.HIT1"; transcript_id "LOCXPOlfC13.233.HIT1.transcript"; gene_name "LOCXPOlfC13.233.HIT1.OlfC.2R.844.ANF_receptor.exons9.LR132006.2.Betta_splendens";
LR132006.2	exonerate:protein2genome:local	exon	6126266	6126541	.	-	.	gene_id "LOCXPOlfC13.233.HIT1"; transcript_id "LOCXPOlfC13.233.HIT1.transcript"; gene_name "LOCXPOlfC13.233.HIT1.OlfC.2R.844.ANF_receptor.exons9.LR132006.2.Betta_splendens";
LR132006.2	exonerate:protein2genome:local	exon	6126627	6126830	.	-	.	gene_id "LOCXPOlfC13.233.HIT1"; transcript_id "LOCXPOlfC13.233.HIT1.transcript"; gene_name "LOCXPOlfC13.233.HIT1.OlfC.2R.844.ANF_receptor.exons9.LR132006.2.Betta_splendens";
LR132006.2	exonerate:protein2genome:local	exon	6127054	6127323	.	-	.	gene_id "LOCXPOlfC13.233.HIT1"; transcript_id "LOCXPOlfC13.233.HIT1.transcript"; gene_name "LOCXPOlfC13.233.HIT1.OlfC.2R.844.ANF_receptor.exons9.LR132006.2.Betta_splendens";
LR132006.2	exonerate:protein2genome:local	exon	6127502	6127588	.	-	.	gene_id "LOCXPOlfC13.233.HIT1"; transcript_id "LOCXPOlfC13.233.HIT1.transcript"; gene_name "LOCXPOlfC13.233.HIT1.OlfC.2R.844.ANF_receptor.exons9.LR132006.2.Betta_splendens";
LR132006.2	exonerate:protein2genome:local	exon	6127691	6127985	.	-	.	gene_id "LOCXPOlfC13.233.HIT1"; transcript_id "LOCXPOlfC13.233.HIT1.transcript"; gene_name "LOCXPOlfC13.233.HIT1.OlfC.2R.844.ANF_receptor.exons9.LR132006.2.Betta_splendens";
LR132006.2	exonerate:protein2genome:local	exon	6128057	6128202	.	-	.	gene_id "LOCXPOlfC13.233.HIT1"; transcript_id "LOCXPOlfC13.233.HIT1.transcript"; gene_name "LOCXPOlfC13.233.HIT1.OlfC.2R.844.ANF_receptor.exons9.LR132006.2.Betta_splendens";
LR132006.2	exonerate:protein2genome:local	exon	6130094	6130992	.	-	.	gene_id "LOCXPOlfC14.241.HIT1"; transcript_id "LOCXPOlfC14.241.HIT1.transcript"; gene_name "LOCXPOlfC14.241.HIT1.OlfC.2R.875.ANF_receptor.exons9.LR132006.2.Betta_splendens";
LR132006.2	exonerate:protein2genome:local	exon	6131077	6131200	.	-	.	gene_id "LOCXPOlfC14.241.HIT1"; transcript_id "LOCXPOlfC14.241.HIT1.transcript"; gene_name "LOCXPOlfC14.241.HIT1.OlfC.2R.875.ANF_receptor.exons9.LR132006.2.Betta_splendens";
LR132006.2	exonerate:protein2genome:local	exon	6131281	6131508	.	-	.	gene_id "LOCXPOlfC14.241.HIT1"; transcript_id "LOCXPOlfC14.241.HIT1.transcript"; gene_name "LOCXPOlfC14.241.HIT1.OlfC.2R.875.ANF_receptor.exons9.LR132006.2.Betta_splendens";
LR132006.2	exonerate:protein2genome:local	exon	6131616	6131885	.	-	.	gene_id "LOCXPOlfC14.241.HIT1"; transcript_id "LOCXPOlfC14.241.HIT1.transcript"; gene_name "LOCXPOlfC14.241.HIT1.OlfC.2R.875.ANF_receptor.exons9.LR132006.2.Betta_splendens";
LR132006.2	exonerate:protein2genome:local	exon	6131980	6132183	.	-	.	gene_id "LOCXPOlfC14.241.HIT1"; transcript_id "LOCXPOlfC14.241.HIT1.transcript"; gene_name "LOCXPOlfC14.241.HIT1.OlfC.2R.875.ANF_receptor.exons9.LR132006.2.Betta_splendens";
LR132006.2	exonerate:protein2genome:local	exon	6132354	6132623	.	-	.	gene_id "LOCXPOlfC14.241.HIT1"; transcript_id "LOCXPOlfC14.241.HIT1.transcript"; gene_name "LOCXPOlfC14.241.HIT1.OlfC.2R.875.ANF_receptor.exons9.LR132006.2.Betta_splendens";
LR132006.2	exonerate:protein2genome:local	exon	6132713	6132799	.	-	.	gene_id "LOCXPOlfC14.241.HIT1"; transcript_id "LOCXPOlfC14.241.HIT1.transcript"; gene_name "LOCXPOlfC14.241.HIT1.OlfC.2R.875.ANF_receptor.exons9.LR132006.2.Betta_splendens";
LR132006.2	exonerate:protein2genome:local	exon	6133077	6133371	.	-	.	gene_id "LOCXPOlfC14.241.HIT1"; transcript_id "LOCXPOlfC14.241.HIT1.transcript"; gene_name "LOCXPOlfC14.241.HIT1.OlfC.2R.875.ANF_receptor.exons9.LR132006.2.Betta_splendens";
LR132006.2	exonerate:protein2genome:local	exon	6133529	6133776	.	-	.	gene_id "LOCXPOlfC14.241.HIT1"; transcript_id "LOCXPOlfC14.241.HIT1.transcript"; gene_name "LOCXPOlfC14.241.HIT1.OlfC.2R.875.ANF_receptor.exons9.LR132006.2.Betta_splendens";
LR132006.2	exonerate:protein2genome:local	exon	6134759	6135666	.	-	.	gene_id "LOCXPOlfC15.247.HIT1"; transcript_id "LOCXPOlfC15.247.HIT1.transcript"; gene_name "LOCXPOlfC15.247.HIT1.OlfC.2R.861.ANF_receptor.exons9.LR132006.2.Betta_splendens";
LR132006.2	exonerate:protein2genome:local	exon	6135804	6135927	.	-	.	gene_id "LOCXPOlfC15.247.HIT1"; transcript_id "LOCXPOlfC15.247.HIT1.transcript"; gene_name "LOCXPOlfC15.247.HIT1.OlfC.2R.861.ANF_receptor.exons9.LR132006.2.Betta_splendens";
LR132006.2	exonerate:protein2genome:local	exon	6136025	6136252	.	-	.	gene_id "LOCXPOlfC15.247.HIT1"; transcript_id "LOCXPOlfC15.247.HIT1.transcript"; gene_name "LOCXPOlfC15.247.HIT1.OlfC.2R.861.ANF_receptor.exons9.LR132006.2.Betta_splendens";
LR132006.2	exonerate:protein2genome:local	exon	6136458	6136736	.	-	.	gene_id "LOCXPOlfC15.247.HIT1"; transcript_id "LOCXPOlfC15.247.HIT1.transcript"; gene_name "LOCXPOlfC15.247.HIT1.OlfC.2R.861.ANF_receptor.exons9.LR132006.2.Betta_splendens";
LR132006.2	exonerate:protein2genome:local	exon	6136820	6137020	.	-	.	gene_id "LOCXPOlfC15.247.HIT1"; transcript_id "LOCXPOlfC15.247.HIT1.transcript"; gene_name "LOCXPOlfC15.247.HIT1.OlfC.2R.861.ANF_receptor.exons9.LR132006.2.Betta_splendens";
LR132006.2	exonerate:protein2genome:local	exon	6137153	6137422	.	-	.	gene_id "LOCXPOlfC15.247.HIT1"; transcript_id "LOCXPOlfC15.247.HIT1.transcript"; gene_name "LOCXPOlfC15.247.HIT1.OlfC.2R.861.ANF_receptor.exons9.LR132006.2.Betta_splendens";
LR132006.2	exonerate:protein2genome:local	exon	6137622	6137708	.	-	.	gene_id "LOCXPOlfC15.247.HIT1"; transcript_id "LOCXPOlfC15.247.HIT1.transcript"; gene_name "LOCXPOlfC15.247.HIT1.OlfC.2R.861.ANF_receptor.exons9.LR132006.2.Betta_splendens";
LR132006.2	exonerate:protein2genome:local	exon	6137816	6138110	.	-	.	gene_id "LOCXPOlfC15.247.HIT1"; transcript_id "LOCXPOlfC15.247.HIT1.transcript"; gene_name "LOCXPOlfC15.247.HIT1.OlfC.2R.861.ANF_receptor.exons9.LR132006.2.Betta_splendens";
LR132006.2	exonerate:protein2genome:local	exon	6138193	6138383	.	-	.	gene_id "LOCXPOlfC15.247.HIT1"; transcript_id "LOCXPOlfC15.247.HIT1.transcript"; gene_name "LOCXPOlfC15.247.HIT1.OlfC.2R.861.ANF_receptor.exons9.LR132006.2.Betta_splendens";
LR132006.2	exonerate:protein2genome:local	exon	6141852	6142759	.	-	.	gene_id "LOCXPOlfC16.252.HIT1"; transcript_id "LOCXPOlfC16.252.HIT1.transcript"; gene_name "LOCXPOlfC16.252.HIT1.OlfC.2R.879.ANF_receptor.exons10.LR132006.2.Betta_splendens";
LR132006.2	exonerate:protein2genome:local	exon	6142904	6143027	.	-	.	gene_id "LOCXPOlfC16.252.HIT1"; transcript_id "LOCXPOlfC16.252.HIT1.transcript"; gene_name "LOCXPOlfC16.252.HIT1.OlfC.2R.879.ANF_receptor.exons10.LR132006.2.Betta_splendens";
LR132006.2	exonerate:protein2genome:local	exon	6143141	6143149	.	-	.	gene_id "LOCXPOlfC16.252.HIT1"; transcript_id "LOCXPOlfC16.252.HIT1.transcript"; gene_name "LOCXPOlfC16.252.HIT1.OlfC.2R.879.ANF_receptor.exons10.LR132006.2.Betta_splendens";
LR132006.2	exonerate:protein2genome:local	exon	6143203	6143430	.	-	.	gene_id "LOCXPOlfC16.252.HIT1"; transcript_id "LOCXPOlfC16.252.HIT1.transcript"; gene_name "LOCXPOlfC16.252.HIT1.OlfC.2R.879.ANF_receptor.exons10.LR132006.2.Betta_splendens";
LR132006.2	exonerate:protein2genome:local	exon	6143558	6143827	.	-	.	gene_id "LOCXPOlfC16.252.HIT1"; transcript_id "LOCXPOlfC16.252.HIT1.transcript"; gene_name "LOCXPOlfC16.252.HIT1.OlfC.2R.879.ANF_receptor.exons10.LR132006.2.Betta_splendens";
LR132006.2	exonerate:protein2genome:local	exon	6143898	6144104	.	-	.	gene_id "LOCXPOlfC16.252.HIT1"; transcript_id "LOCXPOlfC16.252.HIT1.transcript"; gene_name "LOCXPOlfC16.252.HIT1.OlfC.2R.879.ANF_receptor.exons10.LR132006.2.Betta_splendens";
LR132006.2	exonerate:protein2genome:local	exon	6144296	6144565	.	-	.	gene_id "LOCXPOlfC16.252.HIT1"; transcript_id "LOCXPOlfC16.252.HIT1.transcript"; gene_name "LOCXPOlfC16.252.HIT1.OlfC.2R.879.ANF_receptor.exons10.LR132006.2.Betta_splendens";
LR132006.2	exonerate:protein2genome:local	exon	6144814	6144900	.	-	.	gene_id "LOCXPOlfC16.252.HIT1"; transcript_id "LOCXPOlfC16.252.HIT1.transcript"; gene_name "LOCXPOlfC16.252.HIT1.OlfC.2R.879.ANF_receptor.exons10.LR132006.2.Betta_splendens";
LR132006.2	exonerate:protein2genome:local	exon	6145060	6145354	.	-	.	gene_id "LOCXPOlfC16.252.HIT1"; transcript_id "LOCXPOlfC16.252.HIT1.transcript"; gene_name "LOCXPOlfC16.252.HIT1.OlfC.2R.879.ANF_receptor.exons10.LR132006.2.Betta_splendens";
LR132006.2	exonerate:protein2genome:local	exon	6145454	6145692	.	-	.	gene_id "LOCXPOlfC16.252.HIT1"; transcript_id "LOCXPOlfC16.252.HIT1.transcript"; gene_name "LOCXPOlfC16.252.HIT1.OlfC.2R.879.ANF_receptor.exons10.LR132006.2.Betta_splendens";
LR132006.2	exonerate:protein2genome:local	exon	6158262	6159157	.	-	.	gene_id "LOCXPOlfC17.255.HIT1"; transcript_id "LOCXPOlfC17.255.HIT1.transcript"; gene_name "LOCXPOlfC17.255.HIT1.OlfC.2R.876.ANF_receptor.exons9.LR132006.2.Betta_splendens";
LR132006.2	exonerate:protein2genome:local	exon	6159433	6159556	.	-	.	gene_id "LOCXPOlfC17.255.HIT1"; transcript_id "LOCXPOlfC17.255.HIT1.transcript"; gene_name "LOCXPOlfC17.255.HIT1.OlfC.2R.876.ANF_receptor.exons9.LR132006.2.Betta_splendens";
LR132006.2	exonerate:protein2genome:local	exon	6159634	6159858	.	-	.	gene_id "LOCXPOlfC17.255.HIT1"; transcript_id "LOCXPOlfC17.255.HIT1.transcript"; gene_name "LOCXPOlfC17.255.HIT1.OlfC.2R.876.ANF_receptor.exons9.LR132006.2.Betta_splendens";
LR132006.2	exonerate:protein2genome:local	exon	6160107	6160382	.	-	.	gene_id "LOCXPOlfC17.255.HIT1"; transcript_id "LOCXPOlfC17.255.HIT1.transcript"; gene_name "LOCXPOlfC17.255.HIT1.OlfC.2R.876.ANF_receptor.exons9.LR132006.2.Betta_splendens";
LR132006.2	exonerate:protein2genome:local	exon	6160472	6160675	.	-	.	gene_id "LOCXPOlfC17.255.HIT1"; transcript_id "LOCXPOlfC17.255.HIT1.transcript"; gene_name "LOCXPOlfC17.255.HIT1.OlfC.2R.876.ANF_receptor.exons9.LR132006.2.Betta_splendens";
LR132006.2	exonerate:protein2genome:local	exon	6160743	6161012	.	-	.	gene_id "LOCXPOlfC17.255.HIT1"; transcript_id "LOCXPOlfC17.255.HIT1.transcript"; gene_name "LOCXPOlfC17.255.HIT1.OlfC.2R.876.ANF_receptor.exons9.LR132006.2.Betta_splendens";
LR132006.2	exonerate:protein2genome:local	exon	6161121	6161207	.	-	.	gene_id "LOCXPOlfC17.255.HIT1"; transcript_id "LOCXPOlfC17.255.HIT1.transcript"; gene_name "LOCXPOlfC17.255.HIT1.OlfC.2R.876.ANF_receptor.exons9.LR132006.2.Betta_splendens";
LR132006.2	exonerate:protein2genome:local	exon	6161284	6161578	.	-	.	gene_id "LOCXPOlfC17.255.HIT1"; transcript_id "LOCXPOlfC17.255.HIT1.transcript"; gene_name "LOCXPOlfC17.255.HIT1.OlfC.2R.876.ANF_receptor.exons9.LR132006.2.Betta_splendens";
LR132006.2	exonerate:protein2genome:local	exon	6161784	6162034	.	-	.	gene_id "LOCXPOlfC17.255.HIT1"; transcript_id "LOCXPOlfC17.255.HIT1.transcript"; gene_name "LOCXPOlfC17.255.HIT1.OlfC.2R.876.ANF_receptor.exons9.LR132006.2.Betta_splendens";
LR132006.2	exonerate:protein2genome:local	exon	6164456	6164616	.	+	.	gene_id "LOCXPOlfC18.261.HIT1"; transcript_id "LOCXPOlfC18.261.HIT1.transcript"; gene_name "LOCXPOlfC18.261.HIT1.OlfC.2R.827.ANF_receptor.exons8.LR132006.2.Betta_splendens";
LR132006.2	exonerate:protein2genome:local	exon	6164745	6165039	.	+	.	gene_id "LOCXPOlfC18.261.HIT1"; transcript_id "LOCXPOlfC18.261.HIT1.transcript"; gene_name "LOCXPOlfC18.261.HIT1.OlfC.2R.827.ANF_receptor.exons8.LR132006.2.Betta_splendens";
LR132006.2	exonerate:protein2genome:local	exon	6165137	6165426	.	+	.	gene_id "LOCXPOlfC18.261.HIT1"; transcript_id "LOCXPOlfC18.261.HIT1.transcript"; gene_name "LOCXPOlfC18.261.HIT1.OlfC.2R.827.ANF_receptor.exons8.LR132006.2.Betta_splendens";
LR132006.2	exonerate:protein2genome:local	exon	6165615	6165910	.	+	.	gene_id "LOCXPOlfC18.261.HIT1"; transcript_id "LOCXPOlfC18.261.HIT1.transcript"; gene_name "LOCXPOlfC18.261.HIT1.OlfC.2R.827.ANF_receptor.exons8.LR132006.2.Betta_splendens";
LR132006.2	exonerate:protein2genome:local	exon	6166208	6166407	.	+	.	gene_id "LOCXPOlfC18.261.HIT1"; transcript_id "LOCXPOlfC18.261.HIT1.transcript"; gene_name "LOCXPOlfC18.261.HIT1.OlfC.2R.827.ANF_receptor.exons8.LR132006.2.Betta_splendens";
LR132006.2	exonerate:protein2genome:local	exon	6166483	6166704	.	+	.	gene_id "LOCXPOlfC18.261.HIT1"; transcript_id "LOCXPOlfC18.261.HIT1.transcript"; gene_name "LOCXPOlfC18.261.HIT1.OlfC.2R.827.ANF_receptor.exons8.LR132006.2.Betta_splendens";
LR132006.2	exonerate:protein2genome:local	exon	6166776	6166899	.	+	.	gene_id "LOCXPOlfC18.261.HIT1"; transcript_id "LOCXPOlfC18.261.HIT1.transcript"; gene_name "LOCXPOlfC18.261.HIT1.OlfC.2R.827.ANF_receptor.exons8.LR132006.2.Betta_splendens";
LR132006.2	exonerate:protein2genome:local	exon	6166970	6167862	.	+	.	gene_id "LOCXPOlfC18.261.HIT1"; transcript_id "LOCXPOlfC18.261.HIT1.transcript"; gene_name "LOCXPOlfC18.261.HIT1.OlfC.2R.827.ANF_receptor.exons8.LR132006.2.Betta_splendens";
LR132006.2	exonerate:protein2genome:local	exon	6173890	6174152	.	+	.	gene_id "LOCXPOlfC19.264.HIT1"; transcript_id "LOCXPOlfC19.264.HIT1.transcript"; gene_name "LOCXPOlfC19.264.HIT1.OlfC.2R.862.ANF_receptor.exons8.LR132006.2.Betta_splendens";
LR132006.2	exonerate:protein2genome:local	exon	6174435	6174729	.	+	.	gene_id "LOCXPOlfC19.264.HIT1"; transcript_id "LOCXPOlfC19.264.HIT1.transcript"; gene_name "LOCXPOlfC19.264.HIT1.OlfC.2R.862.ANF_receptor.exons8.LR132006.2.Betta_splendens";
LR132006.2	exonerate:protein2genome:local	exon	6174829	6175118	.	+	.	gene_id "LOCXPOlfC19.264.HIT1"; transcript_id "LOCXPOlfC19.264.HIT1.transcript"; gene_name "LOCXPOlfC19.264.HIT1.OlfC.2R.862.ANF_receptor.exons8.LR132006.2.Betta_splendens";
LR132006.2	exonerate:protein2genome:local	exon	6175260	6175555	.	+	.	gene_id "LOCXPOlfC19.264.HIT1"; transcript_id "LOCXPOlfC19.264.HIT1.transcript"; gene_name "LOCXPOlfC19.264.HIT1.OlfC.2R.862.ANF_receptor.exons8.LR132006.2.Betta_splendens";
LR132006.2	exonerate:protein2genome:local	exon	6175838	6176043	.	+	.	gene_id "LOCXPOlfC19.264.HIT1"; transcript_id "LOCXPOlfC19.264.HIT1.transcript"; gene_name "LOCXPOlfC19.264.HIT1.OlfC.2R.862.ANF_receptor.exons8.LR132006.2.Betta_splendens";
LR132006.2	exonerate:protein2genome:local	exon	6176163	6176384	.	+	.	gene_id "LOCXPOlfC19.264.HIT1"; transcript_id "LOCXPOlfC19.264.HIT1.transcript"; gene_name "LOCXPOlfC19.264.HIT1.OlfC.2R.862.ANF_receptor.exons8.LR132006.2.Betta_splendens";
LR132006.2	exonerate:protein2genome:local	exon	6176457	6176580	.	+	.	gene_id "LOCXPOlfC19.264.HIT1"; transcript_id "LOCXPOlfC19.264.HIT1.transcript"; gene_name "LOCXPOlfC19.264.HIT1.OlfC.2R.862.ANF_receptor.exons8.LR132006.2.Betta_splendens";
LR132006.2	exonerate:protein2genome:local	exon	6176662	6177551	.	+	.	gene_id "LOCXPOlfC19.264.HIT1"; transcript_id "LOCXPOlfC19.264.HIT1.transcript"; gene_name "LOCXPOlfC19.264.HIT1.OlfC.2R.862.ANF_receptor.exons8.LR132006.2.Betta_splendens";
LR132006.2	exonerate:protein2genome:local	exon	6197140	6198035	.	-	.	gene_id "LOCXPOlfC20.272.HIT1"; transcript_id "LOCXPOlfC20.272.HIT1.transcript"; gene_name "LOCXPOlfC20.272.HIT1.OlfC.2R.844.ANF_receptor.exons8.LR132006.2.Betta_splendens";
LR132006.2	exonerate:protein2genome:local	exon	6198471	6198594	.	-	.	gene_id "LOCXPOlfC20.272.HIT1"; transcript_id "LOCXPOlfC20.272.HIT1.transcript"; gene_name "LOCXPOlfC20.272.HIT1.OlfC.2R.844.ANF_receptor.exons8.LR132006.2.Betta_splendens";
LR132006.2	exonerate:protein2genome:local	exon	6198669	6198890	.	-	.	gene_id "LOCXPOlfC20.272.HIT1"; transcript_id "LOCXPOlfC20.272.HIT1.transcript"; gene_name "LOCXPOlfC20.272.HIT1.OlfC.2R.844.ANF_receptor.exons8.LR132006.2.Betta_splendens";
LR132006.2	exonerate:protein2genome:local	exon	6198987	6199192	.	-	.	gene_id "LOCXPOlfC20.272.HIT1"; transcript_id "LOCXPOlfC20.272.HIT1.transcript"; gene_name "LOCXPOlfC20.272.HIT1.OlfC.2R.844.ANF_receptor.exons8.LR132006.2.Betta_splendens";
LR132006.2	exonerate:protein2genome:local	exon	6199388	6199683	.	-	.	gene_id "LOCXPOlfC20.272.HIT1"; transcript_id "LOCXPOlfC20.272.HIT1.transcript"; gene_name "LOCXPOlfC20.272.HIT1.OlfC.2R.844.ANF_receptor.exons8.LR132006.2.Betta_splendens";
LR132006.2	exonerate:protein2genome:local	exon	6199852	6200141	.	-	.	gene_id "LOCXPOlfC20.272.HIT1"; transcript_id "LOCXPOlfC20.272.HIT1.transcript"; gene_name "LOCXPOlfC20.272.HIT1.OlfC.2R.844.ANF_receptor.exons8.LR132006.2.Betta_splendens";
LR132006.2	exonerate:protein2genome:local	exon	6200231	6200525	.	-	.	gene_id "LOCXPOlfC20.272.HIT1"; transcript_id "LOCXPOlfC20.272.HIT1.transcript"; gene_name "LOCXPOlfC20.272.HIT1.OlfC.2R.844.ANF_receptor.exons8.LR132006.2.Betta_splendens";
LR132006.2	exonerate:protein2genome:local	exon	6200822	6201024	.	-	.	gene_id "LOCXPOlfC20.272.HIT1"; transcript_id "LOCXPOlfC20.272.HIT1.transcript"; gene_name "LOCXPOlfC20.272.HIT1.OlfC.2R.844.ANF_receptor.exons8.LR132006.2.Betta_splendens";
LR132006.2	exonerate:protein2genome:local	exon	6206404	6207293	.	-	.	gene_id "LOCXPOlfC21.274.HIT1"; transcript_id "LOCXPOlfC21.274.HIT1.transcript"; gene_name "LOCXPOlfC21.274.HIT1.OlfC.2R.874.ANF_receptor.exons8.LR132006.2.Betta_splendens";
LR132006.2	exonerate:protein2genome:local	exon	6208586	6208709	.	-	.	gene_id "LOCXPOlfC21.274.HIT1"; transcript_id "LOCXPOlfC21.274.HIT1.transcript"; gene_name "LOCXPOlfC21.274.HIT1.OlfC.2R.874.ANF_receptor.exons8.LR132006.2.Betta_splendens";
LR132006.2	exonerate:protein2genome:local	exon	6208779	6209000	.	-	.	gene_id "LOCXPOlfC21.274.HIT1"; transcript_id "LOCXPOlfC21.274.HIT1.transcript"; gene_name "LOCXPOlfC21.274.HIT1.OlfC.2R.874.ANF_receptor.exons8.LR132006.2.Betta_splendens";
LR132006.2	exonerate:protein2genome:local	exon	6209088	6209293	.	-	.	gene_id "LOCXPOlfC21.274.HIT1"; transcript_id "LOCXPOlfC21.274.HIT1.transcript"; gene_name "LOCXPOlfC21.274.HIT1.OlfC.2R.874.ANF_receptor.exons8.LR132006.2.Betta_splendens";
LR132006.2	exonerate:protein2genome:local	exon	6209700	6209995	.	-	.	gene_id "LOCXPOlfC21.274.HIT1"; transcript_id "LOCXPOlfC21.274.HIT1.transcript"; gene_name "LOCXPOlfC21.274.HIT1.OlfC.2R.874.ANF_receptor.exons8.LR132006.2.Betta_splendens";
LR132006.2	exonerate:protein2genome:local	exon	6210090	6210379	.	-	.	gene_id "LOCXPOlfC21.274.HIT1"; transcript_id "LOCXPOlfC21.274.HIT1.transcript"; gene_name "LOCXPOlfC21.274.HIT1.OlfC.2R.874.ANF_receptor.exons8.LR132006.2.Betta_splendens";
LR132006.2	exonerate:protein2genome:local	exon	6210466	6210760	.	-	.	gene_id "LOCXPOlfC21.274.HIT1"; transcript_id "LOCXPOlfC21.274.HIT1.transcript"; gene_name "LOCXPOlfC21.274.HIT1.OlfC.2R.874.ANF_receptor.exons8.LR132006.2.Betta_splendens";
LR132006.2	exonerate:protein2genome:local	exon	6211078	6211376	.	-	.	gene_id "LOCXPOlfC21.274.HIT1"; transcript_id "LOCXPOlfC21.274.HIT1.transcript"; gene_name "LOCXPOlfC21.274.HIT1.OlfC.2R.874.ANF_receptor.exons8.LR132006.2.Betta_splendens";
LR132006.2	exonerate:protein2genome:local	exon	6216422	6217314	.	-	.	gene_id "LOCXPOlfC22.278.HIT1"; transcript_id "LOCXPOlfC22.278.HIT1.transcript"; gene_name "LOCXPOlfC22.278.HIT1.OlfC.2R.837.ANF_receptor.exons8.LR132006.2.Betta_splendens";
LR132006.2	exonerate:protein2genome:local	exon	6217401	6217524	.	-	.	gene_id "LOCXPOlfC22.278.HIT1"; transcript_id "LOCXPOlfC22.278.HIT1.transcript"; gene_name "LOCXPOlfC22.278.HIT1.OlfC.2R.837.ANF_receptor.exons8.LR132006.2.Betta_splendens";
LR132006.2	exonerate:protein2genome:local	exon	6217601	6217822	.	-	.	gene_id "LOCXPOlfC22.278.HIT1"; transcript_id "LOCXPOlfC22.278.HIT1.transcript"; gene_name "LOCXPOlfC22.278.HIT1.OlfC.2R.837.ANF_receptor.exons8.LR132006.2.Betta_splendens";
LR132006.2	exonerate:protein2genome:local	exon	6217977	6218182	.	-	.	gene_id "LOCXPOlfC22.278.HIT1"; transcript_id "LOCXPOlfC22.278.HIT1.transcript"; gene_name "LOCXPOlfC22.278.HIT1.OlfC.2R.837.ANF_receptor.exons8.LR132006.2.Betta_splendens";
LR132006.2	exonerate:protein2genome:local	exon	6218678	6218973	.	-	.	gene_id "LOCXPOlfC22.278.HIT1"; transcript_id "LOCXPOlfC22.278.HIT1.transcript"; gene_name "LOCXPOlfC22.278.HIT1.OlfC.2R.837.ANF_receptor.exons8.LR132006.2.Betta_splendens";
LR132006.2	exonerate:protein2genome:local	exon	6219286	6219575	.	-	.	gene_id "LOCXPOlfC22.278.HIT1"; transcript_id "LOCXPOlfC22.278.HIT1.transcript"; gene_name "LOCXPOlfC22.278.HIT1.OlfC.2R.837.ANF_receptor.exons8.LR132006.2.Betta_splendens";
LR132006.2	exonerate:protein2genome:local	exon	6219663	6219957	.	-	.	gene_id "LOCXPOlfC22.278.HIT1"; transcript_id "LOCXPOlfC22.278.HIT1.transcript"; gene_name "LOCXPOlfC22.278.HIT1.OlfC.2R.837.ANF_receptor.exons8.LR132006.2.Betta_splendens";
LR132006.2	exonerate:protein2genome:local	exon	6220174	6220358	.	-	.	gene_id "LOCXPOlfC22.278.HIT1"; transcript_id "LOCXPOlfC22.278.HIT1.transcript"; gene_name "LOCXPOlfC22.278.HIT1.OlfC.2R.837.ANF_receptor.exons8.LR132006.2.Betta_splendens";
LR132006.2	exonerate:protein2genome:local	exon	6229715	6229872	.	+	.	gene_id "LOCXPOlfC1.284.HIT1"; transcript_id "LOCXPOlfC1.284.HIT1.transcript"; gene_name "LOCXPOlfC1.284.HIT1.OlfC.2R.734.ANF_receptor.exons12.LR132006.2.Betta_splendens";
LR132006.2	exonerate:protein2genome:local	exon	6230000	6230330	.	+	.	gene_id "LOCXPOlfC1.284.HIT1"; transcript_id "LOCXPOlfC1.284.HIT1.transcript"; gene_name "LOCXPOlfC1.284.HIT1.OlfC.2R.734.ANF_receptor.exons12.LR132006.2.Betta_splendens";
LR132006.2	exonerate:protein2genome:local	exon	6230452	6230604	.	+	.	gene_id "LOCXPOlfC1.284.HIT1"; transcript_id "LOCXPOlfC1.284.HIT1.transcript"; gene_name "LOCXPOlfC1.284.HIT1.OlfC.2R.734.ANF_receptor.exons12.LR132006.2.Betta_splendens";
LR132006.2	exonerate:protein2genome:local	exon	6230677	6230877	.	+	.	gene_id "LOCXPOlfC1.284.HIT1"; transcript_id "LOCXPOlfC1.284.HIT1.transcript"; gene_name "LOCXPOlfC1.284.HIT1.OlfC.2R.734.ANF_receptor.exons12.LR132006.2.Betta_splendens";
LR132006.2	exonerate:protein2genome:local	exon	6230964	6231189	.	+	.	gene_id "LOCXPOlfC1.284.HIT1"; transcript_id "LOCXPOlfC1.284.HIT1.transcript"; gene_name "LOCXPOlfC1.284.HIT1.OlfC.2R.734.ANF_receptor.exons12.LR132006.2.Betta_splendens";
LR132006.2	exonerate:protein2genome:local	exon	6231256	6231524	.	+	.	gene_id "LOCXPOlfC1.284.HIT1"; transcript_id "LOCXPOlfC1.284.HIT1.transcript"; gene_name "LOCXPOlfC1.284.HIT1.OlfC.2R.734.ANF_receptor.exons12.LR132006.2.Betta_splendens";
LR132006.2	exonerate:protein2genome:local	exon	6231618	6231785	.	+	.	gene_id "LOCXPOlfC1.284.HIT1"; transcript_id "LOCXPOlfC1.284.HIT1.transcript"; gene_name "LOCXPOlfC1.284.HIT1.OlfC.2R.734.ANF_receptor.exons12.LR132006.2.Betta_splendens";
LR132006.2	exonerate:protein2genome:local	exon	6231888	6231935	.	+	.	gene_id "LOCXPOlfC1.284.HIT1"; transcript_id "LOCXPOlfC1.284.HIT1.transcript"; gene_name "LOCXPOlfC1.284.HIT1.OlfC.2R.734.ANF_receptor.exons12.LR132006.2.Betta_splendens";
LR132006.2	exonerate:protein2genome:local	exon	6232059	6232182	.	+	.	gene_id "LOCXPOlfC1.284.HIT1"; transcript_id "LOCXPOlfC1.284.HIT1.transcript"; gene_name "LOCXPOlfC1.284.HIT1.OlfC.2R.734.ANF_receptor.exons12.LR132006.2.Betta_splendens";
LR132006.2	exonerate:protein2genome:local	exon	6232283	6232759	.	+	.	gene_id "LOCXPOlfC1.284.HIT1"; transcript_id "LOCXPOlfC1.284.HIT1.transcript"; gene_name "LOCXPOlfC1.284.HIT1.OlfC.2R.734.ANF_receptor.exons12.LR132006.2.Betta_splendens";
LR132006.2	exonerate:protein2genome:local	exon	6232842	6232922	.	+	.	gene_id "LOCXPOlfC1.284.HIT1"; transcript_id "LOCXPOlfC1.284.HIT1.transcript"; gene_name "LOCXPOlfC1.284.HIT1.OlfC.2R.734.ANF_receptor.exons12.LR132006.2.Betta_splendens";
LR132006.2	exonerate:protein2genome:local	exon	6233050	6233394	.	+	.	gene_id "LOCXPOlfC1.284.HIT1"; transcript_id "LOCXPOlfC1.284.HIT1.transcript"; gene_name "LOCXPOlfC1.284.HIT1.OlfC.2R.734.ANF_receptor.exons12.LR132006.2.Betta_splendens";
LR132006.2	exonerate:protein2genome:local	exon	6235316	6236214	.	-	.	gene_id "LOCXPOlfC23.289.HIT1"; transcript_id "LOCXPOlfC23.289.HIT1.transcript"; gene_name "LOCXPOlfC23.289.HIT1.OlfC.2R.838.ANF_receptor.exons8.LR132006.2.Betta_splendens";
LR132006.2	exonerate:protein2genome:local	exon	6236292	6236408	.	-	.	gene_id "LOCXPOlfC23.289.HIT1"; transcript_id "LOCXPOlfC23.289.HIT1.transcript"; gene_name "LOCXPOlfC23.289.HIT1.OlfC.2R.838.ANF_receptor.exons8.LR132006.2.Betta_splendens";
LR132006.2	exonerate:protein2genome:local	exon	6237161	6237401	.	-	.	gene_id "LOCXPOlfC23.289.HIT1"; transcript_id "LOCXPOlfC23.289.HIT1.transcript"; gene_name "LOCXPOlfC23.289.HIT1.OlfC.2R.838.ANF_receptor.exons8.LR132006.2.Betta_splendens";
LR132006.2	exonerate:protein2genome:local	exon	6237484	6238017	.	-	.	gene_id "LOCXPOlfC23.289.HIT1"; transcript_id "LOCXPOlfC23.289.HIT1.transcript"; gene_name "LOCXPOlfC23.289.HIT1.OlfC.2R.838.ANF_receptor.exons8.LR132006.2.Betta_splendens";
LR132006.2	exonerate:protein2genome:local	exon	6238150	6238341	.	-	.	gene_id "LOCXPOlfC23.289.HIT1"; transcript_id "LOCXPOlfC23.289.HIT1.transcript"; gene_name "LOCXPOlfC23.289.HIT1.OlfC.2R.838.ANF_receptor.exons8.LR132006.2.Betta_splendens";
LR132006.2	exonerate:protein2genome:local	exon	6238457	6238543	.	-	.	gene_id "LOCXPOlfC23.289.HIT1"; transcript_id "LOCXPOlfC23.289.HIT1.transcript"; gene_name "LOCXPOlfC23.289.HIT1.OlfC.2R.838.ANF_receptor.exons8.LR132006.2.Betta_splendens";
LR132006.2	exonerate:protein2genome:local	exon	6238633	6238921	.	-	.	gene_id "LOCXPOlfC23.289.HIT1"; transcript_id "LOCXPOlfC23.289.HIT1.transcript"; gene_name "LOCXPOlfC23.289.HIT1.OlfC.2R.838.ANF_receptor.exons8.LR132006.2.Betta_splendens";
LR132006.2	exonerate:protein2genome:local	exon	6239157	6239311	.	-	.	gene_id "LOCXPOlfC23.289.HIT1"; transcript_id "LOCXPOlfC23.289.HIT1.transcript"; gene_name "LOCXPOlfC23.289.HIT1.OlfC.2R.838.ANF_receptor.exons8.LR132006.2.Betta_splendens";
LR132006.2	exonerate:protein2genome:local	exon	6240253	6240452	.	+	.	gene_id "LOCXPOlfC24.292.HIT1"; transcript_id "LOCXPOlfC24.292.HIT1.transcript"; gene_name "LOCXPOlfC24.292.HIT1.OlfC.2R.868.ANF_receptor.exons8.LR132006.2.Betta_splendens";
LR132006.2	exonerate:protein2genome:local	exon	6240557	6240881	.	+	.	gene_id "LOCXPOlfC24.292.HIT1"; transcript_id "LOCXPOlfC24.292.HIT1.transcript"; gene_name "LOCXPOlfC24.292.HIT1.OlfC.2R.868.ANF_receptor.exons8.LR132006.2.Betta_splendens";
LR132006.2	exonerate:protein2genome:local	exon	6241027	6241314	.	+	.	gene_id "LOCXPOlfC24.292.HIT1"; transcript_id "LOCXPOlfC24.292.HIT1.transcript"; gene_name "LOCXPOlfC24.292.HIT1.OlfC.2R.868.ANF_receptor.exons8.LR132006.2.Betta_splendens";
LR132006.2	exonerate:protein2genome:local	exon	6241442	6241993	.	+	.	gene_id "LOCXPOlfC24.292.HIT1"; transcript_id "LOCXPOlfC24.292.HIT1.transcript"; gene_name "LOCXPOlfC24.292.HIT1.OlfC.2R.868.ANF_receptor.exons8.LR132006.2.Betta_splendens";
LR132006.2	exonerate:protein2genome:local	exon	6242128	6242349	.	+	.	gene_id "LOCXPOlfC24.292.HIT1"; transcript_id "LOCXPOlfC24.292.HIT1.transcript"; gene_name "LOCXPOlfC24.292.HIT1.OlfC.2R.868.ANF_receptor.exons8.LR132006.2.Betta_splendens";
LR132006.2	exonerate:protein2genome:local	exon	6242816	6242939	.	+	.	gene_id "LOCXPOlfC24.292.HIT1"; transcript_id "LOCXPOlfC24.292.HIT1.transcript"; gene_name "LOCXPOlfC24.292.HIT1.OlfC.2R.868.ANF_receptor.exons8.LR132006.2.Betta_splendens";
LR132006.2	exonerate:protein2genome:local	exon	6243021	6243493	.	+	.	gene_id "LOCXPOlfC24.292.HIT1"; transcript_id "LOCXPOlfC24.292.HIT1.transcript"; gene_name "LOCXPOlfC24.292.HIT1.OlfC.2R.868.ANF_receptor.exons8.LR132006.2.Betta_splendens";
LR132006.2	exonerate:protein2genome:local	exon	6243568	6243987	.	+	.	gene_id "LOCXPOlfC24.292.HIT1"; transcript_id "LOCXPOlfC24.292.HIT1.transcript"; gene_name "LOCXPOlfC24.292.HIT1.OlfC.2R.868.ANF_receptor.exons8.LR132006.2.Betta_splendens";
LR132006.2	exonerate:protein2genome:local	exon	6249996	6250888	.	-	.	gene_id "LOCXPOlfC25.293.HIT1"; transcript_id "LOCXPOlfC25.293.HIT1.transcript"; gene_name "LOCXPOlfC25.293.HIT1.OlfC.2R.843.ANF_receptor.exons6.LR132006.2.Betta_splendens";
LR132006.2	exonerate:protein2genome:local	exon	6250990	6251113	.	-	.	gene_id "LOCXPOlfC25.293.HIT1"; transcript_id "LOCXPOlfC25.293.HIT1.transcript"; gene_name "LOCXPOlfC25.293.HIT1.OlfC.2R.843.ANF_receptor.exons6.LR132006.2.Betta_splendens";
LR132006.2	exonerate:protein2genome:local	exon	6251209	6251430	.	-	.	gene_id "LOCXPOlfC25.293.HIT1"; transcript_id "LOCXPOlfC25.293.HIT1.transcript"; gene_name "LOCXPOlfC25.293.HIT1.OlfC.2R.843.ANF_receptor.exons6.LR132006.2.Betta_splendens";
LR132006.2	exonerate:protein2genome:local	exon	6251520	6252335	.	-	.	gene_id "LOCXPOlfC25.293.HIT1"; transcript_id "LOCXPOlfC25.293.HIT1.transcript"; gene_name "LOCXPOlfC25.293.HIT1.OlfC.2R.843.ANF_receptor.exons6.LR132006.2.Betta_splendens";
LR132006.2	exonerate:protein2genome:local	exon	6252742	6253027	.	-	.	gene_id "LOCXPOlfC25.293.HIT1"; transcript_id "LOCXPOlfC25.293.HIT1.transcript"; gene_name "LOCXPOlfC25.293.HIT1.OlfC.2R.843.ANF_receptor.exons6.LR132006.2.Betta_splendens";
LR132006.2	exonerate:protein2genome:local	exon	6253137	6253324	.	-	.	gene_id "LOCXPOlfC25.293.HIT1"; transcript_id "LOCXPOlfC25.293.HIT1.transcript"; gene_name "LOCXPOlfC25.293.HIT1.OlfC.2R.843.ANF_receptor.exons6.LR132006.2.Betta_splendens";
LR132006.2	exonerate:protein2genome:local	exon	6264679	6265574	.	-	.	gene_id "LOCXPOlfC26.296.HIT1"; transcript_id "LOCXPOlfC26.296.HIT1.transcript"; gene_name "LOCXPOlfC26.296.HIT1.OlfC.2R.843.ANF_receptor.exons6.LR132006.2.Betta_splendens";
LR132006.2	exonerate:protein2genome:local	exon	6265817	6265940	.	-	.	gene_id "LOCXPOlfC26.296.HIT1"; transcript_id "LOCXPOlfC26.296.HIT1.transcript"; gene_name "LOCXPOlfC26.296.HIT1.OlfC.2R.843.ANF_receptor.exons6.LR132006.2.Betta_splendens";
LR132006.2	exonerate:protein2genome:local	exon	6266035	6266256	.	-	.	gene_id "LOCXPOlfC26.296.HIT1"; transcript_id "LOCXPOlfC26.296.HIT1.transcript"; gene_name "LOCXPOlfC26.296.HIT1.OlfC.2R.843.ANF_receptor.exons6.LR132006.2.Betta_splendens";
LR132006.2	exonerate:protein2genome:local	exon	6266363	6267175	.	-	.	gene_id "LOCXPOlfC26.296.HIT1"; transcript_id "LOCXPOlfC26.296.HIT1.transcript"; gene_name "LOCXPOlfC26.296.HIT1.OlfC.2R.843.ANF_receptor.exons6.LR132006.2.Betta_splendens";
LR132006.2	exonerate:protein2genome:local	exon	6267291	6267576	.	-	.	gene_id "LOCXPOlfC26.296.HIT1"; transcript_id "LOCXPOlfC26.296.HIT1.transcript"; gene_name "LOCXPOlfC26.296.HIT1.OlfC.2R.843.ANF_receptor.exons6.LR132006.2.Betta_splendens";
LR132006.2	exonerate:protein2genome:local	exon	6267655	6267842	.	-	.	gene_id "LOCXPOlfC26.296.HIT1"; transcript_id "LOCXPOlfC26.296.HIT1.transcript"; gene_name "LOCXPOlfC26.296.HIT1.OlfC.2R.843.ANF_receptor.exons6.LR132006.2.Betta_splendens";
LR132006.2	exonerate:protein2genome:local	exon	6289408	6290303	.	-	.	gene_id "LOCXPOlfC27.306.HIT1"; transcript_id "LOCXPOlfC27.306.HIT1.transcript"; gene_name "LOCXPOlfC27.306.HIT1.OlfC.2R.846.ANF_receptor.exons6.LR132006.2.Betta_splendens";
LR132006.2	exonerate:protein2genome:local	exon	6290510	6290633	.	-	.	gene_id "LOCXPOlfC27.306.HIT1"; transcript_id "LOCXPOlfC27.306.HIT1.transcript"; gene_name "LOCXPOlfC27.306.HIT1.OlfC.2R.846.ANF_receptor.exons6.LR132006.2.Betta_splendens";
LR132006.2	exonerate:protein2genome:local	exon	6290981	6291202	.	-	.	gene_id "LOCXPOlfC27.306.HIT1"; transcript_id "LOCXPOlfC27.306.HIT1.transcript"; gene_name "LOCXPOlfC27.306.HIT1.OlfC.2R.846.ANF_receptor.exons6.LR132006.2.Betta_splendens";
LR132006.2	exonerate:protein2genome:local	exon	6291333	6292151	.	-	.	gene_id "LOCXPOlfC27.306.HIT1"; transcript_id "LOCXPOlfC27.306.HIT1.transcript"; gene_name "LOCXPOlfC27.306.HIT1.OlfC.2R.846.ANF_receptor.exons6.LR132006.2.Betta_splendens";
LR132006.2	exonerate:protein2genome:local	exon	6292284	6292569	.	-	.	gene_id "LOCXPOlfC27.306.HIT1"; transcript_id "LOCXPOlfC27.306.HIT1.transcript"; gene_name "LOCXPOlfC27.306.HIT1.OlfC.2R.846.ANF_receptor.exons6.LR132006.2.Betta_splendens";
LR132006.2	exonerate:protein2genome:local	exon	6292676	6292866	.	-	.	gene_id "LOCXPOlfC27.306.HIT1"; transcript_id "LOCXPOlfC27.306.HIT1.transcript"; gene_name "LOCXPOlfC27.306.HIT1.OlfC.2R.846.ANF_receptor.exons6.LR132006.2.Betta_splendens";
LR132006.2	exonerate:protein2genome:local	exon	6302200	6303092	.	-	.	gene_id "LOCXPOlfC28.310.HIT1"; transcript_id "LOCXPOlfC28.310.HIT1.transcript"; gene_name "LOCXPOlfC28.310.HIT1.OlfC.2R.845.ANF_receptor.exons6.LR132006.2.Betta_splendens";
LR132006.2	exonerate:protein2genome:local	exon	6303217	6303340	.	-	.	gene_id "LOCXPOlfC28.310.HIT1"; transcript_id "LOCXPOlfC28.310.HIT1.transcript"; gene_name "LOCXPOlfC28.310.HIT1.OlfC.2R.845.ANF_receptor.exons6.LR132006.2.Betta_splendens";
LR132006.2	exonerate:protein2genome:local	exon	6303489	6303710	.	-	.	gene_id "LOCXPOlfC28.310.HIT1"; transcript_id "LOCXPOlfC28.310.HIT1.transcript"; gene_name "LOCXPOlfC28.310.HIT1.OlfC.2R.845.ANF_receptor.exons6.LR132006.2.Betta_splendens";
LR132006.2	exonerate:protein2genome:local	exon	6303832	6304653	.	-	.	gene_id "LOCXPOlfC28.310.HIT1"; transcript_id "LOCXPOlfC28.310.HIT1.transcript"; gene_name "LOCXPOlfC28.310.HIT1.OlfC.2R.845.ANF_receptor.exons6.LR132006.2.Betta_splendens";
LR132006.2	exonerate:protein2genome:local	exon	6304742	6305027	.	-	.	gene_id "LOCXPOlfC28.310.HIT1"; transcript_id "LOCXPOlfC28.310.HIT1.transcript"; gene_name "LOCXPOlfC28.310.HIT1.OlfC.2R.845.ANF_receptor.exons6.LR132006.2.Betta_splendens";
LR132006.2	exonerate:protein2genome:local	exon	6305140	6305327	.	-	.	gene_id "LOCXPOlfC28.310.HIT1"; transcript_id "LOCXPOlfC28.310.HIT1.transcript"; gene_name "LOCXPOlfC28.310.HIT1.OlfC.2R.845.ANF_receptor.exons6.LR132006.2.Betta_splendens";
LR132006.2	exonerate:protein2genome:local	exon	6310087	6310982	.	-	.	gene_id "LOCXPOlfC29.313.HIT1"; transcript_id "LOCXPOlfC29.313.HIT1.transcript"; gene_name "LOCXPOlfC29.313.HIT1.OlfC.2R.846.ANF_receptor.exons6.LR132006.2.Betta_splendens";
LR132006.2	exonerate:protein2genome:local	exon	6311107	6311230	.	-	.	gene_id "LOCXPOlfC29.313.HIT1"; transcript_id "LOCXPOlfC29.313.HIT1.transcript"; gene_name "LOCXPOlfC29.313.HIT1.OlfC.2R.846.ANF_receptor.exons6.LR132006.2.Betta_splendens";
LR132006.2	exonerate:protein2genome:local	exon	6311508	6311729	.	-	.	gene_id "LOCXPOlfC29.313.HIT1"; transcript_id "LOCXPOlfC29.313.HIT1.transcript"; gene_name "LOCXPOlfC29.313.HIT1.OlfC.2R.846.ANF_receptor.exons6.LR132006.2.Betta_splendens";
LR132006.2	exonerate:protein2genome:local	exon	6311846	6312664	.	-	.	gene_id "LOCXPOlfC29.313.HIT1"; transcript_id "LOCXPOlfC29.313.HIT1.transcript"; gene_name "LOCXPOlfC29.313.HIT1.OlfC.2R.846.ANF_receptor.exons6.LR132006.2.Betta_splendens";
LR132006.2	exonerate:protein2genome:local	exon	6312794	6313079	.	-	.	gene_id "LOCXPOlfC29.313.HIT1"; transcript_id "LOCXPOlfC29.313.HIT1.transcript"; gene_name "LOCXPOlfC29.313.HIT1.OlfC.2R.846.ANF_receptor.exons6.LR132006.2.Betta_splendens";
LR132006.2	exonerate:protein2genome:local	exon	6313194	6313384	.	-	.	gene_id "LOCXPOlfC29.313.HIT1"; transcript_id "LOCXPOlfC29.313.HIT1.transcript"; gene_name "LOCXPOlfC29.313.HIT1.OlfC.2R.846.ANF_receptor.exons6.LR132006.2.Betta_splendens";
LR132006.2	exonerate:protein2genome:local	exon	6320268	6321172	.	-	.	gene_id "LOCXPOlfC30.315.HIT1"; transcript_id "LOCXPOlfC30.315.HIT1.transcript"; gene_name "LOCXPOlfC30.315.HIT1.OlfC.2R.849.ANF_receptor.exons6.LR132006.2.Betta_splendens";
LR132006.2	exonerate:protein2genome:local	exon	6321343	6321466	.	-	.	gene_id "LOCXPOlfC30.315.HIT1"; transcript_id "LOCXPOlfC30.315.HIT1.transcript"; gene_name "LOCXPOlfC30.315.HIT1.OlfC.2R.849.ANF_receptor.exons6.LR132006.2.Betta_splendens";
LR132006.2	exonerate:protein2genome:local	exon	6321557	6321778	.	-	.	gene_id "LOCXPOlfC30.315.HIT1"; transcript_id "LOCXPOlfC30.315.HIT1.transcript"; gene_name "LOCXPOlfC30.315.HIT1.OlfC.2R.849.ANF_receptor.exons6.LR132006.2.Betta_splendens";
LR132006.2	exonerate:protein2genome:local	exon	6321880	6322701	.	-	.	gene_id "LOCXPOlfC30.315.HIT1"; transcript_id "LOCXPOlfC30.315.HIT1.transcript"; gene_name "LOCXPOlfC30.315.HIT1.OlfC.2R.849.ANF_receptor.exons6.LR132006.2.Betta_splendens";
LR132006.2	exonerate:protein2genome:local	exon	6322844	6323129	.	-	.	gene_id "LOCXPOlfC30.315.HIT1"; transcript_id "LOCXPOlfC30.315.HIT1.transcript"; gene_name "LOCXPOlfC30.315.HIT1.OlfC.2R.849.ANF_receptor.exons6.LR132006.2.Betta_splendens";
LR132006.2	exonerate:protein2genome:local	exon	6323243	6323430	.	-	.	gene_id "LOCXPOlfC30.315.HIT1"; transcript_id "LOCXPOlfC30.315.HIT1.transcript"; gene_name "LOCXPOlfC30.315.HIT1.OlfC.2R.849.ANF_receptor.exons6.LR132006.2.Betta_splendens";
LR132006.2	exonerate:protein2genome:local	exon	6325819	6326714	.	-	.	gene_id "LOCXPOlfC31.318.HIT1"; transcript_id "LOCXPOlfC31.318.HIT1.transcript"; gene_name "LOCXPOlfC31.318.HIT1.OlfC.2R.846.ANF_receptor.exons6.LR132006.2.Betta_splendens";
LR132006.2	exonerate:protein2genome:local	exon	6327105	6327228	.	-	.	gene_id "LOCXPOlfC31.318.HIT1"; transcript_id "LOCXPOlfC31.318.HIT1.transcript"; gene_name "LOCXPOlfC31.318.HIT1.OlfC.2R.846.ANF_receptor.exons6.LR132006.2.Betta_splendens";
LR132006.2	exonerate:protein2genome:local	exon	6327310	6327531	.	-	.	gene_id "LOCXPOlfC31.318.HIT1"; transcript_id "LOCXPOlfC31.318.HIT1.transcript"; gene_name "LOCXPOlfC31.318.HIT1.OlfC.2R.846.ANF_receptor.exons6.LR132006.2.Betta_splendens";
LR132006.2	exonerate:protein2genome:local	exon	6327635	6328459	.	-	.	gene_id "LOCXPOlfC31.318.HIT1"; transcript_id "LOCXPOlfC31.318.HIT1.transcript"; gene_name "LOCXPOlfC31.318.HIT1.OlfC.2R.846.ANF_receptor.exons6.LR132006.2.Betta_splendens";
LR132006.2	exonerate:protein2genome:local	exon	6328577	6328862	.	-	.	gene_id "LOCXPOlfC31.318.HIT1"; transcript_id "LOCXPOlfC31.318.HIT1.transcript"; gene_name "LOCXPOlfC31.318.HIT1.OlfC.2R.846.ANF_receptor.exons6.LR132006.2.Betta_splendens";
LR132006.2	exonerate:protein2genome:local	exon	6329043	6329227	.	-	.	gene_id "LOCXPOlfC31.318.HIT1"; transcript_id "LOCXPOlfC31.318.HIT1.transcript"; gene_name "LOCXPOlfC31.318.HIT1.OlfC.2R.846.ANF_receptor.exons6.LR132006.2.Betta_splendens";
LR132006.2	exonerate:protein2genome:local	exon	6330274	6331166	.	-	.	gene_id "LOCXPOlfC32.326.HIT1"; transcript_id "LOCXPOlfC32.326.HIT1.transcript"; gene_name "LOCXPOlfC32.326.HIT1.OlfC.2R.844.ANF_receptor.exons6.LR132006.2.Betta_splendens";
LR132006.2	exonerate:protein2genome:local	exon	6331442	6331565	.	-	.	gene_id "LOCXPOlfC32.326.HIT1"; transcript_id "LOCXPOlfC32.326.HIT1.transcript"; gene_name "LOCXPOlfC32.326.HIT1.OlfC.2R.844.ANF_receptor.exons6.LR132006.2.Betta_splendens";
LR132006.2	exonerate:protein2genome:local	exon	6331673	6331894	.	-	.	gene_id "LOCXPOlfC32.326.HIT1"; transcript_id "LOCXPOlfC32.326.HIT1.transcript"; gene_name "LOCXPOlfC32.326.HIT1.OlfC.2R.844.ANF_receptor.exons6.LR132006.2.Betta_splendens";
LR132006.2	exonerate:protein2genome:local	exon	6331997	6332818	.	-	.	gene_id "LOCXPOlfC32.326.HIT1"; transcript_id "LOCXPOlfC32.326.HIT1.transcript"; gene_name "LOCXPOlfC32.326.HIT1.OlfC.2R.844.ANF_receptor.exons6.LR132006.2.Betta_splendens";
LR132006.2	exonerate:protein2genome:local	exon	6332905	6333190	.	-	.	gene_id "LOCXPOlfC32.326.HIT1"; transcript_id "LOCXPOlfC32.326.HIT1.transcript"; gene_name "LOCXPOlfC32.326.HIT1.OlfC.2R.844.ANF_receptor.exons6.LR132006.2.Betta_splendens";
LR132006.2	exonerate:protein2genome:local	exon	6333271	6333455	.	-	.	gene_id "LOCXPOlfC32.326.HIT1"; transcript_id "LOCXPOlfC32.326.HIT1.transcript"; gene_name "LOCXPOlfC32.326.HIT1.OlfC.2R.844.ANF_receptor.exons6.LR132006.2.Betta_splendens";
LR132006.2	exonerate:protein2genome:local	exon	6382694	6383586	.	-	.	gene_id "LOCXPOlfC33.341.HIT1"; transcript_id "LOCXPOlfC33.341.HIT1.transcript"; gene_name "LOCXPOlfC33.341.HIT1.OlfC.2R.856.ANF_receptor.exons6.LR132006.2.Betta_splendens";
LR132006.2	exonerate:protein2genome:local	exon	6383774	6383897	.	-	.	gene_id "LOCXPOlfC33.341.HIT1"; transcript_id "LOCXPOlfC33.341.HIT1.transcript"; gene_name "LOCXPOlfC33.341.HIT1.OlfC.2R.856.ANF_receptor.exons6.LR132006.2.Betta_splendens";
LR132006.2	exonerate:protein2genome:local	exon	6383990	6384217	.	-	.	gene_id "LOCXPOlfC33.341.HIT1"; transcript_id "LOCXPOlfC33.341.HIT1.transcript"; gene_name "LOCXPOlfC33.341.HIT1.OlfC.2R.856.ANF_receptor.exons6.LR132006.2.Betta_splendens";
LR132006.2	exonerate:protein2genome:local	exon	6384318	6385112	.	-	.	gene_id "LOCXPOlfC33.341.HIT1"; transcript_id "LOCXPOlfC33.341.HIT1.transcript"; gene_name "LOCXPOlfC33.341.HIT1.OlfC.2R.856.ANF_receptor.exons6.LR132006.2.Betta_splendens";
LR132006.2	exonerate:protein2genome:local	exon	6385215	6385512	.	-	.	gene_id "LOCXPOlfC33.341.HIT1"; transcript_id "LOCXPOlfC33.341.HIT1.transcript"; gene_name "LOCXPOlfC33.341.HIT1.OlfC.2R.856.ANF_receptor.exons6.LR132006.2.Betta_splendens";
LR132006.2	exonerate:protein2genome:local	exon	6385713	6385942	.	-	.	gene_id "LOCXPOlfC33.341.HIT1"; transcript_id "LOCXPOlfC33.341.HIT1.transcript"; gene_name "LOCXPOlfC33.341.HIT1.OlfC.2R.856.ANF_receptor.exons6.LR132006.2.Betta_splendens";
LR132006.2	exonerate:protein2genome:local	exon	6393102	6394000	.	-	.	gene_id "LOCXPOlfC34.344.HIT1"; transcript_id "LOCXPOlfC34.344.HIT1.transcript"; gene_name "LOCXPOlfC34.344.HIT1.OlfC.2R.859.ANF_receptor.exons6.LR132006.2.Betta_splendens";
LR132006.2	exonerate:protein2genome:local	exon	6394186	6394309	.	-	.	gene_id "LOCXPOlfC34.344.HIT1"; transcript_id "LOCXPOlfC34.344.HIT1.transcript"; gene_name "LOCXPOlfC34.344.HIT1.OlfC.2R.859.ANF_receptor.exons6.LR132006.2.Betta_splendens";
LR132006.2	exonerate:protein2genome:local	exon	6394402	6394629	.	-	.	gene_id "LOCXPOlfC34.344.HIT1"; transcript_id "LOCXPOlfC34.344.HIT1.transcript"; gene_name "LOCXPOlfC34.344.HIT1.OlfC.2R.859.ANF_receptor.exons6.LR132006.2.Betta_splendens";
LR132006.2	exonerate:protein2genome:local	exon	6394726	6395523	.	-	.	gene_id "LOCXPOlfC34.344.HIT1"; transcript_id "LOCXPOlfC34.344.HIT1.transcript"; gene_name "LOCXPOlfC34.344.HIT1.OlfC.2R.859.ANF_receptor.exons6.LR132006.2.Betta_splendens";
LR132006.2	exonerate:protein2genome:local	exon	6395608	6395902	.	-	.	gene_id "LOCXPOlfC34.344.HIT1"; transcript_id "LOCXPOlfC34.344.HIT1.transcript"; gene_name "LOCXPOlfC34.344.HIT1.OlfC.2R.859.ANF_receptor.exons6.LR132006.2.Betta_splendens";
LR132006.2	exonerate:protein2genome:local	exon	6396035	6396267	.	-	.	gene_id "LOCXPOlfC34.344.HIT1"; transcript_id "LOCXPOlfC34.344.HIT1.transcript"; gene_name "LOCXPOlfC34.344.HIT1.OlfC.2R.859.ANF_receptor.exons6.LR132006.2.Betta_splendens";
LR132006.2	exonerate:protein2genome:local	exon	6435522	6436414	.	-	.	gene_id "LOCXPOlfC35.369.HIT1"; transcript_id "LOCXPOlfC35.369.HIT1.transcript"; gene_name "LOCXPOlfC35.369.HIT1.OlfC.2R.859.ANF_receptor.exons6.LR132006.2.Betta_splendens";
LR132006.2	exonerate:protein2genome:local	exon	6437105	6437257	.	-	.	gene_id "LOCXPOlfC35.369.HIT1"; transcript_id "LOCXPOlfC35.369.HIT1.transcript"; gene_name "LOCXPOlfC35.369.HIT1.OlfC.2R.859.ANF_receptor.exons6.LR132006.2.Betta_splendens";
LR132006.2	exonerate:protein2genome:local	exon	6437339	6437543	.	-	.	gene_id "LOCXPOlfC35.369.HIT1"; transcript_id "LOCXPOlfC35.369.HIT1.transcript"; gene_name "LOCXPOlfC35.369.HIT1.OlfC.2R.859.ANF_receptor.exons6.LR132006.2.Betta_splendens";
LR132006.2	exonerate:protein2genome:local	exon	6437636	6438430	.	-	.	gene_id "LOCXPOlfC35.369.HIT1"; transcript_id "LOCXPOlfC35.369.HIT1.transcript"; gene_name "LOCXPOlfC35.369.HIT1.OlfC.2R.859.ANF_receptor.exons6.LR132006.2.Betta_splendens";
LR132006.2	exonerate:protein2genome:local	exon	6438685	6438982	.	-	.	gene_id "LOCXPOlfC35.369.HIT1"; transcript_id "LOCXPOlfC35.369.HIT1.transcript"; gene_name "LOCXPOlfC35.369.HIT1.OlfC.2R.859.ANF_receptor.exons6.LR132006.2.Betta_splendens";
LR132006.2	exonerate:protein2genome:local	exon	6439198	6439430	.	-	.	gene_id "LOCXPOlfC35.369.HIT1"; transcript_id "LOCXPOlfC35.369.HIT1.transcript"; gene_name "LOCXPOlfC35.369.HIT1.OlfC.2R.859.ANF_receptor.exons6.LR132006.2.Betta_splendens";
LR132006.2	exonerate:protein2genome:local	exon	6460252	6461147	.	-	.	gene_id "LOCXPOlfC36.370.HIT1"; transcript_id "LOCXPOlfC36.370.HIT1.transcript"; gene_name "LOCXPOlfC36.370.HIT1.OlfC.2R.828.ANF_receptor.exons6.LR132006.2.Betta_splendens";
LR132006.2	exonerate:protein2genome:local	exon	6461377	6461528	.	-	.	gene_id "LOCXPOlfC36.370.HIT1"; transcript_id "LOCXPOlfC36.370.HIT1.transcript"; gene_name "LOCXPOlfC36.370.HIT1.OlfC.2R.828.ANF_receptor.exons6.LR132006.2.Betta_splendens";
LR132006.2	exonerate:protein2genome:local	exon	6461626	6461822	.	-	.	gene_id "LOCXPOlfC36.370.HIT1"; transcript_id "LOCXPOlfC36.370.HIT1.transcript"; gene_name "LOCXPOlfC36.370.HIT1.OlfC.2R.828.ANF_receptor.exons6.LR132006.2.Betta_splendens";
LR132006.2	exonerate:protein2genome:local	exon	6461915	6462709	.	-	.	gene_id "LOCXPOlfC36.370.HIT1"; transcript_id "LOCXPOlfC36.370.HIT1.transcript"; gene_name "LOCXPOlfC36.370.HIT1.OlfC.2R.828.ANF_receptor.exons6.LR132006.2.Betta_splendens";
LR132006.2	exonerate:protein2genome:local	exon	6462879	6463176	.	-	.	gene_id "LOCXPOlfC36.370.HIT1"; transcript_id "LOCXPOlfC36.370.HIT1.transcript"; gene_name "LOCXPOlfC36.370.HIT1.OlfC.2R.828.ANF_receptor.exons6.LR132006.2.Betta_splendens";
LR132006.2	exonerate:protein2genome:local	exon	6463349	6463494	.	-	.	gene_id "LOCXPOlfC36.370.HIT1"; transcript_id "LOCXPOlfC36.370.HIT1.transcript"; gene_name "LOCXPOlfC36.370.HIT1.OlfC.2R.828.ANF_receptor.exons6.LR132006.2.Betta_splendens";
LR132006.2	exonerate:protein2genome:local	exon	6488378	6489282	.	-	.	gene_id "LOCXPOlfC37.375.HIT1"; transcript_id "LOCXPOlfC37.375.HIT1.transcript"; gene_name "LOCXPOlfC37.375.HIT1.OlfC.2R.860.ANF_receptor.exons6.LR132006.2.Betta_splendens";
LR132006.2	exonerate:protein2genome:local	exon	6489518	6489641	.	-	.	gene_id "LOCXPOlfC37.375.HIT1"; transcript_id "LOCXPOlfC37.375.HIT1.transcript"; gene_name "LOCXPOlfC37.375.HIT1.OlfC.2R.860.ANF_receptor.exons6.LR132006.2.Betta_splendens";
LR132006.2	exonerate:protein2genome:local	exon	6489786	6490013	.	-	.	gene_id "LOCXPOlfC37.375.HIT1"; transcript_id "LOCXPOlfC37.375.HIT1.transcript"; gene_name "LOCXPOlfC37.375.HIT1.OlfC.2R.860.ANF_receptor.exons6.LR132006.2.Betta_splendens";
LR132006.2	exonerate:protein2genome:local	exon	6490135	6490929	.	-	.	gene_id "LOCXPOlfC37.375.HIT1"; transcript_id "LOCXPOlfC37.375.HIT1.transcript"; gene_name "LOCXPOlfC37.375.HIT1.OlfC.2R.860.ANF_receptor.exons6.LR132006.2.Betta_splendens";
LR132006.2	exonerate:protein2genome:local	exon	6491013	6491310	.	-	.	gene_id "LOCXPOlfC37.375.HIT1"; transcript_id "LOCXPOlfC37.375.HIT1.transcript"; gene_name "LOCXPOlfC37.375.HIT1.OlfC.2R.860.ANF_receptor.exons6.LR132006.2.Betta_splendens";
LR132006.2	exonerate:protein2genome:local	exon	6491469	6491698	.	-	.	gene_id "LOCXPOlfC37.375.HIT1"; transcript_id "LOCXPOlfC37.375.HIT1.transcript"; gene_name "LOCXPOlfC37.375.HIT1.OlfC.2R.860.ANF_receptor.exons6.LR132006.2.Betta_splendens";
LR132006.2	exonerate:protein2genome:local	exon	6517691	6518577	.	-	.	gene_id "LOCXPOlfC38.379.HIT1"; transcript_id "LOCXPOlfC38.379.HIT1.transcript"; gene_name "LOCXPOlfC38.379.HIT1.OlfC.2R.851.ANF_receptor.exons6.LR132006.2.Betta_splendens";
LR132006.2	exonerate:protein2genome:local	exon	6519289	6519412	.	-	.	gene_id "LOCXPOlfC38.379.HIT1"; transcript_id "LOCXPOlfC38.379.HIT1.transcript"; gene_name "LOCXPOlfC38.379.HIT1.OlfC.2R.851.ANF_receptor.exons6.LR132006.2.Betta_splendens";
LR132006.2	exonerate:protein2genome:local	exon	6519534	6519761	.	-	.	gene_id "LOCXPOlfC38.379.HIT1"; transcript_id "LOCXPOlfC38.379.HIT1.transcript"; gene_name "LOCXPOlfC38.379.HIT1.OlfC.2R.851.ANF_receptor.exons6.LR132006.2.Betta_splendens";
LR132006.2	exonerate:protein2genome:local	exon	6519868	6520662	.	-	.	gene_id "LOCXPOlfC38.379.HIT1"; transcript_id "LOCXPOlfC38.379.HIT1.transcript"; gene_name "LOCXPOlfC38.379.HIT1.OlfC.2R.851.ANF_receptor.exons6.LR132006.2.Betta_splendens";
LR132006.2	exonerate:protein2genome:local	exon	6520794	6521091	.	-	.	gene_id "LOCXPOlfC38.379.HIT1"; transcript_id "LOCXPOlfC38.379.HIT1.transcript"; gene_name "LOCXPOlfC38.379.HIT1.OlfC.2R.851.ANF_receptor.exons6.LR132006.2.Betta_splendens";
LR132006.2	exonerate:protein2genome:local	exon	6521282	6521502	.	-	.	gene_id "LOCXPOlfC38.379.HIT1"; transcript_id "LOCXPOlfC38.379.HIT1.transcript"; gene_name "LOCXPOlfC38.379.HIT1.OlfC.2R.851.ANF_receptor.exons6.LR132006.2.Betta_splendens";
LR132006.2	exonerate:protein2genome:local	exon	6533501	6534396	.	-	.	gene_id "LOCXPOlfC39.380.HIT1"; transcript_id "LOCXPOlfC39.380.HIT1.transcript"; gene_name "LOCXPOlfC39.380.HIT1.OlfC.2R.858.ANF_receptor.exons6.LR132006.2.Betta_splendens";
LR132006.2	exonerate:protein2genome:local	exon	6534656	6534779	.	-	.	gene_id "LOCXPOlfC39.380.HIT1"; transcript_id "LOCXPOlfC39.380.HIT1.transcript"; gene_name "LOCXPOlfC39.380.HIT1.OlfC.2R.858.ANF_receptor.exons6.LR132006.2.Betta_splendens";
LR132006.2	exonerate:protein2genome:local	exon	6534900	6535127	.	-	.	gene_id "LOCXPOlfC39.380.HIT1"; transcript_id "LOCXPOlfC39.380.HIT1.transcript"; gene_name "LOCXPOlfC39.380.HIT1.OlfC.2R.858.ANF_receptor.exons6.LR132006.2.Betta_splendens";
LR132006.2	exonerate:protein2genome:local	exon	6535286	6536080	.	-	.	gene_id "LOCXPOlfC39.380.HIT1"; transcript_id "LOCXPOlfC39.380.HIT1.transcript"; gene_name "LOCXPOlfC39.380.HIT1.OlfC.2R.858.ANF_receptor.exons6.LR132006.2.Betta_splendens";
LR132006.2	exonerate:protein2genome:local	exon	6536208	6536505	.	-	.	gene_id "LOCXPOlfC39.380.HIT1"; transcript_id "LOCXPOlfC39.380.HIT1.transcript"; gene_name "LOCXPOlfC39.380.HIT1.OlfC.2R.858.ANF_receptor.exons6.LR132006.2.Betta_splendens";
LR132006.2	exonerate:protein2genome:local	exon	6536696	6536928	.	-	.	gene_id "LOCXPOlfC39.380.HIT1"; transcript_id "LOCXPOlfC39.380.HIT1.transcript"; gene_name "LOCXPOlfC39.380.HIT1.OlfC.2R.858.ANF_receptor.exons6.LR132006.2.Betta_splendens";
LR132006.2	exonerate:protein2genome:local	exon	6542950	6543854	.	-	.	gene_id "LOCXPOlfC40.383.HIT1"; transcript_id "LOCXPOlfC40.383.HIT1.transcript"; gene_name "LOCXPOlfC40.383.HIT1.OlfC.2R.861.ANF_receptor.exons6.LR132006.2.Betta_splendens";
LR132006.2	exonerate:protein2genome:local	exon	6544089	6544212	.	-	.	gene_id "LOCXPOlfC40.383.HIT1"; transcript_id "LOCXPOlfC40.383.HIT1.transcript"; gene_name "LOCXPOlfC40.383.HIT1.OlfC.2R.861.ANF_receptor.exons6.LR132006.2.Betta_splendens";
LR132006.2	exonerate:protein2genome:local	exon	6544343	6544570	.	-	.	gene_id "LOCXPOlfC40.383.HIT1"; transcript_id "LOCXPOlfC40.383.HIT1.transcript"; gene_name "LOCXPOlfC40.383.HIT1.OlfC.2R.861.ANF_receptor.exons6.LR132006.2.Betta_splendens";
LR132006.2	exonerate:protein2genome:local	exon	6544700	6545494	.	-	.	gene_id "LOCXPOlfC40.383.HIT1"; transcript_id "LOCXPOlfC40.383.HIT1.transcript"; gene_name "LOCXPOlfC40.383.HIT1.OlfC.2R.861.ANF_receptor.exons6.LR132006.2.Betta_splendens";
LR132006.2	exonerate:protein2genome:local	exon	6545626	6545923	.	-	.	gene_id "LOCXPOlfC40.383.HIT1"; transcript_id "LOCXPOlfC40.383.HIT1.transcript"; gene_name "LOCXPOlfC40.383.HIT1.OlfC.2R.861.ANF_receptor.exons6.LR132006.2.Betta_splendens";
LR132006.2	exonerate:protein2genome:local	exon	6546117	6546349	.	-	.	gene_id "LOCXPOlfC40.383.HIT1"; transcript_id "LOCXPOlfC40.383.HIT1.transcript"; gene_name "LOCXPOlfC40.383.HIT1.OlfC.2R.861.ANF_receptor.exons6.LR132006.2.Betta_splendens";
LR132006.2	exonerate:protein2genome:local	exon	6567362	6568248	.	-	.	gene_id "LOCXPOlfC41.384.HIT1"; transcript_id "LOCXPOlfC41.384.HIT1.transcript"; gene_name "LOCXPOlfC41.384.HIT1.OlfC.2R.855.ANF_receptor.exons6.LR132006.2.Betta_splendens";
LR132006.2	exonerate:protein2genome:local	exon	6568339	6568462	.	-	.	gene_id "LOCXPOlfC41.384.HIT1"; transcript_id "LOCXPOlfC41.384.HIT1.transcript"; gene_name "LOCXPOlfC41.384.HIT1.OlfC.2R.855.ANF_receptor.exons6.LR132006.2.Betta_splendens";
LR132006.2	exonerate:protein2genome:local	exon	6568600	6568827	.	-	.	gene_id "LOCXPOlfC41.384.HIT1"; transcript_id "LOCXPOlfC41.384.HIT1.transcript"; gene_name "LOCXPOlfC41.384.HIT1.OlfC.2R.855.ANF_receptor.exons6.LR132006.2.Betta_splendens";
LR132006.2	exonerate:protein2genome:local	exon	6568915	6569709	.	-	.	gene_id "LOCXPOlfC41.384.HIT1"; transcript_id "LOCXPOlfC41.384.HIT1.transcript"; gene_name "LOCXPOlfC41.384.HIT1.OlfC.2R.855.ANF_receptor.exons6.LR132006.2.Betta_splendens";
LR132006.2	exonerate:protein2genome:local	exon	6570924	6571221	.	-	.	gene_id "LOCXPOlfC41.384.HIT1"; transcript_id "LOCXPOlfC41.384.HIT1.transcript"; gene_name "LOCXPOlfC41.384.HIT1.OlfC.2R.855.ANF_receptor.exons6.LR132006.2.Betta_splendens";
LR132006.2	exonerate:protein2genome:local	exon	6572059	6572291	.	-	.	gene_id "LOCXPOlfC41.384.HIT1"; transcript_id "LOCXPOlfC41.384.HIT1.transcript"; gene_name "LOCXPOlfC41.384.HIT1.OlfC.2R.855.ANF_receptor.exons6.LR132006.2.Betta_splendens";
LR132006.2	exonerate:protein2genome:local	exon	6573339	6574231	.	-	.	gene_id "LOCXPOlfC42.386.HIT1"; transcript_id "LOCXPOlfC42.386.HIT1.transcript"; gene_name "LOCXPOlfC42.386.HIT1.OlfC.2R.857.ANF_receptor.exons6.LR132006.2.Betta_splendens";
LR132006.2	exonerate:protein2genome:local	exon	6574452	6574575	.	-	.	gene_id "LOCXPOlfC42.386.HIT1"; transcript_id "LOCXPOlfC42.386.HIT1.transcript"; gene_name "LOCXPOlfC42.386.HIT1.OlfC.2R.857.ANF_receptor.exons6.LR132006.2.Betta_splendens";
LR132006.2	exonerate:protein2genome:local	exon	6574711	6574938	.	-	.	gene_id "LOCXPOlfC42.386.HIT1"; transcript_id "LOCXPOlfC42.386.HIT1.transcript"; gene_name "LOCXPOlfC42.386.HIT1.OlfC.2R.857.ANF_receptor.exons6.LR132006.2.Betta_splendens";
LR132006.2	exonerate:protein2genome:local	exon	6575059	6575853	.	-	.	gene_id "LOCXPOlfC42.386.HIT1"; transcript_id "LOCXPOlfC42.386.HIT1.transcript"; gene_name "LOCXPOlfC42.386.HIT1.OlfC.2R.857.ANF_receptor.exons6.LR132006.2.Betta_splendens";
LR132006.2	exonerate:protein2genome:local	exon	6575983	6576280	.	-	.	gene_id "LOCXPOlfC42.386.HIT1"; transcript_id "LOCXPOlfC42.386.HIT1.transcript"; gene_name "LOCXPOlfC42.386.HIT1.OlfC.2R.857.ANF_receptor.exons6.LR132006.2.Betta_splendens";
LR132006.2	exonerate:protein2genome:local	exon	6576911	6577143	.	-	.	gene_id "LOCXPOlfC42.386.HIT1"; transcript_id "LOCXPOlfC42.386.HIT1.transcript"; gene_name "LOCXPOlfC42.386.HIT1.OlfC.2R.857.ANF_receptor.exons6.LR132006.2.Betta_splendens";
LR132006.2	exonerate:protein2genome:local	exon	6579832	6580727	.	-	.	gene_id "LOCXPOlfC43.389.HIT1"; transcript_id "LOCXPOlfC43.389.HIT1.transcript"; gene_name "LOCXPOlfC43.389.HIT1.OlfC.2R.858.ANF_receptor.exons6.LR132006.2.Betta_splendens";
LR132006.2	exonerate:protein2genome:local	exon	6580841	6580964	.	-	.	gene_id "LOCXPOlfC43.389.HIT1"; transcript_id "LOCXPOlfC43.389.HIT1.transcript"; gene_name "LOCXPOlfC43.389.HIT1.OlfC.2R.858.ANF_receptor.exons6.LR132006.2.Betta_splendens";
LR132006.2	exonerate:protein2genome:local	exon	6581056	6581283	.	-	.	gene_id "LOCXPOlfC43.389.HIT1"; transcript_id "LOCXPOlfC43.389.HIT1.transcript"; gene_name "LOCXPOlfC43.389.HIT1.OlfC.2R.858.ANF_receptor.exons6.LR132006.2.Betta_splendens";
LR132006.2	exonerate:protein2genome:local	exon	6581424	6582218	.	-	.	gene_id "LOCXPOlfC43.389.HIT1"; transcript_id "LOCXPOlfC43.389.HIT1.transcript"; gene_name "LOCXPOlfC43.389.HIT1.OlfC.2R.858.ANF_receptor.exons6.LR132006.2.Betta_splendens";
LR132006.2	exonerate:protein2genome:local	exon	6582347	6582644	.	-	.	gene_id "LOCXPOlfC43.389.HIT1"; transcript_id "LOCXPOlfC43.389.HIT1.transcript"; gene_name "LOCXPOlfC43.389.HIT1.OlfC.2R.858.ANF_receptor.exons6.LR132006.2.Betta_splendens";
LR132006.2	exonerate:protein2genome:local	exon	6582875	6583107	.	-	.	gene_id "LOCXPOlfC43.389.HIT1"; transcript_id "LOCXPOlfC43.389.HIT1.transcript"; gene_name "LOCXPOlfC43.389.HIT1.OlfC.2R.858.ANF_receptor.exons6.LR132006.2.Betta_splendens";
LR132006.2	exonerate:protein2genome:local	exon	6585633	6586525	.	-	.	gene_id "LOCXPOlfC44.391.HIT1"; transcript_id "LOCXPOlfC44.391.HIT1.transcript"; gene_name "LOCXPOlfC44.391.HIT1.OlfC.2R.857.ANF_receptor.exons6.LR132006.2.Betta_splendens";
LR132006.2	exonerate:protein2genome:local	exon	6587201	6587324	.	-	.	gene_id "LOCXPOlfC44.391.HIT1"; transcript_id "LOCXPOlfC44.391.HIT1.transcript"; gene_name "LOCXPOlfC44.391.HIT1.OlfC.2R.857.ANF_receptor.exons6.LR132006.2.Betta_splendens";
LR132006.2	exonerate:protein2genome:local	exon	6587423	6587650	.	-	.	gene_id "LOCXPOlfC44.391.HIT1"; transcript_id "LOCXPOlfC44.391.HIT1.transcript"; gene_name "LOCXPOlfC44.391.HIT1.OlfC.2R.857.ANF_receptor.exons6.LR132006.2.Betta_splendens";
LR132006.2	exonerate:protein2genome:local	exon	6587772	6588566	.	-	.	gene_id "LOCXPOlfC44.391.HIT1"; transcript_id "LOCXPOlfC44.391.HIT1.transcript"; gene_name "LOCXPOlfC44.391.HIT1.OlfC.2R.857.ANF_receptor.exons6.LR132006.2.Betta_splendens";
LR132006.2	exonerate:protein2genome:local	exon	6588670	6588967	.	-	.	gene_id "LOCXPOlfC44.391.HIT1"; transcript_id "LOCXPOlfC44.391.HIT1.transcript"; gene_name "LOCXPOlfC44.391.HIT1.OlfC.2R.857.ANF_receptor.exons6.LR132006.2.Betta_splendens";
LR132006.2	exonerate:protein2genome:local	exon	6589479	6589711	.	-	.	gene_id "LOCXPOlfC44.391.HIT1"; transcript_id "LOCXPOlfC44.391.HIT1.transcript"; gene_name "LOCXPOlfC44.391.HIT1.OlfC.2R.857.ANF_receptor.exons6.LR132006.2.Betta_splendens";
LR132006.2	exonerate:protein2genome:local	exon	6598068	6598957	.	-	.	gene_id "LOCXPOlfC45.151.HIT1"; transcript_id "LOCXPOlfC45.151.HIT1.transcript"; gene_name "LOCXPOlfC45.151.HIT1.OlfC.2R.854.ANF_receptor.exons6.LR132006.2.Betta_splendens";
LR132006.2	exonerate:protein2genome:local	exon	6599327	6599450	.	-	.	gene_id "LOCXPOlfC45.151.HIT1"; transcript_id "LOCXPOlfC45.151.HIT1.transcript"; gene_name "LOCXPOlfC45.151.HIT1.OlfC.2R.854.ANF_receptor.exons6.LR132006.2.Betta_splendens";
LR132006.2	exonerate:protein2genome:local	exon	6599629	6599856	.	-	.	gene_id "LOCXPOlfC45.151.HIT1"; transcript_id "LOCXPOlfC45.151.HIT1.transcript"; gene_name "LOCXPOlfC45.151.HIT1.OlfC.2R.854.ANF_receptor.exons6.LR132006.2.Betta_splendens";
LR132006.2	exonerate:protein2genome:local	exon	6599924	6600715	.	-	.	gene_id "LOCXPOlfC45.151.HIT1"; transcript_id "LOCXPOlfC45.151.HIT1.transcript"; gene_name "LOCXPOlfC45.151.HIT1.OlfC.2R.854.ANF_receptor.exons6.LR132006.2.Betta_splendens";
LR132006.2	exonerate:protein2genome:local	exon	6600835	6601126	.	-	.	gene_id "LOCXPOlfC45.151.HIT1"; transcript_id "LOCXPOlfC45.151.HIT1.transcript"; gene_name "LOCXPOlfC45.151.HIT1.OlfC.2R.854.ANF_receptor.exons6.LR132006.2.Betta_splendens";
LR132006.2	exonerate:protein2genome:local	exon	6601296	6601531	.	-	.	gene_id "LOCXPOlfC45.151.HIT1"; transcript_id "LOCXPOlfC45.151.HIT1.transcript"; gene_name "LOCXPOlfC45.151.HIT1.OlfC.2R.854.ANF_receptor.exons6.LR132006.2.Betta_splendens";
LR132006.2	exonerate:protein2genome:local	exon	6607438	6608330	.	-	.	gene_id "LOCXPOlfC46.152.HIT1"; transcript_id "LOCXPOlfC46.152.HIT1.transcript"; gene_name "LOCXPOlfC46.152.HIT1.OlfC.2R.857.ANF_receptor.exons6.LR132006.2.Betta_splendens";
LR132006.2	exonerate:protein2genome:local	exon	6608662	6608785	.	-	.	gene_id "LOCXPOlfC46.152.HIT1"; transcript_id "LOCXPOlfC46.152.HIT1.transcript"; gene_name "LOCXPOlfC46.152.HIT1.OlfC.2R.857.ANF_receptor.exons6.LR132006.2.Betta_splendens";
LR132006.2	exonerate:protein2genome:local	exon	6608906	6609133	.	-	.	gene_id "LOCXPOlfC46.152.HIT1"; transcript_id "LOCXPOlfC46.152.HIT1.transcript"; gene_name "LOCXPOlfC46.152.HIT1.OlfC.2R.857.ANF_receptor.exons6.LR132006.2.Betta_splendens";
LR132006.2	exonerate:protein2genome:local	exon	6609280	6610074	.	-	.	gene_id "LOCXPOlfC46.152.HIT1"; transcript_id "LOCXPOlfC46.152.HIT1.transcript"; gene_name "LOCXPOlfC46.152.HIT1.OlfC.2R.857.ANF_receptor.exons6.LR132006.2.Betta_splendens";
LR132006.2	exonerate:protein2genome:local	exon	6610192	6610486	.	-	.	gene_id "LOCXPOlfC46.152.HIT1"; transcript_id "LOCXPOlfC46.152.HIT1.transcript"; gene_name "LOCXPOlfC46.152.HIT1.OlfC.2R.857.ANF_receptor.exons6.LR132006.2.Betta_splendens";
LR132006.2	exonerate:protein2genome:local	exon	6610660	6610895	.	-	.	gene_id "LOCXPOlfC46.152.HIT1"; transcript_id "LOCXPOlfC46.152.HIT1.transcript"; gene_name "LOCXPOlfC46.152.HIT1.OlfC.2R.857.ANF_receptor.exons6.LR132006.2.Betta_splendens";
LR132006.2	exonerate:protein2genome:local	exon	6617930	6618828	.	-	.	gene_id "LOCXPOlfC47.153.HIT1"; transcript_id "LOCXPOlfC47.153.HIT1.transcript"; gene_name "LOCXPOlfC47.153.HIT1.OlfC.2R.859.ANF_receptor.exons6.LR132006.2.Betta_splendens";
LR132006.2	exonerate:protein2genome:local	exon	6619224	6619347	.	-	.	gene_id "LOCXPOlfC47.153.HIT1"; transcript_id "LOCXPOlfC47.153.HIT1.transcript"; gene_name "LOCXPOlfC47.153.HIT1.OlfC.2R.859.ANF_receptor.exons6.LR132006.2.Betta_splendens";
LR132006.2	exonerate:protein2genome:local	exon	6619444	6619671	.	-	.	gene_id "LOCXPOlfC47.153.HIT1"; transcript_id "LOCXPOlfC47.153.HIT1.transcript"; gene_name "LOCXPOlfC47.153.HIT1.OlfC.2R.859.ANF_receptor.exons6.LR132006.2.Betta_splendens";
LR132006.2	exonerate:protein2genome:local	exon	6619823	6620617	.	-	.	gene_id "LOCXPOlfC47.153.HIT1"; transcript_id "LOCXPOlfC47.153.HIT1.transcript"; gene_name "LOCXPOlfC47.153.HIT1.OlfC.2R.859.ANF_receptor.exons6.LR132006.2.Betta_splendens";
LR132006.2	exonerate:protein2genome:local	exon	6620737	6621031	.	-	.	gene_id "LOCXPOlfC47.153.HIT1"; transcript_id "LOCXPOlfC47.153.HIT1.transcript"; gene_name "LOCXPOlfC47.153.HIT1.OlfC.2R.859.ANF_receptor.exons6.LR132006.2.Betta_splendens";
LR132006.2	exonerate:protein2genome:local	exon	6621207	6621442	.	-	.	gene_id "LOCXPOlfC47.153.HIT1"; transcript_id "LOCXPOlfC47.153.HIT1.transcript"; gene_name "LOCXPOlfC47.153.HIT1.OlfC.2R.859.ANF_receptor.exons6.LR132006.2.Betta_splendens";
LR132006.2	exonerate:protein2genome:local	exon	6671071	6671957	.	-	.	gene_id "LOCXPOlfC48.163.HIT1"; transcript_id "LOCXPOlfC48.163.HIT1.transcript"; gene_name "LOCXPOlfC48.163.HIT1.OlfC.2R.855.ANF_receptor.exons6.LR132006.2.Betta_splendens";
LR132006.2	exonerate:protein2genome:local	exon	6672239	6672362	.	-	.	gene_id "LOCXPOlfC48.163.HIT1"; transcript_id "LOCXPOlfC48.163.HIT1.transcript"; gene_name "LOCXPOlfC48.163.HIT1.OlfC.2R.855.ANF_receptor.exons6.LR132006.2.Betta_splendens";
LR132006.2	exonerate:protein2genome:local	exon	6672483	6672710	.	-	.	gene_id "LOCXPOlfC48.163.HIT1"; transcript_id "LOCXPOlfC48.163.HIT1.transcript"; gene_name "LOCXPOlfC48.163.HIT1.OlfC.2R.855.ANF_receptor.exons6.LR132006.2.Betta_splendens";
LR132006.2	exonerate:protein2genome:local	exon	6672813	6673607	.	-	.	gene_id "LOCXPOlfC48.163.HIT1"; transcript_id "LOCXPOlfC48.163.HIT1.transcript"; gene_name "LOCXPOlfC48.163.HIT1.OlfC.2R.855.ANF_receptor.exons6.LR132006.2.Betta_splendens";
LR132006.2	exonerate:protein2genome:local	exon	6673736	6674033	.	-	.	gene_id "LOCXPOlfC48.163.HIT1"; transcript_id "LOCXPOlfC48.163.HIT1.transcript"; gene_name "LOCXPOlfC48.163.HIT1.OlfC.2R.855.ANF_receptor.exons6.LR132006.2.Betta_splendens";
LR132006.2	exonerate:protein2genome:local	exon	6674161	6674393	.	-	.	gene_id "LOCXPOlfC48.163.HIT1"; transcript_id "LOCXPOlfC48.163.HIT1.transcript"; gene_name "LOCXPOlfC48.163.HIT1.OlfC.2R.855.ANF_receptor.exons6.LR132006.2.Betta_splendens";
LR132006.2	exonerate:protein2genome:local	exon	6675843	6676735	.	-	.	gene_id "LOCXPOlfC49.166.HIT1"; transcript_id "LOCXPOlfC49.166.HIT1.transcript"; gene_name "LOCXPOlfC49.166.HIT1.OlfC.2R.857.ANF_receptor.exons6.LR132006.2.Betta_splendens";
LR132006.2	exonerate:protein2genome:local	exon	6677289	6677412	.	-	.	gene_id "LOCXPOlfC49.166.HIT1"; transcript_id "LOCXPOlfC49.166.HIT1.transcript"; gene_name "LOCXPOlfC49.166.HIT1.OlfC.2R.857.ANF_receptor.exons6.LR132006.2.Betta_splendens";
LR132006.2	exonerate:protein2genome:local	exon	6677519	6677746	.	-	.	gene_id "LOCXPOlfC49.166.HIT1"; transcript_id "LOCXPOlfC49.166.HIT1.transcript"; gene_name "LOCXPOlfC49.166.HIT1.OlfC.2R.857.ANF_receptor.exons6.LR132006.2.Betta_splendens";
LR132006.2	exonerate:protein2genome:local	exon	6677828	6678619	.	-	.	gene_id "LOCXPOlfC49.166.HIT1"; transcript_id "LOCXPOlfC49.166.HIT1.transcript"; gene_name "LOCXPOlfC49.166.HIT1.OlfC.2R.857.ANF_receptor.exons6.LR132006.2.Betta_splendens";
LR132006.2	exonerate:protein2genome:local	exon	6678704	6679001	.	-	.	gene_id "LOCXPOlfC49.166.HIT1"; transcript_id "LOCXPOlfC49.166.HIT1.transcript"; gene_name "LOCXPOlfC49.166.HIT1.OlfC.2R.857.ANF_receptor.exons6.LR132006.2.Betta_splendens";
LR132006.2	exonerate:protein2genome:local	exon	6679126	6679361	.	-	.	gene_id "LOCXPOlfC49.166.HIT1"; transcript_id "LOCXPOlfC49.166.HIT1.transcript"; gene_name "LOCXPOlfC49.166.HIT1.OlfC.2R.857.ANF_receptor.exons6.LR132006.2.Betta_splendens";
LR132006.2	exonerate:protein2genome:local	exon	6686437	6687329	.	-	.	gene_id "LOCXPOlfC50.175.HIT1"; transcript_id "LOCXPOlfC50.175.HIT1.transcript"; gene_name "LOCXPOlfC50.175.HIT1.OlfC.2R.855.ANF_receptor.exons6.LR132006.2.Betta_splendens";
LR132006.2	exonerate:protein2genome:local	exon	6687453	6687576	.	-	.	gene_id "LOCXPOlfC50.175.HIT1"; transcript_id "LOCXPOlfC50.175.HIT1.transcript"; gene_name "LOCXPOlfC50.175.HIT1.OlfC.2R.855.ANF_receptor.exons6.LR132006.2.Betta_splendens";
LR132006.2	exonerate:protein2genome:local	exon	6687687	6687917	.	-	.	gene_id "LOCXPOlfC50.175.HIT1"; transcript_id "LOCXPOlfC50.175.HIT1.transcript"; gene_name "LOCXPOlfC50.175.HIT1.OlfC.2R.855.ANF_receptor.exons6.LR132006.2.Betta_splendens";
LR132006.2	exonerate:protein2genome:local	exon	6688003	6688827	.	-	.	gene_id "LOCXPOlfC50.175.HIT1"; transcript_id "LOCXPOlfC50.175.HIT1.transcript"; gene_name "LOCXPOlfC50.175.HIT1.OlfC.2R.855.ANF_receptor.exons6.LR132006.2.Betta_splendens";
LR132006.2	exonerate:protein2genome:local	exon	6688924	6689209	.	-	.	gene_id "LOCXPOlfC50.175.HIT1"; transcript_id "LOCXPOlfC50.175.HIT1.transcript"; gene_name "LOCXPOlfC50.175.HIT1.OlfC.2R.855.ANF_receptor.exons6.LR132006.2.Betta_splendens";
LR132006.2	exonerate:protein2genome:local	exon	6689304	6689509	.	-	.	gene_id "LOCXPOlfC50.175.HIT1"; transcript_id "LOCXPOlfC50.175.HIT1.transcript"; gene_name "LOCXPOlfC50.175.HIT1.OlfC.2R.855.ANF_receptor.exons6.LR132006.2.Betta_splendens";
LR132006.2	exonerate:protein2genome:local	exon	6689792	6690684	.	-	.	gene_id "LOCXPOlfC51.177.HIT1"; transcript_id "LOCXPOlfC51.177.HIT1.transcript"; gene_name "LOCXPOlfC51.177.HIT1.OlfC.2R.849.ANF_receptor.exons6.LR132006.2.Betta_splendens";
LR132006.2	exonerate:protein2genome:local	exon	6690917	6691040	.	-	.	gene_id "LOCXPOlfC51.177.HIT1"; transcript_id "LOCXPOlfC51.177.HIT1.transcript"; gene_name "LOCXPOlfC51.177.HIT1.OlfC.2R.849.ANF_receptor.exons6.LR132006.2.Betta_splendens";
LR132006.2	exonerate:protein2genome:local	exon	6691240	6691467	.	-	.	gene_id "LOCXPOlfC51.177.HIT1"; transcript_id "LOCXPOlfC51.177.HIT1.transcript"; gene_name "LOCXPOlfC51.177.HIT1.OlfC.2R.849.ANF_receptor.exons6.LR132006.2.Betta_splendens";
LR132006.2	exonerate:protein2genome:local	exon	6691541	6692347	.	-	.	gene_id "LOCXPOlfC51.177.HIT1"; transcript_id "LOCXPOlfC51.177.HIT1.transcript"; gene_name "LOCXPOlfC51.177.HIT1.OlfC.2R.849.ANF_receptor.exons6.LR132006.2.Betta_splendens";
LR132006.2	exonerate:protein2genome:local	exon	6694296	6694584	.	-	.	gene_id "LOCXPOlfC51.177.HIT1"; transcript_id "LOCXPOlfC51.177.HIT1.transcript"; gene_name "LOCXPOlfC51.177.HIT1.OlfC.2R.849.ANF_receptor.exons6.LR132006.2.Betta_splendens";
LR132006.2	exonerate:protein2genome:local	exon	6694673	6694878	.	-	.	gene_id "LOCXPOlfC51.177.HIT1"; transcript_id "LOCXPOlfC51.177.HIT1.transcript"; gene_name "LOCXPOlfC51.177.HIT1.OlfC.2R.849.ANF_receptor.exons6.LR132006.2.Betta_splendens";
LR132006.2	exonerate:protein2genome:local	exon	6706972	6707864	.	-	.	gene_id "LOCXPOlfC52.183.HIT1"; transcript_id "LOCXPOlfC52.183.HIT1.transcript"; gene_name "LOCXPOlfC52.183.HIT1.OlfC.2R.832.ANF_receptor.exons6.LR132006.2.Betta_splendens";
LR132006.2	exonerate:protein2genome:local	exon	6708020	6708130	.	-	.	gene_id "LOCXPOlfC52.183.HIT1"; transcript_id "LOCXPOlfC52.183.HIT1.transcript"; gene_name "LOCXPOlfC52.183.HIT1.OlfC.2R.832.ANF_receptor.exons6.LR132006.2.Betta_splendens";
LR132006.2	exonerate:protein2genome:local	exon	6708253	6708499	.	-	.	gene_id "LOCXPOlfC52.183.HIT1"; transcript_id "LOCXPOlfC52.183.HIT1.transcript"; gene_name "LOCXPOlfC52.183.HIT1.OlfC.2R.832.ANF_receptor.exons6.LR132006.2.Betta_splendens";
LR132006.2	exonerate:protein2genome:local	exon	6708575	6709309	.	-	.	gene_id "LOCXPOlfC52.183.HIT1"; transcript_id "LOCXPOlfC52.183.HIT1.transcript"; gene_name "LOCXPOlfC52.183.HIT1.OlfC.2R.832.ANF_receptor.exons6.LR132006.2.Betta_splendens";
LR132006.2	exonerate:protein2genome:local	exon	6709385	6709673	.	-	.	gene_id "LOCXPOlfC52.183.HIT1"; transcript_id "LOCXPOlfC52.183.HIT1.transcript"; gene_name "LOCXPOlfC52.183.HIT1.OlfC.2R.832.ANF_receptor.exons6.LR132006.2.Betta_splendens";
LR132006.2	exonerate:protein2genome:local	exon	6709763	6709983	.	-	.	gene_id "LOCXPOlfC52.183.HIT1"; transcript_id "LOCXPOlfC52.183.HIT1.transcript"; gene_name "LOCXPOlfC52.183.HIT1.OlfC.2R.832.ANF_receptor.exons6.LR132006.2.Betta_splendens";
LR132006.2	exonerate:protein2genome:local	exon	6719311	6719525	.	+	.	gene_id "LOCXPOlfC53.185.HIT1"; transcript_id "LOCXPOlfC53.185.HIT1.transcript"; gene_name "LOCXPOlfC53.185.HIT1.OlfC.2R.871.ANF_receptor.exons10.LR132006.2.Betta_splendens";
LR132006.2	exonerate:protein2genome:local	exon	6719642	6719933	.	+	.	gene_id "LOCXPOlfC53.185.HIT1"; transcript_id "LOCXPOlfC53.185.HIT1.transcript"; gene_name "LOCXPOlfC53.185.HIT1.OlfC.2R.871.ANF_receptor.exons10.LR132006.2.Betta_splendens";
LR132006.2	exonerate:protein2genome:local	exon	6720018	6720104	.	+	.	gene_id "LOCXPOlfC53.185.HIT1"; transcript_id "LOCXPOlfC53.185.HIT1.transcript"; gene_name "LOCXPOlfC53.185.HIT1.OlfC.2R.871.ANF_receptor.exons10.LR132006.2.Betta_splendens";
LR132006.2	exonerate:protein2genome:local	exon	6720211	6720318	.	+	.	gene_id "LOCXPOlfC53.185.HIT1"; transcript_id "LOCXPOlfC53.185.HIT1.transcript"; gene_name "LOCXPOlfC53.185.HIT1.OlfC.2R.871.ANF_receptor.exons10.LR132006.2.Betta_splendens";
LR132006.2	exonerate:protein2genome:local	exon	6720420	6720603	.	+	.	gene_id "LOCXPOlfC53.185.HIT1"; transcript_id "LOCXPOlfC53.185.HIT1.transcript"; gene_name "LOCXPOlfC53.185.HIT1.OlfC.2R.871.ANF_receptor.exons10.LR132006.2.Betta_splendens";
LR132006.2	exonerate:protein2genome:local	exon	6720704	6721170	.	+	.	gene_id "LOCXPOlfC53.185.HIT1"; transcript_id "LOCXPOlfC53.185.HIT1.transcript"; gene_name "LOCXPOlfC53.185.HIT1.OlfC.2R.871.ANF_receptor.exons10.LR132006.2.Betta_splendens";
LR132006.2	exonerate:protein2genome:local	exon	6721246	6721473	.	+	.	gene_id "LOCXPOlfC53.185.HIT1"; transcript_id "LOCXPOlfC53.185.HIT1.transcript"; gene_name "LOCXPOlfC53.185.HIT1.OlfC.2R.871.ANF_receptor.exons10.LR132006.2.Betta_splendens";
LR132006.2	exonerate:protein2genome:local	exon	6721565	6721688	.	+	.	gene_id "LOCXPOlfC53.185.HIT1"; transcript_id "LOCXPOlfC53.185.HIT1.transcript"; gene_name "LOCXPOlfC53.185.HIT1.OlfC.2R.871.ANF_receptor.exons10.LR132006.2.Betta_splendens";
LR132006.2	exonerate:protein2genome:local	exon	6721758	6722230	.	+	.	gene_id "LOCXPOlfC53.185.HIT1"; transcript_id "LOCXPOlfC53.185.HIT1.transcript"; gene_name "LOCXPOlfC53.185.HIT1.OlfC.2R.871.ANF_receptor.exons10.LR132006.2.Betta_splendens";
LR132006.2	exonerate:protein2genome:local	exon	6722301	6722735	.	+	.	gene_id "LOCXPOlfC53.185.HIT1"; transcript_id "LOCXPOlfC53.185.HIT1.transcript"; gene_name "LOCXPOlfC53.185.HIT1.OlfC.2R.871.ANF_receptor.exons10.LR132006.2.Betta_splendens";
LR132006.2	exonerate:protein2genome:local	exon	6732115	6732537	.	-	.	gene_id "LOCXPOlfC54.190.HIT1"; transcript_id "LOCXPOlfC54.190.HIT1.transcript"; gene_name "LOCXPOlfC54.190.HIT1.OlfC.2R.832.ANF_receptor.exons11.LR132006.2.Betta_splendens";
LR132006.2	exonerate:protein2genome:local	exon	6732689	6732967	.	-	.	gene_id "LOCXPOlfC54.190.HIT1"; transcript_id "LOCXPOlfC54.190.HIT1.transcript"; gene_name "LOCXPOlfC54.190.HIT1.OlfC.2R.832.ANF_receptor.exons11.LR132006.2.Betta_splendens";
LR132006.2	exonerate:protein2genome:local	exon	6733034	6733227	.	-	.	gene_id "LOCXPOlfC54.190.HIT1"; transcript_id "LOCXPOlfC54.190.HIT1.transcript"; gene_name "LOCXPOlfC54.190.HIT1.OlfC.2R.832.ANF_receptor.exons11.LR132006.2.Betta_splendens";
LR132006.2	exonerate:protein2genome:local	exon	6733309	6733432	.	-	.	gene_id "LOCXPOlfC54.190.HIT1"; transcript_id "LOCXPOlfC54.190.HIT1.transcript"; gene_name "LOCXPOlfC54.190.HIT1.OlfC.2R.832.ANF_receptor.exons11.LR132006.2.Betta_splendens";
LR132006.2	exonerate:protein2genome:local	exon	6733524	6733745	.	-	.	gene_id "LOCXPOlfC54.190.HIT1"; transcript_id "LOCXPOlfC54.190.HIT1.transcript"; gene_name "LOCXPOlfC54.190.HIT1.OlfC.2R.832.ANF_receptor.exons11.LR132006.2.Betta_splendens";
LR132006.2	exonerate:protein2genome:local	exon	6733813	6733985	.	-	.	gene_id "LOCXPOlfC54.190.HIT1"; transcript_id "LOCXPOlfC54.190.HIT1.transcript"; gene_name "LOCXPOlfC54.190.HIT1.OlfC.2R.832.ANF_receptor.exons11.LR132006.2.Betta_splendens";
LR132006.2	exonerate:protein2genome:local	exon	6734091	6734385	.	-	.	gene_id "LOCXPOlfC54.190.HIT1"; transcript_id "LOCXPOlfC54.190.HIT1.transcript"; gene_name "LOCXPOlfC54.190.HIT1.OlfC.2R.832.ANF_receptor.exons11.LR132006.2.Betta_splendens";
LR132006.2	exonerate:protein2genome:local	exon	6734468	6734563	.	-	.	gene_id "LOCXPOlfC54.190.HIT1"; transcript_id "LOCXPOlfC54.190.HIT1.transcript"; gene_name "LOCXPOlfC54.190.HIT1.OlfC.2R.832.ANF_receptor.exons11.LR132006.2.Betta_splendens";
LR132006.2	exonerate:protein2genome:local	exon	6734639	6734881	.	-	.	gene_id "LOCXPOlfC54.190.HIT1"; transcript_id "LOCXPOlfC54.190.HIT1.transcript"; gene_name "LOCXPOlfC54.190.HIT1.OlfC.2R.832.ANF_receptor.exons11.LR132006.2.Betta_splendens";
LR132006.2	exonerate:protein2genome:local	exon	6735271	6735562	.	-	.	gene_id "LOCXPOlfC54.190.HIT1"; transcript_id "LOCXPOlfC54.190.HIT1.transcript"; gene_name "LOCXPOlfC54.190.HIT1.OlfC.2R.832.ANF_receptor.exons11.LR132006.2.Betta_splendens";
LR132006.2	exonerate:protein2genome:local	exon	6735639	6735793	.	-	.	gene_id "LOCXPOlfC54.190.HIT1"; transcript_id "LOCXPOlfC54.190.HIT1.transcript"; gene_name "LOCXPOlfC54.190.HIT1.OlfC.2R.832.ANF_receptor.exons11.LR132006.2.Betta_splendens";
LR132006.2	exonerate:protein2genome:local	exon	6785882	6786304	.	-	.	gene_id "LOCXPOlfC55.201.HIT1"; transcript_id "LOCXPOlfC55.201.HIT1.transcript"; gene_name "LOCXPOlfC55.201.HIT1.OlfC.2R.830.ANF_receptor.exons11.LR132006.2.Betta_splendens";
LR132006.2	exonerate:protein2genome:local	exon	6786459	6786737	.	-	.	gene_id "LOCXPOlfC55.201.HIT1"; transcript_id "LOCXPOlfC55.201.HIT1.transcript"; gene_name "LOCXPOlfC55.201.HIT1.OlfC.2R.830.ANF_receptor.exons11.LR132006.2.Betta_splendens";
LR132006.2	exonerate:protein2genome:local	exon	6786808	6787001	.	-	.	gene_id "LOCXPOlfC55.201.HIT1"; transcript_id "LOCXPOlfC55.201.HIT1.transcript"; gene_name "LOCXPOlfC55.201.HIT1.OlfC.2R.830.ANF_receptor.exons11.LR132006.2.Betta_splendens";
LR132006.2	exonerate:protein2genome:local	exon	6787073	6787196	.	-	.	gene_id "LOCXPOlfC55.201.HIT1"; transcript_id "LOCXPOlfC55.201.HIT1.transcript"; gene_name "LOCXPOlfC55.201.HIT1.OlfC.2R.830.ANF_receptor.exons11.LR132006.2.Betta_splendens";
LR132006.2	exonerate:protein2genome:local	exon	6787294	6787509	.	-	.	gene_id "LOCXPOlfC55.201.HIT1"; transcript_id "LOCXPOlfC55.201.HIT1.transcript"; gene_name "LOCXPOlfC55.201.HIT1.OlfC.2R.830.ANF_receptor.exons11.LR132006.2.Betta_splendens";
LR132006.2	exonerate:protein2genome:local	exon	6787577	6787749	.	-	.	gene_id "LOCXPOlfC55.201.HIT1"; transcript_id "LOCXPOlfC55.201.HIT1.transcript"; gene_name "LOCXPOlfC55.201.HIT1.OlfC.2R.830.ANF_receptor.exons11.LR132006.2.Betta_splendens";
LR132006.2	exonerate:protein2genome:local	exon	6787855	6788149	.	-	.	gene_id "LOCXPOlfC55.201.HIT1"; transcript_id "LOCXPOlfC55.201.HIT1.transcript"; gene_name "LOCXPOlfC55.201.HIT1.OlfC.2R.830.ANF_receptor.exons11.LR132006.2.Betta_splendens";
LR132006.2	exonerate:protein2genome:local	exon	6788232	6788327	.	-	.	gene_id "LOCXPOlfC55.201.HIT1"; transcript_id "LOCXPOlfC55.201.HIT1.transcript"; gene_name "LOCXPOlfC55.201.HIT1.OlfC.2R.830.ANF_receptor.exons11.LR132006.2.Betta_splendens";
LR132006.2	exonerate:protein2genome:local	exon	6788403	6788645	.	-	.	gene_id "LOCXPOlfC55.201.HIT1"; transcript_id "LOCXPOlfC55.201.HIT1.transcript"; gene_name "LOCXPOlfC55.201.HIT1.OlfC.2R.830.ANF_receptor.exons11.LR132006.2.Betta_splendens";
LR132006.2	exonerate:protein2genome:local	exon	6789035	6789326	.	-	.	gene_id "LOCXPOlfC55.201.HIT1"; transcript_id "LOCXPOlfC55.201.HIT1.transcript"; gene_name "LOCXPOlfC55.201.HIT1.OlfC.2R.830.ANF_receptor.exons11.LR132006.2.Betta_splendens";
LR132006.2	exonerate:protein2genome:local	exon	6789403	6789557	.	-	.	gene_id "LOCXPOlfC55.201.HIT1"; transcript_id "LOCXPOlfC55.201.HIT1.transcript"; gene_name "LOCXPOlfC55.201.HIT1.OlfC.2R.830.ANF_receptor.exons11.LR132006.2.Betta_splendens";
LR132009.2	exonerate:protein2genome:local	exon	1891505	1892409	.	-	.	gene_id "LOCXPOlfC56.202.HIT1"; transcript_id "LOCXPOlfC56.202.HIT1.transcript"; gene_name "LOCXPOlfC56.202.HIT1.OlfC.2R.831.ANF_receptor.exons6.LR132009.2.Betta_splendens";
LR132009.2	exonerate:protein2genome:local	exon	1892536	1892659	.	-	.	gene_id "LOCXPOlfC56.202.HIT1"; transcript_id "LOCXPOlfC56.202.HIT1.transcript"; gene_name "LOCXPOlfC56.202.HIT1.OlfC.2R.831.ANF_receptor.exons6.LR132009.2.Betta_splendens";
LR132009.2	exonerate:protein2genome:local	exon	1892754	1892972	.	-	.	gene_id "LOCXPOlfC56.202.HIT1"; transcript_id "LOCXPOlfC56.202.HIT1.transcript"; gene_name "LOCXPOlfC56.202.HIT1.OlfC.2R.831.ANF_receptor.exons6.LR132009.2.Betta_splendens";
LR132009.2	exonerate:protein2genome:local	exon	1893179	1893970	.	-	.	gene_id "LOCXPOlfC56.202.HIT1"; transcript_id "LOCXPOlfC56.202.HIT1.transcript"; gene_name "LOCXPOlfC56.202.HIT1.OlfC.2R.831.ANF_receptor.exons6.LR132009.2.Betta_splendens";
LR132009.2	exonerate:protein2genome:local	exon	1894872	1895160	.	-	.	gene_id "LOCXPOlfC56.202.HIT1"; transcript_id "LOCXPOlfC56.202.HIT1.transcript"; gene_name "LOCXPOlfC56.202.HIT1.OlfC.2R.831.ANF_receptor.exons6.LR132009.2.Betta_splendens";
LR132009.2	exonerate:protein2genome:local	exon	1895388	1895551	.	-	.	gene_id "LOCXPOlfC56.202.HIT1"; transcript_id "LOCXPOlfC56.202.HIT1.transcript"; gene_name "LOCXPOlfC56.202.HIT1.OlfC.2R.831.ANF_receptor.exons6.LR132009.2.Betta_splendens";
LR132006.2	exonerate:protein2genome:local	exon	6344789	6345525	.	-	.	gene_id "LOCXPSalmoOlfC.17.5.382.HIT1"; transcript_id "LOCXPSalmoOlfC.17.5.382.HIT1.transcript"; gene_name "LOCXPSalmoOlfC.17.5.382.HIT1.OlfC.1R.794.ANF_receptor.exons6.LR132006.2.Betta_splendens";
LR132006.2	exonerate:protein2genome:local	exon	6345806	6345929	.	-	.	gene_id "LOCXPSalmoOlfC.17.5.382.HIT1"; transcript_id "LOCXPSalmoOlfC.17.5.382.HIT1.transcript"; gene_name "LOCXPSalmoOlfC.17.5.382.HIT1.OlfC.1R.794.ANF_receptor.exons6.LR132006.2.Betta_splendens";
LR132006.2	exonerate:protein2genome:local	exon	6346019	6346246	.	-	.	gene_id "LOCXPSalmoOlfC.17.5.382.HIT1"; transcript_id "LOCXPSalmoOlfC.17.5.382.HIT1.transcript"; gene_name "LOCXPSalmoOlfC.17.5.382.HIT1.OlfC.1R.794.ANF_receptor.exons6.LR132006.2.Betta_splendens";
LR132006.2	exonerate:protein2genome:local	exon	6346329	6347141	.	-	.	gene_id "LOCXPSalmoOlfC.17.5.382.HIT1"; transcript_id "LOCXPSalmoOlfC.17.5.382.HIT1.transcript"; gene_name "LOCXPSalmoOlfC.17.5.382.HIT1.OlfC.1R.794.ANF_receptor.exons6.LR132006.2.Betta_splendens";
LR132006.2	exonerate:protein2genome:local	exon	6347309	6347597	.	-	.	gene_id "LOCXPSalmoOlfC.17.5.382.HIT1"; transcript_id "LOCXPSalmoOlfC.17.5.382.HIT1.transcript"; gene_name "LOCXPSalmoOlfC.17.5.382.HIT1.OlfC.1R.794.ANF_receptor.exons6.LR132006.2.Betta_splendens";
LR132006.2	exonerate:protein2genome:local	exon	6347705	6347895	.	-	.	gene_id "LOCXPSalmoOlfC.17.5.382.HIT1"; transcript_id "LOCXPSalmoOlfC.17.5.382.HIT1.transcript"; gene_name "LOCXPSalmoOlfC.17.5.382.HIT1.OlfC.1R.794.ANF_receptor.exons6.LR132006.2.Betta_splendens";
LR132006.2	exonerate:protein2genome:local	exon	12632130	12632415	.	-	.	gene_id "LOCXPDreOlfCc1.238.HIT1"; transcript_id "LOCXPDreOlfCc1.238.HIT1.transcript"; gene_name "LOCXPDreOlfCc1.238.HIT1.OlfC.1R.738.ANF_receptor.exons16.LR132006.2.Betta_splendens";
LR132006.2	exonerate:protein2genome:local	exon	12632494	12632687	.	-	.	gene_id "LOCXPDreOlfCc1.238.HIT1"; transcript_id "LOCXPDreOlfCc1.238.HIT1.transcript"; gene_name "LOCXPDreOlfCc1.238.HIT1.OlfC.1R.738.ANF_receptor.exons16.LR132006.2.Betta_splendens";
LR132006.2	exonerate:protein2genome:local	exon	12632761	12632843	.	-	.	gene_id "LOCXPDreOlfCc1.238.HIT1"; transcript_id "LOCXPDreOlfCc1.238.HIT1.transcript"; gene_name "LOCXPDreOlfCc1.238.HIT1.OlfC.1R.738.ANF_receptor.exons16.LR132006.2.Betta_splendens";
LR132006.2	exonerate:protein2genome:local	exon	12632893	12633014	.	-	.	gene_id "LOCXPDreOlfCc1.238.HIT1"; transcript_id "LOCXPDreOlfCc1.238.HIT1.transcript"; gene_name "LOCXPDreOlfCc1.238.HIT1.OlfC.1R.738.ANF_receptor.exons16.LR132006.2.Betta_splendens";
LR132006.2	exonerate:protein2genome:local	exon	12633103	12633298	.	-	.	gene_id "LOCXPDreOlfCc1.238.HIT1"; transcript_id "LOCXPDreOlfCc1.238.HIT1.transcript"; gene_name "LOCXPDreOlfCc1.238.HIT1.OlfC.1R.738.ANF_receptor.exons16.LR132006.2.Betta_splendens";
LR132006.2	exonerate:protein2genome:local	exon	12633372	12633532	.	-	.	gene_id "LOCXPDreOlfCc1.238.HIT1"; transcript_id "LOCXPDreOlfCc1.238.HIT1.transcript"; gene_name "LOCXPDreOlfCc1.238.HIT1.OlfC.1R.738.ANF_receptor.exons16.LR132006.2.Betta_splendens";
LR132006.2	exonerate:protein2genome:local	exon	12633641	12633764	.	-	.	gene_id "LOCXPDreOlfCc1.238.HIT1"; transcript_id "LOCXPDreOlfCc1.238.HIT1.transcript"; gene_name "LOCXPDreOlfCc1.238.HIT1.OlfC.1R.738.ANF_receptor.exons16.LR132006.2.Betta_splendens";
LR132006.2	exonerate:protein2genome:local	exon	12633900	12634127	.	-	.	gene_id "LOCXPDreOlfCc1.238.HIT1"; transcript_id "LOCXPDreOlfCc1.238.HIT1.transcript"; gene_name "LOCXPDreOlfCc1.238.HIT1.OlfC.1R.738.ANF_receptor.exons16.LR132006.2.Betta_splendens";
LR132006.2	exonerate:protein2genome:local	exon	12634212	12634332	.	-	.	gene_id "LOCXPDreOlfCc1.238.HIT1"; transcript_id "LOCXPDreOlfCc1.238.HIT1.transcript"; gene_name "LOCXPDreOlfCc1.238.HIT1.OlfC.1R.738.ANF_receptor.exons16.LR132006.2.Betta_splendens";
LR132006.2	exonerate:protein2genome:local	exon	12634423	12634533	.	-	.	gene_id "LOCXPDreOlfCc1.238.HIT1"; transcript_id "LOCXPDreOlfCc1.238.HIT1.transcript"; gene_name "LOCXPDreOlfCc1.238.HIT1.OlfC.1R.738.ANF_receptor.exons16.LR132006.2.Betta_splendens";
LR132006.2	exonerate:protein2genome:local	exon	12634591	12634604	.	-	.	gene_id "LOCXPDreOlfCc1.238.HIT1"; transcript_id "LOCXPDreOlfCc1.238.HIT1.transcript"; gene_name "LOCXPDreOlfCc1.238.HIT1.OlfC.1R.738.ANF_receptor.exons16.LR132006.2.Betta_splendens";
LR132006.2	exonerate:protein2genome:local	exon	12634686	12634811	.	-	.	gene_id "LOCXPDreOlfCc1.238.HIT1"; transcript_id "LOCXPDreOlfCc1.238.HIT1.transcript"; gene_name "LOCXPDreOlfCc1.238.HIT1.OlfC.1R.738.ANF_receptor.exons16.LR132006.2.Betta_splendens";
LR132006.2	exonerate:protein2genome:local	exon	12634887	12635078	.	-	.	gene_id "LOCXPDreOlfCc1.238.HIT1"; transcript_id "LOCXPDreOlfCc1.238.HIT1.transcript"; gene_name "LOCXPDreOlfCc1.238.HIT1.OlfC.1R.738.ANF_receptor.exons16.LR132006.2.Betta_splendens";
LR132006.2	exonerate:protein2genome:local	exon	12635156	12635398	.	-	.	gene_id "LOCXPDreOlfCc1.238.HIT1"; transcript_id "LOCXPDreOlfCc1.238.HIT1.transcript"; gene_name "LOCXPDreOlfCc1.238.HIT1.OlfC.1R.738.ANF_receptor.exons16.LR132006.2.Betta_splendens";
LR132006.2	exonerate:protein2genome:local	exon	12635463	12635754	.	-	.	gene_id "LOCXPDreOlfCc1.238.HIT1"; transcript_id "LOCXPDreOlfCc1.238.HIT1.transcript"; gene_name "LOCXPDreOlfCc1.238.HIT1.OlfC.1R.738.ANF_receptor.exons16.LR132006.2.Betta_splendens";
LR132006.2	exonerate:protein2genome:local	exon	12636093	12636319	.	-	.	gene_id "LOCXPDreOlfCc1.238.HIT1"; transcript_id "LOCXPDreOlfCc1.238.HIT1.transcript"; gene_name "LOCXPDreOlfCc1.238.HIT1.OlfC.1R.738.ANF_receptor.exons16.LR132006.2.Betta_splendens";
```
