## Supplementary Data 1 for "Expanded olfactory system in fishes capable of terrestrial exploration": Bostrychus_sinensis.OLF_genes.gff

```
JABWHA010000002.1	exonerate:protein2genome:local	exon	14660050	14660202	.	+	.	gene_id "LOCXPOR4.672.HIT1"; transcript_id "LOCXPOR4.672.HIT1.transcript"; gene_name "LOCXPOR4.672.HIT1.OR.2R.304.7tm_4.exons2.JABWHA010000002.1.Bostrychus_sinensis";
JABWHA010000002.1	exonerate:protein2genome:local	exon	14661573	14662331	.	+	.	gene_id "LOCXPOR4.672.HIT1"; transcript_id "LOCXPOR4.672.HIT1.transcript"; gene_name "LOCXPOR4.672.HIT1.OR.2R.304.7tm_4.exons2.JABWHA010000002.1.Bostrychus_sinensis";
JABWHA010000002.1	exonerate:protein2genome:local	exon	14684187	14684342	.	+	.	gene_id "LOCXPOR5.705.HIT1"; transcript_id "LOCXPOR5.705.HIT1.transcript"; gene_name "LOCXPOR5.705.HIT1.OR.2R.302.7tm_1.exons2.JABWHA010000002.1.Bostrychus_sinensis";
JABWHA010000002.1	exonerate:protein2genome:local	exon	14684772	14685521	.	+	.	gene_id "LOCXPOR5.705.HIT1"; transcript_id "LOCXPOR5.705.HIT1.transcript"; gene_name "LOCXPOR5.705.HIT1.OR.2R.302.7tm_1.exons2.JABWHA010000002.1.Bostrychus_sinensis";
JABWHA010000002.1	exonerate:protein2genome:local	exon	14690959	14691090	.	+	.	gene_id "LOCXPOR6.718.HIT1"; transcript_id "LOCXPOR6.718.HIT1.transcript"; gene_name "LOCXPOR6.718.HIT1.OR.2R.301.7tm_1.exons2.JABWHA010000002.1.Bostrychus_sinensis";
JABWHA010000002.1	exonerate:protein2genome:local	exon	14691165	14691935	.	+	.	gene_id "LOCXPOR6.718.HIT1"; transcript_id "LOCXPOR6.718.HIT1.transcript"; gene_name "LOCXPOR6.718.HIT1.OR.2R.301.7tm_1.exons2.JABWHA010000002.1.Bostrychus_sinensis";
JABWHA010000002.1	exonerate:protein2genome:local	exon	14704588	14704728	.	+	.	gene_id "LOCXPOR3.729.HIT1"; transcript_id "LOCXPOR3.729.HIT1.transcript"; gene_name "LOCXPOR3.729.HIT1.OR.2R.297.7tm_4.exons2.JABWHA010000002.1.Bostrychus_sinensis";
JABWHA010000002.1	exonerate:protein2genome:local	exon	14705334	14706083	.	+	.	gene_id "LOCXPOR3.729.HIT1"; transcript_id "LOCXPOR3.729.HIT1.transcript"; gene_name "LOCXPOR3.729.HIT1.OR.2R.297.7tm_4.exons2.JABWHA010000002.1.Bostrychus_sinensis";
JABWHA010000002.1	exonerate:protein2genome:local	exon	14711010	14711117	.	+	.	gene_id "LOCXPOR3.319.HIT1"; transcript_id "LOCXPOR3.319.HIT1.transcript"; gene_name "LOCXPOR3.319.HIT1.OR.2R.286.7tm_4.exons2.JABWHA010000002.1.Bostrychus_sinensis";
JABWHA010000002.1	exonerate:protein2genome:local	exon	14711468	14712217	.	+	.	gene_id "LOCXPOR3.319.HIT1"; transcript_id "LOCXPOR3.319.HIT1.transcript"; gene_name "LOCXPOR3.319.HIT1.OR.2R.286.7tm_4.exons2.JABWHA010000002.1.Bostrychus_sinensis";
JABWHA010000002.1	exonerate:protein2genome:local	exon	14727716	14727802	.	+	.	gene_id "LOCXPOR3.330.HIT1"; transcript_id "LOCXPOR3.330.HIT1.transcript"; gene_name "LOCXPOR3.330.HIT1.OR.2R.281.7tm_4.exons2.JABWHA010000002.1.Bostrychus_sinensis";
JABWHA010000002.1	exonerate:protein2genome:local	exon	14728088	14728843	.	+	.	gene_id "LOCXPOR3.330.HIT1"; transcript_id "LOCXPOR3.330.HIT1.transcript"; gene_name "LOCXPOR3.330.HIT1.OR.2R.281.7tm_4.exons2.JABWHA010000002.1.Bostrychus_sinensis";
JABWHA010000002.1	exonerate:protein2genome:local	exon	14730735	14730842	.	+	.	gene_id "LOCXPOR3.351.HIT1"; transcript_id "LOCXPOR3.351.HIT1.transcript"; gene_name "LOCXPOR3.351.HIT1.OR.2R.287.7tm_4.exons3.JABWHA010000002.1.Bostrychus_sinensis";
JABWHA010000002.1	exonerate:protein2genome:local	exon	14732681	14733116	.	+	.	gene_id "LOCXPOR3.351.HIT1"; transcript_id "LOCXPOR3.351.HIT1.transcript"; gene_name "LOCXPOR3.351.HIT1.OR.2R.287.7tm_4.exons3.JABWHA010000002.1.Bostrychus_sinensis";
JABWHA010000002.1	exonerate:protein2genome:local	exon	14733173	14733489	.	+	.	gene_id "LOCXPOR3.351.HIT1"; transcript_id "LOCXPOR3.351.HIT1.transcript"; gene_name "LOCXPOR3.351.HIT1.OR.2R.287.7tm_4.exons3.JABWHA010000002.1.Bostrychus_sinensis";
JABWHA010000002.1	exonerate:protein2genome:local	exon	14744383	14744523	.	+	.	gene_id "LOCXPOR3.365.HIT1"; transcript_id "LOCXPOR3.365.HIT1.transcript"; gene_name "LOCXPOR3.365.HIT1.OR.2R.298.7tm_1.exons2.JABWHA010000002.1.Bostrychus_sinensis";
JABWHA010000002.1	exonerate:protein2genome:local	exon	14744808	14745560	.	+	.	gene_id "LOCXPOR3.365.HIT1"; transcript_id "LOCXPOR3.365.HIT1.transcript"; gene_name "LOCXPOR3.365.HIT1.OR.2R.298.7tm_1.exons2.JABWHA010000002.1.Bostrychus_sinensis";
JABWHA010000002.1	exonerate:protein2genome:local	exon	14758651	14758658	.	+	.	gene_id "LOCXPOR8.443.HIT1"; transcript_id "LOCXPOR8.443.HIT1.transcript"; gene_name "LOCXPOR8.443.HIT1.OR.2R.275..exons4.JABWHA010000002.1.Bostrychus_sinensis";
JABWHA010000002.1	exonerate:protein2genome:local	exon	14760961	14761099	.	+	.	gene_id "LOCXPOR8.443.HIT1"; transcript_id "LOCXPOR8.443.HIT1.transcript"; gene_name "LOCXPOR8.443.HIT1.OR.2R.275..exons4.JABWHA010000002.1.Bostrychus_sinensis";
JABWHA010000002.1	exonerate:protein2genome:local	exon	14761664	14762089	.	+	.	gene_id "LOCXPOR8.443.HIT1"; transcript_id "LOCXPOR8.443.HIT1.transcript"; gene_name "LOCXPOR8.443.HIT1.OR.2R.275..exons4.JABWHA010000002.1.Bostrychus_sinensis";
JABWHA010000002.1	exonerate:protein2genome:local	exon	14763530	14763781	.	+	.	gene_id "LOCXPOR8.443.HIT1"; transcript_id "LOCXPOR8.443.HIT1.transcript"; gene_name "LOCXPOR8.443.HIT1.OR.2R.275..exons4.JABWHA010000002.1.Bostrychus_sinensis";
JABWHA010000002.1	exonerate:protein2genome:local	exon	14767314	14767507	.	+	.	gene_id "LOCXPOR8.456.HIT1"; transcript_id "LOCXPOR8.456.HIT1.transcript"; gene_name "LOCXPOR8.456.HIT1.OR.2R.337.7TM_GPCR_Srx.exons4.JABWHA010000002.1.Bostrychus_sinensis";
JABWHA010000002.1	exonerate:protein2genome:local	exon	14772944	14773082	.	+	.	gene_id "LOCXPOR8.456.HIT1"; transcript_id "LOCXPOR8.456.HIT1.transcript"; gene_name "LOCXPOR8.456.HIT1.OR.2R.337.7TM_GPCR_Srx.exons4.JABWHA010000002.1.Bostrychus_sinensis";
JABWHA010000002.1	exonerate:protein2genome:local	exon	14773625	14774050	.	+	.	gene_id "LOCXPOR8.456.HIT1"; transcript_id "LOCXPOR8.456.HIT1.transcript"; gene_name "LOCXPOR8.456.HIT1.OR.2R.337.7TM_GPCR_Srx.exons4.JABWHA010000002.1.Bostrychus_sinensis";
JABWHA010000002.1	exonerate:protein2genome:local	exon	14776576	14776827	.	+	.	gene_id "LOCXPOR8.456.HIT1"; transcript_id "LOCXPOR8.456.HIT1.transcript"; gene_name "LOCXPOR8.456.HIT1.OR.2R.337.7TM_GPCR_Srx.exons4.JABWHA010000002.1.Bostrychus_sinensis";
JABWHA010000003.1	exonerate:protein2genome:local	exon	15005544	15005681	.	-	.	gene_id "LOCXPOR47.467.HIT1"; transcript_id "LOCXPOR47.467.HIT1.transcript"; gene_name "LOCXPOR47.467.HIT1.OR.2R.308.7tm_1.exons2.JABWHA010000003.1.Bostrychus_sinensis";
JABWHA010000003.1	exonerate:protein2genome:local	exon	15005730	15006515	.	-	.	gene_id "LOCXPOR47.467.HIT1"; transcript_id "LOCXPOR47.467.HIT1.transcript"; gene_name "LOCXPOR47.467.HIT1.OR.2R.308.7tm_1.exons2.JABWHA010000003.1.Bostrychus_sinensis";
JABWHA010000004.1	exonerate:protein2genome:local	exon	2051042	2051938	.	+	.	gene_id "LOCXPOR49.480.HIT1"; transcript_id "LOCXPOR49.480.HIT1.transcript"; gene_name "LOCXPOR49.480.HIT1.OR.2R.299.7tm_4.exons1.JABWHA010000004.1.Bostrychus_sinensis";
JABWHA010000004.1	exonerate:protein2genome:local	exon	2074603	2075499	.	-	.	gene_id "LOCXPOR50.500.HIT1"; transcript_id "LOCXPOR50.500.HIT1.transcript"; gene_name "LOCXPOR50.500.HIT1.OR.2R.299.7tm_4.exons1.JABWHA010000004.1.Bostrychus_sinensis";
JABWHA010000004.1	exonerate:protein2genome:local	exon	2082904	2083800	.	+	.	gene_id "LOCXPOR51.521.HIT1"; transcript_id "LOCXPOR51.521.HIT1.transcript"; gene_name "LOCXPOR51.521.HIT1.OR.2R.299.7tm_4.exons1.JABWHA010000004.1.Bostrychus_sinensis";
JABWHA010000004.1	exonerate:protein2genome:local	exon	2100277	2101173	.	-	.	gene_id "LOCXPOR52.542.HIT1"; transcript_id "LOCXPOR52.542.HIT1.transcript"; gene_name "LOCXPOR52.542.HIT1.OR.2R.299.7tm_4.exons1.JABWHA010000004.1.Bostrychus_sinensis";
JABWHA010000004.1	exonerate:protein2genome:local	exon	2133962	2134858	.	+	.	gene_id "LOCXPOR53.582.HIT1"; transcript_id "LOCXPOR53.582.HIT1.transcript"; gene_name "LOCXPOR53.582.HIT1.OR.2R.299.7tm_4.exons1.JABWHA010000004.1.Bostrychus_sinensis";
JABWHA010000004.1	exonerate:protein2genome:local	exon	2157591	2158487	.	+	.	gene_id "LOCXPOR54.617.HIT1"; transcript_id "LOCXPOR54.617.HIT1.transcript"; gene_name "LOCXPOR54.617.HIT1.OR.2R.299.7tm_4.exons1.JABWHA010000004.1.Bostrychus_sinensis";
JABWHA010000004.1	exonerate:protein2genome:local	exon	2168105	2169001	.	-	.	gene_id "LOCXPOR55.630.HIT1"; transcript_id "LOCXPOR55.630.HIT1.transcript"; gene_name "LOCXPOR55.630.HIT1.OR.2R.299.7tm_4.exons1.JABWHA010000004.1.Bostrychus_sinensis";
JABWHA010000004.1	exonerate:protein2genome:local	exon	2175399	2176307	.	-	.	gene_id "LOCXPOR56.643.HIT1"; transcript_id "LOCXPOR56.643.HIT1.transcript"; gene_name "LOCXPOR56.643.HIT1.OR.2R.303.7tm_4.exons1.JABWHA010000004.1.Bostrychus_sinensis";
JABWHA010000004.1	exonerate:protein2genome:local	exon	2187280	2188191	.	+	.	gene_id "LOCXPOR57.656.HIT1"; transcript_id "LOCXPOR57.656.HIT1.transcript"; gene_name "LOCXPOR57.656.HIT1.OR.2R.304.7tm_4.exons1.JABWHA010000004.1.Bostrychus_sinensis";
JABWHA010000004.1	exonerate:protein2genome:local	exon	2192705	2193607	.	-	.	gene_id "LOCXPOR58.664.HIT1"; transcript_id "LOCXPOR58.664.HIT1.transcript"; gene_name "LOCXPOR58.664.HIT1.OR.2R.301.7tm_4.exons1.JABWHA010000004.1.Bostrychus_sinensis";
JABWHA010000004.1	exonerate:protein2genome:local	exon	2203412	2204323	.	-	.	gene_id "LOCXPOR59.665.HIT1"; transcript_id "LOCXPOR59.665.HIT1.transcript"; gene_name "LOCXPOR59.665.HIT1.OR.2R.304.7tm_4.exons1.JABWHA010000004.1.Bostrychus_sinensis";
JABWHA010000004.1	exonerate:protein2genome:local	exon	2211248	2212159	.	+	.	gene_id "LOCXPOR60.666.HIT1"; transcript_id "LOCXPOR60.666.HIT1.transcript"; gene_name "LOCXPOR60.666.HIT1.OR.2R.304.7tm_4.exons1.JABWHA010000004.1.Bostrychus_sinensis";
JABWHA010000004.1	exonerate:protein2genome:local	exon	2216381	2217301	.	+	.	gene_id "LOCXPOR61.667.HIT1"; transcript_id "LOCXPOR61.667.HIT1.transcript"; gene_name "LOCXPOR61.667.HIT1.OR.2R.307.7tm_4.exons1.JABWHA010000004.1.Bostrychus_sinensis";
JABWHA010000004.1	exonerate:protein2genome:local	exon	2220050	2220958	.	+	.	gene_id "LOCXPOR62.668.HIT1"; transcript_id "LOCXPOR62.668.HIT1.transcript"; gene_name "LOCXPOR62.668.HIT1.OR.2R.303.7tm_4.exons1.JABWHA010000004.1.Bostrychus_sinensis";
JABWHA010000004.1	exonerate:protein2genome:local	exon	2227755	2228669	.	-	.	gene_id "LOCXPOR63.669.HIT1"; transcript_id "LOCXPOR63.669.HIT1.transcript"; gene_name "LOCXPOR63.669.HIT1.OR.2R.305.7tm_4.exons1.JABWHA010000004.1.Bostrychus_sinensis";
JABWHA010000004.1	exonerate:protein2genome:local	exon	2235343	2236248	.	-	.	gene_id "LOCXPOR64.670.HIT1"; transcript_id "LOCXPOR64.670.HIT1.transcript"; gene_name "LOCXPOR64.670.HIT1.OR.2R.302.7tm_4.exons1.JABWHA010000004.1.Bostrychus_sinensis";
JABWHA010000004.1	exonerate:protein2genome:local	exon	2241747	2242652	.	-	.	gene_id "LOCXPOR65.671.HIT1"; transcript_id "LOCXPOR65.671.HIT1.transcript"; gene_name "LOCXPOR65.671.HIT1.OR.2R.302.7tm_4.exons1.JABWHA010000004.1.Bostrychus_sinensis";
JABWHA010000004.1	exonerate:protein2genome:local	exon	2248451	2249356	.	-	.	gene_id "LOCXPOR66.673.HIT1"; transcript_id "LOCXPOR66.673.HIT1.transcript"; gene_name "LOCXPOR66.673.HIT1.OR.2R.302.7tm_4.exons1.JABWHA010000004.1.Bostrychus_sinensis";
JABWHA010000004.1	exonerate:protein2genome:local	exon	2250700	2251614	.	-	.	gene_id "LOCXPOR67.674.HIT1"; transcript_id "LOCXPOR67.674.HIT1.transcript"; gene_name "LOCXPOR67.674.HIT1.OR.2R.305.7tm_4.exons1.JABWHA010000004.1.Bostrychus_sinensis";
JABWHA010000004.1	exonerate:protein2genome:local	exon	2256297	2257208	.	-	.	gene_id "LOCXPOR68.675.HIT1"; transcript_id "LOCXPOR68.675.HIT1.transcript"; gene_name "LOCXPOR68.675.HIT1.OR.2R.304.7tm_4.exons1.JABWHA010000004.1.Bostrychus_sinensis";
JABWHA010000004.1	exonerate:protein2genome:local	exon	2260282	2261202	.	-	.	gene_id "LOCXPOR69.676.HIT1"; transcript_id "LOCXPOR69.676.HIT1.transcript"; gene_name "LOCXPOR69.676.HIT1.OR.2R.307.7tm_4.exons1.JABWHA010000004.1.Bostrychus_sinensis";
JABWHA010000004.1	exonerate:protein2genome:local	exon	2268357	2269283	.	+	.	gene_id "LOCXPOR70.677.HIT1"; transcript_id "LOCXPOR70.677.HIT1.transcript"; gene_name "LOCXPOR70.677.HIT1.OR.2R.309.7tm_4.exons1.JABWHA010000004.1.Bostrychus_sinensis";
JABWHA010000004.1	exonerate:protein2genome:local	exon	2274868	2275794	.	+	.	gene_id "LOCXPOR71.678.HIT1"; transcript_id "LOCXPOR71.678.HIT1.transcript"; gene_name "LOCXPOR71.678.HIT1.OR.2R.309.7tm_4.exons1.JABWHA010000004.1.Bostrychus_sinensis";
JABWHA010000004.1	exonerate:protein2genome:local	exon	2282593	2283513	.	+	.	gene_id "LOCXPOR72.679.HIT1"; transcript_id "LOCXPOR72.679.HIT1.transcript"; gene_name "LOCXPOR72.679.HIT1.OR.2R.307.7tm_4.exons1.JABWHA010000004.1.Bostrychus_sinensis";
JABWHA010000004.1	exonerate:protein2genome:local	exon	2290419	2291339	.	+	.	gene_id "LOCXPOR73.680.HIT1"; transcript_id "LOCXPOR73.680.HIT1.transcript"; gene_name "LOCXPOR73.680.HIT1.OR.2R.307.7tm_4.exons1.JABWHA010000004.1.Bostrychus_sinensis";
JABWHA010000004.1	exonerate:protein2genome:local	exon	2297966	2298868	.	+	.	gene_id "LOCXPOR74.681.HIT1"; transcript_id "LOCXPOR74.681.HIT1.transcript"; gene_name "LOCXPOR74.681.HIT1.OR.2R.301.7tm_4.exons1.JABWHA010000004.1.Bostrychus_sinensis";
JABWHA010000004.1	exonerate:protein2genome:local	exon	2321408	2322304	.	+	.	gene_id "LOCXPOR75.682.HIT1"; transcript_id "LOCXPOR75.682.HIT1.transcript"; gene_name "LOCXPOR75.682.HIT1.OR.2R.299.7tm_4.exons1.JABWHA010000004.1.Bostrychus_sinensis";
JABWHA010000004.1	exonerate:protein2genome:local	exon	3254348	3255238	.	+	.	gene_id "LOCXPOR85.684.HIT1"; transcript_id "LOCXPOR85.684.HIT1.transcript"; gene_name "LOCXPOR85.684.HIT1.OR.2R.297.7tm_4.exons1.JABWHA010000004.1.Bostrychus_sinensis";
JABWHA010000004.1	exonerate:protein2genome:local	exon	13474794	13475711	.	+	.	gene_id "LOCXPOR76.685.HIT1"; transcript_id "LOCXPOR76.685.HIT1.transcript"; gene_name "LOCXPOR76.685.HIT1.OR.2R.306.7tm_4.exons1.JABWHA010000004.1.Bostrychus_sinensis";
JABWHA010000004.1	exonerate:protein2genome:local	exon	13486321	13487229	.	+	.	gene_id "LOCXPOR77.686.HIT1"; transcript_id "LOCXPOR77.686.HIT1.transcript"; gene_name "LOCXPOR77.686.HIT1.OR.2R.303.7tm_4.exons1.JABWHA010000004.1.Bostrychus_sinensis";
JABWHA010000004.1	exonerate:protein2genome:local	exon	29450770	29451690	.	-	.	gene_id "LOCXPOR78.687.HIT1"; transcript_id "LOCXPOR78.687.HIT1.transcript"; gene_name "LOCXPOR78.687.HIT1.OR.2R.307.7tm_4.exons1.JABWHA010000004.1.Bostrychus_sinensis";
JABWHA010000004.1	exonerate:protein2genome:local	exon	29459376	29460287	.	+	.	gene_id "LOCXPOR79.688.HIT1"; transcript_id "LOCXPOR79.688.HIT1.transcript"; gene_name "LOCXPOR79.688.HIT1.OR.2R.304.7tm_4.exons1.JABWHA010000004.1.Bostrychus_sinensis";
JABWHA010000004.1	exonerate:protein2genome:local	exon	29506430	29507335	.	+	.	gene_id "LOCXPOR80.692.HIT1"; transcript_id "LOCXPOR80.692.HIT1.transcript"; gene_name "LOCXPOR80.692.HIT1.OR.2R.302.7tm_4.exons1.JABWHA010000004.1.Bostrychus_sinensis";
JABWHA010000004.1	exonerate:protein2genome:local	exon	29512160	29513065	.	+	.	gene_id "LOCXPOR81.693.HIT1"; transcript_id "LOCXPOR81.693.HIT1.transcript"; gene_name "LOCXPOR81.693.HIT1.OR.2R.302.7tm_4.exons1.JABWHA010000004.1.Bostrychus_sinensis";
JABWHA010000004.1	exonerate:protein2genome:local	exon	29521986	29522891	.	+	.	gene_id "LOCXPOR82.695.HIT1"; transcript_id "LOCXPOR82.695.HIT1.transcript"; gene_name "LOCXPOR82.695.HIT1.OR.2R.302.7tm_4.exons1.JABWHA010000004.1.Bostrychus_sinensis";
JABWHA010000004.1	exonerate:protein2genome:local	exon	29523969	29524880	.	+	.	gene_id "LOCXPOR83.696.HIT1"; transcript_id "LOCXPOR83.696.HIT1.transcript"; gene_name "LOCXPOR83.696.HIT1.OR.2R.304.7tm_4.exons1.JABWHA010000004.1.Bostrychus_sinensis";
JABWHA010000004.1	exonerate:protein2genome:local	exon	29533430	29534329	.	+	.	gene_id "LOCXPOR85.697.HIT1"; transcript_id "LOCXPOR85.697.HIT1.transcript"; gene_name "LOCXPOR85.697.HIT1.OR.2R.300.7tm_4.exons1.JABWHA010000004.1.Bostrychus_sinensis";
JABWHA010000004.1	exonerate:protein2genome:local	exon	29539222	29540136	.	+	.	gene_id "LOCXPOR84.698.HIT1"; transcript_id "LOCXPOR84.698.HIT1.transcript"; gene_name "LOCXPOR84.698.HIT1.OR.2R.305.7tm_4.exons1.JABWHA010000004.1.Bostrychus_sinensis";
JABWHA010000004.1	exonerate:protein2genome:local	exon	29544087	29544986	.	+	.	gene_id "LOCXPOR85.699.HIT1"; transcript_id "LOCXPOR85.699.HIT1.transcript"; gene_name "LOCXPOR85.699.HIT1.OR.2R.300.7tm_4.exons1.JABWHA010000004.1.Bostrychus_sinensis";
JABWHA010000004.1	exonerate:protein2genome:local	exon	29560945	29561859	.	+	.	gene_id "LOCXPOR85.702.HIT1"; transcript_id "LOCXPOR85.702.HIT1.transcript"; gene_name "LOCXPOR85.702.HIT1.OR.2R.305.7tm_4.exons1.JABWHA010000004.1.Bostrychus_sinensis";
JABWHA010000004.1	exonerate:protein2genome:local	exon	29566016	29566915	.	+	.	gene_id "LOCXPOR85.703.HIT1"; transcript_id "LOCXPOR85.703.HIT1.transcript"; gene_name "LOCXPOR85.703.HIT1.OR.2R.300.7tm_4.exons1.JABWHA010000004.1.Bostrychus_sinensis";
JABWHA010000004.1	exonerate:protein2genome:local	exon	29569624	29570523	.	+	.	gene_id "LOCXPOR85.704.HIT1"; transcript_id "LOCXPOR85.704.HIT1.transcript"; gene_name "LOCXPOR85.704.HIT1.OR.2R.289.7tm_4.exons1.JABWHA010000004.1.Bostrychus_sinensis";
JABWHA010000004.1	exonerate:protein2genome:local	exon	29576845	29577744	.	+	.	gene_id "LOCXPOR85.707.HIT1"; transcript_id "LOCXPOR85.707.HIT1.transcript"; gene_name "LOCXPOR85.707.HIT1.OR.2R.300.7tm_4.exons1.JABWHA010000004.1.Bostrychus_sinensis";
JABWHA010000005.1	exonerate:protein2genome:local	exon	39697597	39698535	.	+	.	gene_id "LOCXPOR86.708.HIT1"; transcript_id "LOCXPOR86.708.HIT1.transcript"; gene_name "LOCXPOR86.708.HIT1.OR.2R.313.7tm_1.exons1.JABWHA010000005.1.Bostrychus_sinensis";
JABWHA010000006.1	exonerate:protein2genome:local	exon	6589764	6590723	.	+	.	gene_id "LOCXPOR87.709.HIT1"; transcript_id "LOCXPOR87.709.HIT1.transcript"; gene_name "LOCXPOR87.709.HIT1.OR.2R.320.7tm_4.exons1.JABWHA010000006.1.Bostrychus_sinensis";
JABWHA010000007.1	exonerate:protein2genome:local	exon	18724202	18725116	.	-	.	gene_id "LOCXPOR88.710.HIT1"; transcript_id "LOCXPOR88.710.HIT1.transcript"; gene_name "LOCXPOR88.710.HIT1.OR.2R.305.7tm_1.exons1.JABWHA010000007.1.Bostrychus_sinensis";
JABWHA010000007.1	exonerate:protein2genome:local	exon	19188668	19189588	.	-	.	gene_id "LOCXPOR89.711.HIT1"; transcript_id "LOCXPOR89.711.HIT1.transcript"; gene_name "LOCXPOR89.711.HIT1.OR.2R.307.7tm_4.exons1.JABWHA010000007.1.Bostrychus_sinensis";
JABWHA010000007.1	exonerate:protein2genome:local	exon	19192060	19192983	.	-	.	gene_id "LOCXPOR90.712.HIT1"; transcript_id "LOCXPOR90.712.HIT1.transcript"; gene_name "LOCXPOR90.712.HIT1.OR.2R.308.7tm_4.exons1.JABWHA010000007.1.Bostrychus_sinensis";
JABWHA010000007.1	exonerate:protein2genome:local	exon	24719324	24720265	.	+	.	gene_id "LOCXPOR91.713.HIT1"; transcript_id "LOCXPOR91.713.HIT1.transcript"; gene_name "LOCXPOR91.713.HIT1.OR.2R.314.7tm_4.exons1.JABWHA010000007.1.Bostrychus_sinensis";
JABWHA010000007.1	exonerate:protein2genome:local	exon	24728681	24729634	.	+	.	gene_id "LOCXPOR92.714.HIT1"; transcript_id "LOCXPOR92.714.HIT1.transcript"; gene_name "LOCXPOR92.714.HIT1.OR.2R.318.7tm_4.exons1.JABWHA010000007.1.Bostrychus_sinensis";
JABWHA010000007.1	exonerate:protein2genome:local	exon	24738171	24739079	.	-	.	gene_id "LOCXPOR93.719.HIT1"; transcript_id "LOCXPOR93.719.HIT1.transcript"; gene_name "LOCXPOR93.719.HIT1.OR.2R.303.7tm_4.exons1.JABWHA010000007.1.Bostrychus_sinensis";
JABWHA010000007.1	exonerate:protein2genome:local	exon	24744594	24745523	.	-	.	gene_id "LOCXPOR94.720.HIT1"; transcript_id "LOCXPOR94.720.HIT1.transcript"; gene_name "LOCXPOR94.720.HIT1.OR.2R.310.7tm_4.exons1.JABWHA010000007.1.Bostrychus_sinensis";
JABWHA010000007.1	exonerate:protein2genome:local	exon	24747581	24748495	.	-	.	gene_id "LOCXPOR95.721.HIT1"; transcript_id "LOCXPOR95.721.HIT1.transcript"; gene_name "LOCXPOR95.721.HIT1.OR.2R.305.7tm_4.exons1.JABWHA010000007.1.Bostrychus_sinensis";
JABWHA010000007.1	exonerate:protein2genome:local	exon	24753569	24754510	.	-	.	gene_id "LOCXPOR96.722.HIT1"; transcript_id "LOCXPOR96.722.HIT1.transcript"; gene_name "LOCXPOR96.722.HIT1.OR.2R.314.7tm_4.exons1.JABWHA010000007.1.Bostrychus_sinensis";
JABWHA010000007.1	exonerate:protein2genome:local	exon	24765929	24766855	.	+	.	gene_id "LOCXPOR97.723.HIT1"; transcript_id "LOCXPOR97.723.HIT1.transcript"; gene_name "LOCXPOR97.723.HIT1.OR.2R.309.7tm_4.exons1.JABWHA010000007.1.Bostrychus_sinensis";
JABWHA010000007.1	exonerate:protein2genome:local	exon	24778315	24779238	.	-	.	gene_id "LOCXPOR98.724.HIT1"; transcript_id "LOCXPOR98.724.HIT1.transcript"; gene_name "LOCXPOR98.724.HIT1.OR.2R.308.7tm_4.exons1.JABWHA010000007.1.Bostrychus_sinensis";
JABWHA010000007.1	exonerate:protein2genome:local	exon	24797581	24798504	.	-	.	gene_id "LOCXPOR99.726.HIT1"; transcript_id "LOCXPOR99.726.HIT1.transcript"; gene_name "LOCXPOR99.726.HIT1.OR.2R.308.7tm_4.exons1.JABWHA010000007.1.Bostrychus_sinensis";
JABWHA010000007.1	exonerate:protein2genome:local	exon	24811517	24812440	.	-	.	gene_id "LOCXPOR100.727.HIT1"; transcript_id "LOCXPOR100.727.HIT1.transcript"; gene_name "LOCXPOR100.727.HIT1.OR.2R.308.7tm_4.exons1.JABWHA010000007.1.Bostrychus_sinensis";
JABWHA010000007.1	exonerate:protein2genome:local	exon	24838089	24839039	.	-	.	gene_id "LOCXPOR101.728.HIT1"; transcript_id "LOCXPOR101.728.HIT1.transcript"; gene_name "LOCXPOR101.728.HIT1.OR.2R.317.7tm_4.exons1.JABWHA010000007.1.Bostrychus_sinensis";
JABWHA010000007.1	exonerate:protein2genome:local	exon	24864078	24865028	.	-	.	gene_id "LOCXPOR103.731.HIT1"; transcript_id "LOCXPOR103.731.HIT1.transcript"; gene_name "LOCXPOR103.731.HIT1.OR.2R.317.7tm_4.exons1.JABWHA010000007.1.Bostrychus_sinensis";
JABWHA010000007.1	exonerate:protein2genome:local	exon	24897984	24898934	.	-	.	gene_id "LOCXPOR103.732.HIT1"; transcript_id "LOCXPOR103.732.HIT1.transcript"; gene_name "LOCXPOR103.732.HIT1.OR.2R.317.7tm_4.exons1.JABWHA010000007.1.Bostrychus_sinensis";
JABWHA010000007.1	exonerate:protein2genome:local	exon	24929488	24930441	.	-	.	gene_id "LOCXPOR104.733.HIT1"; transcript_id "LOCXPOR104.733.HIT1.transcript"; gene_name "LOCXPOR104.733.HIT1.OR.2R.318.7tm_4.exons1.JABWHA010000007.1.Bostrychus_sinensis";
JABWHA010000007.1	exonerate:protein2genome:local	exon	24937214	24938167	.	-	.	gene_id "LOCXPOR105.734.HIT1"; transcript_id "LOCXPOR105.734.HIT1.transcript"; gene_name "LOCXPOR105.734.HIT1.OR.2R.318.7tm_4.exons1.JABWHA010000007.1.Bostrychus_sinensis";
JABWHA010000007.1	exonerate:protein2genome:local	exon	24946305	24947237	.	-	.	gene_id "LOCXPOR106.735.HIT1"; transcript_id "LOCXPOR106.735.HIT1.transcript"; gene_name "LOCXPOR106.735.HIT1.OR.2R.311.7tm_4.exons1.JABWHA010000007.1.Bostrychus_sinensis";
JABWHA010000007.1	exonerate:protein2genome:local	exon	24953778	24954731	.	-	.	gene_id "LOCXPOR107.736.HIT1"; transcript_id "LOCXPOR107.736.HIT1.transcript"; gene_name "LOCXPOR107.736.HIT1.OR.2R.318.7tm_4.exons1.JABWHA010000007.1.Bostrychus_sinensis";
JABWHA010000007.1	exonerate:protein2genome:local	exon	24968121	24969080	.	-	.	gene_id "LOCXPOR108.738.HIT1"; transcript_id "LOCXPOR108.738.HIT1.transcript"; gene_name "LOCXPOR108.738.HIT1.OR.2R.320.7tm_4.exons1.JABWHA010000007.1.Bostrychus_sinensis";
JABWHA010000007.1	exonerate:protein2genome:local	exon	24981093	24982045	.	-	.	gene_id "LOCXPOR109.739.HIT1"; transcript_id "LOCXPOR109.739.HIT1.transcript"; gene_name "LOCXPOR109.739.HIT1.OR.2R.322.7tm_4.exons2.JABWHA010000007.1.Bostrychus_sinensis";
JABWHA010000007.1	exonerate:protein2genome:local	exon	24982471	24982483	.	-	.	gene_id "LOCXPOR109.739.HIT1"; transcript_id "LOCXPOR109.739.HIT1.transcript"; gene_name "LOCXPOR109.739.HIT1.OR.2R.322.7tm_4.exons2.JABWHA010000007.1.Bostrychus_sinensis";
JABWHA010000007.1	exonerate:protein2genome:local	exon	24990956	24991897	.	-	.	gene_id "LOCXPOR110.740.HIT1"; transcript_id "LOCXPOR110.740.HIT1.transcript"; gene_name "LOCXPOR110.740.HIT1.OR.2R.314.7tm_4.exons1.JABWHA010000007.1.Bostrychus_sinensis";
JABWHA010000007.1	exonerate:protein2genome:local	exon	25000372	25001313	.	-	.	gene_id "LOCXPOR112.320.HIT1"; transcript_id "LOCXPOR112.320.HIT1.transcript"; gene_name "LOCXPOR112.320.HIT1.OR.2R.276.7tm_4.exons1.JABWHA010000007.1.Bostrychus_sinensis";
JABWHA010000007.1	exonerate:protein2genome:local	exon	25005890	25006825	.	-	.	gene_id "LOCXPOR111.321.HIT1"; transcript_id "LOCXPOR111.321.HIT1.transcript"; gene_name "LOCXPOR111.321.HIT1.OR.2R.312.7tm_4.exons1.JABWHA010000007.1.Bostrychus_sinensis";
JABWHA010000007.1	exonerate:protein2genome:local	exon	25011094	25012035	.	-	.	gene_id "LOCXPOR112.322.HIT1"; transcript_id "LOCXPOR112.322.HIT1.transcript"; gene_name "LOCXPOR112.322.HIT1.OR.2R.314.7tm_4.exons1.JABWHA010000007.1.Bostrychus_sinensis";
JABWHA010000007.1	exonerate:protein2genome:local	exon	25032281	25033237	.	-	.	gene_id "LOCXPOR113.324.HIT1"; transcript_id "LOCXPOR113.324.HIT1.transcript"; gene_name "LOCXPOR113.324.HIT1.OR.2R.319.7tm_4.exons1.JABWHA010000007.1.Bostrychus_sinensis";
JABWHA010000007.1	exonerate:protein2genome:local	exon	25042283	25043224	.	-	.	gene_id "LOCXPOR114.325.HIT1"; transcript_id "LOCXPOR114.325.HIT1.transcript"; gene_name "LOCXPOR114.325.HIT1.OR.2R.314.7tm_4.exons1.JABWHA010000007.1.Bostrychus_sinensis";
JABWHA010000007.1	exonerate:protein2genome:local	exon	25045526	25046473	.	-	.	gene_id "LOCXPOR115.326.HIT1"; transcript_id "LOCXPOR115.326.HIT1.transcript"; gene_name "LOCXPOR115.326.HIT1.OR.2R.316.7tm_4.exons1.JABWHA010000007.1.Bostrychus_sinensis";
JABWHA010000007.1	exonerate:protein2genome:local	exon	25049957	25050928	.	-	.	gene_id "LOCXPOR116.327.HIT1"; transcript_id "LOCXPOR116.327.HIT1.transcript"; gene_name "LOCXPOR116.327.HIT1.OR.2R.324.7tm_4.exons1.JABWHA010000007.1.Bostrychus_sinensis";
JABWHA010000007.1	exonerate:protein2genome:local	exon	38137048	38137418	.	+	.	gene_id "LOCXPOR117.329.HIT1"; transcript_id "LOCXPOR117.329.HIT1.transcript"; gene_name "LOCXPOR117.329.HIT1.OR.2R.306.7tm_4.exons3.JABWHA010000007.1.Bostrychus_sinensis";
JABWHA010000007.1	exonerate:protein2genome:local	exon	38139108	38139334	.	+	.	gene_id "LOCXPOR117.329.HIT1"; transcript_id "LOCXPOR117.329.HIT1.transcript"; gene_name "LOCXPOR117.329.HIT1.OR.2R.306.7tm_4.exons3.JABWHA010000007.1.Bostrychus_sinensis";
JABWHA010000007.1	exonerate:protein2genome:local	exon	38139637	38139956	.	+	.	gene_id "LOCXPOR117.329.HIT1"; transcript_id "LOCXPOR117.329.HIT1.transcript"; gene_name "LOCXPOR117.329.HIT1.OR.2R.306.7tm_4.exons3.JABWHA010000007.1.Bostrychus_sinensis";
JABWHA010000007.1	exonerate:protein2genome:local	exon	38155744	38156709	.	-	.	gene_id "LOCXPOR119.332.HIT1"; transcript_id "LOCXPOR119.332.HIT1.transcript"; gene_name "LOCXPOR119.332.HIT1.OR.2R.322.7tm_4.exons1.JABWHA010000007.1.Bostrychus_sinensis";
JABWHA010000007.1	exonerate:protein2genome:local	exon	38167236	38168144	.	-	.	gene_id "LOCXPOR120.334.HIT1"; transcript_id "LOCXPOR120.334.HIT1.transcript"; gene_name "LOCXPOR120.334.HIT1.OR.2R.303.7tm_4.exons1.JABWHA010000007.1.Bostrychus_sinensis";
JABWHA010000007.1	exonerate:protein2genome:local	exon	38174113	38175021	.	-	.	gene_id "LOCXPOR121.336.HIT1"; transcript_id "LOCXPOR121.336.HIT1.transcript"; gene_name "LOCXPOR121.336.HIT1.OR.2R.303.7tm_4.exons1.JABWHA010000007.1.Bostrychus_sinensis";
JABWHA010000007.1	exonerate:protein2genome:local	exon	38183393	38183835	.	-	.	gene_id "LOCXPOR123.338.HIT1"; transcript_id "LOCXPOR123.338.HIT1.transcript"; gene_name "LOCXPOR123.338.HIT1.OR.2R.309.7tm_4.exons2.JABWHA010000007.1.Bostrychus_sinensis";
JABWHA010000007.1	exonerate:protein2genome:local	exon	38184492	38184975	.	-	.	gene_id "LOCXPOR123.338.HIT1"; transcript_id "LOCXPOR123.338.HIT1.transcript"; gene_name "LOCXPOR123.338.HIT1.OR.2R.309.7tm_4.exons2.JABWHA010000007.1.Bostrychus_sinensis";
JABWHA010000007.1	exonerate:protein2genome:local	exon	38191931	38192866	.	-	.	gene_id "LOCXPOR124.340.HIT1"; transcript_id "LOCXPOR124.340.HIT1.transcript"; gene_name "LOCXPOR124.340.HIT1.OR.2R.312.7tm_4.exons1.JABWHA010000007.1.Bostrychus_sinensis";
JABWHA010000007.1	exonerate:protein2genome:local	exon	38209324	38210259	.	-	.	gene_id "LOCXPOR125.344.HIT1"; transcript_id "LOCXPOR125.344.HIT1.transcript"; gene_name "LOCXPOR125.344.HIT1.OR.2R.312.7tm_4.exons1.JABWHA010000007.1.Bostrychus_sinensis";
JABWHA010000007.1	exonerate:protein2genome:local	exon	38229157	38230087	.	-	.	gene_id "LOCXPOR126.346.HIT1"; transcript_id "LOCXPOR126.346.HIT1.transcript"; gene_name "LOCXPOR126.346.HIT1.OR.2R.316.7tm_4.exons2.JABWHA010000007.1.Bostrychus_sinensis";
JABWHA010000007.1	exonerate:protein2genome:local	exon	38230472	38230488	.	-	.	gene_id "LOCXPOR126.346.HIT1"; transcript_id "LOCXPOR126.346.HIT1.transcript"; gene_name "LOCXPOR126.346.HIT1.OR.2R.316.7tm_4.exons2.JABWHA010000007.1.Bostrychus_sinensis";
JABWHA010000007.1	exonerate:protein2genome:local	exon	38253104	38254030	.	+	.	gene_id "LOCXPOR127.348.HIT1"; transcript_id "LOCXPOR127.348.HIT1.transcript"; gene_name "LOCXPOR127.348.HIT1.OR.2R.309.7tm_4.exons1.JABWHA010000007.1.Bostrychus_sinensis";
JABWHA010000007.1	exonerate:protein2genome:local	exon	38258968	38259864	.	-	.	gene_id "LOCXPOR129.350.HIT1"; transcript_id "LOCXPOR129.350.HIT1.transcript"; gene_name "LOCXPOR129.350.HIT1.OR.2R.299.7tm_4.exons1.JABWHA010000007.1.Bostrychus_sinensis";
JABWHA010000007.1	exonerate:protein2genome:local	exon	38308794	38309699	.	+	.	gene_id "LOCXPOR130.353.HIT1"; transcript_id "LOCXPOR130.353.HIT1.transcript"; gene_name "LOCXPOR130.353.HIT1.OR.2R.302.7tm_4.exons1.JABWHA010000007.1.Bostrychus_sinensis";
JABWHA010000007.1	exonerate:protein2genome:local	exon	38320398	38321327	.	+	.	gene_id "LOCXPOR124.355.HIT1"; transcript_id "LOCXPOR124.355.HIT1.transcript"; gene_name "LOCXPOR124.355.HIT1.OR.2R.310.7tm_4.exons1.JABWHA010000007.1.Bostrychus_sinensis";
JABWHA010000007.1	exonerate:protein2genome:local	exon	38335152	38336057	.	+	.	gene_id "LOCXPOR131.357.HIT1"; transcript_id "LOCXPOR131.357.HIT1.transcript"; gene_name "LOCXPOR131.357.HIT1.OR.2R.302.7tm_4.exons1.JABWHA010000007.1.Bostrychus_sinensis";
JABWHA010000007.1	exonerate:protein2genome:local	exon	38664760	38665668	.	-	.	gene_id "LOCXPOR132.358.HIT1"; transcript_id "LOCXPOR132.358.HIT1.transcript"; gene_name "LOCXPOR132.358.HIT1.OR.2R.302.7tm_1.exons1.JABWHA010000007.1.Bostrychus_sinensis";
JABWHA010000007.1	exonerate:protein2genome:local	exon	38686702	38687619	.	+	.	gene_id "LOCXPOR134.359.HIT1"; transcript_id "LOCXPOR134.359.HIT1.transcript"; gene_name "LOCXPOR134.359.HIT1.OR.2R.306.7tm_1.exons1.JABWHA010000007.1.Bostrychus_sinensis";
JABWHA010000007.1	exonerate:protein2genome:local	exon	38703436	38704335	.	-	.	gene_id "LOCXPOR135.360.HIT1"; transcript_id "LOCXPOR135.360.HIT1.transcript"; gene_name "LOCXPOR135.360.HIT1.OR.2R.300.7tm_1.exons1.JABWHA010000007.1.Bostrychus_sinensis";
JABWHA010000007.1	exonerate:protein2genome:local	exon	38715523	38715915	.	-	.	gene_id "LOCXPOR135.362.HIT1"; transcript_id "LOCXPOR135.362.HIT1.transcript"; gene_name "LOCXPOR135.362.HIT1.OR.2R.302.7tm_1.exons2.JABWHA010000007.1.Bostrychus_sinensis";
JABWHA010000007.1	exonerate:protein2genome:local	exon	38715948	38716460	.	-	.	gene_id "LOCXPOR135.362.HIT1"; transcript_id "LOCXPOR135.362.HIT1.transcript"; gene_name "LOCXPOR135.362.HIT1.OR.2R.302.7tm_1.exons2.JABWHA010000007.1.Bostrychus_sinensis";
JABWHA010000007.1	exonerate:protein2genome:local	exon	38722680	38723579	.	-	.	gene_id "LOCXPOR135.363.HIT1"; transcript_id "LOCXPOR135.363.HIT1.transcript"; gene_name "LOCXPOR135.363.HIT1.OR.2R.300.7tm_1.exons1.JABWHA010000007.1.Bostrychus_sinensis";
JABWHA010000007.1	exonerate:protein2genome:local	exon	38763145	38764053	.	+	.	gene_id "LOCXPOR136.364.HIT1"; transcript_id "LOCXPOR136.364.HIT1.transcript"; gene_name "LOCXPOR136.364.HIT1.OR.2R.303.7tm_1.exons1.JABWHA010000007.1.Bostrychus_sinensis";
JABWHA010000008.1	exonerate:protein2genome:local	exon	2604345	2605328	.	-	.	gene_id "LOCXPOR138.367.HIT1"; transcript_id "LOCXPOR138.367.HIT1.transcript"; gene_name "LOCXPOR138.367.HIT1.OR.2R.328.7tm_4.exons1.JABWHA010000008.1.Bostrychus_sinensis";
JABWHA010000008.1	exonerate:protein2genome:local	exon	2620384	2621346	.	-	.	gene_id "LOCXPOR139.368.HIT1"; transcript_id "LOCXPOR139.368.HIT1.transcript"; gene_name "LOCXPOR139.368.HIT1.OR.2R.321.7tm_4.exons1.JABWHA010000008.1.Bostrychus_sinensis";
JABWHA010000008.1	exonerate:protein2genome:local	exon	2634719	2635672	.	-	.	gene_id "LOCXPOR140.369.HIT1"; transcript_id "LOCXPOR140.369.HIT1.transcript"; gene_name "LOCXPOR140.369.HIT1.OR.2R.318.7tm_4.exons1.JABWHA010000008.1.Bostrychus_sinensis";
JABWHA010000008.1	exonerate:protein2genome:local	exon	2707067	2707990	.	-	.	gene_id "LOCXPOR141.371.HIT1"; transcript_id "LOCXPOR141.371.HIT1.transcript"; gene_name "LOCXPOR141.371.HIT1.OR.2R.308.7tm_4.exons1.JABWHA010000008.1.Bostrychus_sinensis";
JABWHA010000008.1	exonerate:protein2genome:local	exon	2755980	2756903	.	-	.	gene_id "LOCXPOR142.373.HIT1"; transcript_id "LOCXPOR142.373.HIT1.transcript"; gene_name "LOCXPOR142.373.HIT1.OR.2R.308.7tm_4.exons1.JABWHA010000008.1.Bostrychus_sinensis";
JABWHA010000008.1	exonerate:protein2genome:local	exon	2775506	2776399	.	-	.	gene_id "LOCXPOR142.374.HIT1"; transcript_id "LOCXPOR142.374.HIT1.transcript"; gene_name "LOCXPOR142.374.HIT1.OR.2R.298.7tm_4.exons1.JABWHA010000008.1.Bostrychus_sinensis";
JABWHA010000008.1	exonerate:protein2genome:local	exon	2809539	2810432	.	-	.	gene_id "LOCXPOR142.375.HIT1"; transcript_id "LOCXPOR142.375.HIT1.transcript"; gene_name "LOCXPOR142.375.HIT1.OR.2R.298.7tm_4.exons1.JABWHA010000008.1.Bostrychus_sinensis";
JABWHA010000008.1	exonerate:protein2genome:local	exon	2830339	2831265	.	+	.	gene_id "LOCXPOR143.377.HIT1"; transcript_id "LOCXPOR143.377.HIT1.transcript"; gene_name "LOCXPOR143.377.HIT1.OR.2R.309.7tm_4.exons1.JABWHA010000008.1.Bostrychus_sinensis";
JABWHA010000008.1	exonerate:protein2genome:local	exon	19713054	19713989	.	-	.	gene_id "LOCXPOR144.378.HIT1"; transcript_id "LOCXPOR144.378.HIT1.transcript"; gene_name "LOCXPOR144.378.HIT1.OR.2R.312.7tm_1.exons1.JABWHA010000008.1.Bostrychus_sinensis";
JABWHA010000008.1	exonerate:protein2genome:local	exon	35732217	35733134	.	+	.	gene_id "LOCXPOR145.380.HIT1"; transcript_id "LOCXPOR145.380.HIT1.transcript"; gene_name "LOCXPOR145.380.HIT1.OR.2R.306.7tm_4.exons1.JABWHA010000008.1.Bostrychus_sinensis";
JABWHA010000008.1	exonerate:protein2genome:local	exon	35750099	35751019	.	-	.	gene_id "LOCXPOR150.386.HIT1"; transcript_id "LOCXPOR150.386.HIT1.transcript"; gene_name "LOCXPOR150.386.HIT1.OR.2R.307.7tm_4.exons1.JABWHA010000008.1.Bostrychus_sinensis";
JABWHA010000008.1	exonerate:protein2genome:local	exon	35773780	35774700	.	-	.	gene_id "LOCXPOR147.392.HIT1"; transcript_id "LOCXPOR147.392.HIT1.transcript"; gene_name "LOCXPOR147.392.HIT1.OR.2R.307.7tm_4.exons1.JABWHA010000008.1.Bostrychus_sinensis";
JABWHA010000008.1	exonerate:protein2genome:local	exon	35783409	35784320	.	-	.	gene_id "LOCXPOR148.394.HIT1"; transcript_id "LOCXPOR148.394.HIT1.transcript"; gene_name "LOCXPOR148.394.HIT1.OR.2R.304.7tm_4.exons1.JABWHA010000008.1.Bostrychus_sinensis";
JABWHA010000008.1	exonerate:protein2genome:local	exon	35787299	35788219	.	-	.	gene_id "LOCXPOR147.396.HIT1"; transcript_id "LOCXPOR147.396.HIT1.transcript"; gene_name "LOCXPOR147.396.HIT1.OR.2R.307.7tm_4.exons1.JABWHA010000008.1.Bostrychus_sinensis";
JABWHA010000008.1	exonerate:protein2genome:local	exon	35790303	35791223	.	-	.	gene_id "LOCXPOR150.398.HIT1"; transcript_id "LOCXPOR150.398.HIT1.transcript"; gene_name "LOCXPOR150.398.HIT1.OR.2R.307.7tm_4.exons1.JABWHA010000008.1.Bostrychus_sinensis";
JABWHA010000008.1	exonerate:protein2genome:local	exon	35797076	35797996	.	-	.	gene_id "LOCXPOR151.402.HIT1"; transcript_id "LOCXPOR151.402.HIT1.transcript"; gene_name "LOCXPOR151.402.HIT1.OR.2R.307.7tm_4.exons1.JABWHA010000008.1.Bostrychus_sinensis";
JABWHA010000008.1	exonerate:protein2genome:local	exon	35805521	35806438	.	-	.	gene_id "LOCXPOR152.406.HIT1"; transcript_id "LOCXPOR152.406.HIT1.transcript"; gene_name "LOCXPOR152.406.HIT1.OR.2R.306.7tm_4.exons1.JABWHA010000008.1.Bostrychus_sinensis";
JABWHA010000008.1	exonerate:protein2genome:local	exon	35822465	35823376	.	+	.	gene_id "LOCXPOR153.409.HIT1"; transcript_id "LOCXPOR153.409.HIT1.transcript"; gene_name "LOCXPOR153.409.HIT1.OR.2R.304.7tm_4.exons1.JABWHA010000008.1.Bostrychus_sinensis";
JABWHA010000008.1	exonerate:protein2genome:local	exon	35827523	35828449	.	+	.	gene_id "LOCXPOR154.411.HIT1"; transcript_id "LOCXPOR154.411.HIT1.transcript"; gene_name "LOCXPOR154.411.HIT1.OR.2R.309.7tm_4.exons1.JABWHA010000008.1.Bostrychus_sinensis";
JABWHA010000008.1	exonerate:protein2genome:local	exon	35839920	35840837	.	-	.	gene_id "LOCXPOR217.414.HIT1"; transcript_id "LOCXPOR217.414.HIT1.transcript"; gene_name "LOCXPOR217.414.HIT1.OR.2R.306.7tm_4.exons1.JABWHA010000008.1.Bostrychus_sinensis";
JABWHA010000008.1	exonerate:protein2genome:local	exon	35854635	35855555	.	-	.	gene_id "LOCXPOR155.416.HIT1"; transcript_id "LOCXPOR155.416.HIT1.transcript"; gene_name "LOCXPOR155.416.HIT1.OR.2R.307.7tm_4.exons1.JABWHA010000008.1.Bostrychus_sinensis";
JABWHA010000008.1	exonerate:protein2genome:local	exon	35858515	35859432	.	-	.	gene_id "LOCXPOR156.418.HIT1"; transcript_id "LOCXPOR156.418.HIT1.transcript"; gene_name "LOCXPOR156.418.HIT1.OR.2R.306.7tm_4.exons1.JABWHA010000008.1.Bostrychus_sinensis";
JABWHA010000008.1	exonerate:protein2genome:local	exon	35867580	35868500	.	+	.	gene_id "LOCXPOR157.420.HIT1"; transcript_id "LOCXPOR157.420.HIT1.transcript"; gene_name "LOCXPOR157.420.HIT1.OR.2R.307.7tm_4.exons1.JABWHA010000008.1.Bostrychus_sinensis";
JABWHA010000008.1	exonerate:protein2genome:local	exon	35872797	35873726	.	-	.	gene_id "LOCXPOR158.422.HIT1"; transcript_id "LOCXPOR158.422.HIT1.transcript"; gene_name "LOCXPOR158.422.HIT1.OR.2R.310.7tm_4.exons1.JABWHA010000008.1.Bostrychus_sinensis";
JABWHA010000008.1	exonerate:protein2genome:local	exon	35876680	35877603	.	-	.	gene_id "LOCXPOR159.425.HIT1"; transcript_id "LOCXPOR159.425.HIT1.transcript"; gene_name "LOCXPOR159.425.HIT1.OR.2R.308.7tm_4.exons1.JABWHA010000008.1.Bostrychus_sinensis";
JABWHA010000008.1	exonerate:protein2genome:local	exon	35882225	35883148	.	-	.	gene_id "LOCXPOR160.427.HIT1"; transcript_id "LOCXPOR160.427.HIT1.transcript"; gene_name "LOCXPOR160.427.HIT1.OR.2R.308.7tm_4.exons1.JABWHA010000008.1.Bostrychus_sinensis";
JABWHA010000008.1	exonerate:protein2genome:local	exon	35885665	35886594	.	-	.	gene_id "LOCXPOR161.429.HIT1"; transcript_id "LOCXPOR161.429.HIT1.transcript"; gene_name "LOCXPOR161.429.HIT1.OR.2R.310.7tm_4.exons1.JABWHA010000008.1.Bostrychus_sinensis";
JABWHA010000008.1	exonerate:protein2genome:local	exon	35890565	35891488	.	-	.	gene_id "LOCXPOR162.431.HIT1"; transcript_id "LOCXPOR162.431.HIT1.transcript"; gene_name "LOCXPOR162.431.HIT1.OR.2R.308.7tm_4.exons1.JABWHA010000008.1.Bostrychus_sinensis";
JABWHA010000008.1	exonerate:protein2genome:local	exon	35900350	35901279	.	-	.	gene_id "LOCXPOR163.433.HIT1"; transcript_id "LOCXPOR163.433.HIT1.transcript"; gene_name "LOCXPOR163.433.HIT1.OR.2R.310.7tm_4.exons1.JABWHA010000008.1.Bostrychus_sinensis";
JABWHA010000008.1	exonerate:protein2genome:local	exon	35905250	35906173	.	-	.	gene_id "LOCXPOR162.435.HIT1"; transcript_id "LOCXPOR162.435.HIT1.transcript"; gene_name "LOCXPOR162.435.HIT1.OR.2R.308.7tm_4.exons1.JABWHA010000008.1.Bostrychus_sinensis";
JABWHA010000008.1	exonerate:protein2genome:local	exon	35910556	35911485	.	-	.	gene_id "LOCXPOR165.437.HIT1"; transcript_id "LOCXPOR165.437.HIT1.transcript"; gene_name "LOCXPOR165.437.HIT1.OR.2R.310.7tm_4.exons1.JABWHA010000008.1.Bostrychus_sinensis";
JABWHA010000008.1	exonerate:protein2genome:local	exon	35917317	35918249	.	-	.	gene_id "LOCXPOR166.439.HIT1"; transcript_id "LOCXPOR166.439.HIT1.transcript"; gene_name "LOCXPOR166.439.HIT1.OR.2R.311.7tm_4.exons1.JABWHA010000008.1.Bostrychus_sinensis";
JABWHA010000008.1	exonerate:protein2genome:local	exon	35931122	35932048	.	-	.	gene_id "LOCXPOR167.445.HIT1"; transcript_id "LOCXPOR167.445.HIT1.transcript"; gene_name "LOCXPOR167.445.HIT1.OR.2R.309.7tm_4.exons1.JABWHA010000008.1.Bostrychus_sinensis";
JABWHA010000008.1	exonerate:protein2genome:local	exon	35934678	35935601	.	-	.	gene_id "LOCXPOR168.447.HIT1"; transcript_id "LOCXPOR168.447.HIT1.transcript"; gene_name "LOCXPOR168.447.HIT1.OR.2R.308.7tm_4.exons1.JABWHA010000008.1.Bostrychus_sinensis";
JABWHA010000008.1	exonerate:protein2genome:local	exon	35953229	35954152	.	-	.	gene_id "LOCXPOR169.451.HIT1"; transcript_id "LOCXPOR169.451.HIT1.transcript"; gene_name "LOCXPOR169.451.HIT1.OR.2R.308.7tm_4.exons1.JABWHA010000008.1.Bostrychus_sinensis";
JABWHA010000008.1	exonerate:protein2genome:local	exon	35966772	35967695	.	-	.	gene_id "LOCXPOR170.452.HIT1"; transcript_id "LOCXPOR170.452.HIT1.transcript"; gene_name "LOCXPOR170.452.HIT1.OR.2R.308.7tm_4.exons1.JABWHA010000008.1.Bostrychus_sinensis";
JABWHA010000008.1	exonerate:protein2genome:local	exon	35972947	35973870	.	-	.	gene_id "LOCXPOR171.453.HIT1"; transcript_id "LOCXPOR171.453.HIT1.transcript"; gene_name "LOCXPOR171.453.HIT1.OR.2R.308.7tm_4.exons1.JABWHA010000008.1.Bostrychus_sinensis";
JABWHA010000008.1	exonerate:protein2genome:local	exon	35982496	35983410	.	+	.	gene_id "LOCXPOR172.455.HIT1"; transcript_id "LOCXPOR172.455.HIT1.transcript"; gene_name "LOCXPOR172.455.HIT1.OR.2R.305.7tm_4.exons1.JABWHA010000008.1.Bostrychus_sinensis";
JABWHA010000008.1	exonerate:protein2genome:local	exon	35990884	35991807	.	+	.	gene_id "LOCXPOR173.457.HIT1"; transcript_id "LOCXPOR173.457.HIT1.transcript"; gene_name "LOCXPOR173.457.HIT1.OR.2R.308.7tm_4.exons1.JABWHA010000008.1.Bostrychus_sinensis";
JABWHA010000008.1	exonerate:protein2genome:local	exon	35997685	35998602	.	+	.	gene_id "LOCXPOR174.458.HIT1"; transcript_id "LOCXPOR174.458.HIT1.transcript"; gene_name "LOCXPOR174.458.HIT1.OR.2R.306.7tm_4.exons1.JABWHA010000008.1.Bostrychus_sinensis";
JABWHA010000008.1	exonerate:protein2genome:local	exon	36004469	36005392	.	+	.	gene_id "LOCXPOR175.459.HIT1"; transcript_id "LOCXPOR175.459.HIT1.transcript"; gene_name "LOCXPOR175.459.HIT1.OR.2R.308.7tm_4.exons1.JABWHA010000008.1.Bostrychus_sinensis";
JABWHA010000008.1	exonerate:protein2genome:local	exon	36007720	36008649	.	+	.	gene_id "LOCXPOR176.460.HIT1"; transcript_id "LOCXPOR176.460.HIT1.transcript"; gene_name "LOCXPOR176.460.HIT1.OR.2R.310.7tm_4.exons1.JABWHA010000008.1.Bostrychus_sinensis";
JABWHA010000008.1	exonerate:protein2genome:local	exon	36011670	36012590	.	+	.	gene_id "LOCXPOR177.461.HIT1"; transcript_id "LOCXPOR177.461.HIT1.transcript"; gene_name "LOCXPOR177.461.HIT1.OR.2R.307.7tm_4.exons1.JABWHA010000008.1.Bostrychus_sinensis";
JABWHA010000008.1	exonerate:protein2genome:local	exon	36020191	36021114	.	+	.	gene_id "LOCXPOR178.464.HIT1"; transcript_id "LOCXPOR178.464.HIT1.transcript"; gene_name "LOCXPOR178.464.HIT1.OR.2R.308.7tm_4.exons1.JABWHA010000008.1.Bostrychus_sinensis";
JABWHA010000008.1	exonerate:protein2genome:local	exon	36031593	36032510	.	+	.	gene_id "LOCXPOR179.466.HIT1"; transcript_id "LOCXPOR179.466.HIT1.transcript"; gene_name "LOCXPOR179.466.HIT1.OR.2R.306.7tm_4.exons1.JABWHA010000008.1.Bostrychus_sinensis";
JABWHA010000008.1	exonerate:protein2genome:local	exon	36037726	36038628	.	-	.	gene_id "LOCXPOR180.468.HIT1"; transcript_id "LOCXPOR180.468.HIT1.transcript"; gene_name "LOCXPOR180.468.HIT1.OR.2R.301.7tm_4.exons1.JABWHA010000008.1.Bostrychus_sinensis";
JABWHA010000008.1	exonerate:protein2genome:local	exon	36048680	36049597	.	+	.	gene_id "LOCXPOR181.469.HIT1"; transcript_id "LOCXPOR181.469.HIT1.transcript"; gene_name "LOCXPOR181.469.HIT1.OR.2R.306.7tm_4.exons1.JABWHA010000008.1.Bostrychus_sinensis";
JABWHA010000008.1	exonerate:protein2genome:local	exon	36051304	36052221	.	-	.	gene_id "LOCXPOR182.470.HIT1"; transcript_id "LOCXPOR182.470.HIT1.transcript"; gene_name "LOCXPOR182.470.HIT1.OR.2R.306.7tm_4.exons1.JABWHA010000008.1.Bostrychus_sinensis";
JABWHA010000008.1	exonerate:protein2genome:local	exon	36058947	36059876	.	+	.	gene_id "LOCXPOR183.471.HIT1"; transcript_id "LOCXPOR183.471.HIT1.transcript"; gene_name "LOCXPOR183.471.HIT1.OR.2R.310.7tm_4.exons1.JABWHA010000008.1.Bostrychus_sinensis";
JABWHA010000008.1	exonerate:protein2genome:local	exon	36061482	36062402	.	-	.	gene_id "LOCXPOR184.472.HIT1"; transcript_id "LOCXPOR184.472.HIT1.transcript"; gene_name "LOCXPOR184.472.HIT1.OR.2R.307.7tm_4.exons1.JABWHA010000008.1.Bostrychus_sinensis";
JABWHA010000008.1	exonerate:protein2genome:local	exon	36114373	36115280	.	+	.	gene_id "LOCXPOR223.474.HIT1"; transcript_id "LOCXPOR223.474.HIT1.transcript"; gene_name "LOCXPOR223.474.HIT1.OR.2R.284.7tm_4.exons1.JABWHA010000008.1.Bostrychus_sinensis";
JABWHA010000008.1	exonerate:protein2genome:local	exon	36123938	36124543	.	+	.	gene_id "LOCXPOR185.475.HIT1"; transcript_id "LOCXPOR185.475.HIT1.transcript"; gene_name "LOCXPOR185.475.HIT1.OR.2R.302.7tm_4.exons2.JABWHA010000008.1.Bostrychus_sinensis";
JABWHA010000008.1	exonerate:protein2genome:local	exon	36124589	36124888	.	+	.	gene_id "LOCXPOR185.475.HIT1"; transcript_id "LOCXPOR185.475.HIT1.transcript"; gene_name "LOCXPOR185.475.HIT1.OR.2R.302.7tm_4.exons2.JABWHA010000008.1.Bostrychus_sinensis";
JABWHA010000008.1	exonerate:protein2genome:local	exon	36131623	36132552	.	-	.	gene_id "LOCXPOR188.476.HIT1"; transcript_id "LOCXPOR188.476.HIT1.transcript"; gene_name "LOCXPOR188.476.HIT1.OR.2R.310.7tm_4.exons1.JABWHA010000008.1.Bostrychus_sinensis";
JABWHA010000008.1	exonerate:protein2genome:local	exon	36136981	36137877	.	-	.	gene_id "LOCXPOR187.477.HIT1"; transcript_id "LOCXPOR187.477.HIT1.transcript"; gene_name "LOCXPOR187.477.HIT1.OR.2R.299.7tm_4.exons1.JABWHA010000008.1.Bostrychus_sinensis";
JABWHA010000008.1	exonerate:protein2genome:local	exon	36141581	36142510	.	-	.	gene_id "LOCXPOR188.478.HIT1"; transcript_id "LOCXPOR188.478.HIT1.transcript"; gene_name "LOCXPOR188.478.HIT1.OR.2R.310.7tm_4.exons1.JABWHA010000008.1.Bostrychus_sinensis";
JABWHA010000008.1	exonerate:protein2genome:local	exon	36151285	36152187	.	-	.	gene_id "LOCXPOR189.481.HIT1"; transcript_id "LOCXPOR189.481.HIT1.transcript"; gene_name "LOCXPOR189.481.HIT1.OR.2R.301.7tm_4.exons1.JABWHA010000008.1.Bostrychus_sinensis";
JABWHA010000008.1	exonerate:protein2genome:local	exon	36164806	36165501	.	-	.	gene_id "LOCXPOR190.483.HIT1"; transcript_id "LOCXPOR190.483.HIT1.transcript"; gene_name "LOCXPOR190.483.HIT1.OR.2R.301.7tm_4.exons2.JABWHA010000008.1.Bostrychus_sinensis";
JABWHA010000008.1	exonerate:protein2genome:local	exon	36166567	36166773	.	-	.	gene_id "LOCXPOR190.483.HIT1"; transcript_id "LOCXPOR190.483.HIT1.transcript"; gene_name "LOCXPOR190.483.HIT1.OR.2R.301.7tm_4.exons2.JABWHA010000008.1.Bostrychus_sinensis";
JABWHA010000008.1	exonerate:protein2genome:local	exon	36183113	36184018	.	-	.	gene_id "LOCXPOR191.485.HIT1"; transcript_id "LOCXPOR191.485.HIT1.transcript"; gene_name "LOCXPOR191.485.HIT1.OR.2R.302.7tm_4.exons1.JABWHA010000008.1.Bostrychus_sinensis";
JABWHA010000008.1	exonerate:protein2genome:local	exon	36189302	36189486	.	+	.	gene_id "LOCXPOR192.487.HIT1"; transcript_id "LOCXPOR192.487.HIT1.transcript"; gene_name "LOCXPOR192.487.HIT1.OR.2R.307.7tm_4.exons2.JABWHA010000008.1.Bostrychus_sinensis";
JABWHA010000008.1	exonerate:protein2genome:local	exon	36189645	36190380	.	+	.	gene_id "LOCXPOR192.487.HIT1"; transcript_id "LOCXPOR192.487.HIT1.transcript"; gene_name "LOCXPOR192.487.HIT1.OR.2R.307.7tm_4.exons2.JABWHA010000008.1.Bostrychus_sinensis";
JABWHA010000008.1	exonerate:protein2genome:local	exon	36195703	36196647	.	+	.	gene_id "LOCXPOR193.489.HIT1"; transcript_id "LOCXPOR193.489.HIT1.transcript"; gene_name "LOCXPOR193.489.HIT1.OR.2R.315.7tm_4.exons1.JABWHA010000008.1.Bostrychus_sinensis";
JABWHA010000008.1	exonerate:protein2genome:local	exon	36199456	36200391	.	+	.	gene_id "LOCXPOR194.491.HIT1"; transcript_id "LOCXPOR194.491.HIT1.transcript"; gene_name "LOCXPOR194.491.HIT1.OR.2R.312.7tm_4.exons1.JABWHA010000008.1.Bostrychus_sinensis";
JABWHA010000008.1	exonerate:protein2genome:local	exon	36206879	36207793	.	+	.	gene_id "LOCXPOR195.493.HIT1"; transcript_id "LOCXPOR195.493.HIT1.transcript"; gene_name "LOCXPOR195.493.HIT1.OR.2R.305.7tm_4.exons1.JABWHA010000008.1.Bostrychus_sinensis";
JABWHA010000008.1	exonerate:protein2genome:local	exon	36211204	36212121	.	-	.	gene_id "LOCXPOR196.495.HIT1"; transcript_id "LOCXPOR196.495.HIT1.transcript"; gene_name "LOCXPOR196.495.HIT1.OR.2R.306.7tm_4.exons1.JABWHA010000008.1.Bostrychus_sinensis";
JABWHA010000008.1	exonerate:protein2genome:local	exon	36220152	36221081	.	+	.	gene_id "LOCXPOR197.497.HIT1"; transcript_id "LOCXPOR197.497.HIT1.transcript"; gene_name "LOCXPOR197.497.HIT1.OR.2R.310.7tm_4.exons1.JABWHA010000008.1.Bostrychus_sinensis";
JABWHA010000008.1	exonerate:protein2genome:local	exon	36222560	36223489	.	+	.	gene_id "LOCXPOR198.499.HIT1"; transcript_id "LOCXPOR198.499.HIT1.transcript"; gene_name "LOCXPOR198.499.HIT1.OR.2R.310.7tm_4.exons1.JABWHA010000008.1.Bostrychus_sinensis";
JABWHA010000008.1	exonerate:protein2genome:local	exon	36226162	36227085	.	+	.	gene_id "LOCXPOR199.502.HIT1"; transcript_id "LOCXPOR199.502.HIT1.transcript"; gene_name "LOCXPOR199.502.HIT1.OR.2R.308.7tm_4.exons1.JABWHA010000008.1.Bostrychus_sinensis";
JABWHA010000008.1	exonerate:protein2genome:local	exon	36234148	36235071	.	+	.	gene_id "LOCXPOR200.507.HIT1"; transcript_id "LOCXPOR200.507.HIT1.transcript"; gene_name "LOCXPOR200.507.HIT1.OR.2R.308.7tm_4.exons1.JABWHA010000008.1.Bostrychus_sinensis";
JABWHA010000008.1	exonerate:protein2genome:local	exon	36239418	36240326	.	+	.	gene_id "LOCXPOR201.509.HIT1"; transcript_id "LOCXPOR201.509.HIT1.transcript"; gene_name "LOCXPOR201.509.HIT1.OR.2R.303.7tm_4.exons1.JABWHA010000008.1.Bostrychus_sinensis";
JABWHA010000008.1	exonerate:protein2genome:local	exon	36247603	36248532	.	+	.	gene_id "LOCXPOR202.511.HIT1"; transcript_id "LOCXPOR202.511.HIT1.transcript"; gene_name "LOCXPOR202.511.HIT1.OR.2R.310.7tm_4.exons1.JABWHA010000008.1.Bostrychus_sinensis";
JABWHA010000008.1	exonerate:protein2genome:local	exon	36253739	36254668	.	+	.	gene_id "LOCXPOR203.513.HIT1"; transcript_id "LOCXPOR203.513.HIT1.transcript"; gene_name "LOCXPOR203.513.HIT1.OR.2R.310.7tm_4.exons1.JABWHA010000008.1.Bostrychus_sinensis";
JABWHA010000008.1	exonerate:protein2genome:local	exon	36260240	36261154	.	+	.	gene_id "LOCXPOR204.515.HIT1"; transcript_id "LOCXPOR204.515.HIT1.transcript"; gene_name "LOCXPOR204.515.HIT1.OR.2R.305.7tm_4.exons1.JABWHA010000008.1.Bostrychus_sinensis";
JABWHA010000008.1	exonerate:protein2genome:local	exon	36263501	36264433	.	+	.	gene_id "LOCXPOR205.517.HIT1"; transcript_id "LOCXPOR205.517.HIT1.transcript"; gene_name "LOCXPOR205.517.HIT1.OR.2R.311.7tm_4.exons1.JABWHA010000008.1.Bostrychus_sinensis";
JABWHA010000008.1	exonerate:protein2genome:local	exon	36268328	36269239	.	+	.	gene_id "LOCXPOR206.519.HIT1"; transcript_id "LOCXPOR206.519.HIT1.transcript"; gene_name "LOCXPOR206.519.HIT1.OR.2R.304.7tm_4.exons1.JABWHA010000008.1.Bostrychus_sinensis";
JABWHA010000008.1	exonerate:protein2genome:local	exon	36273962	36274867	.	-	.	gene_id "LOCXPOR31.520.HIT1"; transcript_id "LOCXPOR31.520.HIT1.transcript"; gene_name "LOCXPOR31.520.HIT1.OR.2R.302.7tm_4.exons1.JABWHA010000008.1.Bostrychus_sinensis";
JABWHA010000008.1	exonerate:protein2genome:local	exon	36283102	36284013	.	+	.	gene_id "LOCXPOR207.523.HIT1"; transcript_id "LOCXPOR207.523.HIT1.transcript"; gene_name "LOCXPOR207.523.HIT1.OR.2R.304.7tm_4.exons1.JABWHA010000008.1.Bostrychus_sinensis";
JABWHA010000008.1	exonerate:protein2genome:local	exon	36288511	36289422	.	+	.	gene_id "LOCXPOR208.525.HIT1"; transcript_id "LOCXPOR208.525.HIT1.transcript"; gene_name "LOCXPOR208.525.HIT1.OR.2R.304.7tm_4.exons1.JABWHA010000008.1.Bostrychus_sinensis";
JABWHA010000008.1	exonerate:protein2genome:local	exon	36293282	36294193	.	+	.	gene_id "LOCXPOR209.527.HIT1"; transcript_id "LOCXPOR209.527.HIT1.transcript"; gene_name "LOCXPOR209.527.HIT1.OR.2R.304.7tm_4.exons1.JABWHA010000008.1.Bostrychus_sinensis";
JABWHA010000008.1	exonerate:protein2genome:local	exon	36297568	36298479	.	+	.	gene_id "LOCXPOR210.529.HIT1"; transcript_id "LOCXPOR210.529.HIT1.transcript"; gene_name "LOCXPOR210.529.HIT1.OR.2R.304.7tm_4.exons1.JABWHA010000008.1.Bostrychus_sinensis";
JABWHA010000008.1	exonerate:protein2genome:local	exon	36305947	36306858	.	+	.	gene_id "LOCXPOR211.531.HIT1"; transcript_id "LOCXPOR211.531.HIT1.transcript"; gene_name "LOCXPOR211.531.HIT1.OR.2R.304.7tm_4.exons1.JABWHA010000008.1.Bostrychus_sinensis";
JABWHA010000008.1	exonerate:protein2genome:local	exon	36311398	36312318	.	+	.	gene_id "LOCXPOR212.533.HIT1"; transcript_id "LOCXPOR212.533.HIT1.transcript"; gene_name "LOCXPOR212.533.HIT1.OR.2R.307.7tm_4.exons1.JABWHA010000008.1.Bostrychus_sinensis";
JABWHA010000008.1	exonerate:protein2genome:local	exon	36319899	36320819	.	+	.	gene_id "LOCXPOR213.535.HIT1"; transcript_id "LOCXPOR213.535.HIT1.transcript"; gene_name "LOCXPOR213.535.HIT1.OR.2R.307.7tm_4.exons1.JABWHA010000008.1.Bostrychus_sinensis";
JABWHA010000008.1	exonerate:protein2genome:local	exon	36326535	36327455	.	+	.	gene_id "LOCXPOR214.537.HIT1"; transcript_id "LOCXPOR214.537.HIT1.transcript"; gene_name "LOCXPOR214.537.HIT1.OR.2R.307.7tm_4.exons1.JABWHA010000008.1.Bostrychus_sinensis";
JABWHA010000008.1	exonerate:protein2genome:local	exon	36339018	36339941	.	+	.	gene_id "LOCXPOR215.539.HIT1"; transcript_id "LOCXPOR215.539.HIT1.transcript"; gene_name "LOCXPOR215.539.HIT1.OR.2R.308.7tm_4.exons1.JABWHA010000008.1.Bostrychus_sinensis";
JABWHA010000008.1	exonerate:protein2genome:local	exon	36349201	36350124	.	+	.	gene_id "LOCXPOR216.541.HIT1"; transcript_id "LOCXPOR216.541.HIT1.transcript"; gene_name "LOCXPOR216.541.HIT1.OR.2R.308.7tm_4.exons1.JABWHA010000008.1.Bostrychus_sinensis";
JABWHA010000008.1	exonerate:protein2genome:local	exon	36356612	36357532	.	+	.	gene_id "LOCXPOR217.544.HIT1"; transcript_id "LOCXPOR217.544.HIT1.transcript"; gene_name "LOCXPOR217.544.HIT1.OR.2R.307.7tm_4.exons1.JABWHA010000008.1.Bostrychus_sinensis";
JABWHA010000008.1	exonerate:protein2genome:local	exon	36361032	36361952	.	+	.	gene_id "LOCXPOR218.546.HIT1"; transcript_id "LOCXPOR218.546.HIT1.transcript"; gene_name "LOCXPOR218.546.HIT1.OR.2R.307.7tm_4.exons1.JABWHA010000008.1.Bostrychus_sinensis";
JABWHA010000008.1	exonerate:protein2genome:local	exon	36369118	36370035	.	+	.	gene_id "LOCXPOR219.548.HIT1"; transcript_id "LOCXPOR219.548.HIT1.transcript"; gene_name "LOCXPOR219.548.HIT1.OR.2R.306.7tm_4.exons1.JABWHA010000008.1.Bostrychus_sinensis";
JABWHA010000008.1	exonerate:protein2genome:local	exon	36376779	36377690	.	+	.	gene_id "LOCXPOR220.550.HIT1"; transcript_id "LOCXPOR220.550.HIT1.transcript"; gene_name "LOCXPOR220.550.HIT1.OR.2R.304.7tm_4.exons1.JABWHA010000008.1.Bostrychus_sinensis";
JABWHA010000008.1	exonerate:protein2genome:local	exon	36381361	36382287	.	+	.	gene_id "LOCXPOR221.552.HIT1"; transcript_id "LOCXPOR221.552.HIT1.transcript"; gene_name "LOCXPOR221.552.HIT1.OR.2R.309.7tm_4.exons1.JABWHA010000008.1.Bostrychus_sinensis";
JABWHA010000008.1	exonerate:protein2genome:local	exon	36402260	36403165	.	+	.	gene_id "LOCXPOR222.554.HIT1"; transcript_id "LOCXPOR222.554.HIT1.transcript"; gene_name "LOCXPOR222.554.HIT1.OR.2R.302.7tm_4.exons1.JABWHA010000008.1.Bostrychus_sinensis";
JABWHA010000008.1	exonerate:protein2genome:local	exon	36432755	36433654	.	-	.	gene_id "LOCXPOR223.556.HIT1"; transcript_id "LOCXPOR223.556.HIT1.transcript"; gene_name "LOCXPOR223.556.HIT1.OR.2R.300.7tm_4.exons1.JABWHA010000008.1.Bostrychus_sinensis";
JABWHA010000008.1	exonerate:protein2genome:local	exon	36449480	36450397	.	+	.	gene_id "LOCXPOR224.557.HIT1"; transcript_id "LOCXPOR224.557.HIT1.transcript"; gene_name "LOCXPOR224.557.HIT1.OR.2R.306.7tm_4.exons1.JABWHA010000008.1.Bostrychus_sinensis";
JABWHA010000008.1	exonerate:protein2genome:local	exon	36460661	36461572	.	-	.	gene_id "LOCXPOR225.559.HIT1"; transcript_id "LOCXPOR225.559.HIT1.transcript"; gene_name "LOCXPOR225.559.HIT1.OR.2R.304.7tm_4.exons1.JABWHA010000008.1.Bostrychus_sinensis";
JABWHA010000008.1	exonerate:protein2genome:local	exon	36474253	36475176	.	-	.	gene_id "LOCXPOR226.561.HIT1"; transcript_id "LOCXPOR226.561.HIT1.transcript"; gene_name "LOCXPOR226.561.HIT1.OR.2R.308.7tm_4.exons1.JABWHA010000008.1.Bostrychus_sinensis";
JABWHA010000008.1	exonerate:protein2genome:local	exon	36493008	36493922	.	+	.	gene_id "LOCXPOR227.564.HIT1"; transcript_id "LOCXPOR227.564.HIT1.transcript"; gene_name "LOCXPOR227.564.HIT1.OR.2R.305.7tm_4.exons1.JABWHA010000008.1.Bostrychus_sinensis";
JABWHA010000008.1	exonerate:protein2genome:local	exon	36515252	36516175	.	+	.	gene_id "LOCXPOR228.566.HIT1"; transcript_id "LOCXPOR228.566.HIT1.transcript"; gene_name "LOCXPOR228.566.HIT1.OR.2R.308.7tm_4.exons1.JABWHA010000008.1.Bostrychus_sinensis";
JABWHA010000008.1	exonerate:protein2genome:local	exon	36523565	36524497	.	+	.	gene_id "LOCXPOR229.570.HIT1"; transcript_id "LOCXPOR229.570.HIT1.transcript"; gene_name "LOCXPOR229.570.HIT1.OR.2R.311.7tm_4.exons1.JABWHA010000008.1.Bostrychus_sinensis";
JABWHA010000008.1	exonerate:protein2genome:local	exon	36546609	36547532	.	+	.	gene_id "LOCXPOR230.572.HIT1"; transcript_id "LOCXPOR230.572.HIT1.transcript"; gene_name "LOCXPOR230.572.HIT1.OR.2R.308.7tm_4.exons1.JABWHA010000008.1.Bostrychus_sinensis";
JABWHA010000008.1	exonerate:protein2genome:local	exon	36557282	36558190	.	+	.	gene_id "LOCXPOR231.574.HIT1"; transcript_id "LOCXPOR231.574.HIT1.transcript"; gene_name "LOCXPOR231.574.HIT1.OR.2R.303.7tm_4.exons1.JABWHA010000008.1.Bostrychus_sinensis";
JABWHA010000020.1	exonerate:protein2genome:local	exon	19409553	19410476	.	-	.	gene_id "LOCXPOR9.581.HIT1"; transcript_id "LOCXPOR9.581.HIT1.transcript"; gene_name "LOCXPOR9.581.HIT1.OR.2R.308.7tm_4.exons1.JABWHA010000020.1.Bostrychus_sinensis";
JABWHA010000020.1	exonerate:protein2genome:local	exon	19413393	19414316	.	-	.	gene_id "LOCXPOR10.583.HIT1"; transcript_id "LOCXPOR10.583.HIT1.transcript"; gene_name "LOCXPOR10.583.HIT1.OR.2R.308.7tm_4.exons1.JABWHA010000020.1.Bostrychus_sinensis";
JABWHA010000020.1	exonerate:protein2genome:local	exon	19424450	19425373	.	-	.	gene_id "LOCXPOR11.586.HIT1"; transcript_id "LOCXPOR11.586.HIT1.transcript"; gene_name "LOCXPOR11.586.HIT1.OR.2R.308.7tm_4.exons1.JABWHA010000020.1.Bostrychus_sinensis";
JABWHA010000020.1	exonerate:protein2genome:local	exon	19432650	19433558	.	+	.	gene_id "LOCXPOR12.587.HIT1"; transcript_id "LOCXPOR12.587.HIT1.transcript"; gene_name "LOCXPOR12.587.HIT1.OR.2R.303.7tm_4.exons1.JABWHA010000020.1.Bostrychus_sinensis";
JABWHA010000020.1	exonerate:protein2genome:local	exon	19442481	19443033	.	-	.	gene_id "LOCXPOR13.588.HIT1"; transcript_id "LOCXPOR13.588.HIT1.transcript"; gene_name "LOCXPOR13.588.HIT1.OR.2R.301.7tm_4.exons2.JABWHA010000020.1.Bostrychus_sinensis";
JABWHA010000020.1	exonerate:protein2genome:local	exon	19443079	19443428	.	-	.	gene_id "LOCXPOR13.588.HIT1"; transcript_id "LOCXPOR13.588.HIT1.transcript"; gene_name "LOCXPOR13.588.HIT1.OR.2R.301.7tm_4.exons2.JABWHA010000020.1.Bostrychus_sinensis";
JABWHA010000020.1	exonerate:protein2genome:local	exon	19446867	19447793	.	-	.	gene_id "LOCXPOR14.589.HIT1"; transcript_id "LOCXPOR14.589.HIT1.transcript"; gene_name "LOCXPOR14.589.HIT1.OR.2R.309.7tm_4.exons1.JABWHA010000020.1.Bostrychus_sinensis";
JABWHA010000020.1	exonerate:protein2genome:local	exon	19452049	19452966	.	-	.	gene_id "LOCXPOR15.590.HIT1"; transcript_id "LOCXPOR15.590.HIT1.transcript"; gene_name "LOCXPOR15.590.HIT1.OR.2R.306.7tm_4.exons1.JABWHA010000020.1.Bostrychus_sinensis";
JABWHA010000020.1	exonerate:protein2genome:local	exon	19455298	19456209	.	-	.	gene_id "LOCXPOR16.591.HIT1"; transcript_id "LOCXPOR16.591.HIT1.transcript"; gene_name "LOCXPOR16.591.HIT1.OR.2R.304.7tm_4.exons1.JABWHA010000020.1.Bostrychus_sinensis";
JABWHA010000020.1	exonerate:protein2genome:local	exon	19470967	19471869	.	+	.	gene_id "LOCXPOR17.592.HIT1"; transcript_id "LOCXPOR17.592.HIT1.transcript"; gene_name "LOCXPOR17.592.HIT1.OR.2R.301.7tm_4.exons1.JABWHA010000020.1.Bostrychus_sinensis";
JABWHA010000020.1	exonerate:protein2genome:local	exon	19485265	19486179	.	-	.	gene_id "LOCXPOR19.593.HIT1"; transcript_id "LOCXPOR19.593.HIT1.transcript"; gene_name "LOCXPOR19.593.HIT1.OR.2R.305.7tm_4.exons1.JABWHA010000020.1.Bostrychus_sinensis";
JABWHA010000020.1	exonerate:protein2genome:local	exon	19489153	19490076	.	-	.	gene_id "LOCXPOR20.594.HIT1"; transcript_id "LOCXPOR20.594.HIT1.transcript"; gene_name "LOCXPOR20.594.HIT1.OR.2R.308.7tm_4.exons1.JABWHA010000020.1.Bostrychus_sinensis";
JABWHA010000020.1	exonerate:protein2genome:local	exon	19495989	19496912	.	+	.	gene_id "LOCXPOR21.595.HIT1"; transcript_id "LOCXPOR21.595.HIT1.transcript"; gene_name "LOCXPOR21.595.HIT1.OR.2R.308.7tm_4.exons1.JABWHA010000020.1.Bostrychus_sinensis";
JABWHA010000020.1	exonerate:protein2genome:local	exon	19522727	19523650	.	-	.	gene_id "LOCXPOR22.598.HIT1"; transcript_id "LOCXPOR22.598.HIT1.transcript"; gene_name "LOCXPOR22.598.HIT1.OR.2R.308.7tm_4.exons1.JABWHA010000020.1.Bostrychus_sinensis";
JABWHA010000020.1	exonerate:protein2genome:local	exon	19542641	19543543	.	+	.	gene_id "LOCXPOR23.599.HIT1"; transcript_id "LOCXPOR23.599.HIT1.transcript"; gene_name "LOCXPOR23.599.HIT1.OR.2R.301.7tm_4.exons1.JABWHA010000020.1.Bostrychus_sinensis";
JABWHA010000020.1	exonerate:protein2genome:local	exon	19559431	19560354	.	+	.	gene_id "LOCXPOR24.600.HIT1"; transcript_id "LOCXPOR24.600.HIT1.transcript"; gene_name "LOCXPOR24.600.HIT1.OR.2R.308.7tm_4.exons1.JABWHA010000020.1.Bostrychus_sinensis";
JABWHA010000020.1	exonerate:protein2genome:local	exon	19586842	19587753	.	+	.	gene_id "LOCXPOR25.603.HIT1"; transcript_id "LOCXPOR25.603.HIT1.transcript"; gene_name "LOCXPOR25.603.HIT1.OR.2R.304.7tm_4.exons1.JABWHA010000020.1.Bostrychus_sinensis";
JABWHA010000020.1	exonerate:protein2genome:local	exon	19600175	19601107	.	+	.	gene_id "LOCXPOR26.605.HIT1"; transcript_id "LOCXPOR26.605.HIT1.transcript"; gene_name "LOCXPOR26.605.HIT1.OR.2R.311.7tm_4.exons1.JABWHA010000020.1.Bostrychus_sinensis";
JABWHA010000020.1	exonerate:protein2genome:local	exon	19602438	19603361	.	+	.	gene_id "LOCXPOR27.606.HIT1"; transcript_id "LOCXPOR27.606.HIT1.transcript"; gene_name "LOCXPOR27.606.HIT1.OR.2R.308.7tm_4.exons1.JABWHA010000020.1.Bostrychus_sinensis";
JABWHA010000020.1	exonerate:protein2genome:local	exon	19608518	19609471	.	+	.	gene_id "LOCXPOR28.607.HIT1"; transcript_id "LOCXPOR28.607.HIT1.transcript"; gene_name "LOCXPOR28.607.HIT1.OR.2R.318.7tm_4.exons1.JABWHA010000020.1.Bostrychus_sinensis";
JABWHA010000020.1	exonerate:protein2genome:local	exon	19614016	19614912	.	-	.	gene_id "LOCXPOR29.608.HIT1"; transcript_id "LOCXPOR29.608.HIT1.transcript"; gene_name "LOCXPOR29.608.HIT1.OR.2R.299.7tm_4.exons1.JABWHA010000020.1.Bostrychus_sinensis";
JABWHA010000020.1	exonerate:protein2genome:local	exon	19627407	19628318	.	+	.	gene_id "LOCXPOR30.612.HIT1"; transcript_id "LOCXPOR30.612.HIT1.transcript"; gene_name "LOCXPOR30.612.HIT1.OR.2R.304.7tm_4.exons1.JABWHA010000020.1.Bostrychus_sinensis";
JABWHA010000020.1	exonerate:protein2genome:local	exon	19650155	19651069	.	+	.	gene_id "LOCXPOR31.616.HIT1"; transcript_id "LOCXPOR31.616.HIT1.transcript"; gene_name "LOCXPOR31.616.HIT1.OR.2R.305.7tm_4.exons1.JABWHA010000020.1.Bostrychus_sinensis";
JABWHA010000020.1	exonerate:protein2genome:local	exon	19655188	19656099	.	-	.	gene_id "LOCXPOR32.618.HIT1"; transcript_id "LOCXPOR32.618.HIT1.transcript"; gene_name "LOCXPOR32.618.HIT1.OR.2R.304.7tm_4.exons1.JABWHA010000020.1.Bostrychus_sinensis";
JABWHA010000020.1	exonerate:protein2genome:local	exon	19665389	19666303	.	-	.	gene_id "LOCXPOR33.619.HIT1"; transcript_id "LOCXPOR33.619.HIT1.transcript"; gene_name "LOCXPOR33.619.HIT1.OR.2R.305.7tm_4.exons1.JABWHA010000020.1.Bostrychus_sinensis";
JABWHA010000020.1	exonerate:protein2genome:local	exon	19668735	19669646	.	-	.	gene_id "LOCXPOR34.620.HIT1"; transcript_id "LOCXPOR34.620.HIT1.transcript"; gene_name "LOCXPOR34.620.HIT1.OR.2R.304.7tm_4.exons1.JABWHA010000020.1.Bostrychus_sinensis";
JABWHA010000020.1	exonerate:protein2genome:local	exon	19677364	19678287	.	-	.	gene_id "LOCXPOR35.621.HIT1"; transcript_id "LOCXPOR35.621.HIT1.transcript"; gene_name "LOCXPOR35.621.HIT1.OR.2R.308.7tm_4.exons1.JABWHA010000020.1.Bostrychus_sinensis";
JABWHA010000020.1	exonerate:protein2genome:local	exon	19689359	19690261	.	-	.	gene_id "LOCXPOR36.622.HIT1"; transcript_id "LOCXPOR36.622.HIT1.transcript"; gene_name "LOCXPOR36.622.HIT1.OR.2R.301.7tm_4.exons1.JABWHA010000020.1.Bostrychus_sinensis";
JABWHA010000020.1	exonerate:protein2genome:local	exon	19708835	19709758	.	-	.	gene_id "LOCXPOR37.625.HIT1"; transcript_id "LOCXPOR37.625.HIT1.transcript"; gene_name "LOCXPOR37.625.HIT1.OR.2R.308.7tm_4.exons1.JABWHA010000020.1.Bostrychus_sinensis";
JABWHA010000020.1	exonerate:protein2genome:local	exon	19719620	19720534	.	+	.	gene_id "LOCXPOR38.626.HIT1"; transcript_id "LOCXPOR38.626.HIT1.transcript"; gene_name "LOCXPOR38.626.HIT1.OR.2R.305.7tm_4.exons1.JABWHA010000020.1.Bostrychus_sinensis";
JABWHA010000020.1	exonerate:protein2genome:local	exon	19748323	19749237	.	+	.	gene_id "LOCXPOR39.633.HIT1"; transcript_id "LOCXPOR39.633.HIT1.transcript"; gene_name "LOCXPOR39.633.HIT1.OR.2R.305.7tm_4.exons1.JABWHA010000020.1.Bostrychus_sinensis";
JABWHA010000020.1	exonerate:protein2genome:local	exon	19761364	19762266	.	+	.	gene_id "LOCXPOR40.634.HIT1"; transcript_id "LOCXPOR40.634.HIT1.transcript"; gene_name "LOCXPOR40.634.HIT1.OR.2R.301.7tm_4.exons1.JABWHA010000020.1.Bostrychus_sinensis";
JABWHA010000020.1	exonerate:protein2genome:local	exon	19768768	19769700	.	+	.	gene_id "LOCXPOR41.635.HIT1"; transcript_id "LOCXPOR41.635.HIT1.transcript"; gene_name "LOCXPOR41.635.HIT1.OR.2R.311.7tm_4.exons1.JABWHA010000020.1.Bostrychus_sinensis";
JABWHA010000020.1	exonerate:protein2genome:local	exon	19786658	19787572	.	-	.	gene_id "LOCXPOR42.637.HIT1"; transcript_id "LOCXPOR42.637.HIT1.transcript"; gene_name "LOCXPOR42.637.HIT1.OR.2R.305.7tm_4.exons1.JABWHA010000020.1.Bostrychus_sinensis";
JABWHA010000020.1	exonerate:protein2genome:local	exon	19803600	19804523	.	+	.	gene_id "LOCXPOR43.640.HIT1"; transcript_id "LOCXPOR43.640.HIT1.transcript"; gene_name "LOCXPOR43.640.HIT1.OR.2R.308.7tm_4.exons1.JABWHA010000020.1.Bostrychus_sinensis";
JABWHA010000020.1	exonerate:protein2genome:local	exon	19818440	19819351	.	+	.	gene_id "LOCXPOR44.641.HIT1"; transcript_id "LOCXPOR44.641.HIT1.transcript"; gene_name "LOCXPOR44.641.HIT1.OR.2R.304.7tm_4.exons1.JABWHA010000020.1.Bostrychus_sinensis";
JABWHA010000021.1	exonerate:protein2genome:local	exon	18106801	18107712	.	+	.	gene_id "LOCXPOR45.648.HIT1"; transcript_id "LOCXPOR45.648.HIT1.transcript"; gene_name "LOCXPOR45.648.HIT1.OR.2R.304.7tm_1.exons1.JABWHA010000021.1.Bostrychus_sinensis";
JABWHA010000730.1	exonerate:protein2genome:local	exon	295	1209	.	-	.	gene_id "LOCXPOR137.650.HIT1"; transcript_id "LOCXPOR137.650.HIT1.transcript"; gene_name "LOCXPOR137.650.HIT1.OR.2R.305.7tm_4.exons1.JABWHA010000730.1.Bostrychus_sinensis";
JABWHA010000730.1	exonerate:protein2genome:local	exon	4197	5072	.	-	.	gene_id "LOCXPOR194.652.HIT1"; transcript_id "LOCXPOR194.652.HIT1.transcript"; gene_name "LOCXPOR194.652.HIT1.OR.2R.292.7tm_4.exons1.JABWHA010000730.1.Bostrychus_sinensis";
JABWHA010000867.1	exonerate:protein2genome:local	exon	1423	2349	.	-	.	gene_id "LOCXPOR232.653.HIT1"; transcript_id "LOCXPOR232.653.HIT1.transcript"; gene_name "LOCXPOR232.653.HIT1.OR.2R.309.7tm_4.exons1.JABWHA010000867.1.Bostrychus_sinensis";
JABWHA010001282.1	exonerate:protein2genome:local	exon	484	1389	.	+	.	gene_id "LOCXPOR1.654.HIT1"; transcript_id "LOCXPOR1.654.HIT1.transcript"; gene_name "LOCXPOR1.654.HIT1.OR.2R.302.7tm_4.exons1.JABWHA010001282.1.Bostrychus_sinensis";
JABWHA010001379.1	exonerate:protein2genome:local	exon	1662	2561	.	-	.	gene_id "LOCXPOR135.655.HIT1"; transcript_id "LOCXPOR135.655.HIT1.transcript"; gene_name "LOCXPOR135.655.HIT1.OR.2R.300.7tm_4.exons1.JABWHA010001379.1.Bostrychus_sinensis";
JABWHA010002955.1	exonerate:protein2genome:local	exon	141	1058	.	-	.	gene_id "LOCXPOR46.659.HIT1"; transcript_id "LOCXPOR46.659.HIT1.transcript"; gene_name "LOCXPOR46.659.HIT1.OR.2R.306.7tm_4.exons1.JABWHA010002955.1.Bostrychus_sinensis";
JABWHA010000002.1	exonerate:protein2genome:local	exon	14648168	14648317	.	+	.	gene_id "LOCXPSichOR4.1-eta.305.337.HIT1"; transcript_id "LOCXPSichOR4.1-eta.305.337.HIT1.transcript"; gene_name "LOCXPSichOR4.1-eta.305.337.HIT1.OR.1R.304.7tm_4.exons2.JABWHA010000002.1.Bostrychus_sinensis";
JABWHA010000002.1	exonerate:protein2genome:local	exon	14649373	14650134	.	+	.	gene_id "LOCXPSichOR4.1-eta.305.337.HIT1"; transcript_id "LOCXPSichOR4.1-eta.305.337.HIT1.transcript"; gene_name "LOCXPSichOR4.1-eta.305.337.HIT1.OR.1R.304.7tm_4.exons2.JABWHA010000002.1.Bostrychus_sinensis";
JABWHA010000002.1	exonerate:protein2genome:local	exon	14655483	14655590	.	+	.	gene_id "LOCXPSichOR4.5-eta.305.452.HIT1"; transcript_id "LOCXPSichOR4.5-eta.305.452.HIT1.transcript"; gene_name "LOCXPSichOR4.5-eta.305.452.HIT1.OR.1R.288.7tm_1.exons2.JABWHA010000002.1.Bostrychus_sinensis";
JABWHA010000002.1	exonerate:protein2genome:local	exon	14656267	14657022	.	+	.	gene_id "LOCXPSichOR4.5-eta.305.452.HIT1"; transcript_id "LOCXPSichOR4.5-eta.305.452.HIT1.transcript"; gene_name "LOCXPSichOR4.5-eta.305.452.HIT1.OR.1R.288.7tm_1.exons2.JABWHA010000002.1.Bostrychus_sinensis";
JABWHA010000002.1	exonerate:protein2genome:local	exon	14747065	14747172	.	+	.	gene_id "LOCXPTilORs.W240.305.394.HIT2"; transcript_id "LOCXPTilORs.W240.305.394.HIT2.transcript"; gene_name "LOCXPTilORs.W240.305.394.HIT2.OR.1R.289.7tm_4.exons2.JABWHA010000002.1.Bostrychus_sinensis";
JABWHA010000002.1	exonerate:protein2genome:local	exon	14748536	14749294	.	+	.	gene_id "LOCXPTilORs.W240.305.394.HIT2"; transcript_id "LOCXPTilORs.W240.305.394.HIT2.transcript"; gene_name "LOCXPTilORs.W240.305.394.HIT2.OR.1R.289.7tm_4.exons2.JABWHA010000002.1.Bostrychus_sinensis";
JABWHA010000002.1	exonerate:protein2genome:local	exon	14752762	14752887	.	+	.	gene_id "LOCXPDilaORUN.67-eta.333.411.HIT1"; transcript_id "LOCXPDilaORUN.67-eta.333.411.HIT1.transcript"; gene_name "LOCXPDilaORUN.67-eta.333.411.HIT1.OR.1R.305.7tm_1.exons2.JABWHA010000002.1.Bostrychus_sinensis";
JABWHA010000002.1	exonerate:protein2genome:local	exon	14754489	14755277	.	+	.	gene_id "LOCXPDilaORUN.67-eta.333.411.HIT1"; transcript_id "LOCXPDilaORUN.67-eta.333.411.HIT1.transcript"; gene_name "LOCXPDilaORUN.67-eta.333.411.HIT1.OR.1R.305.7tm_1.exons2.JABWHA010000002.1.Bostrychus_sinensis";
JABWHA010000004.1	exonerate:protein2genome:local	exon	2107825	2108417	.	-	.	gene_id "LOCXPSichOR19.10-delta.306.519.HIT1"; transcript_id "LOCXPSichOR19.10-delta.306.519.HIT1.transcript"; gene_name "LOCXPSichOR19.10-delta.306.519.HIT1.OR.1R.276.7tm_4.exons2.JABWHA010000004.1.Bostrychus_sinensis";
JABWHA010000004.1	exonerate:protein2genome:local	exon	2113399	2113704	.	-	.	gene_id "LOCXPSichOR19.10-delta.306.519.HIT1"; transcript_id "LOCXPSichOR19.10-delta.306.519.HIT1.transcript"; gene_name "LOCXPSichOR19.10-delta.306.519.HIT1.OR.1R.276.7tm_4.exons2.JABWHA010000004.1.Bostrychus_sinensis";
JABWHA010000008.1	exonerate:protein2genome:local	exon	7213450	7214313	.	-	.	gene_id "LOCXPDilaORUN.13-eta.308.390.HIT1"; transcript_id "LOCXPDilaORUN.13-eta.308.390.HIT1.transcript"; gene_name "LOCXPDilaORUN.13-eta.308.390.HIT1.OR.1R.288.7tm_1.exons1.JABWHA010000008.1.Bostrychus_sinensis";
JABWHA010001691.1	exonerate:protein2genome:local	exon	755	1672	.	-	.	gene_id "LOCXPSichOR22.32-eta.332.598.HIT1"; transcript_id "LOCXPSichOR22.32-eta.332.598.HIT1.transcript"; gene_name "LOCXPSichOR22.32-eta.332.598.HIT1.OR.1R.306.7tm_1.exons1.JABWHA010001691.1.Bostrychus_sinensis";
JABWHA010002279.1	exonerate:protein2genome:local	exon	810	1703	.	+	.	gene_id "LOCXPSichOR22.34-eta.329.599.HIT1"; transcript_id "LOCXPSichOR22.34-eta.329.599.HIT1.transcript"; gene_name "LOCXPSichOR22.34-eta.329.599.HIT1.OR.1R.298.7tm_1.exons1.JABWHA010002279.1.Bostrychus_sinensis";
JABWHA010003878.1	exonerate:protein2genome:local	exon	616	1512	.	-	.	gene_id "LOCXPSichOR19.10-delta.306.603.HIT1"; transcript_id "LOCXPSichOR19.10-delta.306.603.HIT1.transcript"; gene_name "LOCXPSichOR19.10-delta.306.603.HIT1.OR.1R.299.7tm_4.exons1.JABWHA010003878.1.Bostrychus_sinensis";
JABWHA010000004.1	exonerate:protein2genome:local	exon	2333982	2334770	.	-	.	gene_id "LOCXPTAAR158.417.HIT1"; transcript_id "LOCXPTAAR158.417.HIT1.transcript"; gene_name "LOCXPTAAR158.417.HIT1.TAAR.2R.312.7tm_1.exons2.JABWHA010000004.1.Bostrychus_sinensis";
JABWHA010000004.1	exonerate:protein2genome:local	exon	2334836	2334982	.	-	.	gene_id "LOCXPTAAR158.417.HIT1"; transcript_id "LOCXPTAAR158.417.HIT1.transcript"; gene_name "LOCXPTAAR158.417.HIT1.TAAR.2R.312.7tm_1.exons2.JABWHA010000004.1.Bostrychus_sinensis";
JABWHA010000004.1	exonerate:protein2genome:local	exon	2367479	2368279	.	-	.	gene_id "LOCXPTAAR62.851.HIT1"; transcript_id "LOCXPTAAR62.851.HIT1.transcript"; gene_name "LOCXPTAAR62.851.HIT1.TAAR.2R.316.7tm_1.exons2.JABWHA010000004.1.Bostrychus_sinensis";
JABWHA010000004.1	exonerate:protein2genome:local	exon	2368346	2368492	.	-	.	gene_id "LOCXPTAAR62.851.HIT1"; transcript_id "LOCXPTAAR62.851.HIT1.transcript"; gene_name "LOCXPTAAR62.851.HIT1.TAAR.2R.316.7tm_1.exons2.JABWHA010000004.1.Bostrychus_sinensis";
JABWHA010000004.1	exonerate:protein2genome:local	exon	2382553	2382699	.	+	.	gene_id "LOCXPTAAR63.986.HIT1"; transcript_id "LOCXPTAAR63.986.HIT1.transcript"; gene_name "LOCXPTAAR63.986.HIT1.TAAR.2R.316.7tm_1.exons2.JABWHA010000004.1.Bostrychus_sinensis";
JABWHA010000004.1	exonerate:protein2genome:local	exon	2382765	2383565	.	+	.	gene_id "LOCXPTAAR63.986.HIT1"; transcript_id "LOCXPTAAR63.986.HIT1.transcript"; gene_name "LOCXPTAAR63.986.HIT1.TAAR.2R.316.7tm_1.exons2.JABWHA010000004.1.Bostrychus_sinensis";
JABWHA010000004.1	exonerate:protein2genome:local	exon	2391536	2391682	.	+	.	gene_id "LOCXPTAAR64.1015.HIT1"; transcript_id "LOCXPTAAR64.1015.HIT1.transcript"; gene_name "LOCXPTAAR64.1015.HIT1.TAAR.2R.315.7tm_1.exons2.JABWHA010000004.1.Bostrychus_sinensis";
JABWHA010000004.1	exonerate:protein2genome:local	exon	2391749	2392546	.	+	.	gene_id "LOCXPTAAR64.1015.HIT1"; transcript_id "LOCXPTAAR64.1015.HIT1.transcript"; gene_name "LOCXPTAAR64.1015.HIT1.TAAR.2R.315.7tm_1.exons2.JABWHA010000004.1.Bostrychus_sinensis";
JABWHA010000004.1	exonerate:protein2genome:local	exon	3794662	3795462	.	-	.	gene_id "LOCXPTAAR65.1031.HIT1"; transcript_id "LOCXPTAAR65.1031.HIT1.transcript"; gene_name "LOCXPTAAR65.1031.HIT1.TAAR.2R.325.7tm_1.exons2.JABWHA010000004.1.Bostrychus_sinensis";
JABWHA010000004.1	exonerate:protein2genome:local	exon	3795531	3795704	.	-	.	gene_id "LOCXPTAAR65.1031.HIT1"; transcript_id "LOCXPTAAR65.1031.HIT1.transcript"; gene_name "LOCXPTAAR65.1031.HIT1.TAAR.2R.325.7tm_1.exons2.JABWHA010000004.1.Bostrychus_sinensis";
JABWHA010000004.1	exonerate:protein2genome:local	exon	3966080	3966880	.	-	.	gene_id "LOCXPTAAR66.1057.HIT1"; transcript_id "LOCXPTAAR66.1057.HIT1.transcript"; gene_name "LOCXPTAAR66.1057.HIT1.TAAR.2R.316.7tm_1.exons2.JABWHA010000004.1.Bostrychus_sinensis";
JABWHA010000004.1	exonerate:protein2genome:local	exon	3966947	3967093	.	-	.	gene_id "LOCXPTAAR66.1057.HIT1"; transcript_id "LOCXPTAAR66.1057.HIT1.transcript"; gene_name "LOCXPTAAR66.1057.HIT1.TAAR.2R.316.7tm_1.exons2.JABWHA010000004.1.Bostrychus_sinensis";
JABWHA010000004.1	exonerate:protein2genome:local	exon	3998000	3998146	.	+	.	gene_id "LOCXPTAAR67.1076.HIT1"; transcript_id "LOCXPTAAR67.1076.HIT1.transcript"; gene_name "LOCXPTAAR67.1076.HIT1.TAAR.2R.314.7tm_1.exons2.JABWHA010000004.1.Bostrychus_sinensis";
JABWHA010000004.1	exonerate:protein2genome:local	exon	3998213	3999007	.	+	.	gene_id "LOCXPTAAR67.1076.HIT1"; transcript_id "LOCXPTAAR67.1076.HIT1.transcript"; gene_name "LOCXPTAAR67.1076.HIT1.TAAR.2R.314.7tm_1.exons2.JABWHA010000004.1.Bostrychus_sinensis";
JABWHA010000004.1	exonerate:protein2genome:local	exon	4793180	4793980	.	-	.	gene_id "LOCXPTAAR80.473.HIT1"; transcript_id "LOCXPTAAR80.473.HIT1.transcript"; gene_name "LOCXPTAAR80.473.HIT1.TAAR.2R.316.7tm_1.exons2.JABWHA010000004.1.Bostrychus_sinensis";
JABWHA010000004.1	exonerate:protein2genome:local	exon	4794047	4794193	.	-	.	gene_id "LOCXPTAAR80.473.HIT1"; transcript_id "LOCXPTAAR80.473.HIT1.transcript"; gene_name "LOCXPTAAR80.473.HIT1.TAAR.2R.316.7tm_1.exons2.JABWHA010000004.1.Bostrychus_sinensis";
JABWHA010000004.1	exonerate:protein2genome:local	exon	5546557	5547378	.	-	.	gene_id "LOCXPTAAR133.500.HIT1"; transcript_id "LOCXPTAAR133.500.HIT1.transcript"; gene_name "LOCXPTAAR133.500.HIT1.TAAR.2R.274.7tm_1.exons1.JABWHA010000004.1.Bostrychus_sinensis";
JABWHA010000004.1	exonerate:protein2genome:local	exon	7212765	7213569	.	-	.	gene_id "LOCXPTAAR68.524.HIT1"; transcript_id "LOCXPTAAR68.524.HIT1.transcript"; gene_name "LOCXPTAAR68.524.HIT1.TAAR.2R.316.7tm_1.exons2.JABWHA010000004.1.Bostrychus_sinensis";
JABWHA010000004.1	exonerate:protein2genome:local	exon	7213668	7213810	.	-	.	gene_id "LOCXPTAAR68.524.HIT1"; transcript_id "LOCXPTAAR68.524.HIT1.transcript"; gene_name "LOCXPTAAR68.524.HIT1.TAAR.2R.316.7tm_1.exons2.JABWHA010000004.1.Bostrychus_sinensis";
JABWHA010000004.1	exonerate:protein2genome:local	exon	7255651	7255797	.	+	.	gene_id "LOCXPTAAR69.547.HIT1"; transcript_id "LOCXPTAAR69.547.HIT1.transcript"; gene_name "LOCXPTAAR69.547.HIT1.TAAR.2R.316.7tm_1.exons2.JABWHA010000004.1.Bostrychus_sinensis";
JABWHA010000004.1	exonerate:protein2genome:local	exon	7255863	7256663	.	+	.	gene_id "LOCXPTAAR69.547.HIT1"; transcript_id "LOCXPTAAR69.547.HIT1.transcript"; gene_name "LOCXPTAAR69.547.HIT1.TAAR.2R.316.7tm_1.exons2.JABWHA010000004.1.Bostrychus_sinensis";
JABWHA010000004.1	exonerate:protein2genome:local	exon	7276651	7277451	.	-	.	gene_id "LOCXPTAAR70.597.HIT1"; transcript_id "LOCXPTAAR70.597.HIT1.transcript"; gene_name "LOCXPTAAR70.597.HIT1.TAAR.2R.316.7tm_1.exons2.JABWHA010000004.1.Bostrychus_sinensis";
JABWHA010000004.1	exonerate:protein2genome:local	exon	7277517	7277663	.	-	.	gene_id "LOCXPTAAR70.597.HIT1"; transcript_id "LOCXPTAAR70.597.HIT1.transcript"; gene_name "LOCXPTAAR70.597.HIT1.TAAR.2R.316.7tm_1.exons2.JABWHA010000004.1.Bostrychus_sinensis";
JABWHA010000004.1	exonerate:protein2genome:local	exon	7320688	7320813	.	+	.	gene_id "LOCXPTAAR71.715.HIT1"; transcript_id "LOCXPTAAR71.715.HIT1.transcript"; gene_name "LOCXPTAAR71.715.HIT1.TAAR.2R.307.7tm_1.exons2.JABWHA010000004.1.Bostrychus_sinensis";
JABWHA010000004.1	exonerate:protein2genome:local	exon	7320882	7321676	.	+	.	gene_id "LOCXPTAAR71.715.HIT1"; transcript_id "LOCXPTAAR71.715.HIT1.transcript"; gene_name "LOCXPTAAR71.715.HIT1.TAAR.2R.307.7tm_1.exons2.JABWHA010000004.1.Bostrychus_sinensis";
JABWHA010000004.1	exonerate:protein2genome:local	exon	7352256	7353056	.	-	.	gene_id "LOCXPTAAR72.736.HIT1"; transcript_id "LOCXPTAAR72.736.HIT1.transcript"; gene_name "LOCXPTAAR72.736.HIT1.TAAR.2R.316.7tm_1.exons2.JABWHA010000004.1.Bostrychus_sinensis";
JABWHA010000004.1	exonerate:protein2genome:local	exon	7353122	7353268	.	-	.	gene_id "LOCXPTAAR72.736.HIT1"; transcript_id "LOCXPTAAR72.736.HIT1.transcript"; gene_name "LOCXPTAAR72.736.HIT1.TAAR.2R.316.7tm_1.exons2.JABWHA010000004.1.Bostrychus_sinensis";
JABWHA010000004.1	exonerate:protein2genome:local	exon	7382978	7383129	.	+	.	gene_id "LOCXPTAAR73.778.HIT1"; transcript_id "LOCXPTAAR73.778.HIT1.transcript"; gene_name "LOCXPTAAR73.778.HIT1.TAAR.2R.321.7tm_1.exons2.JABWHA010000004.1.Bostrychus_sinensis";
JABWHA010000004.1	exonerate:protein2genome:local	exon	7383357	7384167	.	+	.	gene_id "LOCXPTAAR73.778.HIT1"; transcript_id "LOCXPTAAR73.778.HIT1.transcript"; gene_name "LOCXPTAAR73.778.HIT1.TAAR.2R.321.7tm_1.exons2.JABWHA010000004.1.Bostrychus_sinensis";
JABWHA010000004.1	exonerate:protein2genome:local	exon	7403223	7404023	.	-	.	gene_id "LOCXPTAAR74.789.HIT1"; transcript_id "LOCXPTAAR74.789.HIT1.transcript"; gene_name "LOCXPTAAR74.789.HIT1.TAAR.2R.316.7tm_1.exons2.JABWHA010000004.1.Bostrychus_sinensis";
JABWHA010000004.1	exonerate:protein2genome:local	exon	7404089	7404235	.	-	.	gene_id "LOCXPTAAR74.789.HIT1"; transcript_id "LOCXPTAAR74.789.HIT1.transcript"; gene_name "LOCXPTAAR74.789.HIT1.TAAR.2R.316.7tm_1.exons2.JABWHA010000004.1.Bostrychus_sinensis";
JABWHA010000004.1	exonerate:protein2genome:local	exon	7427522	7428326	.	-	.	gene_id "LOCXPTAAR75.823.HIT1"; transcript_id "LOCXPTAAR75.823.HIT1.transcript"; gene_name "LOCXPTAAR75.823.HIT1.TAAR.2R.316.7tm_1.exons2.JABWHA010000004.1.Bostrychus_sinensis";
JABWHA010000004.1	exonerate:protein2genome:local	exon	7428392	7428534	.	-	.	gene_id "LOCXPTAAR75.823.HIT1"; transcript_id "LOCXPTAAR75.823.HIT1.transcript"; gene_name "LOCXPTAAR75.823.HIT1.TAAR.2R.316.7tm_1.exons2.JABWHA010000004.1.Bostrychus_sinensis";
JABWHA010000004.1	exonerate:protein2genome:local	exon	7454185	7454985	.	-	.	gene_id "LOCXPTAAR76.852.HIT1"; transcript_id "LOCXPTAAR76.852.HIT1.transcript"; gene_name "LOCXPTAAR76.852.HIT1.TAAR.2R.316.7tm_1.exons2.JABWHA010000004.1.Bostrychus_sinensis";
JABWHA010000004.1	exonerate:protein2genome:local	exon	7455051	7455197	.	-	.	gene_id "LOCXPTAAR76.852.HIT1"; transcript_id "LOCXPTAAR76.852.HIT1.transcript"; gene_name "LOCXPTAAR76.852.HIT1.TAAR.2R.316.7tm_1.exons2.JABWHA010000004.1.Bostrychus_sinensis";
JABWHA010000004.1	exonerate:protein2genome:local	exon	7493723	7494523	.	-	.	gene_id "LOCXPTAAR80.875.HIT1"; transcript_id "LOCXPTAAR80.875.HIT1.transcript"; gene_name "LOCXPTAAR80.875.HIT1.TAAR.2R.316.7tm_1.exons2.JABWHA010000004.1.Bostrychus_sinensis";
JABWHA010000004.1	exonerate:protein2genome:local	exon	7494589	7494735	.	-	.	gene_id "LOCXPTAAR80.875.HIT1"; transcript_id "LOCXPTAAR80.875.HIT1.transcript"; gene_name "LOCXPTAAR80.875.HIT1.TAAR.2R.316.7tm_1.exons2.JABWHA010000004.1.Bostrychus_sinensis";
JABWHA010000004.1	exonerate:protein2genome:local	exon	7539623	7540423	.	-	.	gene_id "LOCXPTAAR80.907.HIT1"; transcript_id "LOCXPTAAR80.907.HIT1.transcript"; gene_name "LOCXPTAAR80.907.HIT1.TAAR.2R.316.7tm_1.exons2.JABWHA010000004.1.Bostrychus_sinensis";
JABWHA010000004.1	exonerate:protein2genome:local	exon	7540509	7540655	.	-	.	gene_id "LOCXPTAAR80.907.HIT1"; transcript_id "LOCXPTAAR80.907.HIT1.transcript"; gene_name "LOCXPTAAR80.907.HIT1.TAAR.2R.316.7tm_1.exons2.JABWHA010000004.1.Bostrychus_sinensis";
JABWHA010000004.1	exonerate:protein2genome:local	exon	7552632	7553432	.	-	.	gene_id "LOCXPTAAR61.938.HIT1"; transcript_id "LOCXPTAAR61.938.HIT1.transcript"; gene_name "LOCXPTAAR61.938.HIT1.TAAR.2R.316.7tm_1.exons2.JABWHA010000004.1.Bostrychus_sinensis";
JABWHA010000004.1	exonerate:protein2genome:local	exon	7553498	7553644	.	-	.	gene_id "LOCXPTAAR61.938.HIT1"; transcript_id "LOCXPTAAR61.938.HIT1.transcript"; gene_name "LOCXPTAAR61.938.HIT1.TAAR.2R.316.7tm_1.exons2.JABWHA010000004.1.Bostrychus_sinensis";
JABWHA010000004.1	exonerate:protein2genome:local	exon	7569498	7569644	.	+	.	gene_id "LOCXPTAAR77.968.HIT1"; transcript_id "LOCXPTAAR77.968.HIT1.transcript"; gene_name "LOCXPTAAR77.968.HIT1.TAAR.2R.316.7tm_1.exons2.JABWHA010000004.1.Bostrychus_sinensis";
JABWHA010000004.1	exonerate:protein2genome:local	exon	7569710	7570510	.	+	.	gene_id "LOCXPTAAR77.968.HIT1"; transcript_id "LOCXPTAAR77.968.HIT1.transcript"; gene_name "LOCXPTAAR77.968.HIT1.TAAR.2R.316.7tm_1.exons2.JABWHA010000004.1.Bostrychus_sinensis";
JABWHA010000004.1	exonerate:protein2genome:local	exon	7623649	7623791	.	+	.	gene_id "LOCXPTAAR80.976.HIT1"; transcript_id "LOCXPTAAR80.976.HIT1.transcript"; gene_name "LOCXPTAAR80.976.HIT1.TAAR.2R.316.7tm_1.exons2.JABWHA010000004.1.Bostrychus_sinensis";
JABWHA010000004.1	exonerate:protein2genome:local	exon	7623857	7624661	.	+	.	gene_id "LOCXPTAAR80.976.HIT1"; transcript_id "LOCXPTAAR80.976.HIT1.transcript"; gene_name "LOCXPTAAR80.976.HIT1.TAAR.2R.316.7tm_1.exons2.JABWHA010000004.1.Bostrychus_sinensis";
JABWHA010000004.1	exonerate:protein2genome:local	exon	7643436	7643582	.	+	.	gene_id "LOCXPTAAR80.987.HIT1"; transcript_id "LOCXPTAAR80.987.HIT1.transcript"; gene_name "LOCXPTAAR80.987.HIT1.TAAR.2R.279.7tm_1.exons2.JABWHA010000004.1.Bostrychus_sinensis";
JABWHA010000004.1	exonerate:protein2genome:local	exon	7643648	7644337	.	+	.	gene_id "LOCXPTAAR80.987.HIT1"; transcript_id "LOCXPTAAR80.987.HIT1.transcript"; gene_name "LOCXPTAAR80.987.HIT1.TAAR.2R.279.7tm_1.exons2.JABWHA010000004.1.Bostrychus_sinensis";
JABWHA010000004.1	exonerate:protein2genome:local	exon	7673034	7673180	.	+	.	gene_id "LOCXPTAAR78.998.HIT1"; transcript_id "LOCXPTAAR78.998.HIT1.transcript"; gene_name "LOCXPTAAR78.998.HIT1.TAAR.2R.316.7tm_1.exons2.JABWHA010000004.1.Bostrychus_sinensis";
JABWHA010000004.1	exonerate:protein2genome:local	exon	7673246	7674046	.	+	.	gene_id "LOCXPTAAR78.998.HIT1"; transcript_id "LOCXPTAAR78.998.HIT1.transcript"; gene_name "LOCXPTAAR78.998.HIT1.TAAR.2R.316.7tm_1.exons2.JABWHA010000004.1.Bostrychus_sinensis";
JABWHA010000004.1	exonerate:protein2genome:local	exon	7714125	7714271	.	+	.	gene_id "LOCXPTAAR79.1005.HIT1"; transcript_id "LOCXPTAAR79.1005.HIT1.transcript"; gene_name "LOCXPTAAR79.1005.HIT1.TAAR.2R.316.7tm_1.exons2.JABWHA010000004.1.Bostrychus_sinensis";
JABWHA010000004.1	exonerate:protein2genome:local	exon	7714337	7715137	.	+	.	gene_id "LOCXPTAAR79.1005.HIT1"; transcript_id "LOCXPTAAR79.1005.HIT1.transcript"; gene_name "LOCXPTAAR79.1005.HIT1.TAAR.2R.316.7tm_1.exons2.JABWHA010000004.1.Bostrychus_sinensis";
JABWHA010000004.1	exonerate:protein2genome:local	exon	7742896	7743693	.	-	.	gene_id "LOCXPTAAR80.1006.HIT1"; transcript_id "LOCXPTAAR80.1006.HIT1.transcript"; gene_name "LOCXPTAAR80.1006.HIT1.TAAR.2R.315.7tm_1.exons2.JABWHA010000004.1.Bostrychus_sinensis";
JABWHA010000004.1	exonerate:protein2genome:local	exon	7743759	7743905	.	-	.	gene_id "LOCXPTAAR80.1006.HIT1"; transcript_id "LOCXPTAAR80.1006.HIT1.transcript"; gene_name "LOCXPTAAR80.1006.HIT1.TAAR.2R.315.7tm_1.exons2.JABWHA010000004.1.Bostrychus_sinensis";
JABWHA010000004.1	exonerate:protein2genome:local	exon	7776266	7776412	.	+	.	gene_id "LOCXPTAAR80.1009.HIT1"; transcript_id "LOCXPTAAR80.1009.HIT1.transcript"; gene_name "LOCXPTAAR80.1009.HIT1.TAAR.2R.316.7tm_1.exons2.JABWHA010000004.1.Bostrychus_sinensis";
JABWHA010000004.1	exonerate:protein2genome:local	exon	7776478	7777278	.	+	.	gene_id "LOCXPTAAR80.1009.HIT1"; transcript_id "LOCXPTAAR80.1009.HIT1.transcript"; gene_name "LOCXPTAAR80.1009.HIT1.TAAR.2R.316.7tm_1.exons2.JABWHA010000004.1.Bostrychus_sinensis";
JABWHA010000004.1	exonerate:protein2genome:local	exon	7940708	7940854	.	+	.	gene_id "LOCXPTAAR81.1013.HIT1"; transcript_id "LOCXPTAAR81.1013.HIT1.transcript"; gene_name "LOCXPTAAR81.1013.HIT1.TAAR.2R.316.7tm_1.exons2.JABWHA010000004.1.Bostrychus_sinensis";
JABWHA010000004.1	exonerate:protein2genome:local	exon	7940920	7941720	.	+	.	gene_id "LOCXPTAAR81.1013.HIT1"; transcript_id "LOCXPTAAR81.1013.HIT1.transcript"; gene_name "LOCXPTAAR81.1013.HIT1.TAAR.2R.316.7tm_1.exons2.JABWHA010000004.1.Bostrychus_sinensis";
JABWHA010000004.1	exonerate:protein2genome:local	exon	7981280	7982083	.	-	.	gene_id "LOCXPTAAR80.1014.HIT1"; transcript_id "LOCXPTAAR80.1014.HIT1.transcript"; gene_name "LOCXPTAAR80.1014.HIT1.TAAR.2R.317.7tm_1.exons2.JABWHA010000004.1.Bostrychus_sinensis";
JABWHA010000004.1	exonerate:protein2genome:local	exon	7982149	7982295	.	-	.	gene_id "LOCXPTAAR80.1014.HIT1"; transcript_id "LOCXPTAAR80.1014.HIT1.transcript"; gene_name "LOCXPTAAR80.1014.HIT1.TAAR.2R.317.7tm_1.exons2.JABWHA010000004.1.Bostrychus_sinensis";
JABWHA010000004.1	exonerate:protein2genome:local	exon	8002864	8003010	.	+	.	gene_id "LOCXPTAAR82.1018.HIT1"; transcript_id "LOCXPTAAR82.1018.HIT1.transcript"; gene_name "LOCXPTAAR82.1018.HIT1.TAAR.2R.316.7tm_1.exons2.JABWHA010000004.1.Bostrychus_sinensis";
JABWHA010000004.1	exonerate:protein2genome:local	exon	8003076	8003876	.	+	.	gene_id "LOCXPTAAR82.1018.HIT1"; transcript_id "LOCXPTAAR82.1018.HIT1.transcript"; gene_name "LOCXPTAAR82.1018.HIT1.TAAR.2R.316.7tm_1.exons2.JABWHA010000004.1.Bostrychus_sinensis";
JABWHA010000004.1	exonerate:protein2genome:local	exon	8046512	8047312	.	-	.	gene_id "LOCXPTAAR144.1020.HIT1"; transcript_id "LOCXPTAAR144.1020.HIT1.transcript"; gene_name "LOCXPTAAR144.1020.HIT1.TAAR.2R.316.7tm_1.exons2.JABWHA010000004.1.Bostrychus_sinensis";
JABWHA010000004.1	exonerate:protein2genome:local	exon	8047378	8047524	.	-	.	gene_id "LOCXPTAAR144.1020.HIT1"; transcript_id "LOCXPTAAR144.1020.HIT1.transcript"; gene_name "LOCXPTAAR144.1020.HIT1.TAAR.2R.316.7tm_1.exons2.JABWHA010000004.1.Bostrychus_sinensis";
JABWHA010000004.1	exonerate:protein2genome:local	exon	9209506	9210306	.	-	.	gene_id "LOCXPTAAR83.1023.HIT1"; transcript_id "LOCXPTAAR83.1023.HIT1.transcript"; gene_name "LOCXPTAAR83.1023.HIT1.TAAR.2R.316.7tm_1.exons2.JABWHA010000004.1.Bostrychus_sinensis";
JABWHA010000004.1	exonerate:protein2genome:local	exon	9210372	9210518	.	-	.	gene_id "LOCXPTAAR83.1023.HIT1"; transcript_id "LOCXPTAAR83.1023.HIT1.transcript"; gene_name "LOCXPTAAR83.1023.HIT1.TAAR.2R.316.7tm_1.exons2.JABWHA010000004.1.Bostrychus_sinensis";
JABWHA010000004.1	exonerate:protein2genome:local	exon	9222374	9223174	.	-	.	gene_id "LOCXPTAAR89.1026.HIT1"; transcript_id "LOCXPTAAR89.1026.HIT1.transcript"; gene_name "LOCXPTAAR89.1026.HIT1.TAAR.2R.316.7tm_1.exons2.JABWHA010000004.1.Bostrychus_sinensis";
JABWHA010000004.1	exonerate:protein2genome:local	exon	9223240	9223386	.	-	.	gene_id "LOCXPTAAR89.1026.HIT1"; transcript_id "LOCXPTAAR89.1026.HIT1.transcript"; gene_name "LOCXPTAAR89.1026.HIT1.TAAR.2R.316.7tm_1.exons2.JABWHA010000004.1.Bostrychus_sinensis";
JABWHA010000004.1	exonerate:protein2genome:local	exon	9259716	9260516	.	-	.	gene_id "LOCXPTAAR84.1030.HIT1"; transcript_id "LOCXPTAAR84.1030.HIT1.transcript"; gene_name "LOCXPTAAR84.1030.HIT1.TAAR.2R.316.7tm_1.exons2.JABWHA010000004.1.Bostrychus_sinensis";
JABWHA010000004.1	exonerate:protein2genome:local	exon	9260583	9260729	.	-	.	gene_id "LOCXPTAAR84.1030.HIT1"; transcript_id "LOCXPTAAR84.1030.HIT1.transcript"; gene_name "LOCXPTAAR84.1030.HIT1.TAAR.2R.316.7tm_1.exons2.JABWHA010000004.1.Bostrychus_sinensis";
JABWHA010000004.1	exonerate:protein2genome:local	exon	9281195	9281341	.	+	.	gene_id "LOCXPTAAR90.1032.HIT1"; transcript_id "LOCXPTAAR90.1032.HIT1.transcript"; gene_name "LOCXPTAAR90.1032.HIT1.TAAR.2R.316.7tm_1.exons2.JABWHA010000004.1.Bostrychus_sinensis";
JABWHA010000004.1	exonerate:protein2genome:local	exon	9281407	9282207	.	+	.	gene_id "LOCXPTAAR90.1032.HIT1"; transcript_id "LOCXPTAAR90.1032.HIT1.transcript"; gene_name "LOCXPTAAR90.1032.HIT1.TAAR.2R.316.7tm_1.exons2.JABWHA010000004.1.Bostrychus_sinensis";
JABWHA010000004.1	exonerate:protein2genome:local	exon	9291900	9292046	.	+	.	gene_id "LOCXPTAAR85.1033.HIT1"; transcript_id "LOCXPTAAR85.1033.HIT1.transcript"; gene_name "LOCXPTAAR85.1033.HIT1.TAAR.2R.316.7tm_1.exons2.JABWHA010000004.1.Bostrychus_sinensis";
JABWHA010000004.1	exonerate:protein2genome:local	exon	9292115	9292915	.	+	.	gene_id "LOCXPTAAR85.1033.HIT1"; transcript_id "LOCXPTAAR85.1033.HIT1.transcript"; gene_name "LOCXPTAAR85.1033.HIT1.TAAR.2R.316.7tm_1.exons2.JABWHA010000004.1.Bostrychus_sinensis";
JABWHA010000004.1	exonerate:protein2genome:local	exon	9358418	9359210	.	-	.	gene_id "LOCXPTAAR86.1034.HIT1"; transcript_id "LOCXPTAAR86.1034.HIT1.transcript"; gene_name "LOCXPTAAR86.1034.HIT1.TAAR.2R.315.7tm_1.exons2.JABWHA010000004.1.Bostrychus_sinensis";
JABWHA010000004.1	exonerate:protein2genome:local	exon	9359523	9359674	.	-	.	gene_id "LOCXPTAAR86.1034.HIT1"; transcript_id "LOCXPTAAR86.1034.HIT1.transcript"; gene_name "LOCXPTAAR86.1034.HIT1.TAAR.2R.315.7tm_1.exons2.JABWHA010000004.1.Bostrychus_sinensis";
JABWHA010000004.1	exonerate:protein2genome:local	exon	9378352	9378498	.	+	.	gene_id "LOCXPTAAR87.1038.HIT1"; transcript_id "LOCXPTAAR87.1038.HIT1.transcript"; gene_name "LOCXPTAAR87.1038.HIT1.TAAR.2R.316.7tm_1.exons2.JABWHA010000004.1.Bostrychus_sinensis";
JABWHA010000004.1	exonerate:protein2genome:local	exon	9378567	9379367	.	+	.	gene_id "LOCXPTAAR87.1038.HIT1"; transcript_id "LOCXPTAAR87.1038.HIT1.transcript"; gene_name "LOCXPTAAR87.1038.HIT1.TAAR.2R.316.7tm_1.exons2.JABWHA010000004.1.Bostrychus_sinensis";
JABWHA010000004.1	exonerate:protein2genome:local	exon	9393821	9393898	.	+	.	gene_id "LOCXPTAAR88.1039.HIT1"; transcript_id "LOCXPTAAR88.1039.HIT1.transcript"; gene_name "LOCXPTAAR88.1039.HIT1.TAAR.2R.300.7tm_1.exons2.JABWHA010000004.1.Bostrychus_sinensis";
JABWHA010000004.1	exonerate:protein2genome:local	exon	9393964	9394785	.	+	.	gene_id "LOCXPTAAR88.1039.HIT1"; transcript_id "LOCXPTAAR88.1039.HIT1.transcript"; gene_name "LOCXPTAAR88.1039.HIT1.TAAR.2R.300.7tm_1.exons2.JABWHA010000004.1.Bostrychus_sinensis";
JABWHA010000004.1	exonerate:protein2genome:local	exon	9443238	9444038	.	-	.	gene_id "LOCXPTAAR89.1043.HIT1"; transcript_id "LOCXPTAAR89.1043.HIT1.transcript"; gene_name "LOCXPTAAR89.1043.HIT1.TAAR.2R.316.7tm_1.exons2.JABWHA010000004.1.Bostrychus_sinensis";
JABWHA010000004.1	exonerate:protein2genome:local	exon	9444106	9444252	.	-	.	gene_id "LOCXPTAAR89.1043.HIT1"; transcript_id "LOCXPTAAR89.1043.HIT1.transcript"; gene_name "LOCXPTAAR89.1043.HIT1.TAAR.2R.316.7tm_1.exons2.JABWHA010000004.1.Bostrychus_sinensis";
JABWHA010000004.1	exonerate:protein2genome:local	exon	9460816	9460962	.	+	.	gene_id "LOCXPTAAR90.1046.HIT1"; transcript_id "LOCXPTAAR90.1046.HIT1.transcript"; gene_name "LOCXPTAAR90.1046.HIT1.TAAR.2R.316.7tm_1.exons2.JABWHA010000004.1.Bostrychus_sinensis";
JABWHA010000004.1	exonerate:protein2genome:local	exon	9461028	9461828	.	+	.	gene_id "LOCXPTAAR90.1046.HIT1"; transcript_id "LOCXPTAAR90.1046.HIT1.transcript"; gene_name "LOCXPTAAR90.1046.HIT1.TAAR.2R.316.7tm_1.exons2.JABWHA010000004.1.Bostrychus_sinensis";
JABWHA010000004.1	exonerate:protein2genome:local	exon	9505178	9505991	.	-	.	gene_id "LOCXPTAAR91.1048.HIT1"; transcript_id "LOCXPTAAR91.1048.HIT1.transcript"; gene_name "LOCXPTAAR91.1048.HIT1.TAAR.2R.324.7tm_1.exons2.JABWHA010000004.1.Bostrychus_sinensis";
JABWHA010000004.1	exonerate:protein2genome:local	exon	9506805	9506962	.	-	.	gene_id "LOCXPTAAR91.1048.HIT1"; transcript_id "LOCXPTAAR91.1048.HIT1.transcript"; gene_name "LOCXPTAAR91.1048.HIT1.TAAR.2R.324.7tm_1.exons2.JABWHA010000004.1.Bostrychus_sinensis";
JABWHA010000004.1	exonerate:protein2genome:local	exon	9534180	9534352	.	+	.	gene_id "LOCXPTAAR92.1052.HIT1"; transcript_id "LOCXPTAAR92.1052.HIT1.transcript"; gene_name "LOCXPTAAR92.1052.HIT1.TAAR.2R.323.7tm_1.exons2.JABWHA010000004.1.Bostrychus_sinensis";
JABWHA010000004.1	exonerate:protein2genome:local	exon	9535056	9535851	.	+	.	gene_id "LOCXPTAAR92.1052.HIT1"; transcript_id "LOCXPTAAR92.1052.HIT1.transcript"; gene_name "LOCXPTAAR92.1052.HIT1.TAAR.2R.323.7tm_1.exons2.JABWHA010000004.1.Bostrychus_sinensis";
JABWHA010000004.1	exonerate:protein2genome:local	exon	9551555	9551727	.	+	.	gene_id "LOCXPTAAR93.1054.HIT1"; transcript_id "LOCXPTAAR93.1054.HIT1.transcript"; gene_name "LOCXPTAAR93.1054.HIT1.TAAR.2R.322.7tm_1.exons2.JABWHA010000004.1.Bostrychus_sinensis";
JABWHA010000004.1	exonerate:protein2genome:local	exon	9552349	9553141	.	+	.	gene_id "LOCXPTAAR93.1054.HIT1"; transcript_id "LOCXPTAAR93.1054.HIT1.transcript"; gene_name "LOCXPTAAR93.1054.HIT1.TAAR.2R.322.7tm_1.exons2.JABWHA010000004.1.Bostrychus_sinensis";
JABWHA010000004.1	exonerate:protein2genome:local	exon	9559891	9560048	.	+	.	gene_id "LOCXPTAAR94.1055.HIT1"; transcript_id "LOCXPTAAR94.1055.HIT1.transcript"; gene_name "LOCXPTAAR94.1055.HIT1.TAAR.2R.317.7tm_1.exons2.JABWHA010000004.1.Bostrychus_sinensis";
JABWHA010000004.1	exonerate:protein2genome:local	exon	9561062	9561854	.	+	.	gene_id "LOCXPTAAR94.1055.HIT1"; transcript_id "LOCXPTAAR94.1055.HIT1.transcript"; gene_name "LOCXPTAAR94.1055.HIT1.TAAR.2R.317.7tm_1.exons2.JABWHA010000004.1.Bostrychus_sinensis";
JABWHA010000004.1	exonerate:protein2genome:local	exon	9575992	9576855	.	+	.	gene_id "LOCXPTAAR94.1059.HIT1"; transcript_id "LOCXPTAAR94.1059.HIT1.transcript"; gene_name "LOCXPTAAR94.1059.HIT1.TAAR.2R.288.7tm_1.exons1.JABWHA010000004.1.Bostrychus_sinensis";
JABWHA010000004.1	exonerate:protein2genome:local	exon	9599757	9599914	.	+	.	gene_id "LOCXPTAAR95.1063.HIT1"; transcript_id "LOCXPTAAR95.1063.HIT1.transcript"; gene_name "LOCXPTAAR95.1063.HIT1.TAAR.2R.324.7tm_1.exons2.JABWHA010000004.1.Bostrychus_sinensis";
JABWHA010000004.1	exonerate:protein2genome:local	exon	9600330	9601143	.	+	.	gene_id "LOCXPTAAR95.1063.HIT1"; transcript_id "LOCXPTAAR95.1063.HIT1.transcript"; gene_name "LOCXPTAAR95.1063.HIT1.TAAR.2R.324.7tm_1.exons2.JABWHA010000004.1.Bostrychus_sinensis";
JABWHA010000004.1	exonerate:protein2genome:local	exon	9625823	9625971	.	+	.	gene_id "LOCXPTAAR96.1067.HIT1"; transcript_id "LOCXPTAAR96.1067.HIT1.transcript"; gene_name "LOCXPTAAR96.1067.HIT1.TAAR.2R.315.7tm_1.exons2.JABWHA010000004.1.Bostrychus_sinensis";
JABWHA010000004.1	exonerate:protein2genome:local	exon	9626246	9627041	.	+	.	gene_id "LOCXPTAAR96.1067.HIT1"; transcript_id "LOCXPTAAR96.1067.HIT1.transcript"; gene_name "LOCXPTAAR96.1067.HIT1.TAAR.2R.315.7tm_1.exons2.JABWHA010000004.1.Bostrychus_sinensis";
JABWHA010000004.1	exonerate:protein2genome:local	exon	9638165	9638313	.	+	.	gene_id "LOCXPTAAR97.1071.HIT1"; transcript_id "LOCXPTAAR97.1071.HIT1.transcript"; gene_name "LOCXPTAAR97.1071.HIT1.TAAR.2R.315.7tm_1.exons2.JABWHA010000004.1.Bostrychus_sinensis";
JABWHA010000004.1	exonerate:protein2genome:local	exon	9638725	9639520	.	+	.	gene_id "LOCXPTAAR97.1071.HIT1"; transcript_id "LOCXPTAAR97.1071.HIT1.transcript"; gene_name "LOCXPTAAR97.1071.HIT1.TAAR.2R.315.7tm_1.exons2.JABWHA010000004.1.Bostrychus_sinensis";
JABWHA010000004.1	exonerate:protein2genome:local	exon	9643726	9643883	.	+	.	gene_id "LOCXPTAAR98.1074.HIT1"; transcript_id "LOCXPTAAR98.1074.HIT1.transcript"; gene_name "LOCXPTAAR98.1074.HIT1.TAAR.2R.317.7tm_1.exons2.JABWHA010000004.1.Bostrychus_sinensis";
JABWHA010000004.1	exonerate:protein2genome:local	exon	9644264	9645056	.	+	.	gene_id "LOCXPTAAR98.1074.HIT1"; transcript_id "LOCXPTAAR98.1074.HIT1.transcript"; gene_name "LOCXPTAAR98.1074.HIT1.TAAR.2R.317.7tm_1.exons2.JABWHA010000004.1.Bostrychus_sinensis";
JABWHA010000004.1	exonerate:protein2genome:local	exon	9648918	9649072	.	+	.	gene_id "LOCXPTAAR99.1077.HIT1"; transcript_id "LOCXPTAAR99.1077.HIT1.transcript"; gene_name "LOCXPTAAR99.1077.HIT1.TAAR.2R.316.7tm_1.exons2.JABWHA010000004.1.Bostrychus_sinensis";
JABWHA010000004.1	exonerate:protein2genome:local	exon	9649488	9650280	.	+	.	gene_id "LOCXPTAAR99.1077.HIT1"; transcript_id "LOCXPTAAR99.1077.HIT1.transcript"; gene_name "LOCXPTAAR99.1077.HIT1.TAAR.2R.316.7tm_1.exons2.JABWHA010000004.1.Bostrychus_sinensis";
JABWHA010000004.1	exonerate:protein2genome:local	exon	9666882	9667682	.	-	.	gene_id "LOCXPTAAR100.1079.HIT1"; transcript_id "LOCXPTAAR100.1079.HIT1.transcript"; gene_name "LOCXPTAAR100.1079.HIT1.TAAR.2R.316.7tm_1.exons2.JABWHA010000004.1.Bostrychus_sinensis";
JABWHA010000004.1	exonerate:protein2genome:local	exon	9667796	9667942	.	-	.	gene_id "LOCXPTAAR100.1079.HIT1"; transcript_id "LOCXPTAAR100.1079.HIT1.transcript"; gene_name "LOCXPTAAR100.1079.HIT1.TAAR.2R.316.7tm_1.exons2.JABWHA010000004.1.Bostrychus_sinensis";
JABWHA010000004.1	exonerate:protein2genome:local	exon	9719612	9719763	.	+	.	gene_id "LOCXPTAAR101.1082.HIT1"; transcript_id "LOCXPTAAR101.1082.HIT1.transcript"; gene_name "LOCXPTAAR101.1082.HIT1.TAAR.2R.316.7tm_1.exons2.JABWHA010000004.1.Bostrychus_sinensis";
JABWHA010000004.1	exonerate:protein2genome:local	exon	9720390	9721185	.	+	.	gene_id "LOCXPTAAR101.1082.HIT1"; transcript_id "LOCXPTAAR101.1082.HIT1.transcript"; gene_name "LOCXPTAAR101.1082.HIT1.TAAR.2R.316.7tm_1.exons2.JABWHA010000004.1.Bostrychus_sinensis";
JABWHA010000004.1	exonerate:protein2genome:local	exon	9757464	9757606	.	+	.	gene_id "LOCXPTAAR102.1084.HIT1"; transcript_id "LOCXPTAAR102.1084.HIT1.transcript"; gene_name "LOCXPTAAR102.1084.HIT1.TAAR.2R.316.7tm_1.exons2.JABWHA010000004.1.Bostrychus_sinensis";
JABWHA010000004.1	exonerate:protein2genome:local	exon	9757672	9758476	.	+	.	gene_id "LOCXPTAAR102.1084.HIT1"; transcript_id "LOCXPTAAR102.1084.HIT1.transcript"; gene_name "LOCXPTAAR102.1084.HIT1.TAAR.2R.316.7tm_1.exons2.JABWHA010000004.1.Bostrychus_sinensis";
JABWHA010000004.1	exonerate:protein2genome:local	exon	9769783	9769908	.	+	.	gene_id "LOCXPTAAR103.1086.HIT1"; transcript_id "LOCXPTAAR103.1086.HIT1.transcript"; gene_name "LOCXPTAAR103.1086.HIT1.TAAR.2R.308.7tm_1.exons2.JABWHA010000004.1.Bostrychus_sinensis";
JABWHA010000004.1	exonerate:protein2genome:local	exon	9769974	9770771	.	+	.	gene_id "LOCXPTAAR103.1086.HIT1"; transcript_id "LOCXPTAAR103.1086.HIT1.transcript"; gene_name "LOCXPTAAR103.1086.HIT1.TAAR.2R.308.7tm_1.exons2.JABWHA010000004.1.Bostrychus_sinensis";
JABWHA010000004.1	exonerate:protein2genome:local	exon	9795169	9795315	.	+	.	gene_id "LOCXPTAAR90.1087.HIT1"; transcript_id "LOCXPTAAR90.1087.HIT1.transcript"; gene_name "LOCXPTAAR90.1087.HIT1.TAAR.2R.316.7tm_1.exons2.JABWHA010000004.1.Bostrychus_sinensis";
JABWHA010000004.1	exonerate:protein2genome:local	exon	9795381	9796181	.	+	.	gene_id "LOCXPTAAR90.1087.HIT1"; transcript_id "LOCXPTAAR90.1087.HIT1.transcript"; gene_name "LOCXPTAAR90.1087.HIT1.TAAR.2R.316.7tm_1.exons2.JABWHA010000004.1.Bostrychus_sinensis";
JABWHA010000004.1	exonerate:protein2genome:local	exon	9815004	9815150	.	+	.	gene_id "LOCXPTAAR105.1089.HIT1"; transcript_id "LOCXPTAAR105.1089.HIT1.transcript"; gene_name "LOCXPTAAR105.1089.HIT1.TAAR.2R.316.7tm_1.exons2.JABWHA010000004.1.Bostrychus_sinensis";
JABWHA010000004.1	exonerate:protein2genome:local	exon	9815216	9816016	.	+	.	gene_id "LOCXPTAAR105.1089.HIT1"; transcript_id "LOCXPTAAR105.1089.HIT1.transcript"; gene_name "LOCXPTAAR105.1089.HIT1.TAAR.2R.316.7tm_1.exons2.JABWHA010000004.1.Bostrychus_sinensis";
JABWHA010000004.1	exonerate:protein2genome:local	exon	9876725	9877558	.	-	.	gene_id "LOCXPTAAR106.1091.HIT1"; transcript_id "LOCXPTAAR106.1091.HIT1.transcript"; gene_name "LOCXPTAAR106.1091.HIT1.TAAR.2R.278.7tm_1.exons1.JABWHA010000004.1.Bostrychus_sinensis";
JABWHA010000004.1	exonerate:protein2genome:local	exon	9899754	9900549	.	-	.	gene_id "LOCXPTAAR107.1093.HIT1"; transcript_id "LOCXPTAAR107.1093.HIT1.transcript"; gene_name "LOCXPTAAR107.1093.HIT1.TAAR.2R.316.7tm_1.exons2.JABWHA010000004.1.Bostrychus_sinensis";
JABWHA010000004.1	exonerate:protein2genome:local	exon	9900712	9900863	.	-	.	gene_id "LOCXPTAAR107.1093.HIT1"; transcript_id "LOCXPTAAR107.1093.HIT1.transcript"; gene_name "LOCXPTAAR107.1093.HIT1.TAAR.2R.316.7tm_1.exons2.JABWHA010000004.1.Bostrychus_sinensis";
JABWHA010000004.1	exonerate:protein2genome:local	exon	9904276	9905071	.	-	.	gene_id "LOCXPTAAR107.419.HIT1"; transcript_id "LOCXPTAAR107.419.HIT1.transcript"; gene_name "LOCXPTAAR107.419.HIT1.TAAR.2R.316.7tm_1.exons2.JABWHA010000004.1.Bostrychus_sinensis";
JABWHA010000004.1	exonerate:protein2genome:local	exon	9905234	9905385	.	-	.	gene_id "LOCXPTAAR107.419.HIT1"; transcript_id "LOCXPTAAR107.419.HIT1.transcript"; gene_name "LOCXPTAAR107.419.HIT1.TAAR.2R.316.7tm_1.exons2.JABWHA010000004.1.Bostrychus_sinensis";
JABWHA010000004.1	exonerate:protein2genome:local	exon	9913665	9913816	.	+	.	gene_id "LOCXPTAAR109.421.HIT1"; transcript_id "LOCXPTAAR109.421.HIT1.transcript"; gene_name "LOCXPTAAR109.421.HIT1.TAAR.2R.316.7tm_1.exons2.JABWHA010000004.1.Bostrychus_sinensis";
JABWHA010000004.1	exonerate:protein2genome:local	exon	9914048	9914843	.	+	.	gene_id "LOCXPTAAR109.421.HIT1"; transcript_id "LOCXPTAAR109.421.HIT1.transcript"; gene_name "LOCXPTAAR109.421.HIT1.TAAR.2R.316.7tm_1.exons2.JABWHA010000004.1.Bostrychus_sinensis";
JABWHA010000004.1	exonerate:protein2genome:local	exon	9919016	9919811	.	-	.	gene_id "LOCXPTAAR110.425.HIT1"; transcript_id "LOCXPTAAR110.425.HIT1.transcript"; gene_name "LOCXPTAAR110.425.HIT1.TAAR.2R.317.7tm_1.exons2.JABWHA010000004.1.Bostrychus_sinensis";
JABWHA010000004.1	exonerate:protein2genome:local	exon	9920019	9920173	.	-	.	gene_id "LOCXPTAAR110.425.HIT1"; transcript_id "LOCXPTAAR110.425.HIT1.transcript"; gene_name "LOCXPTAAR110.425.HIT1.TAAR.2R.317.7tm_1.exons2.JABWHA010000004.1.Bostrychus_sinensis";
JABWHA010000004.1	exonerate:protein2genome:local	exon	9923331	9924114	.	-	.	gene_id "LOCXPTAAR111.427.HIT1"; transcript_id "LOCXPTAAR111.427.HIT1.transcript"; gene_name "LOCXPTAAR111.427.HIT1.TAAR.2R.314.7tm_1.exons2.JABWHA010000004.1.Bostrychus_sinensis";
JABWHA010000004.1	exonerate:protein2genome:local	exon	9924637	9924794	.	-	.	gene_id "LOCXPTAAR111.427.HIT1"; transcript_id "LOCXPTAAR111.427.HIT1.transcript"; gene_name "LOCXPTAAR111.427.HIT1.TAAR.2R.314.7tm_1.exons2.JABWHA010000004.1.Bostrychus_sinensis";
JABWHA010000004.1	exonerate:protein2genome:local	exon	9927071	9927866	.	-	.	gene_id "LOCXPTAAR112.433.HIT1"; transcript_id "LOCXPTAAR112.433.HIT1.transcript"; gene_name "LOCXPTAAR112.433.HIT1.TAAR.2R.316.7tm_1.exons2.JABWHA010000004.1.Bostrychus_sinensis";
JABWHA010000004.1	exonerate:protein2genome:local	exon	9929005	9929156	.	-	.	gene_id "LOCXPTAAR112.433.HIT1"; transcript_id "LOCXPTAAR112.433.HIT1.transcript"; gene_name "LOCXPTAAR112.433.HIT1.TAAR.2R.316.7tm_1.exons2.JABWHA010000004.1.Bostrychus_sinensis";
JABWHA010000004.1	exonerate:protein2genome:local	exon	9934739	9935534	.	-	.	gene_id "LOCXPTAAR113.435.HIT1"; transcript_id "LOCXPTAAR113.435.HIT1.transcript"; gene_name "LOCXPTAAR113.435.HIT1.TAAR.2R.316.7tm_1.exons2.JABWHA010000004.1.Bostrychus_sinensis";
JABWHA010000004.1	exonerate:protein2genome:local	exon	9935950	9936101	.	-	.	gene_id "LOCXPTAAR113.435.HIT1"; transcript_id "LOCXPTAAR113.435.HIT1.transcript"; gene_name "LOCXPTAAR113.435.HIT1.TAAR.2R.316.7tm_1.exons2.JABWHA010000004.1.Bostrychus_sinensis";
JABWHA010000004.1	exonerate:protein2genome:local	exon	9943968	9944760	.	-	.	gene_id "LOCXPTAAR114.439.HIT1"; transcript_id "LOCXPTAAR114.439.HIT1.transcript"; gene_name "LOCXPTAAR114.439.HIT1.TAAR.2R.315.7tm_1.exons2.JABWHA010000004.1.Bostrychus_sinensis";
JABWHA010000004.1	exonerate:protein2genome:local	exon	9945171	9945322	.	-	.	gene_id "LOCXPTAAR114.439.HIT1"; transcript_id "LOCXPTAAR114.439.HIT1.transcript"; gene_name "LOCXPTAAR114.439.HIT1.TAAR.2R.315.7tm_1.exons2.JABWHA010000004.1.Bostrychus_sinensis";
JABWHA010000004.1	exonerate:protein2genome:local	exon	9970419	9971211	.	-	.	gene_id "LOCXPTAAR115.443.HIT1"; transcript_id "LOCXPTAAR115.443.HIT1.transcript"; gene_name "LOCXPTAAR115.443.HIT1.TAAR.2R.304.7tm_1.exons2.JABWHA010000004.1.Bostrychus_sinensis";
JABWHA010000004.1	exonerate:protein2genome:local	exon	9971593	9971711	.	-	.	gene_id "LOCXPTAAR115.443.HIT1"; transcript_id "LOCXPTAAR115.443.HIT1.transcript"; gene_name "LOCXPTAAR115.443.HIT1.TAAR.2R.304.7tm_1.exons2.JABWHA010000004.1.Bostrychus_sinensis";
JABWHA010000004.1	exonerate:protein2genome:local	exon	9985574	9986369	.	-	.	gene_id "LOCXPTAAR116.447.HIT1"; transcript_id "LOCXPTAAR116.447.HIT1.transcript"; gene_name "LOCXPTAAR116.447.HIT1.TAAR.2R.318.7tm_1.exons2.JABWHA010000004.1.Bostrychus_sinensis";
JABWHA010000004.1	exonerate:protein2genome:local	exon	9986701	9986858	.	-	.	gene_id "LOCXPTAAR116.447.HIT1"; transcript_id "LOCXPTAAR116.447.HIT1.transcript"; gene_name "LOCXPTAAR116.447.HIT1.TAAR.2R.318.7tm_1.exons2.JABWHA010000004.1.Bostrychus_sinensis";
JABWHA010000004.1	exonerate:protein2genome:local	exon	9998333	9999128	.	-	.	gene_id "LOCXPTAAR117.450.HIT1"; transcript_id "LOCXPTAAR117.450.HIT1.transcript"; gene_name "LOCXPTAAR117.450.HIT1.TAAR.2R.318.7tm_1.exons2.JABWHA010000004.1.Bostrychus_sinensis";
JABWHA010000004.1	exonerate:protein2genome:local	exon	9999527	9999684	.	-	.	gene_id "LOCXPTAAR117.450.HIT1"; transcript_id "LOCXPTAAR117.450.HIT1.transcript"; gene_name "LOCXPTAAR117.450.HIT1.TAAR.2R.318.7tm_1.exons2.JABWHA010000004.1.Bostrychus_sinensis";
JABWHA010000004.1	exonerate:protein2genome:local	exon	10011519	10012314	.	-	.	gene_id "LOCXPTAAR118.452.HIT1"; transcript_id "LOCXPTAAR118.452.HIT1.transcript"; gene_name "LOCXPTAAR118.452.HIT1.TAAR.2R.315.7tm_1.exons2.JABWHA010000004.1.Bostrychus_sinensis";
JABWHA010000004.1	exonerate:protein2genome:local	exon	10012727	10012875	.	-	.	gene_id "LOCXPTAAR118.452.HIT1"; transcript_id "LOCXPTAAR118.452.HIT1.transcript"; gene_name "LOCXPTAAR118.452.HIT1.TAAR.2R.315.7tm_1.exons2.JABWHA010000004.1.Bostrychus_sinensis";
JABWHA010000004.1	exonerate:protein2genome:local	exon	10021750	10022545	.	-	.	gene_id "LOCXPTAAR119.459.HIT2"; transcript_id "LOCXPTAAR119.459.HIT2.transcript"; gene_name "LOCXPTAAR119.459.HIT2.TAAR.2R.281.7tm_1.exons2.JABWHA010000004.1.Bostrychus_sinensis";
JABWHA010000004.1	exonerate:protein2genome:local	exon	10023404	10023450	.	-	.	gene_id "LOCXPTAAR119.459.HIT2"; transcript_id "LOCXPTAAR119.459.HIT2.transcript"; gene_name "LOCXPTAAR119.459.HIT2.TAAR.2R.281.7tm_1.exons2.JABWHA010000004.1.Bostrychus_sinensis";
JABWHA010000004.1	exonerate:protein2genome:local	exon	10024056	10024851	.	-	.	gene_id "LOCXPTAAR119.458.HIT1"; transcript_id "LOCXPTAAR119.458.HIT1.transcript"; gene_name "LOCXPTAAR119.458.HIT1.TAAR.2R.315.7tm_1.exons2.JABWHA010000004.1.Bostrychus_sinensis";
JABWHA010000004.1	exonerate:protein2genome:local	exon	10025264	10025412	.	-	.	gene_id "LOCXPTAAR119.458.HIT1"; transcript_id "LOCXPTAAR119.458.HIT1.transcript"; gene_name "LOCXPTAAR119.458.HIT1.TAAR.2R.315.7tm_1.exons2.JABWHA010000004.1.Bostrychus_sinensis";
JABWHA010000004.1	exonerate:protein2genome:local	exon	10028143	10028938	.	-	.	gene_id "LOCXPTAAR120.463.HIT1"; transcript_id "LOCXPTAAR120.463.HIT1.transcript"; gene_name "LOCXPTAAR120.463.HIT1.TAAR.2R.315.7tm_1.exons2.JABWHA010000004.1.Bostrychus_sinensis";
JABWHA010000004.1	exonerate:protein2genome:local	exon	10029347	10029495	.	-	.	gene_id "LOCXPTAAR120.463.HIT1"; transcript_id "LOCXPTAAR120.463.HIT1.transcript"; gene_name "LOCXPTAAR120.463.HIT1.TAAR.2R.315.7tm_1.exons2.JABWHA010000004.1.Bostrychus_sinensis";
JABWHA010000004.1	exonerate:protein2genome:local	exon	10033530	10034307	.	-	.	gene_id "LOCXPTAAR121.465.HIT1"; transcript_id "LOCXPTAAR121.465.HIT1.transcript"; gene_name "LOCXPTAAR121.465.HIT1.TAAR.2R.309.7tm_1.exons2.JABWHA010000004.1.Bostrychus_sinensis";
JABWHA010000004.1	exonerate:protein2genome:local	exon	10034719	10034867	.	-	.	gene_id "LOCXPTAAR121.465.HIT1"; transcript_id "LOCXPTAAR121.465.HIT1.transcript"; gene_name "LOCXPTAAR121.465.HIT1.TAAR.2R.309.7tm_1.exons2.JABWHA010000004.1.Bostrychus_sinensis";
JABWHA010000004.1	exonerate:protein2genome:local	exon	10046658	10047453	.	-	.	gene_id "LOCXPTAAR122.470.HIT1"; transcript_id "LOCXPTAAR122.470.HIT1.transcript"; gene_name "LOCXPTAAR122.470.HIT1.TAAR.2R.318.7tm_1.exons2.JABWHA010000004.1.Bostrychus_sinensis";
JABWHA010000004.1	exonerate:protein2genome:local	exon	10047741	10047898	.	-	.	gene_id "LOCXPTAAR122.470.HIT1"; transcript_id "LOCXPTAAR122.470.HIT1.transcript"; gene_name "LOCXPTAAR122.470.HIT1.TAAR.2R.318.7tm_1.exons2.JABWHA010000004.1.Bostrychus_sinensis";
JABWHA010000004.1	exonerate:protein2genome:local	exon	10050252	10051027	.	-	.	gene_id "LOCXPTAAR123.474.HIT1"; transcript_id "LOCXPTAAR123.474.HIT1.transcript"; gene_name "LOCXPTAAR123.474.HIT1.TAAR.2R.310.7tm_1.exons2.JABWHA010000004.1.Bostrychus_sinensis";
JABWHA010000004.1	exonerate:protein2genome:local	exon	10052673	10052826	.	-	.	gene_id "LOCXPTAAR123.474.HIT1"; transcript_id "LOCXPTAAR123.474.HIT1.transcript"; gene_name "LOCXPTAAR123.474.HIT1.TAAR.2R.310.7tm_1.exons2.JABWHA010000004.1.Bostrychus_sinensis";
JABWHA010000004.1	exonerate:protein2genome:local	exon	10065684	10066479	.	-	.	gene_id "LOCXPTAAR124.477.HIT1"; transcript_id "LOCXPTAAR124.477.HIT1.transcript"; gene_name "LOCXPTAAR124.477.HIT1.TAAR.2R.316.7tm_1.exons2.JABWHA010000004.1.Bostrychus_sinensis";
JABWHA010000004.1	exonerate:protein2genome:local	exon	10067024	10067175	.	-	.	gene_id "LOCXPTAAR124.477.HIT1"; transcript_id "LOCXPTAAR124.477.HIT1.transcript"; gene_name "LOCXPTAAR124.477.HIT1.TAAR.2R.316.7tm_1.exons2.JABWHA010000004.1.Bostrychus_sinensis";
JABWHA010000004.1	exonerate:protein2genome:local	exon	10086375	10087167	.	-	.	gene_id "LOCXPTAAR125.482.HIT1"; transcript_id "LOCXPTAAR125.482.HIT1.transcript"; gene_name "LOCXPTAAR125.482.HIT1.TAAR.2R.322.7tm_1.exons2.JABWHA010000004.1.Bostrychus_sinensis";
JABWHA010000004.1	exonerate:protein2genome:local	exon	10087508	10087680	.	-	.	gene_id "LOCXPTAAR125.482.HIT1"; transcript_id "LOCXPTAAR125.482.HIT1.transcript"; gene_name "LOCXPTAAR125.482.HIT1.TAAR.2R.322.7tm_1.exons2.JABWHA010000004.1.Bostrychus_sinensis";
JABWHA010000004.1	exonerate:protein2genome:local	exon	10093482	10094274	.	-	.	gene_id "LOCXPTAAR126.484.HIT1"; transcript_id "LOCXPTAAR126.484.HIT1.transcript"; gene_name "LOCXPTAAR126.484.HIT1.TAAR.2R.322.7tm_1.exons2.JABWHA010000004.1.Bostrychus_sinensis";
JABWHA010000004.1	exonerate:protein2genome:local	exon	10094623	10094795	.	-	.	gene_id "LOCXPTAAR126.484.HIT1"; transcript_id "LOCXPTAAR126.484.HIT1.transcript"; gene_name "LOCXPTAAR126.484.HIT1.TAAR.2R.322.7tm_1.exons2.JABWHA010000004.1.Bostrychus_sinensis";
JABWHA010000004.1	exonerate:protein2genome:local	exon	10117799	10118579	.	-	.	gene_id "LOCXPTAAR127.487.HIT1"; transcript_id "LOCXPTAAR127.487.HIT1.transcript"; gene_name "LOCXPTAAR127.487.HIT1.TAAR.2R.311.7tm_1.exons2.JABWHA010000004.1.Bostrychus_sinensis";
JABWHA010000004.1	exonerate:protein2genome:local	exon	10122757	10122908	.	-	.	gene_id "LOCXPTAAR127.487.HIT1"; transcript_id "LOCXPTAAR127.487.HIT1.transcript"; gene_name "LOCXPTAAR127.487.HIT1.TAAR.2R.311.7tm_1.exons2.JABWHA010000004.1.Bostrychus_sinensis";
JABWHA010000004.1	exonerate:protein2genome:local	exon	10128988	10129765	.	-	.	gene_id "LOCXPTAAR127.492.HIT1"; transcript_id "LOCXPTAAR127.492.HIT1.transcript"; gene_name "LOCXPTAAR127.492.HIT1.TAAR.2R.310.7tm_1.exons2.JABWHA010000004.1.Bostrychus_sinensis";
JABWHA010000004.1	exonerate:protein2genome:local	exon	10130546	10130697	.	-	.	gene_id "LOCXPTAAR127.492.HIT1"; transcript_id "LOCXPTAAR127.492.HIT1.transcript"; gene_name "LOCXPTAAR127.492.HIT1.TAAR.2R.310.7tm_1.exons2.JABWHA010000004.1.Bostrychus_sinensis";
JABWHA010000004.1	exonerate:protein2genome:local	exon	10148631	10149426	.	-	.	gene_id "LOCXPTAAR129.495.HIT1"; transcript_id "LOCXPTAAR129.495.HIT1.transcript"; gene_name "LOCXPTAAR129.495.HIT1.TAAR.2R.323.7tm_1.exons2.JABWHA010000004.1.Bostrychus_sinensis";
JABWHA010000004.1	exonerate:protein2genome:local	exon	10150136	10150308	.	-	.	gene_id "LOCXPTAAR129.495.HIT1"; transcript_id "LOCXPTAAR129.495.HIT1.transcript"; gene_name "LOCXPTAAR129.495.HIT1.TAAR.2R.323.7tm_1.exons2.JABWHA010000004.1.Bostrychus_sinensis";
JABWHA010000004.1	exonerate:protein2genome:local	exon	10161165	10161960	.	-	.	gene_id "LOCXPTAAR130.499.HIT1"; transcript_id "LOCXPTAAR130.499.HIT1.transcript"; gene_name "LOCXPTAAR130.499.HIT1.TAAR.2R.323.7tm_1.exons2.JABWHA010000004.1.Bostrychus_sinensis";
JABWHA010000004.1	exonerate:protein2genome:local	exon	10162717	10162889	.	-	.	gene_id "LOCXPTAAR130.499.HIT1"; transcript_id "LOCXPTAAR130.499.HIT1.transcript"; gene_name "LOCXPTAAR130.499.HIT1.TAAR.2R.323.7tm_1.exons2.JABWHA010000004.1.Bostrychus_sinensis";
JABWHA010000004.1	exonerate:protein2genome:local	exon	10169404	10170199	.	-	.	gene_id "LOCXPTAAR131.503.HIT1"; transcript_id "LOCXPTAAR131.503.HIT1.transcript"; gene_name "LOCXPTAAR131.503.HIT1.TAAR.2R.316.7tm_1.exons2.JABWHA010000004.1.Bostrychus_sinensis";
JABWHA010000004.1	exonerate:protein2genome:local	exon	10172219	10172370	.	-	.	gene_id "LOCXPTAAR131.503.HIT1"; transcript_id "LOCXPTAAR131.503.HIT1.transcript"; gene_name "LOCXPTAAR131.503.HIT1.TAAR.2R.316.7tm_1.exons2.JABWHA010000004.1.Bostrychus_sinensis";
JABWHA010000004.1	exonerate:protein2genome:local	exon	10181281	10182076	.	-	.	gene_id "LOCXPTAAR132.507.HIT1"; transcript_id "LOCXPTAAR132.507.HIT1.transcript"; gene_name "LOCXPTAAR132.507.HIT1.TAAR.2R.320.7tm_1.exons2.JABWHA010000004.1.Bostrychus_sinensis";
JABWHA010000004.1	exonerate:protein2genome:local	exon	10182659	10182822	.	-	.	gene_id "LOCXPTAAR132.507.HIT1"; transcript_id "LOCXPTAAR132.507.HIT1.transcript"; gene_name "LOCXPTAAR132.507.HIT1.TAAR.2R.320.7tm_1.exons2.JABWHA010000004.1.Bostrychus_sinensis";
JABWHA010000004.1	exonerate:protein2genome:local	exon	10195911	10196706	.	-	.	gene_id "LOCXPTAAR133.510.HIT1"; transcript_id "LOCXPTAAR133.510.HIT1.transcript"; gene_name "LOCXPTAAR133.510.HIT1.TAAR.2R.322.7tm_1.exons2.JABWHA010000004.1.Bostrychus_sinensis";
JABWHA010000004.1	exonerate:protein2genome:local	exon	10197364	10197533	.	-	.	gene_id "LOCXPTAAR133.510.HIT1"; transcript_id "LOCXPTAAR133.510.HIT1.transcript"; gene_name "LOCXPTAAR133.510.HIT1.TAAR.2R.322.7tm_1.exons2.JABWHA010000004.1.Bostrychus_sinensis";
JABWHA010000004.1	exonerate:protein2genome:local	exon	10204491	10205286	.	-	.	gene_id "LOCXPTAAR134.513.HIT1"; transcript_id "LOCXPTAAR134.513.HIT1.transcript"; gene_name "LOCXPTAAR134.513.HIT1.TAAR.2R.323.7tm_1.exons2.JABWHA010000004.1.Bostrychus_sinensis";
JABWHA010000004.1	exonerate:protein2genome:local	exon	10206125	10206297	.	-	.	gene_id "LOCXPTAAR134.513.HIT1"; transcript_id "LOCXPTAAR134.513.HIT1.transcript"; gene_name "LOCXPTAAR134.513.HIT1.TAAR.2R.323.7tm_1.exons2.JABWHA010000004.1.Bostrychus_sinensis";
JABWHA010000004.1	exonerate:protein2genome:local	exon	10230874	10231016	.	+	.	gene_id "LOCXPTAAR135.515.HIT1"; transcript_id "LOCXPTAAR135.515.HIT1.transcript"; gene_name "LOCXPTAAR135.515.HIT1.TAAR.2R.316.7tm_1.exons3.JABWHA010000004.1.Bostrychus_sinensis";
JABWHA010000004.1	exonerate:protein2genome:local	exon	10231082	10231211	.	+	.	gene_id "LOCXPTAAR135.515.HIT1"; transcript_id "LOCXPTAAR135.515.HIT1.transcript"; gene_name "LOCXPTAAR135.515.HIT1.TAAR.2R.316.7tm_1.exons3.JABWHA010000004.1.Bostrychus_sinensis";
JABWHA010000004.1	exonerate:protein2genome:local	exon	10231255	10231929	.	+	.	gene_id "LOCXPTAAR135.515.HIT1"; transcript_id "LOCXPTAAR135.515.HIT1.transcript"; gene_name "LOCXPTAAR135.515.HIT1.TAAR.2R.316.7tm_1.exons3.JABWHA010000004.1.Bostrychus_sinensis";
JABWHA010000004.1	exonerate:protein2genome:local	exon	10259927	10260727	.	-	.	gene_id "LOCXPTAAR136.517.HIT1"; transcript_id "LOCXPTAAR136.517.HIT1.transcript"; gene_name "LOCXPTAAR136.517.HIT1.TAAR.2R.316.7tm_1.exons2.JABWHA010000004.1.Bostrychus_sinensis";
JABWHA010000004.1	exonerate:protein2genome:local	exon	10260793	10260939	.	-	.	gene_id "LOCXPTAAR136.517.HIT1"; transcript_id "LOCXPTAAR136.517.HIT1.transcript"; gene_name "LOCXPTAAR136.517.HIT1.TAAR.2R.316.7tm_1.exons2.JABWHA010000004.1.Bostrychus_sinensis";
JABWHA010000004.1	exonerate:protein2genome:local	exon	10277892	10278692	.	-	.	gene_id "LOCXPTAAR137.521.HIT1"; transcript_id "LOCXPTAAR137.521.HIT1.transcript"; gene_name "LOCXPTAAR137.521.HIT1.TAAR.2R.316.7tm_1.exons2.JABWHA010000004.1.Bostrychus_sinensis";
JABWHA010000004.1	exonerate:protein2genome:local	exon	10278758	10278904	.	-	.	gene_id "LOCXPTAAR137.521.HIT1"; transcript_id "LOCXPTAAR137.521.HIT1.transcript"; gene_name "LOCXPTAAR137.521.HIT1.TAAR.2R.316.7tm_1.exons2.JABWHA010000004.1.Bostrychus_sinensis";
JABWHA010000004.1	exonerate:protein2genome:local	exon	10297614	10297756	.	+	.	gene_id "LOCXPTAAR138.527.HIT1"; transcript_id "LOCXPTAAR138.527.HIT1.transcript"; gene_name "LOCXPTAAR138.527.HIT1.TAAR.2R.316.7tm_1.exons2.JABWHA010000004.1.Bostrychus_sinensis";
JABWHA010000004.1	exonerate:protein2genome:local	exon	10297834	10298638	.	+	.	gene_id "LOCXPTAAR138.527.HIT1"; transcript_id "LOCXPTAAR138.527.HIT1.transcript"; gene_name "LOCXPTAAR138.527.HIT1.TAAR.2R.316.7tm_1.exons2.JABWHA010000004.1.Bostrychus_sinensis";
JABWHA010000004.1	exonerate:protein2genome:local	exon	10332854	10333648	.	-	.	gene_id "LOCXPTAAR139.529.HIT1"; transcript_id "LOCXPTAAR139.529.HIT1.transcript"; gene_name "LOCXPTAAR139.529.HIT1.TAAR.2R.314.7tm_1.exons2.JABWHA010000004.1.Bostrychus_sinensis";
JABWHA010000004.1	exonerate:protein2genome:local	exon	10333714	10333860	.	-	.	gene_id "LOCXPTAAR139.529.HIT1"; transcript_id "LOCXPTAAR139.529.HIT1.transcript"; gene_name "LOCXPTAAR139.529.HIT1.TAAR.2R.314.7tm_1.exons2.JABWHA010000004.1.Bostrychus_sinensis";
JABWHA010000004.1	exonerate:protein2genome:local	exon	10375763	10376563	.	-	.	gene_id "LOCXPTAAR141.533.HIT1"; transcript_id "LOCXPTAAR141.533.HIT1.transcript"; gene_name "LOCXPTAAR141.533.HIT1.TAAR.2R.316.7tm_1.exons2.JABWHA010000004.1.Bostrychus_sinensis";
JABWHA010000004.1	exonerate:protein2genome:local	exon	10376629	10376775	.	-	.	gene_id "LOCXPTAAR141.533.HIT1"; transcript_id "LOCXPTAAR141.533.HIT1.transcript"; gene_name "LOCXPTAAR141.533.HIT1.TAAR.2R.316.7tm_1.exons2.JABWHA010000004.1.Bostrychus_sinensis";
JABWHA010000004.1	exonerate:protein2genome:local	exon	10407516	10408316	.	-	.	gene_id "LOCXPTAAR141.538.HIT1"; transcript_id "LOCXPTAAR141.538.HIT1.transcript"; gene_name "LOCXPTAAR141.538.HIT1.TAAR.2R.316.7tm_1.exons2.JABWHA010000004.1.Bostrychus_sinensis";
JABWHA010000004.1	exonerate:protein2genome:local	exon	10408382	10408528	.	-	.	gene_id "LOCXPTAAR141.538.HIT1"; transcript_id "LOCXPTAAR141.538.HIT1.transcript"; gene_name "LOCXPTAAR141.538.HIT1.TAAR.2R.316.7tm_1.exons2.JABWHA010000004.1.Bostrychus_sinensis";
JABWHA010000004.1	exonerate:protein2genome:local	exon	10411246	10412043	.	-	.	gene_id "LOCXPTAAR142.540.HIT1"; transcript_id "LOCXPTAAR142.540.HIT1.transcript"; gene_name "LOCXPTAAR142.540.HIT1.TAAR.2R.308.7tm_1.exons2.JABWHA010000004.1.Bostrychus_sinensis";
JABWHA010000004.1	exonerate:protein2genome:local	exon	10412109	10412234	.	-	.	gene_id "LOCXPTAAR142.540.HIT1"; transcript_id "LOCXPTAAR142.540.HIT1.transcript"; gene_name "LOCXPTAAR142.540.HIT1.TAAR.2R.308.7tm_1.exons2.JABWHA010000004.1.Bostrychus_sinensis";
JABWHA010000004.1	exonerate:protein2genome:local	exon	10480980	10481777	.	-	.	gene_id "LOCXPTAAR143.550.HIT1"; transcript_id "LOCXPTAAR143.550.HIT1.transcript"; gene_name "LOCXPTAAR143.550.HIT1.TAAR.2R.308.7tm_1.exons2.JABWHA010000004.1.Bostrychus_sinensis";
JABWHA010000004.1	exonerate:protein2genome:local	exon	10481843	10481968	.	-	.	gene_id "LOCXPTAAR143.550.HIT1"; transcript_id "LOCXPTAAR143.550.HIT1.transcript"; gene_name "LOCXPTAAR143.550.HIT1.TAAR.2R.308.7tm_1.exons2.JABWHA010000004.1.Bostrychus_sinensis";
JABWHA010000004.1	exonerate:protein2genome:local	exon	10524484	10525284	.	-	.	gene_id "LOCXPTAAR144.555.HIT1"; transcript_id "LOCXPTAAR144.555.HIT1.transcript"; gene_name "LOCXPTAAR144.555.HIT1.TAAR.2R.316.7tm_1.exons2.JABWHA010000004.1.Bostrychus_sinensis";
JABWHA010000004.1	exonerate:protein2genome:local	exon	10525346	10525492	.	-	.	gene_id "LOCXPTAAR144.555.HIT1"; transcript_id "LOCXPTAAR144.555.HIT1.transcript"; gene_name "LOCXPTAAR144.555.HIT1.TAAR.2R.316.7tm_1.exons2.JABWHA010000004.1.Bostrychus_sinensis";
JABWHA010000004.1	exonerate:protein2genome:local	exon	10591283	10591429	.	+	.	gene_id "LOCXPTAAR145.558.HIT1"; transcript_id "LOCXPTAAR145.558.HIT1.transcript"; gene_name "LOCXPTAAR145.558.HIT1.TAAR.2R.316.7tm_1.exons2.JABWHA010000004.1.Bostrychus_sinensis";
JABWHA010000004.1	exonerate:protein2genome:local	exon	10591496	10592296	.	+	.	gene_id "LOCXPTAAR145.558.HIT1"; transcript_id "LOCXPTAAR145.558.HIT1.transcript"; gene_name "LOCXPTAAR145.558.HIT1.TAAR.2R.316.7tm_1.exons2.JABWHA010000004.1.Bostrychus_sinensis";
JABWHA010000004.1	exonerate:protein2genome:local	exon	12092941	12093062	.	+	.	gene_id "LOCXPTAAR146.560.HIT1"; transcript_id "LOCXPTAAR146.560.HIT1.transcript"; gene_name "LOCXPTAAR146.560.HIT1.TAAR.2R.319.7tm_1.exons2.JABWHA010000004.1.Bostrychus_sinensis";
JABWHA010000004.1	exonerate:protein2genome:local	exon	12094609	12095443	.	+	.	gene_id "LOCXPTAAR146.560.HIT1"; transcript_id "LOCXPTAAR146.560.HIT1.transcript"; gene_name "LOCXPTAAR146.560.HIT1.TAAR.2R.319.7tm_1.exons2.JABWHA010000004.1.Bostrychus_sinensis";
JABWHA010000004.1	exonerate:protein2genome:local	exon	12106199	12106324	.	+	.	gene_id "LOCXPTAAR147.563.HIT1"; transcript_id "LOCXPTAAR147.563.HIT1.transcript"; gene_name "LOCXPTAAR147.563.HIT1.TAAR.2R.318.7tm_1.exons3.JABWHA010000004.1.Bostrychus_sinensis";
JABWHA010000004.1	exonerate:protein2genome:local	exon	12107790	12107815	.	+	.	gene_id "LOCXPTAAR147.563.HIT1"; transcript_id "LOCXPTAAR147.563.HIT1.transcript"; gene_name "LOCXPTAAR147.563.HIT1.TAAR.2R.318.7tm_1.exons3.JABWHA010000004.1.Bostrychus_sinensis";
JABWHA010000004.1	exonerate:protein2genome:local	exon	12108106	12108907	.	+	.	gene_id "LOCXPTAAR147.563.HIT1"; transcript_id "LOCXPTAAR147.563.HIT1.transcript"; gene_name "LOCXPTAAR147.563.HIT1.TAAR.2R.318.7tm_1.exons3.JABWHA010000004.1.Bostrychus_sinensis";
JABWHA010000004.1	exonerate:protein2genome:local	exon	12117099	12117245	.	+	.	gene_id "LOCXPTAAR148.569.HIT1"; transcript_id "LOCXPTAAR148.569.HIT1.transcript"; gene_name "LOCXPTAAR148.569.HIT1.TAAR.2R.300.7tm_1.exons3.JABWHA010000004.1.Bostrychus_sinensis";
JABWHA010000004.1	exonerate:protein2genome:local	exon	12117311	12117606	.	+	.	gene_id "LOCXPTAAR148.569.HIT1"; transcript_id "LOCXPTAAR148.569.HIT1.transcript"; gene_name "LOCXPTAAR148.569.HIT1.TAAR.2R.300.7tm_1.exons3.JABWHA010000004.1.Bostrychus_sinensis";
JABWHA010000004.1	exonerate:protein2genome:local	exon	12117652	12118108	.	+	.	gene_id "LOCXPTAAR148.569.HIT1"; transcript_id "LOCXPTAAR148.569.HIT1.transcript"; gene_name "LOCXPTAAR148.569.HIT1.TAAR.2R.300.7tm_1.exons3.JABWHA010000004.1.Bostrychus_sinensis";
JABWHA010000004.1	exonerate:protein2genome:local	exon	12139646	12139788	.	+	.	gene_id "LOCXPTAAR149.579.HIT1"; transcript_id "LOCXPTAAR149.579.HIT1.transcript"; gene_name "LOCXPTAAR149.579.HIT1.TAAR.2R.315.7tm_1.exons2.JABWHA010000004.1.Bostrychus_sinensis";
JABWHA010000004.1	exonerate:protein2genome:local	exon	12139854	12140655	.	+	.	gene_id "LOCXPTAAR149.579.HIT1"; transcript_id "LOCXPTAAR149.579.HIT1.transcript"; gene_name "LOCXPTAAR149.579.HIT1.TAAR.2R.315.7tm_1.exons2.JABWHA010000004.1.Bostrychus_sinensis";
JABWHA010000004.1	exonerate:protein2genome:local	exon	12155028	12155170	.	+	.	gene_id "LOCXPTAAR150.582.HIT1"; transcript_id "LOCXPTAAR150.582.HIT1.transcript"; gene_name "LOCXPTAAR150.582.HIT1.TAAR.2R.316.7tm_1.exons2.JABWHA010000004.1.Bostrychus_sinensis";
JABWHA010000004.1	exonerate:protein2genome:local	exon	12155236	12156040	.	+	.	gene_id "LOCXPTAAR150.582.HIT1"; transcript_id "LOCXPTAAR150.582.HIT1.transcript"; gene_name "LOCXPTAAR150.582.HIT1.TAAR.2R.316.7tm_1.exons2.JABWHA010000004.1.Bostrychus_sinensis";
JABWHA010000004.1	exonerate:protein2genome:local	exon	12167937	12168737	.	-	.	gene_id "LOCXPTAAR100.584.HIT1"; transcript_id "LOCXPTAAR100.584.HIT1.transcript"; gene_name "LOCXPTAAR100.584.HIT1.TAAR.2R.316.7tm_1.exons2.JABWHA010000004.1.Bostrychus_sinensis";
JABWHA010000004.1	exonerate:protein2genome:local	exon	12168803	12168949	.	-	.	gene_id "LOCXPTAAR100.584.HIT1"; transcript_id "LOCXPTAAR100.584.HIT1.transcript"; gene_name "LOCXPTAAR100.584.HIT1.TAAR.2R.316.7tm_1.exons2.JABWHA010000004.1.Bostrychus_sinensis";
JABWHA010000004.1	exonerate:protein2genome:local	exon	12180873	12181661	.	-	.	gene_id "LOCXPTAAR151.588.HIT1"; transcript_id "LOCXPTAAR151.588.HIT1.transcript"; gene_name "LOCXPTAAR151.588.HIT1.TAAR.2R.312.7tm_1.exons2.JABWHA010000004.1.Bostrychus_sinensis";
JABWHA010000004.1	exonerate:protein2genome:local	exon	12181727	12181873	.	-	.	gene_id "LOCXPTAAR151.588.HIT1"; transcript_id "LOCXPTAAR151.588.HIT1.transcript"; gene_name "LOCXPTAAR151.588.HIT1.TAAR.2R.312.7tm_1.exons2.JABWHA010000004.1.Bostrychus_sinensis";
JABWHA010000004.1	exonerate:protein2genome:local	exon	12194239	12195036	.	-	.	gene_id "LOCXPTAAR152.592.HIT1"; transcript_id "LOCXPTAAR152.592.HIT1.transcript"; gene_name "LOCXPTAAR152.592.HIT1.TAAR.2R.308.7tm_1.exons2.JABWHA010000004.1.Bostrychus_sinensis";
JABWHA010000004.1	exonerate:protein2genome:local	exon	12195103	12195228	.	-	.	gene_id "LOCXPTAAR152.592.HIT1"; transcript_id "LOCXPTAAR152.592.HIT1.transcript"; gene_name "LOCXPTAAR152.592.HIT1.TAAR.2R.308.7tm_1.exons2.JABWHA010000004.1.Bostrychus_sinensis";
JABWHA010000004.1	exonerate:protein2genome:local	exon	12224535	12225327	.	-	.	gene_id "LOCXPTAAR153.594.HIT1"; transcript_id "LOCXPTAAR153.594.HIT1.transcript"; gene_name "LOCXPTAAR153.594.HIT1.TAAR.2R.312.7tm_1.exons2.JABWHA010000004.1.Bostrychus_sinensis";
JABWHA010000004.1	exonerate:protein2genome:local	exon	12225393	12225535	.	-	.	gene_id "LOCXPTAAR153.594.HIT1"; transcript_id "LOCXPTAAR153.594.HIT1.transcript"; gene_name "LOCXPTAAR153.594.HIT1.TAAR.2R.312.7tm_1.exons2.JABWHA010000004.1.Bostrychus_sinensis";
JABWHA010000004.1	exonerate:protein2genome:local	exon	12316300	12317100	.	-	.	gene_id "LOCXPTAAR155.613.HIT1"; transcript_id "LOCXPTAAR155.613.HIT1.transcript"; gene_name "LOCXPTAAR155.613.HIT1.TAAR.2R.316.7tm_1.exons2.JABWHA010000004.1.Bostrychus_sinensis";
JABWHA010000004.1	exonerate:protein2genome:local	exon	12317166	12317312	.	-	.	gene_id "LOCXPTAAR155.613.HIT1"; transcript_id "LOCXPTAAR155.613.HIT1.transcript"; gene_name "LOCXPTAAR155.613.HIT1.TAAR.2R.316.7tm_1.exons2.JABWHA010000004.1.Bostrychus_sinensis";
JABWHA010000004.1	exonerate:protein2genome:local	exon	12358696	12358817	.	+	.	gene_id "LOCXPTAAR159.621.HIT1"; transcript_id "LOCXPTAAR159.621.HIT1.transcript"; gene_name "LOCXPTAAR159.621.HIT1.TAAR.2R.318.7tm_1.exons4.JABWHA010000004.1.Bostrychus_sinensis";
JABWHA010000004.1	exonerate:protein2genome:local	exon	12359416	12359429	.	+	.	gene_id "LOCXPTAAR159.621.HIT1"; transcript_id "LOCXPTAAR159.621.HIT1.transcript"; gene_name "LOCXPTAAR159.621.HIT1.TAAR.2R.318.7tm_1.exons4.JABWHA010000004.1.Bostrychus_sinensis";
JABWHA010000004.1	exonerate:protein2genome:local	exon	12365560	12365575	.	+	.	gene_id "LOCXPTAAR159.621.HIT1"; transcript_id "LOCXPTAAR159.621.HIT1.transcript"; gene_name "LOCXPTAAR159.621.HIT1.TAAR.2R.318.7tm_1.exons4.JABWHA010000004.1.Bostrychus_sinensis";
JABWHA010000004.1	exonerate:protein2genome:local	exon	12366983	12367784	.	+	.	gene_id "LOCXPTAAR159.621.HIT1"; transcript_id "LOCXPTAAR159.621.HIT1.transcript"; gene_name "LOCXPTAAR159.621.HIT1.TAAR.2R.318.7tm_1.exons4.JABWHA010000004.1.Bostrychus_sinensis";
JABWHA010000004.1	exonerate:protein2genome:local	exon	12382772	12382918	.	+	.	gene_id "LOCXPTAAR156.624.HIT1"; transcript_id "LOCXPTAAR156.624.HIT1.transcript"; gene_name "LOCXPTAAR156.624.HIT1.TAAR.2R.315.7tm_1.exons2.JABWHA010000004.1.Bostrychus_sinensis";
JABWHA010000004.1	exonerate:protein2genome:local	exon	12382985	12383782	.	+	.	gene_id "LOCXPTAAR156.624.HIT1"; transcript_id "LOCXPTAAR156.624.HIT1.transcript"; gene_name "LOCXPTAAR156.624.HIT1.TAAR.2R.315.7tm_1.exons2.JABWHA010000004.1.Bostrychus_sinensis";
JABWHA010000004.1	exonerate:protein2genome:local	exon	12391998	12392144	.	+	.	gene_id "LOCXPTAAR157.628.HIT1"; transcript_id "LOCXPTAAR157.628.HIT1.transcript"; gene_name "LOCXPTAAR157.628.HIT1.TAAR.2R.314.7tm_1.exons2.JABWHA010000004.1.Bostrychus_sinensis";
JABWHA010000004.1	exonerate:protein2genome:local	exon	12392211	12393005	.	+	.	gene_id "LOCXPTAAR157.628.HIT1"; transcript_id "LOCXPTAAR157.628.HIT1.transcript"; gene_name "LOCXPTAAR157.628.HIT1.TAAR.2R.314.7tm_1.exons2.JABWHA010000004.1.Bostrychus_sinensis";
JABWHA010000004.1	exonerate:protein2genome:local	exon	12433305	12434106	.	-	.	gene_id "LOCXPTAAR158.632.HIT1"; transcript_id "LOCXPTAAR158.632.HIT1.transcript"; gene_name "LOCXPTAAR158.632.HIT1.TAAR.2R.315.7tm_1.exons3.JABWHA010000004.1.Bostrychus_sinensis";
JABWHA010000004.1	exonerate:protein2genome:local	exon	12434141	12434166	.	-	.	gene_id "LOCXPTAAR158.632.HIT1"; transcript_id "LOCXPTAAR158.632.HIT1.transcript"; gene_name "LOCXPTAAR158.632.HIT1.TAAR.2R.315.7tm_1.exons3.JABWHA010000004.1.Bostrychus_sinensis";
JABWHA010000004.1	exonerate:protein2genome:local	exon	12434198	12434314	.	-	.	gene_id "LOCXPTAAR158.632.HIT1"; transcript_id "LOCXPTAAR158.632.HIT1.transcript"; gene_name "LOCXPTAAR158.632.HIT1.TAAR.2R.315.7tm_1.exons3.JABWHA010000004.1.Bostrychus_sinensis";
JABWHA010000004.1	exonerate:protein2genome:local	exon	12441567	12442368	.	-	.	gene_id "LOCXPTAAR165.648.HIT1"; transcript_id "LOCXPTAAR165.648.HIT1.transcript"; gene_name "LOCXPTAAR165.648.HIT1.TAAR.2R.323.7tm_1.exons2.JABWHA010000004.1.Bostrychus_sinensis";
JABWHA010000004.1	exonerate:protein2genome:local	exon	12442410	12442576	.	-	.	gene_id "LOCXPTAAR165.648.HIT1"; transcript_id "LOCXPTAAR165.648.HIT1.transcript"; gene_name "LOCXPTAAR165.648.HIT1.TAAR.2R.323.7tm_1.exons2.JABWHA010000004.1.Bostrychus_sinensis";
JABWHA010000004.1	exonerate:protein2genome:local	exon	12468065	12468866	.	-	.	gene_id "LOCXPTAAR165.651.HIT1"; transcript_id "LOCXPTAAR165.651.HIT1.transcript"; gene_name "LOCXPTAAR165.651.HIT1.TAAR.2R.323.7tm_1.exons2.JABWHA010000004.1.Bostrychus_sinensis";
JABWHA010000004.1	exonerate:protein2genome:local	exon	12468909	12469075	.	-	.	gene_id "LOCXPTAAR165.651.HIT1"; transcript_id "LOCXPTAAR165.651.HIT1.transcript"; gene_name "LOCXPTAAR165.651.HIT1.TAAR.2R.323.7tm_1.exons2.JABWHA010000004.1.Bostrychus_sinensis";
JABWHA010000004.1	exonerate:protein2genome:local	exon	12499940	12500737	.	-	.	gene_id "LOCXPTAAR158.653.HIT1"; transcript_id "LOCXPTAAR158.653.HIT1.transcript"; gene_name "LOCXPTAAR158.653.HIT1.TAAR.2R.315.7tm_1.exons2.JABWHA010000004.1.Bostrychus_sinensis";
JABWHA010000004.1	exonerate:protein2genome:local	exon	12500803	12500949	.	-	.	gene_id "LOCXPTAAR158.653.HIT1"; transcript_id "LOCXPTAAR158.653.HIT1.transcript"; gene_name "LOCXPTAAR158.653.HIT1.TAAR.2R.315.7tm_1.exons2.JABWHA010000004.1.Bostrychus_sinensis";
JABWHA010000004.1	exonerate:protein2genome:local	exon	12510138	12510939	.	-	.	gene_id "LOCXPTAAR159.657.HIT1"; transcript_id "LOCXPTAAR159.657.HIT1.transcript"; gene_name "LOCXPTAAR159.657.HIT1.TAAR.2R.318.7tm_1.exons3.JABWHA010000004.1.Bostrychus_sinensis";
JABWHA010000004.1	exonerate:protein2genome:local	exon	12512563	12512588	.	-	.	gene_id "LOCXPTAAR159.657.HIT1"; transcript_id "LOCXPTAAR159.657.HIT1.transcript"; gene_name "LOCXPTAAR159.657.HIT1.TAAR.2R.318.7tm_1.exons3.JABWHA010000004.1.Bostrychus_sinensis";
JABWHA010000004.1	exonerate:protein2genome:local	exon	12513769	12513894	.	-	.	gene_id "LOCXPTAAR159.657.HIT1"; transcript_id "LOCXPTAAR159.657.HIT1.transcript"; gene_name "LOCXPTAAR159.657.HIT1.TAAR.2R.318.7tm_1.exons3.JABWHA010000004.1.Bostrychus_sinensis";
JABWHA010000004.1	exonerate:protein2genome:local	exon	12538758	12538906	.	+	.	gene_id "LOCXPTAAR160.661.HIT1"; transcript_id "LOCXPTAAR160.661.HIT1.transcript"; gene_name "LOCXPTAAR160.661.HIT1.TAAR.2R.314.7tm_1.exons2.JABWHA010000004.1.Bostrychus_sinensis";
JABWHA010000004.1	exonerate:protein2genome:local	exon	12539292	12540084	.	+	.	gene_id "LOCXPTAAR160.661.HIT1"; transcript_id "LOCXPTAAR160.661.HIT1.transcript"; gene_name "LOCXPTAAR160.661.HIT1.TAAR.2R.314.7tm_1.exons2.JABWHA010000004.1.Bostrychus_sinensis";
JABWHA010000004.1	exonerate:protein2genome:local	exon	12548455	12548612	.	+	.	gene_id "LOCXPTAAR161.664.HIT1"; transcript_id "LOCXPTAAR161.664.HIT1.transcript"; gene_name "LOCXPTAAR161.664.HIT1.TAAR.2R.318.7tm_1.exons2.JABWHA010000004.1.Bostrychus_sinensis";
JABWHA010000004.1	exonerate:protein2genome:local	exon	12548876	12549671	.	+	.	gene_id "LOCXPTAAR161.664.HIT1"; transcript_id "LOCXPTAAR161.664.HIT1.transcript"; gene_name "LOCXPTAAR161.664.HIT1.TAAR.2R.318.7tm_1.exons2.JABWHA010000004.1.Bostrychus_sinensis";
JABWHA010000004.1	exonerate:protein2genome:local	exon	12562103	12562249	.	+	.	gene_id "LOCXPTAAR162.666.HIT1"; transcript_id "LOCXPTAAR162.666.HIT1.transcript"; gene_name "LOCXPTAAR162.666.HIT1.TAAR.2R.314.7tm_1.exons2.JABWHA010000004.1.Bostrychus_sinensis";
JABWHA010000004.1	exonerate:protein2genome:local	exon	12562316	12563110	.	+	.	gene_id "LOCXPTAAR162.666.HIT1"; transcript_id "LOCXPTAAR162.666.HIT1.transcript"; gene_name "LOCXPTAAR162.666.HIT1.TAAR.2R.314.7tm_1.exons2.JABWHA010000004.1.Bostrychus_sinensis";
JABWHA010000004.1	exonerate:protein2genome:local	exon	12565909	12566055	.	+	.	gene_id "LOCXPTAAR163.668.HIT1"; transcript_id "LOCXPTAAR163.668.HIT1.transcript"; gene_name "LOCXPTAAR163.668.HIT1.TAAR.2R.315.7tm_1.exons2.JABWHA010000004.1.Bostrychus_sinensis";
JABWHA010000004.1	exonerate:protein2genome:local	exon	12566121	12566918	.	+	.	gene_id "LOCXPTAAR163.668.HIT1"; transcript_id "LOCXPTAAR163.668.HIT1.transcript"; gene_name "LOCXPTAAR163.668.HIT1.TAAR.2R.315.7tm_1.exons2.JABWHA010000004.1.Bostrychus_sinensis";
JABWHA010000004.1	exonerate:protein2genome:local	exon	12579378	12580179	.	-	.	gene_id "LOCXPTAAR159.676.HIT1"; transcript_id "LOCXPTAAR159.676.HIT1.transcript"; gene_name "LOCXPTAAR159.676.HIT1.TAAR.2R.318.7tm_1.exons4.JABWHA010000004.1.Bostrychus_sinensis";
JABWHA010000004.1	exonerate:protein2genome:local	exon	12581970	12581991	.	-	.	gene_id "LOCXPTAAR159.676.HIT1"; transcript_id "LOCXPTAAR159.676.HIT1.transcript"; gene_name "LOCXPTAAR159.676.HIT1.TAAR.2R.318.7tm_1.exons4.JABWHA010000004.1.Bostrychus_sinensis";
JABWHA010000004.1	exonerate:protein2genome:local	exon	12582155	12582173	.	-	.	gene_id "LOCXPTAAR159.676.HIT1"; transcript_id "LOCXPTAAR159.676.HIT1.transcript"; gene_name "LOCXPTAAR159.676.HIT1.TAAR.2R.318.7tm_1.exons4.JABWHA010000004.1.Bostrychus_sinensis";
JABWHA010000004.1	exonerate:protein2genome:local	exon	12583002	12583112	.	-	.	gene_id "LOCXPTAAR159.676.HIT1"; transcript_id "LOCXPTAAR159.676.HIT1.transcript"; gene_name "LOCXPTAAR159.676.HIT1.TAAR.2R.318.7tm_1.exons4.JABWHA010000004.1.Bostrychus_sinensis";
JABWHA010000004.1	exonerate:protein2genome:local	exon	12592955	12593109	.	+	.	gene_id "LOCXPTAAR164.679.HIT1"; transcript_id "LOCXPTAAR164.679.HIT1.transcript"; gene_name "LOCXPTAAR164.679.HIT1.TAAR.2R.317.7tm_1.exons2.JABWHA010000004.1.Bostrychus_sinensis";
JABWHA010000004.1	exonerate:protein2genome:local	exon	12593364	12594159	.	+	.	gene_id "LOCXPTAAR164.679.HIT1"; transcript_id "LOCXPTAAR164.679.HIT1.transcript"; gene_name "LOCXPTAAR164.679.HIT1.TAAR.2R.317.7tm_1.exons2.JABWHA010000004.1.Bostrychus_sinensis";
JABWHA010000004.1	exonerate:protein2genome:local	exon	12606044	12606190	.	+	.	gene_id "LOCXPTAAR165.681.HIT1"; transcript_id "LOCXPTAAR165.681.HIT1.transcript"; gene_name "LOCXPTAAR165.681.HIT1.TAAR.2R.315.7tm_1.exons2.JABWHA010000004.1.Bostrychus_sinensis";
JABWHA010000004.1	exonerate:protein2genome:local	exon	12606256	12607053	.	+	.	gene_id "LOCXPTAAR165.681.HIT1"; transcript_id "LOCXPTAAR165.681.HIT1.transcript"; gene_name "LOCXPTAAR165.681.HIT1.TAAR.2R.315.7tm_1.exons2.JABWHA010000004.1.Bostrychus_sinensis";
JABWHA010000004.1	exonerate:protein2genome:local	exon	12614205	12615000	.	-	.	gene_id "LOCXPTAAR166.684.HIT1"; transcript_id "LOCXPTAAR166.684.HIT1.transcript"; gene_name "LOCXPTAAR166.684.HIT1.TAAR.2R.318.7tm_1.exons2.JABWHA010000004.1.Bostrychus_sinensis";
JABWHA010000004.1	exonerate:protein2genome:local	exon	12615264	12615421	.	-	.	gene_id "LOCXPTAAR166.684.HIT1"; transcript_id "LOCXPTAAR166.684.HIT1.transcript"; gene_name "LOCXPTAAR166.684.HIT1.TAAR.2R.318.7tm_1.exons2.JABWHA010000004.1.Bostrychus_sinensis";
JABWHA010000004.1	exonerate:protein2genome:local	exon	12624007	12624802	.	-	.	gene_id "LOCXPTAAR167.688.HIT1"; transcript_id "LOCXPTAAR167.688.HIT1.transcript"; gene_name "LOCXPTAAR167.688.HIT1.TAAR.2R.318.7tm_1.exons2.JABWHA010000004.1.Bostrychus_sinensis";
JABWHA010000004.1	exonerate:protein2genome:local	exon	12625096	12625253	.	-	.	gene_id "LOCXPTAAR167.688.HIT1"; transcript_id "LOCXPTAAR167.688.HIT1.transcript"; gene_name "LOCXPTAAR167.688.HIT1.TAAR.2R.318.7tm_1.exons2.JABWHA010000004.1.Bostrychus_sinensis";
JABWHA010000004.1	exonerate:protein2genome:local	exon	12635663	12636458	.	-	.	gene_id "LOCXPTAAR168.691.HIT1"; transcript_id "LOCXPTAAR168.691.HIT1.transcript"; gene_name "LOCXPTAAR168.691.HIT1.TAAR.2R.316.7tm_1.exons2.JABWHA010000004.1.Bostrychus_sinensis";
JABWHA010000004.1	exonerate:protein2genome:local	exon	12637166	12637317	.	-	.	gene_id "LOCXPTAAR168.691.HIT1"; transcript_id "LOCXPTAAR168.691.HIT1.transcript"; gene_name "LOCXPTAAR168.691.HIT1.TAAR.2R.316.7tm_1.exons2.JABWHA010000004.1.Bostrychus_sinensis";
JABWHA010000004.1	exonerate:protein2genome:local	exon	12647370	12648162	.	-	.	gene_id "LOCXPTAAR169.693.HIT1"; transcript_id "LOCXPTAAR169.693.HIT1.transcript"; gene_name "LOCXPTAAR169.693.HIT1.TAAR.2R.322.7tm_1.exons2.JABWHA010000004.1.Bostrychus_sinensis";
JABWHA010000004.1	exonerate:protein2genome:local	exon	12648937	12649109	.	-	.	gene_id "LOCXPTAAR169.693.HIT1"; transcript_id "LOCXPTAAR169.693.HIT1.transcript"; gene_name "LOCXPTAAR169.693.HIT1.TAAR.2R.322.7tm_1.exons2.JABWHA010000004.1.Bostrychus_sinensis";
JABWHA010000004.1	exonerate:protein2genome:local	exon	12656795	12656941	.	+	.	gene_id "LOCXPTAAR170.695.HIT1"; transcript_id "LOCXPTAAR170.695.HIT1.transcript"; gene_name "LOCXPTAAR170.695.HIT1.TAAR.2R.315.7tm_1.exons2.JABWHA010000004.1.Bostrychus_sinensis";
JABWHA010000004.1	exonerate:protein2genome:local	exon	12657007	12657804	.	+	.	gene_id "LOCXPTAAR170.695.HIT1"; transcript_id "LOCXPTAAR170.695.HIT1.transcript"; gene_name "LOCXPTAAR170.695.HIT1.TAAR.2R.315.7tm_1.exons2.JABWHA010000004.1.Bostrychus_sinensis";
JABWHA010000004.1	exonerate:protein2genome:local	exon	12674088	12674234	.	+	.	gene_id "LOCXPTAAR171.701.HIT1"; transcript_id "LOCXPTAAR171.701.HIT1.transcript"; gene_name "LOCXPTAAR171.701.HIT1.TAAR.2R.315.7tm_1.exons2.JABWHA010000004.1.Bostrychus_sinensis";
JABWHA010000004.1	exonerate:protein2genome:local	exon	12674301	12675098	.	+	.	gene_id "LOCXPTAAR171.701.HIT1"; transcript_id "LOCXPTAAR171.701.HIT1.transcript"; gene_name "LOCXPTAAR171.701.HIT1.TAAR.2R.315.7tm_1.exons2.JABWHA010000004.1.Bostrychus_sinensis";
JABWHA010000004.1	exonerate:protein2genome:local	exon	12703709	12704611	.	-	.	gene_id "LOCXPTAAR209.703.HIT1"; transcript_id "LOCXPTAAR209.703.HIT1.transcript"; gene_name "LOCXPTAAR209.703.HIT1.TAAR.2R.301.7tm_1.exons1.JABWHA010000004.1.Bostrychus_sinensis";
JABWHA010000004.1	exonerate:protein2genome:local	exon	12736004	12736150	.	+	.	gene_id "LOCXPTAAR172.705.HIT1"; transcript_id "LOCXPTAAR172.705.HIT1.transcript"; gene_name "LOCXPTAAR172.705.HIT1.TAAR.2R.313.7tm_1.exons2.JABWHA010000004.1.Bostrychus_sinensis";
JABWHA010000004.1	exonerate:protein2genome:local	exon	12736217	12737008	.	+	.	gene_id "LOCXPTAAR172.705.HIT1"; transcript_id "LOCXPTAAR172.705.HIT1.transcript"; gene_name "LOCXPTAAR172.705.HIT1.TAAR.2R.313.7tm_1.exons2.JABWHA010000004.1.Bostrychus_sinensis";
JABWHA010000004.1	exonerate:protein2genome:local	exon	12759457	12759603	.	+	.	gene_id "LOCXPTAAR173.707.HIT1"; transcript_id "LOCXPTAAR173.707.HIT1.transcript"; gene_name "LOCXPTAAR173.707.HIT1.TAAR.2R.315.7tm_1.exons2.JABWHA010000004.1.Bostrychus_sinensis";
JABWHA010000004.1	exonerate:protein2genome:local	exon	12759670	12760467	.	+	.	gene_id "LOCXPTAAR173.707.HIT1"; transcript_id "LOCXPTAAR173.707.HIT1.transcript"; gene_name "LOCXPTAAR173.707.HIT1.TAAR.2R.315.7tm_1.exons2.JABWHA010000004.1.Bostrychus_sinensis";
JABWHA010000004.1	exonerate:protein2genome:local	exon	12771498	12771644	.	+	.	gene_id "LOCXPTAAR174.709.HIT1"; transcript_id "LOCXPTAAR174.709.HIT1.transcript"; gene_name "LOCXPTAAR174.709.HIT1.TAAR.2R.315.7tm_1.exons2.JABWHA010000004.1.Bostrychus_sinensis";
JABWHA010000004.1	exonerate:protein2genome:local	exon	12771710	12772507	.	+	.	gene_id "LOCXPTAAR174.709.HIT1"; transcript_id "LOCXPTAAR174.709.HIT1.transcript"; gene_name "LOCXPTAAR174.709.HIT1.TAAR.2R.315.7tm_1.exons2.JABWHA010000004.1.Bostrychus_sinensis";
JABWHA010000004.1	exonerate:protein2genome:local	exon	12787218	12787997	.	-	.	gene_id "LOCXPTAAR175.711.HIT1"; transcript_id "LOCXPTAAR175.711.HIT1.transcript"; gene_name "LOCXPTAAR175.711.HIT1.TAAR.2R.309.7tm_1.exons2.JABWHA010000004.1.Bostrychus_sinensis";
JABWHA010000004.1	exonerate:protein2genome:local	exon	12788060	12788206	.	-	.	gene_id "LOCXPTAAR175.711.HIT1"; transcript_id "LOCXPTAAR175.711.HIT1.transcript"; gene_name "LOCXPTAAR175.711.HIT1.TAAR.2R.309.7tm_1.exons2.JABWHA010000004.1.Bostrychus_sinensis";
JABWHA010000004.1	exonerate:protein2genome:local	exon	12825091	12825852	.	-	.	gene_id "LOCXPTAAR176.714.HIT1"; transcript_id "LOCXPTAAR176.714.HIT1.transcript"; gene_name "LOCXPTAAR176.714.HIT1.TAAR.2R.303.7tm_1.exons2.JABWHA010000004.1.Bostrychus_sinensis";
JABWHA010000004.1	exonerate:protein2genome:local	exon	12825919	12826065	.	-	.	gene_id "LOCXPTAAR176.714.HIT1"; transcript_id "LOCXPTAAR176.714.HIT1.transcript"; gene_name "LOCXPTAAR176.714.HIT1.TAAR.2R.303.7tm_1.exons2.JABWHA010000004.1.Bostrychus_sinensis";
JABWHA010000004.1	exonerate:protein2genome:local	exon	12853035	12853832	.	-	.	gene_id "LOCXPTAAR177.720.HIT1"; transcript_id "LOCXPTAAR177.720.HIT1.transcript"; gene_name "LOCXPTAAR177.720.HIT1.TAAR.2R.315.7tm_1.exons2.JABWHA010000004.1.Bostrychus_sinensis";
JABWHA010000004.1	exonerate:protein2genome:local	exon	12853898	12854044	.	-	.	gene_id "LOCXPTAAR177.720.HIT1"; transcript_id "LOCXPTAAR177.720.HIT1.transcript"; gene_name "LOCXPTAAR177.720.HIT1.TAAR.2R.315.7tm_1.exons2.JABWHA010000004.1.Bostrychus_sinensis";
JABWHA010000004.1	exonerate:protein2genome:local	exon	12872448	12872594	.	+	.	gene_id "LOCXPTAAR178.722.HIT1"; transcript_id "LOCXPTAAR178.722.HIT1.transcript"; gene_name "LOCXPTAAR178.722.HIT1.TAAR.2R.315.7tm_1.exons2.JABWHA010000004.1.Bostrychus_sinensis";
JABWHA010000004.1	exonerate:protein2genome:local	exon	12872660	12873457	.	+	.	gene_id "LOCXPTAAR178.722.HIT1"; transcript_id "LOCXPTAAR178.722.HIT1.transcript"; gene_name "LOCXPTAAR178.722.HIT1.TAAR.2R.315.7tm_1.exons2.JABWHA010000004.1.Bostrychus_sinensis";
JABWHA010000004.1	exonerate:protein2genome:local	exon	12888539	12888706	.	+	.	gene_id "LOCXPTAAR181.724.HIT1"; transcript_id "LOCXPTAAR181.724.HIT1.transcript"; gene_name "LOCXPTAAR181.724.HIT1.TAAR.2R.322.7tm_1.exons2.JABWHA010000004.1.Bostrychus_sinensis";
JABWHA010000004.1	exonerate:protein2genome:local	exon	12888773	12889570	.	+	.	gene_id "LOCXPTAAR181.724.HIT1"; transcript_id "LOCXPTAAR181.724.HIT1.transcript"; gene_name "LOCXPTAAR181.724.HIT1.TAAR.2R.322.7tm_1.exons2.JABWHA010000004.1.Bostrychus_sinensis";
JABWHA010000004.1	exonerate:protein2genome:local	exon	12904000	12904166	.	+	.	gene_id "LOCXPTAAR179.728.HIT1"; transcript_id "LOCXPTAAR179.728.HIT1.transcript"; gene_name "LOCXPTAAR179.728.HIT1.TAAR.2R.325.7tm_1.exons2.JABWHA010000004.1.Bostrychus_sinensis";
JABWHA010000004.1	exonerate:protein2genome:local	exon	12904208	12905015	.	+	.	gene_id "LOCXPTAAR179.728.HIT1"; transcript_id "LOCXPTAAR179.728.HIT1.transcript"; gene_name "LOCXPTAAR179.728.HIT1.TAAR.2R.325.7tm_1.exons2.JABWHA010000004.1.Bostrychus_sinensis";
JABWHA010000004.1	exonerate:protein2genome:local	exon	12939097	12939243	.	+	.	gene_id "LOCXPTAAR179.731.HIT1"; transcript_id "LOCXPTAAR179.731.HIT1.transcript"; gene_name "LOCXPTAAR179.731.HIT1.TAAR.2R.317.7tm_1.exons2.JABWHA010000004.1.Bostrychus_sinensis";
JABWHA010000004.1	exonerate:protein2genome:local	exon	12939311	12940114	.	+	.	gene_id "LOCXPTAAR179.731.HIT1"; transcript_id "LOCXPTAAR179.731.HIT1.transcript"; gene_name "LOCXPTAAR179.731.HIT1.TAAR.2R.317.7tm_1.exons2.JABWHA010000004.1.Bostrychus_sinensis";
JABWHA010000004.1	exonerate:protein2genome:local	exon	12951336	12951482	.	+	.	gene_id "LOCXPTAAR180.733.HIT1"; transcript_id "LOCXPTAAR180.733.HIT1.transcript"; gene_name "LOCXPTAAR180.733.HIT1.TAAR.2R.314.7tm_1.exons2.JABWHA010000004.1.Bostrychus_sinensis";
JABWHA010000004.1	exonerate:protein2genome:local	exon	12951549	12952343	.	+	.	gene_id "LOCXPTAAR180.733.HIT1"; transcript_id "LOCXPTAAR180.733.HIT1.transcript"; gene_name "LOCXPTAAR180.733.HIT1.TAAR.2R.314.7tm_1.exons2.JABWHA010000004.1.Bostrychus_sinensis";
JABWHA010000004.1	exonerate:protein2genome:local	exon	12967111	12967278	.	+	.	gene_id "LOCXPTAAR181.735.HIT1"; transcript_id "LOCXPTAAR181.735.HIT1.transcript"; gene_name "LOCXPTAAR181.735.HIT1.TAAR.2R.321.7tm_1.exons2.JABWHA010000004.1.Bostrychus_sinensis";
JABWHA010000004.1	exonerate:protein2genome:local	exon	12967345	12968139	.	+	.	gene_id "LOCXPTAAR181.735.HIT1"; transcript_id "LOCXPTAAR181.735.HIT1.transcript"; gene_name "LOCXPTAAR181.735.HIT1.TAAR.2R.321.7tm_1.exons2.JABWHA010000004.1.Bostrychus_sinensis";
JABWHA010000004.1	exonerate:protein2genome:local	exon	12975673	12975840	.	+	.	gene_id "LOCXPTAAR182.738.HIT1"; transcript_id "LOCXPTAAR182.738.HIT1.transcript"; gene_name "LOCXPTAAR182.738.HIT1.TAAR.2R.325.7tm_1.exons2.JABWHA010000004.1.Bostrychus_sinensis";
JABWHA010000004.1	exonerate:protein2genome:local	exon	12975907	12976713	.	+	.	gene_id "LOCXPTAAR182.738.HIT1"; transcript_id "LOCXPTAAR182.738.HIT1.transcript"; gene_name "LOCXPTAAR182.738.HIT1.TAAR.2R.325.7tm_1.exons2.JABWHA010000004.1.Bostrychus_sinensis";
JABWHA010000004.1	exonerate:protein2genome:local	exon	12986640	12986786	.	+	.	gene_id "LOCXPTAAR183.740.HIT1"; transcript_id "LOCXPTAAR183.740.HIT1.transcript"; gene_name "LOCXPTAAR183.740.HIT1.TAAR.2R.314.7tm_1.exons2.JABWHA010000004.1.Bostrychus_sinensis";
JABWHA010000004.1	exonerate:protein2genome:local	exon	12986853	12987647	.	+	.	gene_id "LOCXPTAAR183.740.HIT1"; transcript_id "LOCXPTAAR183.740.HIT1.transcript"; gene_name "LOCXPTAAR183.740.HIT1.TAAR.2R.314.7tm_1.exons2.JABWHA010000004.1.Bostrychus_sinensis";
JABWHA010000004.1	exonerate:protein2genome:local	exon	13022205	13022999	.	-	.	gene_id "LOCXPTAAR184.742.HIT1"; transcript_id "LOCXPTAAR184.742.HIT1.transcript"; gene_name "LOCXPTAAR184.742.HIT1.TAAR.2R.321.7tm_1.exons2.JABWHA010000004.1.Bostrychus_sinensis";
JABWHA010000004.1	exonerate:protein2genome:local	exon	13023066	13023233	.	-	.	gene_id "LOCXPTAAR184.742.HIT1"; transcript_id "LOCXPTAAR184.742.HIT1.transcript"; gene_name "LOCXPTAAR184.742.HIT1.TAAR.2R.321.7tm_1.exons2.JABWHA010000004.1.Bostrychus_sinensis";
JABWHA010000004.1	exonerate:protein2genome:local	exon	13084357	13084503	.	+	.	gene_id "LOCXPTAAR185.746.HIT1"; transcript_id "LOCXPTAAR185.746.HIT1.transcript"; gene_name "LOCXPTAAR185.746.HIT1.TAAR.2R.314.7tm_1.exons2.JABWHA010000004.1.Bostrychus_sinensis";
JABWHA010000004.1	exonerate:protein2genome:local	exon	13084570	13085364	.	+	.	gene_id "LOCXPTAAR185.746.HIT1"; transcript_id "LOCXPTAAR185.746.HIT1.transcript"; gene_name "LOCXPTAAR185.746.HIT1.TAAR.2R.314.7tm_1.exons2.JABWHA010000004.1.Bostrychus_sinensis";
JABWHA010000004.1	exonerate:protein2genome:local	exon	25441437	25441530	.	+	.	gene_id "LOCXPTAAR186.750.HIT1"; transcript_id "LOCXPTAAR186.750.HIT1.transcript"; gene_name "LOCXPTAAR186.750.HIT1.TAAR.2R.312.7tm_1.exons2.JABWHA010000004.1.Bostrychus_sinensis";
JABWHA010000004.1	exonerate:protein2genome:local	exon	25441673	25442514	.	+	.	gene_id "LOCXPTAAR186.750.HIT1"; transcript_id "LOCXPTAAR186.750.HIT1.transcript"; gene_name "LOCXPTAAR186.750.HIT1.TAAR.2R.312.7tm_1.exons2.JABWHA010000004.1.Bostrychus_sinensis";
JABWHA010000004.1	exonerate:protein2genome:local	exon	25446989	25447113	.	+	.	gene_id "LOCXPTAAR187.752.HIT1"; transcript_id "LOCXPTAAR187.752.HIT1.transcript"; gene_name "LOCXPTAAR187.752.HIT1.TAAR.2R.312.7tm_1.exons2.JABWHA010000004.1.Bostrychus_sinensis";
JABWHA010000004.1	exonerate:protein2genome:local	exon	25447240	25448050	.	+	.	gene_id "LOCXPTAAR187.752.HIT1"; transcript_id "LOCXPTAAR187.752.HIT1.transcript"; gene_name "LOCXPTAAR187.752.HIT1.TAAR.2R.312.7tm_1.exons2.JABWHA010000004.1.Bostrychus_sinensis";
JABWHA010000004.1	exonerate:protein2genome:local	exon	25461292	25461385	.	+	.	gene_id "LOCXPTAAR188.754.HIT1"; transcript_id "LOCXPTAAR188.754.HIT1.transcript"; gene_name "LOCXPTAAR188.754.HIT1.TAAR.2R.312.7tm_1.exons2.JABWHA010000004.1.Bostrychus_sinensis";
JABWHA010000004.1	exonerate:protein2genome:local	exon	25461528	25462369	.	+	.	gene_id "LOCXPTAAR188.754.HIT1"; transcript_id "LOCXPTAAR188.754.HIT1.transcript"; gene_name "LOCXPTAAR188.754.HIT1.TAAR.2R.312.7tm_1.exons2.JABWHA010000004.1.Bostrychus_sinensis";
JABWHA010000004.1	exonerate:protein2genome:local	exon	25471020	25471113	.	+	.	gene_id "LOCXPTAAR189.756.HIT1"; transcript_id "LOCXPTAAR189.756.HIT1.transcript"; gene_name "LOCXPTAAR189.756.HIT1.TAAR.2R.312.7tm_1.exons2.JABWHA010000004.1.Bostrychus_sinensis";
JABWHA010000004.1	exonerate:protein2genome:local	exon	25471256	25472097	.	+	.	gene_id "LOCXPTAAR189.756.HIT1"; transcript_id "LOCXPTAAR189.756.HIT1.transcript"; gene_name "LOCXPTAAR189.756.HIT1.TAAR.2R.312.7tm_1.exons2.JABWHA010000004.1.Bostrychus_sinensis";
JABWHA010000004.1	exonerate:protein2genome:local	exon	25580411	25581218	.	-	.	gene_id "LOCXPTAAR190.768.HIT1"; transcript_id "LOCXPTAAR190.768.HIT1.transcript"; gene_name "LOCXPTAAR190.768.HIT1.TAAR.2R.327.7tm_1.exons2.JABWHA010000004.1.Bostrychus_sinensis";
JABWHA010000004.1	exonerate:protein2genome:local	exon	25581296	25581468	.	-	.	gene_id "LOCXPTAAR190.768.HIT1"; transcript_id "LOCXPTAAR190.768.HIT1.transcript"; gene_name "LOCXPTAAR190.768.HIT1.TAAR.2R.327.7tm_1.exons2.JABWHA010000004.1.Bostrychus_sinensis";
JABWHA010000004.1	exonerate:protein2genome:local	exon	25583006	25583453	.	-	.	gene_id "LOCXPTAAR191.773.HIT1"; transcript_id "LOCXPTAAR191.773.HIT1.transcript"; gene_name "LOCXPTAAR191.773.HIT1.TAAR.2R.328.7tm_1.exons3.JABWHA010000004.1.Bostrychus_sinensis";
JABWHA010000004.1	exonerate:protein2genome:local	exon	25583687	25584049	.	-	.	gene_id "LOCXPTAAR191.773.HIT1"; transcript_id "LOCXPTAAR191.773.HIT1.transcript"; gene_name "LOCXPTAAR191.773.HIT1.TAAR.2R.328.7tm_1.exons3.JABWHA010000004.1.Bostrychus_sinensis";
JABWHA010000004.1	exonerate:protein2genome:local	exon	25584127	25584299	.	-	.	gene_id "LOCXPTAAR191.773.HIT1"; transcript_id "LOCXPTAAR191.773.HIT1.transcript"; gene_name "LOCXPTAAR191.773.HIT1.TAAR.2R.328.7tm_1.exons3.JABWHA010000004.1.Bostrychus_sinensis";
JABWHA010000004.1	exonerate:protein2genome:local	exon	25606466	25607270	.	-	.	gene_id "LOCXPTAAR192.777.HIT1"; transcript_id "LOCXPTAAR192.777.HIT1.transcript"; gene_name "LOCXPTAAR192.777.HIT1.TAAR.2R.326.7tm_1.exons2.JABWHA010000004.1.Bostrychus_sinensis";
JABWHA010000004.1	exonerate:protein2genome:local	exon	25607449	25607621	.	-	.	gene_id "LOCXPTAAR192.777.HIT1"; transcript_id "LOCXPTAAR192.777.HIT1.transcript"; gene_name "LOCXPTAAR192.777.HIT1.TAAR.2R.326.7tm_1.exons2.JABWHA010000004.1.Bostrychus_sinensis";
JABWHA010000004.1	exonerate:protein2genome:local	exon	25632307	25632452	.	+	.	gene_id "LOCXPTAAR193.780.HIT1"; transcript_id "LOCXPTAAR193.780.HIT1.transcript"; gene_name "LOCXPTAAR193.780.HIT1.TAAR.2R.320.7tm_1.exons2.JABWHA010000004.1.Bostrychus_sinensis";
JABWHA010000004.1	exonerate:protein2genome:local	exon	25632700	25633513	.	+	.	gene_id "LOCXPTAAR193.780.HIT1"; transcript_id "LOCXPTAAR193.780.HIT1.transcript"; gene_name "LOCXPTAAR193.780.HIT1.TAAR.2R.320.7tm_1.exons2.JABWHA010000004.1.Bostrychus_sinensis";
JABWHA010000004.1	exonerate:protein2genome:local	exon	25645325	25645468	.	+	.	gene_id "LOCXPTAAR196.781.HIT1"; transcript_id "LOCXPTAAR196.781.HIT1.transcript"; gene_name "LOCXPTAAR196.781.HIT1.TAAR.2R.328.7tm_1.exons3.JABWHA010000004.1.Bostrychus_sinensis";
JABWHA010000004.1	exonerate:protein2genome:local	exon	25645505	25645530	.	+	.	gene_id "LOCXPTAAR196.781.HIT1"; transcript_id "LOCXPTAAR196.781.HIT1.transcript"; gene_name "LOCXPTAAR196.781.HIT1.TAAR.2R.328.7tm_1.exons3.JABWHA010000004.1.Bostrychus_sinensis";
JABWHA010000004.1	exonerate:protein2genome:local	exon	25645685	25646498	.	+	.	gene_id "LOCXPTAAR196.781.HIT1"; transcript_id "LOCXPTAAR196.781.HIT1.transcript"; gene_name "LOCXPTAAR196.781.HIT1.TAAR.2R.328.7tm_1.exons3.JABWHA010000004.1.Bostrychus_sinensis";
JABWHA010000004.1	exonerate:protein2genome:local	exon	25648020	25648163	.	+	.	gene_id "LOCXPTAAR196.782.HIT1"; transcript_id "LOCXPTAAR196.782.HIT1.transcript"; gene_name "LOCXPTAAR196.782.HIT1.TAAR.2R.328.7tm_1.exons3.JABWHA010000004.1.Bostrychus_sinensis";
JABWHA010000004.1	exonerate:protein2genome:local	exon	25648200	25648225	.	+	.	gene_id "LOCXPTAAR196.782.HIT1"; transcript_id "LOCXPTAAR196.782.HIT1.transcript"; gene_name "LOCXPTAAR196.782.HIT1.TAAR.2R.328.7tm_1.exons3.JABWHA010000004.1.Bostrychus_sinensis";
JABWHA010000004.1	exonerate:protein2genome:local	exon	25648373	25649186	.	+	.	gene_id "LOCXPTAAR196.782.HIT1"; transcript_id "LOCXPTAAR196.782.HIT1.transcript"; gene_name "LOCXPTAAR196.782.HIT1.TAAR.2R.328.7tm_1.exons3.JABWHA010000004.1.Bostrychus_sinensis";
JABWHA010000004.1	exonerate:protein2genome:local	exon	25659932	25660075	.	+	.	gene_id "LOCXPTAAR196.783.HIT1"; transcript_id "LOCXPTAAR196.783.HIT1.transcript"; gene_name "LOCXPTAAR196.783.HIT1.TAAR.2R.328.7tm_1.exons3.JABWHA010000004.1.Bostrychus_sinensis";
JABWHA010000004.1	exonerate:protein2genome:local	exon	25660112	25660137	.	+	.	gene_id "LOCXPTAAR196.783.HIT1"; transcript_id "LOCXPTAAR196.783.HIT1.transcript"; gene_name "LOCXPTAAR196.783.HIT1.TAAR.2R.328.7tm_1.exons3.JABWHA010000004.1.Bostrychus_sinensis";
JABWHA010000004.1	exonerate:protein2genome:local	exon	25660292	25661105	.	+	.	gene_id "LOCXPTAAR196.783.HIT1"; transcript_id "LOCXPTAAR196.783.HIT1.transcript"; gene_name "LOCXPTAAR196.783.HIT1.TAAR.2R.328.7tm_1.exons3.JABWHA010000004.1.Bostrychus_sinensis";
JABWHA010000004.1	exonerate:protein2genome:local	exon	25684989	25685132	.	+	.	gene_id "LOCXPTAAR195.784.HIT1"; transcript_id "LOCXPTAAR195.784.HIT1.transcript"; gene_name "LOCXPTAAR195.784.HIT1.TAAR.2R.328.7tm_1.exons3.JABWHA010000004.1.Bostrychus_sinensis";
JABWHA010000004.1	exonerate:protein2genome:local	exon	25685169	25685194	.	+	.	gene_id "LOCXPTAAR195.784.HIT1"; transcript_id "LOCXPTAAR195.784.HIT1.transcript"; gene_name "LOCXPTAAR195.784.HIT1.TAAR.2R.328.7tm_1.exons3.JABWHA010000004.1.Bostrychus_sinensis";
JABWHA010000004.1	exonerate:protein2genome:local	exon	25685336	25686149	.	+	.	gene_id "LOCXPTAAR195.784.HIT1"; transcript_id "LOCXPTAAR195.784.HIT1.transcript"; gene_name "LOCXPTAAR195.784.HIT1.TAAR.2R.328.7tm_1.exons3.JABWHA010000004.1.Bostrychus_sinensis";
JABWHA010000004.1	exonerate:protein2genome:local	exon	25698926	25699069	.	+	.	gene_id "LOCXPTAAR196.785.HIT1"; transcript_id "LOCXPTAAR196.785.HIT1.transcript"; gene_name "LOCXPTAAR196.785.HIT1.TAAR.2R.328.7tm_1.exons3.JABWHA010000004.1.Bostrychus_sinensis";
JABWHA010000004.1	exonerate:protein2genome:local	exon	25699106	25699131	.	+	.	gene_id "LOCXPTAAR196.785.HIT1"; transcript_id "LOCXPTAAR196.785.HIT1.transcript"; gene_name "LOCXPTAAR196.785.HIT1.TAAR.2R.328.7tm_1.exons3.JABWHA010000004.1.Bostrychus_sinensis";
JABWHA010000004.1	exonerate:protein2genome:local	exon	25699275	25700088	.	+	.	gene_id "LOCXPTAAR196.785.HIT1"; transcript_id "LOCXPTAAR196.785.HIT1.transcript"; gene_name "LOCXPTAAR196.785.HIT1.TAAR.2R.328.7tm_1.exons3.JABWHA010000004.1.Bostrychus_sinensis";
JABWHA010000004.1	exonerate:protein2genome:local	exon	25713383	25713526	.	+	.	gene_id "LOCXPTAAR196.786.HIT1"; transcript_id "LOCXPTAAR196.786.HIT1.transcript"; gene_name "LOCXPTAAR196.786.HIT1.TAAR.2R.327.7tm_1.exons3.JABWHA010000004.1.Bostrychus_sinensis";
JABWHA010000004.1	exonerate:protein2genome:local	exon	25713563	25713588	.	+	.	gene_id "LOCXPTAAR196.786.HIT1"; transcript_id "LOCXPTAAR196.786.HIT1.transcript"; gene_name "LOCXPTAAR196.786.HIT1.TAAR.2R.327.7tm_1.exons3.JABWHA010000004.1.Bostrychus_sinensis";
JABWHA010000004.1	exonerate:protein2genome:local	exon	25713709	25714519	.	+	.	gene_id "LOCXPTAAR196.786.HIT1"; transcript_id "LOCXPTAAR196.786.HIT1.transcript"; gene_name "LOCXPTAAR196.786.HIT1.TAAR.2R.327.7tm_1.exons3.JABWHA010000004.1.Bostrychus_sinensis";
JABWHA010000004.1	exonerate:protein2genome:local	exon	25732443	25732574	.	+	.	gene_id "LOCXPTAAR198.787.HIT1"; transcript_id "LOCXPTAAR198.787.HIT1.transcript"; gene_name "LOCXPTAAR198.787.HIT1.TAAR.2R.324.7tm_1.exons3.JABWHA010000004.1.Bostrychus_sinensis";
JABWHA010000004.1	exonerate:protein2genome:local	exon	25732611	25732636	.	+	.	gene_id "LOCXPTAAR198.787.HIT1"; transcript_id "LOCXPTAAR198.787.HIT1.transcript"; gene_name "LOCXPTAAR198.787.HIT1.TAAR.2R.324.7tm_1.exons3.JABWHA010000004.1.Bostrychus_sinensis";
JABWHA010000004.1	exonerate:protein2genome:local	exon	25732784	25733597	.	+	.	gene_id "LOCXPTAAR198.787.HIT1"; transcript_id "LOCXPTAAR198.787.HIT1.transcript"; gene_name "LOCXPTAAR198.787.HIT1.TAAR.2R.324.7tm_1.exons3.JABWHA010000004.1.Bostrychus_sinensis";
JABWHA010000004.1	exonerate:protein2genome:local	exon	25750778	25750881	.	+	.	gene_id "LOCXPTAAR199.790.HIT1"; transcript_id "LOCXPTAAR199.790.HIT1.transcript"; gene_name "LOCXPTAAR199.790.HIT1.TAAR.2R.326.7tm_1.exons2.JABWHA010000004.1.Bostrychus_sinensis";
JABWHA010000004.1	exonerate:protein2genome:local	exon	25751094	25751967	.	+	.	gene_id "LOCXPTAAR199.790.HIT1"; transcript_id "LOCXPTAAR199.790.HIT1.transcript"; gene_name "LOCXPTAAR199.790.HIT1.TAAR.2R.326.7tm_1.exons2.JABWHA010000004.1.Bostrychus_sinensis";
JABWHA010000004.1	exonerate:protein2genome:local	exon	25760323	25761195	.	+	.	gene_id "LOCXPTAAR199.791.HIT1"; transcript_id "LOCXPTAAR199.791.HIT1.transcript"; gene_name "LOCXPTAAR199.791.HIT1.TAAR.2R.291.7tm_1.exons1.JABWHA010000004.1.Bostrychus_sinensis";
JABWHA010000004.1	exonerate:protein2genome:local	exon	25764352	25764486	.	+	.	gene_id "LOCXPTAAR200.792.HIT1"; transcript_id "LOCXPTAAR200.792.HIT1.transcript"; gene_name "LOCXPTAAR200.792.HIT1.TAAR.2R.323.7tm_1.exons3.JABWHA010000004.1.Bostrychus_sinensis";
JABWHA010000004.1	exonerate:protein2genome:local	exon	25764566	25764588	.	+	.	gene_id "LOCXPTAAR200.792.HIT1"; transcript_id "LOCXPTAAR200.792.HIT1.transcript"; gene_name "LOCXPTAAR200.792.HIT1.TAAR.2R.323.7tm_1.exons3.JABWHA010000004.1.Bostrychus_sinensis";
JABWHA010000004.1	exonerate:protein2genome:local	exon	25764708	25765518	.	+	.	gene_id "LOCXPTAAR200.792.HIT1"; transcript_id "LOCXPTAAR200.792.HIT1.transcript"; gene_name "LOCXPTAAR200.792.HIT1.TAAR.2R.323.7tm_1.exons3.JABWHA010000004.1.Bostrychus_sinensis";
JABWHA010000004.1	exonerate:protein2genome:local	exon	25829094	25829987	.	+	.	gene_id "LOCXPTAAR201.794.HIT1"; transcript_id "LOCXPTAAR201.794.HIT1.transcript"; gene_name "LOCXPTAAR201.794.HIT1.TAAR.2R.298.7tm_1.exons1.JABWHA010000004.1.Bostrychus_sinensis";
JABWHA010000004.1	exonerate:protein2genome:local	exon	25857259	25857428	.	+	.	gene_id "LOCXPTAAR202.798.HIT1"; transcript_id "LOCXPTAAR202.798.HIT1.transcript"; gene_name "LOCXPTAAR202.798.HIT1.TAAR.2R.327.7tm_1.exons2.JABWHA010000004.1.Bostrychus_sinensis";
JABWHA010000004.1	exonerate:protein2genome:local	exon	25857816	25858626	.	+	.	gene_id "LOCXPTAAR202.798.HIT1"; transcript_id "LOCXPTAAR202.798.HIT1.transcript"; gene_name "LOCXPTAAR202.798.HIT1.TAAR.2R.327.7tm_1.exons2.JABWHA010000004.1.Bostrychus_sinensis";
JABWHA010000004.1	exonerate:protein2genome:local	exon	37680661	37681548	.	+	.	gene_id "LOCXPTAAR59.799.HIT1"; transcript_id "LOCXPTAAR59.799.HIT1.transcript"; gene_name "LOCXPTAAR59.799.HIT1.TAAR.2R.296.7tm_1.exons1.JABWHA010000004.1.Bostrychus_sinensis";
JABWHA010000004.1	exonerate:protein2genome:local	exon	38076059	38076859	.	-	.	gene_id "LOCXPTAAR203.809.HIT1"; transcript_id "LOCXPTAAR203.809.HIT1.transcript"; gene_name "LOCXPTAAR203.809.HIT1.TAAR.2R.316.7tm_1.exons2.JABWHA010000004.1.Bostrychus_sinensis";
JABWHA010000004.1	exonerate:protein2genome:local	exon	38076926	38077072	.	-	.	gene_id "LOCXPTAAR203.809.HIT1"; transcript_id "LOCXPTAAR203.809.HIT1.transcript"; gene_name "LOCXPTAAR203.809.HIT1.TAAR.2R.316.7tm_1.exons2.JABWHA010000004.1.Bostrychus_sinensis";
JABWHA010000004.1	exonerate:protein2genome:local	exon	38319983	38320783	.	-	.	gene_id "LOCXPTAAR204.811.HIT1"; transcript_id "LOCXPTAAR204.811.HIT1.transcript"; gene_name "LOCXPTAAR204.811.HIT1.TAAR.2R.324.7tm_1.exons2.JABWHA010000004.1.Bostrychus_sinensis";
JABWHA010000004.1	exonerate:protein2genome:local	exon	38320850	38321020	.	-	.	gene_id "LOCXPTAAR204.811.HIT1"; transcript_id "LOCXPTAAR204.811.HIT1.transcript"; gene_name "LOCXPTAAR204.811.HIT1.TAAR.2R.324.7tm_1.exons2.JABWHA010000004.1.Bostrychus_sinensis";
JABWHA010000004.1	exonerate:protein2genome:local	exon	38334678	38334824	.	+	.	gene_id "LOCXPTAAR205.813.HIT1"; transcript_id "LOCXPTAAR205.813.HIT1.transcript"; gene_name "LOCXPTAAR205.813.HIT1.TAAR.2R.316.7tm_1.exons2.JABWHA010000004.1.Bostrychus_sinensis";
JABWHA010000004.1	exonerate:protein2genome:local	exon	38334889	38335689	.	+	.	gene_id "LOCXPTAAR205.813.HIT1"; transcript_id "LOCXPTAAR205.813.HIT1.transcript"; gene_name "LOCXPTAAR205.813.HIT1.TAAR.2R.316.7tm_1.exons2.JABWHA010000004.1.Bostrychus_sinensis";
JABWHA010000004.1	exonerate:protein2genome:local	exon	38424512	38425312	.	-	.	gene_id "LOCXPTAAR203.816.HIT1"; transcript_id "LOCXPTAAR203.816.HIT1.transcript"; gene_name "LOCXPTAAR203.816.HIT1.TAAR.2R.313.7tm_1.exons2.JABWHA010000004.1.Bostrychus_sinensis";
JABWHA010000004.1	exonerate:protein2genome:local	exon	38425379	38425516	.	-	.	gene_id "LOCXPTAAR203.816.HIT1"; transcript_id "LOCXPTAAR203.816.HIT1.transcript"; gene_name "LOCXPTAAR203.816.HIT1.TAAR.2R.313.7tm_1.exons2.JABWHA010000004.1.Bostrychus_sinensis";
JABWHA010000004.1	exonerate:protein2genome:local	exon	38468698	38469498	.	-	.	gene_id "LOCXPTAAR206.820.HIT1"; transcript_id "LOCXPTAAR206.820.HIT1.transcript"; gene_name "LOCXPTAAR206.820.HIT1.TAAR.2R.323.7tm_1.exons2.JABWHA010000004.1.Bostrychus_sinensis";
JABWHA010000004.1	exonerate:protein2genome:local	exon	38469565	38469732	.	-	.	gene_id "LOCXPTAAR206.820.HIT1"; transcript_id "LOCXPTAAR206.820.HIT1.transcript"; gene_name "LOCXPTAAR206.820.HIT1.TAAR.2R.323.7tm_1.exons2.JABWHA010000004.1.Bostrychus_sinensis";
JABWHA010000004.1	exonerate:protein2genome:local	exon	38537319	38538105	.	-	.	gene_id "LOCXPTAAR207.825.HIT1"; transcript_id "LOCXPTAAR207.825.HIT1.transcript"; gene_name "LOCXPTAAR207.825.HIT1.TAAR.2R.310.7tm_1.exons2.JABWHA010000004.1.Bostrychus_sinensis";
JABWHA010000004.1	exonerate:protein2genome:local	exon	38538168	38538310	.	-	.	gene_id "LOCXPTAAR207.825.HIT1"; transcript_id "LOCXPTAAR207.825.HIT1.transcript"; gene_name "LOCXPTAAR207.825.HIT1.TAAR.2R.310.7tm_1.exons2.JABWHA010000004.1.Bostrychus_sinensis";
JABWHA010000004.1	exonerate:protein2genome:local	exon	40178296	40178442	.	+	.	gene_id "LOCXPTAAR208.827.HIT1"; transcript_id "LOCXPTAAR208.827.HIT1.transcript"; gene_name "LOCXPTAAR208.827.HIT1.TAAR.2R.315.7tm_1.exons2.JABWHA010000004.1.Bostrychus_sinensis";
JABWHA010000004.1	exonerate:protein2genome:local	exon	40178508	40179305	.	+	.	gene_id "LOCXPTAAR208.827.HIT1"; transcript_id "LOCXPTAAR208.827.HIT1.transcript"; gene_name "LOCXPTAAR208.827.HIT1.TAAR.2R.315.7tm_1.exons2.JABWHA010000004.1.Bostrychus_sinensis";
JABWHA010000004.1	exonerate:protein2genome:local	exon	41080448	41081249	.	-	.	gene_id "LOCXPTAAR2.828.HIT1"; transcript_id "LOCXPTAAR2.828.HIT1.transcript"; gene_name "LOCXPTAAR2.828.HIT1.TAAR.2R.281.7tm_1.exons2.JABWHA010000004.1.Bostrychus_sinensis";
JABWHA010000004.1	exonerate:protein2genome:local	exon	41081315	41081461	.	-	.	gene_id "LOCXPTAAR2.828.HIT1"; transcript_id "LOCXPTAAR2.828.HIT1.transcript"; gene_name "LOCXPTAAR2.828.HIT1.TAAR.2R.281.7tm_1.exons2.JABWHA010000004.1.Bostrychus_sinensis";
JABWHA010000006.1	exonerate:protein2genome:local	exon	4848334	4848480	.	+	.	gene_id "LOCXPTAAR210.831.HIT1"; transcript_id "LOCXPTAAR210.831.HIT1.transcript"; gene_name "LOCXPTAAR210.831.HIT1.TAAR.2R.316.7tm_1.exons2.JABWHA010000006.1.Bostrychus_sinensis";
JABWHA010000006.1	exonerate:protein2genome:local	exon	4848547	4849347	.	+	.	gene_id "LOCXPTAAR210.831.HIT1"; transcript_id "LOCXPTAAR210.831.HIT1.transcript"; gene_name "LOCXPTAAR210.831.HIT1.TAAR.2R.316.7tm_1.exons2.JABWHA010000006.1.Bostrychus_sinensis";
JABWHA010000009.1	exonerate:protein2genome:local	exon	285751	286551	.	-	.	gene_id "LOCXPTAAR212.834.HIT1"; transcript_id "LOCXPTAAR212.834.HIT1.transcript"; gene_name "LOCXPTAAR212.834.HIT1.TAAR.2R.316.7tm_1.exons2.JABWHA010000009.1.Bostrychus_sinensis";
JABWHA010000009.1	exonerate:protein2genome:local	exon	286618	286764	.	-	.	gene_id "LOCXPTAAR212.834.HIT1"; transcript_id "LOCXPTAAR212.834.HIT1.transcript"; gene_name "LOCXPTAAR212.834.HIT1.TAAR.2R.316.7tm_1.exons2.JABWHA010000009.1.Bostrychus_sinensis";
JABWHA010000009.1	exonerate:protein2genome:local	exon	364117	364908	.	-	.	gene_id "LOCXPTAAR213.836.HIT1"; transcript_id "LOCXPTAAR213.836.HIT1.transcript"; gene_name "LOCXPTAAR213.836.HIT1.TAAR.2R.313.7tm_1.exons2.JABWHA010000009.1.Bostrychus_sinensis";
JABWHA010000009.1	exonerate:protein2genome:local	exon	364975	365121	.	-	.	gene_id "LOCXPTAAR213.836.HIT1"; transcript_id "LOCXPTAAR213.836.HIT1.transcript"; gene_name "LOCXPTAAR213.836.HIT1.TAAR.2R.313.7tm_1.exons2.JABWHA010000009.1.Bostrychus_sinensis";
JABWHA010000013.1	exonerate:protein2genome:local	exon	11414863	11415663	.	-	.	gene_id "LOCXPTAAR64.837.HIT1"; transcript_id "LOCXPTAAR64.837.HIT1.transcript"; gene_name "LOCXPTAAR64.837.HIT1.TAAR.2R.316.7tm_1.exons2.JABWHA010000013.1.Bostrychus_sinensis";
JABWHA010000013.1	exonerate:protein2genome:local	exon	11415730	11415876	.	-	.	gene_id "LOCXPTAAR64.837.HIT1"; transcript_id "LOCXPTAAR64.837.HIT1.transcript"; gene_name "LOCXPTAAR64.837.HIT1.TAAR.2R.316.7tm_1.exons2.JABWHA010000013.1.Bostrychus_sinensis";
JABWHA010000015.1	exonerate:protein2genome:local	exon	2497841	2498740	.	-	.	gene_id "LOCXPTAAR25.838.HIT1"; transcript_id "LOCXPTAAR25.838.HIT1.transcript"; gene_name "LOCXPTAAR25.838.HIT1.TAAR.2R.300.7tm_1.exons1.JABWHA010000015.1.Bostrychus_sinensis";
JABWHA010000016.1	exonerate:protein2genome:local	exon	128667	128813	.	+	.	gene_id "LOCXPTAAR2.841.HIT1"; transcript_id "LOCXPTAAR2.841.HIT1.transcript"; gene_name "LOCXPTAAR2.841.HIT1.TAAR.2R.316.7tm_1.exons2.JABWHA010000016.1.Bostrychus_sinensis";
JABWHA010000016.1	exonerate:protein2genome:local	exon	128880	129680	.	+	.	gene_id "LOCXPTAAR2.841.HIT1"; transcript_id "LOCXPTAAR2.841.HIT1.transcript"; gene_name "LOCXPTAAR2.841.HIT1.TAAR.2R.316.7tm_1.exons2.JABWHA010000016.1.Bostrychus_sinensis";
JABWHA010000019.1	exonerate:protein2genome:local	exon	2266336	2267104	.	-	.	gene_id "LOCXPTAAR4.842.HIT1"; transcript_id "LOCXPTAAR4.842.HIT1.transcript"; gene_name "LOCXPTAAR4.842.HIT1.TAAR.2R.312.7tm_1.exons2.JABWHA010000019.1.Bostrychus_sinensis";
JABWHA010000019.1	exonerate:protein2genome:local	exon	2270044	2270210	.	-	.	gene_id "LOCXPTAAR4.842.HIT1"; transcript_id "LOCXPTAAR4.842.HIT1.transcript"; gene_name "LOCXPTAAR4.842.HIT1.TAAR.2R.312.7tm_1.exons2.JABWHA010000019.1.Bostrychus_sinensis";
JABWHA010000019.1	exonerate:protein2genome:local	exon	3576552	3577454	.	+	.	gene_id "LOCXPTAAR25.843.HIT1"; transcript_id "LOCXPTAAR25.843.HIT1.transcript"; gene_name "LOCXPTAAR25.843.HIT1.TAAR.2R.301.7tm_1.exons1.JABWHA010000019.1.Bostrychus_sinensis";
JABWHA010000019.1	exonerate:protein2genome:local	exon	27762627	27763529	.	+	.	gene_id "LOCXPTAAR5.844.HIT1"; transcript_id "LOCXPTAAR5.844.HIT1.transcript"; gene_name "LOCXPTAAR5.844.HIT1.TAAR.2R.301.7tm_1.exons1.JABWHA010000019.1.Bostrychus_sinensis";
JABWHA010000019.1	exonerate:protein2genome:local	exon	27775011	27775946	.	+	.	gene_id "LOCXPTAAR6.845.HIT1"; transcript_id "LOCXPTAAR6.845.HIT1.transcript"; gene_name "LOCXPTAAR6.845.HIT1.TAAR.2R.312.7tm_1.exons1.JABWHA010000019.1.Bostrychus_sinensis";
JABWHA010000019.1	exonerate:protein2genome:local	exon	27786236	27787195	.	+	.	gene_id "LOCXPTAAR7.846.HIT1"; transcript_id "LOCXPTAAR7.846.HIT1.transcript"; gene_name "LOCXPTAAR7.846.HIT1.TAAR.2R.320.7tm_1.exons1.JABWHA010000019.1.Bostrychus_sinensis";
JABWHA010000019.1	exonerate:protein2genome:local	exon	27791196	27792176	.	+	.	gene_id "LOCXPTAAR8.847.HIT1"; transcript_id "LOCXPTAAR8.847.HIT1.transcript"; gene_name "LOCXPTAAR8.847.HIT1.TAAR.2R.327.7tm_1.exons1.JABWHA010000019.1.Bostrychus_sinensis";
JABWHA010000019.1	exonerate:protein2genome:local	exon	27801107	27802096	.	+	.	gene_id "LOCXPTAAR9.848.HIT1"; transcript_id "LOCXPTAAR9.848.HIT1.transcript"; gene_name "LOCXPTAAR9.848.HIT1.TAAR.2R.330.7tm_1.exons1.JABWHA010000019.1.Bostrychus_sinensis";
JABWHA010000019.1	exonerate:protein2genome:local	exon	27811809	27812801	.	+	.	gene_id "LOCXPTAAR10.849.HIT1"; transcript_id "LOCXPTAAR10.849.HIT1.transcript"; gene_name "LOCXPTAAR10.849.HIT1.TAAR.2R.331.7tm_1.exons1.JABWHA010000019.1.Bostrychus_sinensis";
JABWHA010000019.1	exonerate:protein2genome:local	exon	27820876	27821802	.	+	.	gene_id "LOCXPTAAR11.850.HIT1"; transcript_id "LOCXPTAAR11.850.HIT1.transcript"; gene_name "LOCXPTAAR11.850.HIT1.TAAR.2R.309.7tm_1.exons1.JABWHA010000019.1.Bostrychus_sinensis";
JABWHA010000019.1	exonerate:protein2genome:local	exon	27837729	27838655	.	+	.	gene_id "LOCXPTAAR12.854.HIT1"; transcript_id "LOCXPTAAR12.854.HIT1.transcript"; gene_name "LOCXPTAAR12.854.HIT1.TAAR.2R.309.7tm_1.exons1.JABWHA010000019.1.Bostrychus_sinensis";
JABWHA010000019.1	exonerate:protein2genome:local	exon	27849637	27850569	.	+	.	gene_id "LOCXPTAAR13.855.HIT1"; transcript_id "LOCXPTAAR13.855.HIT1.transcript"; gene_name "LOCXPTAAR13.855.HIT1.TAAR.2R.311.7tm_1.exons1.JABWHA010000019.1.Bostrychus_sinensis";
JABWHA010000019.1	exonerate:protein2genome:local	exon	27861475	27862407	.	+	.	gene_id "LOCXPTAAR14.856.HIT1"; transcript_id "LOCXPTAAR14.856.HIT1.transcript"; gene_name "LOCXPTAAR14.856.HIT1.TAAR.2R.311.7tm_1.exons1.JABWHA010000019.1.Bostrychus_sinensis";
JABWHA010000019.1	exonerate:protein2genome:local	exon	27867225	27868157	.	+	.	gene_id "LOCXPTAAR15.857.HIT1"; transcript_id "LOCXPTAAR15.857.HIT1.transcript"; gene_name "LOCXPTAAR15.857.HIT1.TAAR.2R.311.7tm_1.exons1.JABWHA010000019.1.Bostrychus_sinensis";
JABWHA010000019.1	exonerate:protein2genome:local	exon	27870530	27871462	.	+	.	gene_id "LOCXPTAAR16.858.HIT1"; transcript_id "LOCXPTAAR16.858.HIT1.transcript"; gene_name "LOCXPTAAR16.858.HIT1.TAAR.2R.311.7tm_1.exons1.JABWHA010000019.1.Bostrychus_sinensis";
JABWHA010000019.1	exonerate:protein2genome:local	exon	27887564	27888517	.	+	.	gene_id "LOCXPTAAR17.859.HIT1"; transcript_id "LOCXPTAAR17.859.HIT1.transcript"; gene_name "LOCXPTAAR17.859.HIT1.TAAR.2R.318.7tm_1.exons1.JABWHA010000019.1.Bostrychus_sinensis";
JABWHA010000019.1	exonerate:protein2genome:local	exon	27896089	27897042	.	+	.	gene_id "LOCXPTAAR18.860.HIT1"; transcript_id "LOCXPTAAR18.860.HIT1.transcript"; gene_name "LOCXPTAAR18.860.HIT1.TAAR.2R.318.7tm_1.exons1.JABWHA010000019.1.Bostrychus_sinensis";
JABWHA010000019.1	exonerate:protein2genome:local	exon	27906761	27907693	.	+	.	gene_id "LOCXPTAAR19.861.HIT1"; transcript_id "LOCXPTAAR19.861.HIT1.transcript"; gene_name "LOCXPTAAR19.861.HIT1.TAAR.2R.311.7tm_1.exons1.JABWHA010000019.1.Bostrychus_sinensis";
JABWHA010000019.1	exonerate:protein2genome:local	exon	27910441	27911394	.	+	.	gene_id "LOCXPTAAR20.862.HIT1"; transcript_id "LOCXPTAAR20.862.HIT1.transcript"; gene_name "LOCXPTAAR20.862.HIT1.TAAR.2R.318.7tm_1.exons1.JABWHA010000019.1.Bostrychus_sinensis";
JABWHA010000019.1	exonerate:protein2genome:local	exon	27918135	27919067	.	+	.	gene_id "LOCXPTAAR21.865.HIT1"; transcript_id "LOCXPTAAR21.865.HIT1.transcript"; gene_name "LOCXPTAAR21.865.HIT1.TAAR.2R.311.7tm_1.exons1.JABWHA010000019.1.Bostrychus_sinensis";
JABWHA010000019.1	exonerate:protein2genome:local	exon	27921815	27922768	.	+	.	gene_id "LOCXPTAAR20.866.HIT1"; transcript_id "LOCXPTAAR20.866.HIT1.transcript"; gene_name "LOCXPTAAR20.866.HIT1.TAAR.2R.318.7tm_1.exons1.JABWHA010000019.1.Bostrychus_sinensis";
JABWHA010000019.1	exonerate:protein2genome:local	exon	27928806	27929759	.	+	.	gene_id "LOCXPTAAR20.868.HIT1"; transcript_id "LOCXPTAAR20.868.HIT1.transcript"; gene_name "LOCXPTAAR20.868.HIT1.TAAR.2R.318.7tm_1.exons1.JABWHA010000019.1.Bostrychus_sinensis";
JABWHA010000019.1	exonerate:protein2genome:local	exon	27935506	27936438	.	+	.	gene_id "LOCXPTAAR24.869.HIT1"; transcript_id "LOCXPTAAR24.869.HIT1.transcript"; gene_name "LOCXPTAAR24.869.HIT1.TAAR.2R.311.7tm_1.exons1.JABWHA010000019.1.Bostrychus_sinensis";
JABWHA010000019.1	exonerate:protein2genome:local	exon	27951721	27952593	.	+	.	gene_id "LOCXPTAAR25.871.HIT1"; transcript_id "LOCXPTAAR25.871.HIT1.transcript"; gene_name "LOCXPTAAR25.871.HIT1.TAAR.2R.291.7tm_1.exons1.JABWHA010000019.1.Bostrychus_sinensis";
JABWHA010000019.1	exonerate:protein2genome:local	exon	27956124	27957026	.	+	.	gene_id "LOCXPTAAR25.872.HIT1"; transcript_id "LOCXPTAAR25.872.HIT1.transcript"; gene_name "LOCXPTAAR25.872.HIT1.TAAR.2R.301.7tm_1.exons1.JABWHA010000019.1.Bostrychus_sinensis";
JABWHA010000019.1	exonerate:protein2genome:local	exon	27965110	27965973	.	+	.	gene_id "LOCXPTAAR25.873.HIT1"; transcript_id "LOCXPTAAR25.873.HIT1.transcript"; gene_name "LOCXPTAAR25.873.HIT1.TAAR.2R.288.7tm_1.exons1.JABWHA010000019.1.Bostrychus_sinensis";
JABWHA010000019.1	exonerate:protein2genome:local	exon	27969687	27970547	.	+	.	gene_id "LOCXPTAAR25.874.HIT1"; transcript_id "LOCXPTAAR25.874.HIT1.transcript"; gene_name "LOCXPTAAR25.874.HIT1.TAAR.2R.287.7tm_1.exons1.JABWHA010000019.1.Bostrychus_sinensis";
JABWHA010000019.1	exonerate:protein2genome:local	exon	27974726	27975640	.	+	.	gene_id "LOCXPTAAR25.876.HIT1"; transcript_id "LOCXPTAAR25.876.HIT1.transcript"; gene_name "LOCXPTAAR25.876.HIT1.TAAR.2R.305.7tm_1.exons1.JABWHA010000019.1.Bostrychus_sinensis";
JABWHA010000019.1	exonerate:protein2genome:local	exon	27983042	27983944	.	+	.	gene_id "LOCXPTAAR25.877.HIT1"; transcript_id "LOCXPTAAR25.877.HIT1.transcript"; gene_name "LOCXPTAAR25.877.HIT1.TAAR.2R.301.7tm_1.exons1.JABWHA010000019.1.Bostrychus_sinensis";
JABWHA010000019.1	exonerate:protein2genome:local	exon	27985263	27985311	.	+	.	gene_id "LOCXPTAAR25.878.HIT1"; transcript_id "LOCXPTAAR25.878.HIT1.transcript"; gene_name "LOCXPTAAR25.878.HIT1.TAAR.2R.314.7tm_1.exons2.JABWHA010000019.1.Bostrychus_sinensis";
JABWHA010000019.1	exonerate:protein2genome:local	exon	27985635	27986527	.	+	.	gene_id "LOCXPTAAR25.878.HIT1"; transcript_id "LOCXPTAAR25.878.HIT1.transcript"; gene_name "LOCXPTAAR25.878.HIT1.TAAR.2R.314.7tm_1.exons2.JABWHA010000019.1.Bostrychus_sinensis";
JABWHA010000019.1	exonerate:protein2genome:local	exon	28519044	28520036	.	-	.	gene_id "LOCXPTAAR26.879.HIT1"; transcript_id "LOCXPTAAR26.879.HIT1.transcript"; gene_name "LOCXPTAAR26.879.HIT1.TAAR.2R.331.7tm_1.exons1.JABWHA010000019.1.Bostrychus_sinensis";
JABWHA010000019.1	exonerate:protein2genome:local	exon	28528025	28528993	.	-	.	gene_id "LOCXPTAAR27.880.HIT1"; transcript_id "LOCXPTAAR27.880.HIT1.transcript"; gene_name "LOCXPTAAR27.880.HIT1.TAAR.2R.323.7tm_1.exons1.JABWHA010000019.1.Bostrychus_sinensis";
JABWHA010000019.1	exonerate:protein2genome:local	exon	28540899	28541891	.	-	.	gene_id "LOCXPTAAR28.881.HIT1"; transcript_id "LOCXPTAAR28.881.HIT1.transcript"; gene_name "LOCXPTAAR28.881.HIT1.TAAR.2R.331.7tm_1.exons1.JABWHA010000019.1.Bostrychus_sinensis";
JABWHA010000021.1	exonerate:protein2genome:local	exon	26165	26962	.	-	.	gene_id "LOCXPTAAR29.884.HIT1"; transcript_id "LOCXPTAAR29.884.HIT1.transcript"; gene_name "LOCXPTAAR29.884.HIT1.TAAR.2R.317.7tm_1.exons2.JABWHA010000021.1.Bostrychus_sinensis";
JABWHA010000021.1	exonerate:protein2genome:local	exon	27029	27181	.	-	.	gene_id "LOCXPTAAR29.884.HIT1"; transcript_id "LOCXPTAAR29.884.HIT1.transcript"; gene_name "LOCXPTAAR29.884.HIT1.TAAR.2R.317.7tm_1.exons2.JABWHA010000021.1.Bostrychus_sinensis";
JABWHA010000021.1	exonerate:protein2genome:local	exon	1897600	1898394	.	-	.	gene_id "LOCXPTAAR30.888.HIT1"; transcript_id "LOCXPTAAR30.888.HIT1.transcript"; gene_name "LOCXPTAAR30.888.HIT1.TAAR.2R.316.7tm_1.exons2.JABWHA010000021.1.Bostrychus_sinensis";
JABWHA010000021.1	exonerate:protein2genome:local	exon	1898460	1898612	.	-	.	gene_id "LOCXPTAAR30.888.HIT1"; transcript_id "LOCXPTAAR30.888.HIT1.transcript"; gene_name "LOCXPTAAR30.888.HIT1.TAAR.2R.316.7tm_1.exons2.JABWHA010000021.1.Bostrychus_sinensis";
JABWHA010000021.1	exonerate:protein2genome:local	exon	1923114	1923911	.	-	.	gene_id "LOCXPTAAR31.894.HIT1"; transcript_id "LOCXPTAAR31.894.HIT1.transcript"; gene_name "LOCXPTAAR31.894.HIT1.TAAR.2R.315.7tm_1.exons2.JABWHA010000021.1.Bostrychus_sinensis";
JABWHA010000021.1	exonerate:protein2genome:local	exon	1923977	1924123	.	-	.	gene_id "LOCXPTAAR31.894.HIT1"; transcript_id "LOCXPTAAR31.894.HIT1.transcript"; gene_name "LOCXPTAAR31.894.HIT1.TAAR.2R.315.7tm_1.exons2.JABWHA010000021.1.Bostrychus_sinensis";
JABWHA010000021.1	exonerate:protein2genome:local	exon	2038700	2039494	.	-	.	gene_id "LOCXPTAAR30.906.HIT1"; transcript_id "LOCXPTAAR30.906.HIT1.transcript"; gene_name "LOCXPTAAR30.906.HIT1.TAAR.2R.315.7tm_1.exons2.JABWHA010000021.1.Bostrychus_sinensis";
JABWHA010000021.1	exonerate:protein2genome:local	exon	2039560	2039709	.	-	.	gene_id "LOCXPTAAR30.906.HIT1"; transcript_id "LOCXPTAAR30.906.HIT1.transcript"; gene_name "LOCXPTAAR30.906.HIT1.TAAR.2R.315.7tm_1.exons2.JABWHA010000021.1.Bostrychus_sinensis";
JABWHA010000021.1	exonerate:protein2genome:local	exon	2063375	2064172	.	-	.	gene_id "LOCXPTAAR32.912.HIT1"; transcript_id "LOCXPTAAR32.912.HIT1.transcript"; gene_name "LOCXPTAAR32.912.HIT1.TAAR.2R.315.7tm_1.exons2.JABWHA010000021.1.Bostrychus_sinensis";
JABWHA010000021.1	exonerate:protein2genome:local	exon	2064238	2064384	.	-	.	gene_id "LOCXPTAAR32.912.HIT1"; transcript_id "LOCXPTAAR32.912.HIT1.transcript"; gene_name "LOCXPTAAR32.912.HIT1.TAAR.2R.315.7tm_1.exons2.JABWHA010000021.1.Bostrychus_sinensis";
JABWHA010000021.1	exonerate:protein2genome:local	exon	2130637	2130779	.	+	.	gene_id "LOCXPTAAR33.914.HIT1"; transcript_id "LOCXPTAAR33.914.HIT1.transcript"; gene_name "LOCXPTAAR33.914.HIT1.TAAR.2R.315.7tm_1.exons2.JABWHA010000021.1.Bostrychus_sinensis";
JABWHA010000021.1	exonerate:protein2genome:local	exon	2130845	2131646	.	+	.	gene_id "LOCXPTAAR33.914.HIT1"; transcript_id "LOCXPTAAR33.914.HIT1.transcript"; gene_name "LOCXPTAAR33.914.HIT1.TAAR.2R.315.7tm_1.exons2.JABWHA010000021.1.Bostrychus_sinensis";
JABWHA010000021.1	exonerate:protein2genome:local	exon	2146876	2147677	.	-	.	gene_id "LOCXPTAAR41.915.HIT1"; transcript_id "LOCXPTAAR41.915.HIT1.transcript"; gene_name "LOCXPTAAR41.915.HIT1.TAAR.2R.315.7tm_1.exons2.JABWHA010000021.1.Bostrychus_sinensis";
JABWHA010000021.1	exonerate:protein2genome:local	exon	2147743	2147885	.	-	.	gene_id "LOCXPTAAR41.915.HIT1"; transcript_id "LOCXPTAAR41.915.HIT1.transcript"; gene_name "LOCXPTAAR41.915.HIT1.TAAR.2R.315.7tm_1.exons2.JABWHA010000021.1.Bostrychus_sinensis";
JABWHA010000021.1	exonerate:protein2genome:local	exon	2153840	2153986	.	+	.	gene_id "LOCXPTAAR34.918.HIT1"; transcript_id "LOCXPTAAR34.918.HIT1.transcript"; gene_name "LOCXPTAAR34.918.HIT1.TAAR.2R.315.7tm_1.exons2.JABWHA010000021.1.Bostrychus_sinensis";
JABWHA010000021.1	exonerate:protein2genome:local	exon	2154052	2154849	.	+	.	gene_id "LOCXPTAAR34.918.HIT1"; transcript_id "LOCXPTAAR34.918.HIT1.transcript"; gene_name "LOCXPTAAR34.918.HIT1.TAAR.2R.315.7tm_1.exons2.JABWHA010000021.1.Bostrychus_sinensis";
JABWHA010000021.1	exonerate:protein2genome:local	exon	2428461	2429255	.	-	.	gene_id "LOCXPTAAR35.920.HIT1"; transcript_id "LOCXPTAAR35.920.HIT1.transcript"; gene_name "LOCXPTAAR35.920.HIT1.TAAR.2R.314.7tm_1.exons2.JABWHA010000021.1.Bostrychus_sinensis";
JABWHA010000021.1	exonerate:protein2genome:local	exon	2429321	2429467	.	-	.	gene_id "LOCXPTAAR35.920.HIT1"; transcript_id "LOCXPTAAR35.920.HIT1.transcript"; gene_name "LOCXPTAAR35.920.HIT1.TAAR.2R.314.7tm_1.exons2.JABWHA010000021.1.Bostrychus_sinensis";
JABWHA010000021.1	exonerate:protein2genome:local	exon	2468940	2469086	.	+	.	gene_id "LOCXPTAAR36.924.HIT1"; transcript_id "LOCXPTAAR36.924.HIT1.transcript"; gene_name "LOCXPTAAR36.924.HIT1.TAAR.2R.307.7tm_1.exons2.JABWHA010000021.1.Bostrychus_sinensis";
JABWHA010000021.1	exonerate:protein2genome:local	exon	2469152	2469925	.	+	.	gene_id "LOCXPTAAR36.924.HIT1"; transcript_id "LOCXPTAAR36.924.HIT1.transcript"; gene_name "LOCXPTAAR36.924.HIT1.TAAR.2R.307.7tm_1.exons2.JABWHA010000021.1.Bostrychus_sinensis";
JABWHA010000021.1	exonerate:protein2genome:local	exon	2518203	2518352	.	+	.	gene_id "LOCXPTAAR37.928.HIT1"; transcript_id "LOCXPTAAR37.928.HIT1.transcript"; gene_name "LOCXPTAAR37.928.HIT1.TAAR.2R.316.7tm_1.exons2.JABWHA010000021.1.Bostrychus_sinensis";
JABWHA010000021.1	exonerate:protein2genome:local	exon	2518418	2519215	.	+	.	gene_id "LOCXPTAAR37.928.HIT1"; transcript_id "LOCXPTAAR37.928.HIT1.transcript"; gene_name "LOCXPTAAR37.928.HIT1.TAAR.2R.316.7tm_1.exons2.JABWHA010000021.1.Bostrychus_sinensis";
JABWHA010000021.1	exonerate:protein2genome:local	exon	2571628	2571774	.	+	.	gene_id "LOCXPTAAR1.930.HIT1"; transcript_id "LOCXPTAAR1.930.HIT1.transcript"; gene_name "LOCXPTAAR1.930.HIT1.TAAR.2R.315.7tm_1.exons2.JABWHA010000021.1.Bostrychus_sinensis";
JABWHA010000021.1	exonerate:protein2genome:local	exon	2571840	2572637	.	+	.	gene_id "LOCXPTAAR1.930.HIT1"; transcript_id "LOCXPTAAR1.930.HIT1.transcript"; gene_name "LOCXPTAAR1.930.HIT1.TAAR.2R.315.7tm_1.exons2.JABWHA010000021.1.Bostrychus_sinensis";
JABWHA010000021.1	exonerate:protein2genome:local	exon	2592671	2592817	.	+	.	gene_id "LOCXPTAAR39.932.HIT1"; transcript_id "LOCXPTAAR39.932.HIT1.transcript"; gene_name "LOCXPTAAR39.932.HIT1.TAAR.2R.315.7tm_1.exons2.JABWHA010000021.1.Bostrychus_sinensis";
JABWHA010000021.1	exonerate:protein2genome:local	exon	2592883	2593680	.	+	.	gene_id "LOCXPTAAR39.932.HIT1"; transcript_id "LOCXPTAAR39.932.HIT1.transcript"; gene_name "LOCXPTAAR39.932.HIT1.TAAR.2R.315.7tm_1.exons2.JABWHA010000021.1.Bostrychus_sinensis";
JABWHA010000021.1	exonerate:protein2genome:local	exon	2602750	2602896	.	+	.	gene_id "LOCXPTAAR40.933.HIT1"; transcript_id "LOCXPTAAR40.933.HIT1.transcript"; gene_name "LOCXPTAAR40.933.HIT1.TAAR.2R.315.7tm_1.exons2.JABWHA010000021.1.Bostrychus_sinensis";
JABWHA010000021.1	exonerate:protein2genome:local	exon	2602962	2603759	.	+	.	gene_id "LOCXPTAAR40.933.HIT1"; transcript_id "LOCXPTAAR40.933.HIT1.transcript"; gene_name "LOCXPTAAR40.933.HIT1.TAAR.2R.315.7tm_1.exons2.JABWHA010000021.1.Bostrychus_sinensis";
JABWHA010000021.1	exonerate:protein2genome:local	exon	2629353	2630150	.	-	.	gene_id "LOCXPTAAR41.934.HIT1"; transcript_id "LOCXPTAAR41.934.HIT1.transcript"; gene_name "LOCXPTAAR41.934.HIT1.TAAR.2R.315.7tm_1.exons2.JABWHA010000021.1.Bostrychus_sinensis";
JABWHA010000021.1	exonerate:protein2genome:local	exon	2630216	2630362	.	-	.	gene_id "LOCXPTAAR41.934.HIT1"; transcript_id "LOCXPTAAR41.934.HIT1.transcript"; gene_name "LOCXPTAAR41.934.HIT1.TAAR.2R.315.7tm_1.exons2.JABWHA010000021.1.Bostrychus_sinensis";
JABWHA010000021.1	exonerate:protein2genome:local	exon	2636779	2636925	.	+	.	gene_id "LOCXPTAAR42.937.HIT1"; transcript_id "LOCXPTAAR42.937.HIT1.transcript"; gene_name "LOCXPTAAR42.937.HIT1.TAAR.2R.315.7tm_1.exons2.JABWHA010000021.1.Bostrychus_sinensis";
JABWHA010000021.1	exonerate:protein2genome:local	exon	2636991	2637788	.	+	.	gene_id "LOCXPTAAR42.937.HIT1"; transcript_id "LOCXPTAAR42.937.HIT1.transcript"; gene_name "LOCXPTAAR42.937.HIT1.TAAR.2R.315.7tm_1.exons2.JABWHA010000021.1.Bostrychus_sinensis";
JABWHA010000021.1	exonerate:protein2genome:local	exon	2677720	2677881	.	+	.	gene_id "LOCXPTAAR43.940.HIT1"; transcript_id "LOCXPTAAR43.940.HIT1.transcript"; gene_name "LOCXPTAAR43.940.HIT1.TAAR.2R.323.7tm_1.exons2.JABWHA010000021.1.Bostrychus_sinensis";
JABWHA010000021.1	exonerate:protein2genome:local	exon	2677947	2678753	.	+	.	gene_id "LOCXPTAAR43.940.HIT1"; transcript_id "LOCXPTAAR43.940.HIT1.transcript"; gene_name "LOCXPTAAR43.940.HIT1.TAAR.2R.323.7tm_1.exons2.JABWHA010000021.1.Bostrychus_sinensis";
JABWHA010000021.1	exonerate:protein2genome:local	exon	2708194	2708340	.	+	.	gene_id "LOCXPTAAR44.941.HIT1"; transcript_id "LOCXPTAAR44.941.HIT1.transcript"; gene_name "LOCXPTAAR44.941.HIT1.TAAR.2R.315.7tm_1.exons2.JABWHA010000021.1.Bostrychus_sinensis";
JABWHA010000021.1	exonerate:protein2genome:local	exon	2708406	2709203	.	+	.	gene_id "LOCXPTAAR44.941.HIT1"; transcript_id "LOCXPTAAR44.941.HIT1.transcript"; gene_name "LOCXPTAAR44.941.HIT1.TAAR.2R.315.7tm_1.exons2.JABWHA010000021.1.Bostrychus_sinensis";
JABWHA010000021.1	exonerate:protein2genome:local	exon	2717608	2717754	.	+	.	gene_id "LOCXPTAAR45.942.HIT1"; transcript_id "LOCXPTAAR45.942.HIT1.transcript"; gene_name "LOCXPTAAR45.942.HIT1.TAAR.2R.315.7tm_1.exons2.JABWHA010000021.1.Bostrychus_sinensis";
JABWHA010000021.1	exonerate:protein2genome:local	exon	2717820	2718617	.	+	.	gene_id "LOCXPTAAR45.942.HIT1"; transcript_id "LOCXPTAAR45.942.HIT1.transcript"; gene_name "LOCXPTAAR45.942.HIT1.TAAR.2R.315.7tm_1.exons2.JABWHA010000021.1.Bostrychus_sinensis";
JABWHA010000021.1	exonerate:protein2genome:local	exon	2739000	2739797	.	-	.	gene_id "LOCXPTAAR46.943.HIT1"; transcript_id "LOCXPTAAR46.943.HIT1.transcript"; gene_name "LOCXPTAAR46.943.HIT1.TAAR.2R.317.7tm_1.exons2.JABWHA010000021.1.Bostrychus_sinensis";
JABWHA010000021.1	exonerate:protein2genome:local	exon	2739863	2740015	.	-	.	gene_id "LOCXPTAAR46.943.HIT1"; transcript_id "LOCXPTAAR46.943.HIT1.transcript"; gene_name "LOCXPTAAR46.943.HIT1.TAAR.2R.317.7tm_1.exons2.JABWHA010000021.1.Bostrychus_sinensis";
JABWHA010000021.1	exonerate:protein2genome:local	exon	2768688	2768837	.	+	.	gene_id "LOCXPTAAR47.945.HIT1"; transcript_id "LOCXPTAAR47.945.HIT1.transcript"; gene_name "LOCXPTAAR47.945.HIT1.TAAR.2R.316.7tm_1.exons2.JABWHA010000021.1.Bostrychus_sinensis";
JABWHA010000021.1	exonerate:protein2genome:local	exon	2768903	2769700	.	+	.	gene_id "LOCXPTAAR47.945.HIT1"; transcript_id "LOCXPTAAR47.945.HIT1.transcript"; gene_name "LOCXPTAAR47.945.HIT1.TAAR.2R.316.7tm_1.exons2.JABWHA010000021.1.Bostrychus_sinensis";
JABWHA010000021.1	exonerate:protein2genome:local	exon	2806997	2807794	.	-	.	gene_id "LOCXPTAAR48.946.HIT1"; transcript_id "LOCXPTAAR48.946.HIT1.transcript"; gene_name "LOCXPTAAR48.946.HIT1.TAAR.2R.315.7tm_1.exons2.JABWHA010000021.1.Bostrychus_sinensis";
JABWHA010000021.1	exonerate:protein2genome:local	exon	2807860	2808006	.	-	.	gene_id "LOCXPTAAR48.946.HIT1"; transcript_id "LOCXPTAAR48.946.HIT1.transcript"; gene_name "LOCXPTAAR48.946.HIT1.TAAR.2R.315.7tm_1.exons2.JABWHA010000021.1.Bostrychus_sinensis";
JABWHA010000021.1	exonerate:protein2genome:local	exon	2819424	2819570	.	+	.	gene_id "LOCXPTAAR49.949.HIT1"; transcript_id "LOCXPTAAR49.949.HIT1.transcript"; gene_name "LOCXPTAAR49.949.HIT1.TAAR.2R.315.7tm_1.exons2.JABWHA010000021.1.Bostrychus_sinensis";
JABWHA010000021.1	exonerate:protein2genome:local	exon	2819636	2820433	.	+	.	gene_id "LOCXPTAAR49.949.HIT1"; transcript_id "LOCXPTAAR49.949.HIT1.transcript"; gene_name "LOCXPTAAR49.949.HIT1.TAAR.2R.315.7tm_1.exons2.JABWHA010000021.1.Bostrychus_sinensis";
JABWHA010000021.1	exonerate:protein2genome:local	exon	2845057	2845854	.	-	.	gene_id "LOCXPTAAR50.950.HIT1"; transcript_id "LOCXPTAAR50.950.HIT1.transcript"; gene_name "LOCXPTAAR50.950.HIT1.TAAR.2R.315.7tm_1.exons2.JABWHA010000021.1.Bostrychus_sinensis";
JABWHA010000021.1	exonerate:protein2genome:local	exon	2845920	2846066	.	-	.	gene_id "LOCXPTAAR50.950.HIT1"; transcript_id "LOCXPTAAR50.950.HIT1.transcript"; gene_name "LOCXPTAAR50.950.HIT1.TAAR.2R.315.7tm_1.exons2.JABWHA010000021.1.Bostrychus_sinensis";
JABWHA010000021.1	exonerate:protein2genome:local	exon	2864866	2865039	.	+	.	gene_id "LOCXPTAAR51.954.HIT1"; transcript_id "LOCXPTAAR51.954.HIT1.transcript"; gene_name "LOCXPTAAR51.954.HIT1.TAAR.2R.324.7tm_1.exons2.JABWHA010000021.1.Bostrychus_sinensis";
JABWHA010000021.1	exonerate:protein2genome:local	exon	2865104	2865901	.	+	.	gene_id "LOCXPTAAR51.954.HIT1"; transcript_id "LOCXPTAAR51.954.HIT1.transcript"; gene_name "LOCXPTAAR51.954.HIT1.TAAR.2R.324.7tm_1.exons2.JABWHA010000021.1.Bostrychus_sinensis";
JABWHA010000021.1	exonerate:protein2genome:local	exon	2893733	2894527	.	-	.	gene_id "LOCXPTAAR30.957.HIT1"; transcript_id "LOCXPTAAR30.957.HIT1.transcript"; gene_name "LOCXPTAAR30.957.HIT1.TAAR.2R.316.7tm_1.exons2.JABWHA010000021.1.Bostrychus_sinensis";
JABWHA010000021.1	exonerate:protein2genome:local	exon	2894593	2894745	.	-	.	gene_id "LOCXPTAAR30.957.HIT1"; transcript_id "LOCXPTAAR30.957.HIT1.transcript"; gene_name "LOCXPTAAR30.957.HIT1.TAAR.2R.316.7tm_1.exons2.JABWHA010000021.1.Bostrychus_sinensis";
JABWHA010000021.1	exonerate:protein2genome:local	exon	2915846	2915992	.	+	.	gene_id "LOCXPTAAR53.959.HIT1"; transcript_id "LOCXPTAAR53.959.HIT1.transcript"; gene_name "LOCXPTAAR53.959.HIT1.TAAR.2R.315.7tm_1.exons2.JABWHA010000021.1.Bostrychus_sinensis";
JABWHA010000021.1	exonerate:protein2genome:local	exon	2916058	2916855	.	+	.	gene_id "LOCXPTAAR53.959.HIT1"; transcript_id "LOCXPTAAR53.959.HIT1.transcript"; gene_name "LOCXPTAAR53.959.HIT1.TAAR.2R.315.7tm_1.exons2.JABWHA010000021.1.Bostrychus_sinensis";
JABWHA010000023.1	exonerate:protein2genome:local	exon	11647308	11648291	.	+	.	gene_id "LOCXPTAAR56.960.HIT1"; transcript_id "LOCXPTAAR56.960.HIT1.transcript"; gene_name "LOCXPTAAR56.960.HIT1.TAAR.2R.328.7tm_1.exons1.JABWHA010000023.1.Bostrychus_sinensis";
JABWHA010000023.1	exonerate:protein2genome:local	exon	11649848	11650819	.	+	.	gene_id "LOCXPTAAR57.961.HIT1"; transcript_id "LOCXPTAAR57.961.HIT1.transcript"; gene_name "LOCXPTAAR57.961.HIT1.TAAR.2R.324.7tm_1.exons1.JABWHA010000023.1.Bostrychus_sinensis";
JABWHA010000223.1	exonerate:protein2genome:local	exon	903	1049	.	+	.	gene_id "LOCXPTAAR54.962.HIT1"; transcript_id "LOCXPTAAR54.962.HIT1.transcript"; gene_name "LOCXPTAAR54.962.HIT1.TAAR.2R.316.7tm_1.exons2.JABWHA010000223.1.Bostrychus_sinensis";
JABWHA010000223.1	exonerate:protein2genome:local	exon	1116	1916	.	+	.	gene_id "LOCXPTAAR54.962.HIT1"; transcript_id "LOCXPTAAR54.962.HIT1.transcript"; gene_name "LOCXPTAAR54.962.HIT1.TAAR.2R.316.7tm_1.exons2.JABWHA010000223.1.Bostrychus_sinensis";
JABWHA010000223.1	exonerate:protein2genome:local	exon	121627	122427	.	-	.	gene_id "LOCXPTAAR55.969.HIT1"; transcript_id "LOCXPTAAR55.969.HIT1.transcript"; gene_name "LOCXPTAAR55.969.HIT1.TAAR.2R.316.7tm_1.exons2.JABWHA010000223.1.Bostrychus_sinensis";
JABWHA010000223.1	exonerate:protein2genome:local	exon	122494	122640	.	-	.	gene_id "LOCXPTAAR55.969.HIT1"; transcript_id "LOCXPTAAR55.969.HIT1.transcript"; gene_name "LOCXPTAAR55.969.HIT1.TAAR.2R.316.7tm_1.exons2.JABWHA010000223.1.Bostrychus_sinensis";
JABWHA010001034.1	exonerate:protein2genome:local	exon	88	231	.	+	.	gene_id "LOCXPTAAR46.970.HIT1"; transcript_id "LOCXPTAAR46.970.HIT1.transcript"; gene_name "LOCXPTAAR46.970.HIT1.TAAR.2R.279.7tm_1.exons2.JABWHA010001034.1.Bostrychus_sinensis";
JABWHA010001034.1	exonerate:protein2genome:local	exon	297	1095	.	+	.	gene_id "LOCXPTAAR46.970.HIT1"; transcript_id "LOCXPTAAR46.970.HIT1.transcript"; gene_name "LOCXPTAAR46.970.HIT1.TAAR.2R.279.7tm_1.exons2.JABWHA010001034.1.Bostrychus_sinensis";
JABWHA010001044.1	exonerate:protein2genome:local	exon	2617	3651	.	+	.	gene_id "LOCXPTAAR3.971.HIT1"; transcript_id "LOCXPTAAR3.971.HIT1.transcript"; gene_name "LOCXPTAAR3.971.HIT1.TAAR.2R.345.7tm_1.exons1.JABWHA010001044.1.Bostrychus_sinensis";
JABWHA010001516.1	exonerate:protein2genome:local	exon	53	199	.	+	.	gene_id "LOCXPTAAR1.974.HIT1"; transcript_id "LOCXPTAAR1.974.HIT1.transcript"; gene_name "LOCXPTAAR1.974.HIT1.TAAR.2R.315.7tm_1.exons2.JABWHA010001516.1.Bostrychus_sinensis";
JABWHA010001516.1	exonerate:protein2genome:local	exon	265	1062	.	+	.	gene_id "LOCXPTAAR1.974.HIT1"; transcript_id "LOCXPTAAR1.974.HIT1.transcript"; gene_name "LOCXPTAAR1.974.HIT1.TAAR.2R.315.7tm_1.exons2.JABWHA010001516.1.Bostrychus_sinensis";
JABWHA010002134.1	exonerate:protein2genome:local	exon	103	916	.	-	.	gene_id "LOCXPTAAR196.982.HIT1"; transcript_id "LOCXPTAAR196.982.HIT1.transcript"; gene_name "LOCXPTAAR196.982.HIT1.TAAR.2R.328.7tm_1.exons3.JABWHA010002134.1.Bostrychus_sinensis";
JABWHA010002134.1	exonerate:protein2genome:local	exon	1071	1096	.	-	.	gene_id "LOCXPTAAR196.982.HIT1"; transcript_id "LOCXPTAAR196.982.HIT1.transcript"; gene_name "LOCXPTAAR196.982.HIT1.TAAR.2R.328.7tm_1.exons3.JABWHA010002134.1.Bostrychus_sinensis";
JABWHA010002134.1	exonerate:protein2genome:local	exon	1133	1276	.	-	.	gene_id "LOCXPTAAR196.982.HIT1"; transcript_id "LOCXPTAAR196.982.HIT1.transcript"; gene_name "LOCXPTAAR196.982.HIT1.TAAR.2R.328.7tm_1.exons3.JABWHA010002134.1.Bostrychus_sinensis";
JABWHA010002717.1	exonerate:protein2genome:local	exon	468	1268	.	-	.	gene_id "LOCXPTAAR58.990.HIT1"; transcript_id "LOCXPTAAR58.990.HIT1.transcript"; gene_name "LOCXPTAAR58.990.HIT1.TAAR.2R.316.7tm_1.exons2.JABWHA010002717.1.Bostrychus_sinensis";
JABWHA010002717.1	exonerate:protein2genome:local	exon	1335	1481	.	-	.	gene_id "LOCXPTAAR58.990.HIT1"; transcript_id "LOCXPTAAR58.990.HIT1.transcript"; gene_name "LOCXPTAAR58.990.HIT1.TAAR.2R.316.7tm_1.exons2.JABWHA010002717.1.Bostrychus_sinensis";
JABWHA010002930.1	exonerate:protein2genome:local	exon	3	914	.	-	.	gene_id "LOCXPTAAR59.993.HIT1"; transcript_id "LOCXPTAAR59.993.HIT1.transcript"; gene_name "LOCXPTAAR59.993.HIT1.TAAR.2R.304.7tm_1.exons1.JABWHA010002930.1.Bostrychus_sinensis";
JABWHA010003150.1	exonerate:protein2genome:local	exon	1964	2896	.	-	.	gene_id "LOCXPTAAR14.995.HIT1"; transcript_id "LOCXPTAAR14.995.HIT1.transcript"; gene_name "LOCXPTAAR14.995.HIT1.TAAR.2R.311.7tm_1.exons1.JABWHA010003150.1.Bostrychus_sinensis";
JABWHA010003255.1	exonerate:protein2genome:local	exon	4670	5524	.	-	.	gene_id "LOCXPTAAR59.996.HIT1"; transcript_id "LOCXPTAAR59.996.HIT1.transcript"; gene_name "LOCXPTAAR59.996.HIT1.TAAR.2R.285.7tm_1.exons1.JABWHA010003255.1.Bostrychus_sinensis";
JABWHA010003359.1	exonerate:protein2genome:local	exon	3	143	.	+	.	gene_id "LOCXPTAAR60.997.HIT1"; transcript_id "LOCXPTAAR60.997.HIT1.transcript"; gene_name "LOCXPTAAR60.997.HIT1.TAAR.2R.313.7tm_1.exons2.JABWHA010003359.1.Bostrychus_sinensis";
JABWHA010003359.1	exonerate:protein2genome:local	exon	209	1006	.	+	.	gene_id "LOCXPTAAR60.997.HIT1"; transcript_id "LOCXPTAAR60.997.HIT1.transcript"; gene_name "LOCXPTAAR60.997.HIT1.TAAR.2R.313.7tm_1.exons2.JABWHA010003359.1.Bostrychus_sinensis";
JABWHA010003505.1	exonerate:protein2genome:local	exon	5279	6079	.	-	.	gene_id "LOCXPTAAR61.1001.HIT1"; transcript_id "LOCXPTAAR61.1001.HIT1.transcript"; gene_name "LOCXPTAAR61.1001.HIT1.TAAR.2R.321.7tm_1.exons2.JABWHA010003505.1.Bostrychus_sinensis";
JABWHA010003505.1	exonerate:protein2genome:local	exon	6145	6306	.	-	.	gene_id "LOCXPTAAR61.1001.HIT1"; transcript_id "LOCXPTAAR61.1001.HIT1.transcript"; gene_name "LOCXPTAAR61.1001.HIT1.TAAR.2R.321.7tm_1.exons2.JABWHA010003505.1.Bostrychus_sinensis";
JABWHA010000004.1	exonerate:protein2genome:local	exon	7294429	7295230	.	-	.	gene_id "LOCXPMedTARs.001.467.HIT1"; transcript_id "LOCXPMedTARs.001.467.HIT1.transcript"; gene_name "LOCXPMedTARs.001.467.HIT1.TAAR.1R.278.7tm_1.exons2.JABWHA010000004.1.Bostrychus_sinensis";
JABWHA010000004.1	exonerate:protein2genome:local	exon	7295296	7295327	.	-	.	gene_id "LOCXPMedTARs.001.467.HIT1"; transcript_id "LOCXPMedTARs.001.467.HIT1.transcript"; gene_name "LOCXPMedTARs.001.467.HIT1.TAAR.1R.278.7tm_1.exons2.JABWHA010000004.1.Bostrychus_sinensis";
JABWHA010000004.1	exonerate:protein2genome:local	exon	12128692	12129528	.	+	.	gene_id "LOCXPTilTARs.A051.445.HIT1"; transcript_id "LOCXPTilTARs.A051.445.HIT1.transcript"; gene_name "LOCXPTilTARs.A051.445.HIT1.TAAR.1R.279.7tm_1.exons1.JABWHA010000004.1.Bostrychus_sinensis";
JABWHA010000004.1	exonerate:protein2genome:local	exon	12285219	12285895	.	-	.	gene_id "LOCXPTilTARs.A052.457.HIT1"; transcript_id "LOCXPTilTARs.A052.457.HIT1.transcript"; gene_name "LOCXPTilTARs.A052.457.HIT1.TAAR.1R.302.7tm_1.exons3.JABWHA010000004.1.Bostrychus_sinensis";
JABWHA010000004.1	exonerate:protein2genome:local	exon	12286271	12286352	.	-	.	gene_id "LOCXPTilTARs.A052.457.HIT1"; transcript_id "LOCXPTilTARs.A052.457.HIT1.transcript"; gene_name "LOCXPTilTARs.A052.457.HIT1.TAAR.1R.302.7tm_1.exons3.JABWHA010000004.1.Bostrychus_sinensis";
JABWHA010000004.1	exonerate:protein2genome:local	exon	12286807	12286953	.	-	.	gene_id "LOCXPTilTARs.A052.457.HIT1"; transcript_id "LOCXPTilTARs.A052.457.HIT1.transcript"; gene_name "LOCXPTilTARs.A052.457.HIT1.TAAR.1R.302.7tm_1.exons3.JABWHA010000004.1.Bostrychus_sinensis";
JABWHA010000007.1	exonerate:protein2genome:local	exon	30995942	30996737	.	-	.	gene_id "LOCXPTilTARs.A053.590.HIT1"; transcript_id "LOCXPTilTARs.A053.590.HIT1.transcript"; gene_name "LOCXPTilTARs.A053.590.HIT1.TAAR.1R.322.7tm_1.exons3.JABWHA010000007.1.Bostrychus_sinensis";
JABWHA010000007.1	exonerate:protein2genome:local	exon	30999785	30999798	.	-	.	gene_id "LOCXPTilTARs.A053.590.HIT1"; transcript_id "LOCXPTilTARs.A053.590.HIT1.transcript"; gene_name "LOCXPTilTARs.A053.590.HIT1.TAAR.1R.322.7tm_1.exons3.JABWHA010000007.1.Bostrychus_sinensis";
JABWHA010000007.1	exonerate:protein2genome:local	exon	30999845	31000000	.	-	.	gene_id "LOCXPTilTARs.A053.590.HIT1"; transcript_id "LOCXPTilTARs.A053.590.HIT1.transcript"; gene_name "LOCXPTilTARs.A053.590.HIT1.TAAR.1R.322.7tm_1.exons3.JABWHA010000007.1.Bostrychus_sinensis";
JABWHA010000004.1	blast_hit	exon	37953286	37953951	.	-	.	gene_id "XPLOC_242"; transcript_id "XPLOC_242"; exon_number "1"; gene_name "XPLOC_242.1.TAAR.1R.274.7tm_1.exons2.JABWHA010000004.1.Bostrychus_sinensis";
JABWHA010000004.1	blast_hit	exon	37954010	37954165	.	-	.	gene_id "XPLOC_242"; transcript_id "XPLOC_242"; exon_number "2"; gene_name "XPLOC_242.1.TAAR.1R.274.7tm_1.exons2.JABWHA010000004.1.Bostrychus_sinensis";
JABWHA010001687.1	blast_hit	exon	1276	2310	.	+	.	gene_id "XPLOC_358"; transcript_id "XPLOC_358"; exon_number "1"; gene_name "XPLOC_358.1.TAAR.1R.345.7tm_1.exons1.JABWHA010001687.1.Bostrychus_sinensis";
JABWHA010002032.1	blast_hit	exon	1007	1840	.	+	.	gene_id "XPLOC_361"; transcript_id "XPLOC_361"; exon_number "1"; gene_name "XPLOC_361.1.TAAR.1R.278.7tm_1.exons1.JABWHA010002032.1.Bostrychus_sinensis";
JABWHA010000002.1	exonerate:protein2genome:local	exon	26133383	26134330	.	-	.	gene_id "LOCXPOra2.6.HIT1"; transcript_id "LOCXPOra2.6.HIT1.transcript"; gene_name "LOCXPOra2.6.HIT1.Ora.2R.316.V1R.exons1.JABWHA010000002.1.Bostrychus_sinensis";
JABWHA010000002.1	exonerate:protein2genome:local	exon	26141097	26142029	.	+	.	gene_id "LOCXPOra3.7.HIT1"; transcript_id "LOCXPOra3.7.HIT1.transcript"; gene_name "LOCXPOra3.7.HIT1.Ora.2R.311.V1R.exons1.JABWHA010000002.1.Bostrychus_sinensis";
JABWHA010000002.1	exonerate:protein2genome:local	exon	27913929	27914177	.	+	.	gene_id "LOCXPOra4.8.HIT1"; transcript_id "LOCXPOra4.8.HIT1.transcript"; gene_name "LOCXPOra4.8.HIT1.Ora.2R.323.TAS2R.exons4.JABWHA010000002.1.Bostrychus_sinensis";
JABWHA010000002.1	exonerate:protein2genome:local	exon	27914269	27914532	.	+	.	gene_id "LOCXPOra4.8.HIT1"; transcript_id "LOCXPOra4.8.HIT1.transcript"; gene_name "LOCXPOra4.8.HIT1.Ora.2R.323.TAS2R.exons4.JABWHA010000002.1.Bostrychus_sinensis";
JABWHA010000002.1	exonerate:protein2genome:local	exon	27915179	27915424	.	+	.	gene_id "LOCXPOra4.8.HIT1"; transcript_id "LOCXPOra4.8.HIT1.transcript"; gene_name "LOCXPOra4.8.HIT1.Ora.2R.323.TAS2R.exons4.JABWHA010000002.1.Bostrychus_sinensis";
JABWHA010000002.1	exonerate:protein2genome:local	exon	27915593	27915802	.	+	.	gene_id "LOCXPOra4.8.HIT1"; transcript_id "LOCXPOra4.8.HIT1.transcript"; gene_name "LOCXPOra4.8.HIT1.Ora.2R.323.TAS2R.exons4.JABWHA010000002.1.Bostrychus_sinensis";
JABWHA010000002.1	exonerate:protein2genome:local	exon	27916307	27917284	.	-	.	gene_id "LOCXPOra5.9.HIT1"; transcript_id "LOCXPOra5.9.HIT1.transcript"; gene_name "LOCXPOra5.9.HIT1.Ora.2R.329.7tm_1.exons2.JABWHA010000002.1.Bostrychus_sinensis";
JABWHA010000002.1	exonerate:protein2genome:local	exon	27917573	27917581	.	-	.	gene_id "LOCXPOra5.9.HIT1"; transcript_id "LOCXPOra5.9.HIT1.transcript"; gene_name "LOCXPOra5.9.HIT1.Ora.2R.329.7tm_1.exons2.JABWHA010000002.1.Bostrychus_sinensis";
JABWHA010000019.1	exonerate:protein2genome:local	exon	21109456	21110367	.	+	.	gene_id "LOCXPOra1.10.HIT1"; transcript_id "LOCXPOra1.10.HIT1.transcript"; gene_name "LOCXPOra1.10.HIT1.Ora.2R.304.7tm_1.exons1.JABWHA010000019.1.Bostrychus_sinensis";
JABWHA010000003.1	exonerate:protein2genome:local	exon	255149	256059	.	-	.	gene_id "LOCXPOlfC2.131.HIT1"; transcript_id "LOCXPOlfC2.131.HIT1.transcript"; gene_name "LOCXPOlfC2.131.HIT1.OlfC.2R.809.ANF_receptor.exons8.JABWHA010000003.1.Bostrychus_sinensis";
JABWHA010000003.1	exonerate:protein2genome:local	exon	257712	257835	.	-	.	gene_id "LOCXPOlfC2.131.HIT1"; transcript_id "LOCXPOlfC2.131.HIT1.transcript"; gene_name "LOCXPOlfC2.131.HIT1.OlfC.2R.809.ANF_receptor.exons8.JABWHA010000003.1.Bostrychus_sinensis";
JABWHA010000003.1	exonerate:protein2genome:local	exon	257989	258195	.	-	.	gene_id "LOCXPOlfC2.131.HIT1"; transcript_id "LOCXPOlfC2.131.HIT1.transcript"; gene_name "LOCXPOlfC2.131.HIT1.OlfC.2R.809.ANF_receptor.exons8.JABWHA010000003.1.Bostrychus_sinensis";
JABWHA010000003.1	exonerate:protein2genome:local	exon	259425	260204	.	-	.	gene_id "LOCXPOlfC2.131.HIT1"; transcript_id "LOCXPOlfC2.131.HIT1.transcript"; gene_name "LOCXPOlfC2.131.HIT1.OlfC.2R.809.ANF_receptor.exons8.JABWHA010000003.1.Bostrychus_sinensis";
JABWHA010000003.1	exonerate:protein2genome:local	exon	262183	262274	.	-	.	gene_id "LOCXPOlfC2.131.HIT1"; transcript_id "LOCXPOlfC2.131.HIT1.transcript"; gene_name "LOCXPOlfC2.131.HIT1.OlfC.2R.809.ANF_receptor.exons8.JABWHA010000003.1.Bostrychus_sinensis";
JABWHA010000003.1	exonerate:protein2genome:local	exon	262754	262765	.	-	.	gene_id "LOCXPOlfC2.131.HIT1"; transcript_id "LOCXPOlfC2.131.HIT1.transcript"; gene_name "LOCXPOlfC2.131.HIT1.OlfC.2R.809.ANF_receptor.exons8.JABWHA010000003.1.Bostrychus_sinensis";
JABWHA010000003.1	exonerate:protein2genome:local	exon	263206	263399	.	-	.	gene_id "LOCXPOlfC2.131.HIT1"; transcript_id "LOCXPOlfC2.131.HIT1.transcript"; gene_name "LOCXPOlfC2.131.HIT1.OlfC.2R.809.ANF_receptor.exons8.JABWHA010000003.1.Bostrychus_sinensis";
JABWHA010000003.1	exonerate:protein2genome:local	exon	267665	267771	.	-	.	gene_id "LOCXPOlfC2.131.HIT1"; transcript_id "LOCXPOlfC2.131.HIT1.transcript"; gene_name "LOCXPOlfC2.131.HIT1.OlfC.2R.809.ANF_receptor.exons8.JABWHA010000003.1.Bostrychus_sinensis";
JABWHA010000008.1	exonerate:protein2genome:local	exon	9195796	9196007	.	+	.	gene_id "LOCXPOlfC3.64.HIT1"; transcript_id "LOCXPOlfC3.64.HIT1.transcript"; gene_name "LOCXPOlfC3.64.HIT1.OlfC.2R.907.ANF_receptor.exons15.JABWHA010000008.1.Bostrychus_sinensis";
JABWHA010000008.1	exonerate:protein2genome:local	exon	9197921	9198212	.	+	.	gene_id "LOCXPOlfC3.64.HIT1"; transcript_id "LOCXPOlfC3.64.HIT1.transcript"; gene_name "LOCXPOlfC3.64.HIT1.OlfC.2R.907.ANF_receptor.exons15.JABWHA010000008.1.Bostrychus_sinensis";
JABWHA010000008.1	exonerate:protein2genome:local	exon	9200419	9200661	.	+	.	gene_id "LOCXPOlfC3.64.HIT1"; transcript_id "LOCXPOlfC3.64.HIT1.transcript"; gene_name "LOCXPOlfC3.64.HIT1.OlfC.2R.907.ANF_receptor.exons15.JABWHA010000008.1.Bostrychus_sinensis";
JABWHA010000008.1	exonerate:protein2genome:local	exon	9200734	9200925	.	+	.	gene_id "LOCXPOlfC3.64.HIT1"; transcript_id "LOCXPOlfC3.64.HIT1.transcript"; gene_name "LOCXPOlfC3.64.HIT1.OlfC.2R.907.ANF_receptor.exons15.JABWHA010000008.1.Bostrychus_sinensis";
JABWHA010000008.1	exonerate:protein2genome:local	exon	9202222	9202344	.	+	.	gene_id "LOCXPOlfC3.64.HIT1"; transcript_id "LOCXPOlfC3.64.HIT1.transcript"; gene_name "LOCXPOlfC3.64.HIT1.OlfC.2R.907.ANF_receptor.exons15.JABWHA010000008.1.Bostrychus_sinensis";
JABWHA010000008.1	exonerate:protein2genome:local	exon	9202448	9202471	.	+	.	gene_id "LOCXPOlfC3.64.HIT1"; transcript_id "LOCXPOlfC3.64.HIT1.transcript"; gene_name "LOCXPOlfC3.64.HIT1.OlfC.2R.907.ANF_receptor.exons15.JABWHA010000008.1.Bostrychus_sinensis";
JABWHA010000008.1	exonerate:protein2genome:local	exon	9202535	9202635	.	+	.	gene_id "LOCXPOlfC3.64.HIT1"; transcript_id "LOCXPOlfC3.64.HIT1.transcript"; gene_name "LOCXPOlfC3.64.HIT1.OlfC.2R.907.ANF_receptor.exons15.JABWHA010000008.1.Bostrychus_sinensis";
JABWHA010000008.1	exonerate:protein2genome:local	exon	9203243	9203363	.	+	.	gene_id "LOCXPOlfC3.64.HIT1"; transcript_id "LOCXPOlfC3.64.HIT1.transcript"; gene_name "LOCXPOlfC3.64.HIT1.OlfC.2R.907.ANF_receptor.exons15.JABWHA010000008.1.Bostrychus_sinensis";
JABWHA010000008.1	exonerate:protein2genome:local	exon	9204721	9204942	.	+	.	gene_id "LOCXPOlfC3.64.HIT1"; transcript_id "LOCXPOlfC3.64.HIT1.transcript"; gene_name "LOCXPOlfC3.64.HIT1.OlfC.2R.907.ANF_receptor.exons15.JABWHA010000008.1.Bostrychus_sinensis";
JABWHA010000008.1	exonerate:protein2genome:local	exon	9205022	9205145	.	+	.	gene_id "LOCXPOlfC3.64.HIT1"; transcript_id "LOCXPOlfC3.64.HIT1.transcript"; gene_name "LOCXPOlfC3.64.HIT1.OlfC.2R.907.ANF_receptor.exons15.JABWHA010000008.1.Bostrychus_sinensis";
JABWHA010000008.1	exonerate:protein2genome:local	exon	9205391	9205551	.	+	.	gene_id "LOCXPOlfC3.64.HIT1"; transcript_id "LOCXPOlfC3.64.HIT1.transcript"; gene_name "LOCXPOlfC3.64.HIT1.OlfC.2R.907.ANF_receptor.exons15.JABWHA010000008.1.Bostrychus_sinensis";
JABWHA010000008.1	exonerate:protein2genome:local	exon	9205626	9205821	.	+	.	gene_id "LOCXPOlfC3.64.HIT1"; transcript_id "LOCXPOlfC3.64.HIT1.transcript"; gene_name "LOCXPOlfC3.64.HIT1.OlfC.2R.907.ANF_receptor.exons15.JABWHA010000008.1.Bostrychus_sinensis";
JABWHA010000008.1	exonerate:protein2genome:local	exon	9206094	9206323	.	+	.	gene_id "LOCXPOlfC3.64.HIT1"; transcript_id "LOCXPOlfC3.64.HIT1.transcript"; gene_name "LOCXPOlfC3.64.HIT1.OlfC.2R.907.ANF_receptor.exons15.JABWHA010000008.1.Bostrychus_sinensis";
JABWHA010000008.1	exonerate:protein2genome:local	exon	9206853	9207052	.	+	.	gene_id "LOCXPOlfC3.64.HIT1"; transcript_id "LOCXPOlfC3.64.HIT1.transcript"; gene_name "LOCXPOlfC3.64.HIT1.OlfC.2R.907.ANF_receptor.exons15.JABWHA010000008.1.Bostrychus_sinensis";
JABWHA010000008.1	exonerate:protein2genome:local	exon	9207252	9207531	.	+	.	gene_id "LOCXPOlfC3.64.HIT1"; transcript_id "LOCXPOlfC3.64.HIT1.transcript"; gene_name "LOCXPOlfC3.64.HIT1.OlfC.2R.907.ANF_receptor.exons15.JABWHA010000008.1.Bostrychus_sinensis";
JABWHA010000008.1	exonerate:protein2genome:local	exon	17736155	17736574	.	-	.	gene_id "LOCXPOlfC4.67.HIT1"; transcript_id "LOCXPOlfC4.67.HIT1.transcript"; gene_name "LOCXPOlfC4.67.HIT1.OlfC.2R.844.ANF_receptor.exons10.JABWHA010000008.1.Bostrychus_sinensis";
JABWHA010000008.1	exonerate:protein2genome:local	exon	17736663	17737135	.	-	.	gene_id "LOCXPOlfC4.67.HIT1"; transcript_id "LOCXPOlfC4.67.HIT1.transcript"; gene_name "LOCXPOlfC4.67.HIT1.OlfC.2R.844.ANF_receptor.exons10.JABWHA010000008.1.Bostrychus_sinensis";
JABWHA010000008.1	exonerate:protein2genome:local	exon	17737231	17737354	.	-	.	gene_id "LOCXPOlfC4.67.HIT1"; transcript_id "LOCXPOlfC4.67.HIT1.transcript"; gene_name "LOCXPOlfC4.67.HIT1.OlfC.2R.844.ANF_receptor.exons10.JABWHA010000008.1.Bostrychus_sinensis";
JABWHA010000008.1	exonerate:protein2genome:local	exon	17737450	17737674	.	-	.	gene_id "LOCXPOlfC4.67.HIT1"; transcript_id "LOCXPOlfC4.67.HIT1.transcript"; gene_name "LOCXPOlfC4.67.HIT1.OlfC.2R.844.ANF_receptor.exons10.JABWHA010000008.1.Bostrychus_sinensis";
JABWHA010000008.1	exonerate:protein2genome:local	exon	17737753	17738230	.	-	.	gene_id "LOCXPOlfC4.67.HIT1"; transcript_id "LOCXPOlfC4.67.HIT1.transcript"; gene_name "LOCXPOlfC4.67.HIT1.OlfC.2R.844.ANF_receptor.exons10.JABWHA010000008.1.Bostrychus_sinensis";
JABWHA010000008.1	exonerate:protein2genome:local	exon	17738296	17738462	.	-	.	gene_id "LOCXPOlfC4.67.HIT1"; transcript_id "LOCXPOlfC4.67.HIT1.transcript"; gene_name "LOCXPOlfC4.67.HIT1.OlfC.2R.844.ANF_receptor.exons10.JABWHA010000008.1.Bostrychus_sinensis";
JABWHA010000008.1	exonerate:protein2genome:local	exon	17738792	17738899	.	-	.	gene_id "LOCXPOlfC4.67.HIT1"; transcript_id "LOCXPOlfC4.67.HIT1.transcript"; gene_name "LOCXPOlfC4.67.HIT1.OlfC.2R.844.ANF_receptor.exons10.JABWHA010000008.1.Bostrychus_sinensis";
JABWHA010000008.1	exonerate:protein2genome:local	exon	17739012	17739098	.	-	.	gene_id "LOCXPOlfC4.67.HIT1"; transcript_id "LOCXPOlfC4.67.HIT1.transcript"; gene_name "LOCXPOlfC4.67.HIT1.OlfC.2R.844.ANF_receptor.exons10.JABWHA010000008.1.Bostrychus_sinensis";
JABWHA010000008.1	exonerate:protein2genome:local	exon	17739566	17739863	.	-	.	gene_id "LOCXPOlfC4.67.HIT1"; transcript_id "LOCXPOlfC4.67.HIT1.transcript"; gene_name "LOCXPOlfC4.67.HIT1.OlfC.2R.844.ANF_receptor.exons10.JABWHA010000008.1.Bostrychus_sinensis";
JABWHA010000008.1	exonerate:protein2genome:local	exon	17739928	17740079	.	-	.	gene_id "LOCXPOlfC4.67.HIT1"; transcript_id "LOCXPOlfC4.67.HIT1.transcript"; gene_name "LOCXPOlfC4.67.HIT1.OlfC.2R.844.ANF_receptor.exons10.JABWHA010000008.1.Bostrychus_sinensis";
JABWHA010000008.1	exonerate:protein2genome:local	exon	17756983	17757149	.	+	.	gene_id "LOCXPOlfC5.71.HIT1"; transcript_id "LOCXPOlfC5.71.HIT1.transcript"; gene_name "LOCXPOlfC5.71.HIT1.OlfC.2R.823.ANF_receptor.exons6.JABWHA010000008.1.Bostrychus_sinensis";
JABWHA010000008.1	exonerate:protein2genome:local	exon	17757226	17757493	.	+	.	gene_id "LOCXPOlfC5.71.HIT1"; transcript_id "LOCXPOlfC5.71.HIT1.transcript"; gene_name "LOCXPOlfC5.71.HIT1.OlfC.2R.823.ANF_receptor.exons6.JABWHA010000008.1.Bostrychus_sinensis";
JABWHA010000008.1	exonerate:protein2genome:local	exon	17758153	17758950	.	+	.	gene_id "LOCXPOlfC5.71.HIT1"; transcript_id "LOCXPOlfC5.71.HIT1.transcript"; gene_name "LOCXPOlfC5.71.HIT1.OlfC.2R.823.ANF_receptor.exons6.JABWHA010000008.1.Bostrychus_sinensis";
JABWHA010000008.1	exonerate:protein2genome:local	exon	17759033	17759260	.	+	.	gene_id "LOCXPOlfC5.71.HIT1"; transcript_id "LOCXPOlfC5.71.HIT1.transcript"; gene_name "LOCXPOlfC5.71.HIT1.OlfC.2R.823.ANF_receptor.exons6.JABWHA010000008.1.Bostrychus_sinensis";
JABWHA010000008.1	exonerate:protein2genome:local	exon	17759793	17759916	.	+	.	gene_id "LOCXPOlfC5.71.HIT1"; transcript_id "LOCXPOlfC5.71.HIT1.transcript"; gene_name "LOCXPOlfC5.71.HIT1.OlfC.2R.823.ANF_receptor.exons6.JABWHA010000008.1.Bostrychus_sinensis";
JABWHA010000008.1	exonerate:protein2genome:local	exon	17759992	17760875	.	+	.	gene_id "LOCXPOlfC5.71.HIT1"; transcript_id "LOCXPOlfC5.71.HIT1.transcript"; gene_name "LOCXPOlfC5.71.HIT1.OlfC.2R.823.ANF_receptor.exons6.JABWHA010000008.1.Bostrychus_sinensis";
JABWHA010000008.1	exonerate:protein2genome:local	exon	17761461	17761666	.	+	.	gene_id "LOCXPOlfC6.73.HIT1"; transcript_id "LOCXPOlfC6.73.HIT1.transcript"; gene_name "LOCXPOlfC6.73.HIT1.OlfC.2R.852.ANF_receptor.exons6.JABWHA010000008.1.Bostrychus_sinensis";
JABWHA010000008.1	exonerate:protein2genome:local	exon	17761735	17762023	.	+	.	gene_id "LOCXPOlfC6.73.HIT1"; transcript_id "LOCXPOlfC6.73.HIT1.transcript"; gene_name "LOCXPOlfC6.73.HIT1.OlfC.2R.852.ANF_receptor.exons6.JABWHA010000008.1.Bostrychus_sinensis";
JABWHA010000008.1	exonerate:protein2genome:local	exon	17762103	17762915	.	+	.	gene_id "LOCXPOlfC6.73.HIT1"; transcript_id "LOCXPOlfC6.73.HIT1.transcript"; gene_name "LOCXPOlfC6.73.HIT1.OlfC.2R.852.ANF_receptor.exons6.JABWHA010000008.1.Bostrychus_sinensis";
JABWHA010000008.1	exonerate:protein2genome:local	exon	17763062	17763292	.	+	.	gene_id "LOCXPOlfC6.73.HIT1"; transcript_id "LOCXPOlfC6.73.HIT1.transcript"; gene_name "LOCXPOlfC6.73.HIT1.OlfC.2R.852.ANF_receptor.exons6.JABWHA010000008.1.Bostrychus_sinensis";
JABWHA010000008.1	exonerate:protein2genome:local	exon	17764040	17764163	.	+	.	gene_id "LOCXPOlfC6.73.HIT1"; transcript_id "LOCXPOlfC6.73.HIT1.transcript"; gene_name "LOCXPOlfC6.73.HIT1.OlfC.2R.852.ANF_receptor.exons6.JABWHA010000008.1.Bostrychus_sinensis";
JABWHA010000008.1	exonerate:protein2genome:local	exon	17764296	17765188	.	+	.	gene_id "LOCXPOlfC6.73.HIT1"; transcript_id "LOCXPOlfC6.73.HIT1.transcript"; gene_name "LOCXPOlfC6.73.HIT1.OlfC.2R.852.ANF_receptor.exons6.JABWHA010000008.1.Bostrychus_sinensis";
JABWHA010000008.1	exonerate:protein2genome:local	exon	17867951	17868150	.	+	.	gene_id "LOCXPOlfC6.101.HIT1"; transcript_id "LOCXPOlfC6.101.HIT1.transcript"; gene_name "LOCXPOlfC6.101.HIT1.OlfC.2R.849.ANF_receptor.exons6.JABWHA010000008.1.Bostrychus_sinensis";
JABWHA010000008.1	exonerate:protein2genome:local	exon	17869077	17869365	.	+	.	gene_id "LOCXPOlfC6.101.HIT1"; transcript_id "LOCXPOlfC6.101.HIT1.transcript"; gene_name "LOCXPOlfC6.101.HIT1.OlfC.2R.849.ANF_receptor.exons6.JABWHA010000008.1.Bostrychus_sinensis";
JABWHA010000008.1	exonerate:protein2genome:local	exon	17869448	17870260	.	+	.	gene_id "LOCXPOlfC6.101.HIT1"; transcript_id "LOCXPOlfC6.101.HIT1.transcript"; gene_name "LOCXPOlfC6.101.HIT1.OlfC.2R.849.ANF_receptor.exons6.JABWHA010000008.1.Bostrychus_sinensis";
JABWHA010000008.1	exonerate:protein2genome:local	exon	17870325	17870549	.	+	.	gene_id "LOCXPOlfC6.101.HIT1"; transcript_id "LOCXPOlfC6.101.HIT1.transcript"; gene_name "LOCXPOlfC6.101.HIT1.OlfC.2R.849.ANF_receptor.exons6.JABWHA010000008.1.Bostrychus_sinensis";
JABWHA010000008.1	exonerate:protein2genome:local	exon	17870633	17870759	.	+	.	gene_id "LOCXPOlfC6.101.HIT1"; transcript_id "LOCXPOlfC6.101.HIT1.transcript"; gene_name "LOCXPOlfC6.101.HIT1.OlfC.2R.849.ANF_receptor.exons6.JABWHA010000008.1.Bostrychus_sinensis";
JABWHA010000008.1	exonerate:protein2genome:local	exon	17871129	17872021	.	+	.	gene_id "LOCXPOlfC6.101.HIT1"; transcript_id "LOCXPOlfC6.101.HIT1.transcript"; gene_name "LOCXPOlfC6.101.HIT1.OlfC.2R.849.ANF_receptor.exons6.JABWHA010000008.1.Bostrychus_sinensis";
JABWHA010000008.1	exonerate:protein2genome:local	exon	17879776	17879918	.	+	.	gene_id "LOCXPOlfC7.103.HIT1"; transcript_id "LOCXPOlfC7.103.HIT1.transcript"; gene_name "LOCXPOlfC7.103.HIT1.OlfC.2R.824.ANF_receptor.exons6.JABWHA010000008.1.Bostrychus_sinensis";
JABWHA010000008.1	exonerate:protein2genome:local	exon	17879988	17880273	.	+	.	gene_id "LOCXPOlfC7.103.HIT1"; transcript_id "LOCXPOlfC7.103.HIT1.transcript"; gene_name "LOCXPOlfC7.103.HIT1.OlfC.2R.824.ANF_receptor.exons6.JABWHA010000008.1.Bostrychus_sinensis";
JABWHA010000008.1	exonerate:protein2genome:local	exon	17880379	17881170	.	+	.	gene_id "LOCXPOlfC7.103.HIT1"; transcript_id "LOCXPOlfC7.103.HIT1.transcript"; gene_name "LOCXPOlfC7.103.HIT1.OlfC.2R.824.ANF_receptor.exons6.JABWHA010000008.1.Bostrychus_sinensis";
JABWHA010000008.1	exonerate:protein2genome:local	exon	17881861	17882088	.	+	.	gene_id "LOCXPOlfC7.103.HIT1"; transcript_id "LOCXPOlfC7.103.HIT1.transcript"; gene_name "LOCXPOlfC7.103.HIT1.OlfC.2R.824.ANF_receptor.exons6.JABWHA010000008.1.Bostrychus_sinensis";
JABWHA010000008.1	exonerate:protein2genome:local	exon	17882193	17882316	.	+	.	gene_id "LOCXPOlfC7.103.HIT1"; transcript_id "LOCXPOlfC7.103.HIT1.transcript"; gene_name "LOCXPOlfC7.103.HIT1.OlfC.2R.824.ANF_receptor.exons6.JABWHA010000008.1.Bostrychus_sinensis";
JABWHA010000008.1	exonerate:protein2genome:local	exon	17882806	17883704	.	+	.	gene_id "LOCXPOlfC7.103.HIT1"; transcript_id "LOCXPOlfC7.103.HIT1.transcript"; gene_name "LOCXPOlfC7.103.HIT1.OlfC.2R.824.ANF_receptor.exons6.JABWHA010000008.1.Bostrychus_sinensis";
JABWHA010000008.1	exonerate:protein2genome:local	exon	17889276	17889421	.	+	.	gene_id "LOCXPOlfC7.105.HIT1"; transcript_id "LOCXPOlfC7.105.HIT1.transcript"; gene_name "LOCXPOlfC7.105.HIT1.OlfC.2R.820.ANF_receptor.exons6.JABWHA010000008.1.Bostrychus_sinensis";
JABWHA010000008.1	exonerate:protein2genome:local	exon	17889532	17889799	.	+	.	gene_id "LOCXPOlfC7.105.HIT1"; transcript_id "LOCXPOlfC7.105.HIT1.transcript"; gene_name "LOCXPOlfC7.105.HIT1.OlfC.2R.820.ANF_receptor.exons6.JABWHA010000008.1.Bostrychus_sinensis";
JABWHA010000008.1	exonerate:protein2genome:local	exon	17890446	17891228	.	+	.	gene_id "LOCXPOlfC7.105.HIT1"; transcript_id "LOCXPOlfC7.105.HIT1.transcript"; gene_name "LOCXPOlfC7.105.HIT1.OlfC.2R.820.ANF_receptor.exons6.JABWHA010000008.1.Bostrychus_sinensis";
JABWHA010000008.1	exonerate:protein2genome:local	exon	17891466	17891693	.	+	.	gene_id "LOCXPOlfC7.105.HIT1"; transcript_id "LOCXPOlfC7.105.HIT1.transcript"; gene_name "LOCXPOlfC7.105.HIT1.OlfC.2R.820.ANF_receptor.exons6.JABWHA010000008.1.Bostrychus_sinensis";
JABWHA010000008.1	exonerate:protein2genome:local	exon	17891775	17891898	.	+	.	gene_id "LOCXPOlfC7.105.HIT1"; transcript_id "LOCXPOlfC7.105.HIT1.transcript"; gene_name "LOCXPOlfC7.105.HIT1.OlfC.2R.820.ANF_receptor.exons6.JABWHA010000008.1.Bostrychus_sinensis";
JABWHA010000008.1	exonerate:protein2genome:local	exon	17891969	17892879	.	+	.	gene_id "LOCXPOlfC7.105.HIT1"; transcript_id "LOCXPOlfC7.105.HIT1.transcript"; gene_name "LOCXPOlfC7.105.HIT1.OlfC.2R.820.ANF_receptor.exons6.JABWHA010000008.1.Bostrychus_sinensis";
JABWHA010000008.1	exonerate:protein2genome:local	exon	17894126	17894313	.	+	.	gene_id "LOCXPOlfC8.107.HIT1"; transcript_id "LOCXPOlfC8.107.HIT1.transcript"; gene_name "LOCXPOlfC8.107.HIT1.OlfC.2R.844.ANF_receptor.exons6.JABWHA010000008.1.Bostrychus_sinensis";
JABWHA010000008.1	exonerate:protein2genome:local	exon	17894402	17894684	.	+	.	gene_id "LOCXPOlfC8.107.HIT1"; transcript_id "LOCXPOlfC8.107.HIT1.transcript"; gene_name "LOCXPOlfC8.107.HIT1.OlfC.2R.844.ANF_receptor.exons6.JABWHA010000008.1.Bostrychus_sinensis";
JABWHA010000008.1	exonerate:protein2genome:local	exon	17895120	17895941	.	+	.	gene_id "LOCXPOlfC8.107.HIT1"; transcript_id "LOCXPOlfC8.107.HIT1.transcript"; gene_name "LOCXPOlfC8.107.HIT1.OlfC.2R.844.ANF_receptor.exons6.JABWHA010000008.1.Bostrychus_sinensis";
JABWHA010000008.1	exonerate:protein2genome:local	exon	17896014	17896232	.	+	.	gene_id "LOCXPOlfC8.107.HIT1"; transcript_id "LOCXPOlfC8.107.HIT1.transcript"; gene_name "LOCXPOlfC8.107.HIT1.OlfC.2R.844.ANF_receptor.exons6.JABWHA010000008.1.Bostrychus_sinensis";
JABWHA010000008.1	exonerate:protein2genome:local	exon	17896321	17896444	.	+	.	gene_id "LOCXPOlfC8.107.HIT1"; transcript_id "LOCXPOlfC8.107.HIT1.transcript"; gene_name "LOCXPOlfC8.107.HIT1.OlfC.2R.844.ANF_receptor.exons6.JABWHA010000008.1.Bostrychus_sinensis";
JABWHA010000008.1	exonerate:protein2genome:local	exon	17897092	17897987	.	+	.	gene_id "LOCXPOlfC8.107.HIT1"; transcript_id "LOCXPOlfC8.107.HIT1.transcript"; gene_name "LOCXPOlfC8.107.HIT1.OlfC.2R.844.ANF_receptor.exons6.JABWHA010000008.1.Bostrychus_sinensis";
JABWHA010000008.1	exonerate:protein2genome:local	exon	17898591	17898820	.	+	.	gene_id "LOCXPOlfC9.108.HIT1"; transcript_id "LOCXPOlfC9.108.HIT1.transcript"; gene_name "LOCXPOlfC9.108.HIT1.OlfC.2R.862.ANF_receptor.exons8.JABWHA010000008.1.Bostrychus_sinensis";
JABWHA010000008.1	exonerate:protein2genome:local	exon	17898900	17899188	.	+	.	gene_id "LOCXPOlfC9.108.HIT1"; transcript_id "LOCXPOlfC9.108.HIT1.transcript"; gene_name "LOCXPOlfC9.108.HIT1.OlfC.2R.862.ANF_receptor.exons8.JABWHA010000008.1.Bostrychus_sinensis";
JABWHA010000008.1	exonerate:protein2genome:local	exon	17899264	17899350	.	+	.	gene_id "LOCXPOlfC9.108.HIT1"; transcript_id "LOCXPOlfC9.108.HIT1.transcript"; gene_name "LOCXPOlfC9.108.HIT1.OlfC.2R.862.ANF_receptor.exons8.JABWHA010000008.1.Bostrychus_sinensis";
JABWHA010000008.1	exonerate:protein2genome:local	exon	17899456	17899647	.	+	.	gene_id "LOCXPOlfC9.108.HIT1"; transcript_id "LOCXPOlfC9.108.HIT1.transcript"; gene_name "LOCXPOlfC9.108.HIT1.OlfC.2R.862.ANF_receptor.exons8.JABWHA010000008.1.Bostrychus_sinensis";
JABWHA010000008.1	exonerate:protein2genome:local	exon	17900296	17900826	.	+	.	gene_id "LOCXPOlfC9.108.HIT1"; transcript_id "LOCXPOlfC9.108.HIT1.transcript"; gene_name "LOCXPOlfC9.108.HIT1.OlfC.2R.862.ANF_receptor.exons8.JABWHA010000008.1.Bostrychus_sinensis";
JABWHA010000008.1	exonerate:protein2genome:local	exon	17901212	17901452	.	+	.	gene_id "LOCXPOlfC9.108.HIT1"; transcript_id "LOCXPOlfC9.108.HIT1.transcript"; gene_name "LOCXPOlfC9.108.HIT1.OlfC.2R.862.ANF_receptor.exons8.JABWHA010000008.1.Bostrychus_sinensis";
JABWHA010000008.1	exonerate:protein2genome:local	exon	17901656	17901772	.	+	.	gene_id "LOCXPOlfC9.108.HIT1"; transcript_id "LOCXPOlfC9.108.HIT1.transcript"; gene_name "LOCXPOlfC9.108.HIT1.OlfC.2R.862.ANF_receptor.exons8.JABWHA010000008.1.Bostrychus_sinensis";
JABWHA010000008.1	exonerate:protein2genome:local	exon	17902224	17903122	.	+	.	gene_id "LOCXPOlfC9.108.HIT1"; transcript_id "LOCXPOlfC9.108.HIT1.transcript"; gene_name "LOCXPOlfC9.108.HIT1.OlfC.2R.862.ANF_receptor.exons8.JABWHA010000008.1.Bostrychus_sinensis";
JABWHA010000008.1	exonerate:protein2genome:local	exon	17903744	17904088	.	-	.	gene_id "LOCXPOlfC10.111.HIT1"; transcript_id "LOCXPOlfC10.111.HIT1.transcript"; gene_name "LOCXPOlfC10.111.HIT1.OlfC.2R.851.ANF_receptor.exons12.JABWHA010000008.1.Bostrychus_sinensis";
JABWHA010000008.1	exonerate:protein2genome:local	exon	17904383	17904463	.	-	.	gene_id "LOCXPOlfC10.111.HIT1"; transcript_id "LOCXPOlfC10.111.HIT1.transcript"; gene_name "LOCXPOlfC10.111.HIT1.OlfC.2R.851.ANF_receptor.exons12.JABWHA010000008.1.Bostrychus_sinensis";
JABWHA010000008.1	exonerate:protein2genome:local	exon	17904555	17905027	.	-	.	gene_id "LOCXPOlfC10.111.HIT1"; transcript_id "LOCXPOlfC10.111.HIT1.transcript"; gene_name "LOCXPOlfC10.111.HIT1.OlfC.2R.851.ANF_receptor.exons12.JABWHA010000008.1.Bostrychus_sinensis";
JABWHA010000008.1	exonerate:protein2genome:local	exon	17905290	17905413	.	-	.	gene_id "LOCXPOlfC10.111.HIT1"; transcript_id "LOCXPOlfC10.111.HIT1.transcript"; gene_name "LOCXPOlfC10.111.HIT1.OlfC.2R.851.ANF_receptor.exons12.JABWHA010000008.1.Bostrychus_sinensis";
JABWHA010000008.1	exonerate:protein2genome:local	exon	17909300	17909396	.	-	.	gene_id "LOCXPOlfC10.111.HIT1"; transcript_id "LOCXPOlfC10.111.HIT1.transcript"; gene_name "LOCXPOlfC10.111.HIT1.OlfC.2R.851.ANF_receptor.exons12.JABWHA010000008.1.Bostrychus_sinensis";
JABWHA010000008.1	exonerate:protein2genome:local	exon	17909494	17909624	.	-	.	gene_id "LOCXPOlfC10.111.HIT1"; transcript_id "LOCXPOlfC10.111.HIT1.transcript"; gene_name "LOCXPOlfC10.111.HIT1.OlfC.2R.851.ANF_receptor.exons12.JABWHA010000008.1.Bostrychus_sinensis";
JABWHA010000008.1	exonerate:protein2genome:local	exon	17909697	17910191	.	-	.	gene_id "LOCXPOlfC10.111.HIT1"; transcript_id "LOCXPOlfC10.111.HIT1.transcript"; gene_name "LOCXPOlfC10.111.HIT1.OlfC.2R.851.ANF_receptor.exons12.JABWHA010000008.1.Bostrychus_sinensis";
JABWHA010000008.1	exonerate:protein2genome:local	exon	17910380	17910580	.	-	.	gene_id "LOCXPOlfC10.111.HIT1"; transcript_id "LOCXPOlfC10.111.HIT1.transcript"; gene_name "LOCXPOlfC10.111.HIT1.OlfC.2R.851.ANF_receptor.exons12.JABWHA010000008.1.Bostrychus_sinensis";
JABWHA010000008.1	exonerate:protein2genome:local	exon	17910673	17910825	.	-	.	gene_id "LOCXPOlfC10.111.HIT1"; transcript_id "LOCXPOlfC10.111.HIT1.transcript"; gene_name "LOCXPOlfC10.111.HIT1.OlfC.2R.851.ANF_receptor.exons12.JABWHA010000008.1.Bostrychus_sinensis";
JABWHA010000008.1	exonerate:protein2genome:local	exon	17911235	17911384	.	-	.	gene_id "LOCXPOlfC10.111.HIT1"; transcript_id "LOCXPOlfC10.111.HIT1.transcript"; gene_name "LOCXPOlfC10.111.HIT1.OlfC.2R.851.ANF_receptor.exons12.JABWHA010000008.1.Bostrychus_sinensis";
JABWHA010000008.1	exonerate:protein2genome:local	exon	17911457	17911613	.	-	.	gene_id "LOCXPOlfC10.111.HIT1"; transcript_id "LOCXPOlfC10.111.HIT1.transcript"; gene_name "LOCXPOlfC10.111.HIT1.OlfC.2R.851.ANF_receptor.exons12.JABWHA010000008.1.Bostrychus_sinensis";
JABWHA010000008.1	exonerate:protein2genome:local	exon	17912208	17912353	.	-	.	gene_id "LOCXPOlfC10.111.HIT1"; transcript_id "LOCXPOlfC10.111.HIT1.transcript"; gene_name "LOCXPOlfC10.111.HIT1.OlfC.2R.851.ANF_receptor.exons12.JABWHA010000008.1.Bostrychus_sinensis";
JABWHA010000008.1	exonerate:protein2genome:local	exon	17913203	17914095	.	-	.	gene_id "LOCXPOlfC11.113.HIT1"; transcript_id "LOCXPOlfC11.113.HIT1.transcript"; gene_name "LOCXPOlfC11.113.HIT1.OlfC.2R.830.ANF_receptor.exons8.JABWHA010000008.1.Bostrychus_sinensis";
JABWHA010000008.1	exonerate:protein2genome:local	exon	17914168	17914291	.	-	.	gene_id "LOCXPOlfC11.113.HIT1"; transcript_id "LOCXPOlfC11.113.HIT1.transcript"; gene_name "LOCXPOlfC11.113.HIT1.OlfC.2R.830.ANF_receptor.exons8.JABWHA010000008.1.Bostrychus_sinensis";
JABWHA010000008.1	exonerate:protein2genome:local	exon	17915038	17915256	.	-	.	gene_id "LOCXPOlfC11.113.HIT1"; transcript_id "LOCXPOlfC11.113.HIT1.transcript"; gene_name "LOCXPOlfC11.113.HIT1.OlfC.2R.830.ANF_receptor.exons8.JABWHA010000008.1.Bostrychus_sinensis";
JABWHA010000008.1	exonerate:protein2genome:local	exon	17915327	17915526	.	-	.	gene_id "LOCXPOlfC11.113.HIT1"; transcript_id "LOCXPOlfC11.113.HIT1.transcript"; gene_name "LOCXPOlfC11.113.HIT1.OlfC.2R.830.ANF_receptor.exons8.JABWHA010000008.1.Bostrychus_sinensis";
JABWHA010000008.1	exonerate:protein2genome:local	exon	17916197	17916492	.	-	.	gene_id "LOCXPOlfC11.113.HIT1"; transcript_id "LOCXPOlfC11.113.HIT1.transcript"; gene_name "LOCXPOlfC11.113.HIT1.OlfC.2R.830.ANF_receptor.exons8.JABWHA010000008.1.Bostrychus_sinensis";
JABWHA010000008.1	exonerate:protein2genome:local	exon	17916597	17916886	.	-	.	gene_id "LOCXPOlfC11.113.HIT1"; transcript_id "LOCXPOlfC11.113.HIT1.transcript"; gene_name "LOCXPOlfC11.113.HIT1.OlfC.2R.830.ANF_receptor.exons8.JABWHA010000008.1.Bostrychus_sinensis";
JABWHA010000008.1	exonerate:protein2genome:local	exon	17917861	17918155	.	-	.	gene_id "LOCXPOlfC11.113.HIT1"; transcript_id "LOCXPOlfC11.113.HIT1.transcript"; gene_name "LOCXPOlfC11.113.HIT1.OlfC.2R.830.ANF_receptor.exons8.JABWHA010000008.1.Bostrychus_sinensis";
JABWHA010000008.1	exonerate:protein2genome:local	exon	17919344	17919516	.	-	.	gene_id "LOCXPOlfC11.113.HIT1"; transcript_id "LOCXPOlfC11.113.HIT1.transcript"; gene_name "LOCXPOlfC11.113.HIT1.OlfC.2R.830.ANF_receptor.exons8.JABWHA010000008.1.Bostrychus_sinensis";
JABWHA010000008.1	exonerate:protein2genome:local	exon	17932792	17933018	.	+	.	gene_id "LOCXPOlfC12.115.HIT1"; transcript_id "LOCXPOlfC12.115.HIT1.transcript"; gene_name "LOCXPOlfC12.115.HIT1.OlfC.2R.873.ANF_receptor.exons9.JABWHA010000008.1.Bostrychus_sinensis";
JABWHA010000008.1	exonerate:protein2genome:local	exon	17933423	17933717	.	+	.	gene_id "LOCXPOlfC12.115.HIT1"; transcript_id "LOCXPOlfC12.115.HIT1.transcript"; gene_name "LOCXPOlfC12.115.HIT1.OlfC.2R.873.ANF_receptor.exons9.JABWHA010000008.1.Bostrychus_sinensis";
JABWHA010000008.1	exonerate:protein2genome:local	exon	17933812	17933898	.	+	.	gene_id "LOCXPOlfC12.115.HIT1"; transcript_id "LOCXPOlfC12.115.HIT1.transcript"; gene_name "LOCXPOlfC12.115.HIT1.OlfC.2R.873.ANF_receptor.exons9.JABWHA010000008.1.Bostrychus_sinensis";
JABWHA010000008.1	exonerate:protein2genome:local	exon	17935020	17935289	.	+	.	gene_id "LOCXPOlfC12.115.HIT1"; transcript_id "LOCXPOlfC12.115.HIT1.transcript"; gene_name "LOCXPOlfC12.115.HIT1.OlfC.2R.873.ANF_receptor.exons9.JABWHA010000008.1.Bostrychus_sinensis";
JABWHA010000008.1	exonerate:protein2genome:local	exon	17935364	17935567	.	+	.	gene_id "LOCXPOlfC12.115.HIT1"; transcript_id "LOCXPOlfC12.115.HIT1.transcript"; gene_name "LOCXPOlfC12.115.HIT1.OlfC.2R.873.ANF_receptor.exons9.JABWHA010000008.1.Bostrychus_sinensis";
JABWHA010000008.1	exonerate:protein2genome:local	exon	17935836	17936111	.	+	.	gene_id "LOCXPOlfC12.115.HIT1"; transcript_id "LOCXPOlfC12.115.HIT1.transcript"; gene_name "LOCXPOlfC12.115.HIT1.OlfC.2R.873.ANF_receptor.exons9.JABWHA010000008.1.Bostrychus_sinensis";
JABWHA010000008.1	exonerate:protein2genome:local	exon	17936213	17936440	.	+	.	gene_id "LOCXPOlfC12.115.HIT1"; transcript_id "LOCXPOlfC12.115.HIT1.transcript"; gene_name "LOCXPOlfC12.115.HIT1.OlfC.2R.873.ANF_receptor.exons9.JABWHA010000008.1.Bostrychus_sinensis";
JABWHA010000008.1	exonerate:protein2genome:local	exon	17936512	17936635	.	+	.	gene_id "LOCXPOlfC12.115.HIT1"; transcript_id "LOCXPOlfC12.115.HIT1.transcript"; gene_name "LOCXPOlfC12.115.HIT1.OlfC.2R.873.ANF_receptor.exons9.JABWHA010000008.1.Bostrychus_sinensis";
JABWHA010000008.1	exonerate:protein2genome:local	exon	17936744	17937651	.	+	.	gene_id "LOCXPOlfC12.115.HIT1"; transcript_id "LOCXPOlfC12.115.HIT1.transcript"; gene_name "LOCXPOlfC12.115.HIT1.OlfC.2R.873.ANF_receptor.exons9.JABWHA010000008.1.Bostrychus_sinensis";
JABWHA010000008.1	exonerate:protein2genome:local	exon	17939931	17940172	.	+	.	gene_id "LOCXPOlfC13.117.HIT1"; transcript_id "LOCXPOlfC13.117.HIT1.transcript"; gene_name "LOCXPOlfC13.117.HIT1.OlfC.2R.878.ANF_receptor.exons9.JABWHA010000008.1.Bostrychus_sinensis";
JABWHA010000008.1	exonerate:protein2genome:local	exon	17940255	17940549	.	+	.	gene_id "LOCXPOlfC13.117.HIT1"; transcript_id "LOCXPOlfC13.117.HIT1.transcript"; gene_name "LOCXPOlfC13.117.HIT1.OlfC.2R.878.ANF_receptor.exons9.JABWHA010000008.1.Bostrychus_sinensis";
JABWHA010000008.1	exonerate:protein2genome:local	exon	17940634	17940720	.	+	.	gene_id "LOCXPOlfC13.117.HIT1"; transcript_id "LOCXPOlfC13.117.HIT1.transcript"; gene_name "LOCXPOlfC13.117.HIT1.OlfC.2R.878.ANF_receptor.exons9.JABWHA010000008.1.Bostrychus_sinensis";
JABWHA010000008.1	exonerate:protein2genome:local	exon	17940830	17941099	.	+	.	gene_id "LOCXPOlfC13.117.HIT1"; transcript_id "LOCXPOlfC13.117.HIT1.transcript"; gene_name "LOCXPOlfC13.117.HIT1.OlfC.2R.878.ANF_receptor.exons9.JABWHA010000008.1.Bostrychus_sinensis";
JABWHA010000008.1	exonerate:protein2genome:local	exon	17941193	17941396	.	+	.	gene_id "LOCXPOlfC13.117.HIT1"; transcript_id "LOCXPOlfC13.117.HIT1.transcript"; gene_name "LOCXPOlfC13.117.HIT1.OlfC.2R.878.ANF_receptor.exons9.JABWHA010000008.1.Bostrychus_sinensis";
JABWHA010000008.1	exonerate:protein2genome:local	exon	17941480	17941755	.	+	.	gene_id "LOCXPOlfC13.117.HIT1"; transcript_id "LOCXPOlfC13.117.HIT1.transcript"; gene_name "LOCXPOlfC13.117.HIT1.OlfC.2R.878.ANF_receptor.exons9.JABWHA010000008.1.Bostrychus_sinensis";
JABWHA010000008.1	exonerate:protein2genome:local	exon	17941989	17942216	.	+	.	gene_id "LOCXPOlfC13.117.HIT1"; transcript_id "LOCXPOlfC13.117.HIT1.transcript"; gene_name "LOCXPOlfC13.117.HIT1.OlfC.2R.878.ANF_receptor.exons9.JABWHA010000008.1.Bostrychus_sinensis";
JABWHA010000008.1	exonerate:protein2genome:local	exon	17942296	17942419	.	+	.	gene_id "LOCXPOlfC13.117.HIT1"; transcript_id "LOCXPOlfC13.117.HIT1.transcript"; gene_name "LOCXPOlfC13.117.HIT1.OlfC.2R.878.ANF_receptor.exons9.JABWHA010000008.1.Bostrychus_sinensis";
JABWHA010000008.1	exonerate:protein2genome:local	exon	17943014	17943921	.	+	.	gene_id "LOCXPOlfC13.117.HIT1"; transcript_id "LOCXPOlfC13.117.HIT1.transcript"; gene_name "LOCXPOlfC13.117.HIT1.OlfC.2R.878.ANF_receptor.exons9.JABWHA010000008.1.Bostrychus_sinensis";
JABWHA010000008.1	exonerate:protein2genome:local	exon	17944761	17944936	.	+	.	gene_id "LOCXPOlfC14.121.HIT1"; transcript_id "LOCXPOlfC14.121.HIT1.transcript"; gene_name "LOCXPOlfC14.121.HIT1.OlfC.2R.849.ANF_receptor.exons9.JABWHA010000008.1.Bostrychus_sinensis";
JABWHA010000008.1	exonerate:protein2genome:local	exon	17945028	17945322	.	+	.	gene_id "LOCXPOlfC14.121.HIT1"; transcript_id "LOCXPOlfC14.121.HIT1.transcript"; gene_name "LOCXPOlfC14.121.HIT1.OlfC.2R.849.ANF_receptor.exons9.JABWHA010000008.1.Bostrychus_sinensis";
JABWHA010000008.1	exonerate:protein2genome:local	exon	17945416	17945502	.	+	.	gene_id "LOCXPOlfC14.121.HIT1"; transcript_id "LOCXPOlfC14.121.HIT1.transcript"; gene_name "LOCXPOlfC14.121.HIT1.OlfC.2R.849.ANF_receptor.exons9.JABWHA010000008.1.Bostrychus_sinensis";
JABWHA010000008.1	exonerate:protein2genome:local	exon	17945589	17945858	.	+	.	gene_id "LOCXPOlfC14.121.HIT1"; transcript_id "LOCXPOlfC14.121.HIT1.transcript"; gene_name "LOCXPOlfC14.121.HIT1.OlfC.2R.849.ANF_receptor.exons9.JABWHA010000008.1.Bostrychus_sinensis";
JABWHA010000008.1	exonerate:protein2genome:local	exon	17946611	17946808	.	+	.	gene_id "LOCXPOlfC14.121.HIT1"; transcript_id "LOCXPOlfC14.121.HIT1.transcript"; gene_name "LOCXPOlfC14.121.HIT1.OlfC.2R.849.ANF_receptor.exons9.JABWHA010000008.1.Bostrychus_sinensis";
JABWHA010000008.1	exonerate:protein2genome:local	exon	17946884	17947159	.	+	.	gene_id "LOCXPOlfC14.121.HIT1"; transcript_id "LOCXPOlfC14.121.HIT1.transcript"; gene_name "LOCXPOlfC14.121.HIT1.OlfC.2R.849.ANF_receptor.exons9.JABWHA010000008.1.Bostrychus_sinensis";
JABWHA010000008.1	exonerate:protein2genome:local	exon	17947275	17947499	.	+	.	gene_id "LOCXPOlfC14.121.HIT1"; transcript_id "LOCXPOlfC14.121.HIT1.transcript"; gene_name "LOCXPOlfC14.121.HIT1.OlfC.2R.849.ANF_receptor.exons9.JABWHA010000008.1.Bostrychus_sinensis";
JABWHA010000008.1	exonerate:protein2genome:local	exon	17947587	17947710	.	+	.	gene_id "LOCXPOlfC14.121.HIT1"; transcript_id "LOCXPOlfC14.121.HIT1.transcript"; gene_name "LOCXPOlfC14.121.HIT1.OlfC.2R.849.ANF_receptor.exons9.JABWHA010000008.1.Bostrychus_sinensis";
JABWHA010000008.1	exonerate:protein2genome:local	exon	17947803	17948698	.	+	.	gene_id "LOCXPOlfC14.121.HIT1"; transcript_id "LOCXPOlfC14.121.HIT1.transcript"; gene_name "LOCXPOlfC14.121.HIT1.OlfC.2R.849.ANF_receptor.exons9.JABWHA010000008.1.Bostrychus_sinensis";
JABWHA010000008.1	exonerate:protein2genome:local	exon	17951200	17951417	.	+	.	gene_id "LOCXPOlfC15.123.HIT1"; transcript_id "LOCXPOlfC15.123.HIT1.transcript"; gene_name "LOCXPOlfC15.123.HIT1.OlfC.2R.862.ANF_receptor.exons9.JABWHA010000008.1.Bostrychus_sinensis";
JABWHA010000008.1	exonerate:protein2genome:local	exon	17951658	17951952	.	+	.	gene_id "LOCXPOlfC15.123.HIT1"; transcript_id "LOCXPOlfC15.123.HIT1.transcript"; gene_name "LOCXPOlfC15.123.HIT1.OlfC.2R.862.ANF_receptor.exons9.JABWHA010000008.1.Bostrychus_sinensis";
JABWHA010000008.1	exonerate:protein2genome:local	exon	17952037	17952123	.	+	.	gene_id "LOCXPOlfC15.123.HIT1"; transcript_id "LOCXPOlfC15.123.HIT1.transcript"; gene_name "LOCXPOlfC15.123.HIT1.OlfC.2R.862.ANF_receptor.exons9.JABWHA010000008.1.Bostrychus_sinensis";
JABWHA010000008.1	exonerate:protein2genome:local	exon	17952196	17952465	.	+	.	gene_id "LOCXPOlfC15.123.HIT1"; transcript_id "LOCXPOlfC15.123.HIT1.transcript"; gene_name "LOCXPOlfC15.123.HIT1.OlfC.2R.862.ANF_receptor.exons9.JABWHA010000008.1.Bostrychus_sinensis";
JABWHA010000008.1	exonerate:protein2genome:local	exon	17952535	17952741	.	+	.	gene_id "LOCXPOlfC15.123.HIT1"; transcript_id "LOCXPOlfC15.123.HIT1.transcript"; gene_name "LOCXPOlfC15.123.HIT1.OlfC.2R.862.ANF_receptor.exons9.JABWHA010000008.1.Bostrychus_sinensis";
JABWHA010000008.1	exonerate:protein2genome:local	exon	17952818	17953093	.	+	.	gene_id "LOCXPOlfC15.123.HIT1"; transcript_id "LOCXPOlfC15.123.HIT1.transcript"; gene_name "LOCXPOlfC15.123.HIT1.OlfC.2R.862.ANF_receptor.exons9.JABWHA010000008.1.Bostrychus_sinensis";
JABWHA010000008.1	exonerate:protein2genome:local	exon	17953216	17953428	.	+	.	gene_id "LOCXPOlfC15.123.HIT1"; transcript_id "LOCXPOlfC15.123.HIT1.transcript"; gene_name "LOCXPOlfC15.123.HIT1.OlfC.2R.862.ANF_receptor.exons9.JABWHA010000008.1.Bostrychus_sinensis";
JABWHA010000008.1	exonerate:protein2genome:local	exon	17953508	17953631	.	+	.	gene_id "LOCXPOlfC15.123.HIT1"; transcript_id "LOCXPOlfC15.123.HIT1.transcript"; gene_name "LOCXPOlfC15.123.HIT1.OlfC.2R.862.ANF_receptor.exons9.JABWHA010000008.1.Bostrychus_sinensis";
JABWHA010000008.1	exonerate:protein2genome:local	exon	17953702	17954597	.	+	.	gene_id "LOCXPOlfC15.123.HIT1"; transcript_id "LOCXPOlfC15.123.HIT1.transcript"; gene_name "LOCXPOlfC15.123.HIT1.OlfC.2R.862.ANF_receptor.exons9.JABWHA010000008.1.Bostrychus_sinensis";
JABWHA010000008.1	exonerate:protein2genome:local	exon	17960315	17960520	.	+	.	gene_id "LOCXPOlfC16.128.HIT1"; transcript_id "LOCXPOlfC16.128.HIT1.transcript"; gene_name "LOCXPOlfC16.128.HIT1.OlfC.2R.859.ANF_receptor.exons9.JABWHA010000008.1.Bostrychus_sinensis";
JABWHA010000008.1	exonerate:protein2genome:local	exon	17960777	17961071	.	+	.	gene_id "LOCXPOlfC16.128.HIT1"; transcript_id "LOCXPOlfC16.128.HIT1.transcript"; gene_name "LOCXPOlfC16.128.HIT1.OlfC.2R.859.ANF_receptor.exons9.JABWHA010000008.1.Bostrychus_sinensis";
JABWHA010000008.1	exonerate:protein2genome:local	exon	17961156	17961242	.	+	.	gene_id "LOCXPOlfC16.128.HIT1"; transcript_id "LOCXPOlfC16.128.HIT1.transcript"; gene_name "LOCXPOlfC16.128.HIT1.OlfC.2R.859.ANF_receptor.exons9.JABWHA010000008.1.Bostrychus_sinensis";
JABWHA010000008.1	exonerate:protein2genome:local	exon	17961321	17961590	.	+	.	gene_id "LOCXPOlfC16.128.HIT1"; transcript_id "LOCXPOlfC16.128.HIT1.transcript"; gene_name "LOCXPOlfC16.128.HIT1.OlfC.2R.859.ANF_receptor.exons9.JABWHA010000008.1.Bostrychus_sinensis";
JABWHA010000008.1	exonerate:protein2genome:local	exon	17961677	17961883	.	+	.	gene_id "LOCXPOlfC16.128.HIT1"; transcript_id "LOCXPOlfC16.128.HIT1.transcript"; gene_name "LOCXPOlfC16.128.HIT1.OlfC.2R.859.ANF_receptor.exons9.JABWHA010000008.1.Bostrychus_sinensis";
JABWHA010000008.1	exonerate:protein2genome:local	exon	17961960	17962235	.	+	.	gene_id "LOCXPOlfC16.128.HIT1"; transcript_id "LOCXPOlfC16.128.HIT1.transcript"; gene_name "LOCXPOlfC16.128.HIT1.OlfC.2R.859.ANF_receptor.exons9.JABWHA010000008.1.Bostrychus_sinensis";
JABWHA010000008.1	exonerate:protein2genome:local	exon	17962358	17962570	.	+	.	gene_id "LOCXPOlfC16.128.HIT1"; transcript_id "LOCXPOlfC16.128.HIT1.transcript"; gene_name "LOCXPOlfC16.128.HIT1.OlfC.2R.859.ANF_receptor.exons9.JABWHA010000008.1.Bostrychus_sinensis";
JABWHA010000008.1	exonerate:protein2genome:local	exon	17962650	17962773	.	+	.	gene_id "LOCXPOlfC16.128.HIT1"; transcript_id "LOCXPOlfC16.128.HIT1.transcript"; gene_name "LOCXPOlfC16.128.HIT1.OlfC.2R.859.ANF_receptor.exons9.JABWHA010000008.1.Bostrychus_sinensis";
JABWHA010000008.1	exonerate:protein2genome:local	exon	17962845	17963743	.	+	.	gene_id "LOCXPOlfC16.128.HIT1"; transcript_id "LOCXPOlfC16.128.HIT1.transcript"; gene_name "LOCXPOlfC16.128.HIT1.OlfC.2R.859.ANF_receptor.exons9.JABWHA010000008.1.Bostrychus_sinensis";
JABWHA010000008.1	exonerate:protein2genome:local	exon	17964375	17964794	.	-	.	gene_id "LOCXPOlfC17.129.HIT1"; transcript_id "LOCXPOlfC17.129.HIT1.transcript"; gene_name "LOCXPOlfC17.129.HIT1.OlfC.2R.857.ANF_receptor.exons11.JABWHA010000008.1.Bostrychus_sinensis";
JABWHA010000008.1	exonerate:protein2genome:local	exon	17964871	17965152	.	-	.	gene_id "LOCXPOlfC17.129.HIT1"; transcript_id "LOCXPOlfC17.129.HIT1.transcript"; gene_name "LOCXPOlfC17.129.HIT1.OlfC.2R.857.ANF_receptor.exons11.JABWHA010000008.1.Bostrychus_sinensis";
JABWHA010000008.1	exonerate:protein2genome:local	exon	17965220	17965413	.	-	.	gene_id "LOCXPOlfC17.129.HIT1"; transcript_id "LOCXPOlfC17.129.HIT1.transcript"; gene_name "LOCXPOlfC17.129.HIT1.OlfC.2R.857.ANF_receptor.exons11.JABWHA010000008.1.Bostrychus_sinensis";
JABWHA010000008.1	exonerate:protein2genome:local	exon	17965512	17965635	.	-	.	gene_id "LOCXPOlfC17.129.HIT1"; transcript_id "LOCXPOlfC17.129.HIT1.transcript"; gene_name "LOCXPOlfC17.129.HIT1.OlfC.2R.857.ANF_receptor.exons11.JABWHA010000008.1.Bostrychus_sinensis";
JABWHA010000008.1	exonerate:protein2genome:local	exon	17965718	17965927	.	-	.	gene_id "LOCXPOlfC17.129.HIT1"; transcript_id "LOCXPOlfC17.129.HIT1.transcript"; gene_name "LOCXPOlfC17.129.HIT1.OlfC.2R.857.ANF_receptor.exons11.JABWHA010000008.1.Bostrychus_sinensis";
JABWHA010000008.1	exonerate:protein2genome:local	exon	17966017	17966466	.	-	.	gene_id "LOCXPOlfC17.129.HIT1"; transcript_id "LOCXPOlfC17.129.HIT1.transcript"; gene_name "LOCXPOlfC17.129.HIT1.OlfC.2R.857.ANF_receptor.exons11.JABWHA010000008.1.Bostrychus_sinensis";
JABWHA010000008.1	exonerate:protein2genome:local	exon	17966556	17966744	.	-	.	gene_id "LOCXPOlfC17.129.HIT1"; transcript_id "LOCXPOlfC17.129.HIT1.transcript"; gene_name "LOCXPOlfC17.129.HIT1.OlfC.2R.857.ANF_receptor.exons11.JABWHA010000008.1.Bostrychus_sinensis";
JABWHA010000008.1	exonerate:protein2genome:local	exon	17966811	17966990	.	-	.	gene_id "LOCXPOlfC17.129.HIT1"; transcript_id "LOCXPOlfC17.129.HIT1.transcript"; gene_name "LOCXPOlfC17.129.HIT1.OlfC.2R.857.ANF_receptor.exons11.JABWHA010000008.1.Bostrychus_sinensis";
JABWHA010000008.1	exonerate:protein2genome:local	exon	17967067	17967152	.	-	.	gene_id "LOCXPOlfC17.129.HIT1"; transcript_id "LOCXPOlfC17.129.HIT1.transcript"; gene_name "LOCXPOlfC17.129.HIT1.OlfC.2R.857.ANF_receptor.exons11.JABWHA010000008.1.Bostrychus_sinensis";
JABWHA010000008.1	exonerate:protein2genome:local	exon	17967252	17967472	.	-	.	gene_id "LOCXPOlfC17.129.HIT1"; transcript_id "LOCXPOlfC17.129.HIT1.transcript"; gene_name "LOCXPOlfC17.129.HIT1.OlfC.2R.857.ANF_receptor.exons11.JABWHA010000008.1.Bostrychus_sinensis";
JABWHA010000008.1	exonerate:protein2genome:local	exon	17967555	17967769	.	-	.	gene_id "LOCXPOlfC17.129.HIT1"; transcript_id "LOCXPOlfC17.129.HIT1.transcript"; gene_name "LOCXPOlfC17.129.HIT1.OlfC.2R.857.ANF_receptor.exons11.JABWHA010000008.1.Bostrychus_sinensis";
JABWHA010000008.1	exonerate:protein2genome:local	exon	17987641	17988054	.	-	.	gene_id "LOCXPOlfC18.140.HIT1"; transcript_id "LOCXPOlfC18.140.HIT1.transcript"; gene_name "LOCXPOlfC18.140.HIT1.OlfC.2R.839.ANF_receptor.exons11.JABWHA010000008.1.Bostrychus_sinensis";
JABWHA010000008.1	exonerate:protein2genome:local	exon	17988126	17988407	.	-	.	gene_id "LOCXPOlfC18.140.HIT1"; transcript_id "LOCXPOlfC18.140.HIT1.transcript"; gene_name "LOCXPOlfC18.140.HIT1.OlfC.2R.839.ANF_receptor.exons11.JABWHA010000008.1.Bostrychus_sinensis";
JABWHA010000008.1	exonerate:protein2genome:local	exon	17988494	17988687	.	-	.	gene_id "LOCXPOlfC18.140.HIT1"; transcript_id "LOCXPOlfC18.140.HIT1.transcript"; gene_name "LOCXPOlfC18.140.HIT1.OlfC.2R.839.ANF_receptor.exons11.JABWHA010000008.1.Bostrychus_sinensis";
JABWHA010000008.1	exonerate:protein2genome:local	exon	17988816	17988939	.	-	.	gene_id "LOCXPOlfC18.140.HIT1"; transcript_id "LOCXPOlfC18.140.HIT1.transcript"; gene_name "LOCXPOlfC18.140.HIT1.OlfC.2R.839.ANF_receptor.exons11.JABWHA010000008.1.Bostrychus_sinensis";
JABWHA010000008.1	exonerate:protein2genome:local	exon	17989009	17989218	.	-	.	gene_id "LOCXPOlfC18.140.HIT1"; transcript_id "LOCXPOlfC18.140.HIT1.transcript"; gene_name "LOCXPOlfC18.140.HIT1.OlfC.2R.839.ANF_receptor.exons11.JABWHA010000008.1.Bostrychus_sinensis";
JABWHA010000008.1	exonerate:protein2genome:local	exon	17989299	17989748	.	-	.	gene_id "LOCXPOlfC18.140.HIT1"; transcript_id "LOCXPOlfC18.140.HIT1.transcript"; gene_name "LOCXPOlfC18.140.HIT1.OlfC.2R.839.ANF_receptor.exons11.JABWHA010000008.1.Bostrychus_sinensis";
JABWHA010000008.1	exonerate:protein2genome:local	exon	17989839	17990027	.	-	.	gene_id "LOCXPOlfC18.140.HIT1"; transcript_id "LOCXPOlfC18.140.HIT1.transcript"; gene_name "LOCXPOlfC18.140.HIT1.OlfC.2R.839.ANF_receptor.exons11.JABWHA010000008.1.Bostrychus_sinensis";
JABWHA010000008.1	exonerate:protein2genome:local	exon	17990109	17990288	.	-	.	gene_id "LOCXPOlfC18.140.HIT1"; transcript_id "LOCXPOlfC18.140.HIT1.transcript"; gene_name "LOCXPOlfC18.140.HIT1.OlfC.2R.839.ANF_receptor.exons11.JABWHA010000008.1.Bostrychus_sinensis";
JABWHA010000008.1	exonerate:protein2genome:local	exon	17990389	17990480	.	-	.	gene_id "LOCXPOlfC18.140.HIT1"; transcript_id "LOCXPOlfC18.140.HIT1.transcript"; gene_name "LOCXPOlfC18.140.HIT1.OlfC.2R.839.ANF_receptor.exons11.JABWHA010000008.1.Bostrychus_sinensis";
JABWHA010000008.1	exonerate:protein2genome:local	exon	17990541	17990764	.	-	.	gene_id "LOCXPOlfC18.140.HIT1"; transcript_id "LOCXPOlfC18.140.HIT1.transcript"; gene_name "LOCXPOlfC18.140.HIT1.OlfC.2R.839.ANF_receptor.exons11.JABWHA010000008.1.Bostrychus_sinensis";
JABWHA010000008.1	exonerate:protein2genome:local	exon	17991362	17991519	.	-	.	gene_id "LOCXPOlfC18.140.HIT1"; transcript_id "LOCXPOlfC18.140.HIT1.transcript"; gene_name "LOCXPOlfC18.140.HIT1.OlfC.2R.839.ANF_receptor.exons11.JABWHA010000008.1.Bostrychus_sinensis";
JABWHA010000021.1	exonerate:protein2genome:local	exon	22752427	22753268	.	-	.	gene_id "LOCXPDreOlfCb1.1086.HIT1"; transcript_id "LOCXPDreOlfCb1.1086.HIT1.transcript"; gene_name "LOCXPDreOlfCb1.1086.HIT1.OlfC.1R.762.ANF_receptor.exons6.JABWHA010000021.1.Bostrychus_sinensis";
JABWHA010000021.1	exonerate:protein2genome:local	exon	22754934	22755051	.	-	.	gene_id "LOCXPDreOlfCb1.1086.HIT1"; transcript_id "LOCXPDreOlfCb1.1086.HIT1.transcript"; gene_name "LOCXPDreOlfCb1.1086.HIT1.OlfC.1R.762.ANF_receptor.exons6.JABWHA010000021.1.Bostrychus_sinensis";
JABWHA010000021.1	exonerate:protein2genome:local	exon	22755140	22755355	.	-	.	gene_id "LOCXPDreOlfCb1.1086.HIT1"; transcript_id "LOCXPDreOlfCb1.1086.HIT1.transcript"; gene_name "LOCXPDreOlfCb1.1086.HIT1.OlfC.1R.762.ANF_receptor.exons6.JABWHA010000021.1.Bostrychus_sinensis";
JABWHA010000021.1	exonerate:protein2genome:local	exon	22755439	22755569	.	-	.	gene_id "LOCXPDreOlfCb1.1086.HIT1"; transcript_id "LOCXPDreOlfCb1.1086.HIT1.transcript"; gene_name "LOCXPDreOlfCb1.1086.HIT1.OlfC.1R.762.ANF_receptor.exons6.JABWHA010000021.1.Bostrychus_sinensis";
JABWHA010000021.1	exonerate:protein2genome:local	exon	22755654	22756281	.	-	.	gene_id "LOCXPDreOlfCb1.1086.HIT1"; transcript_id "LOCXPDreOlfCb1.1086.HIT1.transcript"; gene_name "LOCXPDreOlfCb1.1086.HIT1.OlfC.1R.762.ANF_receptor.exons6.JABWHA010000021.1.Bostrychus_sinensis";
JABWHA010000021.1	exonerate:protein2genome:local	exon	22756358	22756708	.	-	.	gene_id "LOCXPDreOlfCb1.1086.HIT1"; transcript_id "LOCXPDreOlfCb1.1086.HIT1.transcript"; gene_name "LOCXPDreOlfCb1.1086.HIT1.OlfC.1R.762.ANF_receptor.exons6.JABWHA010000021.1.Bostrychus_sinensis";
JABWHA010000022.1	blast_hit	exon	17658027	17658488	.	+	.	gene_id "XPLOC_1069"; transcript_id "XPLOC_1069"; exon_number "1"; gene_name "XPLOC_1069.1.OlfC.1R.800.ANF_receptor.exons5.JABWHA010000022.1.Bostrychus_sinensis";
JABWHA010000022.1	blast_hit	exon	17658563	17659231	.	+	.	gene_id "XPLOC_1069"; transcript_id "XPLOC_1069"; exon_number "2"; gene_name "XPLOC_1069.1.OlfC.1R.800.ANF_receptor.exons5.JABWHA010000022.1.Bostrychus_sinensis";
JABWHA010000022.1	blast_hit	exon	17659350	17659523	.	+	.	gene_id "XPLOC_1069"; transcript_id "XPLOC_1069"; exon_number "3"; gene_name "XPLOC_1069.1.OlfC.1R.800.ANF_receptor.exons5.JABWHA010000022.1.Bostrychus_sinensis";
JABWHA010000022.1	blast_hit	exon	17659594	17659779	.	+	.	gene_id "XPLOC_1069"; transcript_id "XPLOC_1069"; exon_number "4"; gene_name "XPLOC_1069.1.OlfC.1R.800.ANF_receptor.exons5.JABWHA010000022.1.Bostrychus_sinensis";
JABWHA010000022.1	blast_hit	exon	17660373	17661281	.	+	.	gene_id "XPLOC_1069"; transcript_id "XPLOC_1069"; exon_number "5"; gene_name "XPLOC_1069.1.OlfC.1R.800.ANF_receptor.exons5.JABWHA010000022.1.Bostrychus_sinensis";
JABWHA010000022.1	blast_hit	exon	17663501	17663962	.	+	.	gene_id "XPLOC_1070"; transcript_id "XPLOC_1070"; exon_number "1"; gene_name "XPLOC_1070.1.OlfC.1R.770.ANF_receptor.exons5.JABWHA010000022.1.Bostrychus_sinensis";
JABWHA010000022.1	blast_hit	exon	17664037	17664705	.	+	.	gene_id "XPLOC_1070"; transcript_id "XPLOC_1070"; exon_number "2"; gene_name "XPLOC_1070.1.OlfC.1R.770.ANF_receptor.exons5.JABWHA010000022.1.Bostrychus_sinensis";
JABWHA010000022.1	blast_hit	exon	17664824	17664997	.	+	.	gene_id "XPLOC_1070"; transcript_id "XPLOC_1070"; exon_number "3"; gene_name "XPLOC_1070.1.OlfC.1R.770.ANF_receptor.exons5.JABWHA010000022.1.Bostrychus_sinensis";
JABWHA010000022.1	blast_hit	exon	17665125	17665220	.	+	.	gene_id "XPLOC_1070"; transcript_id "XPLOC_1070"; exon_number "4"; gene_name "XPLOC_1070.1.OlfC.1R.770.ANF_receptor.exons5.JABWHA010000022.1.Bostrychus_sinensis";
JABWHA010000022.1	blast_hit	exon	17665727	17666635	.	+	.	gene_id "XPLOC_1070"; transcript_id "XPLOC_1070"; exon_number "5"; gene_name "XPLOC_1070.1.OlfC.1R.770.ANF_receptor.exons5.JABWHA010000022.1.Bostrychus_sinensis";
```
