## Supplementary Data 1 for "Expanded olfactory system in fishes capable of terrestrial exploration": Brachyhypopomus_occidentalis.OLF_genes.gff

```
JAGXOD010000006.1	exonerate:protein2genome:local	exon	4792341	4793246	.	-	.	gene_id "LOCXPOR74.204.HIT1"; transcript_id "LOCXPOR74.204.HIT1.transcript"; gene_name "LOCXPOR74.204.HIT1.OR.2R.302.7tm_4.exons1.JAGXOD010000006.1.Brachyhypopomus_occidentalis";
JAGXOD010000006.1	exonerate:protein2genome:local	exon	4794981	4795907	.	-	.	gene_id "LOCXPOR75.216.HIT1"; transcript_id "LOCXPOR75.216.HIT1.transcript"; gene_name "LOCXPOR75.216.HIT1.OR.2R.309.7tm_4.exons1.JAGXOD010000006.1.Brachyhypopomus_occidentalis";
JAGXOD010000006.1	exonerate:protein2genome:local	exon	4799170	4800108	.	-	.	gene_id "LOCXPOR76.228.HIT1"; transcript_id "LOCXPOR76.228.HIT1.transcript"; gene_name "LOCXPOR76.228.HIT1.OR.2R.313.7tm_4.exons1.JAGXOD010000006.1.Brachyhypopomus_occidentalis";
JAGXOD010000006.1	exonerate:protein2genome:local	exon	4801592	4802500	.	-	.	gene_id "LOCXPOR77.239.HIT1"; transcript_id "LOCXPOR77.239.HIT1.transcript"; gene_name "LOCXPOR77.239.HIT1.OR.2R.303.7tm_4.exons1.JAGXOD010000006.1.Brachyhypopomus_occidentalis";
JAGXOD010000006.1	exonerate:protein2genome:local	exon	4804843	4805772	.	-	.	gene_id "LOCXPOR78.250.HIT1"; transcript_id "LOCXPOR78.250.HIT1.transcript"; gene_name "LOCXPOR78.250.HIT1.OR.2R.310.7tm_4.exons1.JAGXOD010000006.1.Brachyhypopomus_occidentalis";
JAGXOD010000006.1	exonerate:protein2genome:local	exon	4807137	4808057	.	-	.	gene_id "LOCXPOR79.262.HIT1"; transcript_id "LOCXPOR79.262.HIT1.transcript"; gene_name "LOCXPOR79.262.HIT1.OR.2R.307.7tm_4.exons1.JAGXOD010000006.1.Brachyhypopomus_occidentalis";
JAGXOD010000006.1	exonerate:protein2genome:local	exon	4810500	4811420	.	-	.	gene_id "LOCXPOR80.273.HIT1"; transcript_id "LOCXPOR80.273.HIT1.transcript"; gene_name "LOCXPOR80.273.HIT1.OR.2R.307.7tm_4.exons1.JAGXOD010000006.1.Brachyhypopomus_occidentalis";
JAGXOD010000006.1	exonerate:protein2genome:local	exon	4813862	4814797	.	-	.	gene_id "LOCXPOR81.142.HIT1"; transcript_id "LOCXPOR81.142.HIT1.transcript"; gene_name "LOCXPOR81.142.HIT1.OR.2R.312.7tm_4.exons1.JAGXOD010000006.1.Brachyhypopomus_occidentalis";
JAGXOD010000006.1	exonerate:protein2genome:local	exon	4817194	4818111	.	-	.	gene_id "LOCXPOR82.152.HIT1"; transcript_id "LOCXPOR82.152.HIT1.transcript"; gene_name "LOCXPOR82.152.HIT1.OR.2R.306.7tm_4.exons1.JAGXOD010000006.1.Brachyhypopomus_occidentalis";
JAGXOD010000006.1	exonerate:protein2genome:local	exon	4822616	4823527	.	-	.	gene_id "LOCXPOR83.173.HIT1"; transcript_id "LOCXPOR83.173.HIT1.transcript"; gene_name "LOCXPOR83.173.HIT1.OR.2R.304.7tm_4.exons1.JAGXOD010000006.1.Brachyhypopomus_occidentalis";
JAGXOD010000006.1	exonerate:protein2genome:local	exon	4825865	4826794	.	-	.	gene_id "LOCXPOR84.184.HIT1"; transcript_id "LOCXPOR84.184.HIT1.transcript"; gene_name "LOCXPOR84.184.HIT1.OR.2R.310.7tm_4.exons1.JAGXOD010000006.1.Brachyhypopomus_occidentalis";
JAGXOD010000006.1	exonerate:protein2genome:local	exon	4827788	4828765	.	-	.	gene_id "LOCXPOR85.186.HIT1"; transcript_id "LOCXPOR85.186.HIT1.transcript"; gene_name "LOCXPOR85.186.HIT1.OR.2R.326.7tm_4.exons1.JAGXOD010000006.1.Brachyhypopomus_occidentalis";
JAGXOD010000006.1	exonerate:protein2genome:local	exon	4830410	4831348	.	-	.	gene_id "LOCXPOR86.187.HIT1"; transcript_id "LOCXPOR86.187.HIT1.transcript"; gene_name "LOCXPOR86.187.HIT1.OR.2R.313.7tm_4.exons1.JAGXOD010000006.1.Brachyhypopomus_occidentalis";
JAGXOD010000006.1	exonerate:protein2genome:local	exon	4831864	4832841	.	-	.	gene_id "LOCXPOR87.188.HIT1"; transcript_id "LOCXPOR87.188.HIT1.transcript"; gene_name "LOCXPOR87.188.HIT1.OR.2R.326.7tm_4.exons1.JAGXOD010000006.1.Brachyhypopomus_occidentalis";
JAGXOD010000006.1	exonerate:protein2genome:local	exon	4836340	4837239	.	+	.	gene_id "LOCXPOR88.189.HIT1"; transcript_id "LOCXPOR88.189.HIT1.transcript"; gene_name "LOCXPOR88.189.HIT1.OR.2R.300.7tm_4.exons1.JAGXOD010000006.1.Brachyhypopomus_occidentalis";
JAGXOD010000006.1	exonerate:protein2genome:local	exon	4841771	4842670	.	+	.	gene_id "LOCXPOR88.192.HIT1"; transcript_id "LOCXPOR88.192.HIT1.transcript"; gene_name "LOCXPOR88.192.HIT1.OR.2R.300.7tm_4.exons1.JAGXOD010000006.1.Brachyhypopomus_occidentalis";
JAGXOD010000006.1	exonerate:protein2genome:local	exon	4845518	4846411	.	-	.	gene_id "LOCXPOR88.193.HIT1"; transcript_id "LOCXPOR88.193.HIT1.transcript"; gene_name "LOCXPOR88.193.HIT1.OR.2R.298.7tm_4.exons1.JAGXOD010000006.1.Brachyhypopomus_occidentalis";
JAGXOD010000006.1	exonerate:protein2genome:local	exon	4847800	4848699	.	+	.	gene_id "LOCXPOR88.194.HIT1"; transcript_id "LOCXPOR88.194.HIT1.transcript"; gene_name "LOCXPOR88.194.HIT1.OR.2R.300.7tm_4.exons1.JAGXOD010000006.1.Brachyhypopomus_occidentalis";
JAGXOD010000006.1	exonerate:protein2genome:local	exon	4852268	4853218	.	+	.	gene_id "LOCXPOR89.196.HIT1"; transcript_id "LOCXPOR89.196.HIT1.transcript"; gene_name "LOCXPOR89.196.HIT1.OR.2R.317.7tm_4.exons1.JAGXOD010000006.1.Brachyhypopomus_occidentalis";
JAGXOD010000006.1	exonerate:protein2genome:local	exon	4854779	4855708	.	-	.	gene_id "LOCXPOR90.198.HIT1"; transcript_id "LOCXPOR90.198.HIT1.transcript"; gene_name "LOCXPOR90.198.HIT1.OR.2R.310.7tm_4.exons1.JAGXOD010000006.1.Brachyhypopomus_occidentalis";
JAGXOD010000006.1	exonerate:protein2genome:local	exon	4860944	4861861	.	-	.	gene_id "LOCXPOR91.199.HIT1"; transcript_id "LOCXPOR91.199.HIT1.transcript"; gene_name "LOCXPOR91.199.HIT1.OR.2R.306.7tm_4.exons1.JAGXOD010000006.1.Brachyhypopomus_occidentalis";
JAGXOD010000006.1	exonerate:protein2genome:local	exon	4863295	4864233	.	-	.	gene_id "LOCXPOR92.200.HIT1"; transcript_id "LOCXPOR92.200.HIT1.transcript"; gene_name "LOCXPOR92.200.HIT1.OR.2R.313.7tm_4.exons1.JAGXOD010000006.1.Brachyhypopomus_occidentalis";
JAGXOD010000006.1	exonerate:protein2genome:local	exon	4865740	4866678	.	-	.	gene_id "LOCXPOR93.201.HIT1"; transcript_id "LOCXPOR93.201.HIT1.transcript"; gene_name "LOCXPOR93.201.HIT1.OR.2R.313.7tm_4.exons1.JAGXOD010000006.1.Brachyhypopomus_occidentalis";
JAGXOD010000011.1	exonerate:protein2genome:local	exon	7465083	7466015	.	+	.	gene_id "LOCXPOR1.202.HIT1"; transcript_id "LOCXPOR1.202.HIT1.transcript"; gene_name "LOCXPOR1.202.HIT1.OR.2R.311.7tm_1.exons1.JAGXOD010000011.1.Brachyhypopomus_occidentalis";
JAGXOD010000013.1	exonerate:protein2genome:local	exon	4424379	4425284	.	-	.	gene_id "LOCXPOR18.203.HIT1"; transcript_id "LOCXPOR18.203.HIT1.transcript"; gene_name "LOCXPOR18.203.HIT1.OR.2R.302.7tm_1.exons1.JAGXOD010000013.1.Brachyhypopomus_occidentalis";
JAGXOD010000015.1	exonerate:protein2genome:local	exon	7243733	7244635	.	-	.	gene_id "LOCXPOR2.205.HIT1"; transcript_id "LOCXPOR2.205.HIT1.transcript"; gene_name "LOCXPOR2.205.HIT1.OR.2R.301.7tm_4.exons1.JAGXOD010000015.1.Brachyhypopomus_occidentalis";
JAGXOD010000015.1	exonerate:protein2genome:local	exon	7299556	7300479	.	+	.	gene_id "LOCXPOR3.206.HIT1"; transcript_id "LOCXPOR3.206.HIT1.transcript"; gene_name "LOCXPOR3.206.HIT1.OR.2R.308.7tm_4.exons1.JAGXOD010000015.1.Brachyhypopomus_occidentalis";
JAGXOD010000015.1	exonerate:protein2genome:local	exon	7794511	7795479	.	-	.	gene_id "LOCXPOR4.209.HIT1"; transcript_id "LOCXPOR4.209.HIT1.transcript"; gene_name "LOCXPOR4.209.HIT1.OR.2R.323.7tm_4.exons1.JAGXOD010000015.1.Brachyhypopomus_occidentalis";
JAGXOD010000015.1	exonerate:protein2genome:local	exon	7797047	7798012	.	-	.	gene_id "LOCXPOR5.210.HIT1"; transcript_id "LOCXPOR5.210.HIT1.transcript"; gene_name "LOCXPOR5.210.HIT1.OR.2R.322.7tm_4.exons1.JAGXOD010000015.1.Brachyhypopomus_occidentalis";
JAGXOD010000015.1	exonerate:protein2genome:local	exon	7801133	7802098	.	-	.	gene_id "LOCXPOR6.211.HIT1"; transcript_id "LOCXPOR6.211.HIT1.transcript"; gene_name "LOCXPOR6.211.HIT1.OR.2R.322.7tm_4.exons1.JAGXOD010000015.1.Brachyhypopomus_occidentalis";
JAGXOD010000015.1	exonerate:protein2genome:local	exon	7813483	7814436	.	-	.	gene_id "LOCXPOR7.214.HIT1"; transcript_id "LOCXPOR7.214.HIT1.transcript"; gene_name "LOCXPOR7.214.HIT1.OR.2R.318.7tm_4.exons1.JAGXOD010000015.1.Brachyhypopomus_occidentalis";
JAGXOD010000015.1	exonerate:protein2genome:local	exon	7816340	7817305	.	-	.	gene_id "LOCXPOR8.215.HIT1"; transcript_id "LOCXPOR8.215.HIT1.transcript"; gene_name "LOCXPOR8.215.HIT1.OR.2R.322.7tm_4.exons1.JAGXOD010000015.1.Brachyhypopomus_occidentalis";
JAGXOD010000015.1	exonerate:protein2genome:local	exon	7820351	7821277	.	-	.	gene_id "LOCXPOR9.217.HIT1"; transcript_id "LOCXPOR9.217.HIT1.transcript"; gene_name "LOCXPOR9.217.HIT1.OR.2R.309.7tm_4.exons1.JAGXOD010000015.1.Brachyhypopomus_occidentalis";
JAGXOD010000015.1	exonerate:protein2genome:local	exon	7823263	7824189	.	-	.	gene_id "LOCXPOR10.218.HIT1"; transcript_id "LOCXPOR10.218.HIT1.transcript"; gene_name "LOCXPOR10.218.HIT1.OR.2R.309.7tm_4.exons1.JAGXOD010000015.1.Brachyhypopomus_occidentalis";
JAGXOD010000015.1	exonerate:protein2genome:local	exon	7835350	7836297	.	-	.	gene_id "LOCXPOR11.221.HIT1"; transcript_id "LOCXPOR11.221.HIT1.transcript"; gene_name "LOCXPOR11.221.HIT1.OR.2R.316.7tm_4.exons1.JAGXOD010000015.1.Brachyhypopomus_occidentalis";
JAGXOD010000015.1	exonerate:protein2genome:local	exon	7844894	7845847	.	-	.	gene_id "LOCXPOR12.222.HIT1"; transcript_id "LOCXPOR12.222.HIT1.transcript"; gene_name "LOCXPOR12.222.HIT1.OR.2R.318.7tm_4.exons1.JAGXOD010000015.1.Brachyhypopomus_occidentalis";
JAGXOD010000015.1	exonerate:protein2genome:local	exon	7847850	7848830	.	+	.	gene_id "LOCXPOR13.223.HIT1"; transcript_id "LOCXPOR13.223.HIT1.transcript"; gene_name "LOCXPOR13.223.HIT1.OR.2R.327.7tm_4.exons1.JAGXOD010000015.1.Brachyhypopomus_occidentalis";
JAGXOD010000015.1	exonerate:protein2genome:local	exon	7857110	7858054	.	+	.	gene_id "LOCXPOR14.224.HIT1"; transcript_id "LOCXPOR14.224.HIT1.transcript"; gene_name "LOCXPOR14.224.HIT1.OR.2R.315.7tm_4.exons1.JAGXOD010000015.1.Brachyhypopomus_occidentalis";
JAGXOD010000015.1	exonerate:protein2genome:local	exon	7860395	7861339	.	+	.	gene_id "LOCXPOR15.225.HIT1"; transcript_id "LOCXPOR15.225.HIT1.transcript"; gene_name "LOCXPOR15.225.HIT1.OR.2R.315.7tm_4.exons1.JAGXOD010000015.1.Brachyhypopomus_occidentalis";
JAGXOD010000015.1	exonerate:protein2genome:local	exon	7869804	7870406	.	+	.	gene_id "LOCXPOR11.226.HIT1"; transcript_id "LOCXPOR11.226.HIT1.transcript"; gene_name "LOCXPOR11.226.HIT1.OR.2R.314.7tm_4.exons3.JAGXOD010000015.1.Brachyhypopomus_occidentalis";
JAGXOD010000015.1	exonerate:protein2genome:local	exon	7871388	7871421	.	+	.	gene_id "LOCXPOR11.226.HIT1"; transcript_id "LOCXPOR11.226.HIT1.transcript"; gene_name "LOCXPOR11.226.HIT1.OR.2R.314.7tm_4.exons3.JAGXOD010000015.1.Brachyhypopomus_occidentalis";
JAGXOD010000015.1	exonerate:protein2genome:local	exon	7872658	7872962	.	+	.	gene_id "LOCXPOR11.226.HIT1"; transcript_id "LOCXPOR11.226.HIT1.transcript"; gene_name "LOCXPOR11.226.HIT1.OR.2R.314.7tm_4.exons3.JAGXOD010000015.1.Brachyhypopomus_occidentalis";
JAGXOD010000018.1	exonerate:protein2genome:local	exon	1168339	1169265	.	-	.	gene_id "LOCXPOR19.229.HIT1"; transcript_id "LOCXPOR19.229.HIT1.transcript"; gene_name "LOCXPOR19.229.HIT1.OR.2R.309.7tm_1.exons1.JAGXOD010000018.1.Brachyhypopomus_occidentalis";
JAGXOD010000018.1	exonerate:protein2genome:local	exon	1174304	1175239	.	-	.	gene_id "LOCXPOR20.230.HIT1"; transcript_id "LOCXPOR20.230.HIT1.transcript"; gene_name "LOCXPOR20.230.HIT1.OR.2R.312.7tm_1.exons1.JAGXOD010000018.1.Brachyhypopomus_occidentalis";
JAGXOD010000018.1	exonerate:protein2genome:local	exon	1188259	1189176	.	-	.	gene_id "LOCXPOR21.231.HIT1"; transcript_id "LOCXPOR21.231.HIT1.transcript"; gene_name "LOCXPOR21.231.HIT1.OR.2R.306.7tm_1.exons1.JAGXOD010000018.1.Brachyhypopomus_occidentalis";
JAGXOD010000018.1	exonerate:protein2genome:local	exon	1217942	1218856	.	-	.	gene_id "LOCXPOR22.233.HIT1"; transcript_id "LOCXPOR22.233.HIT1.transcript"; gene_name "LOCXPOR22.233.HIT1.OR.2R.305.7tm_1.exons1.JAGXOD010000018.1.Brachyhypopomus_occidentalis";
JAGXOD010000018.1	exonerate:protein2genome:local	exon	1229419	1230333	.	-	.	gene_id "LOCXPOR23.234.HIT1"; transcript_id "LOCXPOR23.234.HIT1.transcript"; gene_name "LOCXPOR23.234.HIT1.OR.2R.305.7tm_1.exons1.JAGXOD010000018.1.Brachyhypopomus_occidentalis";
JAGXOD010000018.1	exonerate:protein2genome:local	exon	1247619	1248536	.	-	.	gene_id "LOCXPOR24.235.HIT1"; transcript_id "LOCXPOR24.235.HIT1.transcript"; gene_name "LOCXPOR24.235.HIT1.OR.2R.306.7tm_1.exons1.JAGXOD010000018.1.Brachyhypopomus_occidentalis";
JAGXOD010000018.1	exonerate:protein2genome:local	exon	1269172	1270101	.	-	.	gene_id "LOCXPOR20.236.HIT1"; transcript_id "LOCXPOR20.236.HIT1.transcript"; gene_name "LOCXPOR20.236.HIT1.OR.2R.310.7tm_1.exons1.JAGXOD010000018.1.Brachyhypopomus_occidentalis";
JAGXOD010000018.1	exonerate:protein2genome:local	exon	1286597	1287502	.	+	.	gene_id "LOCXPOR26.237.HIT1"; transcript_id "LOCXPOR26.237.HIT1.transcript"; gene_name "LOCXPOR26.237.HIT1.OR.2R.302.7tm_1.exons1.JAGXOD010000018.1.Brachyhypopomus_occidentalis";
JAGXOD010000018.1	exonerate:protein2genome:local	exon	5835275	5836189	.	-	.	gene_id "LOCXPOR27.238.HIT1"; transcript_id "LOCXPOR27.238.HIT1.transcript"; gene_name "LOCXPOR27.238.HIT1.OR.2R.305.7tm_4.exons1.JAGXOD010000018.1.Brachyhypopomus_occidentalis";
JAGXOD010000018.1	exonerate:protein2genome:local	exon	5837786	5838697	.	-	.	gene_id "LOCXPOR27.240.HIT1"; transcript_id "LOCXPOR27.240.HIT1.transcript"; gene_name "LOCXPOR27.240.HIT1.OR.2R.304.7tm_4.exons1.JAGXOD010000018.1.Brachyhypopomus_occidentalis";
JAGXOD010000018.1	exonerate:protein2genome:local	exon	5842471	5843391	.	-	.	gene_id "LOCXPOR28.241.HIT1"; transcript_id "LOCXPOR28.241.HIT1.transcript"; gene_name "LOCXPOR28.241.HIT1.OR.2R.307.7tm_4.exons1.JAGXOD010000018.1.Brachyhypopomus_occidentalis";
JAGXOD010000018.1	exonerate:protein2genome:local	exon	5849277	5850173	.	-	.	gene_id "LOCXPOR29.242.HIT1"; transcript_id "LOCXPOR29.242.HIT1.transcript"; gene_name "LOCXPOR29.242.HIT1.OR.2R.299.7tm_4.exons1.JAGXOD010000018.1.Brachyhypopomus_occidentalis";
JAGXOD010000018.1	exonerate:protein2genome:local	exon	5852781	5853683	.	-	.	gene_id "LOCXPOR30.243.HIT1"; transcript_id "LOCXPOR30.243.HIT1.transcript"; gene_name "LOCXPOR30.243.HIT1.OR.2R.301.7tm_4.exons1.JAGXOD010000018.1.Brachyhypopomus_occidentalis";
JAGXOD010000018.1	exonerate:protein2genome:local	exon	5857536	5858462	.	-	.	gene_id "LOCXPOR31.244.HIT1"; transcript_id "LOCXPOR31.244.HIT1.transcript"; gene_name "LOCXPOR31.244.HIT1.OR.2R.309.7tm_4.exons1.JAGXOD010000018.1.Brachyhypopomus_occidentalis";
JAGXOD010000018.1	exonerate:protein2genome:local	exon	5861320	5862246	.	-	.	gene_id "LOCXPOR32.245.HIT1"; transcript_id "LOCXPOR32.245.HIT1.transcript"; gene_name "LOCXPOR32.245.HIT1.OR.2R.309.7tm_4.exons1.JAGXOD010000018.1.Brachyhypopomus_occidentalis";
JAGXOD010000018.1	exonerate:protein2genome:local	exon	5865013	5865927	.	-	.	gene_id "LOCXPOR33.246.HIT1"; transcript_id "LOCXPOR33.246.HIT1.transcript"; gene_name "LOCXPOR33.246.HIT1.OR.2R.305.7tm_4.exons1.JAGXOD010000018.1.Brachyhypopomus_occidentalis";
JAGXOD010000018.1	exonerate:protein2genome:local	exon	5868118	5869032	.	-	.	gene_id "LOCXPOR34.247.HIT1"; transcript_id "LOCXPOR34.247.HIT1.transcript"; gene_name "LOCXPOR34.247.HIT1.OR.2R.305.7tm_4.exons1.JAGXOD010000018.1.Brachyhypopomus_occidentalis";
JAGXOD010000018.1	exonerate:protein2genome:local	exon	5871245	5872159	.	-	.	gene_id "LOCXPOR35.248.HIT1"; transcript_id "LOCXPOR35.248.HIT1.transcript"; gene_name "LOCXPOR35.248.HIT1.OR.2R.305.7tm_4.exons1.JAGXOD010000018.1.Brachyhypopomus_occidentalis";
JAGXOD010000018.1	exonerate:protein2genome:local	exon	5874581	5875477	.	-	.	gene_id "LOCXPOR36.249.HIT1"; transcript_id "LOCXPOR36.249.HIT1.transcript"; gene_name "LOCXPOR36.249.HIT1.OR.2R.299.7tm_4.exons1.JAGXOD010000018.1.Brachyhypopomus_occidentalis";
JAGXOD010000018.1	exonerate:protein2genome:local	exon	5878189	5879085	.	-	.	gene_id "LOCXPOR36.251.HIT1"; transcript_id "LOCXPOR36.251.HIT1.transcript"; gene_name "LOCXPOR36.251.HIT1.OR.2R.299.7tm_4.exons1.JAGXOD010000018.1.Brachyhypopomus_occidentalis";
JAGXOD010000018.1	exonerate:protein2genome:local	exon	5880849	5881495	.	-	.	gene_id "LOCXPOR37.252.HIT1"; transcript_id "LOCXPOR37.252.HIT1.transcript"; gene_name "LOCXPOR37.252.HIT1.OR.2R.310.7tm_4.exons2.JAGXOD010000018.1.Brachyhypopomus_occidentalis";
JAGXOD010000018.1	exonerate:protein2genome:local	exon	5881986	5882268	.	-	.	gene_id "LOCXPOR37.252.HIT1"; transcript_id "LOCXPOR37.252.HIT1.transcript"; gene_name "LOCXPOR37.252.HIT1.OR.2R.310.7tm_4.exons2.JAGXOD010000018.1.Brachyhypopomus_occidentalis";
JAGXOD010000018.1	exonerate:protein2genome:local	exon	5885452	5886363	.	-	.	gene_id "LOCXPOR38.254.HIT1"; transcript_id "LOCXPOR38.254.HIT1.transcript"; gene_name "LOCXPOR38.254.HIT1.OR.2R.304.7tm_4.exons1.JAGXOD010000018.1.Brachyhypopomus_occidentalis";
JAGXOD010000018.1	exonerate:protein2genome:local	exon	5887978	5888889	.	-	.	gene_id "LOCXPOR39.255.HIT1"; transcript_id "LOCXPOR39.255.HIT1.transcript"; gene_name "LOCXPOR39.255.HIT1.OR.2R.304.7tm_4.exons1.JAGXOD010000018.1.Brachyhypopomus_occidentalis";
JAGXOD010000018.1	exonerate:protein2genome:local	exon	5892242	5893138	.	-	.	gene_id "LOCXPOR40.256.HIT1"; transcript_id "LOCXPOR40.256.HIT1.transcript"; gene_name "LOCXPOR40.256.HIT1.OR.2R.299.7tm_4.exons1.JAGXOD010000018.1.Brachyhypopomus_occidentalis";
JAGXOD010000018.1	exonerate:protein2genome:local	exon	5899336	5900262	.	-	.	gene_id "LOCXPOR41.258.HIT1"; transcript_id "LOCXPOR41.258.HIT1.transcript"; gene_name "LOCXPOR41.258.HIT1.OR.2R.309.7tm_4.exons1.JAGXOD010000018.1.Brachyhypopomus_occidentalis";
JAGXOD010000018.1	exonerate:protein2genome:local	exon	5904584	5905495	.	-	.	gene_id "LOCXPOR42.259.HIT1"; transcript_id "LOCXPOR42.259.HIT1.transcript"; gene_name "LOCXPOR42.259.HIT1.OR.2R.304.7tm_4.exons1.JAGXOD010000018.1.Brachyhypopomus_occidentalis";
JAGXOD010000018.1	exonerate:protein2genome:local	exon	5910730	5911650	.	-	.	gene_id "LOCXPOR44.261.HIT1"; transcript_id "LOCXPOR44.261.HIT1.transcript"; gene_name "LOCXPOR44.261.HIT1.OR.2R.307.7tm_4.exons1.JAGXOD010000018.1.Brachyhypopomus_occidentalis";
JAGXOD010000018.1	exonerate:protein2genome:local	exon	5912939	5913850	.	-	.	gene_id "LOCXPOR43.263.HIT1"; transcript_id "LOCXPOR43.263.HIT1.transcript"; gene_name "LOCXPOR43.263.HIT1.OR.2R.304.7tm_4.exons1.JAGXOD010000018.1.Brachyhypopomus_occidentalis";
JAGXOD010000018.1	exonerate:protein2genome:local	exon	5917822	5918742	.	-	.	gene_id "LOCXPOR44.264.HIT1"; transcript_id "LOCXPOR44.264.HIT1.transcript"; gene_name "LOCXPOR44.264.HIT1.OR.2R.307.7tm_4.exons1.JAGXOD010000018.1.Brachyhypopomus_occidentalis";
JAGXOD010000018.1	exonerate:protein2genome:local	exon	5921741	5922655	.	-	.	gene_id "LOCXPOR45.265.HIT1"; transcript_id "LOCXPOR45.265.HIT1.transcript"; gene_name "LOCXPOR45.265.HIT1.OR.2R.305.7tm_4.exons1.JAGXOD010000018.1.Brachyhypopomus_occidentalis";
JAGXOD010000018.1	exonerate:protein2genome:local	exon	5924989	5925921	.	-	.	gene_id "LOCXPOR46.266.HIT1"; transcript_id "LOCXPOR46.266.HIT1.transcript"; gene_name "LOCXPOR46.266.HIT1.OR.2R.311.7tm_4.exons1.JAGXOD010000018.1.Brachyhypopomus_occidentalis";
JAGXOD010000018.1	exonerate:protein2genome:local	exon	5931539	5932441	.	-	.	gene_id "LOCXPOR47.268.HIT1"; transcript_id "LOCXPOR47.268.HIT1.transcript"; gene_name "LOCXPOR47.268.HIT1.OR.2R.301.7tm_4.exons1.JAGXOD010000018.1.Brachyhypopomus_occidentalis";
JAGXOD010000018.1	exonerate:protein2genome:local	exon	5942376	5943293	.	+	.	gene_id "LOCXPOR48.270.HIT1"; transcript_id "LOCXPOR48.270.HIT1.transcript"; gene_name "LOCXPOR48.270.HIT1.OR.2R.306.7tm_4.exons1.JAGXOD010000018.1.Brachyhypopomus_occidentalis";
JAGXOD010000018.1	exonerate:protein2genome:local	exon	5946019	5946954	.	-	.	gene_id "LOCXPOR49.271.HIT1"; transcript_id "LOCXPOR49.271.HIT1.transcript"; gene_name "LOCXPOR49.271.HIT1.OR.2R.312.7tm_4.exons1.JAGXOD010000018.1.Brachyhypopomus_occidentalis";
JAGXOD010000018.1	exonerate:protein2genome:local	exon	5949929	5950906	.	-	.	gene_id "LOCXPOR50.272.HIT1"; transcript_id "LOCXPOR50.272.HIT1.transcript"; gene_name "LOCXPOR50.272.HIT1.OR.2R.326.7tm_4.exons1.JAGXOD010000018.1.Brachyhypopomus_occidentalis";
JAGXOD010000018.1	exonerate:protein2genome:local	exon	5955034	5955945	.	-	.	gene_id "LOCXPOR51.274.HIT1"; transcript_id "LOCXPOR51.274.HIT1.transcript"; gene_name "LOCXPOR51.274.HIT1.OR.2R.304.7tm_4.exons1.JAGXOD010000018.1.Brachyhypopomus_occidentalis";
JAGXOD010000018.1	exonerate:protein2genome:local	exon	5960792	5961688	.	-	.	gene_id "LOCXPOR52.275.HIT1"; transcript_id "LOCXPOR52.275.HIT1.transcript"; gene_name "LOCXPOR52.275.HIT1.OR.2R.299.7tm_4.exons1.JAGXOD010000018.1.Brachyhypopomus_occidentalis";
JAGXOD010000018.1	exonerate:protein2genome:local	exon	5966654	5967550	.	-	.	gene_id "LOCXPOR52.276.HIT1"; transcript_id "LOCXPOR52.276.HIT1.transcript"; gene_name "LOCXPOR52.276.HIT1.OR.2R.299.7tm_4.exons1.JAGXOD010000018.1.Brachyhypopomus_occidentalis";
JAGXOD010000018.1	exonerate:protein2genome:local	exon	5970652	5971551	.	-	.	gene_id "LOCXPOR52.277.HIT1"; transcript_id "LOCXPOR52.277.HIT1.transcript"; gene_name "LOCXPOR52.277.HIT1.OR.2R.300.7tm_4.exons1.JAGXOD010000018.1.Brachyhypopomus_occidentalis";
JAGXOD010000018.1	exonerate:protein2genome:local	exon	5973650	5974546	.	-	.	gene_id "LOCXPOR52.278.HIT1"; transcript_id "LOCXPOR52.278.HIT1.transcript"; gene_name "LOCXPOR52.278.HIT1.OR.2R.299.7tm_4.exons1.JAGXOD010000018.1.Brachyhypopomus_occidentalis";
JAGXOD010000018.1	exonerate:protein2genome:local	exon	5976902	5977840	.	-	.	gene_id "LOCXPOR53.279.HIT1"; transcript_id "LOCXPOR53.279.HIT1.transcript"; gene_name "LOCXPOR53.279.HIT1.OR.2R.313.7tm_4.exons1.JAGXOD010000018.1.Brachyhypopomus_occidentalis";
JAGXOD010000018.1	exonerate:protein2genome:local	exon	9884124	9885041	.	-	.	gene_id "LOCXPOR54.280.HIT1"; transcript_id "LOCXPOR54.280.HIT1.transcript"; gene_name "LOCXPOR54.280.HIT1.OR.2R.306.7tm_1.exons1.JAGXOD010000018.1.Brachyhypopomus_occidentalis";
JAGXOD010000018.1	exonerate:protein2genome:local	exon	9888503	9889420	.	-	.	gene_id "LOCXPOR54.281.HIT1"; transcript_id "LOCXPOR54.281.HIT1.transcript"; gene_name "LOCXPOR54.281.HIT1.OR.2R.306.7tm_1.exons1.JAGXOD010000018.1.Brachyhypopomus_occidentalis";
JAGXOD010000018.1	exonerate:protein2genome:local	exon	9891696	9892607	.	+	.	gene_id "LOCXPOR54.282.HIT1"; transcript_id "LOCXPOR54.282.HIT1.transcript"; gene_name "LOCXPOR54.282.HIT1.OR.2R.304.7tm_1.exons1.JAGXOD010000018.1.Brachyhypopomus_occidentalis";
JAGXOD010000018.1	exonerate:protein2genome:local	exon	9904497	9905330	.	-	.	gene_id "LOCXPOR54.146.HIT1"; transcript_id "LOCXPOR54.146.HIT1.transcript"; gene_name "LOCXPOR54.146.HIT1.OR.2R.278.7tm_1.exons1.JAGXOD010000018.1.Brachyhypopomus_occidentalis";
JAGXOD010000019.1	exonerate:protein2genome:local	exon	2001957	2002871	.	+	.	gene_id "LOCXPOR55.147.HIT1"; transcript_id "LOCXPOR55.147.HIT1.transcript"; gene_name "LOCXPOR55.147.HIT1.OR.2R.305.7tm_1.exons1.JAGXOD010000019.1.Brachyhypopomus_occidentalis";
JAGXOD010000023.1	exonerate:protein2genome:local	exon	1984410	1985336	.	+	.	gene_id "LOCXPOR57.148.HIT1"; transcript_id "LOCXPOR57.148.HIT1.transcript"; gene_name "LOCXPOR57.148.HIT1.OR.2R.309.7tm_4.exons1.JAGXOD010000023.1.Brachyhypopomus_occidentalis";
JAGXOD010000023.1	exonerate:protein2genome:local	exon	2016226	2017155	.	+	.	gene_id "LOCXPOR57.149.HIT1"; transcript_id "LOCXPOR57.149.HIT1.transcript"; gene_name "LOCXPOR57.149.HIT1.OR.2R.310.7tm_4.exons1.JAGXOD010000023.1.Brachyhypopomus_occidentalis";
JAGXOD010000023.1	exonerate:protein2genome:local	exon	2038079	2038999	.	-	.	gene_id "LOCXPOR58.150.HIT1"; transcript_id "LOCXPOR58.150.HIT1.transcript"; gene_name "LOCXPOR58.150.HIT1.OR.2R.307.7tm_4.exons1.JAGXOD010000023.1.Brachyhypopomus_occidentalis";
JAGXOD010000023.1	exonerate:protein2genome:local	exon	2053115	2054038	.	-	.	gene_id "LOCXPOR59.151.HIT1"; transcript_id "LOCXPOR59.151.HIT1.transcript"; gene_name "LOCXPOR59.151.HIT1.OR.2R.308.7tm_4.exons1.JAGXOD010000023.1.Brachyhypopomus_occidentalis";
JAGXOD010000030.1	exonerate:protein2genome:local	exon	2566285	2567250	.	-	.	gene_id "LOCXPOR63.153.HIT1"; transcript_id "LOCXPOR63.153.HIT1.transcript"; gene_name "LOCXPOR63.153.HIT1.OR.2R.322.7tm_1.exons1.JAGXOD010000030.1.Brachyhypopomus_occidentalis";
JAGXOD010000030.1	exonerate:protein2genome:local	exon	2574696	2575664	.	-	.	gene_id "LOCXPOR64.154.HIT1"; transcript_id "LOCXPOR64.154.HIT1.transcript"; gene_name "LOCXPOR64.154.HIT1.OR.2R.323.7tm_1.exons1.JAGXOD010000030.1.Brachyhypopomus_occidentalis";
JAGXOD010000030.1	exonerate:protein2genome:local	exon	4002021	4002932	.	-	.	gene_id "LOCXPOR65.155.HIT1"; transcript_id "LOCXPOR65.155.HIT1.transcript"; gene_name "LOCXPOR65.155.HIT1.OR.2R.304.7tm_4.exons1.JAGXOD010000030.1.Brachyhypopomus_occidentalis";
JAGXOD010000030.1	exonerate:protein2genome:local	exon	4005368	4006273	.	-	.	gene_id "LOCXPOR66.156.HIT1"; transcript_id "LOCXPOR66.156.HIT1.transcript"; gene_name "LOCXPOR66.156.HIT1.OR.2R.302.7tm_4.exons1.JAGXOD010000030.1.Brachyhypopomus_occidentalis";
JAGXOD010000030.1	exonerate:protein2genome:local	exon	4013635	4014546	.	-	.	gene_id "LOCXPOR68.159.HIT1"; transcript_id "LOCXPOR68.159.HIT1.transcript"; gene_name "LOCXPOR68.159.HIT1.OR.2R.304.7tm_4.exons1.JAGXOD010000030.1.Brachyhypopomus_occidentalis";
JAGXOD010000030.1	exonerate:protein2genome:local	exon	4028150	4029031	.	-	.	gene_id "LOCXPOR68.160.HIT1"; transcript_id "LOCXPOR68.160.HIT1.transcript"; gene_name "LOCXPOR68.160.HIT1.OR.2R.294.7tm_4.exons1.JAGXOD010000030.1.Brachyhypopomus_occidentalis";
JAGXOD010000030.1	exonerate:protein2genome:local	exon	4032544	4033434	.	-	.	gene_id "LOCXPOR68.161.HIT1"; transcript_id "LOCXPOR68.161.HIT1.transcript"; gene_name "LOCXPOR68.161.HIT1.OR.2R.297.7tm_4.exons1.JAGXOD010000030.1.Brachyhypopomus_occidentalis";
JAGXOD010000030.1	exonerate:protein2genome:local	exon	4045984	4046916	.	+	.	gene_id "LOCXPOR69.162.HIT1"; transcript_id "LOCXPOR69.162.HIT1.transcript"; gene_name "LOCXPOR69.162.HIT1.OR.2R.311.7tm_4.exons1.JAGXOD010000030.1.Brachyhypopomus_occidentalis";
JAGXOD010000042.1	exonerate:protein2genome:local	exon	22062	22985	.	-	.	gene_id "LOCXPOR72.164.HIT1"; transcript_id "LOCXPOR72.164.HIT1.transcript"; gene_name "LOCXPOR72.164.HIT1.OR.2R.308.7tm_4.exons1.JAGXOD010000042.1.Brachyhypopomus_occidentalis";
JAGXOD010000042.1	exonerate:protein2genome:local	exon	29056	29961	.	-	.	gene_id "LOCXPOR73.165.HIT1"; transcript_id "LOCXPOR73.165.HIT1.transcript"; gene_name "LOCXPOR73.165.HIT1.OR.2R.302.7tm_4.exons1.JAGXOD010000042.1.Brachyhypopomus_occidentalis";
JAGXOD010000062.1	exonerate:protein2genome:local	exon	5390764	5391666	.	+	.	gene_id "LOCXPOR94.169.HIT1"; transcript_id "LOCXPOR94.169.HIT1.transcript"; gene_name "LOCXPOR94.169.HIT1.OR.2R.301.7tm_4.exons1.JAGXOD010000062.1.Brachyhypopomus_occidentalis";
JAGXOD010000062.1	exonerate:protein2genome:local	exon	5402570	5403475	.	+	.	gene_id "LOCXPOR95.170.HIT1"; transcript_id "LOCXPOR95.170.HIT1.transcript"; gene_name "LOCXPOR95.170.HIT1.OR.2R.302.7tm_4.exons1.JAGXOD010000062.1.Brachyhypopomus_occidentalis";
JAGXOD010000238.1	exonerate:protein2genome:local	exon	8041	8946	.	+	.	gene_id "LOCXPOR60.171.HIT1"; transcript_id "LOCXPOR60.171.HIT1.transcript"; gene_name "LOCXPOR60.171.HIT1.OR.2R.302.7tm_4.exons1.JAGXOD010000238.1.Brachyhypopomus_occidentalis";
JAGXOD010000238.1	exonerate:protein2genome:local	exon	35417	36340	.	-	.	gene_id "LOCXPOR61.174.HIT1"; transcript_id "LOCXPOR61.174.HIT1.transcript"; gene_name "LOCXPOR61.174.HIT1.OR.2R.308.7tm_4.exons1.JAGXOD010000238.1.Brachyhypopomus_occidentalis";
JAGXOD010000331.1	exonerate:protein2genome:local	exon	3353	4258	.	+	.	gene_id "LOCXPOR70.176.HIT1"; transcript_id "LOCXPOR70.176.HIT1.transcript"; gene_name "LOCXPOR70.176.HIT1.OR.2R.302.7tm_4.exons1.JAGXOD010000331.1.Brachyhypopomus_occidentalis";
JAGXOD010000331.1	exonerate:protein2genome:local	exon	14647	15534	.	+	.	gene_id "LOCXPOR72.177.HIT1"; transcript_id "LOCXPOR72.177.HIT1.transcript"; gene_name "LOCXPOR72.177.HIT1.OR.2R.296.7tm_4.exons1.JAGXOD010000331.1.Brachyhypopomus_occidentalis";
JAGXOD010000331.1	exonerate:protein2genome:local	exon	47157	48086	.	+	.	gene_id "LOCXPOR71.179.HIT1"; transcript_id "LOCXPOR71.179.HIT1.transcript"; gene_name "LOCXPOR71.179.HIT1.OR.2R.310.7tm_4.exons1.JAGXOD010000331.1.Brachyhypopomus_occidentalis";
JAGXOD010001383.1	exonerate:protein2genome:local	exon	431069	431965	.	+	.	gene_id "LOCXPOR16.180.HIT1"; transcript_id "LOCXPOR16.180.HIT1.transcript"; gene_name "LOCXPOR16.180.HIT1.OR.2R.299.7tm_1.exons1.JAGXOD010001383.1.Brachyhypopomus_occidentalis";
JAGXOD010001409.1	exonerate:protein2genome:local	exon	158720	159568	.	+	.	gene_id "LOCXPOR17.181.HIT1"; transcript_id "LOCXPOR17.181.HIT1.transcript"; gene_name "LOCXPOR17.181.HIT1.OR.2R.283.7tm_1.exons1.JAGXOD010001409.1.Brachyhypopomus_occidentalis";
JAGXOD010001409.1	exonerate:protein2genome:local	exon	163002	163931	.	+	.	gene_id "LOCXPOR17.182.HIT1"; transcript_id "LOCXPOR17.182.HIT1.transcript"; gene_name "LOCXPOR17.182.HIT1.OR.2R.310.7tm_1.exons1.JAGXOD010001409.1.Brachyhypopomus_occidentalis";
JAGXOD010001409.1	exonerate:protein2genome:local	exon	166769	166966	.	+	.	gene_id "LOCXPOR17.183.HIT1"; transcript_id "LOCXPOR17.183.HIT1.transcript"; gene_name "LOCXPOR17.183.HIT1.OR.2R.283.7tm_4.exons2.JAGXOD010001409.1.Brachyhypopomus_occidentalis";
JAGXOD010001409.1	exonerate:protein2genome:local	exon	167560	168210	.	+	.	gene_id "LOCXPOR17.183.HIT1"; transcript_id "LOCXPOR17.183.HIT1.transcript"; gene_name "LOCXPOR17.183.HIT1.OR.2R.283.7tm_4.exons2.JAGXOD010001409.1.Brachyhypopomus_occidentalis";
JAGXOD010001409.1	exonerate:protein2genome:local	exon	183607	184536	.	+	.	gene_id "LOCXPOR18.185.HIT1"; transcript_id "LOCXPOR18.185.HIT1.transcript"; gene_name "LOCXPOR18.185.HIT1.OR.2R.310.7tm_1.exons1.JAGXOD010001409.1.Brachyhypopomus_occidentalis";
JAGXOD010000018.1	exonerate:protein2genome:local	exon	1158354	1159214	.	+	.	gene_id "LOCXPDilaORUN.13-eta.308.235.HIT1"; transcript_id "LOCXPDilaORUN.13-eta.308.235.HIT1.transcript"; gene_name "LOCXPDilaORUN.13-eta.308.235.HIT1.OR.1R.287.7tm_1.exons1.JAGXOD010000018.1.Brachyhypopomus_occidentalis";
JAGXOD010000030.1	exonerate:protein2genome:local	exon	4009454	4009886	.	-	.	gene_id "LOCXPLeocOR3.27-delta.325.162.HIT1"; transcript_id "LOCXPLeocOR3.27-delta.325.162.HIT1.transcript"; gene_name "LOCXPLeocOR3.27-delta.325.162.HIT1.OR.1R.306.7tm_4.exons2.JAGXOD010000030.1.Brachyhypopomus_occidentalis";
JAGXOD010000030.1	exonerate:protein2genome:local	exon	4010823	4011307	.	-	.	gene_id "LOCXPLeocOR3.27-delta.325.162.HIT1"; transcript_id "LOCXPLeocOR3.27-delta.325.162.HIT1.transcript"; gene_name "LOCXPLeocOR3.27-delta.325.162.HIT1.OR.1R.306.7tm_4.exons2.JAGXOD010000030.1.Brachyhypopomus_occidentalis";
JAGXOD010000285.1	blast_hit	exon	29935	30840	.	+	.	gene_id "XPLOC_134"; transcript_id "XPLOC_134"; exon_number "1"; gene_name "XPLOC_134.1.OR.1R.302.7tm_4.exons1.JAGXOD010000285.1.Brachyhypopomus_occidentalis";
JAGXOD010000021.1	exonerate:protein2genome:local	exon	3619	4632	.	-	.	gene_id "LOCXPTAAR46.176.HIT1"; transcript_id "LOCXPTAAR46.176.HIT1.transcript"; gene_name "LOCXPTAAR46.176.HIT1.TAAR.2R.338.7tm_1.exons1.JAGXOD010000021.1.Brachyhypopomus_occidentalis";
JAGXOD010000021.1	exonerate:protein2genome:local	exon	10362	11303	.	-	.	gene_id "LOCXPTAAR47.188.HIT1"; transcript_id "LOCXPTAAR47.188.HIT1.transcript"; gene_name "LOCXPTAAR47.188.HIT1.TAAR.2R.314.7tm_1.exons1.JAGXOD010000021.1.Brachyhypopomus_occidentalis";
JAGXOD010000021.1	exonerate:protein2genome:local	exon	18805	19734	.	-	.	gene_id "LOCXPTAAR48.209.HIT1"; transcript_id "LOCXPTAAR48.209.HIT1.transcript"; gene_name "LOCXPTAAR48.209.HIT1.TAAR.2R.310.7tm_1.exons1.JAGXOD010000021.1.Brachyhypopomus_occidentalis";
JAGXOD010000021.1	exonerate:protein2genome:local	exon	32794	33777	.	-	.	gene_id "LOCXPTAAR49.106.HIT1"; transcript_id "LOCXPTAAR49.106.HIT1.transcript"; gene_name "LOCXPTAAR49.106.HIT1.TAAR.2R.328.7tm_1.exons1.JAGXOD010000021.1.Brachyhypopomus_occidentalis";
JAGXOD010000021.1	exonerate:protein2genome:local	exon	42022	42279	.	-	.	gene_id "LOCXPTAAR50.111.HIT1"; transcript_id "LOCXPTAAR50.111.HIT1.transcript"; gene_name "LOCXPTAAR50.111.HIT1.TAAR.2R.328.7tm_1.exons2.JAGXOD010000021.1.Brachyhypopomus_occidentalis";
JAGXOD010000021.1	exonerate:protein2genome:local	exon	42316	43041	.	-	.	gene_id "LOCXPTAAR50.111.HIT1"; transcript_id "LOCXPTAAR50.111.HIT1.transcript"; gene_name "LOCXPTAAR50.111.HIT1.TAAR.2R.328.7tm_1.exons2.JAGXOD010000021.1.Brachyhypopomus_occidentalis";
JAGXOD010000021.1	exonerate:protein2genome:local	exon	47867	48124	.	-	.	gene_id "LOCXPTAAR51.113.HIT1"; transcript_id "LOCXPTAAR51.113.HIT1.transcript"; gene_name "LOCXPTAAR51.113.HIT1.TAAR.2R.328.7tm_1.exons2.JAGXOD010000021.1.Brachyhypopomus_occidentalis";
JAGXOD010000021.1	exonerate:protein2genome:local	exon	48161	48886	.	-	.	gene_id "LOCXPTAAR51.113.HIT1"; transcript_id "LOCXPTAAR51.113.HIT1.transcript"; gene_name "LOCXPTAAR51.113.HIT1.TAAR.2R.328.7tm_1.exons2.JAGXOD010000021.1.Brachyhypopomus_occidentalis";
JAGXOD010000021.1	exonerate:protein2genome:local	exon	55955	56212	.	-	.	gene_id "LOCXPTAAR52.115.HIT1"; transcript_id "LOCXPTAAR52.115.HIT1.transcript"; gene_name "LOCXPTAAR52.115.HIT1.TAAR.2R.328.7tm_1.exons2.JAGXOD010000021.1.Brachyhypopomus_occidentalis";
JAGXOD010000021.1	exonerate:protein2genome:local	exon	56249	56974	.	-	.	gene_id "LOCXPTAAR52.115.HIT1"; transcript_id "LOCXPTAAR52.115.HIT1.transcript"; gene_name "LOCXPTAAR52.115.HIT1.TAAR.2R.328.7tm_1.exons2.JAGXOD010000021.1.Brachyhypopomus_occidentalis";
JAGXOD010000021.1	exonerate:protein2genome:local	exon	73751	74755	.	-	.	gene_id "LOCXPTAAR53.121.HIT1"; transcript_id "LOCXPTAAR53.121.HIT1.transcript"; gene_name "LOCXPTAAR53.121.HIT1.TAAR.2R.335.7tm_1.exons1.JAGXOD010000021.1.Brachyhypopomus_occidentalis";
JAGXOD010000021.1	exonerate:protein2genome:local	exon	81976	82980	.	-	.	gene_id "LOCXPTAAR54.123.HIT1"; transcript_id "LOCXPTAAR54.123.HIT1.transcript"; gene_name "LOCXPTAAR54.123.HIT1.TAAR.2R.335.7tm_1.exons1.JAGXOD010000021.1.Brachyhypopomus_occidentalis";
JAGXOD010000067.1	exonerate:protein2genome:local	exon	445	1434	.	-	.	gene_id "LOCXPTAAR57.124.HIT1"; transcript_id "LOCXPTAAR57.124.HIT1.transcript"; gene_name "LOCXPTAAR57.124.HIT1.TAAR.2R.330.7tm_1.exons1.JAGXOD010000067.1.Brachyhypopomus_occidentalis";
JAGXOD010000067.1	exonerate:protein2genome:local	exon	2640	3617	.	-	.	gene_id "LOCXPTAAR57.125.HIT1"; transcript_id "LOCXPTAAR57.125.HIT1.transcript"; gene_name "LOCXPTAAR57.125.HIT1.TAAR.2R.321.7tm_1.exons1.JAGXOD010000067.1.Brachyhypopomus_occidentalis";
JAGXOD010000067.1	exonerate:protein2genome:local	exon	19083	20066	.	-	.	gene_id "LOCXPTAAR55.127.HIT1"; transcript_id "LOCXPTAAR55.127.HIT1.transcript"; gene_name "LOCXPTAAR55.127.HIT1.TAAR.2R.328.7tm_1.exons1.JAGXOD010000067.1.Brachyhypopomus_occidentalis";
JAGXOD010000067.1	exonerate:protein2genome:local	exon	22550	23533	.	-	.	gene_id "LOCXPTAAR56.128.HIT1"; transcript_id "LOCXPTAAR56.128.HIT1.transcript"; gene_name "LOCXPTAAR56.128.HIT1.TAAR.2R.328.7tm_1.exons1.JAGXOD010000067.1.Brachyhypopomus_occidentalis";
JAGXOD010000099.1	exonerate:protein2genome:local	exon	286037	287029	.	-	.	gene_id "LOCXPTAAR58.129.HIT1"; transcript_id "LOCXPTAAR58.129.HIT1.transcript"; gene_name "LOCXPTAAR58.129.HIT1.TAAR.2R.331.7tm_1.exons1.JAGXOD010000099.1.Brachyhypopomus_occidentalis";
JAGXOD010000099.1	exonerate:protein2genome:local	exon	291989	292978	.	-	.	gene_id "LOCXPTAAR59.132.HIT1"; transcript_id "LOCXPTAAR59.132.HIT1.transcript"; gene_name "LOCXPTAAR59.132.HIT1.TAAR.2R.330.7tm_1.exons1.JAGXOD010000099.1.Brachyhypopomus_occidentalis";
JAGXOD010000099.1	exonerate:protein2genome:local	exon	295901	296887	.	-	.	gene_id "LOCXPTAAR60.133.HIT1"; transcript_id "LOCXPTAAR60.133.HIT1.transcript"; gene_name "LOCXPTAAR60.133.HIT1.TAAR.2R.329.7tm_1.exons1.JAGXOD010000099.1.Brachyhypopomus_occidentalis";
JAGXOD010000099.1	exonerate:protein2genome:local	exon	302241	303209	.	-	.	gene_id "LOCXPTAAR61.134.HIT1"; transcript_id "LOCXPTAAR61.134.HIT1.transcript"; gene_name "LOCXPTAAR61.134.HIT1.TAAR.2R.323.7tm_1.exons1.JAGXOD010000099.1.Brachyhypopomus_occidentalis";
JAGXOD010000099.1	exonerate:protein2genome:local	exon	308297	309292	.	-	.	gene_id "LOCXPTAAR62.135.HIT1"; transcript_id "LOCXPTAAR62.135.HIT1.transcript"; gene_name "LOCXPTAAR62.135.HIT1.TAAR.2R.332.7tm_1.exons1.JAGXOD010000099.1.Brachyhypopomus_occidentalis";
JAGXOD010000099.1	exonerate:protein2genome:local	exon	314611	315579	.	-	.	gene_id "LOCXPTAAR63.136.HIT1"; transcript_id "LOCXPTAAR63.136.HIT1.transcript"; gene_name "LOCXPTAAR63.136.HIT1.TAAR.2R.323.7tm_1.exons1.JAGXOD010000099.1.Brachyhypopomus_occidentalis";
JAGXOD010000127.1	exonerate:protein2genome:local	exon	2	844	.	+	.	gene_id "LOCXPTAAR1.142.HIT1"; transcript_id "LOCXPTAAR1.142.HIT1.transcript"; gene_name "LOCXPTAAR1.142.HIT1.TAAR.2R.281.7tm_1.exons1.JAGXOD010000127.1.Brachyhypopomus_occidentalis";
JAGXOD010000127.1	exonerate:protein2genome:local	exon	7749	8729	.	+	.	gene_id "LOCXPTAAR1.143.HIT1"; transcript_id "LOCXPTAAR1.143.HIT1.transcript"; gene_name "LOCXPTAAR1.143.HIT1.TAAR.2R.327.7tm_1.exons1.JAGXOD010000127.1.Brachyhypopomus_occidentalis";
JAGXOD010000127.1	exonerate:protein2genome:local	exon	19809	20819	.	+	.	gene_id "LOCXPTAAR2.144.HIT1"; transcript_id "LOCXPTAAR2.144.HIT1.transcript"; gene_name "LOCXPTAAR2.144.HIT1.TAAR.2R.337.7tm_1.exons1.JAGXOD010000127.1.Brachyhypopomus_occidentalis";
JAGXOD010000127.1	exonerate:protein2genome:local	exon	32227	33195	.	-	.	gene_id "LOCXPTAAR3.145.HIT1"; transcript_id "LOCXPTAAR3.145.HIT1.transcript"; gene_name "LOCXPTAAR3.145.HIT1.TAAR.2R.323.7tm_1.exons1.JAGXOD010000127.1.Brachyhypopomus_occidentalis";
JAGXOD010000127.1	exonerate:protein2genome:local	exon	45128	46117	.	+	.	gene_id "LOCXPTAAR4.146.HIT1"; transcript_id "LOCXPTAAR4.146.HIT1.transcript"; gene_name "LOCXPTAAR4.146.HIT1.TAAR.2R.330.7tm_1.exons1.JAGXOD010000127.1.Brachyhypopomus_occidentalis";
JAGXOD010000127.1	exonerate:protein2genome:local	exon	52995	53987	.	+	.	gene_id "LOCXPTAAR5.147.HIT1"; transcript_id "LOCXPTAAR5.147.HIT1.transcript"; gene_name "LOCXPTAAR5.147.HIT1.TAAR.2R.331.7tm_1.exons1.JAGXOD010000127.1.Brachyhypopomus_occidentalis";
JAGXOD010000127.1	exonerate:protein2genome:local	exon	60008	61033	.	+	.	gene_id "LOCXPTAAR6.148.HIT1"; transcript_id "LOCXPTAAR6.148.HIT1.transcript"; gene_name "LOCXPTAAR6.148.HIT1.TAAR.2R.342.7tm_1.exons1.JAGXOD010000127.1.Brachyhypopomus_occidentalis";
JAGXOD010000127.1	exonerate:protein2genome:local	exon	65565	66591	.	+	.	gene_id "LOCXPTAAR6.149.HIT1"; transcript_id "LOCXPTAAR6.149.HIT1.transcript"; gene_name "LOCXPTAAR6.149.HIT1.TAAR.2R.279.7tm_1.exons1.JAGXOD010000127.1.Brachyhypopomus_occidentalis";
JAGXOD010000127.1	exonerate:protein2genome:local	exon	80888	81802	.	+	.	gene_id "LOCXPTAAR6.150.HIT1"; transcript_id "LOCXPTAAR6.150.HIT1.transcript"; gene_name "LOCXPTAAR6.150.HIT1.TAAR.2R.305.7tm_1.exons1.JAGXOD010000127.1.Brachyhypopomus_occidentalis";
JAGXOD010000127.1	exonerate:protein2genome:local	exon	85967	86938	.	-	.	gene_id "LOCXPTAAR8.152.HIT1"; transcript_id "LOCXPTAAR8.152.HIT1.transcript"; gene_name "LOCXPTAAR8.152.HIT1.TAAR.2R.324.7tm_1.exons1.JAGXOD010000127.1.Brachyhypopomus_occidentalis";
JAGXOD010000127.1	exonerate:protein2genome:local	exon	89212	90198	.	+	.	gene_id "LOCXPTAAR9.153.HIT1"; transcript_id "LOCXPTAAR9.153.HIT1.transcript"; gene_name "LOCXPTAAR9.153.HIT1.TAAR.2R.329.7tm_1.exons1.JAGXOD010000127.1.Brachyhypopomus_occidentalis";
JAGXOD010000127.1	exonerate:protein2genome:local	exon	102798	103823	.	+	.	gene_id "LOCXPTAAR10.155.HIT1"; transcript_id "LOCXPTAAR10.155.HIT1.transcript"; gene_name "LOCXPTAAR10.155.HIT1.TAAR.2R.342.7tm_1.exons1.JAGXOD010000127.1.Brachyhypopomus_occidentalis";
JAGXOD010000127.1	exonerate:protein2genome:local	exon	108242	109267	.	+	.	gene_id "LOCXPTAAR11.157.HIT1"; transcript_id "LOCXPTAAR11.157.HIT1.transcript"; gene_name "LOCXPTAAR11.157.HIT1.TAAR.2R.342.7tm_1.exons1.JAGXOD010000127.1.Brachyhypopomus_occidentalis";
JAGXOD010000127.1	exonerate:protein2genome:local	exon	121302	122296	.	-	.	gene_id "LOCXPTAAR12.158.HIT1"; transcript_id "LOCXPTAAR12.158.HIT1.transcript"; gene_name "LOCXPTAAR12.158.HIT1.TAAR.2R.286.7tm_1.exons1.JAGXOD010000127.1.Brachyhypopomus_occidentalis";
JAGXOD010000127.1	exonerate:protein2genome:local	exon	126338	127333	.	+	.	gene_id "LOCXPTAAR12.160.HIT1"; transcript_id "LOCXPTAAR12.160.HIT1.transcript"; gene_name "LOCXPTAAR12.160.HIT1.TAAR.2R.332.7tm_1.exons1.JAGXOD010000127.1.Brachyhypopomus_occidentalis";
JAGXOD010000127.1	exonerate:protein2genome:local	exon	128856	129854	.	+	.	gene_id "LOCXPTAAR13.162.HIT1"; transcript_id "LOCXPTAAR13.162.HIT1.transcript"; gene_name "LOCXPTAAR13.162.HIT1.TAAR.2R.333.7tm_1.exons1.JAGXOD010000127.1.Brachyhypopomus_occidentalis";
JAGXOD010000127.1	exonerate:protein2genome:local	exon	131214	132209	.	+	.	gene_id "LOCXPTAAR14.163.HIT1"; transcript_id "LOCXPTAAR14.163.HIT1.transcript"; gene_name "LOCXPTAAR14.163.HIT1.TAAR.2R.332.7tm_1.exons1.JAGXOD010000127.1.Brachyhypopomus_occidentalis";
JAGXOD010000127.1	exonerate:protein2genome:local	exon	137421	138422	.	+	.	gene_id "LOCXPTAAR15.164.HIT1"; transcript_id "LOCXPTAAR15.164.HIT1.transcript"; gene_name "LOCXPTAAR15.164.HIT1.TAAR.2R.334.7tm_1.exons1.JAGXOD010000127.1.Brachyhypopomus_occidentalis";
JAGXOD010000127.1	exonerate:protein2genome:local	exon	155898	156878	.	+	.	gene_id "LOCXPTAAR16.165.HIT1"; transcript_id "LOCXPTAAR16.165.HIT1.transcript"; gene_name "LOCXPTAAR16.165.HIT1.TAAR.2R.327.7tm_1.exons1.JAGXOD010000127.1.Brachyhypopomus_occidentalis";
JAGXOD010000127.1	exonerate:protein2genome:local	exon	166625	167557	.	+	.	gene_id "LOCXPTAAR17.166.HIT1"; transcript_id "LOCXPTAAR17.166.HIT1.transcript"; gene_name "LOCXPTAAR17.166.HIT1.TAAR.2R.311.7tm_1.exons1.JAGXOD010000127.1.Brachyhypopomus_occidentalis";
JAGXOD010000127.1	exonerate:protein2genome:local	exon	168969	169943	.	+	.	gene_id "LOCXPTAAR18.167.HIT1"; transcript_id "LOCXPTAAR18.167.HIT1.transcript"; gene_name "LOCXPTAAR18.167.HIT1.TAAR.2R.325.7tm_1.exons1.JAGXOD010000127.1.Brachyhypopomus_occidentalis";
JAGXOD010000127.1	exonerate:protein2genome:local	exon	175527	176504	.	+	.	gene_id "LOCXPTAAR19.168.HIT1"; transcript_id "LOCXPTAAR19.168.HIT1.transcript"; gene_name "LOCXPTAAR19.168.HIT1.TAAR.2R.326.7tm_1.exons1.JAGXOD010000127.1.Brachyhypopomus_occidentalis";
JAGXOD010000127.1	exonerate:protein2genome:local	exon	181814	182794	.	+	.	gene_id "LOCXPTAAR20.169.HIT1"; transcript_id "LOCXPTAAR20.169.HIT1.transcript"; gene_name "LOCXPTAAR20.169.HIT1.TAAR.2R.327.7tm_1.exons1.JAGXOD010000127.1.Brachyhypopomus_occidentalis";
JAGXOD010000127.1	exonerate:protein2genome:local	exon	185176	186153	.	+	.	gene_id "LOCXPTAAR21.170.HIT1"; transcript_id "LOCXPTAAR21.170.HIT1.transcript"; gene_name "LOCXPTAAR21.170.HIT1.TAAR.2R.326.7tm_1.exons1.JAGXOD010000127.1.Brachyhypopomus_occidentalis";
JAGXOD010000127.1	exonerate:protein2genome:local	exon	188990	189952	.	+	.	gene_id "LOCXPTAAR22.171.HIT1"; transcript_id "LOCXPTAAR22.171.HIT1.transcript"; gene_name "LOCXPTAAR22.171.HIT1.TAAR.2R.321.7tm_1.exons1.JAGXOD010000127.1.Brachyhypopomus_occidentalis";
JAGXOD010000127.1	exonerate:protein2genome:local	exon	195355	196341	.	+	.	gene_id "LOCXPTAAR23.172.HIT1"; transcript_id "LOCXPTAAR23.172.HIT1.transcript"; gene_name "LOCXPTAAR23.172.HIT1.TAAR.2R.329.7tm_1.exons1.JAGXOD010000127.1.Brachyhypopomus_occidentalis";
JAGXOD010000127.1	exonerate:protein2genome:local	exon	202430	203398	.	+	.	gene_id "LOCXPTAAR24.173.HIT1"; transcript_id "LOCXPTAAR24.173.HIT1.transcript"; gene_name "LOCXPTAAR24.173.HIT1.TAAR.2R.323.7tm_1.exons1.JAGXOD010000127.1.Brachyhypopomus_occidentalis";
JAGXOD010000127.1	exonerate:protein2genome:local	exon	233822	234784	.	+	.	gene_id "LOCXPTAAR25.177.HIT1"; transcript_id "LOCXPTAAR25.177.HIT1.transcript"; gene_name "LOCXPTAAR25.177.HIT1.TAAR.2R.321.7tm_1.exons1.JAGXOD010000127.1.Brachyhypopomus_occidentalis";
JAGXOD010000127.1	exonerate:protein2genome:local	exon	236492	237478	.	+	.	gene_id "LOCXPTAAR26.178.HIT1"; transcript_id "LOCXPTAAR26.178.HIT1.transcript"; gene_name "LOCXPTAAR26.178.HIT1.TAAR.2R.329.7tm_1.exons1.JAGXOD010000127.1.Brachyhypopomus_occidentalis";
JAGXOD010000127.1	exonerate:protein2genome:local	exon	239949	240935	.	+	.	gene_id "LOCXPTAAR27.179.HIT1"; transcript_id "LOCXPTAAR27.179.HIT1.transcript"; gene_name "LOCXPTAAR27.179.HIT1.TAAR.2R.329.7tm_1.exons1.JAGXOD010000127.1.Brachyhypopomus_occidentalis";
JAGXOD010000127.1	exonerate:protein2genome:local	exon	245802	246782	.	+	.	gene_id "LOCXPTAAR28.180.HIT1"; transcript_id "LOCXPTAAR28.180.HIT1.transcript"; gene_name "LOCXPTAAR28.180.HIT1.TAAR.2R.327.7tm_1.exons1.JAGXOD010000127.1.Brachyhypopomus_occidentalis";
JAGXOD010000127.1	exonerate:protein2genome:local	exon	252246	253226	.	-	.	gene_id "LOCXPTAAR29.181.HIT1"; transcript_id "LOCXPTAAR29.181.HIT1.transcript"; gene_name "LOCXPTAAR29.181.HIT1.TAAR.2R.327.7tm_1.exons1.JAGXOD010000127.1.Brachyhypopomus_occidentalis";
JAGXOD010000127.1	exonerate:protein2genome:local	exon	254697	255662	.	+	.	gene_id "LOCXPTAAR30.182.HIT1"; transcript_id "LOCXPTAAR30.182.HIT1.transcript"; gene_name "LOCXPTAAR30.182.HIT1.TAAR.2R.322.7tm_1.exons1.JAGXOD010000127.1.Brachyhypopomus_occidentalis";
JAGXOD010000127.1	exonerate:protein2genome:local	exon	271059	272027	.	+	.	gene_id "LOCXPTAAR31.183.HIT1"; transcript_id "LOCXPTAAR31.183.HIT1.transcript"; gene_name "LOCXPTAAR31.183.HIT1.TAAR.2R.323.7tm_1.exons1.JAGXOD010000127.1.Brachyhypopomus_occidentalis";
JAGXOD010000127.1	exonerate:protein2genome:local	exon	280015	280983	.	+	.	gene_id "LOCXPTAAR32.184.HIT1"; transcript_id "LOCXPTAAR32.184.HIT1.transcript"; gene_name "LOCXPTAAR32.184.HIT1.TAAR.2R.323.7tm_1.exons1.JAGXOD010000127.1.Brachyhypopomus_occidentalis";
JAGXOD010000127.1	exonerate:protein2genome:local	exon	292146	293114	.	+	.	gene_id "LOCXPTAAR33.185.HIT1"; transcript_id "LOCXPTAAR33.185.HIT1.transcript"; gene_name "LOCXPTAAR33.185.HIT1.TAAR.2R.323.7tm_1.exons1.JAGXOD010000127.1.Brachyhypopomus_occidentalis";
JAGXOD010000127.1	exonerate:protein2genome:local	exon	296666	297634	.	+	.	gene_id "LOCXPTAAR34.186.HIT1"; transcript_id "LOCXPTAAR34.186.HIT1.transcript"; gene_name "LOCXPTAAR34.186.HIT1.TAAR.2R.323.7tm_1.exons1.JAGXOD010000127.1.Brachyhypopomus_occidentalis";
JAGXOD010000161.1	exonerate:protein2genome:local	exon	7585	8571	.	+	.	gene_id "LOCXPTAAR35.190.HIT1"; transcript_id "LOCXPTAAR35.190.HIT1.transcript"; gene_name "LOCXPTAAR35.190.HIT1.TAAR.2R.329.7tm_1.exons1.JAGXOD010000161.1.Brachyhypopomus_occidentalis";
JAGXOD010000161.1	exonerate:protein2genome:local	exon	31797	32798	.	-	.	gene_id "LOCXPTAAR36.192.HIT1"; transcript_id "LOCXPTAAR36.192.HIT1.transcript"; gene_name "LOCXPTAAR36.192.HIT1.TAAR.2R.334.7tm_1.exons1.JAGXOD010000161.1.Brachyhypopomus_occidentalis";
JAGXOD010000161.1	exonerate:protein2genome:local	exon	49174	50173	.	-	.	gene_id "LOCXPTAAR36.194.HIT1"; transcript_id "LOCXPTAAR36.194.HIT1.transcript"; gene_name "LOCXPTAAR36.194.HIT1.TAAR.2R.279.7tm_1.exons1.JAGXOD010000161.1.Brachyhypopomus_occidentalis";
JAGXOD010000162.1	exonerate:protein2genome:local	exon	1577	2554	.	+	.	gene_id "LOCXPTAAR37.196.HIT1"; transcript_id "LOCXPTAAR37.196.HIT1.transcript"; gene_name "LOCXPTAAR37.196.HIT1.TAAR.2R.326.7tm_1.exons1.JAGXOD010000162.1.Brachyhypopomus_occidentalis";
JAGXOD010000162.1	exonerate:protein2genome:local	exon	25116	26135	.	+	.	gene_id "LOCXPTAAR38.203.HIT1"; transcript_id "LOCXPTAAR38.203.HIT1.transcript"; gene_name "LOCXPTAAR38.203.HIT1.TAAR.2R.340.7tm_1.exons1.JAGXOD010000162.1.Brachyhypopomus_occidentalis";
JAGXOD010000162.1	exonerate:protein2genome:local	exon	57088	57978	.	+	.	gene_id "LOCXPTAAR39.213.HIT1"; transcript_id "LOCXPTAAR39.213.HIT1.transcript"; gene_name "LOCXPTAAR39.213.HIT1.TAAR.2R.297.7tm_1.exons1.JAGXOD010000162.1.Brachyhypopomus_occidentalis";
JAGXOD010000162.1	exonerate:protein2genome:local	exon	62398	63378	.	+	.	gene_id "LOCXPTAAR40.215.HIT1"; transcript_id "LOCXPTAAR40.215.HIT1.transcript"; gene_name "LOCXPTAAR40.215.HIT1.TAAR.2R.327.7tm_1.exons1.JAGXOD010000162.1.Brachyhypopomus_occidentalis";
JAGXOD010000162.1	exonerate:protein2genome:local	exon	73246	74217	.	+	.	gene_id "LOCXPTAAR41.217.HIT1"; transcript_id "LOCXPTAAR41.217.HIT1.transcript"; gene_name "LOCXPTAAR41.217.HIT1.TAAR.2R.324.7tm_1.exons1.JAGXOD010000162.1.Brachyhypopomus_occidentalis";
JAGXOD010000179.1	exonerate:protein2genome:local	exon	14130	15110	.	-	.	gene_id "LOCXPTAAR42.219.HIT1"; transcript_id "LOCXPTAAR42.219.HIT1.transcript"; gene_name "LOCXPTAAR42.219.HIT1.TAAR.2R.327.7tm_1.exons1.JAGXOD010000179.1.Brachyhypopomus_occidentalis";
JAGXOD010000179.1	exonerate:protein2genome:local	exon	24606	24875	.	-	.	gene_id "LOCXPTAAR43.221.HIT1"; transcript_id "LOCXPTAAR43.221.HIT1.transcript"; gene_name "LOCXPTAAR43.221.HIT1.TAAR.2R.278.7tm_1.exons3.JAGXOD010000179.1.Brachyhypopomus_occidentalis";
JAGXOD010000179.1	exonerate:protein2genome:local	exon	24906	25342	.	-	.	gene_id "LOCXPTAAR43.221.HIT1"; transcript_id "LOCXPTAAR43.221.HIT1.transcript"; gene_name "LOCXPTAAR43.221.HIT1.TAAR.2R.278.7tm_1.exons3.JAGXOD010000179.1.Brachyhypopomus_occidentalis";
JAGXOD010000179.1	exonerate:protein2genome:local	exon	25712	25838	.	-	.	gene_id "LOCXPTAAR43.221.HIT1"; transcript_id "LOCXPTAAR43.221.HIT1.transcript"; gene_name "LOCXPTAAR43.221.HIT1.TAAR.2R.278.7tm_1.exons3.JAGXOD010000179.1.Brachyhypopomus_occidentalis";
JAGXOD010000179.1	exonerate:protein2genome:local	exon	31909	32889	.	-	.	gene_id "LOCXPTAAR44.223.HIT1"; transcript_id "LOCXPTAAR44.223.HIT1.transcript"; gene_name "LOCXPTAAR44.223.HIT1.TAAR.2R.327.7tm_1.exons1.JAGXOD010000179.1.Brachyhypopomus_occidentalis";
JAGXOD010000179.1	exonerate:protein2genome:local	exon	37839	38819	.	-	.	gene_id "LOCXPTAAR45.225.HIT1"; transcript_id "LOCXPTAAR45.225.HIT1.transcript"; gene_name "LOCXPTAAR45.225.HIT1.TAAR.2R.327.7tm_1.exons1.JAGXOD010000179.1.Brachyhypopomus_occidentalis";
JAGXOD010000380.1	exonerate:protein2genome:local	exon	6432	7427	.	+	.	gene_id "LOCXPTAAR57.107.HIT1"; transcript_id "LOCXPTAAR57.107.HIT1.transcript"; gene_name "LOCXPTAAR57.107.HIT1.TAAR.2R.321.7tm_1.exons1.JAGXOD010000380.1.Brachyhypopomus_occidentalis";
JAGXOD010000380.1	exonerate:protein2genome:local	exon	10471	11454	.	-	.	gene_id "LOCXPTAAR57.108.HIT1"; transcript_id "LOCXPTAAR57.108.HIT1.transcript"; gene_name "LOCXPTAAR57.108.HIT1.TAAR.2R.321.7tm_1.exons1.JAGXOD010000380.1.Brachyhypopomus_occidentalis";
JAGXOD010000867.1	exonerate:protein2genome:local	exon	1444	2439	.	-	.	gene_id "LOCXPTAAR57.109.HIT1"; transcript_id "LOCXPTAAR57.109.HIT1.transcript"; gene_name "LOCXPTAAR57.109.HIT1.TAAR.2R.332.7tm_1.exons1.JAGXOD010000867.1.Brachyhypopomus_occidentalis";
JAGXOD010000031.1	exonerate:protein2genome:local	exon	5142392	5143219	.	-	.	gene_id "LOCXPOra2.5.HIT1"; transcript_id "LOCXPOra2.5.HIT1.transcript"; gene_name "LOCXPOra2.5.HIT1.Ora.2R.292.7tm_1.exons2.JAGXOD010000031.1.Brachyhypopomus_occidentalis";
JAGXOD010000031.1	exonerate:protein2genome:local	exon	5143670	5143717	.	-	.	gene_id "LOCXPOra2.5.HIT1"; transcript_id "LOCXPOra2.5.HIT1.transcript"; gene_name "LOCXPOra2.5.HIT1.Ora.2R.292.7tm_1.exons2.JAGXOD010000031.1.Brachyhypopomus_occidentalis";
JAGXOD010000031.1	exonerate:protein2genome:local	exon	5304006	5304956	.	-	.	gene_id "LOCXPOra3.6.HIT1"; transcript_id "LOCXPOra3.6.HIT1.transcript"; gene_name "LOCXPOra3.6.HIT1.Ora.2R.317.V1R.exons1.JAGXOD010000031.1.Brachyhypopomus_occidentalis";
JAGXOD010000107.1	exonerate:protein2genome:local	exon	4197943	4198206	.	+	.	gene_id "LOCXPOra1.7.HIT1"; transcript_id "LOCXPOra1.7.HIT1.transcript"; gene_name "LOCXPOra1.7.HIT1.Ora.2R.329.7tm_1.exons4.JAGXOD010000107.1.Brachyhypopomus_occidentalis";
JAGXOD010000107.1	exonerate:protein2genome:local	exon	4198660	4198923	.	+	.	gene_id "LOCXPOra1.7.HIT1"; transcript_id "LOCXPOra1.7.HIT1.transcript"; gene_name "LOCXPOra1.7.HIT1.Ora.2R.329.7tm_1.exons4.JAGXOD010000107.1.Brachyhypopomus_occidentalis";
JAGXOD010000107.1	exonerate:protein2genome:local	exon	4199245	4199499	.	+	.	gene_id "LOCXPOra1.7.HIT1"; transcript_id "LOCXPOra1.7.HIT1.transcript"; gene_name "LOCXPOra1.7.HIT1.Ora.2R.329.7tm_1.exons4.JAGXOD010000107.1.Brachyhypopomus_occidentalis";
JAGXOD010000107.1	exonerate:protein2genome:local	exon	4199863	4200066	.	+	.	gene_id "LOCXPOra1.7.HIT1"; transcript_id "LOCXPOra1.7.HIT1.transcript"; gene_name "LOCXPOra1.7.HIT1.Ora.2R.329.7tm_1.exons4.JAGXOD010000107.1.Brachyhypopomus_occidentalis";
JAGXOD010000107.1	exonerate:protein2genome:local	exon	4202451	4202714	.	+	.	gene_id "LOCXPOra1.8.HIT1"; transcript_id "LOCXPOra1.8.HIT1.transcript"; gene_name "LOCXPOra1.8.HIT1.Ora.2R.331.7tm_1.exons4.JAGXOD010000107.1.Brachyhypopomus_occidentalis";
JAGXOD010000107.1	exonerate:protein2genome:local	exon	4203541	4203804	.	+	.	gene_id "LOCXPOra1.8.HIT1"; transcript_id "LOCXPOra1.8.HIT1.transcript"; gene_name "LOCXPOra1.8.HIT1.Ora.2R.331.7tm_1.exons4.JAGXOD010000107.1.Brachyhypopomus_occidentalis";
JAGXOD010000107.1	exonerate:protein2genome:local	exon	4203938	4204192	.	+	.	gene_id "LOCXPOra1.8.HIT1"; transcript_id "LOCXPOra1.8.HIT1.transcript"; gene_name "LOCXPOra1.8.HIT1.Ora.2R.331.7tm_1.exons4.JAGXOD010000107.1.Brachyhypopomus_occidentalis";
JAGXOD010000107.1	exonerate:protein2genome:local	exon	4204665	4204874	.	+	.	gene_id "LOCXPOra1.8.HIT1"; transcript_id "LOCXPOra1.8.HIT1.transcript"; gene_name "LOCXPOra1.8.HIT1.Ora.2R.331.7tm_1.exons4.JAGXOD010000107.1.Brachyhypopomus_occidentalis";
JAGXOD010000021.1	exonerate:protein2genome:local	exon	13760694	13761572	.	-	.	gene_id "LOCXPENSPFOP00000020313.1.6.HIT1"; transcript_id "LOCXPENSPFOP00000020313.1.6.HIT1.transcript"; gene_name "LOCXPENSPFOP00000020313.1.6.HIT1.Ora.1R.293.7tm_1.exons1.JAGXOD010000021.1.Brachyhypopomus_occidentalis";
JAGXOD010000034.1	exonerate:protein2genome:local	exon	18924	19816	.	-	.	gene_id "LOCXPOlfC40.279.HIT1"; transcript_id "LOCXPOlfC40.279.HIT1.transcript"; gene_name "LOCXPOlfC40.279.HIT1.OlfC.2R.848.ANF_receptor.exons6.JAGXOD010000034.1.Brachyhypopomus_occidentalis";
JAGXOD010000034.1	exonerate:protein2genome:local	exon	20039	20162	.	-	.	gene_id "LOCXPOlfC40.279.HIT1"; transcript_id "LOCXPOlfC40.279.HIT1.transcript"; gene_name "LOCXPOlfC40.279.HIT1.OlfC.2R.848.ANF_receptor.exons6.JAGXOD010000034.1.Brachyhypopomus_occidentalis";
JAGXOD010000034.1	exonerate:protein2genome:local	exon	20269	20496	.	-	.	gene_id "LOCXPOlfC40.279.HIT1"; transcript_id "LOCXPOlfC40.279.HIT1.transcript"; gene_name "LOCXPOlfC40.279.HIT1.OlfC.2R.848.ANF_receptor.exons6.JAGXOD010000034.1.Brachyhypopomus_occidentalis";
JAGXOD010000034.1	exonerate:protein2genome:local	exon	20630	21421	.	-	.	gene_id "LOCXPOlfC40.279.HIT1"; transcript_id "LOCXPOlfC40.279.HIT1.transcript"; gene_name "LOCXPOlfC40.279.HIT1.OlfC.2R.848.ANF_receptor.exons6.JAGXOD010000034.1.Brachyhypopomus_occidentalis";
JAGXOD010000034.1	exonerate:protein2genome:local	exon	21588	21879	.	-	.	gene_id "LOCXPOlfC40.279.HIT1"; transcript_id "LOCXPOlfC40.279.HIT1.transcript"; gene_name "LOCXPOlfC40.279.HIT1.OlfC.2R.848.ANF_receptor.exons6.JAGXOD010000034.1.Brachyhypopomus_occidentalis";
JAGXOD010000034.1	exonerate:protein2genome:local	exon	22027	22241	.	-	.	gene_id "LOCXPOlfC40.279.HIT1"; transcript_id "LOCXPOlfC40.279.HIT1.transcript"; gene_name "LOCXPOlfC40.279.HIT1.OlfC.2R.848.ANF_receptor.exons6.JAGXOD010000034.1.Brachyhypopomus_occidentalis";
JAGXOD010000034.1	exonerate:protein2genome:local	exon	36413	37311	.	-	.	gene_id "LOCXPOlfC41.327.HIT1"; transcript_id "LOCXPOlfC41.327.HIT1.transcript"; gene_name "LOCXPOlfC41.327.HIT1.OlfC.2R.849.ANF_receptor.exons6.JAGXOD010000034.1.Brachyhypopomus_occidentalis";
JAGXOD010000034.1	exonerate:protein2genome:local	exon	37535	37658	.	-	.	gene_id "LOCXPOlfC41.327.HIT1"; transcript_id "LOCXPOlfC41.327.HIT1.transcript"; gene_name "LOCXPOlfC41.327.HIT1.OlfC.2R.849.ANF_receptor.exons6.JAGXOD010000034.1.Brachyhypopomus_occidentalis";
JAGXOD010000034.1	exonerate:protein2genome:local	exon	37808	38032	.	-	.	gene_id "LOCXPOlfC41.327.HIT1"; transcript_id "LOCXPOlfC41.327.HIT1.transcript"; gene_name "LOCXPOlfC41.327.HIT1.OlfC.2R.849.ANF_receptor.exons6.JAGXOD010000034.1.Brachyhypopomus_occidentalis";
JAGXOD010000034.1	exonerate:protein2genome:local	exon	38242	39033	.	-	.	gene_id "LOCXPOlfC41.327.HIT1"; transcript_id "LOCXPOlfC41.327.HIT1.transcript"; gene_name "LOCXPOlfC41.327.HIT1.OlfC.2R.849.ANF_receptor.exons6.JAGXOD010000034.1.Brachyhypopomus_occidentalis";
JAGXOD010000034.1	exonerate:protein2genome:local	exon	39215	39506	.	-	.	gene_id "LOCXPOlfC41.327.HIT1"; transcript_id "LOCXPOlfC41.327.HIT1.transcript"; gene_name "LOCXPOlfC41.327.HIT1.OlfC.2R.849.ANF_receptor.exons6.JAGXOD010000034.1.Brachyhypopomus_occidentalis";
JAGXOD010000034.1	exonerate:protein2genome:local	exon	39647	39861	.	-	.	gene_id "LOCXPOlfC41.327.HIT1"; transcript_id "LOCXPOlfC41.327.HIT1.transcript"; gene_name "LOCXPOlfC41.327.HIT1.OlfC.2R.849.ANF_receptor.exons6.JAGXOD010000034.1.Brachyhypopomus_occidentalis";
JAGXOD010000034.1	exonerate:protein2genome:local	exon	56442	57334	.	-	.	gene_id "LOCXPOlfC42.370.HIT1"; transcript_id "LOCXPOlfC42.370.HIT1.transcript"; gene_name "LOCXPOlfC42.370.HIT1.OlfC.2R.848.ANF_receptor.exons6.JAGXOD010000034.1.Brachyhypopomus_occidentalis";
JAGXOD010000034.1	exonerate:protein2genome:local	exon	57534	57657	.	-	.	gene_id "LOCXPOlfC42.370.HIT1"; transcript_id "LOCXPOlfC42.370.HIT1.transcript"; gene_name "LOCXPOlfC42.370.HIT1.OlfC.2R.848.ANF_receptor.exons6.JAGXOD010000034.1.Brachyhypopomus_occidentalis";
JAGXOD010000034.1	exonerate:protein2genome:local	exon	57777	58004	.	-	.	gene_id "LOCXPOlfC42.370.HIT1"; transcript_id "LOCXPOlfC42.370.HIT1.transcript"; gene_name "LOCXPOlfC42.370.HIT1.OlfC.2R.848.ANF_receptor.exons6.JAGXOD010000034.1.Brachyhypopomus_occidentalis";
JAGXOD010000034.1	exonerate:protein2genome:local	exon	58176	58967	.	-	.	gene_id "LOCXPOlfC42.370.HIT1"; transcript_id "LOCXPOlfC42.370.HIT1.transcript"; gene_name "LOCXPOlfC42.370.HIT1.OlfC.2R.848.ANF_receptor.exons6.JAGXOD010000034.1.Brachyhypopomus_occidentalis";
JAGXOD010000034.1	exonerate:protein2genome:local	exon	59128	59419	.	-	.	gene_id "LOCXPOlfC42.370.HIT1"; transcript_id "LOCXPOlfC42.370.HIT1.transcript"; gene_name "LOCXPOlfC42.370.HIT1.OlfC.2R.848.ANF_receptor.exons6.JAGXOD010000034.1.Brachyhypopomus_occidentalis";
JAGXOD010000034.1	exonerate:protein2genome:local	exon	59563	59777	.	-	.	gene_id "LOCXPOlfC42.370.HIT1"; transcript_id "LOCXPOlfC42.370.HIT1.transcript"; gene_name "LOCXPOlfC42.370.HIT1.OlfC.2R.848.ANF_receptor.exons6.JAGXOD010000034.1.Brachyhypopomus_occidentalis";
JAGXOD010000034.1	exonerate:protein2genome:local	exon	64425	65317	.	-	.	gene_id "LOCXPOlfC43.133.HIT1"; transcript_id "LOCXPOlfC43.133.HIT1.transcript"; gene_name "LOCXPOlfC43.133.HIT1.OlfC.2R.848.ANF_receptor.exons6.JAGXOD010000034.1.Brachyhypopomus_occidentalis";
JAGXOD010000034.1	exonerate:protein2genome:local	exon	65401	65524	.	-	.	gene_id "LOCXPOlfC43.133.HIT1"; transcript_id "LOCXPOlfC43.133.HIT1.transcript"; gene_name "LOCXPOlfC43.133.HIT1.OlfC.2R.848.ANF_receptor.exons6.JAGXOD010000034.1.Brachyhypopomus_occidentalis";
JAGXOD010000034.1	exonerate:protein2genome:local	exon	65652	65879	.	-	.	gene_id "LOCXPOlfC43.133.HIT1"; transcript_id "LOCXPOlfC43.133.HIT1.transcript"; gene_name "LOCXPOlfC43.133.HIT1.OlfC.2R.848.ANF_receptor.exons6.JAGXOD010000034.1.Brachyhypopomus_occidentalis";
JAGXOD010000034.1	exonerate:protein2genome:local	exon	66049	66840	.	-	.	gene_id "LOCXPOlfC43.133.HIT1"; transcript_id "LOCXPOlfC43.133.HIT1.transcript"; gene_name "LOCXPOlfC43.133.HIT1.OlfC.2R.848.ANF_receptor.exons6.JAGXOD010000034.1.Brachyhypopomus_occidentalis";
JAGXOD010000034.1	exonerate:protein2genome:local	exon	67011	67302	.	-	.	gene_id "LOCXPOlfC43.133.HIT1"; transcript_id "LOCXPOlfC43.133.HIT1.transcript"; gene_name "LOCXPOlfC43.133.HIT1.OlfC.2R.848.ANF_receptor.exons6.JAGXOD010000034.1.Brachyhypopomus_occidentalis";
JAGXOD010000034.1	exonerate:protein2genome:local	exon	67431	67645	.	-	.	gene_id "LOCXPOlfC43.133.HIT1"; transcript_id "LOCXPOlfC43.133.HIT1.transcript"; gene_name "LOCXPOlfC43.133.HIT1.OlfC.2R.848.ANF_receptor.exons6.JAGXOD010000034.1.Brachyhypopomus_occidentalis";
JAGXOD010000034.1	exonerate:protein2genome:local	exon	75167	76059	.	-	.	gene_id "LOCXPOlfC44.149.HIT1"; transcript_id "LOCXPOlfC44.149.HIT1.transcript"; gene_name "LOCXPOlfC44.149.HIT1.OlfC.2R.848.ANF_receptor.exons6.JAGXOD010000034.1.Brachyhypopomus_occidentalis";
JAGXOD010000034.1	exonerate:protein2genome:local	exon	76262	76385	.	-	.	gene_id "LOCXPOlfC44.149.HIT1"; transcript_id "LOCXPOlfC44.149.HIT1.transcript"; gene_name "LOCXPOlfC44.149.HIT1.OlfC.2R.848.ANF_receptor.exons6.JAGXOD010000034.1.Brachyhypopomus_occidentalis";
JAGXOD010000034.1	exonerate:protein2genome:local	exon	76484	76711	.	-	.	gene_id "LOCXPOlfC44.149.HIT1"; transcript_id "LOCXPOlfC44.149.HIT1.transcript"; gene_name "LOCXPOlfC44.149.HIT1.OlfC.2R.848.ANF_receptor.exons6.JAGXOD010000034.1.Brachyhypopomus_occidentalis";
JAGXOD010000034.1	exonerate:protein2genome:local	exon	76865	77656	.	-	.	gene_id "LOCXPOlfC44.149.HIT1"; transcript_id "LOCXPOlfC44.149.HIT1.transcript"; gene_name "LOCXPOlfC44.149.HIT1.OlfC.2R.848.ANF_receptor.exons6.JAGXOD010000034.1.Brachyhypopomus_occidentalis";
JAGXOD010000034.1	exonerate:protein2genome:local	exon	77874	78165	.	-	.	gene_id "LOCXPOlfC44.149.HIT1"; transcript_id "LOCXPOlfC44.149.HIT1.transcript"; gene_name "LOCXPOlfC44.149.HIT1.OlfC.2R.848.ANF_receptor.exons6.JAGXOD010000034.1.Brachyhypopomus_occidentalis";
JAGXOD010000034.1	exonerate:protein2genome:local	exon	78278	78492	.	-	.	gene_id "LOCXPOlfC44.149.HIT1"; transcript_id "LOCXPOlfC44.149.HIT1.transcript"; gene_name "LOCXPOlfC44.149.HIT1.OlfC.2R.848.ANF_receptor.exons6.JAGXOD010000034.1.Brachyhypopomus_occidentalis";
JAGXOD010000034.1	exonerate:protein2genome:local	exon	82288	83186	.	-	.	gene_id "LOCXPOlfC45.176.HIT1"; transcript_id "LOCXPOlfC45.176.HIT1.transcript"; gene_name "LOCXPOlfC45.176.HIT1.OlfC.2R.850.ANF_receptor.exons6.JAGXOD010000034.1.Brachyhypopomus_occidentalis";
JAGXOD010000034.1	exonerate:protein2genome:local	exon	83285	83408	.	-	.	gene_id "LOCXPOlfC45.176.HIT1"; transcript_id "LOCXPOlfC45.176.HIT1.transcript"; gene_name "LOCXPOlfC45.176.HIT1.OlfC.2R.850.ANF_receptor.exons6.JAGXOD010000034.1.Brachyhypopomus_occidentalis";
JAGXOD010000034.1	exonerate:protein2genome:local	exon	83564	83791	.	-	.	gene_id "LOCXPOlfC45.176.HIT1"; transcript_id "LOCXPOlfC45.176.HIT1.transcript"; gene_name "LOCXPOlfC45.176.HIT1.OlfC.2R.850.ANF_receptor.exons6.JAGXOD010000034.1.Brachyhypopomus_occidentalis";
JAGXOD010000034.1	exonerate:protein2genome:local	exon	83949	84740	.	-	.	gene_id "LOCXPOlfC45.176.HIT1"; transcript_id "LOCXPOlfC45.176.HIT1.transcript"; gene_name "LOCXPOlfC45.176.HIT1.OlfC.2R.850.ANF_receptor.exons6.JAGXOD010000034.1.Brachyhypopomus_occidentalis";
JAGXOD010000034.1	exonerate:protein2genome:local	exon	84913	85204	.	-	.	gene_id "LOCXPOlfC45.176.HIT1"; transcript_id "LOCXPOlfC45.176.HIT1.transcript"; gene_name "LOCXPOlfC45.176.HIT1.OlfC.2R.850.ANF_receptor.exons6.JAGXOD010000034.1.Brachyhypopomus_occidentalis";
JAGXOD010000034.1	exonerate:protein2genome:local	exon	85343	85557	.	-	.	gene_id "LOCXPOlfC45.176.HIT1"; transcript_id "LOCXPOlfC45.176.HIT1.transcript"; gene_name "LOCXPOlfC45.176.HIT1.OlfC.2R.850.ANF_receptor.exons6.JAGXOD010000034.1.Brachyhypopomus_occidentalis";
JAGXOD010000034.1	exonerate:protein2genome:local	exon	94160	95058	.	-	.	gene_id "LOCXPOlfC46.197.HIT1"; transcript_id "LOCXPOlfC46.197.HIT1.transcript"; gene_name "LOCXPOlfC46.197.HIT1.OlfC.2R.843.ANF_receptor.exons6.JAGXOD010000034.1.Brachyhypopomus_occidentalis";
JAGXOD010000034.1	exonerate:protein2genome:local	exon	95256	95379	.	-	.	gene_id "LOCXPOlfC46.197.HIT1"; transcript_id "LOCXPOlfC46.197.HIT1.transcript"; gene_name "LOCXPOlfC46.197.HIT1.OlfC.2R.843.ANF_receptor.exons6.JAGXOD010000034.1.Brachyhypopomus_occidentalis";
JAGXOD010000034.1	exonerate:protein2genome:local	exon	95498	95713	.	-	.	gene_id "LOCXPOlfC46.197.HIT1"; transcript_id "LOCXPOlfC46.197.HIT1.transcript"; gene_name "LOCXPOlfC46.197.HIT1.OlfC.2R.843.ANF_receptor.exons6.JAGXOD010000034.1.Brachyhypopomus_occidentalis";
JAGXOD010000034.1	exonerate:protein2genome:local	exon	95885	96673	.	-	.	gene_id "LOCXPOlfC46.197.HIT1"; transcript_id "LOCXPOlfC46.197.HIT1.transcript"; gene_name "LOCXPOlfC46.197.HIT1.OlfC.2R.843.ANF_receptor.exons6.JAGXOD010000034.1.Brachyhypopomus_occidentalis";
JAGXOD010000034.1	exonerate:protein2genome:local	exon	96900	97185	.	-	.	gene_id "LOCXPOlfC46.197.HIT1"; transcript_id "LOCXPOlfC46.197.HIT1.transcript"; gene_name "LOCXPOlfC46.197.HIT1.OlfC.2R.843.ANF_receptor.exons6.JAGXOD010000034.1.Brachyhypopomus_occidentalis";
JAGXOD010000034.1	exonerate:protein2genome:local	exon	97297	97511	.	-	.	gene_id "LOCXPOlfC46.197.HIT1"; transcript_id "LOCXPOlfC46.197.HIT1.transcript"; gene_name "LOCXPOlfC46.197.HIT1.OlfC.2R.843.ANF_receptor.exons6.JAGXOD010000034.1.Brachyhypopomus_occidentalis";
JAGXOD010000034.1	exonerate:protein2genome:local	exon	107214	108112	.	-	.	gene_id "LOCXPOlfC47.204.HIT1"; transcript_id "LOCXPOlfC47.204.HIT1.transcript"; gene_name "LOCXPOlfC47.204.HIT1.OlfC.2R.847.ANF_receptor.exons6.JAGXOD010000034.1.Brachyhypopomus_occidentalis";
JAGXOD010000034.1	exonerate:protein2genome:local	exon	108297	108420	.	-	.	gene_id "LOCXPOlfC47.204.HIT1"; transcript_id "LOCXPOlfC47.204.HIT1.transcript"; gene_name "LOCXPOlfC47.204.HIT1.OlfC.2R.847.ANF_receptor.exons6.JAGXOD010000034.1.Brachyhypopomus_occidentalis";
JAGXOD010000034.1	exonerate:protein2genome:local	exon	108550	108777	.	-	.	gene_id "LOCXPOlfC47.204.HIT1"; transcript_id "LOCXPOlfC47.204.HIT1.transcript"; gene_name "LOCXPOlfC47.204.HIT1.OlfC.2R.847.ANF_receptor.exons6.JAGXOD010000034.1.Brachyhypopomus_occidentalis";
JAGXOD010000034.1	exonerate:protein2genome:local	exon	108971	109753	.	-	.	gene_id "LOCXPOlfC47.204.HIT1"; transcript_id "LOCXPOlfC47.204.HIT1.transcript"; gene_name "LOCXPOlfC47.204.HIT1.OlfC.2R.847.ANF_receptor.exons6.JAGXOD010000034.1.Brachyhypopomus_occidentalis";
JAGXOD010000034.1	exonerate:protein2genome:local	exon	109969	110260	.	-	.	gene_id "LOCXPOlfC47.204.HIT1"; transcript_id "LOCXPOlfC47.204.HIT1.transcript"; gene_name "LOCXPOlfC47.204.HIT1.OlfC.2R.847.ANF_receptor.exons6.JAGXOD010000034.1.Brachyhypopomus_occidentalis";
JAGXOD010000034.1	exonerate:protein2genome:local	exon	110395	110609	.	-	.	gene_id "LOCXPOlfC47.204.HIT1"; transcript_id "LOCXPOlfC47.204.HIT1.transcript"; gene_name "LOCXPOlfC47.204.HIT1.OlfC.2R.847.ANF_receptor.exons6.JAGXOD010000034.1.Brachyhypopomus_occidentalis";
JAGXOD010000034.1	exonerate:protein2genome:local	exon	137086	137978	.	-	.	gene_id "LOCXPOlfC48.211.HIT1"; transcript_id "LOCXPOlfC48.211.HIT1.transcript"; gene_name "LOCXPOlfC48.211.HIT1.OlfC.2R.848.ANF_receptor.exons6.JAGXOD010000034.1.Brachyhypopomus_occidentalis";
JAGXOD010000034.1	exonerate:protein2genome:local	exon	138119	138242	.	-	.	gene_id "LOCXPOlfC48.211.HIT1"; transcript_id "LOCXPOlfC48.211.HIT1.transcript"; gene_name "LOCXPOlfC48.211.HIT1.OlfC.2R.848.ANF_receptor.exons6.JAGXOD010000034.1.Brachyhypopomus_occidentalis";
JAGXOD010000034.1	exonerate:protein2genome:local	exon	138390	138617	.	-	.	gene_id "LOCXPOlfC48.211.HIT1"; transcript_id "LOCXPOlfC48.211.HIT1.transcript"; gene_name "LOCXPOlfC48.211.HIT1.OlfC.2R.848.ANF_receptor.exons6.JAGXOD010000034.1.Brachyhypopomus_occidentalis";
JAGXOD010000034.1	exonerate:protein2genome:local	exon	138831	139622	.	-	.	gene_id "LOCXPOlfC48.211.HIT1"; transcript_id "LOCXPOlfC48.211.HIT1.transcript"; gene_name "LOCXPOlfC48.211.HIT1.OlfC.2R.848.ANF_receptor.exons6.JAGXOD010000034.1.Brachyhypopomus_occidentalis";
JAGXOD010000034.1	exonerate:protein2genome:local	exon	139823	140114	.	-	.	gene_id "LOCXPOlfC48.211.HIT1"; transcript_id "LOCXPOlfC48.211.HIT1.transcript"; gene_name "LOCXPOlfC48.211.HIT1.OlfC.2R.848.ANF_receptor.exons6.JAGXOD010000034.1.Brachyhypopomus_occidentalis";
JAGXOD010000034.1	exonerate:protein2genome:local	exon	140297	140511	.	-	.	gene_id "LOCXPOlfC48.211.HIT1"; transcript_id "LOCXPOlfC48.211.HIT1.transcript"; gene_name "LOCXPOlfC48.211.HIT1.OlfC.2R.848.ANF_receptor.exons6.JAGXOD010000034.1.Brachyhypopomus_occidentalis";
JAGXOD010000034.1	exonerate:protein2genome:local	exon	145712	146610	.	-	.	gene_id "LOCXPOlfC49.214.HIT1"; transcript_id "LOCXPOlfC49.214.HIT1.transcript"; gene_name "LOCXPOlfC49.214.HIT1.OlfC.2R.850.ANF_receptor.exons6.JAGXOD010000034.1.Brachyhypopomus_occidentalis";
JAGXOD010000034.1	exonerate:protein2genome:local	exon	146768	146891	.	-	.	gene_id "LOCXPOlfC49.214.HIT1"; transcript_id "LOCXPOlfC49.214.HIT1.transcript"; gene_name "LOCXPOlfC49.214.HIT1.OlfC.2R.850.ANF_receptor.exons6.JAGXOD010000034.1.Brachyhypopomus_occidentalis";
JAGXOD010000034.1	exonerate:protein2genome:local	exon	147041	147268	.	-	.	gene_id "LOCXPOlfC49.214.HIT1"; transcript_id "LOCXPOlfC49.214.HIT1.transcript"; gene_name "LOCXPOlfC49.214.HIT1.OlfC.2R.850.ANF_receptor.exons6.JAGXOD010000034.1.Brachyhypopomus_occidentalis";
JAGXOD010000034.1	exonerate:protein2genome:local	exon	147529	148320	.	-	.	gene_id "LOCXPOlfC49.214.HIT1"; transcript_id "LOCXPOlfC49.214.HIT1.transcript"; gene_name "LOCXPOlfC49.214.HIT1.OlfC.2R.850.ANF_receptor.exons6.JAGXOD010000034.1.Brachyhypopomus_occidentalis";
JAGXOD010000034.1	exonerate:protein2genome:local	exon	148477	148768	.	-	.	gene_id "LOCXPOlfC49.214.HIT1"; transcript_id "LOCXPOlfC49.214.HIT1.transcript"; gene_name "LOCXPOlfC49.214.HIT1.OlfC.2R.850.ANF_receptor.exons6.JAGXOD010000034.1.Brachyhypopomus_occidentalis";
JAGXOD010000034.1	exonerate:protein2genome:local	exon	148880	149094	.	-	.	gene_id "LOCXPOlfC49.214.HIT1"; transcript_id "LOCXPOlfC49.214.HIT1.transcript"; gene_name "LOCXPOlfC49.214.HIT1.OlfC.2R.850.ANF_receptor.exons6.JAGXOD010000034.1.Brachyhypopomus_occidentalis";
JAGXOD010000034.1	exonerate:protein2genome:local	exon	158394	159286	.	-	.	gene_id "LOCXPOlfC50.218.HIT1"; transcript_id "LOCXPOlfC50.218.HIT1.transcript"; gene_name "LOCXPOlfC50.218.HIT1.OlfC.2R.847.ANF_receptor.exons6.JAGXOD010000034.1.Brachyhypopomus_occidentalis";
JAGXOD010000034.1	exonerate:protein2genome:local	exon	159529	159652	.	-	.	gene_id "LOCXPOlfC50.218.HIT1"; transcript_id "LOCXPOlfC50.218.HIT1.transcript"; gene_name "LOCXPOlfC50.218.HIT1.OlfC.2R.847.ANF_receptor.exons6.JAGXOD010000034.1.Brachyhypopomus_occidentalis";
JAGXOD010000034.1	exonerate:protein2genome:local	exon	159753	159977	.	-	.	gene_id "LOCXPOlfC50.218.HIT1"; transcript_id "LOCXPOlfC50.218.HIT1.transcript"; gene_name "LOCXPOlfC50.218.HIT1.OlfC.2R.847.ANF_receptor.exons6.JAGXOD010000034.1.Brachyhypopomus_occidentalis";
JAGXOD010000034.1	exonerate:protein2genome:local	exon	160158	160949	.	-	.	gene_id "LOCXPOlfC50.218.HIT1"; transcript_id "LOCXPOlfC50.218.HIT1.transcript"; gene_name "LOCXPOlfC50.218.HIT1.OlfC.2R.847.ANF_receptor.exons6.JAGXOD010000034.1.Brachyhypopomus_occidentalis";
JAGXOD010000034.1	exonerate:protein2genome:local	exon	161127	161418	.	-	.	gene_id "LOCXPOlfC50.218.HIT1"; transcript_id "LOCXPOlfC50.218.HIT1.transcript"; gene_name "LOCXPOlfC50.218.HIT1.OlfC.2R.847.ANF_receptor.exons6.JAGXOD010000034.1.Brachyhypopomus_occidentalis";
JAGXOD010000034.1	exonerate:protein2genome:local	exon	161551	161765	.	-	.	gene_id "LOCXPOlfC50.218.HIT1"; transcript_id "LOCXPOlfC50.218.HIT1.transcript"; gene_name "LOCXPOlfC50.218.HIT1.OlfC.2R.847.ANF_receptor.exons6.JAGXOD010000034.1.Brachyhypopomus_occidentalis";
JAGXOD010000034.1	exonerate:protein2genome:local	exon	166766	167664	.	-	.	gene_id "LOCXPOlfC51.221.HIT1"; transcript_id "LOCXPOlfC51.221.HIT1.transcript"; gene_name "LOCXPOlfC51.221.HIT1.OlfC.2R.849.ANF_receptor.exons6.JAGXOD010000034.1.Brachyhypopomus_occidentalis";
JAGXOD010000034.1	exonerate:protein2genome:local	exon	167897	168020	.	-	.	gene_id "LOCXPOlfC51.221.HIT1"; transcript_id "LOCXPOlfC51.221.HIT1.transcript"; gene_name "LOCXPOlfC51.221.HIT1.OlfC.2R.849.ANF_receptor.exons6.JAGXOD010000034.1.Brachyhypopomus_occidentalis";
JAGXOD010000034.1	exonerate:protein2genome:local	exon	168123	168347	.	-	.	gene_id "LOCXPOlfC51.221.HIT1"; transcript_id "LOCXPOlfC51.221.HIT1.transcript"; gene_name "LOCXPOlfC51.221.HIT1.OlfC.2R.849.ANF_receptor.exons6.JAGXOD010000034.1.Brachyhypopomus_occidentalis";
JAGXOD010000034.1	exonerate:protein2genome:local	exon	168527	169318	.	-	.	gene_id "LOCXPOlfC51.221.HIT1"; transcript_id "LOCXPOlfC51.221.HIT1.transcript"; gene_name "LOCXPOlfC51.221.HIT1.OlfC.2R.849.ANF_receptor.exons6.JAGXOD010000034.1.Brachyhypopomus_occidentalis";
JAGXOD010000034.1	exonerate:protein2genome:local	exon	169486	169777	.	-	.	gene_id "LOCXPOlfC51.221.HIT1"; transcript_id "LOCXPOlfC51.221.HIT1.transcript"; gene_name "LOCXPOlfC51.221.HIT1.OlfC.2R.849.ANF_receptor.exons6.JAGXOD010000034.1.Brachyhypopomus_occidentalis";
JAGXOD010000034.1	exonerate:protein2genome:local	exon	169921	170135	.	-	.	gene_id "LOCXPOlfC51.221.HIT1"; transcript_id "LOCXPOlfC51.221.HIT1.transcript"; gene_name "LOCXPOlfC51.221.HIT1.OlfC.2R.849.ANF_receptor.exons6.JAGXOD010000034.1.Brachyhypopomus_occidentalis";
JAGXOD010000034.1	exonerate:protein2genome:local	exon	173548	174446	.	-	.	gene_id "LOCXPOlfC52.223.HIT1"; transcript_id "LOCXPOlfC52.223.HIT1.transcript"; gene_name "LOCXPOlfC52.223.HIT1.OlfC.2R.850.ANF_receptor.exons6.JAGXOD010000034.1.Brachyhypopomus_occidentalis";
JAGXOD010000034.1	exonerate:protein2genome:local	exon	174730	174853	.	-	.	gene_id "LOCXPOlfC52.223.HIT1"; transcript_id "LOCXPOlfC52.223.HIT1.transcript"; gene_name "LOCXPOlfC52.223.HIT1.OlfC.2R.850.ANF_receptor.exons6.JAGXOD010000034.1.Brachyhypopomus_occidentalis";
JAGXOD010000034.1	exonerate:protein2genome:local	exon	175197	175424	.	-	.	gene_id "LOCXPOlfC52.223.HIT1"; transcript_id "LOCXPOlfC52.223.HIT1.transcript"; gene_name "LOCXPOlfC52.223.HIT1.OlfC.2R.850.ANF_receptor.exons6.JAGXOD010000034.1.Brachyhypopomus_occidentalis";
JAGXOD010000034.1	exonerate:protein2genome:local	exon	175770	176561	.	-	.	gene_id "LOCXPOlfC52.223.HIT1"; transcript_id "LOCXPOlfC52.223.HIT1.transcript"; gene_name "LOCXPOlfC52.223.HIT1.OlfC.2R.850.ANF_receptor.exons6.JAGXOD010000034.1.Brachyhypopomus_occidentalis";
JAGXOD010000034.1	exonerate:protein2genome:local	exon	176832	177123	.	-	.	gene_id "LOCXPOlfC52.223.HIT1"; transcript_id "LOCXPOlfC52.223.HIT1.transcript"; gene_name "LOCXPOlfC52.223.HIT1.OlfC.2R.850.ANF_receptor.exons6.JAGXOD010000034.1.Brachyhypopomus_occidentalis";
JAGXOD010000034.1	exonerate:protein2genome:local	exon	177220	177434	.	-	.	gene_id "LOCXPOlfC52.223.HIT1"; transcript_id "LOCXPOlfC52.223.HIT1.transcript"; gene_name "LOCXPOlfC52.223.HIT1.OlfC.2R.850.ANF_receptor.exons6.JAGXOD010000034.1.Brachyhypopomus_occidentalis";
JAGXOD010000034.1	exonerate:protein2genome:local	exon	179158	180065	.	-	.	gene_id "LOCXPOlfC53.225.HIT1"; transcript_id "LOCXPOlfC53.225.HIT1.transcript"; gene_name "LOCXPOlfC53.225.HIT1.OlfC.2R.832.ANF_receptor.exons6.JAGXOD010000034.1.Brachyhypopomus_occidentalis";
JAGXOD010000034.1	exonerate:protein2genome:local	exon	180228	180351	.	-	.	gene_id "LOCXPOlfC53.225.HIT1"; transcript_id "LOCXPOlfC53.225.HIT1.transcript"; gene_name "LOCXPOlfC53.225.HIT1.OlfC.2R.832.ANF_receptor.exons6.JAGXOD010000034.1.Brachyhypopomus_occidentalis";
JAGXOD010000034.1	exonerate:protein2genome:local	exon	180498	180725	.	-	.	gene_id "LOCXPOlfC53.225.HIT1"; transcript_id "LOCXPOlfC53.225.HIT1.transcript"; gene_name "LOCXPOlfC53.225.HIT1.OlfC.2R.832.ANF_receptor.exons6.JAGXOD010000034.1.Brachyhypopomus_occidentalis";
JAGXOD010000034.1	exonerate:protein2genome:local	exon	180831	181586	.	-	.	gene_id "LOCXPOlfC53.225.HIT1"; transcript_id "LOCXPOlfC53.225.HIT1.transcript"; gene_name "LOCXPOlfC53.225.HIT1.OlfC.2R.832.ANF_receptor.exons6.JAGXOD010000034.1.Brachyhypopomus_occidentalis";
JAGXOD010000034.1	exonerate:protein2genome:local	exon	181866	182154	.	-	.	gene_id "LOCXPOlfC53.225.HIT1"; transcript_id "LOCXPOlfC53.225.HIT1.transcript"; gene_name "LOCXPOlfC53.225.HIT1.OlfC.2R.832.ANF_receptor.exons6.JAGXOD010000034.1.Brachyhypopomus_occidentalis";
JAGXOD010000034.1	exonerate:protein2genome:local	exon	182236	182426	.	-	.	gene_id "LOCXPOlfC53.225.HIT1"; transcript_id "LOCXPOlfC53.225.HIT1.transcript"; gene_name "LOCXPOlfC53.225.HIT1.OlfC.2R.832.ANF_receptor.exons6.JAGXOD010000034.1.Brachyhypopomus_occidentalis";
JAGXOD010000034.1	exonerate:protein2genome:local	exon	193991	194895	.	-	.	gene_id "LOCXPOlfC54.227.HIT1"; transcript_id "LOCXPOlfC54.227.HIT1.transcript"; gene_name "LOCXPOlfC54.227.HIT1.OlfC.2R.855.ANF_receptor.exons6.JAGXOD010000034.1.Brachyhypopomus_occidentalis";
JAGXOD010000034.1	exonerate:protein2genome:local	exon	195028	195151	.	-	.	gene_id "LOCXPOlfC54.227.HIT1"; transcript_id "LOCXPOlfC54.227.HIT1.transcript"; gene_name "LOCXPOlfC54.227.HIT1.OlfC.2R.855.ANF_receptor.exons6.JAGXOD010000034.1.Brachyhypopomus_occidentalis";
JAGXOD010000034.1	exonerate:protein2genome:local	exon	195299	195529	.	-	.	gene_id "LOCXPOlfC54.227.HIT1"; transcript_id "LOCXPOlfC54.227.HIT1.transcript"; gene_name "LOCXPOlfC54.227.HIT1.OlfC.2R.855.ANF_receptor.exons6.JAGXOD010000034.1.Brachyhypopomus_occidentalis";
JAGXOD010000034.1	exonerate:protein2genome:local	exon	195655	196467	.	-	.	gene_id "LOCXPOlfC54.227.HIT1"; transcript_id "LOCXPOlfC54.227.HIT1.transcript"; gene_name "LOCXPOlfC54.227.HIT1.OlfC.2R.855.ANF_receptor.exons6.JAGXOD010000034.1.Brachyhypopomus_occidentalis";
JAGXOD010000034.1	exonerate:protein2genome:local	exon	197077	197362	.	-	.	gene_id "LOCXPOlfC54.227.HIT1"; transcript_id "LOCXPOlfC54.227.HIT1.transcript"; gene_name "LOCXPOlfC54.227.HIT1.OlfC.2R.855.ANF_receptor.exons6.JAGXOD010000034.1.Brachyhypopomus_occidentalis";
JAGXOD010000034.1	exonerate:protein2genome:local	exon	197586	197791	.	-	.	gene_id "LOCXPOlfC54.227.HIT1"; transcript_id "LOCXPOlfC54.227.HIT1.transcript"; gene_name "LOCXPOlfC54.227.HIT1.OlfC.2R.855.ANF_receptor.exons6.JAGXOD010000034.1.Brachyhypopomus_occidentalis";
JAGXOD010000034.1	exonerate:protein2genome:local	exon	199624	200513	.	-	.	gene_id "LOCXPOlfC55.229.HIT1"; transcript_id "LOCXPOlfC55.229.HIT1.transcript"; gene_name "LOCXPOlfC55.229.HIT1.OlfC.2R.846.ANF_receptor.exons6.JAGXOD010000034.1.Brachyhypopomus_occidentalis";
JAGXOD010000034.1	exonerate:protein2genome:local	exon	200624	200747	.	-	.	gene_id "LOCXPOlfC55.229.HIT1"; transcript_id "LOCXPOlfC55.229.HIT1.transcript"; gene_name "LOCXPOlfC55.229.HIT1.OlfC.2R.846.ANF_receptor.exons6.JAGXOD010000034.1.Brachyhypopomus_occidentalis";
JAGXOD010000034.1	exonerate:protein2genome:local	exon	200862	201089	.	-	.	gene_id "LOCXPOlfC55.229.HIT1"; transcript_id "LOCXPOlfC55.229.HIT1.transcript"; gene_name "LOCXPOlfC55.229.HIT1.OlfC.2R.846.ANF_receptor.exons6.JAGXOD010000034.1.Brachyhypopomus_occidentalis";
JAGXOD010000034.1	exonerate:protein2genome:local	exon	201187	201993	.	-	.	gene_id "LOCXPOlfC55.229.HIT1"; transcript_id "LOCXPOlfC55.229.HIT1.transcript"; gene_name "LOCXPOlfC55.229.HIT1.OlfC.2R.846.ANF_receptor.exons6.JAGXOD010000034.1.Brachyhypopomus_occidentalis";
JAGXOD010000034.1	exonerate:protein2genome:local	exon	202087	202372	.	-	.	gene_id "LOCXPOlfC55.229.HIT1"; transcript_id "LOCXPOlfC55.229.HIT1.transcript"; gene_name "LOCXPOlfC55.229.HIT1.OlfC.2R.846.ANF_receptor.exons6.JAGXOD010000034.1.Brachyhypopomus_occidentalis";
JAGXOD010000034.1	exonerate:protein2genome:local	exon	202532	202734	.	-	.	gene_id "LOCXPOlfC55.229.HIT1"; transcript_id "LOCXPOlfC55.229.HIT1.transcript"; gene_name "LOCXPOlfC55.229.HIT1.OlfC.2R.846.ANF_receptor.exons6.JAGXOD010000034.1.Brachyhypopomus_occidentalis";
JAGXOD010000034.1	exonerate:protein2genome:local	exon	204725	205632	.	-	.	gene_id "LOCXPOlfC56.231.HIT1"; transcript_id "LOCXPOlfC56.231.HIT1.transcript"; gene_name "LOCXPOlfC56.231.HIT1.OlfC.2R.832.ANF_receptor.exons6.JAGXOD010000034.1.Brachyhypopomus_occidentalis";
JAGXOD010000034.1	exonerate:protein2genome:local	exon	205795	205918	.	-	.	gene_id "LOCXPOlfC56.231.HIT1"; transcript_id "LOCXPOlfC56.231.HIT1.transcript"; gene_name "LOCXPOlfC56.231.HIT1.OlfC.2R.832.ANF_receptor.exons6.JAGXOD010000034.1.Brachyhypopomus_occidentalis";
JAGXOD010000034.1	exonerate:protein2genome:local	exon	206430	206657	.	-	.	gene_id "LOCXPOlfC56.231.HIT1"; transcript_id "LOCXPOlfC56.231.HIT1.transcript"; gene_name "LOCXPOlfC56.231.HIT1.OlfC.2R.832.ANF_receptor.exons6.JAGXOD010000034.1.Brachyhypopomus_occidentalis";
JAGXOD010000034.1	exonerate:protein2genome:local	exon	206782	207537	.	-	.	gene_id "LOCXPOlfC56.231.HIT1"; transcript_id "LOCXPOlfC56.231.HIT1.transcript"; gene_name "LOCXPOlfC56.231.HIT1.OlfC.2R.832.ANF_receptor.exons6.JAGXOD010000034.1.Brachyhypopomus_occidentalis";
JAGXOD010000034.1	exonerate:protein2genome:local	exon	208458	208746	.	-	.	gene_id "LOCXPOlfC56.231.HIT1"; transcript_id "LOCXPOlfC56.231.HIT1.transcript"; gene_name "LOCXPOlfC56.231.HIT1.OlfC.2R.832.ANF_receptor.exons6.JAGXOD010000034.1.Brachyhypopomus_occidentalis";
JAGXOD010000034.1	exonerate:protein2genome:local	exon	208835	209025	.	-	.	gene_id "LOCXPOlfC56.231.HIT1"; transcript_id "LOCXPOlfC56.231.HIT1.transcript"; gene_name "LOCXPOlfC56.231.HIT1.OlfC.2R.832.ANF_receptor.exons6.JAGXOD010000034.1.Brachyhypopomus_occidentalis";
JAGXOD010000034.1	exonerate:protein2genome:local	exon	225566	225654	.	+	.	gene_id "LOCXPOlfC57.234.HIT1"; transcript_id "LOCXPOlfC57.234.HIT1.transcript"; gene_name "LOCXPOlfC57.234.HIT1.OlfC.2R.812.ANF_receptor.exons6.JAGXOD010000034.1.Brachyhypopomus_occidentalis";
JAGXOD010000034.1	exonerate:protein2genome:local	exon	226066	226351	.	+	.	gene_id "LOCXPOlfC57.234.HIT1"; transcript_id "LOCXPOlfC57.234.HIT1.transcript"; gene_name "LOCXPOlfC57.234.HIT1.OlfC.2R.812.ANF_receptor.exons6.JAGXOD010000034.1.Brachyhypopomus_occidentalis";
JAGXOD010000034.1	exonerate:protein2genome:local	exon	226529	227350	.	+	.	gene_id "LOCXPOlfC57.234.HIT1"; transcript_id "LOCXPOlfC57.234.HIT1.transcript"; gene_name "LOCXPOlfC57.234.HIT1.OlfC.2R.812.ANF_receptor.exons6.JAGXOD010000034.1.Brachyhypopomus_occidentalis";
JAGXOD010000034.1	exonerate:protein2genome:local	exon	227719	227940	.	+	.	gene_id "LOCXPOlfC57.234.HIT1"; transcript_id "LOCXPOlfC57.234.HIT1.transcript"; gene_name "LOCXPOlfC57.234.HIT1.OlfC.2R.812.ANF_receptor.exons6.JAGXOD010000034.1.Brachyhypopomus_occidentalis";
JAGXOD010000034.1	exonerate:protein2genome:local	exon	228153	228276	.	+	.	gene_id "LOCXPOlfC57.234.HIT1"; transcript_id "LOCXPOlfC57.234.HIT1.transcript"; gene_name "LOCXPOlfC57.234.HIT1.OlfC.2R.812.ANF_receptor.exons6.JAGXOD010000034.1.Brachyhypopomus_occidentalis";
JAGXOD010000034.1	exonerate:protein2genome:local	exon	228546	229438	.	+	.	gene_id "LOCXPOlfC57.234.HIT1"; transcript_id "LOCXPOlfC57.234.HIT1.transcript"; gene_name "LOCXPOlfC57.234.HIT1.OlfC.2R.812.ANF_receptor.exons6.JAGXOD010000034.1.Brachyhypopomus_occidentalis";
JAGXOD010000034.1	exonerate:protein2genome:local	exon	231230	231420	.	+	.	gene_id "LOCXPOlfC58.237.HIT1"; transcript_id "LOCXPOlfC58.237.HIT1.transcript"; gene_name "LOCXPOlfC58.237.HIT1.OlfC.2R.849.ANF_receptor.exons6.JAGXOD010000034.1.Brachyhypopomus_occidentalis";
JAGXOD010000034.1	exonerate:protein2genome:local	exon	231803	232091	.	+	.	gene_id "LOCXPOlfC58.237.HIT1"; transcript_id "LOCXPOlfC58.237.HIT1.transcript"; gene_name "LOCXPOlfC58.237.HIT1.OlfC.2R.849.ANF_receptor.exons6.JAGXOD010000034.1.Brachyhypopomus_occidentalis";
JAGXOD010000034.1	exonerate:protein2genome:local	exon	232512	233333	.	+	.	gene_id "LOCXPOlfC58.237.HIT1"; transcript_id "LOCXPOlfC58.237.HIT1.transcript"; gene_name "LOCXPOlfC58.237.HIT1.OlfC.2R.849.ANF_receptor.exons6.JAGXOD010000034.1.Brachyhypopomus_occidentalis";
JAGXOD010000034.1	exonerate:protein2genome:local	exon	233494	233721	.	+	.	gene_id "LOCXPOlfC58.237.HIT1"; transcript_id "LOCXPOlfC58.237.HIT1.transcript"; gene_name "LOCXPOlfC58.237.HIT1.OlfC.2R.849.ANF_receptor.exons6.JAGXOD010000034.1.Brachyhypopomus_occidentalis";
JAGXOD010000034.1	exonerate:protein2genome:local	exon	233924	234047	.	+	.	gene_id "LOCXPOlfC58.237.HIT1"; transcript_id "LOCXPOlfC58.237.HIT1.transcript"; gene_name "LOCXPOlfC58.237.HIT1.OlfC.2R.849.ANF_receptor.exons6.JAGXOD010000034.1.Brachyhypopomus_occidentalis";
JAGXOD010000034.1	exonerate:protein2genome:local	exon	234566	235458	.	+	.	gene_id "LOCXPOlfC58.237.HIT1"; transcript_id "LOCXPOlfC58.237.HIT1.transcript"; gene_name "LOCXPOlfC58.237.HIT1.OlfC.2R.849.ANF_receptor.exons6.JAGXOD010000034.1.Brachyhypopomus_occidentalis";
JAGXOD010000034.1	exonerate:protein2genome:local	exon	241251	242146	.	-	.	gene_id "LOCXPOlfC59.239.HIT1"; transcript_id "LOCXPOlfC59.239.HIT1.transcript"; gene_name "LOCXPOlfC59.239.HIT1.OlfC.2R.848.ANF_receptor.exons6.JAGXOD010000034.1.Brachyhypopomus_occidentalis";
JAGXOD010000034.1	exonerate:protein2genome:local	exon	242483	242606	.	-	.	gene_id "LOCXPOlfC59.239.HIT1"; transcript_id "LOCXPOlfC59.239.HIT1.transcript"; gene_name "LOCXPOlfC59.239.HIT1.OlfC.2R.848.ANF_receptor.exons6.JAGXOD010000034.1.Brachyhypopomus_occidentalis";
JAGXOD010000034.1	exonerate:protein2genome:local	exon	243176	243406	.	-	.	gene_id "LOCXPOlfC59.239.HIT1"; transcript_id "LOCXPOlfC59.239.HIT1.transcript"; gene_name "LOCXPOlfC59.239.HIT1.OlfC.2R.848.ANF_receptor.exons6.JAGXOD010000034.1.Brachyhypopomus_occidentalis";
JAGXOD010000034.1	exonerate:protein2genome:local	exon	243575	244375	.	-	.	gene_id "LOCXPOlfC59.239.HIT1"; transcript_id "LOCXPOlfC59.239.HIT1.transcript"; gene_name "LOCXPOlfC59.239.HIT1.OlfC.2R.848.ANF_receptor.exons6.JAGXOD010000034.1.Brachyhypopomus_occidentalis";
JAGXOD010000034.1	exonerate:protein2genome:local	exon	244567	244858	.	-	.	gene_id "LOCXPOlfC59.239.HIT1"; transcript_id "LOCXPOlfC59.239.HIT1.transcript"; gene_name "LOCXPOlfC59.239.HIT1.OlfC.2R.848.ANF_receptor.exons6.JAGXOD010000034.1.Brachyhypopomus_occidentalis";
JAGXOD010000034.1	exonerate:protein2genome:local	exon	244962	245161	.	-	.	gene_id "LOCXPOlfC59.239.HIT1"; transcript_id "LOCXPOlfC59.239.HIT1.transcript"; gene_name "LOCXPOlfC59.239.HIT1.OlfC.2R.848.ANF_receptor.exons6.JAGXOD010000034.1.Brachyhypopomus_occidentalis";
JAGXOD010000104.1	exonerate:protein2genome:local	exon	416411	417405	.	-	.	gene_id "LOCXPOlfC1.240.HIT1"; transcript_id "LOCXPOlfC1.240.HIT1.transcript"; gene_name "LOCXPOlfC1.240.HIT1.OlfC.2R.841.ANF_receptor.exons6.JAGXOD010000104.1.Brachyhypopomus_occidentalis";
JAGXOD010000104.1	exonerate:protein2genome:local	exon	417760	417883	.	-	.	gene_id "LOCXPOlfC1.240.HIT1"; transcript_id "LOCXPOlfC1.240.HIT1.transcript"; gene_name "LOCXPOlfC1.240.HIT1.OlfC.2R.841.ANF_receptor.exons6.JAGXOD010000104.1.Brachyhypopomus_occidentalis";
JAGXOD010000104.1	exonerate:protein2genome:local	exon	418008	418199	.	-	.	gene_id "LOCXPOlfC1.240.HIT1"; transcript_id "LOCXPOlfC1.240.HIT1.transcript"; gene_name "LOCXPOlfC1.240.HIT1.OlfC.2R.841.ANF_receptor.exons6.JAGXOD010000104.1.Brachyhypopomus_occidentalis";
JAGXOD010000104.1	exonerate:protein2genome:local	exon	418345	419115	.	-	.	gene_id "LOCXPOlfC1.240.HIT1"; transcript_id "LOCXPOlfC1.240.HIT1.transcript"; gene_name "LOCXPOlfC1.240.HIT1.OlfC.2R.841.ANF_receptor.exons6.JAGXOD010000104.1.Brachyhypopomus_occidentalis";
JAGXOD010000104.1	exonerate:protein2genome:local	exon	419267	419564	.	-	.	gene_id "LOCXPOlfC1.240.HIT1"; transcript_id "LOCXPOlfC1.240.HIT1.transcript"; gene_name "LOCXPOlfC1.240.HIT1.OlfC.2R.841.ANF_receptor.exons6.JAGXOD010000104.1.Brachyhypopomus_occidentalis";
JAGXOD010000104.1	exonerate:protein2genome:local	exon	419757	419899	.	-	.	gene_id "LOCXPOlfC1.240.HIT1"; transcript_id "LOCXPOlfC1.240.HIT1.transcript"; gene_name "LOCXPOlfC1.240.HIT1.OlfC.2R.841.ANF_receptor.exons6.JAGXOD010000104.1.Brachyhypopomus_occidentalis";
JAGXOD010000149.1	exonerate:protein2genome:local	exon	1410460	1410668	.	+	.	gene_id "LOCXPOlfC19.242.HIT1"; transcript_id "LOCXPOlfC19.242.HIT1.transcript"; gene_name "LOCXPOlfC19.242.HIT1.OlfC.2R.847.ANF_receptor.exons6.JAGXOD010000149.1.Brachyhypopomus_occidentalis";
JAGXOD010000149.1	exonerate:protein2genome:local	exon	1412222	1412498	.	+	.	gene_id "LOCXPOlfC19.242.HIT1"; transcript_id "LOCXPOlfC19.242.HIT1.transcript"; gene_name "LOCXPOlfC19.242.HIT1.OlfC.2R.847.ANF_receptor.exons6.JAGXOD010000149.1.Brachyhypopomus_occidentalis";
JAGXOD010000149.1	exonerate:protein2genome:local	exon	1412926	1413750	.	+	.	gene_id "LOCXPOlfC19.242.HIT1"; transcript_id "LOCXPOlfC19.242.HIT1.transcript"; gene_name "LOCXPOlfC19.242.HIT1.OlfC.2R.847.ANF_receptor.exons6.JAGXOD010000149.1.Brachyhypopomus_occidentalis";
JAGXOD010000149.1	exonerate:protein2genome:local	exon	1414195	1414404	.	+	.	gene_id "LOCXPOlfC19.242.HIT1"; transcript_id "LOCXPOlfC19.242.HIT1.transcript"; gene_name "LOCXPOlfC19.242.HIT1.OlfC.2R.847.ANF_receptor.exons6.JAGXOD010000149.1.Brachyhypopomus_occidentalis";
JAGXOD010000149.1	exonerate:protein2genome:local	exon	1414689	1414812	.	+	.	gene_id "LOCXPOlfC19.242.HIT1"; transcript_id "LOCXPOlfC19.242.HIT1.transcript"; gene_name "LOCXPOlfC19.242.HIT1.OlfC.2R.847.ANF_receptor.exons6.JAGXOD010000149.1.Brachyhypopomus_occidentalis";
JAGXOD010000149.1	exonerate:protein2genome:local	exon	1415350	1416245	.	+	.	gene_id "LOCXPOlfC19.242.HIT1"; transcript_id "LOCXPOlfC19.242.HIT1.transcript"; gene_name "LOCXPOlfC19.242.HIT1.OlfC.2R.847.ANF_receptor.exons6.JAGXOD010000149.1.Brachyhypopomus_occidentalis";
JAGXOD010000149.1	exonerate:protein2genome:local	exon	1423924	1424819	.	-	.	gene_id "LOCXPOlfC20.248.HIT1"; transcript_id "LOCXPOlfC20.248.HIT1.transcript"; gene_name "LOCXPOlfC20.248.HIT1.OlfC.2R.771.ANF_receptor.exons6.JAGXOD010000149.1.Brachyhypopomus_occidentalis";
JAGXOD010000149.1	exonerate:protein2genome:local	exon	1425108	1425231	.	-	.	gene_id "LOCXPOlfC20.248.HIT1"; transcript_id "LOCXPOlfC20.248.HIT1.transcript"; gene_name "LOCXPOlfC20.248.HIT1.OlfC.2R.771.ANF_receptor.exons6.JAGXOD010000149.1.Brachyhypopomus_occidentalis";
JAGXOD010000149.1	exonerate:protein2genome:local	exon	1425466	1425696	.	-	.	gene_id "LOCXPOlfC20.248.HIT1"; transcript_id "LOCXPOlfC20.248.HIT1.transcript"; gene_name "LOCXPOlfC20.248.HIT1.OlfC.2R.771.ANF_receptor.exons6.JAGXOD010000149.1.Brachyhypopomus_occidentalis";
JAGXOD010000149.1	exonerate:protein2genome:local	exon	1425785	1426588	.	-	.	gene_id "LOCXPOlfC20.248.HIT1"; transcript_id "LOCXPOlfC20.248.HIT1.transcript"; gene_name "LOCXPOlfC20.248.HIT1.OlfC.2R.771.ANF_receptor.exons6.JAGXOD010000149.1.Brachyhypopomus_occidentalis";
JAGXOD010000149.1	exonerate:protein2genome:local	exon	1426694	1426985	.	-	.	gene_id "LOCXPOlfC20.248.HIT1"; transcript_id "LOCXPOlfC20.248.HIT1.transcript"; gene_name "LOCXPOlfC20.248.HIT1.OlfC.2R.771.ANF_receptor.exons6.JAGXOD010000149.1.Brachyhypopomus_occidentalis";
JAGXOD010000149.1	exonerate:protein2genome:local	exon	1427232	1427432	.	-	.	gene_id "LOCXPOlfC20.248.HIT1"; transcript_id "LOCXPOlfC20.248.HIT1.transcript"; gene_name "LOCXPOlfC20.248.HIT1.OlfC.2R.771.ANF_receptor.exons6.JAGXOD010000149.1.Brachyhypopomus_occidentalis";
JAGXOD010000149.1	exonerate:protein2genome:local	exon	1433226	1434121	.	-	.	gene_id "LOCXPOlfC20.251.HIT1"; transcript_id "LOCXPOlfC20.251.HIT1.transcript"; gene_name "LOCXPOlfC20.251.HIT1.OlfC.2R.849.ANF_receptor.exons6.JAGXOD010000149.1.Brachyhypopomus_occidentalis";
JAGXOD010000149.1	exonerate:protein2genome:local	exon	1434420	1434543	.	-	.	gene_id "LOCXPOlfC20.251.HIT1"; transcript_id "LOCXPOlfC20.251.HIT1.transcript"; gene_name "LOCXPOlfC20.251.HIT1.OlfC.2R.849.ANF_receptor.exons6.JAGXOD010000149.1.Brachyhypopomus_occidentalis";
JAGXOD010000149.1	exonerate:protein2genome:local	exon	1434762	1434992	.	-	.	gene_id "LOCXPOlfC20.251.HIT1"; transcript_id "LOCXPOlfC20.251.HIT1.transcript"; gene_name "LOCXPOlfC20.251.HIT1.OlfC.2R.849.ANF_receptor.exons6.JAGXOD010000149.1.Brachyhypopomus_occidentalis";
JAGXOD010000149.1	exonerate:protein2genome:local	exon	1435092	1435895	.	-	.	gene_id "LOCXPOlfC20.251.HIT1"; transcript_id "LOCXPOlfC20.251.HIT1.transcript"; gene_name "LOCXPOlfC20.251.HIT1.OlfC.2R.849.ANF_receptor.exons6.JAGXOD010000149.1.Brachyhypopomus_occidentalis";
JAGXOD010000149.1	exonerate:protein2genome:local	exon	1436040	1436331	.	-	.	gene_id "LOCXPOlfC20.251.HIT1"; transcript_id "LOCXPOlfC20.251.HIT1.transcript"; gene_name "LOCXPOlfC20.251.HIT1.OlfC.2R.849.ANF_receptor.exons6.JAGXOD010000149.1.Brachyhypopomus_occidentalis";
JAGXOD010000149.1	exonerate:protein2genome:local	exon	1436550	1436749	.	-	.	gene_id "LOCXPOlfC20.251.HIT1"; transcript_id "LOCXPOlfC20.251.HIT1.transcript"; gene_name "LOCXPOlfC20.251.HIT1.OlfC.2R.849.ANF_receptor.exons6.JAGXOD010000149.1.Brachyhypopomus_occidentalis";
JAGXOD010000149.1	exonerate:protein2genome:local	exon	1450681	1451591	.	-	.	gene_id "LOCXPOlfC21.255.HIT1"; transcript_id "LOCXPOlfC21.255.HIT1.transcript"; gene_name "LOCXPOlfC21.255.HIT1.OlfC.2R.870.ANF_receptor.exons6.JAGXOD010000149.1.Brachyhypopomus_occidentalis";
JAGXOD010000149.1	exonerate:protein2genome:local	exon	1451784	1451907	.	-	.	gene_id "LOCXPOlfC21.255.HIT1"; transcript_id "LOCXPOlfC21.255.HIT1.transcript"; gene_name "LOCXPOlfC21.255.HIT1.OlfC.2R.870.ANF_receptor.exons6.JAGXOD010000149.1.Brachyhypopomus_occidentalis";
JAGXOD010000149.1	exonerate:protein2genome:local	exon	1452137	1452364	.	-	.	gene_id "LOCXPOlfC21.255.HIT1"; transcript_id "LOCXPOlfC21.255.HIT1.transcript"; gene_name "LOCXPOlfC21.255.HIT1.OlfC.2R.870.ANF_receptor.exons6.JAGXOD010000149.1.Brachyhypopomus_occidentalis";
JAGXOD010000149.1	exonerate:protein2genome:local	exon	1452921	1453751	.	-	.	gene_id "LOCXPOlfC21.255.HIT1"; transcript_id "LOCXPOlfC21.255.HIT1.transcript"; gene_name "LOCXPOlfC21.255.HIT1.OlfC.2R.870.ANF_receptor.exons6.JAGXOD010000149.1.Brachyhypopomus_occidentalis";
JAGXOD010000149.1	exonerate:protein2genome:local	exon	1453985	1454276	.	-	.	gene_id "LOCXPOlfC21.255.HIT1"; transcript_id "LOCXPOlfC21.255.HIT1.transcript"; gene_name "LOCXPOlfC21.255.HIT1.OlfC.2R.870.ANF_receptor.exons6.JAGXOD010000149.1.Brachyhypopomus_occidentalis";
JAGXOD010000149.1	exonerate:protein2genome:local	exon	1455012	1455235	.	-	.	gene_id "LOCXPOlfC21.255.HIT1"; transcript_id "LOCXPOlfC21.255.HIT1.transcript"; gene_name "LOCXPOlfC21.255.HIT1.OlfC.2R.870.ANF_receptor.exons6.JAGXOD010000149.1.Brachyhypopomus_occidentalis";
JAGXOD010000149.1	exonerate:protein2genome:local	exon	1458705	1458853	.	+	.	gene_id "LOCXPOlfC22.259.HIT1"; transcript_id "LOCXPOlfC22.259.HIT1.transcript"; gene_name "LOCXPOlfC22.259.HIT1.OlfC.2R.841.ANF_receptor.exons6.JAGXOD010000149.1.Brachyhypopomus_occidentalis";
JAGXOD010000149.1	exonerate:protein2genome:local	exon	1459164	1459473	.	+	.	gene_id "LOCXPOlfC22.259.HIT1"; transcript_id "LOCXPOlfC22.259.HIT1.transcript"; gene_name "LOCXPOlfC22.259.HIT1.OlfC.2R.841.ANF_receptor.exons6.JAGXOD010000149.1.Brachyhypopomus_occidentalis";
JAGXOD010000149.1	exonerate:protein2genome:local	exon	1460761	1461579	.	+	.	gene_id "LOCXPOlfC22.259.HIT1"; transcript_id "LOCXPOlfC22.259.HIT1.transcript"; gene_name "LOCXPOlfC22.259.HIT1.OlfC.2R.841.ANF_receptor.exons6.JAGXOD010000149.1.Brachyhypopomus_occidentalis";
JAGXOD010000149.1	exonerate:protein2genome:local	exon	1461699	1461926	.	+	.	gene_id "LOCXPOlfC22.259.HIT1"; transcript_id "LOCXPOlfC22.259.HIT1.transcript"; gene_name "LOCXPOlfC22.259.HIT1.OlfC.2R.841.ANF_receptor.exons6.JAGXOD010000149.1.Brachyhypopomus_occidentalis";
JAGXOD010000149.1	exonerate:protein2genome:local	exon	1462929	1463052	.	+	.	gene_id "LOCXPOlfC22.259.HIT1"; transcript_id "LOCXPOlfC22.259.HIT1.transcript"; gene_name "LOCXPOlfC22.259.HIT1.OlfC.2R.841.ANF_receptor.exons6.JAGXOD010000149.1.Brachyhypopomus_occidentalis";
JAGXOD010000149.1	exonerate:protein2genome:local	exon	1463344	1464236	.	+	.	gene_id "LOCXPOlfC22.259.HIT1"; transcript_id "LOCXPOlfC22.259.HIT1.transcript"; gene_name "LOCXPOlfC22.259.HIT1.OlfC.2R.841.ANF_receptor.exons6.JAGXOD010000149.1.Brachyhypopomus_occidentalis";
JAGXOD010000149.1	exonerate:protein2genome:local	exon	1465634	1466541	.	-	.	gene_id "LOCXPOlfC23.264.HIT1"; transcript_id "LOCXPOlfC23.264.HIT1.transcript"; gene_name "LOCXPOlfC23.264.HIT1.OlfC.2R.855.ANF_receptor.exons6.JAGXOD010000149.1.Brachyhypopomus_occidentalis";
JAGXOD010000149.1	exonerate:protein2genome:local	exon	1466861	1466984	.	-	.	gene_id "LOCXPOlfC23.264.HIT1"; transcript_id "LOCXPOlfC23.264.HIT1.transcript"; gene_name "LOCXPOlfC23.264.HIT1.OlfC.2R.855.ANF_receptor.exons6.JAGXOD010000149.1.Brachyhypopomus_occidentalis";
JAGXOD010000149.1	exonerate:protein2genome:local	exon	1467321	1467545	.	-	.	gene_id "LOCXPOlfC23.264.HIT1"; transcript_id "LOCXPOlfC23.264.HIT1.transcript"; gene_name "LOCXPOlfC23.264.HIT1.OlfC.2R.855.ANF_receptor.exons6.JAGXOD010000149.1.Brachyhypopomus_occidentalis";
JAGXOD010000149.1	exonerate:protein2genome:local	exon	1467787	1468563	.	-	.	gene_id "LOCXPOlfC23.264.HIT1"; transcript_id "LOCXPOlfC23.264.HIT1.transcript"; gene_name "LOCXPOlfC23.264.HIT1.OlfC.2R.855.ANF_receptor.exons6.JAGXOD010000149.1.Brachyhypopomus_occidentalis";
JAGXOD010000149.1	exonerate:protein2genome:local	exon	1468698	1468998	.	-	.	gene_id "LOCXPOlfC23.264.HIT1"; transcript_id "LOCXPOlfC23.264.HIT1.transcript"; gene_name "LOCXPOlfC23.264.HIT1.OlfC.2R.855.ANF_receptor.exons6.JAGXOD010000149.1.Brachyhypopomus_occidentalis";
JAGXOD010000149.1	exonerate:protein2genome:local	exon	1469170	1469399	.	-	.	gene_id "LOCXPOlfC23.264.HIT1"; transcript_id "LOCXPOlfC23.264.HIT1.transcript"; gene_name "LOCXPOlfC23.264.HIT1.OlfC.2R.855.ANF_receptor.exons6.JAGXOD010000149.1.Brachyhypopomus_occidentalis";
JAGXOD010000149.1	exonerate:protein2genome:local	exon	1472681	1473591	.	-	.	gene_id "LOCXPOlfC24.267.HIT1"; transcript_id "LOCXPOlfC24.267.HIT1.transcript"; gene_name "LOCXPOlfC24.267.HIT1.OlfC.2R.852.ANF_receptor.exons6.JAGXOD010000149.1.Brachyhypopomus_occidentalis";
JAGXOD010000149.1	exonerate:protein2genome:local	exon	1474148	1474271	.	-	.	gene_id "LOCXPOlfC24.267.HIT1"; transcript_id "LOCXPOlfC24.267.HIT1.transcript"; gene_name "LOCXPOlfC24.267.HIT1.OlfC.2R.852.ANF_receptor.exons6.JAGXOD010000149.1.Brachyhypopomus_occidentalis";
JAGXOD010000149.1	exonerate:protein2genome:local	exon	1474431	1474655	.	-	.	gene_id "LOCXPOlfC24.267.HIT1"; transcript_id "LOCXPOlfC24.267.HIT1.transcript"; gene_name "LOCXPOlfC24.267.HIT1.OlfC.2R.852.ANF_receptor.exons6.JAGXOD010000149.1.Brachyhypopomus_occidentalis";
JAGXOD010000149.1	exonerate:protein2genome:local	exon	1474837	1475610	.	-	.	gene_id "LOCXPOlfC24.267.HIT1"; transcript_id "LOCXPOlfC24.267.HIT1.transcript"; gene_name "LOCXPOlfC24.267.HIT1.OlfC.2R.852.ANF_receptor.exons6.JAGXOD010000149.1.Brachyhypopomus_occidentalis";
JAGXOD010000149.1	exonerate:protein2genome:local	exon	1475856	1476156	.	-	.	gene_id "LOCXPOlfC24.267.HIT1"; transcript_id "LOCXPOlfC24.267.HIT1.transcript"; gene_name "LOCXPOlfC24.267.HIT1.OlfC.2R.852.ANF_receptor.exons6.JAGXOD010000149.1.Brachyhypopomus_occidentalis";
JAGXOD010000149.1	exonerate:protein2genome:local	exon	1476346	1476566	.	-	.	gene_id "LOCXPOlfC24.267.HIT1"; transcript_id "LOCXPOlfC24.267.HIT1.transcript"; gene_name "LOCXPOlfC24.267.HIT1.OlfC.2R.852.ANF_receptor.exons6.JAGXOD010000149.1.Brachyhypopomus_occidentalis";
JAGXOD010000149.1	exonerate:protein2genome:local	exon	1491437	1492347	.	-	.	gene_id "LOCXPOlfC25.270.HIT1"; transcript_id "LOCXPOlfC25.270.HIT1.transcript"; gene_name "LOCXPOlfC25.270.HIT1.OlfC.2R.829.ANF_receptor.exons6.JAGXOD010000149.1.Brachyhypopomus_occidentalis";
JAGXOD010000149.1	exonerate:protein2genome:local	exon	1492899	1493022	.	-	.	gene_id "LOCXPOlfC25.270.HIT1"; transcript_id "LOCXPOlfC25.270.HIT1.transcript"; gene_name "LOCXPOlfC25.270.HIT1.OlfC.2R.829.ANF_receptor.exons6.JAGXOD010000149.1.Brachyhypopomus_occidentalis";
JAGXOD010000149.1	exonerate:protein2genome:local	exon	1493171	1493395	.	-	.	gene_id "LOCXPOlfC25.270.HIT1"; transcript_id "LOCXPOlfC25.270.HIT1.transcript"; gene_name "LOCXPOlfC25.270.HIT1.OlfC.2R.829.ANF_receptor.exons6.JAGXOD010000149.1.Brachyhypopomus_occidentalis";
JAGXOD010000149.1	exonerate:protein2genome:local	exon	1493626	1494402	.	-	.	gene_id "LOCXPOlfC25.270.HIT1"; transcript_id "LOCXPOlfC25.270.HIT1.transcript"; gene_name "LOCXPOlfC25.270.HIT1.OlfC.2R.829.ANF_receptor.exons6.JAGXOD010000149.1.Brachyhypopomus_occidentalis";
JAGXOD010000149.1	exonerate:protein2genome:local	exon	1494567	1494867	.	-	.	gene_id "LOCXPOlfC25.270.HIT1"; transcript_id "LOCXPOlfC25.270.HIT1.transcript"; gene_name "LOCXPOlfC25.270.HIT1.OlfC.2R.829.ANF_receptor.exons6.JAGXOD010000149.1.Brachyhypopomus_occidentalis";
JAGXOD010000149.1	exonerate:protein2genome:local	exon	1495057	1495205	.	-	.	gene_id "LOCXPOlfC25.270.HIT1"; transcript_id "LOCXPOlfC25.270.HIT1.transcript"; gene_name "LOCXPOlfC25.270.HIT1.OlfC.2R.829.ANF_receptor.exons6.JAGXOD010000149.1.Brachyhypopomus_occidentalis";
JAGXOD010000149.1	exonerate:protein2genome:local	exon	1507968	1508874	.	-	.	gene_id "LOCXPOlfC5.272.HIT1"; transcript_id "LOCXPOlfC5.272.HIT1.transcript"; gene_name "LOCXPOlfC5.272.HIT1.OlfC.2R.711.ANF_receptor.exons6.JAGXOD010000149.1.Brachyhypopomus_occidentalis";
JAGXOD010000149.1	exonerate:protein2genome:local	exon	1509307	1509430	.	-	.	gene_id "LOCXPOlfC5.272.HIT1"; transcript_id "LOCXPOlfC5.272.HIT1.transcript"; gene_name "LOCXPOlfC5.272.HIT1.OlfC.2R.711.ANF_receptor.exons6.JAGXOD010000149.1.Brachyhypopomus_occidentalis";
JAGXOD010000149.1	exonerate:protein2genome:local	exon	1509566	1509787	.	-	.	gene_id "LOCXPOlfC5.272.HIT1"; transcript_id "LOCXPOlfC5.272.HIT1.transcript"; gene_name "LOCXPOlfC5.272.HIT1.OlfC.2R.711.ANF_receptor.exons6.JAGXOD010000149.1.Brachyhypopomus_occidentalis";
JAGXOD010000149.1	exonerate:protein2genome:local	exon	1510174	1510947	.	-	.	gene_id "LOCXPOlfC5.272.HIT1"; transcript_id "LOCXPOlfC5.272.HIT1.transcript"; gene_name "LOCXPOlfC5.272.HIT1.OlfC.2R.711.ANF_receptor.exons6.JAGXOD010000149.1.Brachyhypopomus_occidentalis";
JAGXOD010000149.1	exonerate:protein2genome:local	exon	1511210	1511510	.	-	.	gene_id "LOCXPOlfC5.272.HIT1"; transcript_id "LOCXPOlfC5.272.HIT1.transcript"; gene_name "LOCXPOlfC5.272.HIT1.OlfC.2R.711.ANF_receptor.exons6.JAGXOD010000149.1.Brachyhypopomus_occidentalis";
JAGXOD010000149.1	exonerate:protein2genome:local	exon	1511705	1511925	.	-	.	gene_id "LOCXPOlfC5.272.HIT1"; transcript_id "LOCXPOlfC5.272.HIT1.transcript"; gene_name "LOCXPOlfC5.272.HIT1.OlfC.2R.711.ANF_receptor.exons6.JAGXOD010000149.1.Brachyhypopomus_occidentalis";
JAGXOD010000149.1	exonerate:protein2genome:local	exon	1520552	1521459	.	-	.	gene_id "LOCXPOlfC26.283.HIT1"; transcript_id "LOCXPOlfC26.283.HIT1.transcript"; gene_name "LOCXPOlfC26.283.HIT1.OlfC.2R.859.ANF_receptor.exons6.JAGXOD010000149.1.Brachyhypopomus_occidentalis";
JAGXOD010000149.1	exonerate:protein2genome:local	exon	1522016	1522139	.	-	.	gene_id "LOCXPOlfC26.283.HIT1"; transcript_id "LOCXPOlfC26.283.HIT1.transcript"; gene_name "LOCXPOlfC26.283.HIT1.OlfC.2R.859.ANF_receptor.exons6.JAGXOD010000149.1.Brachyhypopomus_occidentalis";
JAGXOD010000149.1	exonerate:protein2genome:local	exon	1522543	1522767	.	-	.	gene_id "LOCXPOlfC26.283.HIT1"; transcript_id "LOCXPOlfC26.283.HIT1.transcript"; gene_name "LOCXPOlfC26.283.HIT1.OlfC.2R.859.ANF_receptor.exons6.JAGXOD010000149.1.Brachyhypopomus_occidentalis";
JAGXOD010000149.1	exonerate:protein2genome:local	exon	1523009	1523794	.	-	.	gene_id "LOCXPOlfC26.283.HIT1"; transcript_id "LOCXPOlfC26.283.HIT1.transcript"; gene_name "LOCXPOlfC26.283.HIT1.OlfC.2R.859.ANF_receptor.exons6.JAGXOD010000149.1.Brachyhypopomus_occidentalis";
JAGXOD010000149.1	exonerate:protein2genome:local	exon	1523949	1524252	.	-	.	gene_id "LOCXPOlfC26.283.HIT1"; transcript_id "LOCXPOlfC26.283.HIT1.transcript"; gene_name "LOCXPOlfC26.283.HIT1.OlfC.2R.859.ANF_receptor.exons6.JAGXOD010000149.1.Brachyhypopomus_occidentalis";
JAGXOD010000149.1	exonerate:protein2genome:local	exon	1524457	1524686	.	-	.	gene_id "LOCXPOlfC26.283.HIT1"; transcript_id "LOCXPOlfC26.283.HIT1.transcript"; gene_name "LOCXPOlfC26.283.HIT1.OlfC.2R.859.ANF_receptor.exons6.JAGXOD010000149.1.Brachyhypopomus_occidentalis";
JAGXOD010000149.1	exonerate:protein2genome:local	exon	1538579	1539486	.	-	.	gene_id "LOCXPOlfC27.287.HIT1"; transcript_id "LOCXPOlfC27.287.HIT1.transcript"; gene_name "LOCXPOlfC27.287.HIT1.OlfC.2R.839.ANF_receptor.exons6.JAGXOD010000149.1.Brachyhypopomus_occidentalis";
JAGXOD010000149.1	exonerate:protein2genome:local	exon	1539923	1540046	.	-	.	gene_id "LOCXPOlfC27.287.HIT1"; transcript_id "LOCXPOlfC27.287.HIT1.transcript"; gene_name "LOCXPOlfC27.287.HIT1.OlfC.2R.839.ANF_receptor.exons6.JAGXOD010000149.1.Brachyhypopomus_occidentalis";
JAGXOD010000149.1	exonerate:protein2genome:local	exon	1540275	1540499	.	-	.	gene_id "LOCXPOlfC27.287.HIT1"; transcript_id "LOCXPOlfC27.287.HIT1.transcript"; gene_name "LOCXPOlfC27.287.HIT1.OlfC.2R.839.ANF_receptor.exons6.JAGXOD010000149.1.Brachyhypopomus_occidentalis";
JAGXOD010000149.1	exonerate:protein2genome:local	exon	1541204	1541989	.	-	.	gene_id "LOCXPOlfC27.287.HIT1"; transcript_id "LOCXPOlfC27.287.HIT1.transcript"; gene_name "LOCXPOlfC27.287.HIT1.OlfC.2R.839.ANF_receptor.exons6.JAGXOD010000149.1.Brachyhypopomus_occidentalis";
JAGXOD010000149.1	exonerate:protein2genome:local	exon	1542094	1542394	.	-	.	gene_id "LOCXPOlfC27.287.HIT1"; transcript_id "LOCXPOlfC27.287.HIT1.transcript"; gene_name "LOCXPOlfC27.287.HIT1.OlfC.2R.839.ANF_receptor.exons6.JAGXOD010000149.1.Brachyhypopomus_occidentalis";
JAGXOD010000149.1	exonerate:protein2genome:local	exon	1542586	1542758	.	-	.	gene_id "LOCXPOlfC27.287.HIT1"; transcript_id "LOCXPOlfC27.287.HIT1.transcript"; gene_name "LOCXPOlfC27.287.HIT1.OlfC.2R.839.ANF_receptor.exons6.JAGXOD010000149.1.Brachyhypopomus_occidentalis";
JAGXOD010000149.1	exonerate:protein2genome:local	exon	1562085	1562995	.	-	.	gene_id "LOCXPOlfC28.295.HIT1"; transcript_id "LOCXPOlfC28.295.HIT1.transcript"; gene_name "LOCXPOlfC28.295.HIT1.OlfC.2R.832.ANF_receptor.exons6.JAGXOD010000149.1.Brachyhypopomus_occidentalis";
JAGXOD010000149.1	exonerate:protein2genome:local	exon	1563548	1563671	.	-	.	gene_id "LOCXPOlfC28.295.HIT1"; transcript_id "LOCXPOlfC28.295.HIT1.transcript"; gene_name "LOCXPOlfC28.295.HIT1.OlfC.2R.832.ANF_receptor.exons6.JAGXOD010000149.1.Brachyhypopomus_occidentalis";
JAGXOD010000149.1	exonerate:protein2genome:local	exon	1563906	1564130	.	-	.	gene_id "LOCXPOlfC28.295.HIT1"; transcript_id "LOCXPOlfC28.295.HIT1.transcript"; gene_name "LOCXPOlfC28.295.HIT1.OlfC.2R.832.ANF_receptor.exons6.JAGXOD010000149.1.Brachyhypopomus_occidentalis";
JAGXOD010000149.1	exonerate:protein2genome:local	exon	1564392	1565177	.	-	.	gene_id "LOCXPOlfC28.295.HIT1"; transcript_id "LOCXPOlfC28.295.HIT1.transcript"; gene_name "LOCXPOlfC28.295.HIT1.OlfC.2R.832.ANF_receptor.exons6.JAGXOD010000149.1.Brachyhypopomus_occidentalis";
JAGXOD010000149.1	exonerate:protein2genome:local	exon	1565446	1565746	.	-	.	gene_id "LOCXPOlfC28.295.HIT1"; transcript_id "LOCXPOlfC28.295.HIT1.transcript"; gene_name "LOCXPOlfC28.295.HIT1.OlfC.2R.832.ANF_receptor.exons6.JAGXOD010000149.1.Brachyhypopomus_occidentalis";
JAGXOD010000149.1	exonerate:protein2genome:local	exon	1565940	1566088	.	-	.	gene_id "LOCXPOlfC28.295.HIT1"; transcript_id "LOCXPOlfC28.295.HIT1.transcript"; gene_name "LOCXPOlfC28.295.HIT1.OlfC.2R.832.ANF_receptor.exons6.JAGXOD010000149.1.Brachyhypopomus_occidentalis";
JAGXOD010000149.1	exonerate:protein2genome:local	exon	1572672	1573582	.	-	.	gene_id "LOCXPOlfC29.302.HIT1"; transcript_id "LOCXPOlfC29.302.HIT1.transcript"; gene_name "LOCXPOlfC29.302.HIT1.OlfC.2R.832.ANF_receptor.exons6.JAGXOD010000149.1.Brachyhypopomus_occidentalis";
JAGXOD010000149.1	exonerate:protein2genome:local	exon	1573948	1574071	.	-	.	gene_id "LOCXPOlfC29.302.HIT1"; transcript_id "LOCXPOlfC29.302.HIT1.transcript"; gene_name "LOCXPOlfC29.302.HIT1.OlfC.2R.832.ANF_receptor.exons6.JAGXOD010000149.1.Brachyhypopomus_occidentalis";
JAGXOD010000149.1	exonerate:protein2genome:local	exon	1574336	1574560	.	-	.	gene_id "LOCXPOlfC29.302.HIT1"; transcript_id "LOCXPOlfC29.302.HIT1.transcript"; gene_name "LOCXPOlfC29.302.HIT1.OlfC.2R.832.ANF_receptor.exons6.JAGXOD010000149.1.Brachyhypopomus_occidentalis";
JAGXOD010000149.1	exonerate:protein2genome:local	exon	1574889	1575674	.	-	.	gene_id "LOCXPOlfC29.302.HIT1"; transcript_id "LOCXPOlfC29.302.HIT1.transcript"; gene_name "LOCXPOlfC29.302.HIT1.OlfC.2R.832.ANF_receptor.exons6.JAGXOD010000149.1.Brachyhypopomus_occidentalis";
JAGXOD010000149.1	exonerate:protein2genome:local	exon	1575811	1576111	.	-	.	gene_id "LOCXPOlfC29.302.HIT1"; transcript_id "LOCXPOlfC29.302.HIT1.transcript"; gene_name "LOCXPOlfC29.302.HIT1.OlfC.2R.832.ANF_receptor.exons6.JAGXOD010000149.1.Brachyhypopomus_occidentalis";
JAGXOD010000149.1	exonerate:protein2genome:local	exon	1576330	1576478	.	-	.	gene_id "LOCXPOlfC29.302.HIT1"; transcript_id "LOCXPOlfC29.302.HIT1.transcript"; gene_name "LOCXPOlfC29.302.HIT1.OlfC.2R.832.ANF_receptor.exons6.JAGXOD010000149.1.Brachyhypopomus_occidentalis";
JAGXOD010000149.1	exonerate:protein2genome:local	exon	1584107	1584996	.	-	.	gene_id "LOCXPOlfC30.306.HIT1"; transcript_id "LOCXPOlfC30.306.HIT1.transcript"; gene_name "LOCXPOlfC30.306.HIT1.OlfC.2R.851.ANF_receptor.exons6.JAGXOD010000149.1.Brachyhypopomus_occidentalis";
JAGXOD010000149.1	exonerate:protein2genome:local	exon	1585958	1586081	.	-	.	gene_id "LOCXPOlfC30.306.HIT1"; transcript_id "LOCXPOlfC30.306.HIT1.transcript"; gene_name "LOCXPOlfC30.306.HIT1.OlfC.2R.851.ANF_receptor.exons6.JAGXOD010000149.1.Brachyhypopomus_occidentalis";
JAGXOD010000149.1	exonerate:protein2genome:local	exon	1586367	1586591	.	-	.	gene_id "LOCXPOlfC30.306.HIT1"; transcript_id "LOCXPOlfC30.306.HIT1.transcript"; gene_name "LOCXPOlfC30.306.HIT1.OlfC.2R.851.ANF_receptor.exons6.JAGXOD010000149.1.Brachyhypopomus_occidentalis";
JAGXOD010000149.1	exonerate:protein2genome:local	exon	1587039	1587821	.	-	.	gene_id "LOCXPOlfC30.306.HIT1"; transcript_id "LOCXPOlfC30.306.HIT1.transcript"; gene_name "LOCXPOlfC30.306.HIT1.OlfC.2R.851.ANF_receptor.exons6.JAGXOD010000149.1.Brachyhypopomus_occidentalis";
JAGXOD010000149.1	exonerate:protein2genome:local	exon	1588116	1588416	.	-	.	gene_id "LOCXPOlfC30.306.HIT1"; transcript_id "LOCXPOlfC30.306.HIT1.transcript"; gene_name "LOCXPOlfC30.306.HIT1.OlfC.2R.851.ANF_receptor.exons6.JAGXOD010000149.1.Brachyhypopomus_occidentalis";
JAGXOD010000149.1	exonerate:protein2genome:local	exon	1588609	1588838	.	-	.	gene_id "LOCXPOlfC30.306.HIT1"; transcript_id "LOCXPOlfC30.306.HIT1.transcript"; gene_name "LOCXPOlfC30.306.HIT1.OlfC.2R.851.ANF_receptor.exons6.JAGXOD010000149.1.Brachyhypopomus_occidentalis";
JAGXOD010000149.1	exonerate:protein2genome:local	exon	1589610	1590520	.	-	.	gene_id "LOCXPOlfC31.314.HIT1"; transcript_id "LOCXPOlfC31.314.HIT1.transcript"; gene_name "LOCXPOlfC31.314.HIT1.OlfC.2R.827.ANF_receptor.exons6.JAGXOD010000149.1.Brachyhypopomus_occidentalis";
JAGXOD010000149.1	exonerate:protein2genome:local	exon	1591535	1591658	.	-	.	gene_id "LOCXPOlfC31.314.HIT1"; transcript_id "LOCXPOlfC31.314.HIT1.transcript"; gene_name "LOCXPOlfC31.314.HIT1.OlfC.2R.827.ANF_receptor.exons6.JAGXOD010000149.1.Brachyhypopomus_occidentalis";
JAGXOD010000149.1	exonerate:protein2genome:local	exon	1591858	1592082	.	-	.	gene_id "LOCXPOlfC31.314.HIT1"; transcript_id "LOCXPOlfC31.314.HIT1.transcript"; gene_name "LOCXPOlfC31.314.HIT1.OlfC.2R.827.ANF_receptor.exons6.JAGXOD010000149.1.Brachyhypopomus_occidentalis";
JAGXOD010000149.1	exonerate:protein2genome:local	exon	1592311	1593081	.	-	.	gene_id "LOCXPOlfC31.314.HIT1"; transcript_id "LOCXPOlfC31.314.HIT1.transcript"; gene_name "LOCXPOlfC31.314.HIT1.OlfC.2R.827.ANF_receptor.exons6.JAGXOD010000149.1.Brachyhypopomus_occidentalis";
JAGXOD010000149.1	exonerate:protein2genome:local	exon	1593349	1593649	.	-	.	gene_id "LOCXPOlfC31.314.HIT1"; transcript_id "LOCXPOlfC31.314.HIT1.transcript"; gene_name "LOCXPOlfC31.314.HIT1.OlfC.2R.827.ANF_receptor.exons6.JAGXOD010000149.1.Brachyhypopomus_occidentalis";
JAGXOD010000149.1	exonerate:protein2genome:local	exon	1593829	1593977	.	-	.	gene_id "LOCXPOlfC31.314.HIT1"; transcript_id "LOCXPOlfC31.314.HIT1.transcript"; gene_name "LOCXPOlfC31.314.HIT1.OlfC.2R.827.ANF_receptor.exons6.JAGXOD010000149.1.Brachyhypopomus_occidentalis";
JAGXOD010000149.1	exonerate:protein2genome:local	exon	1606632	1607539	.	-	.	gene_id "LOCXPOlfC32.316.HIT1"; transcript_id "LOCXPOlfC32.316.HIT1.transcript"; gene_name "LOCXPOlfC32.316.HIT1.OlfC.2R.853.ANF_receptor.exons6.JAGXOD010000149.1.Brachyhypopomus_occidentalis";
JAGXOD010000149.1	exonerate:protein2genome:local	exon	1608367	1608490	.	-	.	gene_id "LOCXPOlfC32.316.HIT1"; transcript_id "LOCXPOlfC32.316.HIT1.transcript"; gene_name "LOCXPOlfC32.316.HIT1.OlfC.2R.853.ANF_receptor.exons6.JAGXOD010000149.1.Brachyhypopomus_occidentalis";
JAGXOD010000149.1	exonerate:protein2genome:local	exon	1608690	1608914	.	-	.	gene_id "LOCXPOlfC32.316.HIT1"; transcript_id "LOCXPOlfC32.316.HIT1.transcript"; gene_name "LOCXPOlfC32.316.HIT1.OlfC.2R.853.ANF_receptor.exons6.JAGXOD010000149.1.Brachyhypopomus_occidentalis";
JAGXOD010000149.1	exonerate:protein2genome:local	exon	1609269	1610039	.	-	.	gene_id "LOCXPOlfC32.316.HIT1"; transcript_id "LOCXPOlfC32.316.HIT1.transcript"; gene_name "LOCXPOlfC32.316.HIT1.OlfC.2R.853.ANF_receptor.exons6.JAGXOD010000149.1.Brachyhypopomus_occidentalis";
JAGXOD010000149.1	exonerate:protein2genome:local	exon	1610302	1610602	.	-	.	gene_id "LOCXPOlfC32.316.HIT1"; transcript_id "LOCXPOlfC32.316.HIT1.transcript"; gene_name "LOCXPOlfC32.316.HIT1.OlfC.2R.853.ANF_receptor.exons6.JAGXOD010000149.1.Brachyhypopomus_occidentalis";
JAGXOD010000149.1	exonerate:protein2genome:local	exon	1610787	1611016	.	-	.	gene_id "LOCXPOlfC32.316.HIT1"; transcript_id "LOCXPOlfC32.316.HIT1.transcript"; gene_name "LOCXPOlfC32.316.HIT1.OlfC.2R.853.ANF_receptor.exons6.JAGXOD010000149.1.Brachyhypopomus_occidentalis";
JAGXOD010000149.1	exonerate:protein2genome:local	exon	1633275	1634185	.	-	.	gene_id "LOCXPOlfC33.322.HIT1"; transcript_id "LOCXPOlfC33.322.HIT1.transcript"; gene_name "LOCXPOlfC33.322.HIT1.OlfC.2R.827.ANF_receptor.exons6.JAGXOD010000149.1.Brachyhypopomus_occidentalis";
JAGXOD010000149.1	exonerate:protein2genome:local	exon	1634611	1634734	.	-	.	gene_id "LOCXPOlfC33.322.HIT1"; transcript_id "LOCXPOlfC33.322.HIT1.transcript"; gene_name "LOCXPOlfC33.322.HIT1.OlfC.2R.827.ANF_receptor.exons6.JAGXOD010000149.1.Brachyhypopomus_occidentalis";
JAGXOD010000149.1	exonerate:protein2genome:local	exon	1635009	1635233	.	-	.	gene_id "LOCXPOlfC33.322.HIT1"; transcript_id "LOCXPOlfC33.322.HIT1.transcript"; gene_name "LOCXPOlfC33.322.HIT1.OlfC.2R.827.ANF_receptor.exons6.JAGXOD010000149.1.Brachyhypopomus_occidentalis";
JAGXOD010000149.1	exonerate:protein2genome:local	exon	1635677	1636447	.	-	.	gene_id "LOCXPOlfC33.322.HIT1"; transcript_id "LOCXPOlfC33.322.HIT1.transcript"; gene_name "LOCXPOlfC33.322.HIT1.OlfC.2R.827.ANF_receptor.exons6.JAGXOD010000149.1.Brachyhypopomus_occidentalis";
JAGXOD010000149.1	exonerate:protein2genome:local	exon	1636706	1637006	.	-	.	gene_id "LOCXPOlfC33.322.HIT1"; transcript_id "LOCXPOlfC33.322.HIT1.transcript"; gene_name "LOCXPOlfC33.322.HIT1.OlfC.2R.827.ANF_receptor.exons6.JAGXOD010000149.1.Brachyhypopomus_occidentalis";
JAGXOD010000149.1	exonerate:protein2genome:local	exon	1637209	1637357	.	-	.	gene_id "LOCXPOlfC33.322.HIT1"; transcript_id "LOCXPOlfC33.322.HIT1.transcript"; gene_name "LOCXPOlfC33.322.HIT1.OlfC.2R.827.ANF_receptor.exons6.JAGXOD010000149.1.Brachyhypopomus_occidentalis";
JAGXOD010000149.1	exonerate:protein2genome:local	exon	1644471	1645378	.	-	.	gene_id "LOCXPOlfC34.331.HIT1"; transcript_id "LOCXPOlfC34.331.HIT1.transcript"; gene_name "LOCXPOlfC34.331.HIT1.OlfC.2R.854.ANF_receptor.exons6.JAGXOD010000149.1.Brachyhypopomus_occidentalis";
JAGXOD010000149.1	exonerate:protein2genome:local	exon	1647461	1647584	.	-	.	gene_id "LOCXPOlfC34.331.HIT1"; transcript_id "LOCXPOlfC34.331.HIT1.transcript"; gene_name "LOCXPOlfC34.331.HIT1.OlfC.2R.854.ANF_receptor.exons6.JAGXOD010000149.1.Brachyhypopomus_occidentalis";
JAGXOD010000149.1	exonerate:protein2genome:local	exon	1647802	1648026	.	-	.	gene_id "LOCXPOlfC34.331.HIT1"; transcript_id "LOCXPOlfC34.331.HIT1.transcript"; gene_name "LOCXPOlfC34.331.HIT1.OlfC.2R.854.ANF_receptor.exons6.JAGXOD010000149.1.Brachyhypopomus_occidentalis";
JAGXOD010000149.1	exonerate:protein2genome:local	exon	1648214	1648987	.	-	.	gene_id "LOCXPOlfC34.331.HIT1"; transcript_id "LOCXPOlfC34.331.HIT1.transcript"; gene_name "LOCXPOlfC34.331.HIT1.OlfC.2R.854.ANF_receptor.exons6.JAGXOD010000149.1.Brachyhypopomus_occidentalis";
JAGXOD010000149.1	exonerate:protein2genome:local	exon	1649136	1649436	.	-	.	gene_id "LOCXPOlfC34.331.HIT1"; transcript_id "LOCXPOlfC34.331.HIT1.transcript"; gene_name "LOCXPOlfC34.331.HIT1.OlfC.2R.854.ANF_receptor.exons6.JAGXOD010000149.1.Brachyhypopomus_occidentalis";
JAGXOD010000149.1	exonerate:protein2genome:local	exon	1649642	1649871	.	-	.	gene_id "LOCXPOlfC34.331.HIT1"; transcript_id "LOCXPOlfC34.331.HIT1.transcript"; gene_name "LOCXPOlfC34.331.HIT1.OlfC.2R.854.ANF_receptor.exons6.JAGXOD010000149.1.Brachyhypopomus_occidentalis";
JAGXOD010000235.1	exonerate:protein2genome:local	exon	8174	9066	.	-	.	gene_id "LOCXPOlfC35.338.HIT1"; transcript_id "LOCXPOlfC35.338.HIT1.transcript"; gene_name "LOCXPOlfC35.338.HIT1.OlfC.2R.848.ANF_receptor.exons6.JAGXOD010000235.1.Brachyhypopomus_occidentalis";
JAGXOD010000235.1	exonerate:protein2genome:local	exon	9280	9403	.	-	.	gene_id "LOCXPOlfC35.338.HIT1"; transcript_id "LOCXPOlfC35.338.HIT1.transcript"; gene_name "LOCXPOlfC35.338.HIT1.OlfC.2R.848.ANF_receptor.exons6.JAGXOD010000235.1.Brachyhypopomus_occidentalis";
JAGXOD010000235.1	exonerate:protein2genome:local	exon	9605	9832	.	-	.	gene_id "LOCXPOlfC35.338.HIT1"; transcript_id "LOCXPOlfC35.338.HIT1.transcript"; gene_name "LOCXPOlfC35.338.HIT1.OlfC.2R.848.ANF_receptor.exons6.JAGXOD010000235.1.Brachyhypopomus_occidentalis";
JAGXOD010000235.1	exonerate:protein2genome:local	exon	9937	10728	.	-	.	gene_id "LOCXPOlfC35.338.HIT1"; transcript_id "LOCXPOlfC35.338.HIT1.transcript"; gene_name "LOCXPOlfC35.338.HIT1.OlfC.2R.848.ANF_receptor.exons6.JAGXOD010000235.1.Brachyhypopomus_occidentalis";
JAGXOD010000235.1	exonerate:protein2genome:local	exon	10921	11212	.	-	.	gene_id "LOCXPOlfC35.338.HIT1"; transcript_id "LOCXPOlfC35.338.HIT1.transcript"; gene_name "LOCXPOlfC35.338.HIT1.OlfC.2R.848.ANF_receptor.exons6.JAGXOD010000235.1.Brachyhypopomus_occidentalis";
JAGXOD010000235.1	exonerate:protein2genome:local	exon	11316	11530	.	-	.	gene_id "LOCXPOlfC35.338.HIT1"; transcript_id "LOCXPOlfC35.338.HIT1.transcript"; gene_name "LOCXPOlfC35.338.HIT1.OlfC.2R.848.ANF_receptor.exons6.JAGXOD010000235.1.Brachyhypopomus_occidentalis";
JAGXOD010000235.1	exonerate:protein2genome:local	exon	16190	17082	.	-	.	gene_id "LOCXPOlfC36.345.HIT1"; transcript_id "LOCXPOlfC36.345.HIT1.transcript"; gene_name "LOCXPOlfC36.345.HIT1.OlfC.2R.833.ANF_receptor.exons6.JAGXOD010000235.1.Brachyhypopomus_occidentalis";
JAGXOD010000235.1	exonerate:protein2genome:local	exon	17226	17349	.	-	.	gene_id "LOCXPOlfC36.345.HIT1"; transcript_id "LOCXPOlfC36.345.HIT1.transcript"; gene_name "LOCXPOlfC36.345.HIT1.OlfC.2R.833.ANF_receptor.exons6.JAGXOD010000235.1.Brachyhypopomus_occidentalis";
JAGXOD010000235.1	exonerate:protein2genome:local	exon	17461	17688	.	-	.	gene_id "LOCXPOlfC36.345.HIT1"; transcript_id "LOCXPOlfC36.345.HIT1.transcript"; gene_name "LOCXPOlfC36.345.HIT1.OlfC.2R.833.ANF_receptor.exons6.JAGXOD010000235.1.Brachyhypopomus_occidentalis";
JAGXOD010000235.1	exonerate:protein2genome:local	exon	17782	18585	.	-	.	gene_id "LOCXPOlfC36.345.HIT1"; transcript_id "LOCXPOlfC36.345.HIT1.transcript"; gene_name "LOCXPOlfC36.345.HIT1.OlfC.2R.833.ANF_receptor.exons6.JAGXOD010000235.1.Brachyhypopomus_occidentalis";
JAGXOD010000235.1	exonerate:protein2genome:local	exon	18715	19006	.	-	.	gene_id "LOCXPOlfC36.345.HIT1"; transcript_id "LOCXPOlfC36.345.HIT1.transcript"; gene_name "LOCXPOlfC36.345.HIT1.OlfC.2R.833.ANF_receptor.exons6.JAGXOD010000235.1.Brachyhypopomus_occidentalis";
JAGXOD010000235.1	exonerate:protein2genome:local	exon	21483	21640	.	-	.	gene_id "LOCXPOlfC36.345.HIT1"; transcript_id "LOCXPOlfC36.345.HIT1.transcript"; gene_name "LOCXPOlfC36.345.HIT1.OlfC.2R.833.ANF_receptor.exons6.JAGXOD010000235.1.Brachyhypopomus_occidentalis";
JAGXOD010000235.1	exonerate:protein2genome:local	exon	24239	25131	.	-	.	gene_id "LOCXPOlfC50.351.HIT1"; transcript_id "LOCXPOlfC50.351.HIT1.transcript"; gene_name "LOCXPOlfC50.351.HIT1.OlfC.2R.842.ANF_receptor.exons6.JAGXOD010000235.1.Brachyhypopomus_occidentalis";
JAGXOD010000235.1	exonerate:protein2genome:local	exon	25236	25359	.	-	.	gene_id "LOCXPOlfC50.351.HIT1"; transcript_id "LOCXPOlfC50.351.HIT1.transcript"; gene_name "LOCXPOlfC50.351.HIT1.OlfC.2R.842.ANF_receptor.exons6.JAGXOD010000235.1.Brachyhypopomus_occidentalis";
JAGXOD010000235.1	exonerate:protein2genome:local	exon	25455	25664	.	-	.	gene_id "LOCXPOlfC50.351.HIT1"; transcript_id "LOCXPOlfC50.351.HIT1.transcript"; gene_name "LOCXPOlfC50.351.HIT1.OlfC.2R.842.ANF_receptor.exons6.JAGXOD010000235.1.Brachyhypopomus_occidentalis";
JAGXOD010000235.1	exonerate:protein2genome:local	exon	25799	26605	.	-	.	gene_id "LOCXPOlfC50.351.HIT1"; transcript_id "LOCXPOlfC50.351.HIT1.transcript"; gene_name "LOCXPOlfC50.351.HIT1.OlfC.2R.842.ANF_receptor.exons6.JAGXOD010000235.1.Brachyhypopomus_occidentalis";
JAGXOD010000235.1	exonerate:protein2genome:local	exon	26756	27050	.	-	.	gene_id "LOCXPOlfC50.351.HIT1"; transcript_id "LOCXPOlfC50.351.HIT1.transcript"; gene_name "LOCXPOlfC50.351.HIT1.OlfC.2R.842.ANF_receptor.exons6.JAGXOD010000235.1.Brachyhypopomus_occidentalis";
JAGXOD010000235.1	exonerate:protein2genome:local	exon	27195	27391	.	-	.	gene_id "LOCXPOlfC50.351.HIT1"; transcript_id "LOCXPOlfC50.351.HIT1.transcript"; gene_name "LOCXPOlfC50.351.HIT1.OlfC.2R.842.ANF_receptor.exons6.JAGXOD010000235.1.Brachyhypopomus_occidentalis";
JAGXOD010000235.1	exonerate:protein2genome:local	exon	28744	29636	.	-	.	gene_id "LOCXPOlfC36.355.HIT1"; transcript_id "LOCXPOlfC36.355.HIT1.transcript"; gene_name "LOCXPOlfC36.355.HIT1.OlfC.2R.848.ANF_receptor.exons6.JAGXOD010000235.1.Brachyhypopomus_occidentalis";
JAGXOD010000235.1	exonerate:protein2genome:local	exon	30215	30338	.	-	.	gene_id "LOCXPOlfC36.355.HIT1"; transcript_id "LOCXPOlfC36.355.HIT1.transcript"; gene_name "LOCXPOlfC36.355.HIT1.OlfC.2R.848.ANF_receptor.exons6.JAGXOD010000235.1.Brachyhypopomus_occidentalis";
JAGXOD010000235.1	exonerate:protein2genome:local	exon	30464	30691	.	-	.	gene_id "LOCXPOlfC36.355.HIT1"; transcript_id "LOCXPOlfC36.355.HIT1.transcript"; gene_name "LOCXPOlfC36.355.HIT1.OlfC.2R.848.ANF_receptor.exons6.JAGXOD010000235.1.Brachyhypopomus_occidentalis";
JAGXOD010000235.1	exonerate:protein2genome:local	exon	30778	31569	.	-	.	gene_id "LOCXPOlfC36.355.HIT1"; transcript_id "LOCXPOlfC36.355.HIT1.transcript"; gene_name "LOCXPOlfC36.355.HIT1.OlfC.2R.848.ANF_receptor.exons6.JAGXOD010000235.1.Brachyhypopomus_occidentalis";
JAGXOD010000235.1	exonerate:protein2genome:local	exon	31791	32082	.	-	.	gene_id "LOCXPOlfC36.355.HIT1"; transcript_id "LOCXPOlfC36.355.HIT1.transcript"; gene_name "LOCXPOlfC36.355.HIT1.OlfC.2R.848.ANF_receptor.exons6.JAGXOD010000235.1.Brachyhypopomus_occidentalis";
JAGXOD010000235.1	exonerate:protein2genome:local	exon	32212	32426	.	-	.	gene_id "LOCXPOlfC36.355.HIT1"; transcript_id "LOCXPOlfC36.355.HIT1.transcript"; gene_name "LOCXPOlfC36.355.HIT1.OlfC.2R.848.ANF_receptor.exons6.JAGXOD010000235.1.Brachyhypopomus_occidentalis";
JAGXOD010000258.1	exonerate:protein2genome:local	exon	12648	12877	.	+	.	gene_id "LOCXPOlfC37.358.HIT1"; transcript_id "LOCXPOlfC37.358.HIT1.transcript"; gene_name "LOCXPOlfC37.358.HIT1.OlfC.2R.854.ANF_receptor.exons6.JAGXOD010000258.1.Brachyhypopomus_occidentalis";
JAGXOD010000258.1	exonerate:protein2genome:local	exon	13053	13353	.	+	.	gene_id "LOCXPOlfC37.358.HIT1"; transcript_id "LOCXPOlfC37.358.HIT1.transcript"; gene_name "LOCXPOlfC37.358.HIT1.OlfC.2R.854.ANF_receptor.exons6.JAGXOD010000258.1.Brachyhypopomus_occidentalis";
JAGXOD010000258.1	exonerate:protein2genome:local	exon	13623	14396	.	+	.	gene_id "LOCXPOlfC37.358.HIT1"; transcript_id "LOCXPOlfC37.358.HIT1.transcript"; gene_name "LOCXPOlfC37.358.HIT1.OlfC.2R.854.ANF_receptor.exons6.JAGXOD010000258.1.Brachyhypopomus_occidentalis";
JAGXOD010000258.1	exonerate:protein2genome:local	exon	14659	14883	.	+	.	gene_id "LOCXPOlfC37.358.HIT1"; transcript_id "LOCXPOlfC37.358.HIT1.transcript"; gene_name "LOCXPOlfC37.358.HIT1.OlfC.2R.854.ANF_receptor.exons6.JAGXOD010000258.1.Brachyhypopomus_occidentalis";
JAGXOD010000258.1	exonerate:protein2genome:local	exon	15075	15198	.	+	.	gene_id "LOCXPOlfC37.358.HIT1"; transcript_id "LOCXPOlfC37.358.HIT1.transcript"; gene_name "LOCXPOlfC37.358.HIT1.OlfC.2R.854.ANF_receptor.exons6.JAGXOD010000258.1.Brachyhypopomus_occidentalis";
JAGXOD010000258.1	exonerate:protein2genome:local	exon	15487	16394	.	+	.	gene_id "LOCXPOlfC37.358.HIT1"; transcript_id "LOCXPOlfC37.358.HIT1.transcript"; gene_name "LOCXPOlfC37.358.HIT1.OlfC.2R.854.ANF_receptor.exons6.JAGXOD010000258.1.Brachyhypopomus_occidentalis";
JAGXOD010000258.1	exonerate:protein2genome:local	exon	41548	41696	.	+	.	gene_id "LOCXPOlfC38.363.HIT1"; transcript_id "LOCXPOlfC38.363.HIT1.transcript"; gene_name "LOCXPOlfC38.363.HIT1.OlfC.2R.828.ANF_receptor.exons6.JAGXOD010000258.1.Brachyhypopomus_occidentalis";
JAGXOD010000258.1	exonerate:protein2genome:local	exon	41873	42173	.	+	.	gene_id "LOCXPOlfC38.363.HIT1"; transcript_id "LOCXPOlfC38.363.HIT1.transcript"; gene_name "LOCXPOlfC38.363.HIT1.OlfC.2R.828.ANF_receptor.exons6.JAGXOD010000258.1.Brachyhypopomus_occidentalis";
JAGXOD010000258.1	exonerate:protein2genome:local	exon	42354	43127	.	+	.	gene_id "LOCXPOlfC38.363.HIT1"; transcript_id "LOCXPOlfC38.363.HIT1.transcript"; gene_name "LOCXPOlfC38.363.HIT1.OlfC.2R.828.ANF_receptor.exons6.JAGXOD010000258.1.Brachyhypopomus_occidentalis";
JAGXOD010000258.1	exonerate:protein2genome:local	exon	43348	43572	.	+	.	gene_id "LOCXPOlfC38.363.HIT1"; transcript_id "LOCXPOlfC38.363.HIT1.transcript"; gene_name "LOCXPOlfC38.363.HIT1.OlfC.2R.828.ANF_receptor.exons6.JAGXOD010000258.1.Brachyhypopomus_occidentalis";
JAGXOD010000258.1	exonerate:protein2genome:local	exon	43750	43873	.	+	.	gene_id "LOCXPOlfC38.363.HIT1"; transcript_id "LOCXPOlfC38.363.HIT1.transcript"; gene_name "LOCXPOlfC38.363.HIT1.OlfC.2R.828.ANF_receptor.exons6.JAGXOD010000258.1.Brachyhypopomus_occidentalis";
JAGXOD010000258.1	exonerate:protein2genome:local	exon	44364	45274	.	+	.	gene_id "LOCXPOlfC38.363.HIT1"; transcript_id "LOCXPOlfC38.363.HIT1.transcript"; gene_name "LOCXPOlfC38.363.HIT1.OlfC.2R.828.ANF_receptor.exons6.JAGXOD010000258.1.Brachyhypopomus_occidentalis";
JAGXOD010000258.1	exonerate:protein2genome:local	exon	47295	47443	.	+	.	gene_id "LOCXPOlfC39.365.HIT1"; transcript_id "LOCXPOlfC39.365.HIT1.transcript"; gene_name "LOCXPOlfC39.365.HIT1.OlfC.2R.828.ANF_receptor.exons6.JAGXOD010000258.1.Brachyhypopomus_occidentalis";
JAGXOD010000258.1	exonerate:protein2genome:local	exon	47677	47977	.	+	.	gene_id "LOCXPOlfC39.365.HIT1"; transcript_id "LOCXPOlfC39.365.HIT1.transcript"; gene_name "LOCXPOlfC39.365.HIT1.OlfC.2R.828.ANF_receptor.exons6.JAGXOD010000258.1.Brachyhypopomus_occidentalis";
JAGXOD010000258.1	exonerate:protein2genome:local	exon	48280	49053	.	+	.	gene_id "LOCXPOlfC39.365.HIT1"; transcript_id "LOCXPOlfC39.365.HIT1.transcript"; gene_name "LOCXPOlfC39.365.HIT1.OlfC.2R.828.ANF_receptor.exons6.JAGXOD010000258.1.Brachyhypopomus_occidentalis";
JAGXOD010000258.1	exonerate:protein2genome:local	exon	49389	49613	.	+	.	gene_id "LOCXPOlfC39.365.HIT1"; transcript_id "LOCXPOlfC39.365.HIT1.transcript"; gene_name "LOCXPOlfC39.365.HIT1.OlfC.2R.828.ANF_receptor.exons6.JAGXOD010000258.1.Brachyhypopomus_occidentalis";
JAGXOD010000258.1	exonerate:protein2genome:local	exon	49779	49902	.	+	.	gene_id "LOCXPOlfC39.365.HIT1"; transcript_id "LOCXPOlfC39.365.HIT1.transcript"; gene_name "LOCXPOlfC39.365.HIT1.OlfC.2R.828.ANF_receptor.exons6.JAGXOD010000258.1.Brachyhypopomus_occidentalis";
JAGXOD010000258.1	exonerate:protein2genome:local	exon	50427	51337	.	+	.	gene_id "LOCXPOlfC39.365.HIT1"; transcript_id "LOCXPOlfC39.365.HIT1.transcript"; gene_name "LOCXPOlfC39.365.HIT1.OlfC.2R.828.ANF_receptor.exons6.JAGXOD010000258.1.Brachyhypopomus_occidentalis";
JAGXOD010001413.1	exonerate:protein2genome:local	exon	8781	9691	.	-	.	gene_id "LOCXPOlfC2.366.HIT1"; transcript_id "LOCXPOlfC2.366.HIT1.transcript"; gene_name "LOCXPOlfC2.366.HIT1.OlfC.2R.855.ANF_receptor.exons6.JAGXOD010001413.1.Brachyhypopomus_occidentalis";
JAGXOD010001413.1	exonerate:protein2genome:local	exon	10213	10336	.	-	.	gene_id "LOCXPOlfC2.366.HIT1"; transcript_id "LOCXPOlfC2.366.HIT1.transcript"; gene_name "LOCXPOlfC2.366.HIT1.OlfC.2R.855.ANF_receptor.exons6.JAGXOD010001413.1.Brachyhypopomus_occidentalis";
JAGXOD010001413.1	exonerate:protein2genome:local	exon	10507	10731	.	-	.	gene_id "LOCXPOlfC2.366.HIT1"; transcript_id "LOCXPOlfC2.366.HIT1.transcript"; gene_name "LOCXPOlfC2.366.HIT1.OlfC.2R.855.ANF_receptor.exons6.JAGXOD010001413.1.Brachyhypopomus_occidentalis";
JAGXOD010001413.1	exonerate:protein2genome:local	exon	10960	11733	.	-	.	gene_id "LOCXPOlfC2.366.HIT1"; transcript_id "LOCXPOlfC2.366.HIT1.transcript"; gene_name "LOCXPOlfC2.366.HIT1.OlfC.2R.855.ANF_receptor.exons6.JAGXOD010001413.1.Brachyhypopomus_occidentalis";
JAGXOD010001413.1	exonerate:protein2genome:local	exon	11955	12255	.	-	.	gene_id "LOCXPOlfC2.366.HIT1"; transcript_id "LOCXPOlfC2.366.HIT1.transcript"; gene_name "LOCXPOlfC2.366.HIT1.OlfC.2R.855.ANF_receptor.exons6.JAGXOD010001413.1.Brachyhypopomus_occidentalis";
JAGXOD010001413.1	exonerate:protein2genome:local	exon	12458	12687	.	-	.	gene_id "LOCXPOlfC2.366.HIT1"; transcript_id "LOCXPOlfC2.366.HIT1.transcript"; gene_name "LOCXPOlfC2.366.HIT1.OlfC.2R.855.ANF_receptor.exons6.JAGXOD010001413.1.Brachyhypopomus_occidentalis";
JAGXOD010001413.1	exonerate:protein2genome:local	exon	32495	33405	.	-	.	gene_id "LOCXPOlfC3.377.HIT1"; transcript_id "LOCXPOlfC3.377.HIT1.transcript"; gene_name "LOCXPOlfC3.377.HIT1.OlfC.2R.827.ANF_receptor.exons6.JAGXOD010001413.1.Brachyhypopomus_occidentalis";
JAGXOD010001413.1	exonerate:protein2genome:local	exon	33957	34080	.	-	.	gene_id "LOCXPOlfC3.377.HIT1"; transcript_id "LOCXPOlfC3.377.HIT1.transcript"; gene_name "LOCXPOlfC3.377.HIT1.OlfC.2R.827.ANF_receptor.exons6.JAGXOD010001413.1.Brachyhypopomus_occidentalis";
JAGXOD010001413.1	exonerate:protein2genome:local	exon	34209	34433	.	-	.	gene_id "LOCXPOlfC3.377.HIT1"; transcript_id "LOCXPOlfC3.377.HIT1.transcript"; gene_name "LOCXPOlfC3.377.HIT1.OlfC.2R.827.ANF_receptor.exons6.JAGXOD010001413.1.Brachyhypopomus_occidentalis";
JAGXOD010001413.1	exonerate:protein2genome:local	exon	34547	35320	.	-	.	gene_id "LOCXPOlfC3.377.HIT1"; transcript_id "LOCXPOlfC3.377.HIT1.transcript"; gene_name "LOCXPOlfC3.377.HIT1.OlfC.2R.827.ANF_receptor.exons6.JAGXOD010001413.1.Brachyhypopomus_occidentalis";
JAGXOD010001413.1	exonerate:protein2genome:local	exon	35512	35812	.	-	.	gene_id "LOCXPOlfC3.377.HIT1"; transcript_id "LOCXPOlfC3.377.HIT1.transcript"; gene_name "LOCXPOlfC3.377.HIT1.OlfC.2R.827.ANF_receptor.exons6.JAGXOD010001413.1.Brachyhypopomus_occidentalis";
JAGXOD010001413.1	exonerate:protein2genome:local	exon	35987	36132	.	-	.	gene_id "LOCXPOlfC3.377.HIT1"; transcript_id "LOCXPOlfC3.377.HIT1.transcript"; gene_name "LOCXPOlfC3.377.HIT1.OlfC.2R.827.ANF_receptor.exons6.JAGXOD010001413.1.Brachyhypopomus_occidentalis";
JAGXOD010001413.1	exonerate:protein2genome:local	exon	69095	70005	.	-	.	gene_id "LOCXPOlfC4.379.HIT1"; transcript_id "LOCXPOlfC4.379.HIT1.transcript"; gene_name "LOCXPOlfC4.379.HIT1.OlfC.2R.828.ANF_receptor.exons6.JAGXOD010001413.1.Brachyhypopomus_occidentalis";
JAGXOD010001413.1	exonerate:protein2genome:local	exon	70563	70686	.	-	.	gene_id "LOCXPOlfC4.379.HIT1"; transcript_id "LOCXPOlfC4.379.HIT1.transcript"; gene_name "LOCXPOlfC4.379.HIT1.OlfC.2R.828.ANF_receptor.exons6.JAGXOD010001413.1.Brachyhypopomus_occidentalis";
JAGXOD010001413.1	exonerate:protein2genome:local	exon	70822	71046	.	-	.	gene_id "LOCXPOlfC4.379.HIT1"; transcript_id "LOCXPOlfC4.379.HIT1.transcript"; gene_name "LOCXPOlfC4.379.HIT1.OlfC.2R.828.ANF_receptor.exons6.JAGXOD010001413.1.Brachyhypopomus_occidentalis";
JAGXOD010001413.1	exonerate:protein2genome:local	exon	71263	72036	.	-	.	gene_id "LOCXPOlfC4.379.HIT1"; transcript_id "LOCXPOlfC4.379.HIT1.transcript"; gene_name "LOCXPOlfC4.379.HIT1.OlfC.2R.828.ANF_receptor.exons6.JAGXOD010001413.1.Brachyhypopomus_occidentalis";
JAGXOD010001413.1	exonerate:protein2genome:local	exon	72248	72548	.	-	.	gene_id "LOCXPOlfC4.379.HIT1"; transcript_id "LOCXPOlfC4.379.HIT1.transcript"; gene_name "LOCXPOlfC4.379.HIT1.OlfC.2R.828.ANF_receptor.exons6.JAGXOD010001413.1.Brachyhypopomus_occidentalis";
JAGXOD010001413.1	exonerate:protein2genome:local	exon	72686	72834	.	-	.	gene_id "LOCXPOlfC4.379.HIT1"; transcript_id "LOCXPOlfC4.379.HIT1.transcript"; gene_name "LOCXPOlfC4.379.HIT1.OlfC.2R.828.ANF_receptor.exons6.JAGXOD010001413.1.Brachyhypopomus_occidentalis";
JAGXOD010001413.1	exonerate:protein2genome:local	exon	84733	85643	.	-	.	gene_id "LOCXPOlfC5.381.HIT1"; transcript_id "LOCXPOlfC5.381.HIT1.transcript"; gene_name "LOCXPOlfC5.381.HIT1.OlfC.2R.852.ANF_receptor.exons6.JAGXOD010001413.1.Brachyhypopomus_occidentalis";
JAGXOD010001413.1	exonerate:protein2genome:local	exon	86110	86233	.	-	.	gene_id "LOCXPOlfC5.381.HIT1"; transcript_id "LOCXPOlfC5.381.HIT1.transcript"; gene_name "LOCXPOlfC5.381.HIT1.OlfC.2R.852.ANF_receptor.exons6.JAGXOD010001413.1.Brachyhypopomus_occidentalis";
JAGXOD010001413.1	exonerate:protein2genome:local	exon	86506	86730	.	-	.	gene_id "LOCXPOlfC5.381.HIT1"; transcript_id "LOCXPOlfC5.381.HIT1.transcript"; gene_name "LOCXPOlfC5.381.HIT1.OlfC.2R.852.ANF_receptor.exons6.JAGXOD010001413.1.Brachyhypopomus_occidentalis";
JAGXOD010001413.1	exonerate:protein2genome:local	exon	86935	87708	.	-	.	gene_id "LOCXPOlfC5.381.HIT1"; transcript_id "LOCXPOlfC5.381.HIT1.transcript"; gene_name "LOCXPOlfC5.381.HIT1.OlfC.2R.852.ANF_receptor.exons6.JAGXOD010001413.1.Brachyhypopomus_occidentalis";
JAGXOD010001413.1	exonerate:protein2genome:local	exon	88009	88309	.	-	.	gene_id "LOCXPOlfC5.381.HIT1"; transcript_id "LOCXPOlfC5.381.HIT1.transcript"; gene_name "LOCXPOlfC5.381.HIT1.OlfC.2R.852.ANF_receptor.exons6.JAGXOD010001413.1.Brachyhypopomus_occidentalis";
JAGXOD010001413.1	exonerate:protein2genome:local	exon	88497	88717	.	-	.	gene_id "LOCXPOlfC5.381.HIT1"; transcript_id "LOCXPOlfC5.381.HIT1.transcript"; gene_name "LOCXPOlfC5.381.HIT1.OlfC.2R.852.ANF_receptor.exons6.JAGXOD010001413.1.Brachyhypopomus_occidentalis";
JAGXOD010001413.1	exonerate:protein2genome:local	exon	119677	120587	.	-	.	gene_id "LOCXPOlfC7.141.HIT1"; transcript_id "LOCXPOlfC7.141.HIT1.transcript"; gene_name "LOCXPOlfC7.141.HIT1.OlfC.2R.828.ANF_receptor.exons6.JAGXOD010001413.1.Brachyhypopomus_occidentalis";
JAGXOD010001413.1	exonerate:protein2genome:local	exon	120915	121038	.	-	.	gene_id "LOCXPOlfC7.141.HIT1"; transcript_id "LOCXPOlfC7.141.HIT1.transcript"; gene_name "LOCXPOlfC7.141.HIT1.OlfC.2R.828.ANF_receptor.exons6.JAGXOD010001413.1.Brachyhypopomus_occidentalis";
JAGXOD010001413.1	exonerate:protein2genome:local	exon	121212	121436	.	-	.	gene_id "LOCXPOlfC7.141.HIT1"; transcript_id "LOCXPOlfC7.141.HIT1.transcript"; gene_name "LOCXPOlfC7.141.HIT1.OlfC.2R.828.ANF_receptor.exons6.JAGXOD010001413.1.Brachyhypopomus_occidentalis";
JAGXOD010001413.1	exonerate:protein2genome:local	exon	121640	122413	.	-	.	gene_id "LOCXPOlfC7.141.HIT1"; transcript_id "LOCXPOlfC7.141.HIT1.transcript"; gene_name "LOCXPOlfC7.141.HIT1.OlfC.2R.828.ANF_receptor.exons6.JAGXOD010001413.1.Brachyhypopomus_occidentalis";
JAGXOD010001413.1	exonerate:protein2genome:local	exon	122894	123194	.	-	.	gene_id "LOCXPOlfC7.141.HIT1"; transcript_id "LOCXPOlfC7.141.HIT1.transcript"; gene_name "LOCXPOlfC7.141.HIT1.OlfC.2R.828.ANF_receptor.exons6.JAGXOD010001413.1.Brachyhypopomus_occidentalis";
JAGXOD010001413.1	exonerate:protein2genome:local	exon	123349	123497	.	-	.	gene_id "LOCXPOlfC7.141.HIT1"; transcript_id "LOCXPOlfC7.141.HIT1.transcript"; gene_name "LOCXPOlfC7.141.HIT1.OlfC.2R.828.ANF_receptor.exons6.JAGXOD010001413.1.Brachyhypopomus_occidentalis";
JAGXOD010001413.1	exonerate:protein2genome:local	exon	127208	128112	.	-	.	gene_id "LOCXPOlfC8.145.HIT1"; transcript_id "LOCXPOlfC8.145.HIT1.transcript"; gene_name "LOCXPOlfC8.145.HIT1.OlfC.2R.849.ANF_receptor.exons6.JAGXOD010001413.1.Brachyhypopomus_occidentalis";
JAGXOD010001413.1	exonerate:protein2genome:local	exon	130007	130130	.	-	.	gene_id "LOCXPOlfC8.145.HIT1"; transcript_id "LOCXPOlfC8.145.HIT1.transcript"; gene_name "LOCXPOlfC8.145.HIT1.OlfC.2R.849.ANF_receptor.exons6.JAGXOD010001413.1.Brachyhypopomus_occidentalis";
JAGXOD010001413.1	exonerate:protein2genome:local	exon	130352	130576	.	-	.	gene_id "LOCXPOlfC8.145.HIT1"; transcript_id "LOCXPOlfC8.145.HIT1.transcript"; gene_name "LOCXPOlfC8.145.HIT1.OlfC.2R.849.ANF_receptor.exons6.JAGXOD010001413.1.Brachyhypopomus_occidentalis";
JAGXOD010001413.1	exonerate:protein2genome:local	exon	130756	131532	.	-	.	gene_id "LOCXPOlfC8.145.HIT1"; transcript_id "LOCXPOlfC8.145.HIT1.transcript"; gene_name "LOCXPOlfC8.145.HIT1.OlfC.2R.849.ANF_receptor.exons6.JAGXOD010001413.1.Brachyhypopomus_occidentalis";
JAGXOD010001413.1	exonerate:protein2genome:local	exon	131665	131956	.	-	.	gene_id "LOCXPOlfC8.145.HIT1"; transcript_id "LOCXPOlfC8.145.HIT1.transcript"; gene_name "LOCXPOlfC8.145.HIT1.OlfC.2R.849.ANF_receptor.exons6.JAGXOD010001413.1.Brachyhypopomus_occidentalis";
JAGXOD010001413.1	exonerate:protein2genome:local	exon	132166	132389	.	-	.	gene_id "LOCXPOlfC8.145.HIT1"; transcript_id "LOCXPOlfC8.145.HIT1.transcript"; gene_name "LOCXPOlfC8.145.HIT1.OlfC.2R.849.ANF_receptor.exons6.JAGXOD010001413.1.Brachyhypopomus_occidentalis";
JAGXOD010001413.1	exonerate:protein2genome:local	exon	134815	135722	.	-	.	gene_id "LOCXPOlfC9.152.HIT1"; transcript_id "LOCXPOlfC9.152.HIT1.transcript"; gene_name "LOCXPOlfC9.152.HIT1.OlfC.2R.857.ANF_receptor.exons6.JAGXOD010001413.1.Brachyhypopomus_occidentalis";
JAGXOD010001413.1	exonerate:protein2genome:local	exon	136304	136427	.	-	.	gene_id "LOCXPOlfC9.152.HIT1"; transcript_id "LOCXPOlfC9.152.HIT1.transcript"; gene_name "LOCXPOlfC9.152.HIT1.OlfC.2R.857.ANF_receptor.exons6.JAGXOD010001413.1.Brachyhypopomus_occidentalis";
JAGXOD010001413.1	exonerate:protein2genome:local	exon	136691	136915	.	-	.	gene_id "LOCXPOlfC9.152.HIT1"; transcript_id "LOCXPOlfC9.152.HIT1.transcript"; gene_name "LOCXPOlfC9.152.HIT1.OlfC.2R.857.ANF_receptor.exons6.JAGXOD010001413.1.Brachyhypopomus_occidentalis";
JAGXOD010001413.1	exonerate:protein2genome:local	exon	137173	137958	.	-	.	gene_id "LOCXPOlfC9.152.HIT1"; transcript_id "LOCXPOlfC9.152.HIT1.transcript"; gene_name "LOCXPOlfC9.152.HIT1.OlfC.2R.857.ANF_receptor.exons6.JAGXOD010001413.1.Brachyhypopomus_occidentalis";
JAGXOD010001413.1	exonerate:protein2genome:local	exon	138079	138376	.	-	.	gene_id "LOCXPOlfC9.152.HIT1"; transcript_id "LOCXPOlfC9.152.HIT1.transcript"; gene_name "LOCXPOlfC9.152.HIT1.OlfC.2R.857.ANF_receptor.exons6.JAGXOD010001413.1.Brachyhypopomus_occidentalis";
JAGXOD010001413.1	exonerate:protein2genome:local	exon	138557	138786	.	-	.	gene_id "LOCXPOlfC9.152.HIT1"; transcript_id "LOCXPOlfC9.152.HIT1.transcript"; gene_name "LOCXPOlfC9.152.HIT1.OlfC.2R.857.ANF_receptor.exons6.JAGXOD010001413.1.Brachyhypopomus_occidentalis";
JAGXOD010001413.1	exonerate:protein2genome:local	exon	149267	150174	.	-	.	gene_id "LOCXPOlfC10.155.HIT1"; transcript_id "LOCXPOlfC10.155.HIT1.transcript"; gene_name "LOCXPOlfC10.155.HIT1.OlfC.2R.853.ANF_receptor.exons6.JAGXOD010001413.1.Brachyhypopomus_occidentalis";
JAGXOD010001413.1	exonerate:protein2genome:local	exon	150728	150851	.	-	.	gene_id "LOCXPOlfC10.155.HIT1"; transcript_id "LOCXPOlfC10.155.HIT1.transcript"; gene_name "LOCXPOlfC10.155.HIT1.OlfC.2R.853.ANF_receptor.exons6.JAGXOD010001413.1.Brachyhypopomus_occidentalis";
JAGXOD010001413.1	exonerate:protein2genome:local	exon	150992	151216	.	-	.	gene_id "LOCXPOlfC10.155.HIT1"; transcript_id "LOCXPOlfC10.155.HIT1.transcript"; gene_name "LOCXPOlfC10.155.HIT1.OlfC.2R.853.ANF_receptor.exons6.JAGXOD010001413.1.Brachyhypopomus_occidentalis";
JAGXOD010001413.1	exonerate:protein2genome:local	exon	151545	152321	.	-	.	gene_id "LOCXPOlfC10.155.HIT1"; transcript_id "LOCXPOlfC10.155.HIT1.transcript"; gene_name "LOCXPOlfC10.155.HIT1.OlfC.2R.853.ANF_receptor.exons6.JAGXOD010001413.1.Brachyhypopomus_occidentalis";
JAGXOD010001413.1	exonerate:protein2genome:local	exon	152631	152925	.	-	.	gene_id "LOCXPOlfC10.155.HIT1"; transcript_id "LOCXPOlfC10.155.HIT1.transcript"; gene_name "LOCXPOlfC10.155.HIT1.OlfC.2R.853.ANF_receptor.exons6.JAGXOD010001413.1.Brachyhypopomus_occidentalis";
JAGXOD010001413.1	exonerate:protein2genome:local	exon	153111	153340	.	-	.	gene_id "LOCXPOlfC10.155.HIT1"; transcript_id "LOCXPOlfC10.155.HIT1.transcript"; gene_name "LOCXPOlfC10.155.HIT1.OlfC.2R.853.ANF_receptor.exons6.JAGXOD010001413.1.Brachyhypopomus_occidentalis";
JAGXOD010001423.1	exonerate:protein2genome:local	exon	3181	4091	.	-	.	gene_id "LOCXPOlfC12.161.HIT1"; transcript_id "LOCXPOlfC12.161.HIT1.transcript"; gene_name "LOCXPOlfC12.161.HIT1.OlfC.2R.827.ANF_receptor.exons8.JAGXOD010001423.1.Brachyhypopomus_occidentalis";
JAGXOD010001423.1	exonerate:protein2genome:local	exon	4321	4444	.	-	.	gene_id "LOCXPOlfC12.161.HIT1"; transcript_id "LOCXPOlfC12.161.HIT1.transcript"; gene_name "LOCXPOlfC12.161.HIT1.OlfC.2R.827.ANF_receptor.exons8.JAGXOD010001423.1.Brachyhypopomus_occidentalis";
JAGXOD010001423.1	exonerate:protein2genome:local	exon	4586	4771	.	-	.	gene_id "LOCXPOlfC12.161.HIT1"; transcript_id "LOCXPOlfC12.161.HIT1.transcript"; gene_name "LOCXPOlfC12.161.HIT1.OlfC.2R.827.ANF_receptor.exons8.JAGXOD010001423.1.Brachyhypopomus_occidentalis";
JAGXOD010001423.1	exonerate:protein2genome:local	exon	4883	4897	.	-	.	gene_id "LOCXPOlfC12.161.HIT1"; transcript_id "LOCXPOlfC12.161.HIT1.transcript"; gene_name "LOCXPOlfC12.161.HIT1.OlfC.2R.827.ANF_receptor.exons8.JAGXOD010001423.1.Brachyhypopomus_occidentalis";
JAGXOD010001423.1	exonerate:protein2genome:local	exon	5117	5137	.	-	.	gene_id "LOCXPOlfC12.161.HIT1"; transcript_id "LOCXPOlfC12.161.HIT1.transcript"; gene_name "LOCXPOlfC12.161.HIT1.OlfC.2R.827.ANF_receptor.exons8.JAGXOD010001423.1.Brachyhypopomus_occidentalis";
JAGXOD010001423.1	exonerate:protein2genome:local	exon	5328	6101	.	-	.	gene_id "LOCXPOlfC12.161.HIT1"; transcript_id "LOCXPOlfC12.161.HIT1.transcript"; gene_name "LOCXPOlfC12.161.HIT1.OlfC.2R.827.ANF_receptor.exons8.JAGXOD010001423.1.Brachyhypopomus_occidentalis";
JAGXOD010001423.1	exonerate:protein2genome:local	exon	6306	6606	.	-	.	gene_id "LOCXPOlfC12.161.HIT1"; transcript_id "LOCXPOlfC12.161.HIT1.transcript"; gene_name "LOCXPOlfC12.161.HIT1.OlfC.2R.827.ANF_receptor.exons8.JAGXOD010001423.1.Brachyhypopomus_occidentalis";
JAGXOD010001423.1	exonerate:protein2genome:local	exon	6856	7004	.	-	.	gene_id "LOCXPOlfC12.161.HIT1"; transcript_id "LOCXPOlfC12.161.HIT1.transcript"; gene_name "LOCXPOlfC12.161.HIT1.OlfC.2R.827.ANF_receptor.exons8.JAGXOD010001423.1.Brachyhypopomus_occidentalis";
JAGXOD010001423.1	exonerate:protein2genome:local	exon	9564	10465	.	-	.	gene_id "LOCXPOlfC2.163.HIT1"; transcript_id "LOCXPOlfC2.163.HIT1.transcript"; gene_name "LOCXPOlfC2.163.HIT1.OlfC.2R.853.ANF_receptor.exons6.JAGXOD010001423.1.Brachyhypopomus_occidentalis";
JAGXOD010001423.1	exonerate:protein2genome:local	exon	11023	11146	.	-	.	gene_id "LOCXPOlfC2.163.HIT1"; transcript_id "LOCXPOlfC2.163.HIT1.transcript"; gene_name "LOCXPOlfC2.163.HIT1.OlfC.2R.853.ANF_receptor.exons6.JAGXOD010001423.1.Brachyhypopomus_occidentalis";
JAGXOD010001423.1	exonerate:protein2genome:local	exon	11256	11480	.	-	.	gene_id "LOCXPOlfC2.163.HIT1"; transcript_id "LOCXPOlfC2.163.HIT1.transcript"; gene_name "LOCXPOlfC2.163.HIT1.OlfC.2R.853.ANF_receptor.exons6.JAGXOD010001423.1.Brachyhypopomus_occidentalis";
JAGXOD010001423.1	exonerate:protein2genome:local	exon	11664	12437	.	-	.	gene_id "LOCXPOlfC2.163.HIT1"; transcript_id "LOCXPOlfC2.163.HIT1.transcript"; gene_name "LOCXPOlfC2.163.HIT1.OlfC.2R.853.ANF_receptor.exons6.JAGXOD010001423.1.Brachyhypopomus_occidentalis";
JAGXOD010001423.1	exonerate:protein2genome:local	exon	12633	12933	.	-	.	gene_id "LOCXPOlfC2.163.HIT1"; transcript_id "LOCXPOlfC2.163.HIT1.transcript"; gene_name "LOCXPOlfC2.163.HIT1.OlfC.2R.853.ANF_receptor.exons6.JAGXOD010001423.1.Brachyhypopomus_occidentalis";
JAGXOD010001423.1	exonerate:protein2genome:local	exon	13109	13341	.	-	.	gene_id "LOCXPOlfC2.163.HIT1"; transcript_id "LOCXPOlfC2.163.HIT1.transcript"; gene_name "LOCXPOlfC2.163.HIT1.OlfC.2R.853.ANF_receptor.exons6.JAGXOD010001423.1.Brachyhypopomus_occidentalis";
JAGXOD010001423.1	exonerate:protein2genome:local	exon	21141	22051	.	-	.	gene_id "LOCXPOlfC14.170.HIT1"; transcript_id "LOCXPOlfC14.170.HIT1.transcript"; gene_name "LOCXPOlfC14.170.HIT1.OlfC.2R.828.ANF_receptor.exons6.JAGXOD010001423.1.Brachyhypopomus_occidentalis";
JAGXOD010001423.1	exonerate:protein2genome:local	exon	22619	22742	.	-	.	gene_id "LOCXPOlfC14.170.HIT1"; transcript_id "LOCXPOlfC14.170.HIT1.transcript"; gene_name "LOCXPOlfC14.170.HIT1.OlfC.2R.828.ANF_receptor.exons6.JAGXOD010001423.1.Brachyhypopomus_occidentalis";
JAGXOD010001423.1	exonerate:protein2genome:local	exon	22852	23076	.	-	.	gene_id "LOCXPOlfC14.170.HIT1"; transcript_id "LOCXPOlfC14.170.HIT1.transcript"; gene_name "LOCXPOlfC14.170.HIT1.OlfC.2R.828.ANF_receptor.exons6.JAGXOD010001423.1.Brachyhypopomus_occidentalis";
JAGXOD010001423.1	exonerate:protein2genome:local	exon	23250	24023	.	-	.	gene_id "LOCXPOlfC14.170.HIT1"; transcript_id "LOCXPOlfC14.170.HIT1.transcript"; gene_name "LOCXPOlfC14.170.HIT1.OlfC.2R.828.ANF_receptor.exons6.JAGXOD010001423.1.Brachyhypopomus_occidentalis";
JAGXOD010001423.1	exonerate:protein2genome:local	exon	24219	24519	.	-	.	gene_id "LOCXPOlfC14.170.HIT1"; transcript_id "LOCXPOlfC14.170.HIT1.transcript"; gene_name "LOCXPOlfC14.170.HIT1.OlfC.2R.828.ANF_receptor.exons6.JAGXOD010001423.1.Brachyhypopomus_occidentalis";
JAGXOD010001423.1	exonerate:protein2genome:local	exon	24875	25023	.	-	.	gene_id "LOCXPOlfC14.170.HIT1"; transcript_id "LOCXPOlfC14.170.HIT1.transcript"; gene_name "LOCXPOlfC14.170.HIT1.OlfC.2R.828.ANF_receptor.exons6.JAGXOD010001423.1.Brachyhypopomus_occidentalis";
JAGXOD010001423.1	exonerate:protein2genome:local	exon	29391	30301	.	-	.	gene_id "LOCXPOlfC15.178.HIT1"; transcript_id "LOCXPOlfC15.178.HIT1.transcript"; gene_name "LOCXPOlfC15.178.HIT1.OlfC.2R.832.ANF_receptor.exons6.JAGXOD010001423.1.Brachyhypopomus_occidentalis";
JAGXOD010001423.1	exonerate:protein2genome:local	exon	30874	30997	.	-	.	gene_id "LOCXPOlfC15.178.HIT1"; transcript_id "LOCXPOlfC15.178.HIT1.transcript"; gene_name "LOCXPOlfC15.178.HIT1.OlfC.2R.832.ANF_receptor.exons6.JAGXOD010001423.1.Brachyhypopomus_occidentalis";
JAGXOD010001423.1	exonerate:protein2genome:local	exon	31218	31442	.	-	.	gene_id "LOCXPOlfC15.178.HIT1"; transcript_id "LOCXPOlfC15.178.HIT1.transcript"; gene_name "LOCXPOlfC15.178.HIT1.OlfC.2R.832.ANF_receptor.exons6.JAGXOD010001423.1.Brachyhypopomus_occidentalis";
JAGXOD010001423.1	exonerate:protein2genome:local	exon	31682	32467	.	-	.	gene_id "LOCXPOlfC15.178.HIT1"; transcript_id "LOCXPOlfC15.178.HIT1.transcript"; gene_name "LOCXPOlfC15.178.HIT1.OlfC.2R.832.ANF_receptor.exons6.JAGXOD010001423.1.Brachyhypopomus_occidentalis";
JAGXOD010001423.1	exonerate:protein2genome:local	exon	32633	32933	.	-	.	gene_id "LOCXPOlfC15.178.HIT1"; transcript_id "LOCXPOlfC15.178.HIT1.transcript"; gene_name "LOCXPOlfC15.178.HIT1.OlfC.2R.832.ANF_receptor.exons6.JAGXOD010001423.1.Brachyhypopomus_occidentalis";
JAGXOD010001423.1	exonerate:protein2genome:local	exon	33098	33246	.	-	.	gene_id "LOCXPOlfC15.178.HIT1"; transcript_id "LOCXPOlfC15.178.HIT1.transcript"; gene_name "LOCXPOlfC15.178.HIT1.OlfC.2R.832.ANF_receptor.exons6.JAGXOD010001423.1.Brachyhypopomus_occidentalis";
JAGXOD010001423.1	exonerate:protein2genome:local	exon	36627	37525	.	-	.	gene_id "LOCXPOlfC16.182.HIT1"; transcript_id "LOCXPOlfC16.182.HIT1.transcript"; gene_name "LOCXPOlfC16.182.HIT1.OlfC.2R.855.ANF_receptor.exons7.JAGXOD010001423.1.Brachyhypopomus_occidentalis";
JAGXOD010001423.1	exonerate:protein2genome:local	exon	37718	37841	.	-	.	gene_id "LOCXPOlfC16.182.HIT1"; transcript_id "LOCXPOlfC16.182.HIT1.transcript"; gene_name "LOCXPOlfC16.182.HIT1.OlfC.2R.855.ANF_receptor.exons7.JAGXOD010001423.1.Brachyhypopomus_occidentalis";
JAGXOD010001423.1	exonerate:protein2genome:local	exon	38216	38220	.	-	.	gene_id "LOCXPOlfC16.182.HIT1"; transcript_id "LOCXPOlfC16.182.HIT1.transcript"; gene_name "LOCXPOlfC16.182.HIT1.OlfC.2R.855.ANF_receptor.exons7.JAGXOD010001423.1.Brachyhypopomus_occidentalis";
JAGXOD010001423.1	exonerate:protein2genome:local	exon	38292	38511	.	-	.	gene_id "LOCXPOlfC16.182.HIT1"; transcript_id "LOCXPOlfC16.182.HIT1.transcript"; gene_name "LOCXPOlfC16.182.HIT1.OlfC.2R.855.ANF_receptor.exons7.JAGXOD010001423.1.Brachyhypopomus_occidentalis";
JAGXOD010001423.1	exonerate:protein2genome:local	exon	38636	39454	.	-	.	gene_id "LOCXPOlfC16.182.HIT1"; transcript_id "LOCXPOlfC16.182.HIT1.transcript"; gene_name "LOCXPOlfC16.182.HIT1.OlfC.2R.855.ANF_receptor.exons7.JAGXOD010001423.1.Brachyhypopomus_occidentalis";
JAGXOD010001423.1	exonerate:protein2genome:local	exon	39724	40012	.	-	.	gene_id "LOCXPOlfC16.182.HIT1"; transcript_id "LOCXPOlfC16.182.HIT1.transcript"; gene_name "LOCXPOlfC16.182.HIT1.OlfC.2R.855.ANF_receptor.exons7.JAGXOD010001423.1.Brachyhypopomus_occidentalis";
JAGXOD010001423.1	exonerate:protein2genome:local	exon	40425	40633	.	-	.	gene_id "LOCXPOlfC16.182.HIT1"; transcript_id "LOCXPOlfC16.182.HIT1.transcript"; gene_name "LOCXPOlfC16.182.HIT1.OlfC.2R.855.ANF_receptor.exons7.JAGXOD010001423.1.Brachyhypopomus_occidentalis";
JAGXOD010001423.1	exonerate:protein2genome:local	exon	46039	46253	.	+	.	gene_id "LOCXPOlfC17.193.HIT1"; transcript_id "LOCXPOlfC17.193.HIT1.transcript"; gene_name "LOCXPOlfC17.193.HIT1.OlfC.2R.851.ANF_receptor.exons6.JAGXOD010001423.1.Brachyhypopomus_occidentalis";
JAGXOD010001423.1	exonerate:protein2genome:local	exon	46416	46713	.	+	.	gene_id "LOCXPOlfC17.193.HIT1"; transcript_id "LOCXPOlfC17.193.HIT1.transcript"; gene_name "LOCXPOlfC17.193.HIT1.OlfC.2R.851.ANF_receptor.exons6.JAGXOD010001423.1.Brachyhypopomus_occidentalis";
JAGXOD010001423.1	exonerate:protein2genome:local	exon	47275	48108	.	+	.	gene_id "LOCXPOlfC17.193.HIT1"; transcript_id "LOCXPOlfC17.193.HIT1.transcript"; gene_name "LOCXPOlfC17.193.HIT1.OlfC.2R.851.ANF_receptor.exons6.JAGXOD010001423.1.Brachyhypopomus_occidentalis";
JAGXOD010001423.1	exonerate:protein2genome:local	exon	48542	48763	.	+	.	gene_id "LOCXPOlfC17.193.HIT1"; transcript_id "LOCXPOlfC17.193.HIT1.transcript"; gene_name "LOCXPOlfC17.193.HIT1.OlfC.2R.851.ANF_receptor.exons6.JAGXOD010001423.1.Brachyhypopomus_occidentalis";
JAGXOD010001423.1	exonerate:protein2genome:local	exon	49127	49250	.	+	.	gene_id "LOCXPOlfC17.193.HIT1"; transcript_id "LOCXPOlfC17.193.HIT1.transcript"; gene_name "LOCXPOlfC17.193.HIT1.OlfC.2R.851.ANF_receptor.exons6.JAGXOD010001423.1.Brachyhypopomus_occidentalis";
JAGXOD010001423.1	exonerate:protein2genome:local	exon	49343	50202	.	+	.	gene_id "LOCXPOlfC17.193.HIT1"; transcript_id "LOCXPOlfC17.193.HIT1.transcript"; gene_name "LOCXPOlfC17.193.HIT1.OlfC.2R.851.ANF_receptor.exons6.JAGXOD010001423.1.Brachyhypopomus_occidentalis";
JAGXOD010001423.1	exonerate:protein2genome:local	exon	60485	60699	.	+	.	gene_id "LOCXPOlfC18.199.HIT1"; transcript_id "LOCXPOlfC18.199.HIT1.transcript"; gene_name "LOCXPOlfC18.199.HIT1.OlfC.2R.857.ANF_receptor.exons6.JAGXOD010001423.1.Brachyhypopomus_occidentalis";
JAGXOD010001423.1	exonerate:protein2genome:local	exon	60870	61152	.	+	.	gene_id "LOCXPOlfC18.199.HIT1"; transcript_id "LOCXPOlfC18.199.HIT1.transcript"; gene_name "LOCXPOlfC18.199.HIT1.OlfC.2R.857.ANF_receptor.exons6.JAGXOD010001423.1.Brachyhypopomus_occidentalis";
JAGXOD010001423.1	exonerate:protein2genome:local	exon	61343	62176	.	+	.	gene_id "LOCXPOlfC18.199.HIT1"; transcript_id "LOCXPOlfC18.199.HIT1.transcript"; gene_name "LOCXPOlfC18.199.HIT1.OlfC.2R.857.ANF_receptor.exons6.JAGXOD010001423.1.Brachyhypopomus_occidentalis";
JAGXOD010001423.1	exonerate:protein2genome:local	exon	62597	62818	.	+	.	gene_id "LOCXPOlfC18.199.HIT1"; transcript_id "LOCXPOlfC18.199.HIT1.transcript"; gene_name "LOCXPOlfC18.199.HIT1.OlfC.2R.857.ANF_receptor.exons6.JAGXOD010001423.1.Brachyhypopomus_occidentalis";
JAGXOD010001423.1	exonerate:protein2genome:local	exon	63181	63304	.	+	.	gene_id "LOCXPOlfC18.199.HIT1"; transcript_id "LOCXPOlfC18.199.HIT1.transcript"; gene_name "LOCXPOlfC18.199.HIT1.OlfC.2R.857.ANF_receptor.exons6.JAGXOD010001423.1.Brachyhypopomus_occidentalis";
JAGXOD010001423.1	exonerate:protein2genome:local	exon	63397	64289	.	+	.	gene_id "LOCXPOlfC18.199.HIT1"; transcript_id "LOCXPOlfC18.199.HIT1.transcript"; gene_name "LOCXPOlfC18.199.HIT1.OlfC.2R.857.ANF_receptor.exons6.JAGXOD010001423.1.Brachyhypopomus_occidentalis";
JAGXOD010000043.1	exonerate:protein2genome:local	exon	2693101	2693939	.	-	.	gene_id "LOCXPDreOlfCb1.485.HIT1"; transcript_id "LOCXPDreOlfCb1.485.HIT1.transcript"; gene_name "LOCXPDreOlfCb1.485.HIT1.OlfC.1R.774.ANF_receptor.exons6.JAGXOD010000043.1.Brachyhypopomus_occidentalis";
JAGXOD010000043.1	exonerate:protein2genome:local	exon	2694032	2694149	.	-	.	gene_id "LOCXPDreOlfCb1.485.HIT1"; transcript_id "LOCXPDreOlfCb1.485.HIT1.transcript"; gene_name "LOCXPDreOlfCb1.485.HIT1.OlfC.1R.774.ANF_receptor.exons6.JAGXOD010000043.1.Brachyhypopomus_occidentalis";
JAGXOD010000043.1	exonerate:protein2genome:local	exon	2694275	2694490	.	-	.	gene_id "LOCXPDreOlfCb1.485.HIT1"; transcript_id "LOCXPDreOlfCb1.485.HIT1.transcript"; gene_name "LOCXPDreOlfCb1.485.HIT1.OlfC.1R.774.ANF_receptor.exons6.JAGXOD010000043.1.Brachyhypopomus_occidentalis";
JAGXOD010000043.1	exonerate:protein2genome:local	exon	2694606	2695334	.	-	.	gene_id "LOCXPDreOlfCb1.485.HIT1"; transcript_id "LOCXPDreOlfCb1.485.HIT1.transcript"; gene_name "LOCXPDreOlfCb1.485.HIT1.OlfC.1R.774.ANF_receptor.exons6.JAGXOD010000043.1.Brachyhypopomus_occidentalis";
JAGXOD010000043.1	exonerate:protein2genome:local	exon	2695557	2695845	.	-	.	gene_id "LOCXPDreOlfCb1.485.HIT1"; transcript_id "LOCXPDreOlfCb1.485.HIT1.transcript"; gene_name "LOCXPDreOlfCb1.485.HIT1.OlfC.1R.774.ANF_receptor.exons6.JAGXOD010000043.1.Brachyhypopomus_occidentalis";
JAGXOD010000043.1	exonerate:protein2genome:local	exon	2695949	2696079	.	-	.	gene_id "LOCXPDreOlfCb1.485.HIT1"; transcript_id "LOCXPDreOlfCb1.485.HIT1.transcript"; gene_name "LOCXPDreOlfCb1.485.HIT1.OlfC.1R.774.ANF_receptor.exons6.JAGXOD010000043.1.Brachyhypopomus_occidentalis";
JAGXOD010000149.1	exonerate:protein2genome:local	exon	1312937	1313976	.	-	.	gene_id "LOCXPDreOlfCc1.488.HIT1"; transcript_id "LOCXPDreOlfCc1.488.HIT1.transcript"; gene_name "LOCXPDreOlfCc1.488.HIT1.OlfC.1R.702.7tm_3.exons7.JAGXOD010000149.1.Brachyhypopomus_occidentalis";
JAGXOD010000149.1	exonerate:protein2genome:local	exon	1314202	1314325	.	-	.	gene_id "LOCXPDreOlfCc1.488.HIT1"; transcript_id "LOCXPDreOlfCc1.488.HIT1.transcript"; gene_name "LOCXPDreOlfCc1.488.HIT1.OlfC.1R.702.7tm_3.exons7.JAGXOD010000149.1.Brachyhypopomus_occidentalis";
JAGXOD010000149.1	exonerate:protein2genome:local	exon	1314518	1314745	.	-	.	gene_id "LOCXPDreOlfCc1.488.HIT1"; transcript_id "LOCXPDreOlfCc1.488.HIT1.transcript"; gene_name "LOCXPDreOlfCc1.488.HIT1.OlfC.1R.702.7tm_3.exons7.JAGXOD010000149.1.Brachyhypopomus_occidentalis";
JAGXOD010000149.1	exonerate:protein2genome:local	exon	1315068	1315200	.	-	.	gene_id "LOCXPDreOlfCc1.488.HIT1"; transcript_id "LOCXPDreOlfCc1.488.HIT1.transcript"; gene_name "LOCXPDreOlfCc1.488.HIT1.OlfC.1R.702.7tm_3.exons7.JAGXOD010000149.1.Brachyhypopomus_occidentalis";
JAGXOD010000149.1	exonerate:protein2genome:local	exon	1315264	1315940	.	-	.	gene_id "LOCXPDreOlfCc1.488.HIT1"; transcript_id "LOCXPDreOlfCc1.488.HIT1.transcript"; gene_name "LOCXPDreOlfCc1.488.HIT1.OlfC.1R.702.7tm_3.exons7.JAGXOD010000149.1.Brachyhypopomus_occidentalis";
JAGXOD010000149.1	exonerate:protein2genome:local	exon	1316269	1316564	.	-	.	gene_id "LOCXPDreOlfCc1.488.HIT1"; transcript_id "LOCXPDreOlfCc1.488.HIT1.transcript"; gene_name "LOCXPDreOlfCc1.488.HIT1.OlfC.1R.702.7tm_3.exons7.JAGXOD010000149.1.Brachyhypopomus_occidentalis";
JAGXOD010000149.1	exonerate:protein2genome:local	exon	1317366	1317577	.	-	.	gene_id "LOCXPDreOlfCc1.488.HIT1"; transcript_id "LOCXPDreOlfCc1.488.HIT1.transcript"; gene_name "LOCXPDreOlfCc1.488.HIT1.OlfC.1R.702.7tm_3.exons7.JAGXOD010000149.1.Brachyhypopomus_occidentalis";
JAGXOD010001413.1	exonerate:protein2genome:local	exon	104307	105211	.	-	.	gene_id "LOCXPDreOlfCk3.620.HIT1"; transcript_id "LOCXPDreOlfCk3.620.HIT1.transcript"; gene_name "LOCXPDreOlfCk3.620.HIT1.OlfC.1R.824.ANF_receptor.exons6.JAGXOD010001413.1.Brachyhypopomus_occidentalis";
JAGXOD010001413.1	exonerate:protein2genome:local	exon	115257	115380	.	-	.	gene_id "LOCXPDreOlfCk3.620.HIT1"; transcript_id "LOCXPDreOlfCk3.620.HIT1.transcript"; gene_name "LOCXPDreOlfCk3.620.HIT1.OlfC.1R.824.ANF_receptor.exons6.JAGXOD010001413.1.Brachyhypopomus_occidentalis";
JAGXOD010001413.1	exonerate:protein2genome:local	exon	115517	115741	.	-	.	gene_id "LOCXPDreOlfCk3.620.HIT1"; transcript_id "LOCXPDreOlfCk3.620.HIT1.transcript"; gene_name "LOCXPDreOlfCk3.620.HIT1.OlfC.1R.824.ANF_receptor.exons6.JAGXOD010001413.1.Brachyhypopomus_occidentalis";
JAGXOD010001413.1	exonerate:protein2genome:local	exon	116091	116864	.	-	.	gene_id "LOCXPDreOlfCk3.620.HIT1"; transcript_id "LOCXPDreOlfCk3.620.HIT1.transcript"; gene_name "LOCXPDreOlfCk3.620.HIT1.OlfC.1R.824.ANF_receptor.exons6.JAGXOD010001413.1.Brachyhypopomus_occidentalis";
JAGXOD010001413.1	exonerate:protein2genome:local	exon	117081	117375	.	-	.	gene_id "LOCXPDreOlfCk3.620.HIT1"; transcript_id "LOCXPDreOlfCk3.620.HIT1.transcript"; gene_name "LOCXPDreOlfCk3.620.HIT1.OlfC.1R.824.ANF_receptor.exons6.JAGXOD010001413.1.Brachyhypopomus_occidentalis";
JAGXOD010001413.1	exonerate:protein2genome:local	exon	117571	117719	.	-	.	gene_id "LOCXPDreOlfCk3.620.HIT1"; transcript_id "LOCXPDreOlfCk3.620.HIT1.transcript"; gene_name "LOCXPDreOlfCk3.620.HIT1.OlfC.1R.824.ANF_receptor.exons6.JAGXOD010001413.1.Brachyhypopomus_occidentalis";
JAGXOD010001413.1	exonerate:protein2genome:local	exon	160228	161135	.	-	.	gene_id "LOCXPDreOlfCk2.641.HIT1"; transcript_id "LOCXPDreOlfCk2.641.HIT1.transcript"; gene_name "LOCXPDreOlfCk2.641.HIT1.OlfC.1R.853.ANF_receptor.exons6.JAGXOD010001413.1.Brachyhypopomus_occidentalis";
JAGXOD010001413.1	exonerate:protein2genome:local	exon	161483	161606	.	-	.	gene_id "LOCXPDreOlfCk2.641.HIT1"; transcript_id "LOCXPDreOlfCk2.641.HIT1.transcript"; gene_name "LOCXPDreOlfCk2.641.HIT1.OlfC.1R.853.ANF_receptor.exons6.JAGXOD010001413.1.Brachyhypopomus_occidentalis";
JAGXOD010001413.1	exonerate:protein2genome:local	exon	161760	161984	.	-	.	gene_id "LOCXPDreOlfCk2.641.HIT1"; transcript_id "LOCXPDreOlfCk2.641.HIT1.transcript"; gene_name "LOCXPDreOlfCk2.641.HIT1.OlfC.1R.853.ANF_receptor.exons6.JAGXOD010001413.1.Brachyhypopomus_occidentalis";
JAGXOD010001413.1	exonerate:protein2genome:local	exon	162184	162960	.	-	.	gene_id "LOCXPDreOlfCk2.641.HIT1"; transcript_id "LOCXPDreOlfCk2.641.HIT1.transcript"; gene_name "LOCXPDreOlfCk2.641.HIT1.OlfC.1R.853.ANF_receptor.exons6.JAGXOD010001413.1.Brachyhypopomus_occidentalis";
JAGXOD010001413.1	exonerate:protein2genome:local	exon	163183	163477	.	-	.	gene_id "LOCXPDreOlfCk2.641.HIT1"; transcript_id "LOCXPDreOlfCk2.641.HIT1.transcript"; gene_name "LOCXPDreOlfCk2.641.HIT1.OlfC.1R.853.ANF_receptor.exons6.JAGXOD010001413.1.Brachyhypopomus_occidentalis";
JAGXOD010001413.1	exonerate:protein2genome:local	exon	163664	163893	.	-	.	gene_id "LOCXPDreOlfCk2.641.HIT1"; transcript_id "LOCXPDreOlfCk2.641.HIT1.transcript"; gene_name "LOCXPDreOlfCk2.641.HIT1.OlfC.1R.853.ANF_receptor.exons6.JAGXOD010001413.1.Brachyhypopomus_occidentalis";
```
