## Supplementary Data 1 for "Expanded olfactory system in fishes capable of terrestrial exploration": Callionymus_lyra.OLF_genes.gff

```
JACEEU010000071.1	exonerate:protein2genome:local	exon	7880	8785	.	+	.	gene_id "LOCXPOR4.44.HIT1"; transcript_id "LOCXPOR4.44.HIT1.transcript"; gene_name "LOCXPOR4.44.HIT1.OR.2R.302.7tm_1.exons1.JACEEU010000071.1.Callionymus_lyra";
JACEEU010000636.1	exonerate:protein2genome:local	exon	21052120	21052338	.	-	.	gene_id "LOCXPOR2.55.HIT1"; transcript_id "LOCXPOR2.55.HIT1.transcript"; gene_name "LOCXPOR2.55.HIT1.OR.2R.321.Acyl-CoA_dh_1.exons4.JACEEU010000636.1.Callionymus_lyra";
JACEEU010000636.1	exonerate:protein2genome:local	exon	21053175	21053600	.	-	.	gene_id "LOCXPOR2.55.HIT1"; transcript_id "LOCXPOR2.55.HIT1.transcript"; gene_name "LOCXPOR2.55.HIT1.OR.2R.321.Acyl-CoA_dh_1.exons4.JACEEU010000636.1.Callionymus_lyra";
JACEEU010000636.1	exonerate:protein2genome:local	exon	21053690	21053828	.	-	.	gene_id "LOCXPOR2.55.HIT1"; transcript_id "LOCXPOR2.55.HIT1.transcript"; gene_name "LOCXPOR2.55.HIT1.OR.2R.321.Acyl-CoA_dh_1.exons4.JACEEU010000636.1.Callionymus_lyra";
JACEEU010000636.1	exonerate:protein2genome:local	exon	21054859	21055040	.	-	.	gene_id "LOCXPOR2.55.HIT1"; transcript_id "LOCXPOR2.55.HIT1.transcript"; gene_name "LOCXPOR2.55.HIT1.OR.2R.321.Acyl-CoA_dh_1.exons4.JACEEU010000636.1.Callionymus_lyra";
JACEEU010000710.1	exonerate:protein2genome:local	exon	6064315	6065235	.	-	.	gene_id "LOCXPOR6.81.HIT1"; transcript_id "LOCXPOR6.81.HIT1.transcript"; gene_name "LOCXPOR6.81.HIT1.OR.2R.306.7tm_4.exons1.JACEEU010000710.1.Callionymus_lyra";
JACEEU010000710.1	exonerate:protein2genome:local	exon	6068810	6069727	.	-	.	gene_id "LOCXPOR8.82.HIT1"; transcript_id "LOCXPOR8.82.HIT1.transcript"; gene_name "LOCXPOR8.82.HIT1.OR.2R.306.7tm_4.exons1.JACEEU010000710.1.Callionymus_lyra";
JACEEU010000720.1	exonerate:protein2genome:local	exon	4540147	4541058	.	+	.	gene_id "LOCXPOR9.45.HIT1"; transcript_id "LOCXPOR9.45.HIT1.transcript"; gene_name "LOCXPOR9.45.HIT1.OR.2R.304.7tm_4.exons1.JACEEU010000720.1.Callionymus_lyra";
JACEEU010000720.1	exonerate:protein2genome:local	exon	4545337	4546254	.	+	.	gene_id "LOCXPOR10.46.HIT1"; transcript_id "LOCXPOR10.46.HIT1.transcript"; gene_name "LOCXPOR10.46.HIT1.OR.2R.306.7tm_4.exons1.JACEEU010000720.1.Callionymus_lyra";
JACEEU010000720.1	exonerate:protein2genome:local	exon	7686109	7687044	.	+	.	gene_id "LOCXPOR11.47.HIT1"; transcript_id "LOCXPOR11.47.HIT1.transcript"; gene_name "LOCXPOR11.47.HIT1.OR.2R.312.7tm_1.exons1.JACEEU010000720.1.Callionymus_lyra";
JACEEU010000720.1	exonerate:protein2genome:local	exon	7713971	7714870	.	+	.	gene_id "LOCXPOR12.50.HIT1"; transcript_id "LOCXPOR12.50.HIT1.transcript"; gene_name "LOCXPOR12.50.HIT1.OR.2R.300.7tm_1.exons1.JACEEU010000720.1.Callionymus_lyra";
JACEEU010000720.1	exonerate:protein2genome:local	exon	7739701	7740615	.	+	.	gene_id "LOCXPOR13.52.HIT1"; transcript_id "LOCXPOR13.52.HIT1.transcript"; gene_name "LOCXPOR13.52.HIT1.OR.2R.305.7tm_1.exons1.JACEEU010000720.1.Callionymus_lyra";
JACEEU010000720.1	exonerate:protein2genome:local	exon	9821435	9822337	.	+	.	gene_id "LOCXPOR14.53.HIT1"; transcript_id "LOCXPOR14.53.HIT1.transcript"; gene_name "LOCXPOR14.53.HIT1.OR.2R.301.7tm_1.exons1.JACEEU010000720.1.Callionymus_lyra";
JACEEU010000720.1	exonerate:protein2genome:local	exon	9837682	9838599	.	+	.	gene_id "LOCXPOR15.54.HIT1"; transcript_id "LOCXPOR15.54.HIT1.transcript"; gene_name "LOCXPOR15.54.HIT1.OR.2R.306.7tm_1.exons1.JACEEU010000720.1.Callionymus_lyra";
JACEEU010000720.1	exonerate:protein2genome:local	exon	9843231	9844139	.	+	.	gene_id "LOCXPOR16.56.HIT1"; transcript_id "LOCXPOR16.56.HIT1.transcript"; gene_name "LOCXPOR16.56.HIT1.OR.2R.303.7tm_1.exons1.JACEEU010000720.1.Callionymus_lyra";
JACEEU010000720.1	exonerate:protein2genome:local	exon	9869033	9869947	.	+	.	gene_id "LOCXPOR13.59.HIT1"; transcript_id "LOCXPOR13.59.HIT1.transcript"; gene_name "LOCXPOR13.59.HIT1.OR.2R.305.7tm_1.exons1.JACEEU010000720.1.Callionymus_lyra";
JACEEU010000720.1	exonerate:protein2genome:local	exon	9876638	9877534	.	+	.	gene_id "LOCXPOR17.60.HIT1"; transcript_id "LOCXPOR17.60.HIT1.transcript"; gene_name "LOCXPOR17.60.HIT1.OR.2R.299.7tm_1.exons1.JACEEU010000720.1.Callionymus_lyra";
JACEEU010000720.1	exonerate:protein2genome:local	exon	9894224	9895114	.	+	.	gene_id "LOCXPOR14.61.HIT1"; transcript_id "LOCXPOR14.61.HIT1.transcript"; gene_name "LOCXPOR14.61.HIT1.OR.2R.297.7tm_1.exons1.JACEEU010000720.1.Callionymus_lyra";
JACEEU010000720.1	exonerate:protein2genome:local	exon	9898120	9899022	.	+	.	gene_id "LOCXPOR18.62.HIT1"; transcript_id "LOCXPOR18.62.HIT1.transcript"; gene_name "LOCXPOR18.62.HIT1.OR.2R.301.7tm_1.exons1.JACEEU010000720.1.Callionymus_lyra";
JACEEU010000720.1	exonerate:protein2genome:local	exon	9959797	9960702	.	+	.	gene_id "LOCXPOR19.63.HIT1"; transcript_id "LOCXPOR19.63.HIT1.transcript"; gene_name "LOCXPOR19.63.HIT1.OR.2R.302.7tm_4.exons1.JACEEU010000720.1.Callionymus_lyra";
JACEEU010000720.1	exonerate:protein2genome:local	exon	9965843	9966162	.	-	.	gene_id "LOCXPOR20.64.HIT1"; transcript_id "LOCXPOR20.64.HIT1.transcript"; gene_name "LOCXPOR20.64.HIT1.OR.2R.304.7tm_4.exons3.JACEEU010000720.1.Callionymus_lyra";
JACEEU010000720.1	exonerate:protein2genome:local	exon	9966228	9966454	.	-	.	gene_id "LOCXPOR20.64.HIT1"; transcript_id "LOCXPOR20.64.HIT1.transcript"; gene_name "LOCXPOR20.64.HIT1.OR.2R.304.7tm_4.exons3.JACEEU010000720.1.Callionymus_lyra";
JACEEU010000720.1	exonerate:protein2genome:local	exon	9967740	9968104	.	-	.	gene_id "LOCXPOR20.64.HIT1"; transcript_id "LOCXPOR20.64.HIT1.transcript"; gene_name "LOCXPOR20.64.HIT1.OR.2R.304.7tm_4.exons3.JACEEU010000720.1.Callionymus_lyra";
JACEEU010000720.1	exonerate:protein2genome:local	exon	18686184	18687140	.	+	.	gene_id "LOCXPOR21.65.HIT1"; transcript_id "LOCXPOR21.65.HIT1.transcript"; gene_name "LOCXPOR21.65.HIT1.OR.2R.319.7tm_4.exons1.JACEEU010000720.1.Callionymus_lyra";
JACEEU010000720.1	exonerate:protein2genome:local	exon	18693026	18693955	.	+	.	gene_id "LOCXPOR22.66.HIT1"; transcript_id "LOCXPOR22.66.HIT1.transcript"; gene_name "LOCXPOR22.66.HIT1.OR.2R.310.7tm_4.exons1.JACEEU010000720.1.Callionymus_lyra";
JACEEU010000849.1	exonerate:protein2genome:local	exon	13732	14580	.	-	.	gene_id "LOCXPOR8.67.HIT1"; transcript_id "LOCXPOR8.67.HIT1.transcript"; gene_name "LOCXPOR8.67.HIT1.OR.2R.282.7tm_4.exons1.JACEEU010000849.1.Callionymus_lyra";
JACEEU010000849.1	exonerate:protein2genome:local	exon	22234	23109	.	-	.	gene_id "LOCXPOR33.68.HIT1"; transcript_id "LOCXPOR33.68.HIT1.transcript"; gene_name "LOCXPOR33.68.HIT1.OR.2R.292.7tm_4.exons1.JACEEU010000849.1.Callionymus_lyra";
JACEEU010000849.1	exonerate:protein2genome:local	exon	29349	30248	.	-	.	gene_id "LOCXPOR23.69.HIT1"; transcript_id "LOCXPOR23.69.HIT1.transcript"; gene_name "LOCXPOR23.69.HIT1.OR.2R.291.7tm_4.exons1.JACEEU010000849.1.Callionymus_lyra";
JACEEU010000871.1	exonerate:protein2genome:local	exon	3974966	3975895	.	+	.	gene_id "LOCXPOR24.70.HIT1"; transcript_id "LOCXPOR24.70.HIT1.transcript"; gene_name "LOCXPOR24.70.HIT1.OR.2R.310.7tm_4.exons1.JACEEU010000871.1.Callionymus_lyra";
JACEEU010000871.1	exonerate:protein2genome:local	exon	3978314	3979213	.	+	.	gene_id "LOCXPOR25.71.HIT1"; transcript_id "LOCXPOR25.71.HIT1.transcript"; gene_name "LOCXPOR25.71.HIT1.OR.2R.300.7tm_4.exons1.JACEEU010000871.1.Callionymus_lyra";
JACEEU010000871.1	exonerate:protein2genome:local	exon	3982166	3983098	.	+	.	gene_id "LOCXPOR26.72.HIT1"; transcript_id "LOCXPOR26.72.HIT1.transcript"; gene_name "LOCXPOR26.72.HIT1.OR.2R.311.7tm_4.exons1.JACEEU010000871.1.Callionymus_lyra";
JACEEU010000871.1	exonerate:protein2genome:local	exon	3986582	3987502	.	+	.	gene_id "LOCXPOR27.73.HIT1"; transcript_id "LOCXPOR27.73.HIT1.transcript"; gene_name "LOCXPOR27.73.HIT1.OR.2R.307.7tm_4.exons1.JACEEU010000871.1.Callionymus_lyra";
JACEEU010000871.1	exonerate:protein2genome:local	exon	3997418	3998356	.	+	.	gene_id "LOCXPOR28.74.HIT1"; transcript_id "LOCXPOR28.74.HIT1.transcript"; gene_name "LOCXPOR28.74.HIT1.OR.2R.313.7tm_4.exons1.JACEEU010000871.1.Callionymus_lyra";
JACEEU010000871.1	exonerate:protein2genome:local	exon	13890455	13891396	.	-	.	gene_id "LOCXPOR29.75.HIT1"; transcript_id "LOCXPOR29.75.HIT1.transcript"; gene_name "LOCXPOR29.75.HIT1.OR.2R.314.7tm_4.exons1.JACEEU010000871.1.Callionymus_lyra";
JACEEU010000871.1	exonerate:protein2genome:local	exon	13895507	13896427	.	-	.	gene_id "LOCXPOR30.77.HIT1"; transcript_id "LOCXPOR30.77.HIT1.transcript"; gene_name "LOCXPOR30.77.HIT1.OR.2R.306.7tm_4.exons1.JACEEU010000871.1.Callionymus_lyra";
JACEEU010000871.1	exonerate:protein2genome:local	exon	13901068	13901967	.	+	.	gene_id "LOCXPOR32.78.HIT1"; transcript_id "LOCXPOR32.78.HIT1.transcript"; gene_name "LOCXPOR32.78.HIT1.OR.2R.300.7tm_4.exons1.JACEEU010000871.1.Callionymus_lyra";
JACEEU010000871.1	exonerate:protein2genome:local	exon	13927037	13927939	.	-	.	gene_id "LOCXPOR33.79.HIT1"; transcript_id "LOCXPOR33.79.HIT1.transcript"; gene_name "LOCXPOR33.79.HIT1.OR.2R.301.7tm_4.exons1.JACEEU010000871.1.Callionymus_lyra";
JACEEU010000871.1	exonerate:protein2genome:local	exon	13929356	13930255	.	+	.	gene_id "LOCXPOR34.80.HIT1"; transcript_id "LOCXPOR34.80.HIT1.transcript"; gene_name "LOCXPOR34.80.HIT1.OR.2R.300.7tm_4.exons1.JACEEU010000871.1.Callionymus_lyra";
JACEEU010000636.1	exonerate:protein2genome:local	exon	21056975	21057733	.	-	.	gene_id "LOCXPDilaORUN.67-eta.333.76.HIT1"; transcript_id "LOCXPDilaORUN.67-eta.333.76.HIT1.transcript"; gene_name "LOCXPDilaORUN.67-eta.333.76.HIT1.OR.1R.289.7tm_1.exons2.JACEEU010000636.1.Callionymus_lyra";
JACEEU010000636.1	exonerate:protein2genome:local	exon	21061189	21061299	.	-	.	gene_id "LOCXPDilaORUN.67-eta.333.76.HIT1"; transcript_id "LOCXPDilaORUN.67-eta.333.76.HIT1.transcript"; gene_name "LOCXPDilaORUN.67-eta.333.76.HIT1.OR.1R.289.7tm_1.exons2.JACEEU010000636.1.Callionymus_lyra";
JACEEU010000636.1	exonerate:protein2genome:local	exon	21064842	21065594	.	-	.	gene_id "LOCXPSichOR4.5-eta.305.81.HIT1"; transcript_id "LOCXPSichOR4.5-eta.305.81.HIT1.transcript"; gene_name "LOCXPSichOR4.5-eta.305.81.HIT1.OR.1R.286.EF-hand_6.exons2.JACEEU010000636.1.Callionymus_lyra";
JACEEU010000636.1	exonerate:protein2genome:local	exon	21066112	21066216	.	-	.	gene_id "LOCXPSichOR4.5-eta.305.81.HIT1"; transcript_id "LOCXPSichOR4.5-eta.305.81.HIT1.transcript"; gene_name "LOCXPSichOR4.5-eta.305.81.HIT1.OR.1R.286.EF-hand_6.exons2.JACEEU010000636.1.Callionymus_lyra";
JACEEU010000636.1	exonerate:protein2genome:local	exon	21073997	21074743	.	-	.	gene_id "LOCXPSichOR4.1-eta.305.83.HIT1"; transcript_id "LOCXPSichOR4.1-eta.305.83.HIT1.transcript"; gene_name "LOCXPSichOR4.1-eta.305.83.HIT1.OR.1R.295.7tm_1.exons2.JACEEU010000636.1.Callionymus_lyra";
JACEEU010000636.1	exonerate:protein2genome:local	exon	21077125	21077265	.	-	.	gene_id "LOCXPSichOR4.1-eta.305.83.HIT1"; transcript_id "LOCXPSichOR4.1-eta.305.83.HIT1.transcript"; gene_name "LOCXPSichOR4.1-eta.305.83.HIT1.OR.1R.295.7tm_1.exons2.JACEEU010000636.1.Callionymus_lyra";
JACEEU010000636.1	exonerate:protein2genome:local	exon	21081532	21082278	.	-	.	gene_id "LOCXPSichOR4.1-eta.305.85.HIT1"; transcript_id "LOCXPSichOR4.1-eta.305.85.HIT1.transcript"; gene_name "LOCXPSichOR4.1-eta.305.85.HIT1.OR.1R.295.7tm_1.exons2.JACEEU010000636.1.Callionymus_lyra";
JACEEU010000636.1	exonerate:protein2genome:local	exon	21083758	21083898	.	-	.	gene_id "LOCXPSichOR4.1-eta.305.85.HIT1"; transcript_id "LOCXPSichOR4.1-eta.305.85.HIT1.transcript"; gene_name "LOCXPSichOR4.1-eta.305.85.HIT1.OR.1R.295.7tm_1.exons2.JACEEU010000636.1.Callionymus_lyra";
JACEEU010000710.1	exonerate:protein2genome:local	exon	7196800	7196963	.	+	.	gene_id "LOCXPTAAR1.5.HIT1"; transcript_id "LOCXPTAAR1.5.HIT1.transcript"; gene_name "LOCXPTAAR1.5.HIT1.TAAR.2R.302.7tm_1.exons2.JACEEU010000710.1.Callionymus_lyra";
JACEEU010000710.1	exonerate:protein2genome:local	exon	7197026	7197833	.	+	.	gene_id "LOCXPTAAR1.5.HIT1"; transcript_id "LOCXPTAAR1.5.HIT1.transcript"; gene_name "LOCXPTAAR1.5.HIT1.TAAR.2R.302.7tm_1.exons2.JACEEU010000710.1.Callionymus_lyra";
JACEEU010000744.1	exonerate:protein2genome:local	exon	11617226	11617462	.	-	.	gene_id "LOCXPTAAR3.7.HIT1"; transcript_id "LOCXPTAAR3.7.HIT1.transcript"; gene_name "LOCXPTAAR3.7.HIT1.TAAR.2R.293.7tm_1.exons2.JACEEU010000744.1.Callionymus_lyra";
JACEEU010000744.1	exonerate:protein2genome:local	exon	11617511	11618152	.	-	.	gene_id "LOCXPTAAR3.7.HIT1"; transcript_id "LOCXPTAAR3.7.HIT1.transcript"; gene_name "LOCXPTAAR3.7.HIT1.TAAR.2R.293.7tm_1.exons2.JACEEU010000744.1.Callionymus_lyra";
JACEEU010000871.1	exonerate:protein2genome:local	exon	17588783	17589766	.	-	.	gene_id "LOCXPTAAR3.8.HIT1"; transcript_id "LOCXPTAAR3.8.HIT1.transcript"; gene_name "LOCXPTAAR3.8.HIT1.TAAR.2R.328.7tm_1.exons1.JACEEU010000871.1.Callionymus_lyra";
JACEEU010000746.1	exonerate:protein2genome:local	exon	8233203	8234066	.	+	.	gene_id "LOCXPTilTAR.B061.13.HIT1"; transcript_id "LOCXPTilTAR.B061.13.HIT1.transcript"; gene_name "LOCXPTilTAR.B061.13.HIT1.TAAR.1R.288.7tm_1.exons1.JACEEU010000746.1.Callionymus_lyra";
JACEEU010000636.1	exonerate:protein2genome:local	exon	1452185	1453108	.	-	.	gene_id "LOCXPOra1.4.HIT1"; transcript_id "LOCXPOra1.4.HIT1.transcript"; gene_name "LOCXPOra1.4.HIT1.Ora.2R.308.V1R.exons1.JACEEU010000636.1.Callionymus_lyra";
JACEEU010000636.1	exonerate:protein2genome:local	exon	1460631	1461590	.	+	.	gene_id "LOCXPOra2.5.HIT1"; transcript_id "LOCXPOra2.5.HIT1.transcript"; gene_name "LOCXPOra2.5.HIT1.Ora.2R.320.V1R.exons1.JACEEU010000636.1.Callionymus_lyra";
JACEEU010000636.1	exonerate:protein2genome:local	exon	17953719	17953925	.	-	.	gene_id "LOCXPOra3.6.HIT1"; transcript_id "LOCXPOra3.6.HIT1.transcript"; gene_name "LOCXPOra3.6.HIT1.Ora.2R.326.7tm_1.exons4.JACEEU010000636.1.Callionymus_lyra";
JACEEU010000636.1	exonerate:protein2genome:local	exon	17955796	17956041	.	-	.	gene_id "LOCXPOra3.6.HIT1"; transcript_id "LOCXPOra3.6.HIT1.transcript"; gene_name "LOCXPOra3.6.HIT1.Ora.2R.326.7tm_1.exons4.JACEEU010000636.1.Callionymus_lyra";
JACEEU010000636.1	exonerate:protein2genome:local	exon	17957707	17957970	.	-	.	gene_id "LOCXPOra3.6.HIT1"; transcript_id "LOCXPOra3.6.HIT1.transcript"; gene_name "LOCXPOra3.6.HIT1.Ora.2R.326.7tm_1.exons4.JACEEU010000636.1.Callionymus_lyra";
JACEEU010000636.1	exonerate:protein2genome:local	exon	17958074	17958334	.	-	.	gene_id "LOCXPOra3.6.HIT1"; transcript_id "LOCXPOra3.6.HIT1.transcript"; gene_name "LOCXPOra3.6.HIT1.Ora.2R.326.7tm_1.exons4.JACEEU010000636.1.Callionymus_lyra";
JACEEU010000636.1	exonerate:protein2genome:local	exon	17951907	17952797	.	+	.	gene_id "LOCXPENSSPAP00000017276.1.9.HIT1"; transcript_id "LOCXPENSSPAP00000017276.1.9.HIT1.transcript"; gene_name "LOCXPENSSPAP00000017276.1.9.HIT1.Ora.1R.296.7tm_1.exons1.JACEEU010000636.1.Callionymus_lyra";
JACEEU010000748.1	exonerate:protein2genome:local	exon	14349172	14350044	.	-	.	gene_id "LOCXPENSPFOP00000020313.1.14.HIT1"; transcript_id "LOCXPENSPFOP00000020313.1.14.HIT1.transcript"; gene_name "LOCXPENSPFOP00000020313.1.14.HIT1.Ora.1R.291.7tm_1.exons1.JACEEU010000748.1.Callionymus_lyra";
JACEEU010000746.1	exonerate:protein2genome:local	exon	1041077	1041252	.	+	.	gene_id "LOCXPOlfC1.29.HIT1"; transcript_id "LOCXPOlfC1.29.HIT1.transcript"; gene_name "LOCXPOlfC1.29.HIT1.OlfC.2R.827.7tm_3.exons7.JACEEU010000746.1.Callionymus_lyra";
JACEEU010000746.1	exonerate:protein2genome:local	exon	1042247	1042541	.	+	.	gene_id "LOCXPOlfC1.29.HIT1"; transcript_id "LOCXPOlfC1.29.HIT1.transcript"; gene_name "LOCXPOlfC1.29.HIT1.OlfC.2R.827.7tm_3.exons7.JACEEU010000746.1.Callionymus_lyra";
JACEEU010000746.1	exonerate:protein2genome:local	exon	1044308	1044932	.	+	.	gene_id "LOCXPOlfC1.29.HIT1"; transcript_id "LOCXPOlfC1.29.HIT1.transcript"; gene_name "LOCXPOlfC1.29.HIT1.OlfC.2R.827.7tm_3.exons7.JACEEU010000746.1.Callionymus_lyra";
JACEEU010000746.1	exonerate:protein2genome:local	exon	1044966	1045108	.	+	.	gene_id "LOCXPOlfC1.29.HIT1"; transcript_id "LOCXPOlfC1.29.HIT1.transcript"; gene_name "LOCXPOlfC1.29.HIT1.OlfC.2R.827.7tm_3.exons7.JACEEU010000746.1.Callionymus_lyra";
JACEEU010000746.1	exonerate:protein2genome:local	exon	1045253	1045465	.	+	.	gene_id "LOCXPOlfC1.29.HIT1"; transcript_id "LOCXPOlfC1.29.HIT1.transcript"; gene_name "LOCXPOlfC1.29.HIT1.OlfC.2R.827.7tm_3.exons7.JACEEU010000746.1.Callionymus_lyra";
JACEEU010000746.1	exonerate:protein2genome:local	exon	1047814	1047989	.	+	.	gene_id "LOCXPOlfC1.29.HIT1"; transcript_id "LOCXPOlfC1.29.HIT1.transcript"; gene_name "LOCXPOlfC1.29.HIT1.OlfC.2R.827.7tm_3.exons7.JACEEU010000746.1.Callionymus_lyra";
JACEEU010000746.1	exonerate:protein2genome:local	exon	1048828	1049680	.	+	.	gene_id "LOCXPOlfC1.29.HIT1"; transcript_id "LOCXPOlfC1.29.HIT1.transcript"; gene_name "LOCXPOlfC1.29.HIT1.OlfC.2R.827.7tm_3.exons7.JACEEU010000746.1.Callionymus_lyra";
JACEEU010000871.1	exonerate:protein2genome:local	exon	686290	686724	.	-	.	gene_id "LOCXPOlfC2.30.HIT1"; transcript_id "LOCXPOlfC2.30.HIT1.transcript"; gene_name "LOCXPOlfC2.30.HIT1.OlfC.2R.850.ANF_receptor.exons10.JACEEU010000871.1.Callionymus_lyra";
JACEEU010000871.1	exonerate:protein2genome:local	exon	686786	687258	.	-	.	gene_id "LOCXPOlfC2.30.HIT1"; transcript_id "LOCXPOlfC2.30.HIT1.transcript"; gene_name "LOCXPOlfC2.30.HIT1.OlfC.2R.850.ANF_receptor.exons10.JACEEU010000871.1.Callionymus_lyra";
JACEEU010000871.1	exonerate:protein2genome:local	exon	687634	687757	.	-	.	gene_id "LOCXPOlfC2.30.HIT1"; transcript_id "LOCXPOlfC2.30.HIT1.transcript"; gene_name "LOCXPOlfC2.30.HIT1.OlfC.2R.850.ANF_receptor.exons10.JACEEU010000871.1.Callionymus_lyra";
JACEEU010000871.1	exonerate:protein2genome:local	exon	688145	688375	.	-	.	gene_id "LOCXPOlfC2.30.HIT1"; transcript_id "LOCXPOlfC2.30.HIT1.transcript"; gene_name "LOCXPOlfC2.30.HIT1.OlfC.2R.850.ANF_receptor.exons10.JACEEU010000871.1.Callionymus_lyra";
JACEEU010000871.1	exonerate:protein2genome:local	exon	688439	688892	.	-	.	gene_id "LOCXPOlfC2.30.HIT1"; transcript_id "LOCXPOlfC2.30.HIT1.transcript"; gene_name "LOCXPOlfC2.30.HIT1.OlfC.2R.850.ANF_receptor.exons10.JACEEU010000871.1.Callionymus_lyra";
JACEEU010000871.1	exonerate:protein2genome:local	exon	688952	689118	.	-	.	gene_id "LOCXPOlfC2.30.HIT1"; transcript_id "LOCXPOlfC2.30.HIT1.transcript"; gene_name "LOCXPOlfC2.30.HIT1.OlfC.2R.850.ANF_receptor.exons10.JACEEU010000871.1.Callionymus_lyra";
JACEEU010000871.1	exonerate:protein2genome:local	exon	689806	689913	.	-	.	gene_id "LOCXPOlfC2.30.HIT1"; transcript_id "LOCXPOlfC2.30.HIT1.transcript"; gene_name "LOCXPOlfC2.30.HIT1.OlfC.2R.850.ANF_receptor.exons10.JACEEU010000871.1.Callionymus_lyra";
JACEEU010000871.1	exonerate:protein2genome:local	exon	689994	690080	.	-	.	gene_id "LOCXPOlfC2.30.HIT1"; transcript_id "LOCXPOlfC2.30.HIT1.transcript"; gene_name "LOCXPOlfC2.30.HIT1.OlfC.2R.850.ANF_receptor.exons10.JACEEU010000871.1.Callionymus_lyra";
JACEEU010000871.1	exonerate:protein2genome:local	exon	690202	690505	.	-	.	gene_id "LOCXPOlfC2.30.HIT1"; transcript_id "LOCXPOlfC2.30.HIT1.transcript"; gene_name "LOCXPOlfC2.30.HIT1.OlfC.2R.850.ANF_receptor.exons10.JACEEU010000871.1.Callionymus_lyra";
JACEEU010000871.1	exonerate:protein2genome:local	exon	690565	690731	.	-	.	gene_id "LOCXPOlfC2.30.HIT1"; transcript_id "LOCXPOlfC2.30.HIT1.transcript"; gene_name "LOCXPOlfC2.30.HIT1.OlfC.2R.850.ANF_receptor.exons10.JACEEU010000871.1.Callionymus_lyra";
JACEEU010000871.1	exonerate:protein2genome:local	exon	707161	707366	.	+	.	gene_id "LOCXPOlfC3.34.HIT1"; transcript_id "LOCXPOlfC3.34.HIT1.transcript"; gene_name "LOCXPOlfC3.34.HIT1.OlfC.2R.855.ANF_receptor.exons7.JACEEU010000871.1.Callionymus_lyra";
JACEEU010000871.1	exonerate:protein2genome:local	exon	707428	707592	.	+	.	gene_id "LOCXPOlfC3.34.HIT1"; transcript_id "LOCXPOlfC3.34.HIT1.transcript"; gene_name "LOCXPOlfC3.34.HIT1.OlfC.2R.855.ANF_receptor.exons7.JACEEU010000871.1.Callionymus_lyra";
JACEEU010000871.1	exonerate:protein2genome:local	exon	707793	707913	.	+	.	gene_id "LOCXPOlfC3.34.HIT1"; transcript_id "LOCXPOlfC3.34.HIT1.transcript"; gene_name "LOCXPOlfC3.34.HIT1.OlfC.2R.855.ANF_receptor.exons7.JACEEU010000871.1.Callionymus_lyra";
JACEEU010000871.1	exonerate:protein2genome:local	exon	708347	709162	.	+	.	gene_id "LOCXPOlfC3.34.HIT1"; transcript_id "LOCXPOlfC3.34.HIT1.transcript"; gene_name "LOCXPOlfC3.34.HIT1.OlfC.2R.855.ANF_receptor.exons7.JACEEU010000871.1.Callionymus_lyra";
JACEEU010000871.1	exonerate:protein2genome:local	exon	710153	710383	.	+	.	gene_id "LOCXPOlfC3.34.HIT1"; transcript_id "LOCXPOlfC3.34.HIT1.transcript"; gene_name "LOCXPOlfC3.34.HIT1.OlfC.2R.855.ANF_receptor.exons7.JACEEU010000871.1.Callionymus_lyra";
JACEEU010000871.1	exonerate:protein2genome:local	exon	710502	710625	.	+	.	gene_id "LOCXPOlfC3.34.HIT1"; transcript_id "LOCXPOlfC3.34.HIT1.transcript"; gene_name "LOCXPOlfC3.34.HIT1.OlfC.2R.855.ANF_receptor.exons7.JACEEU010000871.1.Callionymus_lyra";
JACEEU010000871.1	exonerate:protein2genome:local	exon	710752	711653	.	+	.	gene_id "LOCXPOlfC3.34.HIT1"; transcript_id "LOCXPOlfC3.34.HIT1.transcript"; gene_name "LOCXPOlfC3.34.HIT1.OlfC.2R.855.ANF_receptor.exons7.JACEEU010000871.1.Callionymus_lyra";
JACEEU010000871.1	exonerate:protein2genome:local	exon	712554	712738	.	+	.	gene_id "LOCXPOlfC4.36.HIT1"; transcript_id "LOCXPOlfC4.36.HIT1.transcript"; gene_name "LOCXPOlfC4.36.HIT1.OlfC.2R.839.ANF_receptor.exons6.JACEEU010000871.1.Callionymus_lyra";
JACEEU010000871.1	exonerate:protein2genome:local	exon	713665	713956	.	+	.	gene_id "LOCXPOlfC4.36.HIT1"; transcript_id "LOCXPOlfC4.36.HIT1.transcript"; gene_name "LOCXPOlfC4.36.HIT1.OlfC.2R.839.ANF_receptor.exons6.JACEEU010000871.1.Callionymus_lyra";
JACEEU010000871.1	exonerate:protein2genome:local	exon	714297	715091	.	+	.	gene_id "LOCXPOlfC4.36.HIT1"; transcript_id "LOCXPOlfC4.36.HIT1.transcript"; gene_name "LOCXPOlfC4.36.HIT1.OlfC.2R.839.ANF_receptor.exons6.JACEEU010000871.1.Callionymus_lyra";
JACEEU010000871.1	exonerate:protein2genome:local	exon	715813	716040	.	+	.	gene_id "LOCXPOlfC4.36.HIT1"; transcript_id "LOCXPOlfC4.36.HIT1.transcript"; gene_name "LOCXPOlfC4.36.HIT1.OlfC.2R.839.ANF_receptor.exons6.JACEEU010000871.1.Callionymus_lyra";
JACEEU010000871.1	exonerate:protein2genome:local	exon	716314	716437	.	+	.	gene_id "LOCXPOlfC4.36.HIT1"; transcript_id "LOCXPOlfC4.36.HIT1.transcript"; gene_name "LOCXPOlfC4.36.HIT1.OlfC.2R.839.ANF_receptor.exons6.JACEEU010000871.1.Callionymus_lyra";
JACEEU010000871.1	exonerate:protein2genome:local	exon	716530	717422	.	+	.	gene_id "LOCXPOlfC4.36.HIT1"; transcript_id "LOCXPOlfC4.36.HIT1.transcript"; gene_name "LOCXPOlfC4.36.HIT1.OlfC.2R.839.ANF_receptor.exons6.JACEEU010000871.1.Callionymus_lyra";
JACEEU010000871.1	exonerate:protein2genome:local	exon	718078	718262	.	+	.	gene_id "LOCXPOlfC3.20.HIT1"; transcript_id "LOCXPOlfC3.20.HIT1.transcript"; gene_name "LOCXPOlfC3.20.HIT1.OlfC.2R.842.ANF_receptor.exons6.JACEEU010000871.1.Callionymus_lyra";
JACEEU010000871.1	exonerate:protein2genome:local	exon	718333	718621	.	+	.	gene_id "LOCXPOlfC3.20.HIT1"; transcript_id "LOCXPOlfC3.20.HIT1.transcript"; gene_name "LOCXPOlfC3.20.HIT1.OlfC.2R.842.ANF_receptor.exons6.JACEEU010000871.1.Callionymus_lyra";
JACEEU010000871.1	exonerate:protein2genome:local	exon	718682	719485	.	+	.	gene_id "LOCXPOlfC3.20.HIT1"; transcript_id "LOCXPOlfC3.20.HIT1.transcript"; gene_name "LOCXPOlfC3.20.HIT1.OlfC.2R.842.ANF_receptor.exons6.JACEEU010000871.1.Callionymus_lyra";
JACEEU010000871.1	exonerate:protein2genome:local	exon	719546	719773	.	+	.	gene_id "LOCXPOlfC3.20.HIT1"; transcript_id "LOCXPOlfC3.20.HIT1.transcript"; gene_name "LOCXPOlfC3.20.HIT1.OlfC.2R.842.ANF_receptor.exons6.JACEEU010000871.1.Callionymus_lyra";
JACEEU010000871.1	exonerate:protein2genome:local	exon	719863	719986	.	+	.	gene_id "LOCXPOlfC3.20.HIT1"; transcript_id "LOCXPOlfC3.20.HIT1.transcript"; gene_name "LOCXPOlfC3.20.HIT1.OlfC.2R.842.ANF_receptor.exons6.JACEEU010000871.1.Callionymus_lyra";
JACEEU010000871.1	exonerate:protein2genome:local	exon	720611	721506	.	+	.	gene_id "LOCXPOlfC3.20.HIT1"; transcript_id "LOCXPOlfC3.20.HIT1.transcript"; gene_name "LOCXPOlfC3.20.HIT1.OlfC.2R.842.ANF_receptor.exons6.JACEEU010000871.1.Callionymus_lyra";
JACEEU010000871.1	exonerate:protein2genome:local	exon	727238	727374	.	+	.	gene_id "LOCXPOlfC5.22.HIT1"; transcript_id "LOCXPOlfC5.22.HIT1.transcript"; gene_name "LOCXPOlfC5.22.HIT1.OlfC.2R.816.ANF_receptor.exons6.JACEEU010000871.1.Callionymus_lyra";
JACEEU010000871.1	exonerate:protein2genome:local	exon	728033	728300	.	+	.	gene_id "LOCXPOlfC5.22.HIT1"; transcript_id "LOCXPOlfC5.22.HIT1.transcript"; gene_name "LOCXPOlfC5.22.HIT1.OlfC.2R.816.ANF_receptor.exons6.JACEEU010000871.1.Callionymus_lyra";
JACEEU010000871.1	exonerate:protein2genome:local	exon	728374	729177	.	+	.	gene_id "LOCXPOlfC5.22.HIT1"; transcript_id "LOCXPOlfC5.22.HIT1.transcript"; gene_name "LOCXPOlfC5.22.HIT1.OlfC.2R.816.ANF_receptor.exons6.JACEEU010000871.1.Callionymus_lyra";
JACEEU010000871.1	exonerate:protein2genome:local	exon	730004	730234	.	+	.	gene_id "LOCXPOlfC5.22.HIT1"; transcript_id "LOCXPOlfC5.22.HIT1.transcript"; gene_name "LOCXPOlfC5.22.HIT1.OlfC.2R.816.ANF_receptor.exons6.JACEEU010000871.1.Callionymus_lyra";
JACEEU010000871.1	exonerate:protein2genome:local	exon	730319	730442	.	+	.	gene_id "LOCXPOlfC5.22.HIT1"; transcript_id "LOCXPOlfC5.22.HIT1.transcript"; gene_name "LOCXPOlfC5.22.HIT1.OlfC.2R.816.ANF_receptor.exons6.JACEEU010000871.1.Callionymus_lyra";
JACEEU010000871.1	exonerate:protein2genome:local	exon	732101	732984	.	+	.	gene_id "LOCXPOlfC5.22.HIT1"; transcript_id "LOCXPOlfC5.22.HIT1.transcript"; gene_name "LOCXPOlfC5.22.HIT1.OlfC.2R.816.ANF_receptor.exons6.JACEEU010000871.1.Callionymus_lyra";
JACEEU010000871.1	exonerate:protein2genome:local	exon	735072	735247	.	+	.	gene_id "LOCXPOlfC6.24.HIT1"; transcript_id "LOCXPOlfC6.24.HIT1.transcript"; gene_name "LOCXPOlfC6.24.HIT1.OlfC.2R.832.ANF_receptor.exons6.JACEEU010000871.1.Callionymus_lyra";
JACEEU010000871.1	exonerate:protein2genome:local	exon	735306	735585	.	+	.	gene_id "LOCXPOlfC6.24.HIT1"; transcript_id "LOCXPOlfC6.24.HIT1.transcript"; gene_name "LOCXPOlfC6.24.HIT1.OlfC.2R.832.ANF_receptor.exons6.JACEEU010000871.1.Callionymus_lyra";
JACEEU010000871.1	exonerate:protein2genome:local	exon	735751	736557	.	+	.	gene_id "LOCXPOlfC6.24.HIT1"; transcript_id "LOCXPOlfC6.24.HIT1.transcript"; gene_name "LOCXPOlfC6.24.HIT1.OlfC.2R.832.ANF_receptor.exons6.JACEEU010000871.1.Callionymus_lyra";
JACEEU010000871.1	exonerate:protein2genome:local	exon	736613	736834	.	+	.	gene_id "LOCXPOlfC6.24.HIT1"; transcript_id "LOCXPOlfC6.24.HIT1.transcript"; gene_name "LOCXPOlfC6.24.HIT1.OlfC.2R.832.ANF_receptor.exons6.JACEEU010000871.1.Callionymus_lyra";
JACEEU010000871.1	exonerate:protein2genome:local	exon	739087	739210	.	+	.	gene_id "LOCXPOlfC6.24.HIT1"; transcript_id "LOCXPOlfC6.24.HIT1.transcript"; gene_name "LOCXPOlfC6.24.HIT1.OlfC.2R.832.ANF_receptor.exons6.JACEEU010000871.1.Callionymus_lyra";
JACEEU010000871.1	exonerate:protein2genome:local	exon	739727	740613	.	+	.	gene_id "LOCXPOlfC6.24.HIT1"; transcript_id "LOCXPOlfC6.24.HIT1.transcript"; gene_name "LOCXPOlfC6.24.HIT1.OlfC.2R.832.ANF_receptor.exons6.JACEEU010000871.1.Callionymus_lyra";
JACEEU010000871.1	exonerate:protein2genome:local	exon	743832	744251	.	-	.	gene_id "LOCXPOlfC7.25.HIT1"; transcript_id "LOCXPOlfC7.25.HIT1.transcript"; gene_name "LOCXPOlfC7.25.HIT1.OlfC.2R.867.ANF_receptor.exons10.JACEEU010000871.1.Callionymus_lyra";
JACEEU010000871.1	exonerate:protein2genome:local	exon	744309	744590	.	-	.	gene_id "LOCXPOlfC7.25.HIT1"; transcript_id "LOCXPOlfC7.25.HIT1.transcript"; gene_name "LOCXPOlfC7.25.HIT1.OlfC.2R.867.ANF_receptor.exons10.JACEEU010000871.1.Callionymus_lyra";
JACEEU010000871.1	exonerate:protein2genome:local	exon	745530	745723	.	-	.	gene_id "LOCXPOlfC7.25.HIT1"; transcript_id "LOCXPOlfC7.25.HIT1.transcript"; gene_name "LOCXPOlfC7.25.HIT1.OlfC.2R.867.ANF_receptor.exons10.JACEEU010000871.1.Callionymus_lyra";
JACEEU010000871.1	exonerate:protein2genome:local	exon	745783	746110	.	-	.	gene_id "LOCXPOlfC7.25.HIT1"; transcript_id "LOCXPOlfC7.25.HIT1.transcript"; gene_name "LOCXPOlfC7.25.HIT1.OlfC.2R.867.ANF_receptor.exons10.JACEEU010000871.1.Callionymus_lyra";
JACEEU010000871.1	exonerate:protein2genome:local	exon	746178	746633	.	-	.	gene_id "LOCXPOlfC7.25.HIT1"; transcript_id "LOCXPOlfC7.25.HIT1.transcript"; gene_name "LOCXPOlfC7.25.HIT1.OlfC.2R.867.ANF_receptor.exons10.JACEEU010000871.1.Callionymus_lyra";
JACEEU010000871.1	exonerate:protein2genome:local	exon	747673	747861	.	-	.	gene_id "LOCXPOlfC7.25.HIT1"; transcript_id "LOCXPOlfC7.25.HIT1.transcript"; gene_name "LOCXPOlfC7.25.HIT1.OlfC.2R.867.ANF_receptor.exons10.JACEEU010000871.1.Callionymus_lyra";
JACEEU010000871.1	exonerate:protein2genome:local	exon	747922	748101	.	-	.	gene_id "LOCXPOlfC7.25.HIT1"; transcript_id "LOCXPOlfC7.25.HIT1.transcript"; gene_name "LOCXPOlfC7.25.HIT1.OlfC.2R.867.ANF_receptor.exons10.JACEEU010000871.1.Callionymus_lyra";
JACEEU010000871.1	exonerate:protein2genome:local	exon	748825	748916	.	-	.	gene_id "LOCXPOlfC7.25.HIT1"; transcript_id "LOCXPOlfC7.25.HIT1.transcript"; gene_name "LOCXPOlfC7.25.HIT1.OlfC.2R.867.ANF_receptor.exons10.JACEEU010000871.1.Callionymus_lyra";
JACEEU010000871.1	exonerate:protein2genome:local	exon	748971	749206	.	-	.	gene_id "LOCXPOlfC7.25.HIT1"; transcript_id "LOCXPOlfC7.25.HIT1.transcript"; gene_name "LOCXPOlfC7.25.HIT1.OlfC.2R.867.ANF_receptor.exons10.JACEEU010000871.1.Callionymus_lyra";
JACEEU010000871.1	exonerate:protein2genome:local	exon	749276	749499	.	-	.	gene_id "LOCXPOlfC7.25.HIT1"; transcript_id "LOCXPOlfC7.25.HIT1.transcript"; gene_name "LOCXPOlfC7.25.HIT1.OlfC.2R.867.ANF_receptor.exons10.JACEEU010000871.1.Callionymus_lyra";
```
