## Supplementary Data 1 for "Expanded olfactory system in fishes capable of terrestrial exploration": Caranx_ignobilis.OLF_genes.gff

```
MU269980.1	exonerate:protein2genome:local	exon	1323625	1323656	.	-	.	gene_id "LOCXPOR1.271.HIT1"; transcript_id "LOCXPOR1.271.HIT1.transcript"; gene_name "LOCXPOR1.271.HIT1.OR.2R.331.7tm_1.exons2.MU269980.1.Caranx_ignobilis";
MU269980.1	exonerate:protein2genome:local	exon	1323900	1324860	.	-	.	gene_id "LOCXPOR1.271.HIT1"; transcript_id "LOCXPOR1.271.HIT1.transcript"; gene_name "LOCXPOR1.271.HIT1.OR.2R.331.7tm_1.exons2.MU269980.1.Caranx_ignobilis";
MU269980.1	exonerate:protein2genome:local	exon	1338925	1339884	.	-	.	gene_id "LOCXPOR2.420.HIT1"; transcript_id "LOCXPOR2.420.HIT1.transcript"; gene_name "LOCXPOR2.420.HIT1.OR.2R.320.7tm_1.exons1.MU269980.1.Caranx_ignobilis";
MU269980.1	exonerate:protein2genome:local	exon	1343796	1344764	.	-	.	gene_id "LOCXPOR3.513.HIT1"; transcript_id "LOCXPOR3.513.HIT1.transcript"; gene_name "LOCXPOR3.513.HIT1.OR.2R.323.7tm_1.exons1.MU269980.1.Caranx_ignobilis";
MU269980.1	exonerate:protein2genome:local	exon	1349608	1350576	.	-	.	gene_id "LOCXPOR4.534.HIT1"; transcript_id "LOCXPOR4.534.HIT1.transcript"; gene_name "LOCXPOR4.534.HIT1.OR.2R.323.7tm_1.exons1.MU269980.1.Caranx_ignobilis";
MU269980.1	exonerate:protein2genome:local	exon	1419279	1419310	.	-	.	gene_id "LOCXPOR5.551.HIT1"; transcript_id "LOCXPOR5.551.HIT1.transcript"; gene_name "LOCXPOR5.551.HIT1.OR.2R.331.7tm_1.exons2.MU269980.1.Caranx_ignobilis";
MU269980.1	exonerate:protein2genome:local	exon	1419609	1420569	.	-	.	gene_id "LOCXPOR5.551.HIT1"; transcript_id "LOCXPOR5.551.HIT1.transcript"; gene_name "LOCXPOR5.551.HIT1.OR.2R.331.7tm_1.exons2.MU269980.1.Caranx_ignobilis";
MU269980.1	exonerate:protein2genome:local	exon	1440781	1440812	.	-	.	gene_id "LOCXPOR6.562.HIT1"; transcript_id "LOCXPOR6.562.HIT1.transcript"; gene_name "LOCXPOR6.562.HIT1.OR.2R.331.7tm_1.exons2.MU269980.1.Caranx_ignobilis";
MU269980.1	exonerate:protein2genome:local	exon	1441056	1442016	.	-	.	gene_id "LOCXPOR6.562.HIT1"; transcript_id "LOCXPOR6.562.HIT1.transcript"; gene_name "LOCXPOR6.562.HIT1.OR.2R.331.7tm_1.exons2.MU269980.1.Caranx_ignobilis";
MU269980.1	exonerate:protein2genome:local	exon	1448529	1448560	.	-	.	gene_id "LOCXPOR7.573.HIT1"; transcript_id "LOCXPOR7.573.HIT1.transcript"; gene_name "LOCXPOR7.573.HIT1.OR.2R.331.7tm_1.exons2.MU269980.1.Caranx_ignobilis";
MU269980.1	exonerate:protein2genome:local	exon	1448867	1449827	.	-	.	gene_id "LOCXPOR7.573.HIT1"; transcript_id "LOCXPOR7.573.HIT1.transcript"; gene_name "LOCXPOR7.573.HIT1.OR.2R.331.7tm_1.exons2.MU269980.1.Caranx_ignobilis";
MU269980.1	exonerate:protein2genome:local	exon	1461962	1461993	.	-	.	gene_id "LOCXPOR8.584.HIT1"; transcript_id "LOCXPOR8.584.HIT1.transcript"; gene_name "LOCXPOR8.584.HIT1.OR.2R.331.7tm_1.exons2.MU269980.1.Caranx_ignobilis";
MU269980.1	exonerate:protein2genome:local	exon	1462237	1463197	.	-	.	gene_id "LOCXPOR8.584.HIT1"; transcript_id "LOCXPOR8.584.HIT1.transcript"; gene_name "LOCXPOR8.584.HIT1.OR.2R.331.7tm_1.exons2.MU269980.1.Caranx_ignobilis";
MU269980.1	exonerate:protein2genome:local	exon	1469847	1469878	.	-	.	gene_id "LOCXPOR9.595.HIT1"; transcript_id "LOCXPOR9.595.HIT1.transcript"; gene_name "LOCXPOR9.595.HIT1.OR.2R.331.7tm_1.exons2.MU269980.1.Caranx_ignobilis";
MU269980.1	exonerate:protein2genome:local	exon	1470188	1471148	.	-	.	gene_id "LOCXPOR9.595.HIT1"; transcript_id "LOCXPOR9.595.HIT1.transcript"; gene_name "LOCXPOR9.595.HIT1.OR.2R.331.7tm_1.exons2.MU269980.1.Caranx_ignobilis";
MU269980.1	exonerate:protein2genome:local	exon	1511662	1512606	.	-	.	gene_id "LOCXPOR10.273.HIT1"; transcript_id "LOCXPOR10.273.HIT1.transcript"; gene_name "LOCXPOR10.273.HIT1.OR.2R.315.7tm_1.exons1.MU269980.1.Caranx_ignobilis";
MU269980.1	exonerate:protein2genome:local	exon	1523679	1524605	.	-	.	gene_id "LOCXPOR11.285.HIT1"; transcript_id "LOCXPOR11.285.HIT1.transcript"; gene_name "LOCXPOR11.285.HIT1.OR.2R.309.7tm_1.exons1.MU269980.1.Caranx_ignobilis";
MU269980.1	exonerate:protein2genome:local	exon	1529977	1530912	.	-	.	gene_id "LOCXPOR12.297.HIT1"; transcript_id "LOCXPOR12.297.HIT1.transcript"; gene_name "LOCXPOR12.297.HIT1.OR.2R.312.7tm_1.exons1.MU269980.1.Caranx_ignobilis";
MU269980.1	exonerate:protein2genome:local	exon	1560261	1561280	.	-	.	gene_id "LOCXPOR13.309.HIT1"; transcript_id "LOCXPOR13.309.HIT1.transcript"; gene_name "LOCXPOR13.309.HIT1.OR.2R.340.7tm_1.exons1.MU269980.1.Caranx_ignobilis";
MU269980.1	exonerate:protein2genome:local	exon	1611015	1611956	.	-	.	gene_id "LOCXPOR14.321.HIT1"; transcript_id "LOCXPOR14.321.HIT1.transcript"; gene_name "LOCXPOR14.321.HIT1.OR.2R.314.7tm_1.exons1.MU269980.1.Caranx_ignobilis";
MU269980.1	exonerate:protein2genome:local	exon	1623520	1624476	.	-	.	gene_id "LOCXPOR15.336.HIT1"; transcript_id "LOCXPOR15.336.HIT1.transcript"; gene_name "LOCXPOR15.336.HIT1.OR.2R.319.7tm_1.exons1.MU269980.1.Caranx_ignobilis";
MU269980.1	exonerate:protein2genome:local	exon	1632344	1633288	.	-	.	gene_id "LOCXPOR16.370.HIT1"; transcript_id "LOCXPOR16.370.HIT1.transcript"; gene_name "LOCXPOR16.370.HIT1.OR.2R.315.7tm_1.exons1.MU269980.1.Caranx_ignobilis";
MU269980.1	exonerate:protein2genome:local	exon	1649110	1650054	.	-	.	gene_id "LOCXPOR17.385.HIT1"; transcript_id "LOCXPOR17.385.HIT1.transcript"; gene_name "LOCXPOR17.385.HIT1.OR.2R.315.7tm_1.exons1.MU269980.1.Caranx_ignobilis";
MU269980.1	exonerate:protein2genome:local	exon	1687417	1688388	.	-	.	gene_id "LOCXPOR18.397.HIT1"; transcript_id "LOCXPOR18.397.HIT1.transcript"; gene_name "LOCXPOR18.397.HIT1.OR.2R.324.7tm_1.exons1.MU269980.1.Caranx_ignobilis";
MU269980.1	exonerate:protein2genome:local	exon	1689652	1690623	.	-	.	gene_id "LOCXPOR19.409.HIT1"; transcript_id "LOCXPOR19.409.HIT1.transcript"; gene_name "LOCXPOR19.409.HIT1.OR.2R.324.7tm_1.exons1.MU269980.1.Caranx_ignobilis";
MU269980.1	exonerate:protein2genome:local	exon	1696069	1697040	.	-	.	gene_id "LOCXPOR20.422.HIT1"; transcript_id "LOCXPOR20.422.HIT1.transcript"; gene_name "LOCXPOR20.422.HIT1.OR.2R.324.7tm_1.exons1.MU269980.1.Caranx_ignobilis";
MU269980.1	exonerate:protein2genome:local	exon	1712255	1713214	.	+	.	gene_id "LOCXPOR21.434.HIT1"; transcript_id "LOCXPOR21.434.HIT1.transcript"; gene_name "LOCXPOR21.434.HIT1.OR.2R.320.7tm_1.exons1.MU269980.1.Caranx_ignobilis";
MU269980.1	exonerate:protein2genome:local	exon	1719746	1720714	.	+	.	gene_id "LOCXPOR22.446.HIT1"; transcript_id "LOCXPOR22.446.HIT1.transcript"; gene_name "LOCXPOR22.446.HIT1.OR.2R.323.7tm_1.exons1.MU269980.1.Caranx_ignobilis";
MU269980.1	exonerate:protein2genome:local	exon	1732275	1733201	.	+	.	gene_id "LOCXPOR23.458.HIT1"; transcript_id "LOCXPOR23.458.HIT1.transcript"; gene_name "LOCXPOR23.458.HIT1.OR.2R.309.7tm_1.exons1.MU269980.1.Caranx_ignobilis";
MU269980.1	exonerate:protein2genome:local	exon	1766838	1767764	.	+	.	gene_id "LOCXPOR24.470.HIT1"; transcript_id "LOCXPOR24.470.HIT1.transcript"; gene_name "LOCXPOR24.470.HIT1.OR.2R.309.7tm_1.exons1.MU269980.1.Caranx_ignobilis";
MU269980.1	exonerate:protein2genome:local	exon	1780504	1781430	.	+	.	gene_id "LOCXPOR25.482.HIT1"; transcript_id "LOCXPOR25.482.HIT1.transcript"; gene_name "LOCXPOR25.482.HIT1.OR.2R.309.7tm_1.exons1.MU269980.1.Caranx_ignobilis";
MU269980.1	exonerate:protein2genome:local	exon	1797582	1798607	.	-	.	gene_id "LOCXPOR26.495.HIT1"; transcript_id "LOCXPOR26.495.HIT1.transcript"; gene_name "LOCXPOR26.495.HIT1.OR.2R.342.7tm_1.exons1.MU269980.1.Caranx_ignobilis";
MU269980.1	exonerate:protein2genome:local	exon	1817752	1818720	.	+	.	gene_id "LOCXPOR27.507.HIT1"; transcript_id "LOCXPOR27.507.HIT1.transcript"; gene_name "LOCXPOR27.507.HIT1.OR.2R.323.7tm_1.exons1.MU269980.1.Caranx_ignobilis";
MU269980.1	exonerate:protein2genome:local	exon	1830991	1831917	.	+	.	gene_id "LOCXPOR28.510.HIT1"; transcript_id "LOCXPOR28.510.HIT1.transcript"; gene_name "LOCXPOR28.510.HIT1.OR.2R.309.7tm_1.exons1.MU269980.1.Caranx_ignobilis";
MU269980.1	exonerate:protein2genome:local	exon	1864424	1865350	.	+	.	gene_id "LOCXPOR29.512.HIT1"; transcript_id "LOCXPOR29.512.HIT1.transcript"; gene_name "LOCXPOR29.512.HIT1.OR.2R.309.7tm_1.exons1.MU269980.1.Caranx_ignobilis";
MU269980.1	exonerate:protein2genome:local	exon	1878143	1879069	.	+	.	gene_id "LOCXPOR30.515.HIT1"; transcript_id "LOCXPOR30.515.HIT1.transcript"; gene_name "LOCXPOR30.515.HIT1.OR.2R.309.7tm_4.exons1.MU269980.1.Caranx_ignobilis";
MU269980.1	exonerate:protein2genome:local	exon	1895571	1896596	.	-	.	gene_id "LOCXPOR31.517.HIT1"; transcript_id "LOCXPOR31.517.HIT1.transcript"; gene_name "LOCXPOR31.517.HIT1.OR.2R.342.7tm_1.exons1.MU269980.1.Caranx_ignobilis";
MU269980.1	exonerate:protein2genome:local	exon	1907174	1908115	.	-	.	gene_id "LOCXPOR32.519.HIT1"; transcript_id "LOCXPOR32.519.HIT1.transcript"; gene_name "LOCXPOR32.519.HIT1.OR.2R.314.7tm_1.exons1.MU269980.1.Caranx_ignobilis";
MU269980.1	exonerate:protein2genome:local	exon	1909381	1910352	.	-	.	gene_id "LOCXPOR33.521.HIT1"; transcript_id "LOCXPOR33.521.HIT1.transcript"; gene_name "LOCXPOR33.521.HIT1.OR.2R.324.7tm_1.exons1.MU269980.1.Caranx_ignobilis";
MU269980.1	exonerate:protein2genome:local	exon	1915747	1916718	.	-	.	gene_id "LOCXPOR20.523.HIT1"; transcript_id "LOCXPOR20.523.HIT1.transcript"; gene_name "LOCXPOR20.523.HIT1.OR.2R.324.7tm_1.exons1.MU269980.1.Caranx_ignobilis";
MU269980.1	exonerate:protein2genome:local	exon	1931928	1932887	.	+	.	gene_id "LOCXPOR21.525.HIT1"; transcript_id "LOCXPOR21.525.HIT1.transcript"; gene_name "LOCXPOR21.525.HIT1.OR.2R.320.7tm_1.exons1.MU269980.1.Caranx_ignobilis";
MU269980.1	exonerate:protein2genome:local	exon	1952458	1953384	.	+	.	gene_id "LOCXPOR24.531.HIT1"; transcript_id "LOCXPOR24.531.HIT1.transcript"; gene_name "LOCXPOR24.531.HIT1.OR.2R.309.7tm_1.exons1.MU269980.1.Caranx_ignobilis";
MU269980.1	exonerate:protein2genome:local	exon	1989509	1990435	.	+	.	gene_id "LOCXPOR37.533.HIT1"; transcript_id "LOCXPOR37.533.HIT1.transcript"; gene_name "LOCXPOR37.533.HIT1.OR.2R.309.7tm_1.exons1.MU269980.1.Caranx_ignobilis";
MU269980.1	exonerate:protein2genome:local	exon	2003215	2004141	.	+	.	gene_id "LOCXPOR38.536.HIT1"; transcript_id "LOCXPOR38.536.HIT1.transcript"; gene_name "LOCXPOR38.536.HIT1.OR.2R.309.7tm_1.exons1.MU269980.1.Caranx_ignobilis";
MU269980.1	exonerate:protein2genome:local	exon	2046841	2047767	.	+	.	gene_id "LOCXPOR39.538.HIT1"; transcript_id "LOCXPOR39.538.HIT1.transcript"; gene_name "LOCXPOR39.538.HIT1.OR.2R.309.7tm_1.exons1.MU269980.1.Caranx_ignobilis";
MU269980.1	exonerate:protein2genome:local	exon	2061363	2062289	.	+	.	gene_id "LOCXPOR40.540.HIT1"; transcript_id "LOCXPOR40.540.HIT1.transcript"; gene_name "LOCXPOR40.540.HIT1.OR.2R.309.7tm_4.exons1.MU269980.1.Caranx_ignobilis";
MU269980.1	exonerate:protein2genome:local	exon	2090159	2091079	.	+	.	gene_id "LOCXPOR41.546.HIT1"; transcript_id "LOCXPOR41.546.HIT1.transcript"; gene_name "LOCXPOR41.546.HIT1.OR.2R.307.7tm_1.exons1.MU269980.1.Caranx_ignobilis";
MU269980.1	exonerate:protein2genome:local	exon	2261628	2262542	.	+	.	gene_id "LOCXPOR42.547.HIT1"; transcript_id "LOCXPOR42.547.HIT1.transcript"; gene_name "LOCXPOR42.547.HIT1.OR.2R.305.7tm_4.exons1.MU269980.1.Caranx_ignobilis";
MU269980.1	exonerate:protein2genome:local	exon	2265835	2266764	.	+	.	gene_id "LOCXPOR43.548.HIT1"; transcript_id "LOCXPOR43.548.HIT1.transcript"; gene_name "LOCXPOR43.548.HIT1.OR.2R.310.7tm_4.exons1.MU269980.1.Caranx_ignobilis";
MU269980.1	exonerate:protein2genome:local	exon	2277818	2278750	.	+	.	gene_id "LOCXPOR44.549.HIT1"; transcript_id "LOCXPOR44.549.HIT1.transcript"; gene_name "LOCXPOR44.549.HIT1.OR.2R.311.7tm_4.exons1.MU269980.1.Caranx_ignobilis";
MU269980.1	exonerate:protein2genome:local	exon	2285368	2286300	.	+	.	gene_id "LOCXPOR46.550.HIT1"; transcript_id "LOCXPOR46.550.HIT1.transcript"; gene_name "LOCXPOR46.550.HIT1.OR.2R.311.7tm_4.exons1.MU269980.1.Caranx_ignobilis";
MU269980.1	exonerate:protein2genome:local	exon	2292689	2293621	.	+	.	gene_id "LOCXPOR46.552.HIT1"; transcript_id "LOCXPOR46.552.HIT1.transcript"; gene_name "LOCXPOR46.552.HIT1.OR.2R.311.7tm_4.exons1.MU269980.1.Caranx_ignobilis";
MU269980.1	exonerate:protein2genome:local	exon	2299823	2300752	.	+	.	gene_id "LOCXPOR47.553.HIT1"; transcript_id "LOCXPOR47.553.HIT1.transcript"; gene_name "LOCXPOR47.553.HIT1.OR.2R.310.7tm_4.exons1.MU269980.1.Caranx_ignobilis";
MU269980.1	exonerate:protein2genome:local	exon	2311412	2312344	.	+	.	gene_id "LOCXPOR44.554.HIT1"; transcript_id "LOCXPOR44.554.HIT1.transcript"; gene_name "LOCXPOR44.554.HIT1.OR.2R.311.7tm_4.exons1.MU269980.1.Caranx_ignobilis";
MU269980.1	exonerate:protein2genome:local	exon	2314893	2315822	.	-	.	gene_id "LOCXPOR49.555.HIT1"; transcript_id "LOCXPOR49.555.HIT1.transcript"; gene_name "LOCXPOR49.555.HIT1.OR.2R.310.7tm_4.exons1.MU269980.1.Caranx_ignobilis";
MU269980.1	exonerate:protein2genome:local	exon	2331838	2332755	.	+	.	gene_id "LOCXPOR50.556.HIT1"; transcript_id "LOCXPOR50.556.HIT1.transcript"; gene_name "LOCXPOR50.556.HIT1.OR.2R.306.7tm_4.exons1.MU269980.1.Caranx_ignobilis";
MU269980.1	exonerate:protein2genome:local	exon	2333800	2334723	.	-	.	gene_id "LOCXPOR51.557.HIT1"; transcript_id "LOCXPOR51.557.HIT1.transcript"; gene_name "LOCXPOR51.557.HIT1.OR.2R.308.7tm_4.exons1.MU269980.1.Caranx_ignobilis";
MU269980.1	exonerate:protein2genome:local	exon	2343456	2343605	.	-	.	gene_id "LOCXPOR52.558.HIT1"; transcript_id "LOCXPOR52.558.HIT1.transcript"; gene_name "LOCXPOR52.558.HIT1.OR.2R.348.7tm_4.exons4.MU269980.1.Caranx_ignobilis";
MU269980.1	exonerate:protein2genome:local	exon	2344072	2344734	.	-	.	gene_id "LOCXPOR52.558.HIT1"; transcript_id "LOCXPOR52.558.HIT1.transcript"; gene_name "LOCXPOR52.558.HIT1.OR.2R.348.7tm_4.exons4.MU269980.1.Caranx_ignobilis";
MU269980.1	exonerate:protein2genome:local	exon	2344814	2345001	.	-	.	gene_id "LOCXPOR52.558.HIT1"; transcript_id "LOCXPOR52.558.HIT1.transcript"; gene_name "LOCXPOR52.558.HIT1.OR.2R.348.7tm_4.exons4.MU269980.1.Caranx_ignobilis";
MU269980.1	exonerate:protein2genome:local	exon	2346421	2346463	.	-	.	gene_id "LOCXPOR52.558.HIT1"; transcript_id "LOCXPOR52.558.HIT1.transcript"; gene_name "LOCXPOR52.558.HIT1.OR.2R.348.7tm_4.exons4.MU269980.1.Caranx_ignobilis";
MU269980.1	exonerate:protein2genome:local	exon	2349091	2350002	.	-	.	gene_id "LOCXPOR53.559.HIT1"; transcript_id "LOCXPOR53.559.HIT1.transcript"; gene_name "LOCXPOR53.559.HIT1.OR.2R.304.7tm_4.exons1.MU269980.1.Caranx_ignobilis";
MU269980.1	exonerate:protein2genome:local	exon	2357041	2357940	.	-	.	gene_id "LOCXPOR54.560.HIT1"; transcript_id "LOCXPOR54.560.HIT1.transcript"; gene_name "LOCXPOR54.560.HIT1.OR.2R.300.7tm_4.exons1.MU269980.1.Caranx_ignobilis";
MU269980.1	exonerate:protein2genome:local	exon	2362691	2363593	.	-	.	gene_id "LOCXPOR55.561.HIT1"; transcript_id "LOCXPOR55.561.HIT1.transcript"; gene_name "LOCXPOR55.561.HIT1.OR.2R.301.7tm_4.exons1.MU269980.1.Caranx_ignobilis";
MU269980.1	exonerate:protein2genome:local	exon	2365490	2366392	.	-	.	gene_id "LOCXPOR56.563.HIT1"; transcript_id "LOCXPOR56.563.HIT1.transcript"; gene_name "LOCXPOR56.563.HIT1.OR.2R.301.7tm_4.exons1.MU269980.1.Caranx_ignobilis";
MU269980.1	exonerate:protein2genome:local	exon	2370012	2370926	.	-	.	gene_id "LOCXPOR57.564.HIT1"; transcript_id "LOCXPOR57.564.HIT1.transcript"; gene_name "LOCXPOR57.564.HIT1.OR.2R.305.7tm_4.exons1.MU269980.1.Caranx_ignobilis";
MU269980.1	exonerate:protein2genome:local	exon	2379174	2380109	.	-	.	gene_id "LOCXPOR60.565.HIT1"; transcript_id "LOCXPOR60.565.HIT1.transcript"; gene_name "LOCXPOR60.565.HIT1.OR.2R.312.7tm_4.exons1.MU269980.1.Caranx_ignobilis";
MU269980.1	exonerate:protein2genome:local	exon	2415600	2416499	.	-	.	gene_id "LOCXPOR59.567.HIT1"; transcript_id "LOCXPOR59.567.HIT1.transcript"; gene_name "LOCXPOR59.567.HIT1.OR.2R.300.7tm_4.exons1.MU269980.1.Caranx_ignobilis";
MU269980.1	exonerate:protein2genome:local	exon	2423900	2424850	.	-	.	gene_id "LOCXPOR60.569.HIT1"; transcript_id "LOCXPOR60.569.HIT1.transcript"; gene_name "LOCXPOR60.569.HIT1.OR.2R.317.7tm_4.exons1.MU269980.1.Caranx_ignobilis";
MU269980.1	exonerate:protein2genome:local	exon	2429290	2430216	.	-	.	gene_id "LOCXPOR61.570.HIT1"; transcript_id "LOCXPOR61.570.HIT1.transcript"; gene_name "LOCXPOR61.570.HIT1.OR.2R.309.7tm_4.exons1.MU269980.1.Caranx_ignobilis";
MU269980.1	exonerate:protein2genome:local	exon	2437258	2438217	.	-	.	gene_id "LOCXPOR62.571.HIT1"; transcript_id "LOCXPOR62.571.HIT1.transcript"; gene_name "LOCXPOR62.571.HIT1.OR.2R.320.7tm_4.exons1.MU269980.1.Caranx_ignobilis";
MU269980.1	exonerate:protein2genome:local	exon	2447241	2448197	.	-	.	gene_id "LOCXPOR63.572.HIT1"; transcript_id "LOCXPOR63.572.HIT1.transcript"; gene_name "LOCXPOR63.572.HIT1.OR.2R.319.7tm_4.exons1.MU269980.1.Caranx_ignobilis";
MU269980.1	exonerate:protein2genome:local	exon	2458267	2459223	.	-	.	gene_id "LOCXPOR64.575.HIT1"; transcript_id "LOCXPOR64.575.HIT1.transcript"; gene_name "LOCXPOR64.575.HIT1.OR.2R.319.7tm_4.exons1.MU269980.1.Caranx_ignobilis";
MU269980.1	exonerate:protein2genome:local	exon	2465268	2466194	.	-	.	gene_id "LOCXPOR65.576.HIT1"; transcript_id "LOCXPOR65.576.HIT1.transcript"; gene_name "LOCXPOR65.576.HIT1.OR.2R.309.7tm_4.exons1.MU269980.1.Caranx_ignobilis";
MU269980.1	exonerate:protein2genome:local	exon	2474570	2475532	.	-	.	gene_id "LOCXPOR66.578.HIT1"; transcript_id "LOCXPOR66.578.HIT1.transcript"; gene_name "LOCXPOR66.578.HIT1.OR.2R.321.7tm_4.exons1.MU269980.1.Caranx_ignobilis";
MU269980.1	exonerate:protein2genome:local	exon	2482341	2483237	.	-	.	gene_id "LOCXPOR67.579.HIT1"; transcript_id "LOCXPOR67.579.HIT1.transcript"; gene_name "LOCXPOR67.579.HIT1.OR.2R.299.7tm_4.exons1.MU269980.1.Caranx_ignobilis";
MU269980.1	exonerate:protein2genome:local	exon	5649011	5649967	.	+	.	gene_id "LOCXPOR68.581.HIT1"; transcript_id "LOCXPOR68.581.HIT1.transcript"; gene_name "LOCXPOR68.581.HIT1.OR.2R.319.7tm_4.exons1.MU269980.1.Caranx_ignobilis";
MU269980.1	exonerate:protein2genome:local	exon	5653986	5654945	.	+	.	gene_id "LOCXPOR69.582.HIT1"; transcript_id "LOCXPOR69.582.HIT1.transcript"; gene_name "LOCXPOR69.582.HIT1.OR.2R.320.7tm_4.exons1.MU269980.1.Caranx_ignobilis";
MU269980.1	exonerate:protein2genome:local	exon	5657714	5658673	.	+	.	gene_id "LOCXPOR69.583.HIT1"; transcript_id "LOCXPOR69.583.HIT1.transcript"; gene_name "LOCXPOR69.583.HIT1.OR.2R.320.7tm_4.exons1.MU269980.1.Caranx_ignobilis";
MU269980.1	exonerate:protein2genome:local	exon	5661255	5662223	.	+	.	gene_id "LOCXPOR71.585.HIT1"; transcript_id "LOCXPOR71.585.HIT1.transcript"; gene_name "LOCXPOR71.585.HIT1.OR.2R.323.7tm_4.exons1.MU269980.1.Caranx_ignobilis";
MU269980.1	exonerate:protein2genome:local	exon	5669613	5670617	.	-	.	gene_id "LOCXPOR72.588.HIT1"; transcript_id "LOCXPOR72.588.HIT1.transcript"; gene_name "LOCXPOR72.588.HIT1.OR.2R.335.7tm_4.exons1.MU269980.1.Caranx_ignobilis";
MU269980.1	exonerate:protein2genome:local	exon	5674564	5675568	.	-	.	gene_id "LOCXPOR72.589.HIT1"; transcript_id "LOCXPOR72.589.HIT1.transcript"; gene_name "LOCXPOR72.589.HIT1.OR.2R.335.7tm_4.exons1.MU269980.1.Caranx_ignobilis";
MU269980.1	exonerate:protein2genome:local	exon	5684166	5685134	.	-	.	gene_id "LOCXPOR74.590.HIT1"; transcript_id "LOCXPOR74.590.HIT1.transcript"; gene_name "LOCXPOR74.590.HIT1.OR.2R.323.7tm_4.exons1.MU269980.1.Caranx_ignobilis";
MU269980.1	exonerate:protein2genome:local	exon	5693550	5694515	.	-	.	gene_id "LOCXPOR75.591.HIT1"; transcript_id "LOCXPOR75.591.HIT1.transcript"; gene_name "LOCXPOR75.591.HIT1.OR.2R.322.7tm_4.exons1.MU269980.1.Caranx_ignobilis";
MU269980.1	exonerate:protein2genome:local	exon	5696016	5696966	.	-	.	gene_id "LOCXPOR76.592.HIT1"; transcript_id "LOCXPOR76.592.HIT1.transcript"; gene_name "LOCXPOR76.592.HIT1.OR.2R.317.7tm_4.exons1.MU269980.1.Caranx_ignobilis";
MU269980.1	exonerate:protein2genome:local	exon	5705232	5706188	.	-	.	gene_id "LOCXPOR77.593.HIT1"; transcript_id "LOCXPOR77.593.HIT1.transcript"; gene_name "LOCXPOR77.593.HIT1.OR.2R.319.7tm_4.exons1.MU269980.1.Caranx_ignobilis";
MU269980.1	exonerate:protein2genome:local	exon	5709230	5710198	.	-	.	gene_id "LOCXPOR78.594.HIT1"; transcript_id "LOCXPOR78.594.HIT1.transcript"; gene_name "LOCXPOR78.594.HIT1.OR.2R.323.7tm_4.exons1.MU269980.1.Caranx_ignobilis";
MU269980.1	exonerate:protein2genome:local	exon	5712123	5713100	.	-	.	gene_id "LOCXPOR79.596.HIT1"; transcript_id "LOCXPOR79.596.HIT1.transcript"; gene_name "LOCXPOR79.596.HIT1.OR.2R.326.7tm_4.exons1.MU269980.1.Caranx_ignobilis";
MU269980.1	exonerate:protein2genome:local	exon	15545108	15546058	.	+	.	gene_id "LOCXPOR80.597.HIT1"; transcript_id "LOCXPOR80.597.HIT1.transcript"; gene_name "LOCXPOR80.597.HIT1.OR.2R.317.7tm_4.exons1.MU269980.1.Caranx_ignobilis";
MU269980.1	exonerate:protein2genome:local	exon	15548774	15549679	.	+	.	gene_id "LOCXPOR81.598.HIT1"; transcript_id "LOCXPOR81.598.HIT1.transcript"; gene_name "LOCXPOR81.598.HIT1.OR.2R.302.7tm_4.exons1.MU269980.1.Caranx_ignobilis";
MU269980.1	exonerate:protein2genome:local	exon	16045485	16046399	.	+	.	gene_id "LOCXPOR82.599.HIT1"; transcript_id "LOCXPOR82.599.HIT1.transcript"; gene_name "LOCXPOR82.599.HIT1.OR.2R.305.7tm_1.exons1.MU269980.1.Caranx_ignobilis";
MU269983.1	exonerate:protein2genome:local	exon	446221	447132	.	+	.	gene_id "LOCXPOR83.600.HIT1"; transcript_id "LOCXPOR83.600.HIT1.transcript"; gene_name "LOCXPOR83.600.HIT1.OR.2R.303.7tm_4.exons1.MU269983.1.Caranx_ignobilis";
MU269983.1	exonerate:protein2genome:local	exon	954075	955016	.	-	.	gene_id "LOCXPOR85.601.HIT1"; transcript_id "LOCXPOR85.601.HIT1.transcript"; gene_name "LOCXPOR85.601.HIT1.OR.2R.314.7tm_4.exons1.MU269983.1.Caranx_ignobilis";
MU269983.1	exonerate:protein2genome:local	exon	964956	965879	.	-	.	gene_id "LOCXPOR86.602.HIT1"; transcript_id "LOCXPOR86.602.HIT1.transcript"; gene_name "LOCXPOR86.602.HIT1.OR.2R.308.7tm_4.exons1.MU269983.1.Caranx_ignobilis";
MU269983.1	exonerate:protein2genome:local	exon	968701	969621	.	-	.	gene_id "LOCXPOR87.603.HIT1"; transcript_id "LOCXPOR87.603.HIT1.transcript"; gene_name "LOCXPOR87.603.HIT1.OR.2R.307.7tm_4.exons1.MU269983.1.Caranx_ignobilis";
MU269983.1	exonerate:protein2genome:local	exon	972931	973854	.	-	.	gene_id "LOCXPOR88.604.HIT1"; transcript_id "LOCXPOR88.604.HIT1.transcript"; gene_name "LOCXPOR88.604.HIT1.OR.2R.308.7tm_4.exons1.MU269983.1.Caranx_ignobilis";
MU269983.1	exonerate:protein2genome:local	exon	978424	979347	.	-	.	gene_id "LOCXPOR89.605.HIT1"; transcript_id "LOCXPOR89.605.HIT1.transcript"; gene_name "LOCXPOR89.605.HIT1.OR.2R.308.7tm_4.exons1.MU269983.1.Caranx_ignobilis";
MU269983.1	exonerate:protein2genome:local	exon	984469	985392	.	-	.	gene_id "LOCXPOR90.274.HIT1"; transcript_id "LOCXPOR90.274.HIT1.transcript"; gene_name "LOCXPOR90.274.HIT1.OR.2R.308.7tm_4.exons1.MU269983.1.Caranx_ignobilis";
MU269983.1	exonerate:protein2genome:local	exon	986759	987670	.	+	.	gene_id "LOCXPOR91.275.HIT1"; transcript_id "LOCXPOR91.275.HIT1.transcript"; gene_name "LOCXPOR91.275.HIT1.OR.2R.304.7tm_4.exons1.MU269983.1.Caranx_ignobilis";
MU269983.1	exonerate:protein2genome:local	exon	989031	989942	.	+	.	gene_id "LOCXPOR92.276.HIT1"; transcript_id "LOCXPOR92.276.HIT1.transcript"; gene_name "LOCXPOR92.276.HIT1.OR.2R.304.7tm_4.exons1.MU269983.1.Caranx_ignobilis";
MU269983.1	exonerate:protein2genome:local	exon	992845	993756	.	-	.	gene_id "LOCXPOR93.277.HIT1"; transcript_id "LOCXPOR93.277.HIT1.transcript"; gene_name "LOCXPOR93.277.HIT1.OR.2R.304.7tm_4.exons1.MU269983.1.Caranx_ignobilis";
MU269983.1	exonerate:protein2genome:local	exon	995164	996087	.	+	.	gene_id "LOCXPOR94.278.HIT1"; transcript_id "LOCXPOR94.278.HIT1.transcript"; gene_name "LOCXPOR94.278.HIT1.OR.2R.308.7tm_4.exons1.MU269983.1.Caranx_ignobilis";
MU269983.1	exonerate:protein2genome:local	exon	999101	1000018	.	-	.	gene_id "LOCXPOR95.279.HIT1"; transcript_id "LOCXPOR95.279.HIT1.transcript"; gene_name "LOCXPOR95.279.HIT1.OR.2R.306.7tm_4.exons1.MU269983.1.Caranx_ignobilis";
MU269983.1	exonerate:protein2genome:local	exon	1002556	1003479	.	-	.	gene_id "LOCXPOR96.280.HIT1"; transcript_id "LOCXPOR96.280.HIT1.transcript"; gene_name "LOCXPOR96.280.HIT1.OR.2R.308.7tm_4.exons1.MU269983.1.Caranx_ignobilis";
MU269983.1	exonerate:protein2genome:local	exon	1006634	1007551	.	-	.	gene_id "LOCXPOR97.281.HIT1"; transcript_id "LOCXPOR97.281.HIT1.transcript"; gene_name "LOCXPOR97.281.HIT1.OR.2R.306.7tm_4.exons1.MU269983.1.Caranx_ignobilis";
MU269983.1	exonerate:protein2genome:local	exon	1010226	1011143	.	-	.	gene_id "LOCXPOR98.282.HIT1"; transcript_id "LOCXPOR98.282.HIT1.transcript"; gene_name "LOCXPOR98.282.HIT1.OR.2R.306.7tm_4.exons1.MU269983.1.Caranx_ignobilis";
MU269983.1	exonerate:protein2genome:local	exon	1012946	1013869	.	-	.	gene_id "LOCXPOR99.283.HIT1"; transcript_id "LOCXPOR99.283.HIT1.transcript"; gene_name "LOCXPOR99.283.HIT1.OR.2R.308.7tm_4.exons1.MU269983.1.Caranx_ignobilis";
MU269983.1	exonerate:protein2genome:local	exon	1015672	1016595	.	-	.	gene_id "LOCXPOR100.286.HIT1"; transcript_id "LOCXPOR100.286.HIT1.transcript"; gene_name "LOCXPOR100.286.HIT1.OR.2R.308.7tm_4.exons1.MU269983.1.Caranx_ignobilis";
MU269983.1	exonerate:protein2genome:local	exon	1017403	1018320	.	+	.	gene_id "LOCXPOR101.287.HIT1"; transcript_id "LOCXPOR101.287.HIT1.transcript"; gene_name "LOCXPOR101.287.HIT1.OR.2R.306.7tm_4.exons1.MU269983.1.Caranx_ignobilis";
MU269983.1	exonerate:protein2genome:local	exon	1019533	1020444	.	+	.	gene_id "LOCXPOR102.288.HIT1"; transcript_id "LOCXPOR102.288.HIT1.transcript"; gene_name "LOCXPOR102.288.HIT1.OR.2R.304.7tm_4.exons1.MU269983.1.Caranx_ignobilis";
MU269983.1	exonerate:protein2genome:local	exon	1033376	1034299	.	+	.	gene_id "LOCXPOR103.289.HIT1"; transcript_id "LOCXPOR103.289.HIT1.transcript"; gene_name "LOCXPOR103.289.HIT1.OR.2R.308.7tm_4.exons1.MU269983.1.Caranx_ignobilis";
MU269983.1	exonerate:protein2genome:local	exon	1037770	1038672	.	-	.	gene_id "LOCXPOR104.291.HIT1"; transcript_id "LOCXPOR104.291.HIT1.transcript"; gene_name "LOCXPOR104.291.HIT1.OR.2R.301.7tm_4.exons1.MU269983.1.Caranx_ignobilis";
MU269983.1	exonerate:protein2genome:local	exon	1042812	1043717	.	+	.	gene_id "LOCXPOR105.292.HIT1"; transcript_id "LOCXPOR105.292.HIT1.transcript"; gene_name "LOCXPOR105.292.HIT1.OR.2R.302.7tm_4.exons1.MU269983.1.Caranx_ignobilis";
MU269983.1	exonerate:protein2genome:local	exon	1048867	1049769	.	+	.	gene_id "LOCXPOR106.293.HIT1"; transcript_id "LOCXPOR106.293.HIT1.transcript"; gene_name "LOCXPOR106.293.HIT1.OR.2R.301.7tm_4.exons1.MU269983.1.Caranx_ignobilis";
MU269983.1	exonerate:protein2genome:local	exon	1052458	1053366	.	+	.	gene_id "LOCXPOR107.294.HIT1"; transcript_id "LOCXPOR107.294.HIT1.transcript"; gene_name "LOCXPOR107.294.HIT1.OR.2R.303.7tm_4.exons1.MU269983.1.Caranx_ignobilis";
MU269983.1	exonerate:protein2genome:local	exon	1055580	1056488	.	+	.	gene_id "LOCXPOR108.295.HIT1"; transcript_id "LOCXPOR108.295.HIT1.transcript"; gene_name "LOCXPOR108.295.HIT1.OR.2R.303.7tm_4.exons1.MU269983.1.Caranx_ignobilis";
MU269983.1	exonerate:protein2genome:local	exon	3332285	3333184	.	+	.	gene_id "LOCXPOR109.298.HIT1"; transcript_id "LOCXPOR109.298.HIT1.transcript"; gene_name "LOCXPOR109.298.HIT1.OR.2R.300.7tm_4.exons1.MU269983.1.Caranx_ignobilis";
MU269983.1	exonerate:protein2genome:local	exon	3338537	3339436	.	+	.	gene_id "LOCXPOR110.299.HIT1"; transcript_id "LOCXPOR110.299.HIT1.transcript"; gene_name "LOCXPOR110.299.HIT1.OR.2R.300.7tm_4.exons1.MU269983.1.Caranx_ignobilis";
MU269983.1	exonerate:protein2genome:local	exon	3341824	3342723	.	+	.	gene_id "LOCXPOR111.300.HIT1"; transcript_id "LOCXPOR111.300.HIT1.transcript"; gene_name "LOCXPOR111.300.HIT1.OR.2R.300.7tm_4.exons1.MU269983.1.Caranx_ignobilis";
MU269983.1	exonerate:protein2genome:local	exon	3345134	3346033	.	+	.	gene_id "LOCXPOR112.301.HIT1"; transcript_id "LOCXPOR112.301.HIT1.transcript"; gene_name "LOCXPOR112.301.HIT1.OR.2R.300.7tm_4.exons1.MU269983.1.Caranx_ignobilis";
MU269983.1	exonerate:protein2genome:local	exon	3347771	3348670	.	+	.	gene_id "LOCXPOR113.302.HIT1"; transcript_id "LOCXPOR113.302.HIT1.transcript"; gene_name "LOCXPOR113.302.HIT1.OR.2R.300.7tm_4.exons1.MU269983.1.Caranx_ignobilis";
MU269983.1	exonerate:protein2genome:local	exon	3375085	3376005	.	+	.	gene_id "LOCXPOR114.303.HIT1"; transcript_id "LOCXPOR114.303.HIT1.transcript"; gene_name "LOCXPOR114.303.HIT1.OR.2R.307.7tm_4.exons1.MU269983.1.Caranx_ignobilis";
MU269983.1	exonerate:protein2genome:local	exon	3427864	3428748	.	-	.	gene_id "LOCXPOR112.304.HIT1"; transcript_id "LOCXPOR112.304.HIT1.transcript"; gene_name "LOCXPOR112.304.HIT1.OR.2R.295.7tm_4.exons1.MU269983.1.Caranx_ignobilis";
MU269983.1	exonerate:protein2genome:local	exon	3454002	3454886	.	-	.	gene_id "LOCXPOR111.305.HIT1"; transcript_id "LOCXPOR111.305.HIT1.transcript"; gene_name "LOCXPOR111.305.HIT1.OR.2R.295.7tm_4.exons1.MU269983.1.Caranx_ignobilis";
MU269983.1	exonerate:protein2genome:local	exon	15732390	15733328	.	+	.	gene_id "LOCXPOR115.306.HIT1"; transcript_id "LOCXPOR115.306.HIT1.transcript"; gene_name "LOCXPOR115.306.HIT1.OR.2R.313.7tm_4.exons1.MU269983.1.Caranx_ignobilis";
MU269983.1	exonerate:protein2genome:local	exon	15735361	15736302	.	+	.	gene_id "LOCXPOR116.307.HIT1"; transcript_id "LOCXPOR116.307.HIT1.transcript"; gene_name "LOCXPOR116.307.HIT1.OR.2R.314.7tm_4.exons1.MU269983.1.Caranx_ignobilis";
MU269983.1	exonerate:protein2genome:local	exon	15739110	15740021	.	+	.	gene_id "LOCXPOR117.310.HIT1"; transcript_id "LOCXPOR117.310.HIT1.transcript"; gene_name "LOCXPOR117.310.HIT1.OR.2R.304.7tm_4.exons1.MU269983.1.Caranx_ignobilis";
MU269983.1	exonerate:protein2genome:local	exon	15743553	15744494	.	+	.	gene_id "LOCXPOR118.311.HIT1"; transcript_id "LOCXPOR118.311.HIT1.transcript"; gene_name "LOCXPOR118.311.HIT1.OR.2R.314.7tm_4.exons1.MU269983.1.Caranx_ignobilis";
MU269983.1	exonerate:protein2genome:local	exon	15748300	15749211	.	+	.	gene_id "LOCXPOR119.312.HIT1"; transcript_id "LOCXPOR119.312.HIT1.transcript"; gene_name "LOCXPOR119.312.HIT1.OR.2R.304.7tm_4.exons1.MU269983.1.Caranx_ignobilis";
MU269983.1	exonerate:protein2genome:local	exon	15751254	15752183	.	+	.	gene_id "LOCXPOR120.313.HIT1"; transcript_id "LOCXPOR120.313.HIT1.transcript"; gene_name "LOCXPOR120.313.HIT1.OR.2R.310.7tm_4.exons1.MU269983.1.Caranx_ignobilis";
MU269983.1	exonerate:protein2genome:local	exon	15754741	15755658	.	+	.	gene_id "LOCXPOR121.314.HIT1"; transcript_id "LOCXPOR121.314.HIT1.transcript"; gene_name "LOCXPOR121.314.HIT1.OR.2R.306.7tm_4.exons1.MU269983.1.Caranx_ignobilis";
MU269983.1	exonerate:protein2genome:local	exon	15757032	15757958	.	+	.	gene_id "LOCXPOR122.315.HIT1"; transcript_id "LOCXPOR122.315.HIT1.transcript"; gene_name "LOCXPOR122.315.HIT1.OR.2R.309.7tm_4.exons1.MU269983.1.Caranx_ignobilis";
MU269983.1	exonerate:protein2genome:local	exon	15758995	15759921	.	+	.	gene_id "LOCXPOR123.316.HIT1"; transcript_id "LOCXPOR123.316.HIT1.transcript"; gene_name "LOCXPOR123.316.HIT1.OR.2R.309.7tm_4.exons1.MU269983.1.Caranx_ignobilis";
MU269983.1	exonerate:protein2genome:local	exon	15762842	15763768	.	+	.	gene_id "LOCXPOR124.317.HIT1"; transcript_id "LOCXPOR124.317.HIT1.transcript"; gene_name "LOCXPOR124.317.HIT1.OR.2R.309.7tm_4.exons1.MU269983.1.Caranx_ignobilis";
MU269983.1	exonerate:protein2genome:local	exon	18246973	18247905	.	+	.	gene_id "LOCXPOR125.318.HIT1"; transcript_id "LOCXPOR125.318.HIT1.transcript"; gene_name "LOCXPOR125.318.HIT1.OR.2R.311.7tm_4.exons1.MU269983.1.Caranx_ignobilis";
MU269983.1	exonerate:protein2genome:local	exon	18250181	18251113	.	+	.	gene_id "LOCXPOR126.319.HIT1"; transcript_id "LOCXPOR126.319.HIT1.transcript"; gene_name "LOCXPOR126.319.HIT1.OR.2R.311.7tm_4.exons1.MU269983.1.Caranx_ignobilis";
MU269983.1	exonerate:protein2genome:local	exon	18254146	18255075	.	+	.	gene_id "LOCXPOR127.322.HIT1"; transcript_id "LOCXPOR127.322.HIT1.transcript"; gene_name "LOCXPOR127.322.HIT1.OR.2R.310.7tm_4.exons1.MU269983.1.Caranx_ignobilis";
MU269983.1	exonerate:protein2genome:local	exon	18257159	18258079	.	+	.	gene_id "LOCXPOR128.323.HIT1"; transcript_id "LOCXPOR128.323.HIT1.transcript"; gene_name "LOCXPOR128.323.HIT1.OR.2R.307.7tm_4.exons1.MU269983.1.Caranx_ignobilis";
MU269983.1	exonerate:protein2genome:local	exon	18261398	18262318	.	+	.	gene_id "LOCXPOR132.324.HIT1"; transcript_id "LOCXPOR132.324.HIT1.transcript"; gene_name "LOCXPOR132.324.HIT1.OR.2R.307.7tm_4.exons1.MU269983.1.Caranx_ignobilis";
MU269983.1	exonerate:protein2genome:local	exon	18267141	18268061	.	+	.	gene_id "LOCXPOR132.325.HIT1"; transcript_id "LOCXPOR132.325.HIT1.transcript"; gene_name "LOCXPOR132.325.HIT1.OR.2R.307.7tm_4.exons1.MU269983.1.Caranx_ignobilis";
MU269983.1	exonerate:protein2genome:local	exon	18272264	18273184	.	+	.	gene_id "LOCXPOR132.326.HIT1"; transcript_id "LOCXPOR132.326.HIT1.transcript"; gene_name "LOCXPOR132.326.HIT1.OR.2R.307.7tm_4.exons1.MU269983.1.Caranx_ignobilis";
MU269983.1	exonerate:protein2genome:local	exon	18276601	18277521	.	+	.	gene_id "LOCXPOR132.327.HIT1"; transcript_id "LOCXPOR132.327.HIT1.transcript"; gene_name "LOCXPOR132.327.HIT1.OR.2R.307.7tm_4.exons1.MU269983.1.Caranx_ignobilis";
MU269985.1	exonerate:protein2genome:local	exon	21049188	21049430	.	-	.	gene_id "LOCXPOR133.328.HIT1"; transcript_id "LOCXPOR133.328.HIT1.transcript"; gene_name "LOCXPOR133.328.HIT1.OR.2R.305.7tm_1.exons4.MU269985.1.Caranx_ignobilis";
MU269985.1	exonerate:protein2genome:local	exon	21050669	21051094	.	-	.	gene_id "LOCXPOR133.328.HIT1"; transcript_id "LOCXPOR133.328.HIT1.transcript"; gene_name "LOCXPOR133.328.HIT1.OR.2R.305.7tm_1.exons4.MU269985.1.Caranx_ignobilis";
MU269985.1	exonerate:protein2genome:local	exon	21051385	21051523	.	-	.	gene_id "LOCXPOR133.328.HIT1"; transcript_id "LOCXPOR133.328.HIT1.transcript"; gene_name "LOCXPOR133.328.HIT1.OR.2R.305.7tm_1.exons4.MU269985.1.Caranx_ignobilis";
MU269985.1	exonerate:protein2genome:local	exon	21052318	21052424	.	-	.	gene_id "LOCXPOR133.328.HIT1"; transcript_id "LOCXPOR133.328.HIT1.transcript"; gene_name "LOCXPOR133.328.HIT1.OR.2R.305.7tm_1.exons4.MU269985.1.Caranx_ignobilis";
MU269985.1	exonerate:protein2genome:local	exon	21060478	21061230	.	-	.	gene_id "LOCXPOR135.331.HIT1"; transcript_id "LOCXPOR135.331.HIT1.transcript"; gene_name "LOCXPOR135.331.HIT1.OR.2R.300.7tm_1.exons2.MU269985.1.Caranx_ignobilis";
MU269985.1	exonerate:protein2genome:local	exon	21064685	21064831	.	-	.	gene_id "LOCXPOR135.331.HIT1"; transcript_id "LOCXPOR135.331.HIT1.transcript"; gene_name "LOCXPOR135.331.HIT1.OR.2R.300.7tm_1.exons2.MU269985.1.Caranx_ignobilis";
MU269985.1	exonerate:protein2genome:local	exon	21067887	21068639	.	-	.	gene_id "LOCXPOR136.339.HIT1"; transcript_id "LOCXPOR136.339.HIT1.transcript"; gene_name "LOCXPOR136.339.HIT1.OR.2R.300.7tm_1.exons2.MU269985.1.Caranx_ignobilis";
MU269985.1	exonerate:protein2genome:local	exon	21069152	21069298	.	-	.	gene_id "LOCXPOR136.339.HIT1"; transcript_id "LOCXPOR136.339.HIT1.transcript"; gene_name "LOCXPOR136.339.HIT1.OR.2R.300.7tm_1.exons2.MU269985.1.Caranx_ignobilis";
MU269985.1	exonerate:protein2genome:local	exon	21071918	21072670	.	-	.	gene_id "LOCXPOR137.341.HIT1"; transcript_id "LOCXPOR137.341.HIT1.transcript"; gene_name "LOCXPOR137.341.HIT1.OR.2R.300.7tm_1.exons2.MU269985.1.Caranx_ignobilis";
MU269985.1	exonerate:protein2genome:local	exon	21073577	21073723	.	-	.	gene_id "LOCXPOR137.341.HIT1"; transcript_id "LOCXPOR137.341.HIT1.transcript"; gene_name "LOCXPOR137.341.HIT1.OR.2R.300.7tm_1.exons2.MU269985.1.Caranx_ignobilis";
MU269985.1	exonerate:protein2genome:local	exon	21076245	21076988	.	-	.	gene_id "LOCXPOR135.342.HIT1"; transcript_id "LOCXPOR135.342.HIT1.transcript"; gene_name "LOCXPOR135.342.HIT1.OR.2R.284.7tm_1.exons2.MU269985.1.Caranx_ignobilis";
MU269985.1	exonerate:protein2genome:local	exon	21077131	21077238	.	-	.	gene_id "LOCXPOR135.342.HIT1"; transcript_id "LOCXPOR135.342.HIT1.transcript"; gene_name "LOCXPOR135.342.HIT1.OR.2R.284.7tm_1.exons2.MU269985.1.Caranx_ignobilis";
MU269985.1	exonerate:protein2genome:local	exon	21082396	21083187	.	-	.	gene_id "LOCXPOR138.351.HIT1"; transcript_id "LOCXPOR138.351.HIT1.transcript"; gene_name "LOCXPOR138.351.HIT1.OR.2R.316.7tm_4.exons2.MU269985.1.Caranx_ignobilis";
MU269985.1	exonerate:protein2genome:local	exon	21083755	21083910	.	-	.	gene_id "LOCXPOR138.351.HIT1"; transcript_id "LOCXPOR138.351.HIT1.transcript"; gene_name "LOCXPOR138.351.HIT1.OR.2R.316.7tm_4.exons2.MU269985.1.Caranx_ignobilis";
MU269985.1	exonerate:protein2genome:local	exon	21086882	21087673	.	-	.	gene_id "LOCXPOR139.355.HIT1"; transcript_id "LOCXPOR139.355.HIT1.transcript"; gene_name "LOCXPOR139.355.HIT1.OR.2R.316.7tm_4.exons2.MU269985.1.Caranx_ignobilis";
MU269985.1	exonerate:protein2genome:local	exon	21088239	21088394	.	-	.	gene_id "LOCXPOR139.355.HIT1"; transcript_id "LOCXPOR139.355.HIT1.transcript"; gene_name "LOCXPOR139.355.HIT1.OR.2R.316.7tm_4.exons2.MU269985.1.Caranx_ignobilis";
MU269985.1	exonerate:protein2genome:local	exon	21093367	21094173	.	-	.	gene_id "LOCXPOR140.363.HIT1"; transcript_id "LOCXPOR140.363.HIT1.transcript"; gene_name "LOCXPOR140.363.HIT1.OR.2R.321.7tm_4.exons2.MU269985.1.Caranx_ignobilis";
MU269985.1	exonerate:protein2genome:local	exon	21094311	21094466	.	-	.	gene_id "LOCXPOR140.363.HIT1"; transcript_id "LOCXPOR140.363.HIT1.transcript"; gene_name "LOCXPOR140.363.HIT1.OR.2R.321.7tm_4.exons2.MU269985.1.Caranx_ignobilis";
MU269985.1	exonerate:protein2genome:local	exon	21096711	21097475	.	-	.	gene_id "LOCXPOR141.366.HIT1"; transcript_id "LOCXPOR141.366.HIT1.transcript"; gene_name "LOCXPOR141.366.HIT1.OR.2R.307.7tm_4.exons2.MU269985.1.Caranx_ignobilis";
MU269985.1	exonerate:protein2genome:local	exon	21098105	21098260	.	-	.	gene_id "LOCXPOR141.366.HIT1"; transcript_id "LOCXPOR141.366.HIT1.transcript"; gene_name "LOCXPOR141.366.HIT1.OR.2R.307.7tm_4.exons2.MU269985.1.Caranx_ignobilis";
MU269985.1	exonerate:protein2genome:local	exon	21109189	21109941	.	-	.	gene_id "LOCXPOR143.375.HIT1"; transcript_id "LOCXPOR143.375.HIT1.transcript"; gene_name "LOCXPOR143.375.HIT1.OR.2R.301.7tm_1.exons2.MU269985.1.Caranx_ignobilis";
MU269985.1	exonerate:protein2genome:local	exon	21111583	21111732	.	-	.	gene_id "LOCXPOR143.375.HIT1"; transcript_id "LOCXPOR143.375.HIT1.transcript"; gene_name "LOCXPOR143.375.HIT1.OR.2R.301.7tm_1.exons2.MU269985.1.Caranx_ignobilis";
MU269985.1	exonerate:protein2genome:local	exon	21118884	21119642	.	-	.	gene_id "LOCXPOR144.379.HIT1"; transcript_id "LOCXPOR144.379.HIT1.transcript"; gene_name "LOCXPOR144.379.HIT1.OR.2R.303.7tm_1.exons2.MU269985.1.Caranx_ignobilis";
MU269985.1	exonerate:protein2genome:local	exon	21120011	21120160	.	-	.	gene_id "LOCXPOR144.379.HIT1"; transcript_id "LOCXPOR144.379.HIT1.transcript"; gene_name "LOCXPOR144.379.HIT1.OR.2R.303.7tm_1.exons2.MU269985.1.Caranx_ignobilis";
MU269985.1	exonerate:protein2genome:local	exon	55655763	55656716	.	+	.	gene_id "LOCXPOR145.380.HIT1"; transcript_id "LOCXPOR145.380.HIT1.transcript"; gene_name "LOCXPOR145.380.HIT1.OR.2R.318.7tm_1.exons1.MU269985.1.Caranx_ignobilis";
MU269989.1	exonerate:protein2genome:local	exon	8411182	8412099	.	+	.	gene_id "LOCXPOR146.381.HIT1"; transcript_id "LOCXPOR146.381.HIT1.transcript"; gene_name "LOCXPOR146.381.HIT1.OR.2R.306.7tm_1.exons1.MU269989.1.Caranx_ignobilis";
MU269990.1	exonerate:protein2genome:local	exon	29937953	29938879	.	-	.	gene_id "LOCXPOR147.389.HIT1"; transcript_id "LOCXPOR147.389.HIT1.transcript"; gene_name "LOCXPOR147.389.HIT1.OR.2R.309.7tm_1.exons1.MU269990.1.Caranx_ignobilis";
MU269990.1	exonerate:protein2genome:local	exon	29946766	29947680	.	-	.	gene_id "LOCXPOR148.390.HIT1"; transcript_id "LOCXPOR148.390.HIT1.transcript"; gene_name "LOCXPOR148.390.HIT1.OR.2R.305.7tm_1.exons1.MU269990.1.Caranx_ignobilis";
MU269990.1	exonerate:protein2genome:local	exon	29951598	29952519	.	-	.	gene_id "LOCXPOR153.391.HIT1"; transcript_id "LOCXPOR153.391.HIT1.transcript"; gene_name "LOCXPOR153.391.HIT1.OR.2R.286.7tm_1.exons1.MU269990.1.Caranx_ignobilis";
MU269990.1	exonerate:protein2genome:local	exon	29955706	29956611	.	+	.	gene_id "LOCXPOR149.392.HIT1"; transcript_id "LOCXPOR149.392.HIT1.transcript"; gene_name "LOCXPOR149.392.HIT1.OR.2R.302.7tm_1.exons1.MU269990.1.Caranx_ignobilis";
MU269990.1	exonerate:protein2genome:local	exon	29961733	29962656	.	+	.	gene_id "LOCXPOR150.393.HIT1"; transcript_id "LOCXPOR150.393.HIT1.transcript"; gene_name "LOCXPOR150.393.HIT1.OR.2R.308.7tm_1.exons1.MU269990.1.Caranx_ignobilis";
MU269990.1	exonerate:protein2genome:local	exon	29968643	29969521	.	+	.	gene_id "LOCXPOR153.398.HIT1"; transcript_id "LOCXPOR153.398.HIT1.transcript"; gene_name "LOCXPOR153.398.HIT1.OR.2R.293.7tm_1.exons1.MU269990.1.Caranx_ignobilis";
MU269990.1	exonerate:protein2genome:local	exon	29974073	29974951	.	+	.	gene_id "LOCXPOR153.399.HIT1"; transcript_id "LOCXPOR153.399.HIT1.transcript"; gene_name "LOCXPOR153.399.HIT1.OR.2R.293.7tm_1.exons1.MU269990.1.Caranx_ignobilis";
MU269990.1	exonerate:protein2genome:local	exon	29989323	29990195	.	+	.	gene_id "LOCXPOR156.403.HIT1"; transcript_id "LOCXPOR156.403.HIT1.transcript"; gene_name "LOCXPOR156.403.HIT1.OR.2R.291.7tm_1.exons1.MU269990.1.Caranx_ignobilis";
MU269990.1	exonerate:protein2genome:local	exon	30001098	30002003	.	-	.	gene_id "LOCXPOR152.406.HIT1"; transcript_id "LOCXPOR152.406.HIT1.transcript"; gene_name "LOCXPOR152.406.HIT1.OR.2R.302.7tm_1.exons1.MU269990.1.Caranx_ignobilis";
MU269990.1	exonerate:protein2genome:local	exon	30012410	30013321	.	+	.	gene_id "LOCXPOR151.407.HIT1"; transcript_id "LOCXPOR151.407.HIT1.transcript"; gene_name "LOCXPOR151.407.HIT1.OR.2R.304.7tm_1.exons1.MU269990.1.Caranx_ignobilis";
MU269990.1	exonerate:protein2genome:local	exon	30016829	30017734	.	-	.	gene_id "LOCXPOR152.410.HIT1"; transcript_id "LOCXPOR152.410.HIT1.transcript"; gene_name "LOCXPOR152.410.HIT1.OR.2R.302.7tm_1.exons1.MU269990.1.Caranx_ignobilis";
MU269990.1	exonerate:protein2genome:local	exon	30024519	30025439	.	+	.	gene_id "LOCXPOR153.411.HIT1"; transcript_id "LOCXPOR153.411.HIT1.transcript"; gene_name "LOCXPOR153.411.HIT1.OR.2R.307.7tm_1.exons1.MU269990.1.Caranx_ignobilis";
MU269990.1	exonerate:protein2genome:local	exon	30029794	30030699	.	-	.	gene_id "LOCXPOR153.412.HIT1"; transcript_id "LOCXPOR153.412.HIT1.transcript"; gene_name "LOCXPOR153.412.HIT1.OR.2R.302.7tm_1.exons1.MU269990.1.Caranx_ignobilis";
MU269990.1	exonerate:protein2genome:local	exon	30038506	30039417	.	+	.	gene_id "LOCXPOR155.413.HIT1"; transcript_id "LOCXPOR155.413.HIT1.transcript"; gene_name "LOCXPOR155.413.HIT1.OR.2R.304.7tm_1.exons1.MU269990.1.Caranx_ignobilis";
MU269990.1	exonerate:protein2genome:local	exon	30054737	30055642	.	-	.	gene_id "LOCXPOR152.416.HIT1"; transcript_id "LOCXPOR152.416.HIT1.transcript"; gene_name "LOCXPOR152.416.HIT1.OR.2R.302.7tm_1.exons1.MU269990.1.Caranx_ignobilis";
MU269990.1	exonerate:protein2genome:local	exon	30062087	30062998	.	+	.	gene_id "LOCXPOR155.417.HIT1"; transcript_id "LOCXPOR155.417.HIT1.transcript"; gene_name "LOCXPOR155.417.HIT1.OR.2R.304.7tm_1.exons1.MU269990.1.Caranx_ignobilis";
MU269990.1	exonerate:protein2genome:local	exon	30066189	30067094	.	-	.	gene_id "LOCXPOR152.418.HIT1"; transcript_id "LOCXPOR152.418.HIT1.transcript"; gene_name "LOCXPOR152.418.HIT1.OR.2R.302.7tm_1.exons1.MU269990.1.Caranx_ignobilis";
MU269990.1	exonerate:protein2genome:local	exon	30073539	30074450	.	+	.	gene_id "LOCXPOR156.419.HIT1"; transcript_id "LOCXPOR156.419.HIT1.transcript"; gene_name "LOCXPOR156.419.HIT1.OR.2R.304.7tm_1.exons1.MU269990.1.Caranx_ignobilis";
MU269990.1	exonerate:protein2genome:local	exon	30082874	30083770	.	-	.	gene_id "LOCXPOR157.424.HIT1"; transcript_id "LOCXPOR157.424.HIT1.transcript"; gene_name "LOCXPOR157.424.HIT1.OR.2R.299.7tm_1.exons1.MU269990.1.Caranx_ignobilis";
MU269990.1	exonerate:protein2genome:local	exon	30089900	30090796	.	-	.	gene_id "LOCXPOR160.425.HIT1"; transcript_id "LOCXPOR160.425.HIT1.transcript"; gene_name "LOCXPOR160.425.HIT1.OR.2R.299.7tm_1.exons1.MU269990.1.Caranx_ignobilis";
MU269990.1	exonerate:protein2genome:local	exon	30101337	30102254	.	-	.	gene_id "LOCXPOR159.426.HIT1"; transcript_id "LOCXPOR159.426.HIT1.transcript"; gene_name "LOCXPOR159.426.HIT1.OR.2R.306.7tm_1.exons1.MU269990.1.Caranx_ignobilis";
MU269990.1	exonerate:protein2genome:local	exon	30105572	30106468	.	-	.	gene_id "LOCXPOR160.427.HIT1"; transcript_id "LOCXPOR160.427.HIT1.transcript"; gene_name "LOCXPOR160.427.HIT1.OR.2R.299.7tm_1.exons1.MU269990.1.Caranx_ignobilis";
MU269990.1	exonerate:protein2genome:local	exon	30110202	30111119	.	-	.	gene_id "LOCXPOR159.428.HIT1"; transcript_id "LOCXPOR159.428.HIT1.transcript"; gene_name "LOCXPOR159.428.HIT1.OR.2R.306.7tm_1.exons1.MU269990.1.Caranx_ignobilis";
MU269990.1	exonerate:protein2genome:local	exon	30114294	30115211	.	-	.	gene_id "LOCXPOR162.429.HIT1"; transcript_id "LOCXPOR162.429.HIT1.transcript"; gene_name "LOCXPOR162.429.HIT1.OR.2R.306.7tm_1.exons1.MU269990.1.Caranx_ignobilis";
MU269990.1	exonerate:protein2genome:local	exon	30119646	30120545	.	-	.	gene_id "LOCXPOR163.430.HIT1"; transcript_id "LOCXPOR163.430.HIT1.transcript"; gene_name "LOCXPOR163.430.HIT1.OR.2R.300.7tm_1.exons1.MU269990.1.Caranx_ignobilis";
MU269990.1	exonerate:protein2genome:local	exon	30122506	30123381	.	-	.	gene_id "LOCXPOR153.431.HIT1"; transcript_id "LOCXPOR153.431.HIT1.transcript"; gene_name "LOCXPOR153.431.HIT1.OR.2R.292.7tm_1.exons1.MU269990.1.Caranx_ignobilis";
MU269990.1	exonerate:protein2genome:local	exon	30125255	30126160	.	-	.	gene_id "LOCXPOR164.432.HIT1"; transcript_id "LOCXPOR164.432.HIT1.transcript"; gene_name "LOCXPOR164.432.HIT1.OR.2R.302.7tm_1.exons1.MU269990.1.Caranx_ignobilis";
MU269990.1	exonerate:protein2genome:local	exon	30130417	30131322	.	-	.	gene_id "LOCXPOR164.435.HIT1"; transcript_id "LOCXPOR164.435.HIT1.transcript"; gene_name "LOCXPOR164.435.HIT1.OR.2R.302.7tm_1.exons1.MU269990.1.Caranx_ignobilis";
MU269990.1	exonerate:protein2genome:local	exon	30138253	30139158	.	-	.	gene_id "LOCXPOR165.436.HIT1"; transcript_id "LOCXPOR165.436.HIT1.transcript"; gene_name "LOCXPOR165.436.HIT1.OR.2R.302.7tm_1.exons1.MU269990.1.Caranx_ignobilis";
MU269990.1	exonerate:protein2genome:local	exon	30146081	30146986	.	-	.	gene_id "LOCXPOR166.437.HIT1"; transcript_id "LOCXPOR166.437.HIT1.transcript"; gene_name "LOCXPOR166.437.HIT1.OR.2R.302.7tm_1.exons1.MU269990.1.Caranx_ignobilis";
MU269990.1	exonerate:protein2genome:local	exon	30151247	30152152	.	-	.	gene_id "LOCXPOR167.438.HIT1"; transcript_id "LOCXPOR167.438.HIT1.transcript"; gene_name "LOCXPOR167.438.HIT1.OR.2R.302.7tm_1.exons1.MU269990.1.Caranx_ignobilis";
MU269990.1	exonerate:protein2genome:local	exon	30162129	30163037	.	-	.	gene_id "LOCXPOR168.440.HIT1"; transcript_id "LOCXPOR168.440.HIT1.transcript"; gene_name "LOCXPOR168.440.HIT1.OR.2R.303.7tm_1.exons1.MU269990.1.Caranx_ignobilis";
MU269990.1	exonerate:protein2genome:local	exon	30166333	30167241	.	-	.	gene_id "LOCXPOR169.441.HIT1"; transcript_id "LOCXPOR169.441.HIT1.transcript"; gene_name "LOCXPOR169.441.HIT1.OR.2R.303.7tm_1.exons1.MU269990.1.Caranx_ignobilis";
MU269990.1	exonerate:protein2genome:local	exon	30170577	30171485	.	-	.	gene_id "LOCXPOR170.443.HIT1"; transcript_id "LOCXPOR170.443.HIT1.transcript"; gene_name "LOCXPOR170.443.HIT1.OR.2R.303.7tm_1.exons1.MU269990.1.Caranx_ignobilis";
MU269990.1	exonerate:protein2genome:local	exon	30173616	30174512	.	-	.	gene_id "LOCXPOR171.444.HIT1"; transcript_id "LOCXPOR171.444.HIT1.transcript"; gene_name "LOCXPOR171.444.HIT1.OR.2R.299.7tm_1.exons1.MU269990.1.Caranx_ignobilis";
MU269990.1	exonerate:protein2genome:local	exon	30176442	30177350	.	-	.	gene_id "LOCXPOR172.447.HIT1"; transcript_id "LOCXPOR172.447.HIT1.transcript"; gene_name "LOCXPOR172.447.HIT1.OR.2R.303.7tm_1.exons1.MU269990.1.Caranx_ignobilis";
MU269990.1	exonerate:protein2genome:local	exon	30180607	30181509	.	-	.	gene_id "LOCXPOR173.448.HIT1"; transcript_id "LOCXPOR173.448.HIT1.transcript"; gene_name "LOCXPOR173.448.HIT1.OR.2R.301.7tm_1.exons1.MU269990.1.Caranx_ignobilis";
MU269990.1	exonerate:protein2genome:local	exon	31019079	31020005	.	-	.	gene_id "LOCXPOR174.449.HIT1"; transcript_id "LOCXPOR174.449.HIT1.transcript"; gene_name "LOCXPOR174.449.HIT1.OR.2R.309.7tm_4.exons1.MU269990.1.Caranx_ignobilis";
MU269990.1	exonerate:protein2genome:local	exon	31023603	31024523	.	+	.	gene_id "LOCXPOR175.450.HIT1"; transcript_id "LOCXPOR175.450.HIT1.transcript"; gene_name "LOCXPOR175.450.HIT1.OR.2R.307.7tm_4.exons1.MU269990.1.Caranx_ignobilis";
MU269990.1	exonerate:protein2genome:local	exon	31029215	31030153	.	+	.	gene_id "LOCXPOR176.451.HIT1"; transcript_id "LOCXPOR176.451.HIT1.transcript"; gene_name "LOCXPOR176.451.HIT1.OR.2R.313.7tm_4.exons1.MU269990.1.Caranx_ignobilis";
MU269990.1	exonerate:protein2genome:local	exon	31033412	31034359	.	+	.	gene_id "LOCXPOR177.452.HIT1"; transcript_id "LOCXPOR177.452.HIT1.transcript"; gene_name "LOCXPOR177.452.HIT1.OR.2R.316.7tm_4.exons1.MU269990.1.Caranx_ignobilis";
MU269990.1	exonerate:protein2genome:local	exon	31040359	31041297	.	-	.	gene_id "LOCXPOR178.453.HIT1"; transcript_id "LOCXPOR178.453.HIT1.transcript"; gene_name "LOCXPOR178.453.HIT1.OR.2R.313.7tm_4.exons1.MU269990.1.Caranx_ignobilis";
MU269990.1	exonerate:protein2genome:local	exon	31047258	31048181	.	-	.	gene_id "LOCXPOR179.454.HIT1"; transcript_id "LOCXPOR179.454.HIT1.transcript"; gene_name "LOCXPOR179.454.HIT1.OR.2R.308.7tm_4.exons1.MU269990.1.Caranx_ignobilis";
MU269990.1	exonerate:protein2genome:local	exon	31052730	31053701	.	+	.	gene_id "LOCXPOR180.455.HIT1"; transcript_id "LOCXPOR180.455.HIT1.transcript"; gene_name "LOCXPOR180.455.HIT1.OR.2R.324.7tm_4.exons1.MU269990.1.Caranx_ignobilis";
MU269990.1	exonerate:protein2genome:local	exon	31054423	31055373	.	+	.	gene_id "LOCXPOR181.456.HIT1"; transcript_id "LOCXPOR181.456.HIT1.transcript"; gene_name "LOCXPOR181.456.HIT1.OR.2R.317.7tm_4.exons1.MU269990.1.Caranx_ignobilis";
MU269990.1	exonerate:protein2genome:local	exon	31059056	31060012	.	+	.	gene_id "LOCXPOR182.459.HIT1"; transcript_id "LOCXPOR182.459.HIT1.transcript"; gene_name "LOCXPOR182.459.HIT1.OR.2R.319.7tm_4.exons1.MU269990.1.Caranx_ignobilis";
MU269990.1	exonerate:protein2genome:local	exon	31066005	31066922	.	+	.	gene_id "LOCXPOR183.461.HIT1"; transcript_id "LOCXPOR183.461.HIT1.transcript"; gene_name "LOCXPOR183.461.HIT1.OR.2R.306.7tm_4.exons1.MU269990.1.Caranx_ignobilis";
MU269990.1	exonerate:protein2genome:local	exon	36186812	36187798	.	-	.	gene_id "LOCXPOR184.462.HIT1"; transcript_id "LOCXPOR184.462.HIT1.transcript"; gene_name "LOCXPOR184.462.HIT1.OR.2R.329.7tm_4.exons1.MU269990.1.Caranx_ignobilis";
MU269990.1	exonerate:protein2genome:local	exon	36201955	36202881	.	-	.	gene_id "LOCXPOR185.467.HIT1"; transcript_id "LOCXPOR185.467.HIT1.transcript"; gene_name "LOCXPOR185.467.HIT1.OR.2R.309.7tm_4.exons1.MU269990.1.Caranx_ignobilis";
MU269990.1	exonerate:protein2genome:local	exon	36206849	36207778	.	-	.	gene_id "LOCXPOR186.468.HIT1"; transcript_id "LOCXPOR186.468.HIT1.transcript"; gene_name "LOCXPOR186.468.HIT1.OR.2R.310.7tm_4.exons1.MU269990.1.Caranx_ignobilis";
MU269990.1	exonerate:protein2genome:local	exon	36215831	36216790	.	-	.	gene_id "LOCXPOR187.472.HIT1"; transcript_id "LOCXPOR187.472.HIT1.transcript"; gene_name "LOCXPOR187.472.HIT1.OR.2R.320.7tm_4.exons1.MU269990.1.Caranx_ignobilis";
MU269990.1	exonerate:protein2genome:local	exon	36222339	36223253	.	+	.	gene_id "LOCXPOR188.473.HIT1"; transcript_id "LOCXPOR188.473.HIT1.transcript"; gene_name "LOCXPOR188.473.HIT1.OR.2R.305.7tm_4.exons1.MU269990.1.Caranx_ignobilis";
MU269990.1	exonerate:protein2genome:local	exon	36227163	36228083	.	-	.	gene_id "LOCXPOR189.474.HIT1"; transcript_id "LOCXPOR189.474.HIT1.transcript"; gene_name "LOCXPOR189.474.HIT1.OR.2R.307.7tm_4.exons1.MU269990.1.Caranx_ignobilis";
MU269990.1	exonerate:protein2genome:local	exon	36234878	36235795	.	-	.	gene_id "LOCXPOR190.476.HIT1"; transcript_id "LOCXPOR190.476.HIT1.transcript"; gene_name "LOCXPOR190.476.HIT1.OR.2R.306.7tm_4.exons1.MU269990.1.Caranx_ignobilis";
MU269990.1	exonerate:protein2genome:local	exon	36238646	36239572	.	-	.	gene_id "LOCXPOR191.477.HIT1"; transcript_id "LOCXPOR191.477.HIT1.transcript"; gene_name "LOCXPOR191.477.HIT1.OR.2R.309.7tm_4.exons1.MU269990.1.Caranx_ignobilis";
MU269990.1	exonerate:protein2genome:local	exon	36241287	36242213	.	-	.	gene_id "LOCXPOR192.478.HIT1"; transcript_id "LOCXPOR192.478.HIT1.transcript"; gene_name "LOCXPOR192.478.HIT1.OR.2R.309.7tm_4.exons1.MU269990.1.Caranx_ignobilis";
MU269990.1	exonerate:protein2genome:local	exon	36245125	36246072	.	-	.	gene_id "LOCXPOR193.479.HIT1"; transcript_id "LOCXPOR193.479.HIT1.transcript"; gene_name "LOCXPOR193.479.HIT1.OR.2R.316.7tm_4.exons1.MU269990.1.Caranx_ignobilis";
MU269990.1	exonerate:protein2genome:local	exon	36248334	36249278	.	-	.	gene_id "LOCXPOR194.480.HIT1"; transcript_id "LOCXPOR194.480.HIT1.transcript"; gene_name "LOCXPOR194.480.HIT1.OR.2R.315.7tm_4.exons1.MU269990.1.Caranx_ignobilis";
MU269990.1	exonerate:protein2genome:local	exon	36442016	36442969	.	-	.	gene_id "LOCXPOR195.491.HIT1"; transcript_id "LOCXPOR195.491.HIT1.transcript"; gene_name "LOCXPOR195.491.HIT1.OR.2R.318.7tm_4.exons1.MU269990.1.Caranx_ignobilis";
MU269990.1	exonerate:protein2genome:local	exon	36444693	36445646	.	-	.	gene_id "LOCXPOR196.492.HIT1"; transcript_id "LOCXPOR196.492.HIT1.transcript"; gene_name "LOCXPOR196.492.HIT1.OR.2R.318.7tm_4.exons1.MU269990.1.Caranx_ignobilis";
MU269990.1	exonerate:protein2genome:local	exon	36498044	36498970	.	-	.	gene_id "LOCXPOR197.493.HIT1"; transcript_id "LOCXPOR197.493.HIT1.transcript"; gene_name "LOCXPOR197.493.HIT1.OR.2R.309.7tm_4.exons1.MU269990.1.Caranx_ignobilis";
MU269990.1	exonerate:protein2genome:local	exon	36502477	36503406	.	-	.	gene_id "LOCXPOR198.496.HIT1"; transcript_id "LOCXPOR198.496.HIT1.transcript"; gene_name "LOCXPOR198.496.HIT1.OR.2R.310.7tm_4.exons1.MU269990.1.Caranx_ignobilis";
MU269990.1	exonerate:protein2genome:local	exon	36506667	36507593	.	-	.	gene_id "LOCXPOR199.497.HIT1"; transcript_id "LOCXPOR199.497.HIT1.transcript"; gene_name "LOCXPOR199.497.HIT1.OR.2R.309.7tm_4.exons1.MU269990.1.Caranx_ignobilis";
MU269990.1	exonerate:protein2genome:local	exon	36509621	36510547	.	-	.	gene_id "LOCXPOR200.498.HIT1"; transcript_id "LOCXPOR200.498.HIT1.transcript"; gene_name "LOCXPOR200.498.HIT1.OR.2R.309.7tm_4.exons1.MU269990.1.Caranx_ignobilis";
MU269990.1	exonerate:protein2genome:local	exon	36514460	36515386	.	-	.	gene_id "LOCXPOR201.499.HIT1"; transcript_id "LOCXPOR201.499.HIT1.transcript"; gene_name "LOCXPOR201.499.HIT1.OR.2R.309.7tm_4.exons1.MU269990.1.Caranx_ignobilis";
MU269990.1	exonerate:protein2genome:local	exon	36518341	36519270	.	-	.	gene_id "LOCXPOR202.500.HIT1"; transcript_id "LOCXPOR202.500.HIT1.transcript"; gene_name "LOCXPOR202.500.HIT1.OR.2R.310.7tm_4.exons1.MU269990.1.Caranx_ignobilis";
MU269990.1	exonerate:protein2genome:local	exon	36520947	36521864	.	-	.	gene_id "LOCXPOR203.501.HIT1"; transcript_id "LOCXPOR203.501.HIT1.transcript"; gene_name "LOCXPOR203.501.HIT1.OR.2R.306.7tm_4.exons1.MU269990.1.Caranx_ignobilis";
MU269990.1	exonerate:protein2genome:local	exon	36524583	36525506	.	-	.	gene_id "LOCXPOR204.502.HIT1"; transcript_id "LOCXPOR204.502.HIT1.transcript"; gene_name "LOCXPOR204.502.HIT1.OR.2R.308.7tm_4.exons1.MU269990.1.Caranx_ignobilis";
MU269990.1	exonerate:protein2genome:local	exon	36527841	36528767	.	+	.	gene_id "LOCXPOR205.503.HIT1"; transcript_id "LOCXPOR205.503.HIT1.transcript"; gene_name "LOCXPOR205.503.HIT1.OR.2R.309.7tm_4.exons1.MU269990.1.Caranx_ignobilis";
MU269990.1	exonerate:protein2genome:local	exon	36530266	36531186	.	+	.	gene_id "LOCXPOR206.504.HIT1"; transcript_id "LOCXPOR206.504.HIT1.transcript"; gene_name "LOCXPOR206.504.HIT1.OR.2R.307.7tm_4.exons1.MU269990.1.Caranx_ignobilis";
MU269990.1	exonerate:protein2genome:local	exon	36568333	36569253	.	+	.	gene_id "LOCXPOR207.505.HIT1"; transcript_id "LOCXPOR207.505.HIT1.transcript"; gene_name "LOCXPOR207.505.HIT1.OR.2R.307.7tm_4.exons1.MU269990.1.Caranx_ignobilis";
MU269990.1	exonerate:protein2genome:local	exon	36571128	36572048	.	+	.	gene_id "LOCXPOR208.508.HIT1"; transcript_id "LOCXPOR208.508.HIT1.transcript"; gene_name "LOCXPOR208.508.HIT1.OR.2R.307.7tm_4.exons1.MU269990.1.Caranx_ignobilis";
MU269985.1	exonerate:protein2genome:local	exon	21043425	21043760	.	-	.	gene_id "LOCXPDareOR11.14-eta.379.334.HIT1"; transcript_id "LOCXPDareOR11.14-eta.379.334.HIT1.transcript"; gene_name "LOCXPDareOR11.14-eta.379.334.HIT1.OR.1R.297.7tm_1.exons4.MU269985.1.Caranx_ignobilis";
MU269985.1	exonerate:protein2genome:local	exon	21044496	21044760	.	-	.	gene_id "LOCXPDareOR11.14-eta.379.334.HIT1"; transcript_id "LOCXPDareOR11.14-eta.379.334.HIT1.transcript"; gene_name "LOCXPDareOR11.14-eta.379.334.HIT1.OR.1R.297.7tm_1.exons4.MU269985.1.Caranx_ignobilis";
MU269985.1	exonerate:protein2genome:local	exon	21047234	21047374	.	-	.	gene_id "LOCXPDareOR11.14-eta.379.334.HIT1"; transcript_id "LOCXPDareOR11.14-eta.379.334.HIT1.transcript"; gene_name "LOCXPDareOR11.14-eta.379.334.HIT1.OR.1R.297.7tm_1.exons4.MU269985.1.Caranx_ignobilis";
MU269985.1	exonerate:protein2genome:local	exon	21047522	21047670	.	-	.	gene_id "LOCXPDareOR11.14-eta.379.334.HIT1"; transcript_id "LOCXPDareOR11.14-eta.379.334.HIT1.transcript"; gene_name "LOCXPDareOR11.14-eta.379.334.HIT1.OR.1R.297.7tm_1.exons4.MU269985.1.Caranx_ignobilis";
MU269985.1	exonerate:protein2genome:local	exon	21054223	21055020	.	-	.	gene_id "LOCXPDilaORUN.67-eta.333.336.HIT1"; transcript_id "LOCXPDilaORUN.67-eta.333.336.HIT1.transcript"; gene_name "LOCXPDilaORUN.67-eta.333.336.HIT1.OR.1R.304.7tm_1.exons2.MU269985.1.Caranx_ignobilis";
MU269985.1	exonerate:protein2genome:local	exon	21055792	21055905	.	-	.	gene_id "LOCXPDilaORUN.67-eta.333.336.HIT1"; transcript_id "LOCXPDilaORUN.67-eta.333.336.HIT1.transcript"; gene_name "LOCXPDilaORUN.67-eta.333.336.HIT1.OR.1R.304.7tm_1.exons2.MU269985.1.Caranx_ignobilis";
MU269985.1	exonerate:protein2genome:local	exon	21100707	21101465	.	-	.	gene_id "LOCXPSichOR4.2-eta.305.377.HIT1"; transcript_id "LOCXPSichOR4.2-eta.305.377.HIT1.transcript"; gene_name "LOCXPSichOR4.2-eta.305.377.HIT1.OR.1R.303.7tm_1.exons2.MU269985.1.Caranx_ignobilis";
MU269985.1	exonerate:protein2genome:local	exon	21102384	21102533	.	-	.	gene_id "LOCXPSichOR4.2-eta.305.377.HIT1"; transcript_id "LOCXPSichOR4.2-eta.305.377.HIT1.transcript"; gene_name "LOCXPSichOR4.2-eta.305.377.HIT1.OR.1R.303.7tm_1.exons2.MU269985.1.Caranx_ignobilis";
MU269982.1	exonerate:protein2genome:local	exon	16960507	16961499	.	-	.	gene_id "LOCXPTAAR1.146.HIT1"; transcript_id "LOCXPTAAR1.146.HIT1.transcript"; gene_name "LOCXPTAAR1.146.HIT1.TAAR.2R.331.7tm_1.exons1.MU269982.1.Caranx_ignobilis";
MU269982.1	exonerate:protein2genome:local	exon	16964041	16965033	.	-	.	gene_id "LOCXPTAAR2.176.HIT1"; transcript_id "LOCXPTAAR2.176.HIT1.transcript"; gene_name "LOCXPTAAR2.176.HIT1.TAAR.2R.331.7tm_1.exons1.MU269982.1.Caranx_ignobilis";
MU269982.1	exonerate:protein2genome:local	exon	16967580	16968572	.	-	.	gene_id "LOCXPTAAR3.216.HIT1"; transcript_id "LOCXPTAAR3.216.HIT1.transcript"; gene_name "LOCXPTAAR3.216.HIT1.TAAR.2R.331.7tm_1.exons1.MU269982.1.Caranx_ignobilis";
MU269983.1	exonerate:protein2genome:local	exon	484690	484841	.	+	.	gene_id "LOCXPTAAR4.275.HIT1"; transcript_id "LOCXPTAAR4.275.HIT1.transcript"; gene_name "LOCXPTAAR4.275.HIT1.TAAR.2R.316.7tm_1.exons2.MU269983.1.Caranx_ignobilis";
MU269983.1	exonerate:protein2genome:local	exon	485283	486078	.	+	.	gene_id "LOCXPTAAR4.275.HIT1"; transcript_id "LOCXPTAAR4.275.HIT1.transcript"; gene_name "LOCXPTAAR4.275.HIT1.TAAR.2R.316.7tm_1.exons2.MU269983.1.Caranx_ignobilis";
MU269983.1	exonerate:protein2genome:local	exon	488642	488793	.	+	.	gene_id "LOCXPTAAR5.319.HIT1"; transcript_id "LOCXPTAAR5.319.HIT1.transcript"; gene_name "LOCXPTAAR5.319.HIT1.TAAR.2R.316.7tm_1.exons2.MU269983.1.Caranx_ignobilis";
MU269983.1	exonerate:protein2genome:local	exon	489214	490009	.	+	.	gene_id "LOCXPTAAR5.319.HIT1"; transcript_id "LOCXPTAAR5.319.HIT1.transcript"; gene_name "LOCXPTAAR5.319.HIT1.TAAR.2R.316.7tm_1.exons2.MU269983.1.Caranx_ignobilis";
MU269983.1	exonerate:protein2genome:local	exon	492604	492686	.	+	.	gene_id "LOCXPTAAR6.349.HIT1"; transcript_id "LOCXPTAAR6.349.HIT1.transcript"; gene_name "LOCXPTAAR6.349.HIT1.TAAR.2R.293.7tm_1.exons2.MU269983.1.Caranx_ignobilis";
MU269983.1	exonerate:protein2genome:local	exon	493107	493902	.	+	.	gene_id "LOCXPTAAR6.349.HIT1"; transcript_id "LOCXPTAAR6.349.HIT1.transcript"; gene_name "LOCXPTAAR6.349.HIT1.TAAR.2R.293.7tm_1.exons2.MU269983.1.Caranx_ignobilis";
MU269983.1	exonerate:protein2genome:local	exon	2470575	2471361	.	-	.	gene_id "LOCXPTAAR7.133.HIT1"; transcript_id "LOCXPTAAR7.133.HIT1.transcript"; gene_name "LOCXPTAAR7.133.HIT1.TAAR.2R.317.7tm_1.exons2.MU269983.1.Caranx_ignobilis";
MU269983.1	exonerate:protein2genome:local	exon	2471627	2471790	.	-	.	gene_id "LOCXPTAAR7.133.HIT1"; transcript_id "LOCXPTAAR7.133.HIT1.transcript"; gene_name "LOCXPTAAR7.133.HIT1.TAAR.2R.317.7tm_1.exons2.MU269983.1.Caranx_ignobilis";
MU269983.1	exonerate:protein2genome:local	exon	2474446	2475232	.	-	.	gene_id "LOCXPTAAR8.135.HIT1"; transcript_id "LOCXPTAAR8.135.HIT1.transcript"; gene_name "LOCXPTAAR8.135.HIT1.TAAR.2R.317.7tm_1.exons2.MU269983.1.Caranx_ignobilis";
MU269983.1	exonerate:protein2genome:local	exon	2475474	2475637	.	-	.	gene_id "LOCXPTAAR8.135.HIT1"; transcript_id "LOCXPTAAR8.135.HIT1.transcript"; gene_name "LOCXPTAAR8.135.HIT1.TAAR.2R.317.7tm_1.exons2.MU269983.1.Caranx_ignobilis";
MU269983.1	exonerate:protein2genome:local	exon	2479468	2480254	.	-	.	gene_id "LOCXPTAAR9.137.HIT1"; transcript_id "LOCXPTAAR9.137.HIT1.transcript"; gene_name "LOCXPTAAR9.137.HIT1.TAAR.2R.317.7tm_1.exons2.MU269983.1.Caranx_ignobilis";
MU269983.1	exonerate:protein2genome:local	exon	2480497	2480660	.	-	.	gene_id "LOCXPTAAR9.137.HIT1"; transcript_id "LOCXPTAAR9.137.HIT1.transcript"; gene_name "LOCXPTAAR9.137.HIT1.TAAR.2R.317.7tm_1.exons2.MU269983.1.Caranx_ignobilis";
MU269983.1	exonerate:protein2genome:local	exon	2483630	2483793	.	+	.	gene_id "LOCXPTAAR10.140.HIT1"; transcript_id "LOCXPTAAR10.140.HIT1.transcript"; gene_name "LOCXPTAAR10.140.HIT1.TAAR.2R.317.7tm_1.exons2.MU269983.1.Caranx_ignobilis";
MU269983.1	exonerate:protein2genome:local	exon	2483918	2484704	.	+	.	gene_id "LOCXPTAAR10.140.HIT1"; transcript_id "LOCXPTAAR10.140.HIT1.transcript"; gene_name "LOCXPTAAR10.140.HIT1.TAAR.2R.317.7tm_1.exons2.MU269983.1.Caranx_ignobilis";
MU269983.1	exonerate:protein2genome:local	exon	2487831	2488617	.	-	.	gene_id "LOCXPTAAR11.142.HIT1"; transcript_id "LOCXPTAAR11.142.HIT1.transcript"; gene_name "LOCXPTAAR11.142.HIT1.TAAR.2R.317.7tm_1.exons2.MU269983.1.Caranx_ignobilis";
MU269983.1	exonerate:protein2genome:local	exon	2488855	2489018	.	-	.	gene_id "LOCXPTAAR11.142.HIT1"; transcript_id "LOCXPTAAR11.142.HIT1.transcript"; gene_name "LOCXPTAAR11.142.HIT1.TAAR.2R.317.7tm_1.exons2.MU269983.1.Caranx_ignobilis";
MU269983.1	exonerate:protein2genome:local	exon	3080952	3081089	.	+	.	gene_id "LOCXPTAAR14.145.HIT1"; transcript_id "LOCXPTAAR14.145.HIT1.transcript"; gene_name "LOCXPTAAR14.145.HIT1.TAAR.2R.325.7tm_1.exons2.MU269983.1.Caranx_ignobilis";
MU269983.1	exonerate:protein2genome:local	exon	3081340	3082176	.	+	.	gene_id "LOCXPTAAR14.145.HIT1"; transcript_id "LOCXPTAAR14.145.HIT1.transcript"; gene_name "LOCXPTAAR14.145.HIT1.TAAR.2R.325.7tm_1.exons2.MU269983.1.Caranx_ignobilis";
MU269983.1	exonerate:protein2genome:local	exon	3085962	3086114	.	+	.	gene_id "LOCXPTAAR13.149.HIT1"; transcript_id "LOCXPTAAR13.149.HIT1.transcript"; gene_name "LOCXPTAAR13.149.HIT1.TAAR.2R.330.7tm_1.exons2.MU269983.1.Caranx_ignobilis";
MU269983.1	exonerate:protein2genome:local	exon	3086359	3087195	.	+	.	gene_id "LOCXPTAAR13.149.HIT1"; transcript_id "LOCXPTAAR13.149.HIT1.transcript"; gene_name "LOCXPTAAR13.149.HIT1.TAAR.2R.330.7tm_1.exons2.MU269983.1.Caranx_ignobilis";
MU269983.1	exonerate:protein2genome:local	exon	3090767	3090904	.	+	.	gene_id "LOCXPTAAR14.152.HIT1"; transcript_id "LOCXPTAAR14.152.HIT1.transcript"; gene_name "LOCXPTAAR14.152.HIT1.TAAR.2R.325.7tm_1.exons2.MU269983.1.Caranx_ignobilis";
MU269983.1	exonerate:protein2genome:local	exon	3091155	3091991	.	+	.	gene_id "LOCXPTAAR14.152.HIT1"; transcript_id "LOCXPTAAR14.152.HIT1.transcript"; gene_name "LOCXPTAAR14.152.HIT1.TAAR.2R.325.7tm_1.exons2.MU269983.1.Caranx_ignobilis";
MU269983.1	exonerate:protein2genome:local	exon	3095556	3095702	.	+	.	gene_id "LOCXPTAAR15.155.HIT1"; transcript_id "LOCXPTAAR15.155.HIT1.transcript"; gene_name "LOCXPTAAR15.155.HIT1.TAAR.2R.328.7tm_1.exons2.MU269983.1.Caranx_ignobilis";
MU269983.1	exonerate:protein2genome:local	exon	3095953	3096789	.	+	.	gene_id "LOCXPTAAR15.155.HIT1"; transcript_id "LOCXPTAAR15.155.HIT1.transcript"; gene_name "LOCXPTAAR15.155.HIT1.TAAR.2R.328.7tm_1.exons2.MU269983.1.Caranx_ignobilis";
MU269983.1	exonerate:protein2genome:local	exon	3100606	3100758	.	+	.	gene_id "LOCXPTAAR16.160.HIT1"; transcript_id "LOCXPTAAR16.160.HIT1.transcript"; gene_name "LOCXPTAAR16.160.HIT1.TAAR.2R.330.7tm_1.exons2.MU269983.1.Caranx_ignobilis";
MU269983.1	exonerate:protein2genome:local	exon	3101003	3101839	.	+	.	gene_id "LOCXPTAAR16.160.HIT1"; transcript_id "LOCXPTAAR16.160.HIT1.transcript"; gene_name "LOCXPTAAR16.160.HIT1.TAAR.2R.330.7tm_1.exons2.MU269983.1.Caranx_ignobilis";
MU269983.1	exonerate:protein2genome:local	exon	3103135	3103287	.	+	.	gene_id "LOCXPTAAR17.166.HIT1"; transcript_id "LOCXPTAAR17.166.HIT1.transcript"; gene_name "LOCXPTAAR17.166.HIT1.TAAR.2R.330.7tm_1.exons2.MU269983.1.Caranx_ignobilis";
MU269983.1	exonerate:protein2genome:local	exon	3103562	3104398	.	+	.	gene_id "LOCXPTAAR17.166.HIT1"; transcript_id "LOCXPTAAR17.166.HIT1.transcript"; gene_name "LOCXPTAAR17.166.HIT1.TAAR.2R.330.7tm_1.exons2.MU269983.1.Caranx_ignobilis";
MU269983.1	exonerate:protein2genome:local	exon	3110884	3111036	.	+	.	gene_id "LOCXPTAAR18.174.HIT1"; transcript_id "LOCXPTAAR18.174.HIT1.transcript"; gene_name "LOCXPTAAR18.174.HIT1.TAAR.2R.328.7tm_1.exons3.MU269983.1.Caranx_ignobilis";
MU269983.1	exonerate:protein2genome:local	exon	3111129	3111145	.	+	.	gene_id "LOCXPTAAR18.174.HIT1"; transcript_id "LOCXPTAAR18.174.HIT1.transcript"; gene_name "LOCXPTAAR18.174.HIT1.TAAR.2R.328.7tm_1.exons3.MU269983.1.Caranx_ignobilis";
MU269983.1	exonerate:protein2genome:local	exon	3111298	3112111	.	+	.	gene_id "LOCXPTAAR18.174.HIT1"; transcript_id "LOCXPTAAR18.174.HIT1.transcript"; gene_name "LOCXPTAAR18.174.HIT1.TAAR.2R.328.7tm_1.exons3.MU269983.1.Caranx_ignobilis";
MU269983.1	exonerate:protein2genome:local	exon	3114050	3114202	.	+	.	gene_id "LOCXPTAAR19.181.HIT1"; transcript_id "LOCXPTAAR19.181.HIT1.transcript"; gene_name "LOCXPTAAR19.181.HIT1.TAAR.2R.330.7tm_1.exons2.MU269983.1.Caranx_ignobilis";
MU269983.1	exonerate:protein2genome:local	exon	3114477	3115313	.	+	.	gene_id "LOCXPTAAR19.181.HIT1"; transcript_id "LOCXPTAAR19.181.HIT1.transcript"; gene_name "LOCXPTAAR19.181.HIT1.TAAR.2R.330.7tm_1.exons2.MU269983.1.Caranx_ignobilis";
MU269983.1	exonerate:protein2genome:local	exon	3117762	3117908	.	+	.	gene_id "LOCXPTAAR20.184.HIT1"; transcript_id "LOCXPTAAR20.184.HIT1.transcript"; gene_name "LOCXPTAAR20.184.HIT1.TAAR.2R.327.7tm_1.exons2.MU269983.1.Caranx_ignobilis";
MU269983.1	exonerate:protein2genome:local	exon	3118187	3119020	.	+	.	gene_id "LOCXPTAAR20.184.HIT1"; transcript_id "LOCXPTAAR20.184.HIT1.transcript"; gene_name "LOCXPTAAR20.184.HIT1.TAAR.2R.327.7tm_1.exons2.MU269983.1.Caranx_ignobilis";
MU269983.1	exonerate:protein2genome:local	exon	3121455	3121601	.	+	.	gene_id "LOCXPTAAR21.194.HIT1"; transcript_id "LOCXPTAAR21.194.HIT1.transcript"; gene_name "LOCXPTAAR21.194.HIT1.TAAR.2R.328.7tm_1.exons2.MU269983.1.Caranx_ignobilis";
MU269983.1	exonerate:protein2genome:local	exon	3121882	3122718	.	+	.	gene_id "LOCXPTAAR21.194.HIT1"; transcript_id "LOCXPTAAR21.194.HIT1.transcript"; gene_name "LOCXPTAAR21.194.HIT1.TAAR.2R.328.7tm_1.exons2.MU269983.1.Caranx_ignobilis";
MU269983.1	exonerate:protein2genome:local	exon	3125226	3125372	.	+	.	gene_id "LOCXPTAAR22.197.HIT1"; transcript_id "LOCXPTAAR22.197.HIT1.transcript"; gene_name "LOCXPTAAR22.197.HIT1.TAAR.2R.327.7tm_1.exons2.MU269983.1.Caranx_ignobilis";
MU269983.1	exonerate:protein2genome:local	exon	3125652	3126485	.	+	.	gene_id "LOCXPTAAR22.197.HIT1"; transcript_id "LOCXPTAAR22.197.HIT1.transcript"; gene_name "LOCXPTAAR22.197.HIT1.TAAR.2R.327.7tm_1.exons2.MU269983.1.Caranx_ignobilis";
MU269983.1	exonerate:protein2genome:local	exon	3130039	3130185	.	+	.	gene_id "LOCXPTAAR23.200.HIT1"; transcript_id "LOCXPTAAR23.200.HIT1.transcript"; gene_name "LOCXPTAAR23.200.HIT1.TAAR.2R.328.7tm_1.exons2.MU269983.1.Caranx_ignobilis";
MU269983.1	exonerate:protein2genome:local	exon	3130465	3131301	.	+	.	gene_id "LOCXPTAAR23.200.HIT1"; transcript_id "LOCXPTAAR23.200.HIT1.transcript"; gene_name "LOCXPTAAR23.200.HIT1.TAAR.2R.328.7tm_1.exons2.MU269983.1.Caranx_ignobilis";
MU269983.1	exonerate:protein2genome:local	exon	3133747	3133893	.	+	.	gene_id "LOCXPTAAR20.202.HIT1"; transcript_id "LOCXPTAAR20.202.HIT1.transcript"; gene_name "LOCXPTAAR20.202.HIT1.TAAR.2R.327.7tm_1.exons2.MU269983.1.Caranx_ignobilis";
MU269983.1	exonerate:protein2genome:local	exon	3134172	3135005	.	+	.	gene_id "LOCXPTAAR20.202.HIT1"; transcript_id "LOCXPTAAR20.202.HIT1.transcript"; gene_name "LOCXPTAAR20.202.HIT1.TAAR.2R.327.7tm_1.exons2.MU269983.1.Caranx_ignobilis";
MU269983.1	exonerate:protein2genome:local	exon	3138524	3138670	.	+	.	gene_id "LOCXPTAAR25.208.HIT1"; transcript_id "LOCXPTAAR25.208.HIT1.transcript"; gene_name "LOCXPTAAR25.208.HIT1.TAAR.2R.328.7tm_1.exons2.MU269983.1.Caranx_ignobilis";
MU269983.1	exonerate:protein2genome:local	exon	3138950	3139786	.	+	.	gene_id "LOCXPTAAR25.208.HIT1"; transcript_id "LOCXPTAAR25.208.HIT1.transcript"; gene_name "LOCXPTAAR25.208.HIT1.TAAR.2R.328.7tm_1.exons2.MU269983.1.Caranx_ignobilis";
MU269983.1	exonerate:protein2genome:local	exon	3142618	3142770	.	+	.	gene_id "LOCXPTAAR26.212.HIT1"; transcript_id "LOCXPTAAR26.212.HIT1.transcript"; gene_name "LOCXPTAAR26.212.HIT1.TAAR.2R.330.7tm_1.exons2.MU269983.1.Caranx_ignobilis";
MU269983.1	exonerate:protein2genome:local	exon	3143045	3143881	.	+	.	gene_id "LOCXPTAAR26.212.HIT1"; transcript_id "LOCXPTAAR26.212.HIT1.transcript"; gene_name "LOCXPTAAR26.212.HIT1.TAAR.2R.330.7tm_1.exons2.MU269983.1.Caranx_ignobilis";
MU269983.1	exonerate:protein2genome:local	exon	3147613	3147776	.	+	.	gene_id "LOCXPTAAR27.215.HIT1"; transcript_id "LOCXPTAAR27.215.HIT1.transcript"; gene_name "LOCXPTAAR27.215.HIT1.TAAR.2R.324.7tm_1.exons2.MU269983.1.Caranx_ignobilis";
MU269983.1	exonerate:protein2genome:local	exon	3148006	3148813	.	+	.	gene_id "LOCXPTAAR27.215.HIT1"; transcript_id "LOCXPTAAR27.215.HIT1.transcript"; gene_name "LOCXPTAAR27.215.HIT1.TAAR.2R.324.7tm_1.exons2.MU269983.1.Caranx_ignobilis";
MU269983.1	exonerate:protein2genome:local	exon	3152304	3152441	.	+	.	gene_id "LOCXPTAAR28.218.HIT1"; transcript_id "LOCXPTAAR28.218.HIT1.transcript"; gene_name "LOCXPTAAR28.218.HIT1.TAAR.2R.321.7tm_1.exons2.MU269983.1.Caranx_ignobilis";
MU269983.1	exonerate:protein2genome:local	exon	3152579	3153403	.	+	.	gene_id "LOCXPTAAR28.218.HIT1"; transcript_id "LOCXPTAAR28.218.HIT1.transcript"; gene_name "LOCXPTAAR28.218.HIT1.TAAR.2R.321.7tm_1.exons2.MU269983.1.Caranx_ignobilis";
MU269983.1	exonerate:protein2genome:local	exon	3164588	3164781	.	+	.	gene_id "LOCXPTAAR29.223.HIT1"; transcript_id "LOCXPTAAR29.223.HIT1.transcript"; gene_name "LOCXPTAAR29.223.HIT1.TAAR.2R.335.7tm_1.exons2.MU269983.1.Caranx_ignobilis";
MU269983.1	exonerate:protein2genome:local	exon	3165073	3165883	.	+	.	gene_id "LOCXPTAAR29.223.HIT1"; transcript_id "LOCXPTAAR29.223.HIT1.transcript"; gene_name "LOCXPTAAR29.223.HIT1.TAAR.2R.335.7tm_1.exons2.MU269983.1.Caranx_ignobilis";
MU269983.1	exonerate:protein2genome:local	exon	3168052	3168209	.	+	.	gene_id "LOCXPTAAR30.235.HIT1"; transcript_id "LOCXPTAAR30.235.HIT1.transcript"; gene_name "LOCXPTAAR30.235.HIT1.TAAR.2R.325.7tm_1.exons2.MU269983.1.Caranx_ignobilis";
MU269983.1	exonerate:protein2genome:local	exon	3168580	3169396	.	+	.	gene_id "LOCXPTAAR30.235.HIT1"; transcript_id "LOCXPTAAR30.235.HIT1.transcript"; gene_name "LOCXPTAAR30.235.HIT1.TAAR.2R.325.7tm_1.exons2.MU269983.1.Caranx_ignobilis";
MU269983.1	exonerate:protein2genome:local	exon	3170821	3171005	.	+	.	gene_id "LOCXPTAAR31.244.HIT1"; transcript_id "LOCXPTAAR31.244.HIT1.transcript"; gene_name "LOCXPTAAR31.244.HIT1.TAAR.2R.335.7tm_1.exons2.MU269983.1.Caranx_ignobilis";
MU269983.1	exonerate:protein2genome:local	exon	3171367	3172186	.	+	.	gene_id "LOCXPTAAR31.244.HIT1"; transcript_id "LOCXPTAAR31.244.HIT1.transcript"; gene_name "LOCXPTAAR31.244.HIT1.TAAR.2R.335.7tm_1.exons2.MU269983.1.Caranx_ignobilis";
MU269983.1	exonerate:protein2genome:local	exon	3175645	3175773	.	+	.	gene_id "LOCXPTAAR33.249.HIT1"; transcript_id "LOCXPTAAR33.249.HIT1.transcript"; gene_name "LOCXPTAAR33.249.HIT1.TAAR.2R.328.7tm_1.exons3.MU269983.1.Caranx_ignobilis";
MU269983.1	exonerate:protein2genome:local	exon	3175844	3175884	.	+	.	gene_id "LOCXPTAAR33.249.HIT1"; transcript_id "LOCXPTAAR33.249.HIT1.transcript"; gene_name "LOCXPTAAR33.249.HIT1.TAAR.2R.328.7tm_1.exons3.MU269983.1.Caranx_ignobilis";
MU269983.1	exonerate:protein2genome:local	exon	3176130	3176943	.	+	.	gene_id "LOCXPTAAR33.249.HIT1"; transcript_id "LOCXPTAAR33.249.HIT1.transcript"; gene_name "LOCXPTAAR33.249.HIT1.TAAR.2R.328.7tm_1.exons3.MU269983.1.Caranx_ignobilis";
MU269983.1	exonerate:protein2genome:local	exon	3179712	3179855	.	+	.	gene_id "LOCXPTAAR32.264.HIT1"; transcript_id "LOCXPTAAR32.264.HIT1.transcript"; gene_name "LOCXPTAAR32.264.HIT1.TAAR.2R.329.7tm_1.exons3.MU269983.1.Caranx_ignobilis";
MU269983.1	exonerate:protein2genome:local	exon	3180693	3180718	.	+	.	gene_id "LOCXPTAAR32.264.HIT1"; transcript_id "LOCXPTAAR32.264.HIT1.transcript"; gene_name "LOCXPTAAR32.264.HIT1.TAAR.2R.329.7tm_1.exons3.MU269983.1.Caranx_ignobilis";
MU269983.1	exonerate:protein2genome:local	exon	3182956	3183772	.	+	.	gene_id "LOCXPTAAR32.264.HIT1"; transcript_id "LOCXPTAAR32.264.HIT1.transcript"; gene_name "LOCXPTAAR32.264.HIT1.TAAR.2R.329.7tm_1.exons3.MU269983.1.Caranx_ignobilis";
MU269983.1	exonerate:protein2genome:local	exon	3186076	3186245	.	+	.	gene_id "LOCXPTAAR33.272.HIT1"; transcript_id "LOCXPTAAR33.272.HIT1.transcript"; gene_name "LOCXPTAAR33.272.HIT1.TAAR.2R.329.7tm_1.exons2.MU269983.1.Caranx_ignobilis";
MU269983.1	exonerate:protein2genome:local	exon	3186560	3187376	.	+	.	gene_id "LOCXPTAAR33.272.HIT1"; transcript_id "LOCXPTAAR33.272.HIT1.transcript"; gene_name "LOCXPTAAR33.272.HIT1.TAAR.2R.329.7tm_1.exons2.MU269983.1.Caranx_ignobilis";
MU269983.1	exonerate:protein2genome:local	exon	3190307	3191161	.	+	.	gene_id "LOCXPTAAR34.277.HIT1"; transcript_id "LOCXPTAAR34.277.HIT1.transcript"; gene_name "LOCXPTAAR34.277.HIT1.TAAR.2R.285.7tm_1.exons1.MU269983.1.Caranx_ignobilis";
MU269983.1	exonerate:protein2genome:local	exon	3193596	3193676	.	+	.	gene_id "LOCXPTAAR34.279.HIT1"; transcript_id "LOCXPTAAR34.279.HIT1.transcript"; gene_name "LOCXPTAAR34.279.HIT1.TAAR.2R.308.7tm_1.exons3.MU269983.1.Caranx_ignobilis";
MU269983.1	exonerate:protein2genome:local	exon	3193811	3193814	.	+	.	gene_id "LOCXPTAAR34.279.HIT1"; transcript_id "LOCXPTAAR34.279.HIT1.transcript"; gene_name "LOCXPTAAR34.279.HIT1.TAAR.2R.308.7tm_1.exons3.MU269983.1.Caranx_ignobilis";
MU269983.1	exonerate:protein2genome:local	exon	3194076	3194914	.	+	.	gene_id "LOCXPTAAR34.279.HIT1"; transcript_id "LOCXPTAAR34.279.HIT1.transcript"; gene_name "LOCXPTAAR34.279.HIT1.TAAR.2R.308.7tm_1.exons3.MU269983.1.Caranx_ignobilis";
MU269983.1	exonerate:protein2genome:local	exon	3196833	3196852	.	+	.	gene_id "LOCXPTAAR35.281.HIT1"; transcript_id "LOCXPTAAR35.281.HIT1.transcript"; gene_name "LOCXPTAAR35.281.HIT1.TAAR.2R.279.7tm_1.exons2.MU269983.1.Caranx_ignobilis";
MU269983.1	exonerate:protein2genome:local	exon	3197221	3198037	.	+	.	gene_id "LOCXPTAAR35.281.HIT1"; transcript_id "LOCXPTAAR35.281.HIT1.transcript"; gene_name "LOCXPTAAR35.281.HIT1.TAAR.2R.279.7tm_1.exons2.MU269983.1.Caranx_ignobilis";
MU269983.1	exonerate:protein2genome:local	exon	3202851	3203044	.	+	.	gene_id "LOCXPTAAR39.286.HIT2"; transcript_id "LOCXPTAAR39.286.HIT2.transcript"; gene_name "LOCXPTAAR39.286.HIT2.TAAR.2R.337.7tm_1.exons2.MU269983.1.Caranx_ignobilis";
MU269983.1	exonerate:protein2genome:local	exon	3203204	3204020	.	+	.	gene_id "LOCXPTAAR39.286.HIT2"; transcript_id "LOCXPTAAR39.286.HIT2.transcript"; gene_name "LOCXPTAAR39.286.HIT2.TAAR.2R.337.7tm_1.exons2.MU269983.1.Caranx_ignobilis";
MU269983.1	exonerate:protein2genome:local	exon	3205829	3205957	.	+	.	gene_id "LOCXPTAAR36.305.HIT1"; transcript_id "LOCXPTAAR36.305.HIT1.transcript"; gene_name "LOCXPTAAR36.305.HIT1.TAAR.2R.321.7tm_1.exons3.MU269983.1.Caranx_ignobilis";
MU269983.1	exonerate:protein2genome:local	exon	3207224	3207249	.	+	.	gene_id "LOCXPTAAR36.305.HIT1"; transcript_id "LOCXPTAAR36.305.HIT1.transcript"; gene_name "LOCXPTAAR36.305.HIT1.TAAR.2R.321.7tm_1.exons3.MU269983.1.Caranx_ignobilis";
MU269983.1	exonerate:protein2genome:local	exon	3209007	3209814	.	+	.	gene_id "LOCXPTAAR36.305.HIT1"; transcript_id "LOCXPTAAR36.305.HIT1.transcript"; gene_name "LOCXPTAAR36.305.HIT1.TAAR.2R.321.7tm_1.exons3.MU269983.1.Caranx_ignobilis";
MU269983.1	exonerate:protein2genome:local	exon	3227791	3228607	.	-	.	gene_id "LOCXPTAAR37.312.HIT1"; transcript_id "LOCXPTAAR37.312.HIT1.transcript"; gene_name "LOCXPTAAR37.312.HIT1.TAAR.2R.332.7tm_1.exons3.MU269983.1.Caranx_ignobilis";
MU269983.1	exonerate:protein2genome:local	exon	3228805	3228854	.	-	.	gene_id "LOCXPTAAR37.312.HIT1"; transcript_id "LOCXPTAAR37.312.HIT1.transcript"; gene_name "LOCXPTAAR37.312.HIT1.TAAR.2R.332.7tm_1.exons3.MU269983.1.Caranx_ignobilis";
MU269983.1	exonerate:protein2genome:local	exon	3228981	3229109	.	-	.	gene_id "LOCXPTAAR37.312.HIT1"; transcript_id "LOCXPTAAR37.312.HIT1.transcript"; gene_name "LOCXPTAAR37.312.HIT1.TAAR.2R.332.7tm_1.exons3.MU269983.1.Caranx_ignobilis";
MU269983.1	exonerate:protein2genome:local	exon	3235316	3236132	.	-	.	gene_id "LOCXPTAAR38.325.HIT1"; transcript_id "LOCXPTAAR38.325.HIT1.transcript"; gene_name "LOCXPTAAR38.325.HIT1.TAAR.2R.331.7tm_1.exons4.MU269983.1.Caranx_ignobilis";
MU269983.1	exonerate:protein2genome:local	exon	3236197	3236204	.	-	.	gene_id "LOCXPTAAR38.325.HIT1"; transcript_id "LOCXPTAAR38.325.HIT1.transcript"; gene_name "LOCXPTAAR38.325.HIT1.TAAR.2R.331.7tm_1.exons4.MU269983.1.Caranx_ignobilis";
MU269983.1	exonerate:protein2genome:local	exon	3236313	3236333	.	-	.	gene_id "LOCXPTAAR38.325.HIT1"; transcript_id "LOCXPTAAR38.325.HIT1.transcript"; gene_name "LOCXPTAAR38.325.HIT1.TAAR.2R.331.7tm_1.exons4.MU269983.1.Caranx_ignobilis";
MU269983.1	exonerate:protein2genome:local	exon	3236477	3236623	.	-	.	gene_id "LOCXPTAAR38.325.HIT1"; transcript_id "LOCXPTAAR38.325.HIT1.transcript"; gene_name "LOCXPTAAR38.325.HIT1.TAAR.2R.331.7tm_1.exons4.MU269983.1.Caranx_ignobilis";
MU269983.1	exonerate:protein2genome:local	exon	3237282	3238098	.	-	.	gene_id "LOCXPTAAR37.323.HIT1"; transcript_id "LOCXPTAAR37.323.HIT1.transcript"; gene_name "LOCXPTAAR37.323.HIT1.TAAR.2R.330.7tm_1.exons3.MU269983.1.Caranx_ignobilis";
MU269983.1	exonerate:protein2genome:local	exon	3238297	3238340	.	-	.	gene_id "LOCXPTAAR37.323.HIT1"; transcript_id "LOCXPTAAR37.323.HIT1.transcript"; gene_name "LOCXPTAAR37.323.HIT1.TAAR.2R.330.7tm_1.exons3.MU269983.1.Caranx_ignobilis";
MU269983.1	exonerate:protein2genome:local	exon	3238473	3238601	.	-	.	gene_id "LOCXPTAAR37.323.HIT1"; transcript_id "LOCXPTAAR37.323.HIT1.transcript"; gene_name "LOCXPTAAR37.323.HIT1.TAAR.2R.330.7tm_1.exons3.MU269983.1.Caranx_ignobilis";
MU269983.1	exonerate:protein2genome:local	exon	3240515	3241331	.	-	.	gene_id "LOCXPTAAR37.338.HIT1"; transcript_id "LOCXPTAAR37.338.HIT1.transcript"; gene_name "LOCXPTAAR37.338.HIT1.TAAR.2R.330.7tm_1.exons3.MU269983.1.Caranx_ignobilis";
MU269983.1	exonerate:protein2genome:local	exon	3241530	3241573	.	-	.	gene_id "LOCXPTAAR37.338.HIT1"; transcript_id "LOCXPTAAR37.338.HIT1.transcript"; gene_name "LOCXPTAAR37.338.HIT1.TAAR.2R.330.7tm_1.exons3.MU269983.1.Caranx_ignobilis";
MU269983.1	exonerate:protein2genome:local	exon	3241706	3241834	.	-	.	gene_id "LOCXPTAAR37.338.HIT1"; transcript_id "LOCXPTAAR37.338.HIT1.transcript"; gene_name "LOCXPTAAR37.338.HIT1.TAAR.2R.330.7tm_1.exons3.MU269983.1.Caranx_ignobilis";
MU269984.1	exonerate:protein2genome:local	exon	6397717	6398670	.	+	.	gene_id "LOCXPTAAR40.342.HIT1"; transcript_id "LOCXPTAAR40.342.HIT1.transcript"; gene_name "LOCXPTAAR40.342.HIT1.TAAR.2R.318.7tm_1.exons1.MU269984.1.Caranx_ignobilis";
MU269984.1	exonerate:protein2genome:local	exon	6405797	6406738	.	+	.	gene_id "LOCXPTAAR47.344.HIT1"; transcript_id "LOCXPTAAR47.344.HIT1.transcript"; gene_name "LOCXPTAAR47.344.HIT1.TAAR.2R.314.7tm_1.exons1.MU269984.1.Caranx_ignobilis";
MU269984.1	exonerate:protein2genome:local	exon	6414443	6415384	.	+	.	gene_id "LOCXPTAAR47.346.HIT1"; transcript_id "LOCXPTAAR47.346.HIT1.transcript"; gene_name "LOCXPTAAR47.346.HIT1.TAAR.2R.314.7tm_1.exons1.MU269984.1.Caranx_ignobilis";
MU269984.1	exonerate:protein2genome:local	exon	6418303	6419244	.	+	.	gene_id "LOCXPTAAR42.347.HIT1"; transcript_id "LOCXPTAAR42.347.HIT1.transcript"; gene_name "LOCXPTAAR42.347.HIT1.TAAR.2R.314.7tm_1.exons1.MU269984.1.Caranx_ignobilis";
MU269984.1	exonerate:protein2genome:local	exon	6422597	6423538	.	+	.	gene_id "LOCXPTAAR47.348.HIT1"; transcript_id "LOCXPTAAR47.348.HIT1.transcript"; gene_name "LOCXPTAAR47.348.HIT1.TAAR.2R.314.7tm_1.exons1.MU269984.1.Caranx_ignobilis";
MU269984.1	exonerate:protein2genome:local	exon	6426711	6427652	.	+	.	gene_id "LOCXPTAAR47.350.HIT1"; transcript_id "LOCXPTAAR47.350.HIT1.transcript"; gene_name "LOCXPTAAR47.350.HIT1.TAAR.2R.314.7tm_1.exons1.MU269984.1.Caranx_ignobilis";
MU269984.1	exonerate:protein2genome:local	exon	6429526	6430503	.	+	.	gene_id "LOCXPTAAR45.351.HIT1"; transcript_id "LOCXPTAAR45.351.HIT1.transcript"; gene_name "LOCXPTAAR45.351.HIT1.TAAR.2R.326.7tm_1.exons1.MU269984.1.Caranx_ignobilis";
MU269984.1	exonerate:protein2genome:local	exon	6433877	6434818	.	+	.	gene_id "LOCXPTAAR47.352.HIT1"; transcript_id "LOCXPTAAR47.352.HIT1.transcript"; gene_name "LOCXPTAAR47.352.HIT1.TAAR.2R.314.7tm_1.exons1.MU269984.1.Caranx_ignobilis";
MU269984.1	exonerate:protein2genome:local	exon	6438365	6439306	.	+	.	gene_id "LOCXPTAAR47.353.HIT1"; transcript_id "LOCXPTAAR47.353.HIT1.transcript"; gene_name "LOCXPTAAR47.353.HIT1.TAAR.2R.314.7tm_1.exons1.MU269984.1.Caranx_ignobilis";
MU269984.1	exonerate:protein2genome:local	exon	6448179	6449159	.	+	.	gene_id "LOCXPTAAR48.355.HIT1"; transcript_id "LOCXPTAAR48.355.HIT1.transcript"; gene_name "LOCXPTAAR48.355.HIT1.TAAR.2R.327.7tm_1.exons1.MU269984.1.Caranx_ignobilis";
MU269984.1	exonerate:protein2genome:local	exon	6450975	6451943	.	+	.	gene_id "LOCXPTAAR49.356.HIT1"; transcript_id "LOCXPTAAR49.356.HIT1.transcript"; gene_name "LOCXPTAAR49.356.HIT1.TAAR.2R.323.7tm_1.exons1.MU269984.1.Caranx_ignobilis";
MU269990.1	exonerate:protein2genome:local	exon	49157083	49158066	.	-	.	gene_id "LOCXPTAAR52.357.HIT1"; transcript_id "LOCXPTAAR52.357.HIT1.transcript"; gene_name "LOCXPTAAR52.357.HIT1.TAAR.2R.328.7tm_1.exons1.MU269990.1.Caranx_ignobilis";
MU269990.1	exonerate:protein2genome:local	exon	49177174	49178142	.	+	.	gene_id "LOCXPTAAR51.360.HIT1"; transcript_id "LOCXPTAAR51.360.HIT1.transcript"; gene_name "LOCXPTAAR51.360.HIT1.TAAR.2R.323.7tm_1.exons1.MU269990.1.Caranx_ignobilis";
MU269990.1	exonerate:protein2genome:local	exon	49182027	49183016	.	+	.	gene_id "LOCXPTAAR52.361.HIT1"; transcript_id "LOCXPTAAR52.361.HIT1.transcript"; gene_name "LOCXPTAAR52.361.HIT1.TAAR.2R.330.7tm_1.exons1.MU269990.1.Caranx_ignobilis";
MU269983.1	blast_hit	exon	3199792	3199965	.	+	.	gene_id "XPLOC_64"; transcript_id "XPLOC_64"; exon_number "1"; gene_name "XPLOC_64.1.TAAR.1R.332.7tm_1.exons2.MU269983.1.Caranx_ignobilis";
MU269983.1	blast_hit	exon	3200236	3201057	.	+	.	gene_id "XPLOC_64"; transcript_id "XPLOC_64"; exon_number "2"; gene_name "XPLOC_64.1.TAAR.1R.332.7tm_1.exons2.MU269983.1.Caranx_ignobilis";
MU269984.1	exonerate:protein2genome:local	exon	2765823	2766740	.	+	.	gene_id "LOCXPOra1.5.HIT1"; transcript_id "LOCXPOra1.5.HIT1.transcript"; gene_name "LOCXPOra1.5.HIT1.Ora.2R.306.7tm_1.exons1.MU269984.1.Caranx_ignobilis";
MU269985.1	exonerate:protein2genome:local	exon	22122174	22123199	.	-	.	gene_id "LOCXPOra3.6.HIT1"; transcript_id "LOCXPOra3.6.HIT1.transcript"; gene_name "LOCXPOra3.6.HIT1.Ora.2R.371.7tm_1.exons2.MU269985.1.Caranx_ignobilis";
MU269985.1	exonerate:protein2genome:local	exon	22123289	22123375	.	-	.	gene_id "LOCXPOra3.6.HIT1"; transcript_id "LOCXPOra3.6.HIT1.transcript"; gene_name "LOCXPOra3.6.HIT1.Ora.2R.371.7tm_1.exons2.MU269985.1.Caranx_ignobilis";
MU269985.1	exonerate:protein2genome:local	exon	29726036	29726974	.	-	.	gene_id "LOCXPOra4.7.HIT1"; transcript_id "LOCXPOra4.7.HIT1.transcript"; gene_name "LOCXPOra4.7.HIT1.Ora.2R.313.V1R.exons1.MU269985.1.Caranx_ignobilis";
MU269985.1	exonerate:protein2genome:local	exon	29731485	29732399	.	+	.	gene_id "LOCXPOra5.8.HIT1"; transcript_id "LOCXPOra5.8.HIT1.transcript"; gene_name "LOCXPOra5.8.HIT1.Ora.2R.305.V1R.exons1.MU269985.1.Caranx_ignobilis";
MU269985.1	exonerate:protein2genome:local	exon	22119729	22120004	.	+	.	gene_id "LOCXPENSSDUP00000012016.1.8.HIT1"; transcript_id "LOCXPENSSDUP00000012016.1.8.HIT1.transcript"; gene_name "LOCXPENSSDUP00000012016.1.8.HIT1.Ora.1R.331.7tm_1.exons4.MU269985.1.Caranx_ignobilis";
MU269985.1	exonerate:protein2genome:local	exon	22120228	22120488	.	+	.	gene_id "LOCXPENSSDUP00000012016.1.8.HIT1"; transcript_id "LOCXPENSSDUP00000012016.1.8.HIT1.transcript"; gene_name "LOCXPENSSDUP00000012016.1.8.HIT1.Ora.1R.331.7tm_1.exons4.MU269985.1.Caranx_ignobilis";
MU269985.1	exonerate:protein2genome:local	exon	22120709	22120954	.	+	.	gene_id "LOCXPENSSDUP00000012016.1.8.HIT1"; transcript_id "LOCXPENSSDUP00000012016.1.8.HIT1.transcript"; gene_name "LOCXPENSSDUP00000012016.1.8.HIT1.Ora.1R.331.7tm_1.exons4.MU269985.1.Caranx_ignobilis";
MU269985.1	exonerate:protein2genome:local	exon	22121132	22121341	.	+	.	gene_id "LOCXPENSSDUP00000012016.1.8.HIT1"; transcript_id "LOCXPENSSDUP00000012016.1.8.HIT1.transcript"; gene_name "LOCXPENSSDUP00000012016.1.8.HIT1.Ora.1R.331.7tm_1.exons4.MU269985.1.Caranx_ignobilis";
MU269990.1	exonerate:protein2genome:local	exon	27447465	27447619	.	+	.	gene_id "LOCXPOlfC1.108.HIT1"; transcript_id "LOCXPOlfC1.108.HIT1.transcript"; gene_name "LOCXPOlfC1.108.HIT1.OlfC.2R.835.ANF_receptor.exons11.MU269990.1.Caranx_ignobilis";
MU269990.1	exonerate:protein2genome:local	exon	27447753	27448044	.	+	.	gene_id "LOCXPOlfC1.108.HIT1"; transcript_id "LOCXPOlfC1.108.HIT1.transcript"; gene_name "LOCXPOlfC1.108.HIT1.OlfC.2R.835.ANF_receptor.exons11.MU269990.1.Caranx_ignobilis";
MU269990.1	exonerate:protein2genome:local	exon	27448450	27448692	.	+	.	gene_id "LOCXPOlfC1.108.HIT1"; transcript_id "LOCXPOlfC1.108.HIT1.transcript"; gene_name "LOCXPOlfC1.108.HIT1.OlfC.2R.835.ANF_receptor.exons11.MU269990.1.Caranx_ignobilis";
MU269990.1	exonerate:protein2genome:local	exon	27448795	27448890	.	+	.	gene_id "LOCXPOlfC1.108.HIT1"; transcript_id "LOCXPOlfC1.108.HIT1.transcript"; gene_name "LOCXPOlfC1.108.HIT1.OlfC.2R.835.ANF_receptor.exons11.MU269990.1.Caranx_ignobilis";
MU269990.1	exonerate:protein2genome:local	exon	27448993	27449293	.	+	.	gene_id "LOCXPOlfC1.108.HIT1"; transcript_id "LOCXPOlfC1.108.HIT1.transcript"; gene_name "LOCXPOlfC1.108.HIT1.OlfC.2R.835.ANF_receptor.exons11.MU269990.1.Caranx_ignobilis";
MU269990.1	exonerate:protein2genome:local	exon	27449457	27449629	.	+	.	gene_id "LOCXPOlfC1.108.HIT1"; transcript_id "LOCXPOlfC1.108.HIT1.transcript"; gene_name "LOCXPOlfC1.108.HIT1.OlfC.2R.835.ANF_receptor.exons11.MU269990.1.Caranx_ignobilis";
MU269990.1	exonerate:protein2genome:local	exon	27449714	27449938	.	+	.	gene_id "LOCXPOlfC1.108.HIT1"; transcript_id "LOCXPOlfC1.108.HIT1.transcript"; gene_name "LOCXPOlfC1.108.HIT1.OlfC.2R.835.ANF_receptor.exons11.MU269990.1.Caranx_ignobilis";
MU269990.1	exonerate:protein2genome:local	exon	27450048	27450171	.	+	.	gene_id "LOCXPOlfC1.108.HIT1"; transcript_id "LOCXPOlfC1.108.HIT1.transcript"; gene_name "LOCXPOlfC1.108.HIT1.OlfC.2R.835.ANF_receptor.exons11.MU269990.1.Caranx_ignobilis";
MU269990.1	exonerate:protein2genome:local	exon	27450853	27451046	.	+	.	gene_id "LOCXPOlfC1.108.HIT1"; transcript_id "LOCXPOlfC1.108.HIT1.transcript"; gene_name "LOCXPOlfC1.108.HIT1.OlfC.2R.835.ANF_receptor.exons11.MU269990.1.Caranx_ignobilis";
MU269990.1	exonerate:protein2genome:local	exon	27451171	27451449	.	+	.	gene_id "LOCXPOlfC1.108.HIT1"; transcript_id "LOCXPOlfC1.108.HIT1.transcript"; gene_name "LOCXPOlfC1.108.HIT1.OlfC.2R.835.ANF_receptor.exons11.MU269990.1.Caranx_ignobilis";
MU269990.1	exonerate:protein2genome:local	exon	27451604	27452026	.	+	.	gene_id "LOCXPOlfC1.108.HIT1"; transcript_id "LOCXPOlfC1.108.HIT1.transcript"; gene_name "LOCXPOlfC1.108.HIT1.OlfC.2R.835.ANF_receptor.exons11.MU269990.1.Caranx_ignobilis";
MU269990.1	exonerate:protein2genome:local	exon	27455004	27455438	.	-	.	gene_id "LOCXPOlfC2.109.HIT1"; transcript_id "LOCXPOlfC2.109.HIT1.transcript"; gene_name "LOCXPOlfC2.109.HIT1.OlfC.2R.848.ANF_receptor.exons10.MU269990.1.Caranx_ignobilis";
MU269990.1	exonerate:protein2genome:local	exon	27455516	27455988	.	-	.	gene_id "LOCXPOlfC2.109.HIT1"; transcript_id "LOCXPOlfC2.109.HIT1.transcript"; gene_name "LOCXPOlfC2.109.HIT1.OlfC.2R.848.ANF_receptor.exons10.MU269990.1.Caranx_ignobilis";
MU269990.1	exonerate:protein2genome:local	exon	27456104	27456227	.	-	.	gene_id "LOCXPOlfC2.109.HIT1"; transcript_id "LOCXPOlfC2.109.HIT1.transcript"; gene_name "LOCXPOlfC2.109.HIT1.OlfC.2R.848.ANF_receptor.exons10.MU269990.1.Caranx_ignobilis";
MU269990.1	exonerate:protein2genome:local	exon	27456342	27456566	.	-	.	gene_id "LOCXPOlfC2.109.HIT1"; transcript_id "LOCXPOlfC2.109.HIT1.transcript"; gene_name "LOCXPOlfC2.109.HIT1.OlfC.2R.848.ANF_receptor.exons10.MU269990.1.Caranx_ignobilis";
MU269990.1	exonerate:protein2genome:local	exon	27456652	27457129	.	-	.	gene_id "LOCXPOlfC2.109.HIT1"; transcript_id "LOCXPOlfC2.109.HIT1.transcript"; gene_name "LOCXPOlfC2.109.HIT1.OlfC.2R.848.ANF_receptor.exons10.MU269990.1.Caranx_ignobilis";
MU269990.1	exonerate:protein2genome:local	exon	27457260	27457426	.	-	.	gene_id "LOCXPOlfC2.109.HIT1"; transcript_id "LOCXPOlfC2.109.HIT1.transcript"; gene_name "LOCXPOlfC2.109.HIT1.OlfC.2R.848.ANF_receptor.exons10.MU269990.1.Caranx_ignobilis";
MU269990.1	exonerate:protein2genome:local	exon	27457518	27457625	.	-	.	gene_id "LOCXPOlfC2.109.HIT1"; transcript_id "LOCXPOlfC2.109.HIT1.transcript"; gene_name "LOCXPOlfC2.109.HIT1.OlfC.2R.848.ANF_receptor.exons10.MU269990.1.Caranx_ignobilis";
MU269990.1	exonerate:protein2genome:local	exon	27457743	27457829	.	-	.	gene_id "LOCXPOlfC2.109.HIT1"; transcript_id "LOCXPOlfC2.109.HIT1.transcript"; gene_name "LOCXPOlfC2.109.HIT1.OlfC.2R.848.ANF_receptor.exons10.MU269990.1.Caranx_ignobilis";
MU269990.1	exonerate:protein2genome:local	exon	27458067	27458367	.	-	.	gene_id "LOCXPOlfC2.109.HIT1"; transcript_id "LOCXPOlfC2.109.HIT1.transcript"; gene_name "LOCXPOlfC2.109.HIT1.OlfC.2R.848.ANF_receptor.exons10.MU269990.1.Caranx_ignobilis";
MU269990.1	exonerate:protein2genome:local	exon	27458490	27458635	.	-	.	gene_id "LOCXPOlfC2.109.HIT1"; transcript_id "LOCXPOlfC2.109.HIT1.transcript"; gene_name "LOCXPOlfC2.109.HIT1.OlfC.2R.848.ANF_receptor.exons10.MU269990.1.Caranx_ignobilis";
MU269990.1	exonerate:protein2genome:local	exon	27477774	27477994	.	+	.	gene_id "LOCXPOlfC3.112.HIT1"; transcript_id "LOCXPOlfC3.112.HIT1.transcript"; gene_name "LOCXPOlfC3.112.HIT1.OlfC.2R.851.ANF_receptor.exons6.MU269990.1.Caranx_ignobilis";
MU269990.1	exonerate:protein2genome:local	exon	27478084	27478372	.	+	.	gene_id "LOCXPOlfC3.112.HIT1"; transcript_id "LOCXPOlfC3.112.HIT1.transcript"; gene_name "LOCXPOlfC3.112.HIT1.OlfC.2R.851.ANF_receptor.exons6.MU269990.1.Caranx_ignobilis";
MU269990.1	exonerate:protein2genome:local	exon	27478582	27479379	.	+	.	gene_id "LOCXPOlfC3.112.HIT1"; transcript_id "LOCXPOlfC3.112.HIT1.transcript"; gene_name "LOCXPOlfC3.112.HIT1.OlfC.2R.851.ANF_receptor.exons6.MU269990.1.Caranx_ignobilis";
MU269990.1	exonerate:protein2genome:local	exon	27479471	27479698	.	+	.	gene_id "LOCXPOlfC3.112.HIT1"; transcript_id "LOCXPOlfC3.112.HIT1.transcript"; gene_name "LOCXPOlfC3.112.HIT1.OlfC.2R.851.ANF_receptor.exons6.MU269990.1.Caranx_ignobilis";
MU269990.1	exonerate:protein2genome:local	exon	27480075	27480198	.	+	.	gene_id "LOCXPOlfC3.112.HIT1"; transcript_id "LOCXPOlfC3.112.HIT1.transcript"; gene_name "LOCXPOlfC3.112.HIT1.OlfC.2R.851.ANF_receptor.exons6.MU269990.1.Caranx_ignobilis";
MU269990.1	exonerate:protein2genome:local	exon	27480385	27481277	.	+	.	gene_id "LOCXPOlfC3.112.HIT1"; transcript_id "LOCXPOlfC3.112.HIT1.transcript"; gene_name "LOCXPOlfC3.112.HIT1.OlfC.2R.851.ANF_receptor.exons6.MU269990.1.Caranx_ignobilis";
MU269990.1	exonerate:protein2genome:local	exon	27482109	27482311	.	+	.	gene_id "LOCXPOlfC4.113.HIT1"; transcript_id "LOCXPOlfC4.113.HIT1.transcript"; gene_name "LOCXPOlfC4.113.HIT1.OlfC.2R.860.ANF_receptor.exons6.MU269990.1.Caranx_ignobilis";
MU269990.1	exonerate:protein2genome:local	exon	27482445	27482730	.	+	.	gene_id "LOCXPOlfC4.113.HIT1"; transcript_id "LOCXPOlfC4.113.HIT1.transcript"; gene_name "LOCXPOlfC4.113.HIT1.OlfC.2R.860.ANF_receptor.exons6.MU269990.1.Caranx_ignobilis";
MU269990.1	exonerate:protein2genome:local	exon	27482870	27483694	.	+	.	gene_id "LOCXPOlfC4.113.HIT1"; transcript_id "LOCXPOlfC4.113.HIT1.transcript"; gene_name "LOCXPOlfC4.113.HIT1.OlfC.2R.860.ANF_receptor.exons6.MU269990.1.Caranx_ignobilis";
MU269990.1	exonerate:protein2genome:local	exon	27483775	27484005	.	+	.	gene_id "LOCXPOlfC4.113.HIT1"; transcript_id "LOCXPOlfC4.113.HIT1.transcript"; gene_name "LOCXPOlfC4.113.HIT1.OlfC.2R.860.ANF_receptor.exons6.MU269990.1.Caranx_ignobilis";
MU269990.1	exonerate:protein2genome:local	exon	27484114	27484237	.	+	.	gene_id "LOCXPOlfC4.113.HIT1"; transcript_id "LOCXPOlfC4.113.HIT1.transcript"; gene_name "LOCXPOlfC4.113.HIT1.OlfC.2R.860.ANF_receptor.exons6.MU269990.1.Caranx_ignobilis";
MU269990.1	exonerate:protein2genome:local	exon	27484370	27485280	.	+	.	gene_id "LOCXPOlfC4.113.HIT1"; transcript_id "LOCXPOlfC4.113.HIT1.transcript"; gene_name "LOCXPOlfC4.113.HIT1.OlfC.2R.860.ANF_receptor.exons6.MU269990.1.Caranx_ignobilis";
MU269990.1	exonerate:protein2genome:local	exon	27486576	27486808	.	+	.	gene_id "LOCXPOlfC5.114.HIT1"; transcript_id "LOCXPOlfC5.114.HIT1.transcript"; gene_name "LOCXPOlfC5.114.HIT1.OlfC.2R.857.ANF_receptor.exons6.MU269990.1.Caranx_ignobilis";
MU269990.1	exonerate:protein2genome:local	exon	27486972	27487269	.	+	.	gene_id "LOCXPOlfC5.114.HIT1"; transcript_id "LOCXPOlfC5.114.HIT1.transcript"; gene_name "LOCXPOlfC5.114.HIT1.OlfC.2R.857.ANF_receptor.exons6.MU269990.1.Caranx_ignobilis";
MU269990.1	exonerate:protein2genome:local	exon	27487648	27488442	.	+	.	gene_id "LOCXPOlfC5.114.HIT1"; transcript_id "LOCXPOlfC5.114.HIT1.transcript"; gene_name "LOCXPOlfC5.114.HIT1.OlfC.2R.857.ANF_receptor.exons6.MU269990.1.Caranx_ignobilis";
MU269990.1	exonerate:protein2genome:local	exon	27488525	27488752	.	+	.	gene_id "LOCXPOlfC5.114.HIT1"; transcript_id "LOCXPOlfC5.114.HIT1.transcript"; gene_name "LOCXPOlfC5.114.HIT1.OlfC.2R.857.ANF_receptor.exons6.MU269990.1.Caranx_ignobilis";
MU269990.1	exonerate:protein2genome:local	exon	27488861	27488984	.	+	.	gene_id "LOCXPOlfC5.114.HIT1"; transcript_id "LOCXPOlfC5.114.HIT1.transcript"; gene_name "LOCXPOlfC5.114.HIT1.OlfC.2R.857.ANF_receptor.exons6.MU269990.1.Caranx_ignobilis";
MU269990.1	exonerate:protein2genome:local	exon	27489457	27490349	.	+	.	gene_id "LOCXPOlfC5.114.HIT1"; transcript_id "LOCXPOlfC5.114.HIT1.transcript"; gene_name "LOCXPOlfC5.114.HIT1.OlfC.2R.857.ANF_receptor.exons6.MU269990.1.Caranx_ignobilis";
MU269990.1	exonerate:protein2genome:local	exon	27494238	27494464	.	+	.	gene_id "LOCXPOlfC6.116.HIT1"; transcript_id "LOCXPOlfC6.116.HIT1.transcript"; gene_name "LOCXPOlfC6.116.HIT1.OlfC.2R.858.ANF_receptor.exons6.MU269990.1.Caranx_ignobilis";
MU269990.1	exonerate:protein2genome:local	exon	27494585	27494882	.	+	.	gene_id "LOCXPOlfC6.116.HIT1"; transcript_id "LOCXPOlfC6.116.HIT1.transcript"; gene_name "LOCXPOlfC6.116.HIT1.OlfC.2R.858.ANF_receptor.exons6.MU269990.1.Caranx_ignobilis";
MU269990.1	exonerate:protein2genome:local	exon	27495005	27495799	.	+	.	gene_id "LOCXPOlfC6.116.HIT1"; transcript_id "LOCXPOlfC6.116.HIT1.transcript"; gene_name "LOCXPOlfC6.116.HIT1.OlfC.2R.858.ANF_receptor.exons6.MU269990.1.Caranx_ignobilis";
MU269990.1	exonerate:protein2genome:local	exon	27495948	27496175	.	+	.	gene_id "LOCXPOlfC6.116.HIT1"; transcript_id "LOCXPOlfC6.116.HIT1.transcript"; gene_name "LOCXPOlfC6.116.HIT1.OlfC.2R.858.ANF_receptor.exons6.MU269990.1.Caranx_ignobilis";
MU269990.1	exonerate:protein2genome:local	exon	27496334	27496457	.	+	.	gene_id "LOCXPOlfC6.116.HIT1"; transcript_id "LOCXPOlfC6.116.HIT1.transcript"; gene_name "LOCXPOlfC6.116.HIT1.OlfC.2R.858.ANF_receptor.exons6.MU269990.1.Caranx_ignobilis";
MU269990.1	exonerate:protein2genome:local	exon	27497572	27498473	.	+	.	gene_id "LOCXPOlfC6.116.HIT1"; transcript_id "LOCXPOlfC6.116.HIT1.transcript"; gene_name "LOCXPOlfC6.116.HIT1.OlfC.2R.858.ANF_receptor.exons6.MU269990.1.Caranx_ignobilis";
MU269990.1	exonerate:protein2genome:local	exon	27509865	27510088	.	+	.	gene_id "LOCXPOlfC7.125.HIT1"; transcript_id "LOCXPOlfC7.125.HIT1.transcript"; gene_name "LOCXPOlfC7.125.HIT1.OlfC.2R.854.ANF_receptor.exons6.MU269990.1.Caranx_ignobilis";
MU269990.1	exonerate:protein2genome:local	exon	27510209	27510506	.	+	.	gene_id "LOCXPOlfC7.125.HIT1"; transcript_id "LOCXPOlfC7.125.HIT1.transcript"; gene_name "LOCXPOlfC7.125.HIT1.OlfC.2R.854.ANF_receptor.exons6.MU269990.1.Caranx_ignobilis";
MU269990.1	exonerate:protein2genome:local	exon	27510612	27511406	.	+	.	gene_id "LOCXPOlfC7.125.HIT1"; transcript_id "LOCXPOlfC7.125.HIT1.transcript"; gene_name "LOCXPOlfC7.125.HIT1.OlfC.2R.854.ANF_receptor.exons6.MU269990.1.Caranx_ignobilis";
MU269990.1	exonerate:protein2genome:local	exon	27511555	27511782	.	+	.	gene_id "LOCXPOlfC7.125.HIT1"; transcript_id "LOCXPOlfC7.125.HIT1.transcript"; gene_name "LOCXPOlfC7.125.HIT1.OlfC.2R.854.ANF_receptor.exons6.MU269990.1.Caranx_ignobilis";
MU269990.1	exonerate:protein2genome:local	exon	27511949	27512072	.	+	.	gene_id "LOCXPOlfC7.125.HIT1"; transcript_id "LOCXPOlfC7.125.HIT1.transcript"; gene_name "LOCXPOlfC7.125.HIT1.OlfC.2R.854.ANF_receptor.exons6.MU269990.1.Caranx_ignobilis";
MU269990.1	exonerate:protein2genome:local	exon	27512386	27513278	.	+	.	gene_id "LOCXPOlfC7.125.HIT1"; transcript_id "LOCXPOlfC7.125.HIT1.transcript"; gene_name "LOCXPOlfC7.125.HIT1.OlfC.2R.854.ANF_receptor.exons6.MU269990.1.Caranx_ignobilis";
MU269990.1	exonerate:protein2genome:local	exon	27513706	27513899	.	+	.	gene_id "LOCXPOlfC5.130.HIT2"; transcript_id "LOCXPOlfC5.130.HIT2.transcript"; gene_name "LOCXPOlfC5.130.HIT2.OlfC.2R.727.ANF_receptor.exons6.MU269990.1.Caranx_ignobilis";
MU269990.1	exonerate:protein2genome:local	exon	27514001	27514289	.	+	.	gene_id "LOCXPOlfC5.130.HIT2"; transcript_id "LOCXPOlfC5.130.HIT2.transcript"; gene_name "LOCXPOlfC5.130.HIT2.OlfC.2R.727.ANF_receptor.exons6.MU269990.1.Caranx_ignobilis";
MU269990.1	exonerate:protein2genome:local	exon	27514481	27515269	.	+	.	gene_id "LOCXPOlfC5.130.HIT2"; transcript_id "LOCXPOlfC5.130.HIT2.transcript"; gene_name "LOCXPOlfC5.130.HIT2.OlfC.2R.727.ANF_receptor.exons6.MU269990.1.Caranx_ignobilis";
MU269990.1	exonerate:protein2genome:local	exon	27515379	27515606	.	+	.	gene_id "LOCXPOlfC5.130.HIT2"; transcript_id "LOCXPOlfC5.130.HIT2.transcript"; gene_name "LOCXPOlfC5.130.HIT2.OlfC.2R.727.ANF_receptor.exons6.MU269990.1.Caranx_ignobilis";
MU269990.1	exonerate:protein2genome:local	exon	27515749	27515875	.	+	.	gene_id "LOCXPOlfC5.130.HIT2"; transcript_id "LOCXPOlfC5.130.HIT2.transcript"; gene_name "LOCXPOlfC5.130.HIT2.OlfC.2R.727.ANF_receptor.exons6.MU269990.1.Caranx_ignobilis";
MU269990.1	exonerate:protein2genome:local	exon	27515997	27516888	.	+	.	gene_id "LOCXPOlfC5.130.HIT2"; transcript_id "LOCXPOlfC5.130.HIT2.transcript"; gene_name "LOCXPOlfC5.130.HIT2.OlfC.2R.727.ANF_receptor.exons6.MU269990.1.Caranx_ignobilis";
MU269990.1	exonerate:protein2genome:local	exon	27519864	27520024	.	+	.	gene_id "LOCXPOlfC4.138.HIT1"; transcript_id "LOCXPOlfC4.138.HIT1.transcript"; gene_name "LOCXPOlfC4.138.HIT1.OlfC.2R.822.ANF_receptor.exons6.MU269990.1.Caranx_ignobilis";
MU269990.1	exonerate:protein2genome:local	exon	27520113	27520401	.	+	.	gene_id "LOCXPOlfC4.138.HIT1"; transcript_id "LOCXPOlfC4.138.HIT1.transcript"; gene_name "LOCXPOlfC4.138.HIT1.OlfC.2R.822.ANF_receptor.exons6.MU269990.1.Caranx_ignobilis";
MU269990.1	exonerate:protein2genome:local	exon	27520606	27521418	.	+	.	gene_id "LOCXPOlfC4.138.HIT1"; transcript_id "LOCXPOlfC4.138.HIT1.transcript"; gene_name "LOCXPOlfC4.138.HIT1.OlfC.2R.822.ANF_receptor.exons6.MU269990.1.Caranx_ignobilis";
MU269990.1	exonerate:protein2genome:local	exon	27521557	27521784	.	+	.	gene_id "LOCXPOlfC4.138.HIT1"; transcript_id "LOCXPOlfC4.138.HIT1.transcript"; gene_name "LOCXPOlfC4.138.HIT1.OlfC.2R.822.ANF_receptor.exons6.MU269990.1.Caranx_ignobilis";
MU269990.1	exonerate:protein2genome:local	exon	27521990	27522113	.	+	.	gene_id "LOCXPOlfC4.138.HIT1"; transcript_id "LOCXPOlfC4.138.HIT1.transcript"; gene_name "LOCXPOlfC4.138.HIT1.OlfC.2R.822.ANF_receptor.exons6.MU269990.1.Caranx_ignobilis";
MU269990.1	exonerate:protein2genome:local	exon	27522203	27523094	.	+	.	gene_id "LOCXPOlfC4.138.HIT1"; transcript_id "LOCXPOlfC4.138.HIT1.transcript"; gene_name "LOCXPOlfC4.138.HIT1.OlfC.2R.822.ANF_receptor.exons6.MU269990.1.Caranx_ignobilis";
MU269990.1	exonerate:protein2genome:local	exon	27527431	27527446	.	+	.	gene_id "LOCXPOlfC8.140.HIT1"; transcript_id "LOCXPOlfC8.140.HIT1.transcript"; gene_name "LOCXPOlfC8.140.HIT1.OlfC.2R.828.ANF_receptor.exons7.MU269990.1.Caranx_ignobilis";
MU269990.1	exonerate:protein2genome:local	exon	27529915	27530077	.	+	.	gene_id "LOCXPOlfC8.140.HIT1"; transcript_id "LOCXPOlfC8.140.HIT1.transcript"; gene_name "LOCXPOlfC8.140.HIT1.OlfC.2R.828.ANF_receptor.exons7.MU269990.1.Caranx_ignobilis";
MU269990.1	exonerate:protein2genome:local	exon	27530202	27530472	.	+	.	gene_id "LOCXPOlfC8.140.HIT1"; transcript_id "LOCXPOlfC8.140.HIT1.transcript"; gene_name "LOCXPOlfC8.140.HIT1.OlfC.2R.828.ANF_receptor.exons7.MU269990.1.Caranx_ignobilis";
MU269990.1	exonerate:protein2genome:local	exon	27530581	27531369	.	+	.	gene_id "LOCXPOlfC8.140.HIT1"; transcript_id "LOCXPOlfC8.140.HIT1.transcript"; gene_name "LOCXPOlfC8.140.HIT1.OlfC.2R.828.ANF_receptor.exons7.MU269990.1.Caranx_ignobilis";
MU269990.1	exonerate:protein2genome:local	exon	27531558	27531782	.	+	.	gene_id "LOCXPOlfC8.140.HIT1"; transcript_id "LOCXPOlfC8.140.HIT1.transcript"; gene_name "LOCXPOlfC8.140.HIT1.OlfC.2R.828.ANF_receptor.exons7.MU269990.1.Caranx_ignobilis";
MU269990.1	exonerate:protein2genome:local	exon	27531873	27531996	.	+	.	gene_id "LOCXPOlfC8.140.HIT1"; transcript_id "LOCXPOlfC8.140.HIT1.transcript"; gene_name "LOCXPOlfC8.140.HIT1.OlfC.2R.828.ANF_receptor.exons7.MU269990.1.Caranx_ignobilis";
MU269990.1	exonerate:protein2genome:local	exon	27532117	27533012	.	+	.	gene_id "LOCXPOlfC8.140.HIT1"; transcript_id "LOCXPOlfC8.140.HIT1.transcript"; gene_name "LOCXPOlfC8.140.HIT1.OlfC.2R.828.ANF_receptor.exons7.MU269990.1.Caranx_ignobilis";
MU269990.1	exonerate:protein2genome:local	exon	27539422	27539841	.	-	.	gene_id "LOCXPOlfC9.146.HIT1"; transcript_id "LOCXPOlfC9.146.HIT1.transcript"; gene_name "LOCXPOlfC9.146.HIT1.OlfC.2R.882.ANF_receptor.exons8.MU269990.1.Caranx_ignobilis";
MU269990.1	exonerate:protein2genome:local	exon	27539928	27540400	.	-	.	gene_id "LOCXPOlfC9.146.HIT1"; transcript_id "LOCXPOlfC9.146.HIT1.transcript"; gene_name "LOCXPOlfC9.146.HIT1.OlfC.2R.882.ANF_receptor.exons8.MU269990.1.Caranx_ignobilis";
MU269990.1	exonerate:protein2genome:local	exon	27540497	27540620	.	-	.	gene_id "LOCXPOlfC9.146.HIT1"; transcript_id "LOCXPOlfC9.146.HIT1.transcript"; gene_name "LOCXPOlfC9.146.HIT1.OlfC.2R.882.ANF_receptor.exons8.MU269990.1.Caranx_ignobilis";
MU269990.1	exonerate:protein2genome:local	exon	27541279	27541500	.	-	.	gene_id "LOCXPOlfC9.146.HIT1"; transcript_id "LOCXPOlfC9.146.HIT1.transcript"; gene_name "LOCXPOlfC9.146.HIT1.OlfC.2R.882.ANF_receptor.exons8.MU269990.1.Caranx_ignobilis";
MU269990.1	exonerate:protein2genome:local	exon	27541633	27542184	.	-	.	gene_id "LOCXPOlfC9.146.HIT1"; transcript_id "LOCXPOlfC9.146.HIT1.transcript"; gene_name "LOCXPOlfC9.146.HIT1.OlfC.2R.882.ANF_receptor.exons8.MU269990.1.Caranx_ignobilis";
MU269990.1	exonerate:protein2genome:local	exon	27542566	27542853	.	-	.	gene_id "LOCXPOlfC9.146.HIT1"; transcript_id "LOCXPOlfC9.146.HIT1.transcript"; gene_name "LOCXPOlfC9.146.HIT1.OlfC.2R.882.ANF_receptor.exons8.MU269990.1.Caranx_ignobilis";
MU269990.1	exonerate:protein2genome:local	exon	27543444	27543789	.	-	.	gene_id "LOCXPOlfC9.146.HIT1"; transcript_id "LOCXPOlfC9.146.HIT1.transcript"; gene_name "LOCXPOlfC9.146.HIT1.OlfC.2R.882.ANF_receptor.exons8.MU269990.1.Caranx_ignobilis";
MU269990.1	exonerate:protein2genome:local	exon	27543939	27544159	.	-	.	gene_id "LOCXPOlfC9.146.HIT1"; transcript_id "LOCXPOlfC9.146.HIT1.transcript"; gene_name "LOCXPOlfC9.146.HIT1.OlfC.2R.882.ANF_receptor.exons8.MU269990.1.Caranx_ignobilis";
MU269990.1	exonerate:protein2genome:local	exon	27559701	27559846	.	+	.	gene_id "LOCXPOlfC10.159.HIT1"; transcript_id "LOCXPOlfC10.159.HIT1.transcript"; gene_name "LOCXPOlfC10.159.HIT1.OlfC.2R.847.ANF_receptor.exons9.MU269990.1.Caranx_ignobilis";
MU269990.1	exonerate:protein2genome:local	exon	27560631	27560925	.	+	.	gene_id "LOCXPOlfC10.159.HIT1"; transcript_id "LOCXPOlfC10.159.HIT1.transcript"; gene_name "LOCXPOlfC10.159.HIT1.OlfC.2R.847.ANF_receptor.exons9.MU269990.1.Caranx_ignobilis";
MU269990.1	exonerate:protein2genome:local	exon	27561057	27561143	.	+	.	gene_id "LOCXPOlfC10.159.HIT1"; transcript_id "LOCXPOlfC10.159.HIT1.transcript"; gene_name "LOCXPOlfC10.159.HIT1.OlfC.2R.847.ANF_receptor.exons9.MU269990.1.Caranx_ignobilis";
MU269990.1	exonerate:protein2genome:local	exon	27561358	27561627	.	+	.	gene_id "LOCXPOlfC10.159.HIT1"; transcript_id "LOCXPOlfC10.159.HIT1.transcript"; gene_name "LOCXPOlfC10.159.HIT1.OlfC.2R.847.ANF_receptor.exons9.MU269990.1.Caranx_ignobilis";
MU269990.1	exonerate:protein2genome:local	exon	27561956	27562162	.	+	.	gene_id "LOCXPOlfC10.159.HIT1"; transcript_id "LOCXPOlfC10.159.HIT1.transcript"; gene_name "LOCXPOlfC10.159.HIT1.OlfC.2R.847.ANF_receptor.exons9.MU269990.1.Caranx_ignobilis";
MU269990.1	exonerate:protein2genome:local	exon	27562258	27562533	.	+	.	gene_id "LOCXPOlfC10.159.HIT1"; transcript_id "LOCXPOlfC10.159.HIT1.transcript"; gene_name "LOCXPOlfC10.159.HIT1.OlfC.2R.847.ANF_receptor.exons9.MU269990.1.Caranx_ignobilis";
MU269990.1	exonerate:protein2genome:local	exon	27562774	27563001	.	+	.	gene_id "LOCXPOlfC10.159.HIT1"; transcript_id "LOCXPOlfC10.159.HIT1.transcript"; gene_name "LOCXPOlfC10.159.HIT1.OlfC.2R.847.ANF_receptor.exons9.MU269990.1.Caranx_ignobilis";
MU269990.1	exonerate:protein2genome:local	exon	27563099	27563222	.	+	.	gene_id "LOCXPOlfC10.159.HIT1"; transcript_id "LOCXPOlfC10.159.HIT1.transcript"; gene_name "LOCXPOlfC10.159.HIT1.OlfC.2R.847.ANF_receptor.exons9.MU269990.1.Caranx_ignobilis";
MU269990.1	exonerate:protein2genome:local	exon	27563299	27564206	.	+	.	gene_id "LOCXPOlfC10.159.HIT1"; transcript_id "LOCXPOlfC10.159.HIT1.transcript"; gene_name "LOCXPOlfC10.159.HIT1.OlfC.2R.847.ANF_receptor.exons9.MU269990.1.Caranx_ignobilis";
MU269990.1	exonerate:protein2genome:local	exon	27566037	27566932	.	-	.	gene_id "LOCXPOlfC11.161.HIT1"; transcript_id "LOCXPOlfC11.161.HIT1.transcript"; gene_name "LOCXPOlfC11.161.HIT1.OlfC.2R.836.ANF_receptor.exons8.MU269990.1.Caranx_ignobilis";
MU269990.1	exonerate:protein2genome:local	exon	27567017	27567140	.	-	.	gene_id "LOCXPOlfC11.161.HIT1"; transcript_id "LOCXPOlfC11.161.HIT1.transcript"; gene_name "LOCXPOlfC11.161.HIT1.OlfC.2R.836.ANF_receptor.exons8.MU269990.1.Caranx_ignobilis";
MU269990.1	exonerate:protein2genome:local	exon	27567219	27567440	.	-	.	gene_id "LOCXPOlfC11.161.HIT1"; transcript_id "LOCXPOlfC11.161.HIT1.transcript"; gene_name "LOCXPOlfC11.161.HIT1.OlfC.2R.836.ANF_receptor.exons8.MU269990.1.Caranx_ignobilis";
MU269990.1	exonerate:protein2genome:local	exon	27567750	27567955	.	-	.	gene_id "LOCXPOlfC11.161.HIT1"; transcript_id "LOCXPOlfC11.161.HIT1.transcript"; gene_name "LOCXPOlfC11.161.HIT1.OlfC.2R.836.ANF_receptor.exons8.MU269990.1.Caranx_ignobilis";
MU269990.1	exonerate:protein2genome:local	exon	27568347	27568642	.	-	.	gene_id "LOCXPOlfC11.161.HIT1"; transcript_id "LOCXPOlfC11.161.HIT1.transcript"; gene_name "LOCXPOlfC11.161.HIT1.OlfC.2R.836.ANF_receptor.exons8.MU269990.1.Caranx_ignobilis";
MU269990.1	exonerate:protein2genome:local	exon	27568942	27569231	.	-	.	gene_id "LOCXPOlfC11.161.HIT1"; transcript_id "LOCXPOlfC11.161.HIT1.transcript"; gene_name "LOCXPOlfC11.161.HIT1.OlfC.2R.836.ANF_receptor.exons8.MU269990.1.Caranx_ignobilis";
MU269990.1	exonerate:protein2genome:local	exon	27569332	27569626	.	-	.	gene_id "LOCXPOlfC11.161.HIT1"; transcript_id "LOCXPOlfC11.161.HIT1.transcript"; gene_name "LOCXPOlfC11.161.HIT1.OlfC.2R.836.ANF_receptor.exons8.MU269990.1.Caranx_ignobilis";
MU269990.1	exonerate:protein2genome:local	exon	27570106	27570284	.	-	.	gene_id "LOCXPOlfC11.161.HIT1"; transcript_id "LOCXPOlfC11.161.HIT1.transcript"; gene_name "LOCXPOlfC11.161.HIT1.OlfC.2R.836.ANF_receptor.exons8.MU269990.1.Caranx_ignobilis";
MU269990.1	exonerate:protein2genome:local	exon	27571086	27571987	.	-	.	gene_id "LOCXPOlfC12.164.HIT1"; transcript_id "LOCXPOlfC12.164.HIT1.transcript"; gene_name "LOCXPOlfC12.164.HIT1.OlfC.2R.883.ANF_receptor.exons9.MU269990.1.Caranx_ignobilis";
MU269990.1	exonerate:protein2genome:local	exon	27572072	27572195	.	-	.	gene_id "LOCXPOlfC12.164.HIT1"; transcript_id "LOCXPOlfC12.164.HIT1.transcript"; gene_name "LOCXPOlfC12.164.HIT1.OlfC.2R.883.ANF_receptor.exons9.MU269990.1.Caranx_ignobilis";
MU269990.1	exonerate:protein2genome:local	exon	27572273	27572494	.	-	.	gene_id "LOCXPOlfC12.164.HIT1"; transcript_id "LOCXPOlfC12.164.HIT1.transcript"; gene_name "LOCXPOlfC12.164.HIT1.OlfC.2R.883.ANF_receptor.exons9.MU269990.1.Caranx_ignobilis";
MU269990.1	exonerate:protein2genome:local	exon	27572617	27572822	.	-	.	gene_id "LOCXPOlfC12.164.HIT1"; transcript_id "LOCXPOlfC12.164.HIT1.transcript"; gene_name "LOCXPOlfC12.164.HIT1.OlfC.2R.883.ANF_receptor.exons9.MU269990.1.Caranx_ignobilis";
MU269990.1	exonerate:protein2genome:local	exon	27573109	27573112	.	-	.	gene_id "LOCXPOlfC12.164.HIT1"; transcript_id "LOCXPOlfC12.164.HIT1.transcript"; gene_name "LOCXPOlfC12.164.HIT1.OlfC.2R.883.ANF_receptor.exons9.MU269990.1.Caranx_ignobilis";
MU269990.1	exonerate:protein2genome:local	exon	27573220	27573514	.	-	.	gene_id "LOCXPOlfC12.164.HIT1"; transcript_id "LOCXPOlfC12.164.HIT1.transcript"; gene_name "LOCXPOlfC12.164.HIT1.OlfC.2R.883.ANF_receptor.exons9.MU269990.1.Caranx_ignobilis";
MU269990.1	exonerate:protein2genome:local	exon	27573714	27574003	.	-	.	gene_id "LOCXPOlfC12.164.HIT1"; transcript_id "LOCXPOlfC12.164.HIT1.transcript"; gene_name "LOCXPOlfC12.164.HIT1.OlfC.2R.883.ANF_receptor.exons9.MU269990.1.Caranx_ignobilis";
MU269990.1	exonerate:protein2genome:local	exon	27574091	27574385	.	-	.	gene_id "LOCXPOlfC12.164.HIT1"; transcript_id "LOCXPOlfC12.164.HIT1.transcript"; gene_name "LOCXPOlfC12.164.HIT1.OlfC.2R.883.ANF_receptor.exons9.MU269990.1.Caranx_ignobilis";
MU269990.1	exonerate:protein2genome:local	exon	27574721	27575031	.	-	.	gene_id "LOCXPOlfC12.164.HIT1"; transcript_id "LOCXPOlfC12.164.HIT1.transcript"; gene_name "LOCXPOlfC12.164.HIT1.OlfC.2R.883.ANF_receptor.exons9.MU269990.1.Caranx_ignobilis";
MU269990.1	exonerate:protein2genome:local	exon	27576797	27577038	.	+	.	gene_id "LOCXPOlfC13.169.HIT1"; transcript_id "LOCXPOlfC13.169.HIT1.transcript"; gene_name "LOCXPOlfC13.169.HIT1.OlfC.2R.881.ANF_receptor.exons10.MU269990.1.Caranx_ignobilis";
MU269990.1	exonerate:protein2genome:local	exon	27577154	27577448	.	+	.	gene_id "LOCXPOlfC13.169.HIT1"; transcript_id "LOCXPOlfC13.169.HIT1.transcript"; gene_name "LOCXPOlfC13.169.HIT1.OlfC.2R.881.ANF_receptor.exons10.MU269990.1.Caranx_ignobilis";
MU269990.1	exonerate:protein2genome:local	exon	27577631	27577717	.	+	.	gene_id "LOCXPOlfC13.169.HIT1"; transcript_id "LOCXPOlfC13.169.HIT1.transcript"; gene_name "LOCXPOlfC13.169.HIT1.OlfC.2R.881.ANF_receptor.exons10.MU269990.1.Caranx_ignobilis";
MU269990.1	exonerate:protein2genome:local	exon	27577864	27578133	.	+	.	gene_id "LOCXPOlfC13.169.HIT1"; transcript_id "LOCXPOlfC13.169.HIT1.transcript"; gene_name "LOCXPOlfC13.169.HIT1.OlfC.2R.881.ANF_receptor.exons10.MU269990.1.Caranx_ignobilis";
MU269990.1	exonerate:protein2genome:local	exon	27578285	27578488	.	+	.	gene_id "LOCXPOlfC13.169.HIT1"; transcript_id "LOCXPOlfC13.169.HIT1.transcript"; gene_name "LOCXPOlfC13.169.HIT1.OlfC.2R.881.ANF_receptor.exons10.MU269990.1.Caranx_ignobilis";
MU269990.1	exonerate:protein2genome:local	exon	27578579	27578854	.	+	.	gene_id "LOCXPOlfC13.169.HIT1"; transcript_id "LOCXPOlfC13.169.HIT1.transcript"; gene_name "LOCXPOlfC13.169.HIT1.OlfC.2R.881.ANF_receptor.exons10.MU269990.1.Caranx_ignobilis";
MU269990.1	exonerate:protein2genome:local	exon	27579228	27579452	.	+	.	gene_id "LOCXPOlfC13.169.HIT1"; transcript_id "LOCXPOlfC13.169.HIT1.transcript"; gene_name "LOCXPOlfC13.169.HIT1.OlfC.2R.881.ANF_receptor.exons10.MU269990.1.Caranx_ignobilis";
MU269990.1	exonerate:protein2genome:local	exon	27579598	27579606	.	+	.	gene_id "LOCXPOlfC13.169.HIT1"; transcript_id "LOCXPOlfC13.169.HIT1.transcript"; gene_name "LOCXPOlfC13.169.HIT1.OlfC.2R.881.ANF_receptor.exons10.MU269990.1.Caranx_ignobilis";
MU269990.1	exonerate:protein2genome:local	exon	27579940	27580063	.	+	.	gene_id "LOCXPOlfC13.169.HIT1"; transcript_id "LOCXPOlfC13.169.HIT1.transcript"; gene_name "LOCXPOlfC13.169.HIT1.OlfC.2R.881.ANF_receptor.exons10.MU269990.1.Caranx_ignobilis";
MU269990.1	exonerate:protein2genome:local	exon	27580308	27581218	.	+	.	gene_id "LOCXPOlfC13.169.HIT1"; transcript_id "LOCXPOlfC13.169.HIT1.transcript"; gene_name "LOCXPOlfC13.169.HIT1.OlfC.2R.881.ANF_receptor.exons10.MU269990.1.Caranx_ignobilis";
MU269990.1	exonerate:protein2genome:local	exon	27582562	27582671	.	+	.	gene_id "LOCXPOlfC14.171.HIT1"; transcript_id "LOCXPOlfC14.171.HIT1.transcript"; gene_name "LOCXPOlfC14.171.HIT1.OlfC.2R.836.ANF_receptor.exons9.MU269990.1.Caranx_ignobilis";
MU269990.1	exonerate:protein2genome:local	exon	27582756	27583050	.	+	.	gene_id "LOCXPOlfC14.171.HIT1"; transcript_id "LOCXPOlfC14.171.HIT1.transcript"; gene_name "LOCXPOlfC14.171.HIT1.OlfC.2R.836.ANF_receptor.exons9.MU269990.1.Caranx_ignobilis";
MU269990.1	exonerate:protein2genome:local	exon	27583348	27583434	.	+	.	gene_id "LOCXPOlfC14.171.HIT1"; transcript_id "LOCXPOlfC14.171.HIT1.transcript"; gene_name "LOCXPOlfC14.171.HIT1.OlfC.2R.836.ANF_receptor.exons9.MU269990.1.Caranx_ignobilis";
MU269990.1	exonerate:protein2genome:local	exon	27583621	27583890	.	+	.	gene_id "LOCXPOlfC14.171.HIT1"; transcript_id "LOCXPOlfC14.171.HIT1.transcript"; gene_name "LOCXPOlfC14.171.HIT1.OlfC.2R.836.ANF_receptor.exons9.MU269990.1.Caranx_ignobilis";
MU269990.1	exonerate:protein2genome:local	exon	27584192	27584398	.	+	.	gene_id "LOCXPOlfC14.171.HIT1"; transcript_id "LOCXPOlfC14.171.HIT1.transcript"; gene_name "LOCXPOlfC14.171.HIT1.OlfC.2R.836.ANF_receptor.exons9.MU269990.1.Caranx_ignobilis";
MU269990.1	exonerate:protein2genome:local	exon	27584483	27584758	.	+	.	gene_id "LOCXPOlfC14.171.HIT1"; transcript_id "LOCXPOlfC14.171.HIT1.transcript"; gene_name "LOCXPOlfC14.171.HIT1.OlfC.2R.836.ANF_receptor.exons9.MU269990.1.Caranx_ignobilis";
MU269990.1	exonerate:protein2genome:local	exon	27585061	27585288	.	+	.	gene_id "LOCXPOlfC14.171.HIT1"; transcript_id "LOCXPOlfC14.171.HIT1.transcript"; gene_name "LOCXPOlfC14.171.HIT1.OlfC.2R.836.ANF_receptor.exons9.MU269990.1.Caranx_ignobilis";
MU269990.1	exonerate:protein2genome:local	exon	27585384	27585507	.	+	.	gene_id "LOCXPOlfC14.171.HIT1"; transcript_id "LOCXPOlfC14.171.HIT1.transcript"; gene_name "LOCXPOlfC14.171.HIT1.OlfC.2R.836.ANF_receptor.exons9.MU269990.1.Caranx_ignobilis";
MU269990.1	exonerate:protein2genome:local	exon	27585758	27586668	.	+	.	gene_id "LOCXPOlfC14.171.HIT1"; transcript_id "LOCXPOlfC14.171.HIT1.transcript"; gene_name "LOCXPOlfC14.171.HIT1.OlfC.2R.836.ANF_receptor.exons9.MU269990.1.Caranx_ignobilis";
MU269990.1	exonerate:protein2genome:local	exon	27588200	27588447	.	+	.	gene_id "LOCXPOlfC15.175.HIT1"; transcript_id "LOCXPOlfC15.175.HIT1.transcript"; gene_name "LOCXPOlfC15.175.HIT1.OlfC.2R.827.ANF_receptor.exons9.MU269990.1.Caranx_ignobilis";
MU269990.1	exonerate:protein2genome:local	exon	27588532	27588826	.	+	.	gene_id "LOCXPOlfC15.175.HIT1"; transcript_id "LOCXPOlfC15.175.HIT1.transcript"; gene_name "LOCXPOlfC15.175.HIT1.OlfC.2R.827.ANF_receptor.exons9.MU269990.1.Caranx_ignobilis";
MU269990.1	exonerate:protein2genome:local	exon	27589124	27589210	.	+	.	gene_id "LOCXPOlfC15.175.HIT1"; transcript_id "LOCXPOlfC15.175.HIT1.transcript"; gene_name "LOCXPOlfC15.175.HIT1.OlfC.2R.827.ANF_receptor.exons9.MU269990.1.Caranx_ignobilis";
MU269990.1	exonerate:protein2genome:local	exon	27589397	27589666	.	+	.	gene_id "LOCXPOlfC15.175.HIT1"; transcript_id "LOCXPOlfC15.175.HIT1.transcript"; gene_name "LOCXPOlfC15.175.HIT1.OlfC.2R.827.ANF_receptor.exons9.MU269990.1.Caranx_ignobilis";
MU269990.1	exonerate:protein2genome:local	exon	27589958	27590164	.	+	.	gene_id "LOCXPOlfC15.175.HIT1"; transcript_id "LOCXPOlfC15.175.HIT1.transcript"; gene_name "LOCXPOlfC15.175.HIT1.OlfC.2R.827.ANF_receptor.exons9.MU269990.1.Caranx_ignobilis";
MU269990.1	exonerate:protein2genome:local	exon	27590249	27590524	.	+	.	gene_id "LOCXPOlfC15.175.HIT1"; transcript_id "LOCXPOlfC15.175.HIT1.transcript"; gene_name "LOCXPOlfC15.175.HIT1.OlfC.2R.827.ANF_receptor.exons9.MU269990.1.Caranx_ignobilis";
MU269990.1	exonerate:protein2genome:local	exon	27590977	27591204	.	+	.	gene_id "LOCXPOlfC15.175.HIT1"; transcript_id "LOCXPOlfC15.175.HIT1.transcript"; gene_name "LOCXPOlfC15.175.HIT1.OlfC.2R.827.ANF_receptor.exons9.MU269990.1.Caranx_ignobilis";
MU269990.1	exonerate:protein2genome:local	exon	27591301	27591424	.	+	.	gene_id "LOCXPOlfC15.175.HIT1"; transcript_id "LOCXPOlfC15.175.HIT1.transcript"; gene_name "LOCXPOlfC15.175.HIT1.OlfC.2R.827.ANF_receptor.exons9.MU269990.1.Caranx_ignobilis";
MU269990.1	exonerate:protein2genome:local	exon	27591597	27592342	.	+	.	gene_id "LOCXPOlfC15.175.HIT1"; transcript_id "LOCXPOlfC15.175.HIT1.transcript"; gene_name "LOCXPOlfC15.175.HIT1.OlfC.2R.827.ANF_receptor.exons9.MU269990.1.Caranx_ignobilis";
MU269990.1	exonerate:protein2genome:local	exon	27595874	27595983	.	+	.	gene_id "LOCXPOlfC14.180.HIT1"; transcript_id "LOCXPOlfC14.180.HIT1.transcript"; gene_name "LOCXPOlfC14.180.HIT1.OlfC.2R.836.ANF_receptor.exons9.MU269990.1.Caranx_ignobilis";
MU269990.1	exonerate:protein2genome:local	exon	27596068	27596362	.	+	.	gene_id "LOCXPOlfC14.180.HIT1"; transcript_id "LOCXPOlfC14.180.HIT1.transcript"; gene_name "LOCXPOlfC14.180.HIT1.OlfC.2R.836.ANF_receptor.exons9.MU269990.1.Caranx_ignobilis";
MU269990.1	exonerate:protein2genome:local	exon	27596472	27596558	.	+	.	gene_id "LOCXPOlfC14.180.HIT1"; transcript_id "LOCXPOlfC14.180.HIT1.transcript"; gene_name "LOCXPOlfC14.180.HIT1.OlfC.2R.836.ANF_receptor.exons9.MU269990.1.Caranx_ignobilis";
MU269990.1	exonerate:protein2genome:local	exon	27596757	27597026	.	+	.	gene_id "LOCXPOlfC14.180.HIT1"; transcript_id "LOCXPOlfC14.180.HIT1.transcript"; gene_name "LOCXPOlfC14.180.HIT1.OlfC.2R.836.ANF_receptor.exons9.MU269990.1.Caranx_ignobilis";
MU269990.1	exonerate:protein2genome:local	exon	27597311	27597517	.	+	.	gene_id "LOCXPOlfC14.180.HIT1"; transcript_id "LOCXPOlfC14.180.HIT1.transcript"; gene_name "LOCXPOlfC14.180.HIT1.OlfC.2R.836.ANF_receptor.exons9.MU269990.1.Caranx_ignobilis";
MU269990.1	exonerate:protein2genome:local	exon	27597602	27597877	.	+	.	gene_id "LOCXPOlfC14.180.HIT1"; transcript_id "LOCXPOlfC14.180.HIT1.transcript"; gene_name "LOCXPOlfC14.180.HIT1.OlfC.2R.836.ANF_receptor.exons9.MU269990.1.Caranx_ignobilis";
MU269990.1	exonerate:protein2genome:local	exon	27598376	27598603	.	+	.	gene_id "LOCXPOlfC14.180.HIT1"; transcript_id "LOCXPOlfC14.180.HIT1.transcript"; gene_name "LOCXPOlfC14.180.HIT1.OlfC.2R.836.ANF_receptor.exons9.MU269990.1.Caranx_ignobilis";
MU269990.1	exonerate:protein2genome:local	exon	27598703	27598826	.	+	.	gene_id "LOCXPOlfC14.180.HIT1"; transcript_id "LOCXPOlfC14.180.HIT1.transcript"; gene_name "LOCXPOlfC14.180.HIT1.OlfC.2R.836.ANF_receptor.exons9.MU269990.1.Caranx_ignobilis";
MU269990.1	exonerate:protein2genome:local	exon	27598996	27599906	.	+	.	gene_id "LOCXPOlfC14.180.HIT1"; transcript_id "LOCXPOlfC14.180.HIT1.transcript"; gene_name "LOCXPOlfC14.180.HIT1.OlfC.2R.836.ANF_receptor.exons9.MU269990.1.Caranx_ignobilis";
MU269990.1	exonerate:protein2genome:local	exon	27600931	27601151	.	+	.	gene_id "LOCXPOlfC18.190.HIT1"; transcript_id "LOCXPOlfC18.190.HIT1.transcript"; gene_name "LOCXPOlfC18.190.HIT1.OlfC.2R.868.ANF_receptor.exons9.MU269990.1.Caranx_ignobilis";
MU269990.1	exonerate:protein2genome:local	exon	27601229	27601523	.	+	.	gene_id "LOCXPOlfC18.190.HIT1"; transcript_id "LOCXPOlfC18.190.HIT1.transcript"; gene_name "LOCXPOlfC18.190.HIT1.OlfC.2R.868.ANF_receptor.exons9.MU269990.1.Caranx_ignobilis";
MU269990.1	exonerate:protein2genome:local	exon	27601659	27601745	.	+	.	gene_id "LOCXPOlfC18.190.HIT1"; transcript_id "LOCXPOlfC18.190.HIT1.transcript"; gene_name "LOCXPOlfC18.190.HIT1.OlfC.2R.868.ANF_receptor.exons9.MU269990.1.Caranx_ignobilis";
MU269990.1	exonerate:protein2genome:local	exon	27601941	27602210	.	+	.	gene_id "LOCXPOlfC18.190.HIT1"; transcript_id "LOCXPOlfC18.190.HIT1.transcript"; gene_name "LOCXPOlfC18.190.HIT1.OlfC.2R.868.ANF_receptor.exons9.MU269990.1.Caranx_ignobilis";
MU269990.1	exonerate:protein2genome:local	exon	27602665	27602871	.	+	.	gene_id "LOCXPOlfC18.190.HIT1"; transcript_id "LOCXPOlfC18.190.HIT1.transcript"; gene_name "LOCXPOlfC18.190.HIT1.OlfC.2R.868.ANF_receptor.exons9.MU269990.1.Caranx_ignobilis";
MU269990.1	exonerate:protein2genome:local	exon	27602950	27603225	.	+	.	gene_id "LOCXPOlfC18.190.HIT1"; transcript_id "LOCXPOlfC18.190.HIT1.transcript"; gene_name "LOCXPOlfC18.190.HIT1.OlfC.2R.868.ANF_receptor.exons9.MU269990.1.Caranx_ignobilis";
MU269990.1	exonerate:protein2genome:local	exon	27606873	27607100	.	+	.	gene_id "LOCXPOlfC18.190.HIT1"; transcript_id "LOCXPOlfC18.190.HIT1.transcript"; gene_name "LOCXPOlfC18.190.HIT1.OlfC.2R.868.ANF_receptor.exons9.MU269990.1.Caranx_ignobilis";
MU269990.1	exonerate:protein2genome:local	exon	27607188	27607311	.	+	.	gene_id "LOCXPOlfC18.190.HIT1"; transcript_id "LOCXPOlfC18.190.HIT1.transcript"; gene_name "LOCXPOlfC18.190.HIT1.OlfC.2R.868.ANF_receptor.exons9.MU269990.1.Caranx_ignobilis";
MU269990.1	exonerate:protein2genome:local	exon	27607523	27608418	.	+	.	gene_id "LOCXPOlfC18.190.HIT1"; transcript_id "LOCXPOlfC18.190.HIT1.transcript"; gene_name "LOCXPOlfC18.190.HIT1.OlfC.2R.868.ANF_receptor.exons9.MU269990.1.Caranx_ignobilis";
MU269990.1	exonerate:protein2genome:local	exon	27610679	27610926	.	+	.	gene_id "LOCXPOlfC16.193.HIT1"; transcript_id "LOCXPOlfC16.193.HIT1.transcript"; gene_name "LOCXPOlfC16.193.HIT1.OlfC.2R.882.ANF_receptor.exons9.MU269990.1.Caranx_ignobilis";
MU269990.1	exonerate:protein2genome:local	exon	27611011	27611305	.	+	.	gene_id "LOCXPOlfC16.193.HIT1"; transcript_id "LOCXPOlfC16.193.HIT1.transcript"; gene_name "LOCXPOlfC16.193.HIT1.OlfC.2R.882.ANF_receptor.exons9.MU269990.1.Caranx_ignobilis";
MU269990.1	exonerate:protein2genome:local	exon	27611549	27611635	.	+	.	gene_id "LOCXPOlfC16.193.HIT1"; transcript_id "LOCXPOlfC16.193.HIT1.transcript"; gene_name "LOCXPOlfC16.193.HIT1.OlfC.2R.882.ANF_receptor.exons9.MU269990.1.Caranx_ignobilis";
MU269990.1	exonerate:protein2genome:local	exon	27611872	27612141	.	+	.	gene_id "LOCXPOlfC16.193.HIT1"; transcript_id "LOCXPOlfC16.193.HIT1.transcript"; gene_name "LOCXPOlfC16.193.HIT1.OlfC.2R.882.ANF_receptor.exons9.MU269990.1.Caranx_ignobilis";
MU269990.1	exonerate:protein2genome:local	exon	27612422	27612628	.	+	.	gene_id "LOCXPOlfC16.193.HIT1"; transcript_id "LOCXPOlfC16.193.HIT1.transcript"; gene_name "LOCXPOlfC16.193.HIT1.OlfC.2R.882.ANF_receptor.exons9.MU269990.1.Caranx_ignobilis";
MU269990.1	exonerate:protein2genome:local	exon	27612713	27612988	.	+	.	gene_id "LOCXPOlfC16.193.HIT1"; transcript_id "LOCXPOlfC16.193.HIT1.transcript"; gene_name "LOCXPOlfC16.193.HIT1.OlfC.2R.882.ANF_receptor.exons9.MU269990.1.Caranx_ignobilis";
MU269990.1	exonerate:protein2genome:local	exon	27613331	27613558	.	+	.	gene_id "LOCXPOlfC16.193.HIT1"; transcript_id "LOCXPOlfC16.193.HIT1.transcript"; gene_name "LOCXPOlfC16.193.HIT1.OlfC.2R.882.ANF_receptor.exons9.MU269990.1.Caranx_ignobilis";
MU269990.1	exonerate:protein2genome:local	exon	27613658	27613781	.	+	.	gene_id "LOCXPOlfC16.193.HIT1"; transcript_id "LOCXPOlfC16.193.HIT1.transcript"; gene_name "LOCXPOlfC16.193.HIT1.OlfC.2R.882.ANF_receptor.exons9.MU269990.1.Caranx_ignobilis";
MU269990.1	exonerate:protein2genome:local	exon	27613977	27614887	.	+	.	gene_id "LOCXPOlfC16.193.HIT1"; transcript_id "LOCXPOlfC16.193.HIT1.transcript"; gene_name "LOCXPOlfC16.193.HIT1.OlfC.2R.882.ANF_receptor.exons9.MU269990.1.Caranx_ignobilis";
MU269990.1	exonerate:protein2genome:local	exon	27616272	27616516	.	+	.	gene_id "LOCXPOlfC17.196.HIT1"; transcript_id "LOCXPOlfC17.196.HIT1.transcript"; gene_name "LOCXPOlfC17.196.HIT1.OlfC.2R.878.ANF_receptor.exons9.MU269990.1.Caranx_ignobilis";
MU269990.1	exonerate:protein2genome:local	exon	27616844	27617138	.	+	.	gene_id "LOCXPOlfC17.196.HIT1"; transcript_id "LOCXPOlfC17.196.HIT1.transcript"; gene_name "LOCXPOlfC17.196.HIT1.OlfC.2R.878.ANF_receptor.exons9.MU269990.1.Caranx_ignobilis";
MU269990.1	exonerate:protein2genome:local	exon	27617236	27617322	.	+	.	gene_id "LOCXPOlfC17.196.HIT1"; transcript_id "LOCXPOlfC17.196.HIT1.transcript"; gene_name "LOCXPOlfC17.196.HIT1.OlfC.2R.878.ANF_receptor.exons9.MU269990.1.Caranx_ignobilis";
MU269990.1	exonerate:protein2genome:local	exon	27617554	27617823	.	+	.	gene_id "LOCXPOlfC17.196.HIT1"; transcript_id "LOCXPOlfC17.196.HIT1.transcript"; gene_name "LOCXPOlfC17.196.HIT1.OlfC.2R.878.ANF_receptor.exons9.MU269990.1.Caranx_ignobilis";
MU269990.1	exonerate:protein2genome:local	exon	27617910	27618116	.	+	.	gene_id "LOCXPOlfC17.196.HIT1"; transcript_id "LOCXPOlfC17.196.HIT1.transcript"; gene_name "LOCXPOlfC17.196.HIT1.OlfC.2R.878.ANF_receptor.exons9.MU269990.1.Caranx_ignobilis";
MU269990.1	exonerate:protein2genome:local	exon	27618201	27618476	.	+	.	gene_id "LOCXPOlfC17.196.HIT1"; transcript_id "LOCXPOlfC17.196.HIT1.transcript"; gene_name "LOCXPOlfC17.196.HIT1.OlfC.2R.878.ANF_receptor.exons9.MU269990.1.Caranx_ignobilis";
MU269990.1	exonerate:protein2genome:local	exon	27618863	27619090	.	+	.	gene_id "LOCXPOlfC17.196.HIT1"; transcript_id "LOCXPOlfC17.196.HIT1.transcript"; gene_name "LOCXPOlfC17.196.HIT1.OlfC.2R.878.ANF_receptor.exons9.MU269990.1.Caranx_ignobilis";
MU269990.1	exonerate:protein2genome:local	exon	27619190	27619313	.	+	.	gene_id "LOCXPOlfC17.196.HIT1"; transcript_id "LOCXPOlfC17.196.HIT1.transcript"; gene_name "LOCXPOlfC17.196.HIT1.OlfC.2R.878.ANF_receptor.exons9.MU269990.1.Caranx_ignobilis";
MU269990.1	exonerate:protein2genome:local	exon	27619690	27620591	.	+	.	gene_id "LOCXPOlfC17.196.HIT1"; transcript_id "LOCXPOlfC17.196.HIT1.transcript"; gene_name "LOCXPOlfC17.196.HIT1.OlfC.2R.878.ANF_receptor.exons9.MU269990.1.Caranx_ignobilis";
MU269990.1	exonerate:protein2genome:local	exon	27623483	27623727	.	+	.	gene_id "LOCXPOlfC18.201.HIT1"; transcript_id "LOCXPOlfC18.201.HIT1.transcript"; gene_name "LOCXPOlfC18.201.HIT1.OlfC.2R.878.ANF_receptor.exons9.MU269990.1.Caranx_ignobilis";
MU269990.1	exonerate:protein2genome:local	exon	27624022	27624316	.	+	.	gene_id "LOCXPOlfC18.201.HIT1"; transcript_id "LOCXPOlfC18.201.HIT1.transcript"; gene_name "LOCXPOlfC18.201.HIT1.OlfC.2R.878.ANF_receptor.exons9.MU269990.1.Caranx_ignobilis";
MU269990.1	exonerate:protein2genome:local	exon	27624475	27624561	.	+	.	gene_id "LOCXPOlfC18.201.HIT1"; transcript_id "LOCXPOlfC18.201.HIT1.transcript"; gene_name "LOCXPOlfC18.201.HIT1.OlfC.2R.878.ANF_receptor.exons9.MU269990.1.Caranx_ignobilis";
MU269990.1	exonerate:protein2genome:local	exon	27624740	27625009	.	+	.	gene_id "LOCXPOlfC18.201.HIT1"; transcript_id "LOCXPOlfC18.201.HIT1.transcript"; gene_name "LOCXPOlfC18.201.HIT1.OlfC.2R.878.ANF_receptor.exons9.MU269990.1.Caranx_ignobilis";
MU269990.1	exonerate:protein2genome:local	exon	27625334	27625540	.	+	.	gene_id "LOCXPOlfC18.201.HIT1"; transcript_id "LOCXPOlfC18.201.HIT1.transcript"; gene_name "LOCXPOlfC18.201.HIT1.OlfC.2R.878.ANF_receptor.exons9.MU269990.1.Caranx_ignobilis";
MU269990.1	exonerate:protein2genome:local	exon	27625638	27625913	.	+	.	gene_id "LOCXPOlfC18.201.HIT1"; transcript_id "LOCXPOlfC18.201.HIT1.transcript"; gene_name "LOCXPOlfC18.201.HIT1.OlfC.2R.878.ANF_receptor.exons9.MU269990.1.Caranx_ignobilis";
MU269990.1	exonerate:protein2genome:local	exon	27626053	27626280	.	+	.	gene_id "LOCXPOlfC18.201.HIT1"; transcript_id "LOCXPOlfC18.201.HIT1.transcript"; gene_name "LOCXPOlfC18.201.HIT1.OlfC.2R.878.ANF_receptor.exons9.MU269990.1.Caranx_ignobilis";
MU269990.1	exonerate:protein2genome:local	exon	27626370	27626493	.	+	.	gene_id "LOCXPOlfC18.201.HIT1"; transcript_id "LOCXPOlfC18.201.HIT1.transcript"; gene_name "LOCXPOlfC18.201.HIT1.OlfC.2R.878.ANF_receptor.exons9.MU269990.1.Caranx_ignobilis";
MU269990.1	exonerate:protein2genome:local	exon	27627240	27628141	.	+	.	gene_id "LOCXPOlfC18.201.HIT1"; transcript_id "LOCXPOlfC18.201.HIT1.transcript"; gene_name "LOCXPOlfC18.201.HIT1.OlfC.2R.878.ANF_receptor.exons9.MU269990.1.Caranx_ignobilis";
MU269990.1	exonerate:protein2genome:local	exon	27636206	27636450	.	+	.	gene_id "LOCXPOlfC19.204.HIT1"; transcript_id "LOCXPOlfC19.204.HIT1.transcript"; gene_name "LOCXPOlfC19.204.HIT1.OlfC.2R.878.ANF_receptor.exons9.MU269990.1.Caranx_ignobilis";
MU269990.1	exonerate:protein2genome:local	exon	27636745	27637039	.	+	.	gene_id "LOCXPOlfC19.204.HIT1"; transcript_id "LOCXPOlfC19.204.HIT1.transcript"; gene_name "LOCXPOlfC19.204.HIT1.OlfC.2R.878.ANF_receptor.exons9.MU269990.1.Caranx_ignobilis";
MU269990.1	exonerate:protein2genome:local	exon	27637197	27637283	.	+	.	gene_id "LOCXPOlfC19.204.HIT1"; transcript_id "LOCXPOlfC19.204.HIT1.transcript"; gene_name "LOCXPOlfC19.204.HIT1.OlfC.2R.878.ANF_receptor.exons9.MU269990.1.Caranx_ignobilis";
MU269990.1	exonerate:protein2genome:local	exon	27637441	27637710	.	+	.	gene_id "LOCXPOlfC19.204.HIT1"; transcript_id "LOCXPOlfC19.204.HIT1.transcript"; gene_name "LOCXPOlfC19.204.HIT1.OlfC.2R.878.ANF_receptor.exons9.MU269990.1.Caranx_ignobilis";
MU269990.1	exonerate:protein2genome:local	exon	27638035	27638241	.	+	.	gene_id "LOCXPOlfC19.204.HIT1"; transcript_id "LOCXPOlfC19.204.HIT1.transcript"; gene_name "LOCXPOlfC19.204.HIT1.OlfC.2R.878.ANF_receptor.exons9.MU269990.1.Caranx_ignobilis";
MU269990.1	exonerate:protein2genome:local	exon	27638350	27638625	.	+	.	gene_id "LOCXPOlfC19.204.HIT1"; transcript_id "LOCXPOlfC19.204.HIT1.transcript"; gene_name "LOCXPOlfC19.204.HIT1.OlfC.2R.878.ANF_receptor.exons9.MU269990.1.Caranx_ignobilis";
MU269990.1	exonerate:protein2genome:local	exon	27638765	27638992	.	+	.	gene_id "LOCXPOlfC19.204.HIT1"; transcript_id "LOCXPOlfC19.204.HIT1.transcript"; gene_name "LOCXPOlfC19.204.HIT1.OlfC.2R.878.ANF_receptor.exons9.MU269990.1.Caranx_ignobilis";
MU269990.1	exonerate:protein2genome:local	exon	27639089	27639212	.	+	.	gene_id "LOCXPOlfC19.204.HIT1"; transcript_id "LOCXPOlfC19.204.HIT1.transcript"; gene_name "LOCXPOlfC19.204.HIT1.OlfC.2R.878.ANF_receptor.exons9.MU269990.1.Caranx_ignobilis";
MU269990.1	exonerate:protein2genome:local	exon	27640006	27640907	.	+	.	gene_id "LOCXPOlfC19.204.HIT1"; transcript_id "LOCXPOlfC19.204.HIT1.transcript"; gene_name "LOCXPOlfC19.204.HIT1.OlfC.2R.878.ANF_receptor.exons9.MU269990.1.Caranx_ignobilis";
MU269990.1	exonerate:protein2genome:local	exon	27644291	27644544	.	+	.	gene_id "LOCXPOlfC18.210.HIT1"; transcript_id "LOCXPOlfC18.210.HIT1.transcript"; gene_name "LOCXPOlfC18.210.HIT1.OlfC.2R.881.ANF_receptor.exons9.MU269990.1.Caranx_ignobilis";
MU269990.1	exonerate:protein2genome:local	exon	27644835	27645129	.	+	.	gene_id "LOCXPOlfC18.210.HIT1"; transcript_id "LOCXPOlfC18.210.HIT1.transcript"; gene_name "LOCXPOlfC18.210.HIT1.OlfC.2R.881.ANF_receptor.exons9.MU269990.1.Caranx_ignobilis";
MU269990.1	exonerate:protein2genome:local	exon	27645290	27645376	.	+	.	gene_id "LOCXPOlfC18.210.HIT1"; transcript_id "LOCXPOlfC18.210.HIT1.transcript"; gene_name "LOCXPOlfC18.210.HIT1.OlfC.2R.881.ANF_receptor.exons9.MU269990.1.Caranx_ignobilis";
MU269990.1	exonerate:protein2genome:local	exon	27645555	27645824	.	+	.	gene_id "LOCXPOlfC18.210.HIT1"; transcript_id "LOCXPOlfC18.210.HIT1.transcript"; gene_name "LOCXPOlfC18.210.HIT1.OlfC.2R.881.ANF_receptor.exons9.MU269990.1.Caranx_ignobilis";
MU269990.1	exonerate:protein2genome:local	exon	27646121	27646327	.	+	.	gene_id "LOCXPOlfC18.210.HIT1"; transcript_id "LOCXPOlfC18.210.HIT1.transcript"; gene_name "LOCXPOlfC18.210.HIT1.OlfC.2R.881.ANF_receptor.exons9.MU269990.1.Caranx_ignobilis";
MU269990.1	exonerate:protein2genome:local	exon	27646425	27646700	.	+	.	gene_id "LOCXPOlfC18.210.HIT1"; transcript_id "LOCXPOlfC18.210.HIT1.transcript"; gene_name "LOCXPOlfC18.210.HIT1.OlfC.2R.881.ANF_receptor.exons9.MU269990.1.Caranx_ignobilis";
MU269990.1	exonerate:protein2genome:local	exon	27646835	27647062	.	+	.	gene_id "LOCXPOlfC18.210.HIT1"; transcript_id "LOCXPOlfC18.210.HIT1.transcript"; gene_name "LOCXPOlfC18.210.HIT1.OlfC.2R.881.ANF_receptor.exons9.MU269990.1.Caranx_ignobilis";
MU269990.1	exonerate:protein2genome:local	exon	27647159	27647282	.	+	.	gene_id "LOCXPOlfC18.210.HIT1"; transcript_id "LOCXPOlfC18.210.HIT1.transcript"; gene_name "LOCXPOlfC18.210.HIT1.OlfC.2R.881.ANF_receptor.exons9.MU269990.1.Caranx_ignobilis";
MU269990.1	exonerate:protein2genome:local	exon	27651811	27652712	.	+	.	gene_id "LOCXPOlfC18.210.HIT1"; transcript_id "LOCXPOlfC18.210.HIT1.transcript"; gene_name "LOCXPOlfC18.210.HIT1.OlfC.2R.881.ANF_receptor.exons9.MU269990.1.Caranx_ignobilis";
MU269990.1	exonerate:protein2genome:local	exon	27666460	27666704	.	+	.	gene_id "LOCXPOlfC20.214.HIT1"; transcript_id "LOCXPOlfC20.214.HIT1.transcript"; gene_name "LOCXPOlfC20.214.HIT1.OlfC.2R.878.ANF_receptor.exons9.MU269990.1.Caranx_ignobilis";
MU269990.1	exonerate:protein2genome:local	exon	27666999	27667293	.	+	.	gene_id "LOCXPOlfC20.214.HIT1"; transcript_id "LOCXPOlfC20.214.HIT1.transcript"; gene_name "LOCXPOlfC20.214.HIT1.OlfC.2R.878.ANF_receptor.exons9.MU269990.1.Caranx_ignobilis";
MU269990.1	exonerate:protein2genome:local	exon	27667450	27667536	.	+	.	gene_id "LOCXPOlfC20.214.HIT1"; transcript_id "LOCXPOlfC20.214.HIT1.transcript"; gene_name "LOCXPOlfC20.214.HIT1.OlfC.2R.878.ANF_receptor.exons9.MU269990.1.Caranx_ignobilis";
MU269990.1	exonerate:protein2genome:local	exon	27667716	27667985	.	+	.	gene_id "LOCXPOlfC20.214.HIT1"; transcript_id "LOCXPOlfC20.214.HIT1.transcript"; gene_name "LOCXPOlfC20.214.HIT1.OlfC.2R.878.ANF_receptor.exons9.MU269990.1.Caranx_ignobilis";
MU269990.1	exonerate:protein2genome:local	exon	27668309	27668515	.	+	.	gene_id "LOCXPOlfC20.214.HIT1"; transcript_id "LOCXPOlfC20.214.HIT1.transcript"; gene_name "LOCXPOlfC20.214.HIT1.OlfC.2R.878.ANF_receptor.exons9.MU269990.1.Caranx_ignobilis";
MU269990.1	exonerate:protein2genome:local	exon	27668613	27668888	.	+	.	gene_id "LOCXPOlfC20.214.HIT1"; transcript_id "LOCXPOlfC20.214.HIT1.transcript"; gene_name "LOCXPOlfC20.214.HIT1.OlfC.2R.878.ANF_receptor.exons9.MU269990.1.Caranx_ignobilis";
MU269990.1	exonerate:protein2genome:local	exon	27669028	27669255	.	+	.	gene_id "LOCXPOlfC20.214.HIT1"; transcript_id "LOCXPOlfC20.214.HIT1.transcript"; gene_name "LOCXPOlfC20.214.HIT1.OlfC.2R.878.ANF_receptor.exons9.MU269990.1.Caranx_ignobilis";
MU269990.1	exonerate:protein2genome:local	exon	27669351	27669474	.	+	.	gene_id "LOCXPOlfC20.214.HIT1"; transcript_id "LOCXPOlfC20.214.HIT1.transcript"; gene_name "LOCXPOlfC20.214.HIT1.OlfC.2R.878.ANF_receptor.exons9.MU269990.1.Caranx_ignobilis";
MU269990.1	exonerate:protein2genome:local	exon	27670196	27671097	.	+	.	gene_id "LOCXPOlfC20.214.HIT1"; transcript_id "LOCXPOlfC20.214.HIT1.transcript"; gene_name "LOCXPOlfC20.214.HIT1.OlfC.2R.878.ANF_receptor.exons9.MU269990.1.Caranx_ignobilis";
MU269990.1	exonerate:protein2genome:local	exon	27676016	27676260	.	+	.	gene_id "LOCXPOlfC21.217.HIT1"; transcript_id "LOCXPOlfC21.217.HIT1.transcript"; gene_name "LOCXPOlfC21.217.HIT1.OlfC.2R.876.ANF_receptor.exons9.MU269990.1.Caranx_ignobilis";
MU269990.1	exonerate:protein2genome:local	exon	27676553	27676847	.	+	.	gene_id "LOCXPOlfC21.217.HIT1"; transcript_id "LOCXPOlfC21.217.HIT1.transcript"; gene_name "LOCXPOlfC21.217.HIT1.OlfC.2R.876.ANF_receptor.exons9.MU269990.1.Caranx_ignobilis";
MU269990.1	exonerate:protein2genome:local	exon	27677004	27677090	.	+	.	gene_id "LOCXPOlfC21.217.HIT1"; transcript_id "LOCXPOlfC21.217.HIT1.transcript"; gene_name "LOCXPOlfC21.217.HIT1.OlfC.2R.876.ANF_receptor.exons9.MU269990.1.Caranx_ignobilis";
MU269990.1	exonerate:protein2genome:local	exon	27677270	27677539	.	+	.	gene_id "LOCXPOlfC21.217.HIT1"; transcript_id "LOCXPOlfC21.217.HIT1.transcript"; gene_name "LOCXPOlfC21.217.HIT1.OlfC.2R.876.ANF_receptor.exons9.MU269990.1.Caranx_ignobilis";
MU269990.1	exonerate:protein2genome:local	exon	27677863	27678069	.	+	.	gene_id "LOCXPOlfC21.217.HIT1"; transcript_id "LOCXPOlfC21.217.HIT1.transcript"; gene_name "LOCXPOlfC21.217.HIT1.OlfC.2R.876.ANF_receptor.exons9.MU269990.1.Caranx_ignobilis";
MU269990.1	exonerate:protein2genome:local	exon	27678168	27678443	.	+	.	gene_id "LOCXPOlfC21.217.HIT1"; transcript_id "LOCXPOlfC21.217.HIT1.transcript"; gene_name "LOCXPOlfC21.217.HIT1.OlfC.2R.876.ANF_receptor.exons9.MU269990.1.Caranx_ignobilis";
MU269990.1	exonerate:protein2genome:local	exon	27678583	27678810	.	+	.	gene_id "LOCXPOlfC21.217.HIT1"; transcript_id "LOCXPOlfC21.217.HIT1.transcript"; gene_name "LOCXPOlfC21.217.HIT1.OlfC.2R.876.ANF_receptor.exons9.MU269990.1.Caranx_ignobilis";
MU269990.1	exonerate:protein2genome:local	exon	27678902	27679025	.	+	.	gene_id "LOCXPOlfC21.217.HIT1"; transcript_id "LOCXPOlfC21.217.HIT1.transcript"; gene_name "LOCXPOlfC21.217.HIT1.OlfC.2R.876.ANF_receptor.exons9.MU269990.1.Caranx_ignobilis";
MU269990.1	exonerate:protein2genome:local	exon	27679755	27680650	.	+	.	gene_id "LOCXPOlfC21.217.HIT1"; transcript_id "LOCXPOlfC21.217.HIT1.transcript"; gene_name "LOCXPOlfC21.217.HIT1.OlfC.2R.876.ANF_receptor.exons9.MU269990.1.Caranx_ignobilis";
MU269990.1	exonerate:protein2genome:local	exon	27687038	27687282	.	+	.	gene_id "LOCXPOlfC22.227.HIT1"; transcript_id "LOCXPOlfC22.227.HIT1.transcript"; gene_name "LOCXPOlfC22.227.HIT1.OlfC.2R.876.ANF_receptor.exons9.MU269990.1.Caranx_ignobilis";
MU269990.1	exonerate:protein2genome:local	exon	27687576	27687870	.	+	.	gene_id "LOCXPOlfC22.227.HIT1"; transcript_id "LOCXPOlfC22.227.HIT1.transcript"; gene_name "LOCXPOlfC22.227.HIT1.OlfC.2R.876.ANF_receptor.exons9.MU269990.1.Caranx_ignobilis";
MU269990.1	exonerate:protein2genome:local	exon	27688029	27688115	.	+	.	gene_id "LOCXPOlfC22.227.HIT1"; transcript_id "LOCXPOlfC22.227.HIT1.transcript"; gene_name "LOCXPOlfC22.227.HIT1.OlfC.2R.876.ANF_receptor.exons9.MU269990.1.Caranx_ignobilis";
MU269990.1	exonerate:protein2genome:local	exon	27688295	27688564	.	+	.	gene_id "LOCXPOlfC22.227.HIT1"; transcript_id "LOCXPOlfC22.227.HIT1.transcript"; gene_name "LOCXPOlfC22.227.HIT1.OlfC.2R.876.ANF_receptor.exons9.MU269990.1.Caranx_ignobilis";
MU269990.1	exonerate:protein2genome:local	exon	27688854	27689060	.	+	.	gene_id "LOCXPOlfC22.227.HIT1"; transcript_id "LOCXPOlfC22.227.HIT1.transcript"; gene_name "LOCXPOlfC22.227.HIT1.OlfC.2R.876.ANF_receptor.exons9.MU269990.1.Caranx_ignobilis";
MU269990.1	exonerate:protein2genome:local	exon	27689160	27689435	.	+	.	gene_id "LOCXPOlfC22.227.HIT1"; transcript_id "LOCXPOlfC22.227.HIT1.transcript"; gene_name "LOCXPOlfC22.227.HIT1.OlfC.2R.876.ANF_receptor.exons9.MU269990.1.Caranx_ignobilis";
MU269990.1	exonerate:protein2genome:local	exon	27689575	27689802	.	+	.	gene_id "LOCXPOlfC22.227.HIT1"; transcript_id "LOCXPOlfC22.227.HIT1.transcript"; gene_name "LOCXPOlfC22.227.HIT1.OlfC.2R.876.ANF_receptor.exons9.MU269990.1.Caranx_ignobilis";
MU269990.1	exonerate:protein2genome:local	exon	27689894	27690017	.	+	.	gene_id "LOCXPOlfC22.227.HIT1"; transcript_id "LOCXPOlfC22.227.HIT1.transcript"; gene_name "LOCXPOlfC22.227.HIT1.OlfC.2R.876.ANF_receptor.exons9.MU269990.1.Caranx_ignobilis";
MU269990.1	exonerate:protein2genome:local	exon	27690739	27691634	.	+	.	gene_id "LOCXPOlfC22.227.HIT1"; transcript_id "LOCXPOlfC22.227.HIT1.transcript"; gene_name "LOCXPOlfC22.227.HIT1.OlfC.2R.876.ANF_receptor.exons9.MU269990.1.Caranx_ignobilis";
MU269990.1	exonerate:protein2genome:local	exon	27706497	27706714	.	+	.	gene_id "LOCXPOlfC23.241.HIT1"; transcript_id "LOCXPOlfC23.241.HIT1.transcript"; gene_name "LOCXPOlfC23.241.HIT1.OlfC.2R.866.ANF_receptor.exons9.MU269990.1.Caranx_ignobilis";
MU269990.1	exonerate:protein2genome:local	exon	27706966	27707260	.	+	.	gene_id "LOCXPOlfC23.241.HIT1"; transcript_id "LOCXPOlfC23.241.HIT1.transcript"; gene_name "LOCXPOlfC23.241.HIT1.OlfC.2R.866.ANF_receptor.exons9.MU269990.1.Caranx_ignobilis";
MU269990.1	exonerate:protein2genome:local	exon	27707386	27707472	.	+	.	gene_id "LOCXPOlfC23.241.HIT1"; transcript_id "LOCXPOlfC23.241.HIT1.transcript"; gene_name "LOCXPOlfC23.241.HIT1.OlfC.2R.866.ANF_receptor.exons9.MU269990.1.Caranx_ignobilis";
MU269990.1	exonerate:protein2genome:local	exon	27707706	27707975	.	+	.	gene_id "LOCXPOlfC23.241.HIT1"; transcript_id "LOCXPOlfC23.241.HIT1.transcript"; gene_name "LOCXPOlfC23.241.HIT1.OlfC.2R.866.ANF_receptor.exons9.MU269990.1.Caranx_ignobilis";
MU269990.1	exonerate:protein2genome:local	exon	27708227	27708430	.	+	.	gene_id "LOCXPOlfC23.241.HIT1"; transcript_id "LOCXPOlfC23.241.HIT1.transcript"; gene_name "LOCXPOlfC23.241.HIT1.OlfC.2R.866.ANF_receptor.exons9.MU269990.1.Caranx_ignobilis";
MU269990.1	exonerate:protein2genome:local	exon	27708542	27708817	.	+	.	gene_id "LOCXPOlfC23.241.HIT1"; transcript_id "LOCXPOlfC23.241.HIT1.transcript"; gene_name "LOCXPOlfC23.241.HIT1.OlfC.2R.866.ANF_receptor.exons9.MU269990.1.Caranx_ignobilis";
MU269990.1	exonerate:protein2genome:local	exon	27709842	27710069	.	+	.	gene_id "LOCXPOlfC23.241.HIT1"; transcript_id "LOCXPOlfC23.241.HIT1.transcript"; gene_name "LOCXPOlfC23.241.HIT1.OlfC.2R.866.ANF_receptor.exons9.MU269990.1.Caranx_ignobilis";
MU269990.1	exonerate:protein2genome:local	exon	27710163	27710286	.	+	.	gene_id "LOCXPOlfC23.241.HIT1"; transcript_id "LOCXPOlfC23.241.HIT1.transcript"; gene_name "LOCXPOlfC23.241.HIT1.OlfC.2R.866.ANF_receptor.exons9.MU269990.1.Caranx_ignobilis";
MU269990.1	exonerate:protein2genome:local	exon	27710363	27711258	.	+	.	gene_id "LOCXPOlfC23.241.HIT1"; transcript_id "LOCXPOlfC23.241.HIT1.transcript"; gene_name "LOCXPOlfC23.241.HIT1.OlfC.2R.866.ANF_receptor.exons9.MU269990.1.Caranx_ignobilis";
MU269990.1	exonerate:protein2genome:local	exon	27716145	27716353	.	+	.	gene_id "LOCXPOlfC24.246.HIT1"; transcript_id "LOCXPOlfC24.246.HIT1.transcript"; gene_name "LOCXPOlfC24.246.HIT1.OlfC.2R.864.ANF_receptor.exons9.MU269990.1.Caranx_ignobilis";
MU269990.1	exonerate:protein2genome:local	exon	27716605	27716899	.	+	.	gene_id "LOCXPOlfC24.246.HIT1"; transcript_id "LOCXPOlfC24.246.HIT1.transcript"; gene_name "LOCXPOlfC24.246.HIT1.OlfC.2R.864.ANF_receptor.exons9.MU269990.1.Caranx_ignobilis";
MU269990.1	exonerate:protein2genome:local	exon	27717025	27717111	.	+	.	gene_id "LOCXPOlfC24.246.HIT1"; transcript_id "LOCXPOlfC24.246.HIT1.transcript"; gene_name "LOCXPOlfC24.246.HIT1.OlfC.2R.864.ANF_receptor.exons9.MU269990.1.Caranx_ignobilis";
MU269990.1	exonerate:protein2genome:local	exon	27717345	27717614	.	+	.	gene_id "LOCXPOlfC24.246.HIT1"; transcript_id "LOCXPOlfC24.246.HIT1.transcript"; gene_name "LOCXPOlfC24.246.HIT1.OlfC.2R.864.ANF_receptor.exons9.MU269990.1.Caranx_ignobilis";
MU269990.1	exonerate:protein2genome:local	exon	27717864	27718067	.	+	.	gene_id "LOCXPOlfC24.246.HIT1"; transcript_id "LOCXPOlfC24.246.HIT1.transcript"; gene_name "LOCXPOlfC24.246.HIT1.OlfC.2R.864.ANF_receptor.exons9.MU269990.1.Caranx_ignobilis";
MU269990.1	exonerate:protein2genome:local	exon	27718177	27718452	.	+	.	gene_id "LOCXPOlfC24.246.HIT1"; transcript_id "LOCXPOlfC24.246.HIT1.transcript"; gene_name "LOCXPOlfC24.246.HIT1.OlfC.2R.864.ANF_receptor.exons9.MU269990.1.Caranx_ignobilis";
MU269990.1	exonerate:protein2genome:local	exon	27719450	27719677	.	+	.	gene_id "LOCXPOlfC24.246.HIT1"; transcript_id "LOCXPOlfC24.246.HIT1.transcript"; gene_name "LOCXPOlfC24.246.HIT1.OlfC.2R.864.ANF_receptor.exons9.MU269990.1.Caranx_ignobilis";
MU269990.1	exonerate:protein2genome:local	exon	27719771	27719894	.	+	.	gene_id "LOCXPOlfC24.246.HIT1"; transcript_id "LOCXPOlfC24.246.HIT1.transcript"; gene_name "LOCXPOlfC24.246.HIT1.OlfC.2R.864.ANF_receptor.exons9.MU269990.1.Caranx_ignobilis";
MU269990.1	exonerate:protein2genome:local	exon	27719971	27720869	.	+	.	gene_id "LOCXPOlfC24.246.HIT1"; transcript_id "LOCXPOlfC24.246.HIT1.transcript"; gene_name "LOCXPOlfC24.246.HIT1.OlfC.2R.864.ANF_receptor.exons9.MU269990.1.Caranx_ignobilis";
MU269990.1	exonerate:protein2genome:local	exon	27724584	27724816	.	+	.	gene_id "LOCXPOlfC25.250.HIT1"; transcript_id "LOCXPOlfC25.250.HIT1.transcript"; gene_name "LOCXPOlfC25.250.HIT1.OlfC.2R.883.ANF_receptor.exons9.MU269990.1.Caranx_ignobilis";
MU269990.1	exonerate:protein2genome:local	exon	27725057	27725351	.	+	.	gene_id "LOCXPOlfC25.250.HIT1"; transcript_id "LOCXPOlfC25.250.HIT1.transcript"; gene_name "LOCXPOlfC25.250.HIT1.OlfC.2R.883.ANF_receptor.exons9.MU269990.1.Caranx_ignobilis";
MU269990.1	exonerate:protein2genome:local	exon	27725506	27725592	.	+	.	gene_id "LOCXPOlfC25.250.HIT1"; transcript_id "LOCXPOlfC25.250.HIT1.transcript"; gene_name "LOCXPOlfC25.250.HIT1.OlfC.2R.883.ANF_receptor.exons9.MU269990.1.Caranx_ignobilis";
MU269990.1	exonerate:protein2genome:local	exon	27725825	27726094	.	+	.	gene_id "LOCXPOlfC25.250.HIT1"; transcript_id "LOCXPOlfC25.250.HIT1.transcript"; gene_name "LOCXPOlfC25.250.HIT1.OlfC.2R.883.ANF_receptor.exons9.MU269990.1.Caranx_ignobilis";
MU269990.1	exonerate:protein2genome:local	exon	27726262	27726468	.	+	.	gene_id "LOCXPOlfC25.250.HIT1"; transcript_id "LOCXPOlfC25.250.HIT1.transcript"; gene_name "LOCXPOlfC25.250.HIT1.OlfC.2R.883.ANF_receptor.exons9.MU269990.1.Caranx_ignobilis";
MU269990.1	exonerate:protein2genome:local	exon	27726553	27726828	.	+	.	gene_id "LOCXPOlfC25.250.HIT1"; transcript_id "LOCXPOlfC25.250.HIT1.transcript"; gene_name "LOCXPOlfC25.250.HIT1.OlfC.2R.883.ANF_receptor.exons9.MU269990.1.Caranx_ignobilis";
MU269990.1	exonerate:protein2genome:local	exon	27727182	27727439	.	+	.	gene_id "LOCXPOlfC25.250.HIT1"; transcript_id "LOCXPOlfC25.250.HIT1.transcript"; gene_name "LOCXPOlfC25.250.HIT1.OlfC.2R.883.ANF_receptor.exons9.MU269990.1.Caranx_ignobilis";
MU269990.1	exonerate:protein2genome:local	exon	27727863	27727986	.	+	.	gene_id "LOCXPOlfC25.250.HIT1"; transcript_id "LOCXPOlfC25.250.HIT1.transcript"; gene_name "LOCXPOlfC25.250.HIT1.OlfC.2R.883.ANF_receptor.exons9.MU269990.1.Caranx_ignobilis";
MU269990.1	exonerate:protein2genome:local	exon	27728064	27728962	.	+	.	gene_id "LOCXPOlfC25.250.HIT1"; transcript_id "LOCXPOlfC25.250.HIT1.transcript"; gene_name "LOCXPOlfC25.250.HIT1.OlfC.2R.883.ANF_receptor.exons9.MU269990.1.Caranx_ignobilis";
MU269990.1	exonerate:protein2genome:local	exon	27742856	27743085	.	+	.	gene_id "LOCXPOlfC26.273.HIT1"; transcript_id "LOCXPOlfC26.273.HIT1.transcript"; gene_name "LOCXPOlfC26.273.HIT1.OlfC.2R.872.ANF_receptor.exons9.MU269990.1.Caranx_ignobilis";
MU269990.1	exonerate:protein2genome:local	exon	27743295	27743589	.	+	.	gene_id "LOCXPOlfC26.273.HIT1"; transcript_id "LOCXPOlfC26.273.HIT1.transcript"; gene_name "LOCXPOlfC26.273.HIT1.OlfC.2R.872.ANF_receptor.exons9.MU269990.1.Caranx_ignobilis";
MU269990.1	exonerate:protein2genome:local	exon	27743730	27743816	.	+	.	gene_id "LOCXPOlfC26.273.HIT1"; transcript_id "LOCXPOlfC26.273.HIT1.transcript"; gene_name "LOCXPOlfC26.273.HIT1.OlfC.2R.872.ANF_receptor.exons9.MU269990.1.Caranx_ignobilis";
MU269990.1	exonerate:protein2genome:local	exon	27744058	27744327	.	+	.	gene_id "LOCXPOlfC26.273.HIT1"; transcript_id "LOCXPOlfC26.273.HIT1.transcript"; gene_name "LOCXPOlfC26.273.HIT1.OlfC.2R.872.ANF_receptor.exons9.MU269990.1.Caranx_ignobilis";
MU269990.1	exonerate:protein2genome:local	exon	27744618	27744821	.	+	.	gene_id "LOCXPOlfC26.273.HIT1"; transcript_id "LOCXPOlfC26.273.HIT1.transcript"; gene_name "LOCXPOlfC26.273.HIT1.OlfC.2R.872.ANF_receptor.exons9.MU269990.1.Caranx_ignobilis";
MU269990.1	exonerate:protein2genome:local	exon	27744894	27745169	.	+	.	gene_id "LOCXPOlfC26.273.HIT1"; transcript_id "LOCXPOlfC26.273.HIT1.transcript"; gene_name "LOCXPOlfC26.273.HIT1.OlfC.2R.872.ANF_receptor.exons9.MU269990.1.Caranx_ignobilis";
MU269990.1	exonerate:protein2genome:local	exon	27745532	27745759	.	+	.	gene_id "LOCXPOlfC26.273.HIT1"; transcript_id "LOCXPOlfC26.273.HIT1.transcript"; gene_name "LOCXPOlfC26.273.HIT1.OlfC.2R.872.ANF_receptor.exons9.MU269990.1.Caranx_ignobilis";
MU269990.1	exonerate:protein2genome:local	exon	27745856	27745979	.	+	.	gene_id "LOCXPOlfC26.273.HIT1"; transcript_id "LOCXPOlfC26.273.HIT1.transcript"; gene_name "LOCXPOlfC26.273.HIT1.OlfC.2R.872.ANF_receptor.exons9.MU269990.1.Caranx_ignobilis";
MU269990.1	exonerate:protein2genome:local	exon	27746059	27746960	.	+	.	gene_id "LOCXPOlfC26.273.HIT1"; transcript_id "LOCXPOlfC26.273.HIT1.transcript"; gene_name "LOCXPOlfC26.273.HIT1.OlfC.2R.872.ANF_receptor.exons9.MU269990.1.Caranx_ignobilis";
MU269990.1	exonerate:protein2genome:local	exon	27748904	27749109	.	+	.	gene_id "LOCXPOlfC27.278.HIT1"; transcript_id "LOCXPOlfC27.278.HIT1.transcript"; gene_name "LOCXPOlfC27.278.HIT1.OlfC.2R.862.ANF_receptor.exons9.MU269990.1.Caranx_ignobilis";
MU269990.1	exonerate:protein2genome:local	exon	27749394	27749688	.	+	.	gene_id "LOCXPOlfC27.278.HIT1"; transcript_id "LOCXPOlfC27.278.HIT1.transcript"; gene_name "LOCXPOlfC27.278.HIT1.OlfC.2R.862.ANF_receptor.exons9.MU269990.1.Caranx_ignobilis";
MU269990.1	exonerate:protein2genome:local	exon	27749859	27749945	.	+	.	gene_id "LOCXPOlfC27.278.HIT1"; transcript_id "LOCXPOlfC27.278.HIT1.transcript"; gene_name "LOCXPOlfC27.278.HIT1.OlfC.2R.862.ANF_receptor.exons9.MU269990.1.Caranx_ignobilis";
MU269990.1	exonerate:protein2genome:local	exon	27750186	27750455	.	+	.	gene_id "LOCXPOlfC27.278.HIT1"; transcript_id "LOCXPOlfC27.278.HIT1.transcript"; gene_name "LOCXPOlfC27.278.HIT1.OlfC.2R.862.ANF_receptor.exons9.MU269990.1.Caranx_ignobilis";
MU269990.1	exonerate:protein2genome:local	exon	27750817	27751020	.	+	.	gene_id "LOCXPOlfC27.278.HIT1"; transcript_id "LOCXPOlfC27.278.HIT1.transcript"; gene_name "LOCXPOlfC27.278.HIT1.OlfC.2R.862.ANF_receptor.exons9.MU269990.1.Caranx_ignobilis";
MU269990.1	exonerate:protein2genome:local	exon	27751109	27751384	.	+	.	gene_id "LOCXPOlfC27.278.HIT1"; transcript_id "LOCXPOlfC27.278.HIT1.transcript"; gene_name "LOCXPOlfC27.278.HIT1.OlfC.2R.862.ANF_receptor.exons9.MU269990.1.Caranx_ignobilis";
MU269990.1	exonerate:protein2genome:local	exon	27751751	27751978	.	+	.	gene_id "LOCXPOlfC27.278.HIT1"; transcript_id "LOCXPOlfC27.278.HIT1.transcript"; gene_name "LOCXPOlfC27.278.HIT1.OlfC.2R.862.ANF_receptor.exons9.MU269990.1.Caranx_ignobilis";
MU269990.1	exonerate:protein2genome:local	exon	27752077	27752200	.	+	.	gene_id "LOCXPOlfC27.278.HIT1"; transcript_id "LOCXPOlfC27.278.HIT1.transcript"; gene_name "LOCXPOlfC27.278.HIT1.OlfC.2R.862.ANF_receptor.exons9.MU269990.1.Caranx_ignobilis";
MU269990.1	exonerate:protein2genome:local	exon	27752295	27753190	.	+	.	gene_id "LOCXPOlfC27.278.HIT1"; transcript_id "LOCXPOlfC27.278.HIT1.transcript"; gene_name "LOCXPOlfC27.278.HIT1.OlfC.2R.862.ANF_receptor.exons9.MU269990.1.Caranx_ignobilis";
MU269990.1	exonerate:protein2genome:local	exon	27764394	27764602	.	+	.	gene_id "LOCXPOlfC28.292.HIT1"; transcript_id "LOCXPOlfC28.292.HIT1.transcript"; gene_name "LOCXPOlfC28.292.HIT1.OlfC.2R.864.ANF_receptor.exons9.MU269990.1.Caranx_ignobilis";
MU269990.1	exonerate:protein2genome:local	exon	27764891	27765185	.	+	.	gene_id "LOCXPOlfC28.292.HIT1"; transcript_id "LOCXPOlfC28.292.HIT1.transcript"; gene_name "LOCXPOlfC28.292.HIT1.OlfC.2R.864.ANF_receptor.exons9.MU269990.1.Caranx_ignobilis";
MU269990.1	exonerate:protein2genome:local	exon	27765426	27765512	.	+	.	gene_id "LOCXPOlfC28.292.HIT1"; transcript_id "LOCXPOlfC28.292.HIT1.transcript"; gene_name "LOCXPOlfC28.292.HIT1.OlfC.2R.864.ANF_receptor.exons9.MU269990.1.Caranx_ignobilis";
MU269990.1	exonerate:protein2genome:local	exon	27765654	27765923	.	+	.	gene_id "LOCXPOlfC28.292.HIT1"; transcript_id "LOCXPOlfC28.292.HIT1.transcript"; gene_name "LOCXPOlfC28.292.HIT1.OlfC.2R.864.ANF_receptor.exons9.MU269990.1.Caranx_ignobilis";
MU269990.1	exonerate:protein2genome:local	exon	27766247	27766453	.	+	.	gene_id "LOCXPOlfC28.292.HIT1"; transcript_id "LOCXPOlfC28.292.HIT1.transcript"; gene_name "LOCXPOlfC28.292.HIT1.OlfC.2R.864.ANF_receptor.exons9.MU269990.1.Caranx_ignobilis";
MU269990.1	exonerate:protein2genome:local	exon	27766534	27766809	.	+	.	gene_id "LOCXPOlfC28.292.HIT1"; transcript_id "LOCXPOlfC28.292.HIT1.transcript"; gene_name "LOCXPOlfC28.292.HIT1.OlfC.2R.864.ANF_receptor.exons9.MU269990.1.Caranx_ignobilis";
MU269990.1	exonerate:protein2genome:local	exon	27767048	27767275	.	+	.	gene_id "LOCXPOlfC28.292.HIT1"; transcript_id "LOCXPOlfC28.292.HIT1.transcript"; gene_name "LOCXPOlfC28.292.HIT1.OlfC.2R.864.ANF_receptor.exons9.MU269990.1.Caranx_ignobilis";
MU269990.1	exonerate:protein2genome:local	exon	27767381	27767504	.	+	.	gene_id "LOCXPOlfC28.292.HIT1"; transcript_id "LOCXPOlfC28.292.HIT1.transcript"; gene_name "LOCXPOlfC28.292.HIT1.OlfC.2R.864.ANF_receptor.exons9.MU269990.1.Caranx_ignobilis";
MU269990.1	exonerate:protein2genome:local	exon	27767920	27768815	.	+	.	gene_id "LOCXPOlfC28.292.HIT1"; transcript_id "LOCXPOlfC28.292.HIT1.transcript"; gene_name "LOCXPOlfC28.292.HIT1.OlfC.2R.864.ANF_receptor.exons9.MU269990.1.Caranx_ignobilis";
MU269990.1	exonerate:protein2genome:local	exon	27769821	27770044	.	+	.	gene_id "LOCXPOlfC29.299.HIT1"; transcript_id "LOCXPOlfC29.299.HIT1.transcript"; gene_name "LOCXPOlfC29.299.HIT1.OlfC.2R.873.ANF_receptor.exons9.MU269990.1.Caranx_ignobilis";
MU269990.1	exonerate:protein2genome:local	exon	27770198	27770492	.	+	.	gene_id "LOCXPOlfC29.299.HIT1"; transcript_id "LOCXPOlfC29.299.HIT1.transcript"; gene_name "LOCXPOlfC29.299.HIT1.OlfC.2R.873.ANF_receptor.exons9.MU269990.1.Caranx_ignobilis";
MU269990.1	exonerate:protein2genome:local	exon	27770638	27770724	.	+	.	gene_id "LOCXPOlfC29.299.HIT1"; transcript_id "LOCXPOlfC29.299.HIT1.transcript"; gene_name "LOCXPOlfC29.299.HIT1.OlfC.2R.873.ANF_receptor.exons9.MU269990.1.Caranx_ignobilis";
MU269990.1	exonerate:protein2genome:local	exon	27770895	27771164	.	+	.	gene_id "LOCXPOlfC29.299.HIT1"; transcript_id "LOCXPOlfC29.299.HIT1.transcript"; gene_name "LOCXPOlfC29.299.HIT1.OlfC.2R.873.ANF_receptor.exons9.MU269990.1.Caranx_ignobilis";
MU269990.1	exonerate:protein2genome:local	exon	27771474	27771680	.	+	.	gene_id "LOCXPOlfC29.299.HIT1"; transcript_id "LOCXPOlfC29.299.HIT1.transcript"; gene_name "LOCXPOlfC29.299.HIT1.OlfC.2R.873.ANF_receptor.exons9.MU269990.1.Caranx_ignobilis";
MU269990.1	exonerate:protein2genome:local	exon	27771756	27772031	.	+	.	gene_id "LOCXPOlfC29.299.HIT1"; transcript_id "LOCXPOlfC29.299.HIT1.transcript"; gene_name "LOCXPOlfC29.299.HIT1.OlfC.2R.873.ANF_receptor.exons9.MU269990.1.Caranx_ignobilis";
MU269990.1	exonerate:protein2genome:local	exon	27772186	27772413	.	+	.	gene_id "LOCXPOlfC29.299.HIT1"; transcript_id "LOCXPOlfC29.299.HIT1.transcript"; gene_name "LOCXPOlfC29.299.HIT1.OlfC.2R.873.ANF_receptor.exons9.MU269990.1.Caranx_ignobilis";
MU269990.1	exonerate:protein2genome:local	exon	27772512	27772635	.	+	.	gene_id "LOCXPOlfC29.299.HIT1"; transcript_id "LOCXPOlfC29.299.HIT1.transcript"; gene_name "LOCXPOlfC29.299.HIT1.OlfC.2R.873.ANF_receptor.exons9.MU269990.1.Caranx_ignobilis";
MU269990.1	exonerate:protein2genome:local	exon	27772743	27773650	.	+	.	gene_id "LOCXPOlfC29.299.HIT1"; transcript_id "LOCXPOlfC29.299.HIT1.transcript"; gene_name "LOCXPOlfC29.299.HIT1.OlfC.2R.873.ANF_receptor.exons9.MU269990.1.Caranx_ignobilis";
MU269990.1	exonerate:protein2genome:local	exon	27775489	27775691	.	+	.	gene_id "LOCXPOlfC30.308.HIT1"; transcript_id "LOCXPOlfC30.308.HIT1.transcript"; gene_name "LOCXPOlfC30.308.HIT1.OlfC.2R.866.ANF_receptor.exons9.MU269990.1.Caranx_ignobilis";
MU269990.1	exonerate:protein2genome:local	exon	27775852	27776146	.	+	.	gene_id "LOCXPOlfC30.308.HIT1"; transcript_id "LOCXPOlfC30.308.HIT1.transcript"; gene_name "LOCXPOlfC30.308.HIT1.OlfC.2R.866.ANF_receptor.exons9.MU269990.1.Caranx_ignobilis";
MU269990.1	exonerate:protein2genome:local	exon	27776289	27776375	.	+	.	gene_id "LOCXPOlfC30.308.HIT1"; transcript_id "LOCXPOlfC30.308.HIT1.transcript"; gene_name "LOCXPOlfC30.308.HIT1.OlfC.2R.866.ANF_receptor.exons9.MU269990.1.Caranx_ignobilis";
MU269990.1	exonerate:protein2genome:local	exon	27776546	27776815	.	+	.	gene_id "LOCXPOlfC30.308.HIT1"; transcript_id "LOCXPOlfC30.308.HIT1.transcript"; gene_name "LOCXPOlfC30.308.HIT1.OlfC.2R.866.ANF_receptor.exons9.MU269990.1.Caranx_ignobilis";
MU269990.1	exonerate:protein2genome:local	exon	27777125	27777331	.	+	.	gene_id "LOCXPOlfC30.308.HIT1"; transcript_id "LOCXPOlfC30.308.HIT1.transcript"; gene_name "LOCXPOlfC30.308.HIT1.OlfC.2R.866.ANF_receptor.exons9.MU269990.1.Caranx_ignobilis";
MU269990.1	exonerate:protein2genome:local	exon	27777407	27777682	.	+	.	gene_id "LOCXPOlfC30.308.HIT1"; transcript_id "LOCXPOlfC30.308.HIT1.transcript"; gene_name "LOCXPOlfC30.308.HIT1.OlfC.2R.866.ANF_receptor.exons9.MU269990.1.Caranx_ignobilis";
MU269990.1	exonerate:protein2genome:local	exon	27777837	27778064	.	+	.	gene_id "LOCXPOlfC30.308.HIT1"; transcript_id "LOCXPOlfC30.308.HIT1.transcript"; gene_name "LOCXPOlfC30.308.HIT1.OlfC.2R.866.ANF_receptor.exons9.MU269990.1.Caranx_ignobilis";
MU269990.1	exonerate:protein2genome:local	exon	27778163	27778286	.	+	.	gene_id "LOCXPOlfC30.308.HIT1"; transcript_id "LOCXPOlfC30.308.HIT1.transcript"; gene_name "LOCXPOlfC30.308.HIT1.OlfC.2R.866.ANF_receptor.exons9.MU269990.1.Caranx_ignobilis";
MU269990.1	exonerate:protein2genome:local	exon	27778394	27779301	.	+	.	gene_id "LOCXPOlfC30.308.HIT1"; transcript_id "LOCXPOlfC30.308.HIT1.transcript"; gene_name "LOCXPOlfC30.308.HIT1.OlfC.2R.866.ANF_receptor.exons9.MU269990.1.Caranx_ignobilis";
MU269990.1	exonerate:protein2genome:local	exon	41288213	41288432	.	-	.	gene_id "LOCXPOlfC28.331.HIT1"; transcript_id "LOCXPOlfC28.331.HIT1.transcript"; gene_name "LOCXPOlfC28.331.HIT1.OlfC.2R.852.ANF_receptor.exons15.MU269990.1.Caranx_ignobilis";
MU269990.1	exonerate:protein2genome:local	exon	41289072	41289271	.	-	.	gene_id "LOCXPOlfC28.331.HIT1"; transcript_id "LOCXPOlfC28.331.HIT1.transcript"; gene_name "LOCXPOlfC28.331.HIT1.OlfC.2R.852.ANF_receptor.exons15.MU269990.1.Caranx_ignobilis";
MU269990.1	exonerate:protein2genome:local	exon	41289476	41289594	.	-	.	gene_id "LOCXPOlfC28.331.HIT1"; transcript_id "LOCXPOlfC28.331.HIT1.transcript"; gene_name "LOCXPOlfC28.331.HIT1.OlfC.2R.852.ANF_receptor.exons15.MU269990.1.Caranx_ignobilis";
MU269990.1	exonerate:protein2genome:local	exon	41289731	41289926	.	-	.	gene_id "LOCXPOlfC28.331.HIT1"; transcript_id "LOCXPOlfC28.331.HIT1.transcript"; gene_name "LOCXPOlfC28.331.HIT1.OlfC.2R.852.ANF_receptor.exons15.MU269990.1.Caranx_ignobilis";
MU269990.1	exonerate:protein2genome:local	exon	41290025	41290185	.	-	.	gene_id "LOCXPOlfC28.331.HIT1"; transcript_id "LOCXPOlfC28.331.HIT1.transcript"; gene_name "LOCXPOlfC28.331.HIT1.OlfC.2R.852.ANF_receptor.exons15.MU269990.1.Caranx_ignobilis";
MU269990.1	exonerate:protein2genome:local	exon	41290880	41291003	.	-	.	gene_id "LOCXPOlfC28.331.HIT1"; transcript_id "LOCXPOlfC28.331.HIT1.transcript"; gene_name "LOCXPOlfC28.331.HIT1.OlfC.2R.852.ANF_receptor.exons15.MU269990.1.Caranx_ignobilis";
MU269990.1	exonerate:protein2genome:local	exon	41291116	41291343	.	-	.	gene_id "LOCXPOlfC28.331.HIT1"; transcript_id "LOCXPOlfC28.331.HIT1.transcript"; gene_name "LOCXPOlfC28.331.HIT1.OlfC.2R.852.ANF_receptor.exons15.MU269990.1.Caranx_ignobilis";
MU269990.1	exonerate:protein2genome:local	exon	41291472	41291592	.	-	.	gene_id "LOCXPOlfC28.331.HIT1"; transcript_id "LOCXPOlfC28.331.HIT1.transcript"; gene_name "LOCXPOlfC28.331.HIT1.OlfC.2R.852.ANF_receptor.exons15.MU269990.1.Caranx_ignobilis";
MU269990.1	exonerate:protein2genome:local	exon	41291797	41291930	.	-	.	gene_id "LOCXPOlfC28.331.HIT1"; transcript_id "LOCXPOlfC28.331.HIT1.transcript"; gene_name "LOCXPOlfC28.331.HIT1.OlfC.2R.852.ANF_receptor.exons15.MU269990.1.Caranx_ignobilis";
MU269990.1	exonerate:protein2genome:local	exon	41292101	41292226	.	-	.	gene_id "LOCXPOlfC28.331.HIT1"; transcript_id "LOCXPOlfC28.331.HIT1.transcript"; gene_name "LOCXPOlfC28.331.HIT1.OlfC.2R.852.ANF_receptor.exons15.MU269990.1.Caranx_ignobilis";
MU269990.1	exonerate:protein2genome:local	exon	41292359	41292550	.	-	.	gene_id "LOCXPOlfC28.331.HIT1"; transcript_id "LOCXPOlfC28.331.HIT1.transcript"; gene_name "LOCXPOlfC28.331.HIT1.OlfC.2R.852.ANF_receptor.exons15.MU269990.1.Caranx_ignobilis";
MU269990.1	exonerate:protein2genome:local	exon	41292653	41292895	.	-	.	gene_id "LOCXPOlfC28.331.HIT1"; transcript_id "LOCXPOlfC28.331.HIT1.transcript"; gene_name "LOCXPOlfC28.331.HIT1.OlfC.2R.852.ANF_receptor.exons15.MU269990.1.Caranx_ignobilis";
MU269990.1	exonerate:protein2genome:local	exon	41292981	41293272	.	-	.	gene_id "LOCXPOlfC28.331.HIT1"; transcript_id "LOCXPOlfC28.331.HIT1.transcript"; gene_name "LOCXPOlfC28.331.HIT1.OlfC.2R.852.ANF_receptor.exons15.MU269990.1.Caranx_ignobilis";
MU269990.1	exonerate:protein2genome:local	exon	41293800	41293970	.	-	.	gene_id "LOCXPOlfC28.331.HIT1"; transcript_id "LOCXPOlfC28.331.HIT1.transcript"; gene_name "LOCXPOlfC28.331.HIT1.OlfC.2R.852.ANF_receptor.exons15.MU269990.1.Caranx_ignobilis";
MU269990.1	exonerate:protein2genome:local	exon	41294241	41294269	.	-	.	gene_id "LOCXPOlfC28.331.HIT1"; transcript_id "LOCXPOlfC28.331.HIT1.transcript"; gene_name "LOCXPOlfC28.331.HIT1.OlfC.2R.852.ANF_receptor.exons15.MU269990.1.Caranx_ignobilis";
MU270012.1	exonerate:protein2genome:local	exon	22671885	22672789	.	-	.	gene_id "LOCXPOlfC31.107.HIT1"; transcript_id "LOCXPOlfC31.107.HIT1.transcript"; gene_name "LOCXPOlfC31.107.HIT1.OlfC.2R.803.7tm_3.exons6.MU270012.1.Caranx_ignobilis";
MU270012.1	exonerate:protein2genome:local	exon	22673165	22673288	.	-	.	gene_id "LOCXPOlfC31.107.HIT1"; transcript_id "LOCXPOlfC31.107.HIT1.transcript"; gene_name "LOCXPOlfC31.107.HIT1.OlfC.2R.803.7tm_3.exons6.MU270012.1.Caranx_ignobilis";
MU270012.1	exonerate:protein2genome:local	exon	22673509	22673724	.	-	.	gene_id "LOCXPOlfC31.107.HIT1"; transcript_id "LOCXPOlfC31.107.HIT1.transcript"; gene_name "LOCXPOlfC31.107.HIT1.OlfC.2R.803.7tm_3.exons6.MU270012.1.Caranx_ignobilis";
MU270012.1	exonerate:protein2genome:local	exon	22674091	22674894	.	-	.	gene_id "LOCXPOlfC31.107.HIT1"; transcript_id "LOCXPOlfC31.107.HIT1.transcript"; gene_name "LOCXPOlfC31.107.HIT1.OlfC.2R.803.7tm_3.exons6.MU270012.1.Caranx_ignobilis";
MU270012.1	exonerate:protein2genome:local	exon	22675033	22675327	.	-	.	gene_id "LOCXPOlfC31.107.HIT1"; transcript_id "LOCXPOlfC31.107.HIT1.transcript"; gene_name "LOCXPOlfC31.107.HIT1.OlfC.2R.803.7tm_3.exons6.MU270012.1.Caranx_ignobilis";
MU270012.1	exonerate:protein2genome:local	exon	22675597	22675661	.	-	.	gene_id "LOCXPOlfC31.107.HIT1"; transcript_id "LOCXPOlfC31.107.HIT1.transcript"; gene_name "LOCXPOlfC31.107.HIT1.OlfC.2R.803.7tm_3.exons6.MU270012.1.Caranx_ignobilis";
MU269984.1	exonerate:protein2genome:local	exon	9195760	9195881	.	+	.	gene_id "LOCXPDreOlfCb1.340.HIT1"; transcript_id "LOCXPDreOlfCb1.340.HIT1.transcript"; gene_name "LOCXPDreOlfCb1.340.HIT1.OlfC.1R.795.ANF_receptor.exons7.MU269984.1.Caranx_ignobilis";
MU269984.1	exonerate:protein2genome:local	exon	9196814	9197105	.	+	.	gene_id "LOCXPDreOlfCb1.340.HIT1"; transcript_id "LOCXPDreOlfCb1.340.HIT1.transcript"; gene_name "LOCXPDreOlfCb1.340.HIT1.OlfC.1R.795.ANF_receptor.exons7.MU269984.1.Caranx_ignobilis";
MU269984.1	exonerate:protein2genome:local	exon	9198159	9198786	.	+	.	gene_id "LOCXPDreOlfCb1.340.HIT1"; transcript_id "LOCXPDreOlfCb1.340.HIT1.transcript"; gene_name "LOCXPDreOlfCb1.340.HIT1.OlfC.1R.795.ANF_receptor.exons7.MU269984.1.Caranx_ignobilis";
MU269984.1	exonerate:protein2genome:local	exon	9198877	9199001	.	+	.	gene_id "LOCXPDreOlfCb1.340.HIT1"; transcript_id "LOCXPDreOlfCb1.340.HIT1.transcript"; gene_name "LOCXPDreOlfCb1.340.HIT1.OlfC.1R.795.ANF_receptor.exons7.MU269984.1.Caranx_ignobilis";
MU269984.1	exonerate:protein2genome:local	exon	9199426	9199641	.	+	.	gene_id "LOCXPDreOlfCb1.340.HIT1"; transcript_id "LOCXPDreOlfCb1.340.HIT1.transcript"; gene_name "LOCXPDreOlfCb1.340.HIT1.OlfC.1R.795.ANF_receptor.exons7.MU269984.1.Caranx_ignobilis";
MU269984.1	exonerate:protein2genome:local	exon	9200004	9200112	.	+	.	gene_id "LOCXPDreOlfCb1.340.HIT1"; transcript_id "LOCXPDreOlfCb1.340.HIT1.transcript"; gene_name "LOCXPDreOlfCb1.340.HIT1.OlfC.1R.795.ANF_receptor.exons7.MU269984.1.Caranx_ignobilis";
MU269984.1	exonerate:protein2genome:local	exon	9200295	9201187	.	+	.	gene_id "LOCXPDreOlfCb1.340.HIT1"; transcript_id "LOCXPDreOlfCb1.340.HIT1.transcript"; gene_name "LOCXPDreOlfCb1.340.HIT1.OlfC.1R.795.ANF_receptor.exons7.MU269984.1.Caranx_ignobilis";
```
