## Supplementary Data 1 for "Expanded olfactory system in fishes capable of terrestrial exploration": Carassius_auratus.OLF_genes.gff

```
CM025027.1	exonerate:protein2genome:local	exon	1665296	1666204	.	+	.	gene_id "LOCXPOR1.284.HIT1"; transcript_id "LOCXPOR1.284.HIT1.transcript"; gene_name "LOCXPOR1.284.HIT1.OR.2R.303.7tm_4.exons1.CM025027.1.Carassius_auratus";
CM025027.1	exonerate:protein2genome:local	exon	1676036	1676944	.	+	.	gene_id "LOCXPOR2.417.HIT1"; transcript_id "LOCXPOR2.417.HIT1.transcript"; gene_name "LOCXPOR2.417.HIT1.OR.2R.303.7tm_4.exons1.CM025027.1.Carassius_auratus";
CM025032.1	exonerate:protein2genome:local	exon	29334459	29335379	.	-	.	gene_id "LOCXPOR3.526.HIT1"; transcript_id "LOCXPOR3.526.HIT1.transcript"; gene_name "LOCXPOR3.526.HIT1.OR.2R.307.7tm_1.exons1.CM025032.1.Carassius_auratus";
CM025032.1	exonerate:protein2genome:local	exon	29342100	29343020	.	-	.	gene_id "LOCXPOR4.537.HIT1"; transcript_id "LOCXPOR4.537.HIT1.transcript"; gene_name "LOCXPOR4.537.HIT1.OR.2R.307.7tm_1.exons1.CM025032.1.Carassius_auratus";
CM025032.1	exonerate:protein2genome:local	exon	29344552	29345493	.	-	.	gene_id "LOCXPOR5.550.HIT1"; transcript_id "LOCXPOR5.550.HIT1.transcript"; gene_name "LOCXPOR5.550.HIT1.OR.2R.314.7tm_1.exons1.CM025032.1.Carassius_auratus";
CM025032.1	exonerate:protein2genome:local	exon	29350689	29351612	.	-	.	gene_id "LOCXPOR6.563.HIT1"; transcript_id "LOCXPOR6.563.HIT1.transcript"; gene_name "LOCXPOR6.563.HIT1.OR.2R.308.7tm_1.exons1.CM025032.1.Carassius_auratus";
CM025032.1	exonerate:protein2genome:local	exon	29356713	29357642	.	-	.	gene_id "LOCXPOR7.574.HIT1"; transcript_id "LOCXPOR7.574.HIT1.transcript"; gene_name "LOCXPOR7.574.HIT1.OR.2R.310.7tm_1.exons1.CM025032.1.Carassius_auratus";
CM025032.1	exonerate:protein2genome:local	exon	29363328	29364320	.	-	.	gene_id "LOCXPOR8.585.HIT1"; transcript_id "LOCXPOR8.585.HIT1.transcript"; gene_name "LOCXPOR8.585.HIT1.OR.2R.331.7tm_1.exons1.CM025032.1.Carassius_auratus";
CM025032.1	exonerate:protein2genome:local	exon	29367689	29368624	.	-	.	gene_id "LOCXPOR9.598.HIT1"; transcript_id "LOCXPOR9.598.HIT1.transcript"; gene_name "LOCXPOR9.598.HIT1.OR.2R.312.7tm_1.exons1.CM025032.1.Carassius_auratus";
CM025034.1	exonerate:protein2genome:local	exon	23260947	23261810	.	+	.	gene_id "LOCXPOR3.296.HIT1"; transcript_id "LOCXPOR3.296.HIT1.transcript"; gene_name "LOCXPOR3.296.HIT1.OR.2R.288.7TM_GPCR_Srx.exons1.CM025034.1.Carassius_auratus";
CM025034.1	exonerate:protein2genome:local	exon	26105066	26106016	.	-	.	gene_id "LOCXPOR10.307.HIT1"; transcript_id "LOCXPOR10.307.HIT1.transcript"; gene_name "LOCXPOR10.307.HIT1.OR.2R.317.7tm_4.exons1.CM025034.1.Carassius_auratus";
CM025036.1	exonerate:protein2genome:local	exon	19185808	19186770	.	+	.	gene_id "LOCXPOR11.318.HIT1"; transcript_id "LOCXPOR11.318.HIT1.transcript"; gene_name "LOCXPOR11.318.HIT1.OR.2R.321.7tm_4.exons1.CM025036.1.Carassius_auratus";
CM025036.1	exonerate:protein2genome:local	exon	19190840	19191793	.	+	.	gene_id "LOCXPOR12.329.HIT1"; transcript_id "LOCXPOR12.329.HIT1.transcript"; gene_name "LOCXPOR12.329.HIT1.OR.2R.318.7tm_4.exons1.CM025036.1.Carassius_auratus";
CM025036.1	exonerate:protein2genome:local	exon	19210383	19211324	.	+	.	gene_id "LOCXPOR13.340.HIT1"; transcript_id "LOCXPOR13.340.HIT1.transcript"; gene_name "LOCXPOR13.340.HIT1.OR.2R.314.7tm_4.exons1.CM025036.1.Carassius_auratus";
CM025036.1	exonerate:protein2genome:local	exon	19224606	19225559	.	+	.	gene_id "LOCXPOR14.356.HIT1"; transcript_id "LOCXPOR14.356.HIT1.transcript"; gene_name "LOCXPOR14.356.HIT1.OR.2R.318.7tm_4.exons1.CM025036.1.Carassius_auratus";
CM025036.1	exonerate:protein2genome:local	exon	19246679	19247617	.	-	.	gene_id "LOCXPOR15.398.HIT1"; transcript_id "LOCXPOR15.398.HIT1.transcript"; gene_name "LOCXPOR15.398.HIT1.OR.2R.313.7tm_4.exons1.CM025036.1.Carassius_auratus";
CM025036.1	exonerate:protein2genome:local	exon	19255213	19256151	.	-	.	gene_id "LOCXPOR16.418.HIT1"; transcript_id "LOCXPOR16.418.HIT1.transcript"; gene_name "LOCXPOR16.418.HIT1.OR.2R.313.7tm_4.exons1.CM025036.1.Carassius_auratus";
CM025036.1	exonerate:protein2genome:local	exon	19258984	19259961	.	+	.	gene_id "LOCXPOR17.429.HIT1"; transcript_id "LOCXPOR17.429.HIT1.transcript"; gene_name "LOCXPOR17.429.HIT1.OR.2R.326.7tm_4.exons1.CM025036.1.Carassius_auratus";
CM025036.1	exonerate:protein2genome:local	exon	19266638	19267588	.	+	.	gene_id "LOCXPOR18.443.HIT1"; transcript_id "LOCXPOR18.443.HIT1.transcript"; gene_name "LOCXPOR18.443.HIT1.OR.2R.317.7tm_4.exons1.CM025036.1.Carassius_auratus";
CM025036.1	exonerate:protein2genome:local	exon	19275906	19276835	.	+	.	gene_id "LOCXPOR19.461.HIT1"; transcript_id "LOCXPOR19.461.HIT1.transcript"; gene_name "LOCXPOR19.461.HIT1.OR.2R.310.7tm_4.exons1.CM025036.1.Carassius_auratus";
CM025039.1	exonerate:protein2genome:local	exon	461697	462614	.	-	.	gene_id "LOCXPOR157.484.HIT1"; transcript_id "LOCXPOR157.484.HIT1.transcript"; gene_name "LOCXPOR157.484.HIT1.OR.2R.306.7tm_4.exons1.CM025039.1.Carassius_auratus";
CM025039.1	exonerate:protein2genome:local	exon	479543	480448	.	-	.	gene_id "LOCXPOR158.506.HIT1"; transcript_id "LOCXPOR158.506.HIT1.transcript"; gene_name "LOCXPOR158.506.HIT1.OR.2R.302.7tm_4.exons1.CM025039.1.Carassius_auratus";
CM025039.1	exonerate:protein2genome:local	exon	499715	500632	.	-	.	gene_id "LOCXPOR22.518.HIT1"; transcript_id "LOCXPOR22.518.HIT1.transcript"; gene_name "LOCXPOR22.518.HIT1.OR.2R.306.7tm_4.exons1.CM025039.1.Carassius_auratus";
CM025039.1	exonerate:protein2genome:local	exon	518064	518996	.	-	.	gene_id "LOCXPOR23.527.HIT1"; transcript_id "LOCXPOR23.527.HIT1.transcript"; gene_name "LOCXPOR23.527.HIT1.OR.2R.311.7tm_4.exons1.CM025039.1.Carassius_auratus";
CM025041.1	exonerate:protein2genome:local	exon	4119246	4120160	.	+	.	gene_id "LOCXPOR24.532.HIT1"; transcript_id "LOCXPOR24.532.HIT1.transcript"; gene_name "LOCXPOR24.532.HIT1.OR.2R.305.7tm_4.exons1.CM025041.1.Carassius_auratus";
CM025041.1	exonerate:protein2genome:local	exon	4212078	4212992	.	-	.	gene_id "LOCXPOR25.533.HIT1"; transcript_id "LOCXPOR25.533.HIT1.transcript"; gene_name "LOCXPOR25.533.HIT1.OR.2R.305.7tm_4.exons1.CM025041.1.Carassius_auratus";
CM025041.1	exonerate:protein2genome:local	exon	4282983	4283897	.	-	.	gene_id "LOCXPOR26.534.HIT1"; transcript_id "LOCXPOR26.534.HIT1.transcript"; gene_name "LOCXPOR26.534.HIT1.OR.2R.305.7tm_4.exons1.CM025041.1.Carassius_auratus";
CM025041.1	exonerate:protein2genome:local	exon	4388955	4389896	.	-	.	gene_id "LOCXPOR27.540.HIT1"; transcript_id "LOCXPOR27.540.HIT1.transcript"; gene_name "LOCXPOR27.540.HIT1.OR.2R.314.7tm_4.exons1.CM025041.1.Carassius_auratus";
CM025041.1	exonerate:protein2genome:local	exon	4419327	4420266	.	-	.	gene_id "LOCXPOR36.541.HIT1"; transcript_id "LOCXPOR36.541.HIT1.transcript"; gene_name "LOCXPOR36.541.HIT1.OR.2R.294.7tm_4.exons1.CM025041.1.Carassius_auratus";
CM025041.1	exonerate:protein2genome:local	exon	4451175	4452104	.	-	.	gene_id "LOCXPOR28.543.HIT1"; transcript_id "LOCXPOR28.543.HIT1.transcript"; gene_name "LOCXPOR28.543.HIT1.OR.2R.310.7tm_4.exons1.CM025041.1.Carassius_auratus";
CM025041.1	exonerate:protein2genome:local	exon	4550092	4551033	.	-	.	gene_id "LOCXPOR29.544.HIT1"; transcript_id "LOCXPOR29.544.HIT1.transcript"; gene_name "LOCXPOR29.544.HIT1.OR.2R.314.7tm_4.exons1.CM025041.1.Carassius_auratus";
CM025041.1	exonerate:protein2genome:local	exon	4625792	4626778	.	-	.	gene_id "LOCXPOR30.545.HIT1"; transcript_id "LOCXPOR30.545.HIT1.transcript"; gene_name "LOCXPOR30.545.HIT1.OR.2R.329.7tm_4.exons1.CM025041.1.Carassius_auratus";
CM025041.1	exonerate:protein2genome:local	exon	4921749	4922663	.	-	.	gene_id "LOCXPOR31.547.HIT1"; transcript_id "LOCXPOR31.547.HIT1.transcript"; gene_name "LOCXPOR31.547.HIT1.OR.2R.305.7tm_4.exons1.CM025041.1.Carassius_auratus";
CM025041.1	exonerate:protein2genome:local	exon	5057719	5058629	.	-	.	gene_id "LOCXPOR25.549.HIT1"; transcript_id "LOCXPOR25.549.HIT1.transcript"; gene_name "LOCXPOR25.549.HIT1.OR.2R.287.7tm_4.exons1.CM025041.1.Carassius_auratus";
CM025041.1	exonerate:protein2genome:local	exon	5132772	5133686	.	-	.	gene_id "LOCXPOR32.551.HIT1"; transcript_id "LOCXPOR32.551.HIT1.transcript"; gene_name "LOCXPOR32.551.HIT1.OR.2R.305.7tm_4.exons1.CM025041.1.Carassius_auratus";
CM025041.1	exonerate:protein2genome:local	exon	5174988	5175896	.	-	.	gene_id "LOCXPOR33.552.HIT1"; transcript_id "LOCXPOR33.552.HIT1.transcript"; gene_name "LOCXPOR33.552.HIT1.OR.2R.303.7tm_4.exons1.CM025041.1.Carassius_auratus";
CM025041.1	exonerate:protein2genome:local	exon	5204635	5205549	.	-	.	gene_id "LOCXPOR34.553.HIT1"; transcript_id "LOCXPOR34.553.HIT1.transcript"; gene_name "LOCXPOR34.553.HIT1.OR.2R.305.7tm_4.exons1.CM025041.1.Carassius_auratus";
CM025041.1	exonerate:protein2genome:local	exon	5223725	5224663	.	-	.	gene_id "LOCXPOR35.554.HIT1"; transcript_id "LOCXPOR35.554.HIT1.transcript"; gene_name "LOCXPOR35.554.HIT1.OR.2R.313.7tm_4.exons1.CM025041.1.Carassius_auratus";
CM025041.1	exonerate:protein2genome:local	exon	5283863	5284801	.	-	.	gene_id "LOCXPOR36.557.HIT1"; transcript_id "LOCXPOR36.557.HIT1.transcript"; gene_name "LOCXPOR36.557.HIT1.OR.2R.313.7tm_4.exons1.CM025041.1.Carassius_auratus";
CM025041.1	exonerate:protein2genome:local	exon	5403833	5404759	.	-	.	gene_id "LOCXPOR29.558.HIT1"; transcript_id "LOCXPOR29.558.HIT1.transcript"; gene_name "LOCXPOR29.558.HIT1.OR.2R.309.7tm_4.exons1.CM025041.1.Carassius_auratus";
CM025041.1	exonerate:protein2genome:local	exon	5567152	5568066	.	-	.	gene_id "LOCXPOR38.560.HIT1"; transcript_id "LOCXPOR38.560.HIT1.transcript"; gene_name "LOCXPOR38.560.HIT1.OR.2R.305.7tm_4.exons1.CM025041.1.Carassius_auratus";
CM025041.1	exonerate:protein2genome:local	exon	5652346	5653278	.	+	.	gene_id "LOCXPOR39.564.HIT1"; transcript_id "LOCXPOR39.564.HIT1.transcript"; gene_name "LOCXPOR39.564.HIT1.OR.2R.311.7tm_4.exons1.CM025041.1.Carassius_auratus";
CM025041.1	exonerate:protein2genome:local	exon	5668643	5669557	.	+	.	gene_id "LOCXPOR40.565.HIT1"; transcript_id "LOCXPOR40.565.HIT1.transcript"; gene_name "LOCXPOR40.565.HIT1.OR.2R.305.7tm_4.exons1.CM025041.1.Carassius_auratus";
CM025041.1	exonerate:protein2genome:local	exon	5745251	5746165	.	+	.	gene_id "LOCXPOR41.567.HIT1"; transcript_id "LOCXPOR41.567.HIT1.transcript"; gene_name "LOCXPOR41.567.HIT1.OR.2R.305.7tm_4.exons1.CM025041.1.Carassius_auratus";
CM025041.1	exonerate:protein2genome:local	exon	5767617	5768564	.	-	.	gene_id "LOCXPOR42.568.HIT1"; transcript_id "LOCXPOR42.568.HIT1.transcript"; gene_name "LOCXPOR42.568.HIT1.OR.2R.316.7tm_4.exons1.CM025041.1.Carassius_auratus";
CM025041.1	exonerate:protein2genome:local	exon	5888158	5889099	.	-	.	gene_id "LOCXPOR43.570.HIT1"; transcript_id "LOCXPOR43.570.HIT1.transcript"; gene_name "LOCXPOR43.570.HIT1.OR.2R.314.7tm_4.exons1.CM025041.1.Carassius_auratus";
CM025041.1	exonerate:protein2genome:local	exon	8649358	8650290	.	-	.	gene_id "LOCXPOR44.573.HIT1"; transcript_id "LOCXPOR44.573.HIT1.transcript"; gene_name "LOCXPOR44.573.HIT1.OR.2R.311.7tm_1.exons1.CM025041.1.Carassius_auratus";
CM025041.1	exonerate:protein2genome:local	exon	8659913	8660841	.	+	.	gene_id "LOCXPOR130.575.HIT1"; transcript_id "LOCXPOR130.575.HIT1.transcript"; gene_name "LOCXPOR130.575.HIT1.OR.2R.278.7tm_1.exons1.CM025041.1.Carassius_auratus";
CM025041.1	exonerate:protein2genome:local	exon	13834684	13835625	.	-	.	gene_id "LOCXPOR45.578.HIT1"; transcript_id "LOCXPOR45.578.HIT1.transcript"; gene_name "LOCXPOR45.578.HIT1.OR.2R.314.7tm_1.exons1.CM025041.1.Carassius_auratus";
CM025041.1	exonerate:protein2genome:local	exon	21534199	21535128	.	+	.	gene_id "LOCXPOR46.580.HIT1"; transcript_id "LOCXPOR46.580.HIT1.transcript"; gene_name "LOCXPOR46.580.HIT1.OR.2R.310.7tm_4.exons1.CM025041.1.Carassius_auratus";
CM025041.1	exonerate:protein2genome:local	exon	21541467	21542390	.	+	.	gene_id "LOCXPOR47.581.HIT1"; transcript_id "LOCXPOR47.581.HIT1.transcript"; gene_name "LOCXPOR47.581.HIT1.OR.2R.308.7tm_4.exons1.CM025041.1.Carassius_auratus";
CM025041.1	exonerate:protein2genome:local	exon	21544681	21545658	.	+	.	gene_id "LOCXPOR48.582.HIT1"; transcript_id "LOCXPOR48.582.HIT1.transcript"; gene_name "LOCXPOR48.582.HIT1.OR.2R.326.7tm_4.exons1.CM025041.1.Carassius_auratus";
CM025041.1	exonerate:protein2genome:local	exon	21561796	21562743	.	-	.	gene_id "LOCXPOR49.584.HIT1"; transcript_id "LOCXPOR49.584.HIT1.transcript"; gene_name "LOCXPOR49.584.HIT1.OR.2R.316.7tm_4.exons1.CM025041.1.Carassius_auratus";
CM025041.1	exonerate:protein2genome:local	exon	21566802	21567746	.	-	.	gene_id "LOCXPOR50.586.HIT1"; transcript_id "LOCXPOR50.586.HIT1.transcript"; gene_name "LOCXPOR50.586.HIT1.OR.2R.315.7tm_4.exons1.CM025041.1.Carassius_auratus";
CM025041.1	exonerate:protein2genome:local	exon	21594423	21595400	.	-	.	gene_id "LOCXPOR51.591.HIT1"; transcript_id "LOCXPOR51.591.HIT1.transcript"; gene_name "LOCXPOR51.591.HIT1.OR.2R.326.7tm_4.exons1.CM025041.1.Carassius_auratus";
CM025041.1	exonerate:protein2genome:local	exon	21606986	21607960	.	-	.	gene_id "LOCXPOR52.594.HIT1"; transcript_id "LOCXPOR52.594.HIT1.transcript"; gene_name "LOCXPOR52.594.HIT1.OR.2R.325.7tm_4.exons1.CM025041.1.Carassius_auratus";
CM025041.1	exonerate:protein2genome:local	exon	21612939	21613892	.	-	.	gene_id "LOCXPOR53.595.HIT1"; transcript_id "LOCXPOR53.595.HIT1.transcript"; gene_name "LOCXPOR53.595.HIT1.OR.2R.318.7tm_4.exons1.CM025041.1.Carassius_auratus";
CM025041.1	exonerate:protein2genome:local	exon	21632813	21633763	.	-	.	gene_id "LOCXPOR54.596.HIT1"; transcript_id "LOCXPOR54.596.HIT1.transcript"; gene_name "LOCXPOR54.596.HIT1.OR.2R.317.7tm_4.exons1.CM025041.1.Carassius_auratus";
CM025041.1	exonerate:protein2genome:local	exon	21661595	21662572	.	+	.	gene_id "LOCXPOR55.597.HIT1"; transcript_id "LOCXPOR55.597.HIT1.transcript"; gene_name "LOCXPOR55.597.HIT1.OR.2R.326.7tm_4.exons1.CM025041.1.Carassius_auratus";
CM025041.1	exonerate:protein2genome:local	exon	21699410	21700306	.	+	.	gene_id "LOCXPOR56.603.HIT1"; transcript_id "LOCXPOR56.603.HIT1.transcript"; gene_name "LOCXPOR56.603.HIT1.OR.2R.299.7tm_4.exons1.CM025041.1.Carassius_auratus";
CM025041.1	exonerate:protein2genome:local	exon	21749498	21750427	.	+	.	gene_id "LOCXPOR57.608.HIT1"; transcript_id "LOCXPOR57.608.HIT1.transcript"; gene_name "LOCXPOR57.608.HIT1.OR.2R.310.7tm_4.exons1.CM025041.1.Carassius_auratus";
CM025041.1	exonerate:protein2genome:local	exon	21763863	21764792	.	+	.	gene_id "LOCXPOR57.288.HIT1"; transcript_id "LOCXPOR57.288.HIT1.transcript"; gene_name "LOCXPOR57.288.HIT1.OR.2R.310.7tm_4.exons1.CM025041.1.Carassius_auratus";
CM025041.1	exonerate:protein2genome:local	exon	21794763	21795740	.	+	.	gene_id "LOCXPOR60.292.HIT1"; transcript_id "LOCXPOR60.292.HIT1.transcript"; gene_name "LOCXPOR60.292.HIT1.OR.2R.326.7tm_4.exons1.CM025041.1.Carassius_auratus";
CM025041.1	exonerate:protein2genome:local	exon	21816957	21817916	.	+	.	gene_id "LOCXPOR61.295.HIT1"; transcript_id "LOCXPOR61.295.HIT1.transcript"; gene_name "LOCXPOR61.295.HIT1.OR.2R.320.7tm_4.exons1.CM025041.1.Carassius_auratus";
CM025041.1	exonerate:protein2genome:local	exon	21822998	21823927	.	+	.	gene_id "LOCXPOR57.297.HIT1"; transcript_id "LOCXPOR57.297.HIT1.transcript"; gene_name "LOCXPOR57.297.HIT1.OR.2R.310.7tm_4.exons1.CM025041.1.Carassius_auratus";
CM025047.1	exonerate:protein2genome:local	exon	12461931	12462884	.	-	.	gene_id "LOCXPOR63.300.HIT1"; transcript_id "LOCXPOR63.300.HIT1.transcript"; gene_name "LOCXPOR63.300.HIT1.OR.2R.318.7tm_1.exons1.CM025047.1.Carassius_auratus";
CM025047.1	exonerate:protein2genome:local	exon	12465999	12466955	.	-	.	gene_id "LOCXPOR64.301.HIT1"; transcript_id "LOCXPOR64.301.HIT1.transcript"; gene_name "LOCXPOR64.301.HIT1.OR.2R.319.7tm_1.exons1.CM025047.1.Carassius_auratus";
CM025047.1	exonerate:protein2genome:local	exon	12472066	12473022	.	-	.	gene_id "LOCXPOR65.302.HIT1"; transcript_id "LOCXPOR65.302.HIT1.transcript"; gene_name "LOCXPOR65.302.HIT1.OR.2R.319.7tm_1.exons1.CM025047.1.Carassius_auratus";
CM025047.1	exonerate:protein2genome:local	exon	12489523	12490425	.	-	.	gene_id "LOCXPOR66.303.HIT1"; transcript_id "LOCXPOR66.303.HIT1.transcript"; gene_name "LOCXPOR66.303.HIT1.OR.2R.301.7tm_4.exons1.CM025047.1.Carassius_auratus";
CM025047.1	exonerate:protein2genome:local	exon	12501042	12501944	.	-	.	gene_id "LOCXPOR67.304.HIT1"; transcript_id "LOCXPOR67.304.HIT1.transcript"; gene_name "LOCXPOR67.304.HIT1.OR.2R.301.7tm_4.exons1.CM025047.1.Carassius_auratus";
CM025047.1	exonerate:protein2genome:local	exon	12510127	12511029	.	-	.	gene_id "LOCXPOR66.305.HIT1"; transcript_id "LOCXPOR66.305.HIT1.transcript"; gene_name "LOCXPOR66.305.HIT1.OR.2R.301.7tm_4.exons1.CM025047.1.Carassius_auratus";
CM025047.1	exonerate:protein2genome:local	exon	12525675	12526589	.	+	.	gene_id "LOCXPOR68.306.HIT1"; transcript_id "LOCXPOR68.306.HIT1.transcript"; gene_name "LOCXPOR68.306.HIT1.OR.2R.305.7tm_4.exons1.CM025047.1.Carassius_auratus";
CM025047.1	exonerate:protein2genome:local	exon	12532682	12533605	.	+	.	gene_id "LOCXPOR69.308.HIT1"; transcript_id "LOCXPOR69.308.HIT1.transcript"; gene_name "LOCXPOR69.308.HIT1.OR.2R.308.7tm_4.exons1.CM025047.1.Carassius_auratus";
CM025047.1	exonerate:protein2genome:local	exon	12544476	12545459	.	+	.	gene_id "LOCXPOR70.309.HIT1"; transcript_id "LOCXPOR70.309.HIT1.transcript"; gene_name "LOCXPOR70.309.HIT1.OR.2R.328.7tm_4.exons1.CM025047.1.Carassius_auratus";
CM025047.1	exonerate:protein2genome:local	exon	12550686	12551636	.	+	.	gene_id "LOCXPOR71.310.HIT1"; transcript_id "LOCXPOR71.310.HIT1.transcript"; gene_name "LOCXPOR71.310.HIT1.OR.2R.317.7tm_4.exons1.CM025047.1.Carassius_auratus";
CM025047.1	exonerate:protein2genome:local	exon	12559287	12560234	.	+	.	gene_id "LOCXPOR72.311.HIT1"; transcript_id "LOCXPOR72.311.HIT1.transcript"; gene_name "LOCXPOR72.311.HIT1.OR.2R.316.7tm_4.exons1.CM025047.1.Carassius_auratus";
CM025047.1	exonerate:protein2genome:local	exon	12569519	12570502	.	+	.	gene_id "LOCXPOR73.312.HIT1"; transcript_id "LOCXPOR73.312.HIT1.transcript"; gene_name "LOCXPOR73.312.HIT1.OR.2R.328.7tm_4.exons1.CM025047.1.Carassius_auratus";
CM025047.1	exonerate:protein2genome:local	exon	14567870	14568838	.	+	.	gene_id "LOCXPOR74.315.HIT1"; transcript_id "LOCXPOR74.315.HIT1.transcript"; gene_name "LOCXPOR74.315.HIT1.OR.2R.323.7tm_1.exons1.CM025047.1.Carassius_auratus";
CM025047.1	exonerate:protein2genome:local	exon	14578592	14579560	.	+	.	gene_id "LOCXPOR75.316.HIT1"; transcript_id "LOCXPOR75.316.HIT1.transcript"; gene_name "LOCXPOR75.316.HIT1.OR.2R.323.7tm_1.exons1.CM025047.1.Carassius_auratus";
CM025047.1	exonerate:protein2genome:local	exon	14585972	14586940	.	+	.	gene_id "LOCXPOR76.317.HIT1"; transcript_id "LOCXPOR76.317.HIT1.transcript"; gene_name "LOCXPOR76.317.HIT1.OR.2R.323.7tm_1.exons1.CM025047.1.Carassius_auratus";
CM025047.1	exonerate:protein2genome:local	exon	14589067	14590038	.	+	.	gene_id "LOCXPOR77.319.HIT1"; transcript_id "LOCXPOR77.319.HIT1.transcript"; gene_name "LOCXPOR77.319.HIT1.OR.2R.324.7tm_1.exons1.CM025047.1.Carassius_auratus";
CM025047.1	exonerate:protein2genome:local	exon	14591700	14592668	.	+	.	gene_id "LOCXPOR78.320.HIT1"; transcript_id "LOCXPOR78.320.HIT1.transcript"; gene_name "LOCXPOR78.320.HIT1.OR.2R.323.7tm_1.exons1.CM025047.1.Carassius_auratus";
CM025047.1	exonerate:protein2genome:local	exon	18473726	18474673	.	+	.	gene_id "LOCXPOR79.321.HIT1"; transcript_id "LOCXPOR79.321.HIT1.transcript"; gene_name "LOCXPOR79.321.HIT1.OR.2R.316.7tm_4.exons1.CM025047.1.Carassius_auratus";
CM025047.1	exonerate:protein2genome:local	exon	18487692	18488663	.	-	.	gene_id "LOCXPOR80.322.HIT1"; transcript_id "LOCXPOR80.322.HIT1.transcript"; gene_name "LOCXPOR80.322.HIT1.OR.2R.324.7tm_4.exons1.CM025047.1.Carassius_auratus";
CM025047.1	exonerate:protein2genome:local	exon	18534643	18535572	.	-	.	gene_id "LOCXPOR81.323.HIT1"; transcript_id "LOCXPOR81.323.HIT1.transcript"; gene_name "LOCXPOR81.323.HIT1.OR.2R.310.7tm_4.exons1.CM025047.1.Carassius_auratus";
CM025047.1	exonerate:protein2genome:local	exon	18564194	18565132	.	-	.	gene_id "LOCXPOR82.324.HIT1"; transcript_id "LOCXPOR82.324.HIT1.transcript"; gene_name "LOCXPOR82.324.HIT1.OR.2R.313.7tm_4.exons1.CM025047.1.Carassius_auratus";
CM025047.1	exonerate:protein2genome:local	exon	18717148	18718083	.	-	.	gene_id "LOCXPOR83.325.HIT1"; transcript_id "LOCXPOR83.325.HIT1.transcript"; gene_name "LOCXPOR83.325.HIT1.OR.2R.312.7tm_4.exons1.CM025047.1.Carassius_auratus";
CM025047.1	exonerate:protein2genome:local	exon	18767738	18768676	.	-	.	gene_id "LOCXPOR84.326.HIT1"; transcript_id "LOCXPOR84.326.HIT1.transcript"; gene_name "LOCXPOR84.326.HIT1.OR.2R.313.7tm_4.exons1.CM025047.1.Carassius_auratus";
CM025047.1	exonerate:protein2genome:local	exon	18836670	18837593	.	-	.	gene_id "LOCXPOR85.327.HIT1"; transcript_id "LOCXPOR85.327.HIT1.transcript"; gene_name "LOCXPOR85.327.HIT1.OR.2R.308.7tm_4.exons1.CM025047.1.Carassius_auratus";
CM025047.1	exonerate:protein2genome:local	exon	19244179	19245090	.	-	.	gene_id "LOCXPOR86.332.HIT1"; transcript_id "LOCXPOR86.332.HIT1.transcript"; gene_name "LOCXPOR86.332.HIT1.OR.2R.304.7tm_4.exons1.CM025047.1.Carassius_auratus";
CM025047.1	exonerate:protein2genome:local	exon	19321584	19322495	.	-	.	gene_id "LOCXPOR87.333.HIT1"; transcript_id "LOCXPOR87.333.HIT1.transcript"; gene_name "LOCXPOR87.333.HIT1.OR.2R.304.7tm_4.exons1.CM025047.1.Carassius_auratus";
CM025047.1	exonerate:protein2genome:local	exon	19365087	19366022	.	+	.	gene_id "LOCXPOR88.334.HIT1"; transcript_id "LOCXPOR88.334.HIT1.transcript"; gene_name "LOCXPOR88.334.HIT1.OR.2R.312.7tm_4.exons1.CM025047.1.Carassius_auratus";
CM025047.1	exonerate:protein2genome:local	exon	19376046	19376957	.	-	.	gene_id "LOCXPOR89.335.HIT1"; transcript_id "LOCXPOR89.335.HIT1.transcript"; gene_name "LOCXPOR89.335.HIT1.OR.2R.304.7tm_4.exons1.CM025047.1.Carassius_auratus";
CM025047.1	exonerate:protein2genome:local	exon	19490035	19490949	.	-	.	gene_id "LOCXPOR90.336.HIT1"; transcript_id "LOCXPOR90.336.HIT1.transcript"; gene_name "LOCXPOR90.336.HIT1.OR.2R.305.7tm_4.exons1.CM025047.1.Carassius_auratus";
CM025047.1	exonerate:protein2genome:local	exon	19515774	19516688	.	-	.	gene_id "LOCXPOR90.337.HIT1"; transcript_id "LOCXPOR90.337.HIT1.transcript"; gene_name "LOCXPOR90.337.HIT1.OR.2R.305.7tm_4.exons1.CM025047.1.Carassius_auratus";
CM025047.1	exonerate:protein2genome:local	exon	19606366	19607280	.	+	.	gene_id "LOCXPOR92.338.HIT1"; transcript_id "LOCXPOR92.338.HIT1.transcript"; gene_name "LOCXPOR92.338.HIT1.OR.2R.305.7tm_4.exons1.CM025047.1.Carassius_auratus";
CM025057.1	exonerate:protein2genome:local	exon	32365281	32366237	.	+	.	gene_id "LOCXPOR93.342.HIT1"; transcript_id "LOCXPOR93.342.HIT1.transcript"; gene_name "LOCXPOR93.342.HIT1.OR.2R.319.7tm_1.exons1.CM025057.1.Carassius_auratus";
CM025057.1	exonerate:protein2genome:local	exon	32467201	32468157	.	+	.	gene_id "LOCXPOR94.345.HIT1"; transcript_id "LOCXPOR94.345.HIT1.transcript"; gene_name "LOCXPOR94.345.HIT1.OR.2R.319.7tm_1.exons1.CM025057.1.Carassius_auratus";
CM025057.1	exonerate:protein2genome:local	exon	32474389	32475300	.	+	.	gene_id "LOCXPOR95.348.HIT1"; transcript_id "LOCXPOR95.348.HIT1.transcript"; gene_name "LOCXPOR95.348.HIT1.OR.2R.304.7tm_1.exons1.CM025057.1.Carassius_auratus";
CM025057.1	exonerate:protein2genome:local	exon	32484667	32485578	.	+	.	gene_id "LOCXPOR95.350.HIT1"; transcript_id "LOCXPOR95.350.HIT1.transcript"; gene_name "LOCXPOR95.350.HIT1.OR.2R.304.7tm_1.exons1.CM025057.1.Carassius_auratus";
CM025057.1	exonerate:protein2genome:local	exon	32487571	32488680	.	+	.	gene_id "LOCXPOR97.352.HIT1"; transcript_id "LOCXPOR97.352.HIT1.transcript"; gene_name "LOCXPOR97.352.HIT1.OR.2R.370.7tm_1.exons1.CM025057.1.Carassius_auratus";
CM025057.1	exonerate:protein2genome:local	exon	32497503	32498447	.	+	.	gene_id "LOCXPOR98.354.HIT1"; transcript_id "LOCXPOR98.354.HIT1.transcript"; gene_name "LOCXPOR98.354.HIT1.OR.2R.315.7tm_1.exons1.CM025057.1.Carassius_auratus";
CM025057.1	exonerate:protein2genome:local	exon	32500816	32501748	.	+	.	gene_id "LOCXPOR99.358.HIT1"; transcript_id "LOCXPOR99.358.HIT1.transcript"; gene_name "LOCXPOR99.358.HIT1.OR.2R.311.7tm_1.exons1.CM025057.1.Carassius_auratus";
CM025057.1	exonerate:protein2genome:local	exon	32504854	32505768	.	+	.	gene_id "LOCXPOR100.359.HIT1"; transcript_id "LOCXPOR100.359.HIT1.transcript"; gene_name "LOCXPOR100.359.HIT1.OR.2R.305.7tm_1.exons1.CM025057.1.Carassius_auratus";
CM025057.1	exonerate:protein2genome:local	exon	32510462	32511376	.	+	.	gene_id "LOCXPOR101.360.HIT1"; transcript_id "LOCXPOR101.360.HIT1.transcript"; gene_name "LOCXPOR101.360.HIT1.OR.2R.305.7tm_1.exons1.CM025057.1.Carassius_auratus";
CM025057.1	exonerate:protein2genome:local	exon	32605418	32606332	.	+	.	gene_id "LOCXPOR102.361.HIT1"; transcript_id "LOCXPOR102.361.HIT1.transcript"; gene_name "LOCXPOR102.361.HIT1.OR.2R.305.7tm_1.exons1.CM025057.1.Carassius_auratus";
CM025058.1	exonerate:protein2genome:local	exon	10594091	10594987	.	-	.	gene_id "LOCXPOR103.362.HIT1"; transcript_id "LOCXPOR103.362.HIT1.transcript"; gene_name "LOCXPOR103.362.HIT1.OR.2R.299.7tm_1.exons1.CM025058.1.Carassius_auratus";
CM025061.1	exonerate:protein2genome:local	exon	18000295	18001263	.	-	.	gene_id "LOCXPOR104.365.HIT1"; transcript_id "LOCXPOR104.365.HIT1.transcript"; gene_name "LOCXPOR104.365.HIT1.OR.2R.323.7tm_4.exons1.CM025061.1.Carassius_auratus";
CM025061.1	exonerate:protein2genome:local	exon	18016622	18017590	.	-	.	gene_id "LOCXPOR104.367.HIT1"; transcript_id "LOCXPOR104.367.HIT1.transcript"; gene_name "LOCXPOR104.367.HIT1.OR.2R.323.7tm_4.exons1.CM025061.1.Carassius_auratus";
CM025061.1	exonerate:protein2genome:local	exon	18025522	18026514	.	-	.	gene_id "LOCXPOR106.369.HIT1"; transcript_id "LOCXPOR106.369.HIT1.transcript"; gene_name "LOCXPOR106.369.HIT1.OR.2R.331.7tm_4.exons1.CM025061.1.Carassius_auratus";
CM025061.1	exonerate:protein2genome:local	exon	18030353	18031333	.	-	.	gene_id "LOCXPOR107.372.HIT1"; transcript_id "LOCXPOR107.372.HIT1.transcript"; gene_name "LOCXPOR107.372.HIT1.OR.2R.327.7tm_4.exons1.CM025061.1.Carassius_auratus";
CM025061.1	exonerate:protein2genome:local	exon	18036819	18037814	.	-	.	gene_id "LOCXPOR108.374.HIT1"; transcript_id "LOCXPOR108.374.HIT1.transcript"; gene_name "LOCXPOR108.374.HIT1.OR.2R.332.7tm_4.exons1.CM025061.1.Carassius_auratus";
CM025061.1	exonerate:protein2genome:local	exon	18045496	18046491	.	-	.	gene_id "LOCXPOR109.376.HIT1"; transcript_id "LOCXPOR109.376.HIT1.transcript"; gene_name "LOCXPOR109.376.HIT1.OR.2R.332.7tm_4.exons1.CM025061.1.Carassius_auratus";
CM025061.1	exonerate:protein2genome:local	exon	18052244	18053227	.	-	.	gene_id "LOCXPOR110.378.HIT1"; transcript_id "LOCXPOR110.378.HIT1.transcript"; gene_name "LOCXPOR110.378.HIT1.OR.2R.328.7tm_4.exons1.CM025061.1.Carassius_auratus";
CM025061.1	exonerate:protein2genome:local	exon	18058779	18059747	.	-	.	gene_id "LOCXPOR111.379.HIT1"; transcript_id "LOCXPOR111.379.HIT1.transcript"; gene_name "LOCXPOR111.379.HIT1.OR.2R.323.7tm_4.exons1.CM025061.1.Carassius_auratus";
CM025061.1	exonerate:protein2genome:local	exon	18068070	18069038	.	-	.	gene_id "LOCXPOR112.380.HIT1"; transcript_id "LOCXPOR112.380.HIT1.transcript"; gene_name "LOCXPOR112.380.HIT1.OR.2R.323.7tm_4.exons1.CM025061.1.Carassius_auratus";
CM025061.1	exonerate:protein2genome:local	exon	18078882	18079817	.	-	.	gene_id "LOCXPOR113.381.HIT1"; transcript_id "LOCXPOR113.381.HIT1.transcript"; gene_name "LOCXPOR113.381.HIT1.OR.2R.312.7tm_4.exons1.CM025061.1.Carassius_auratus";
CM025061.1	exonerate:protein2genome:local	exon	18083642	18084577	.	-	.	gene_id "LOCXPOR114.382.HIT1"; transcript_id "LOCXPOR114.382.HIT1.transcript"; gene_name "LOCXPOR114.382.HIT1.OR.2R.312.7tm_4.exons1.CM025061.1.Carassius_auratus";
CM025061.1	exonerate:protein2genome:local	exon	18119658	18120590	.	+	.	gene_id "LOCXPOR115.386.HIT1"; transcript_id "LOCXPOR115.386.HIT1.transcript"; gene_name "LOCXPOR115.386.HIT1.OR.2R.311.7tm_4.exons1.CM025061.1.Carassius_auratus";
CM025061.1	exonerate:protein2genome:local	exon	18123593	18124543	.	+	.	gene_id "LOCXPOR116.387.HIT1"; transcript_id "LOCXPOR116.387.HIT1.transcript"; gene_name "LOCXPOR116.387.HIT1.OR.2R.317.7tm_4.exons1.CM025061.1.Carassius_auratus";
CM025061.1	exonerate:protein2genome:local	exon	18151141	18152091	.	+	.	gene_id "LOCXPOR117.391.HIT1"; transcript_id "LOCXPOR117.391.HIT1.transcript"; gene_name "LOCXPOR117.391.HIT1.OR.2R.317.7tm_4.exons1.CM025061.1.Carassius_auratus";
CM025061.1	exonerate:protein2genome:local	exon	18168483	18169457	.	+	.	gene_id "LOCXPOR118.396.HIT1"; transcript_id "LOCXPOR118.396.HIT1.transcript"; gene_name "LOCXPOR118.396.HIT1.OR.2R.325.7tm_4.exons1.CM025061.1.Carassius_auratus";
CM025061.1	exonerate:protein2genome:local	exon	18179461	18180441	.	+	.	gene_id "LOCXPOR119.397.HIT1"; transcript_id "LOCXPOR119.397.HIT1.transcript"; gene_name "LOCXPOR119.397.HIT1.OR.2R.327.7tm_4.exons1.CM025061.1.Carassius_auratus";
CM025062.1	exonerate:protein2genome:local	exon	651315	652256	.	-	.	gene_id "LOCXPOR120.399.HIT1"; transcript_id "LOCXPOR120.399.HIT1.transcript"; gene_name "LOCXPOR120.399.HIT1.OR.2R.314.7tm_4.exons1.CM025062.1.Carassius_auratus";
CM025066.1	exonerate:protein2genome:local	exon	4098906	4099811	.	-	.	gene_id "LOCXPOR121.401.HIT1"; transcript_id "LOCXPOR121.401.HIT1.transcript"; gene_name "LOCXPOR121.401.HIT1.OR.2R.302.7tm_4.exons1.CM025066.1.Carassius_auratus";
CM025066.1	exonerate:protein2genome:local	exon	4222814	4223728	.	-	.	gene_id "LOCXPOR122.403.HIT1"; transcript_id "LOCXPOR122.403.HIT1.transcript"; gene_name "LOCXPOR122.403.HIT1.OR.2R.305.7tm_4.exons1.CM025066.1.Carassius_auratus";
CM025066.1	exonerate:protein2genome:local	exon	4235719	4236663	.	-	.	gene_id "LOCXPOR123.405.HIT1"; transcript_id "LOCXPOR123.405.HIT1.transcript"; gene_name "LOCXPOR123.405.HIT1.OR.2R.315.7tm_4.exons1.CM025066.1.Carassius_auratus";
CM025066.1	exonerate:protein2genome:local	exon	4282295	4283230	.	-	.	gene_id "LOCXPOR124.407.HIT1"; transcript_id "LOCXPOR124.407.HIT1.transcript"; gene_name "LOCXPOR124.407.HIT1.OR.2R.312.7tm_4.exons1.CM025066.1.Carassius_auratus";
CM025066.1	exonerate:protein2genome:local	exon	4321756	4322682	.	-	.	gene_id "LOCXPOR125.409.HIT1"; transcript_id "LOCXPOR125.409.HIT1.transcript"; gene_name "LOCXPOR125.409.HIT1.OR.2R.309.7tm_4.exons1.CM025066.1.Carassius_auratus";
CM025066.1	exonerate:protein2genome:local	exon	4343497	4344432	.	-	.	gene_id "LOCXPOR126.410.HIT1"; transcript_id "LOCXPOR126.410.HIT1.transcript"; gene_name "LOCXPOR126.410.HIT1.OR.2R.312.7tm_4.exons1.CM025066.1.Carassius_auratus";
CM025066.1	exonerate:protein2genome:local	exon	4497058	4497963	.	-	.	gene_id "LOCXPOR127.412.HIT1"; transcript_id "LOCXPOR127.412.HIT1.transcript"; gene_name "LOCXPOR127.412.HIT1.OR.2R.302.7tm_4.exons1.CM025066.1.Carassius_auratus";
CM025066.1	exonerate:protein2genome:local	exon	4528321	4529253	.	-	.	gene_id "LOCXPOR128.414.HIT1"; transcript_id "LOCXPOR128.414.HIT1.transcript"; gene_name "LOCXPOR128.414.HIT1.OR.2R.311.7tm_4.exons1.CM025066.1.Carassius_auratus";
CM025066.1	exonerate:protein2genome:local	exon	4531530	4532420	.	+	.	gene_id "LOCXPOR127.416.HIT1"; transcript_id "LOCXPOR127.416.HIT1.transcript"; gene_name "LOCXPOR127.416.HIT1.OR.2R.297.7tm_4.exons1.CM025066.1.Carassius_auratus";
CM025066.1	exonerate:protein2genome:local	exon	4562714	4563628	.	+	.	gene_id "LOCXPOR30.419.HIT1"; transcript_id "LOCXPOR30.419.HIT1.transcript"; gene_name "LOCXPOR30.419.HIT1.OR.2R.305.7tm_4.exons1.CM025066.1.Carassius_auratus";
CM025066.1	exonerate:protein2genome:local	exon	4572445	4573383	.	+	.	gene_id "LOCXPOR129.420.HIT1"; transcript_id "LOCXPOR129.420.HIT1.transcript"; gene_name "LOCXPOR129.420.HIT1.OR.2R.313.7tm_4.exons1.CM025066.1.Carassius_auratus";
CM025066.1	exonerate:protein2genome:local	exon	9730329	9731258	.	-	.	gene_id "LOCXPOR130.421.HIT1"; transcript_id "LOCXPOR130.421.HIT1.transcript"; gene_name "LOCXPOR130.421.HIT1.OR.2R.310.7tm_1.exons1.CM025066.1.Carassius_auratus";
CM025066.1	exonerate:protein2genome:local	exon	9747911	9748846	.	+	.	gene_id "LOCXPOR131.422.HIT1"; transcript_id "LOCXPOR131.422.HIT1.transcript"; gene_name "LOCXPOR131.422.HIT1.OR.2R.312.7tm_1.exons1.CM025066.1.Carassius_auratus";
CM025066.1	exonerate:protein2genome:local	exon	9752362	9753294	.	+	.	gene_id "LOCXPOR132.423.HIT1"; transcript_id "LOCXPOR132.423.HIT1.transcript"; gene_name "LOCXPOR132.423.HIT1.OR.2R.311.7tm_1.exons1.CM025066.1.Carassius_auratus";
CM025066.1	exonerate:protein2genome:local	exon	11013178	11014117	.	-	.	gene_id "LOCXPOR45.424.HIT1"; transcript_id "LOCXPOR45.424.HIT1.transcript"; gene_name "LOCXPOR45.424.HIT1.OR.2R.290.7tm_1.exons1.CM025066.1.Carassius_auratus";
CM025066.1	exonerate:protein2genome:local	exon	18044419	18045354	.	-	.	gene_id "LOCXPOR133.428.HIT1"; transcript_id "LOCXPOR133.428.HIT1.transcript"; gene_name "LOCXPOR133.428.HIT1.OR.2R.312.7tm_4.exons1.CM025066.1.Carassius_auratus";
CM025066.1	exonerate:protein2genome:local	exon	18047961	18048896	.	-	.	gene_id "LOCXPOR134.430.HIT1"; transcript_id "LOCXPOR134.430.HIT1.transcript"; gene_name "LOCXPOR134.430.HIT1.OR.2R.312.7tm_4.exons1.CM025066.1.Carassius_auratus";
CM025066.1	exonerate:protein2genome:local	exon	18053037	18053966	.	+	.	gene_id "LOCXPOR135.431.HIT1"; transcript_id "LOCXPOR135.431.HIT1.transcript"; gene_name "LOCXPOR135.431.HIT1.OR.2R.310.7tm_4.exons1.CM025066.1.Carassius_auratus";
CM025066.1	exonerate:protein2genome:local	exon	18069444	18070412	.	+	.	gene_id "LOCXPOR136.435.HIT1"; transcript_id "LOCXPOR136.435.HIT1.transcript"; gene_name "LOCXPOR136.435.HIT1.OR.2R.323.7tm_4.exons1.CM025066.1.Carassius_auratus";
CM025066.1	exonerate:protein2genome:local	exon	18074534	18075483	.	-	.	gene_id "LOCXPOR54.436.HIT1"; transcript_id "LOCXPOR54.436.HIT1.transcript"; gene_name "LOCXPOR54.436.HIT1.OR.2R.282.7tm_4.exons1.CM025066.1.Carassius_auratus";
CM025066.1	exonerate:protein2genome:local	exon	18090417	18091394	.	-	.	gene_id "LOCXPOR137.442.HIT1"; transcript_id "LOCXPOR137.442.HIT1.transcript"; gene_name "LOCXPOR137.442.HIT1.OR.2R.326.7tm_4.exons1.CM025066.1.Carassius_auratus";
CM025066.1	exonerate:protein2genome:local	exon	18104015	18104947	.	+	.	gene_id "LOCXPOR138.444.HIT1"; transcript_id "LOCXPOR138.444.HIT1.transcript"; gene_name "LOCXPOR138.444.HIT1.OR.2R.311.7tm_4.exons1.CM025066.1.Carassius_auratus";
CM025066.1	exonerate:protein2genome:local	exon	18108991	18109968	.	-	.	gene_id "LOCXPOR139.446.HIT1"; transcript_id "LOCXPOR139.446.HIT1.transcript"; gene_name "LOCXPOR139.446.HIT1.OR.2R.326.7tm_4.exons1.CM025066.1.Carassius_auratus";
CM025066.1	exonerate:protein2genome:local	exon	18113461	18114438	.	-	.	gene_id "LOCXPOR140.448.HIT1"; transcript_id "LOCXPOR140.448.HIT1.transcript"; gene_name "LOCXPOR140.448.HIT1.OR.2R.326.7tm_4.exons1.CM025066.1.Carassius_auratus";
CM025066.1	exonerate:protein2genome:local	exon	18129802	18130779	.	-	.	gene_id "LOCXPOR141.450.HIT1"; transcript_id "LOCXPOR141.450.HIT1.transcript"; gene_name "LOCXPOR141.450.HIT1.OR.2R.326.7tm_4.exons1.CM025066.1.Carassius_auratus";
CM025066.1	exonerate:protein2genome:local	exon	18155302	18156267	.	+	.	gene_id "LOCXPOR142.452.HIT1"; transcript_id "LOCXPOR142.452.HIT1.transcript"; gene_name "LOCXPOR142.452.HIT1.OR.2R.322.7tm_4.exons1.CM025066.1.Carassius_auratus";
CM025066.1	exonerate:protein2genome:local	exon	18166936	18167832	.	-	.	gene_id "LOCXPOR143.453.HIT1"; transcript_id "LOCXPOR143.453.HIT1.transcript"; gene_name "LOCXPOR143.453.HIT1.OR.2R.299.7tm_4.exons1.CM025066.1.Carassius_auratus";
CM025066.1	exonerate:protein2genome:local	exon	18182564	18183529	.	+	.	gene_id "LOCXPOR144.455.HIT1"; transcript_id "LOCXPOR144.455.HIT1.transcript"; gene_name "LOCXPOR144.455.HIT1.OR.2R.322.7tm_4.exons1.CM025066.1.Carassius_auratus";
CM025066.1	exonerate:protein2genome:local	exon	18195586	18196563	.	+	.	gene_id "LOCXPOR145.458.HIT1"; transcript_id "LOCXPOR145.458.HIT1.transcript"; gene_name "LOCXPOR145.458.HIT1.OR.2R.326.7tm_4.exons1.CM025066.1.Carassius_auratus";
CM025066.1	exonerate:protein2genome:local	exon	18215592	18216569	.	+	.	gene_id "LOCXPOR146.460.HIT1"; transcript_id "LOCXPOR146.460.HIT1.transcript"; gene_name "LOCXPOR146.460.HIT1.OR.2R.326.7tm_4.exons1.CM025066.1.Carassius_auratus";
CM025066.1	exonerate:protein2genome:local	exon	18234924	18235868	.	+	.	gene_id "LOCXPOR147.462.HIT1"; transcript_id "LOCXPOR147.462.HIT1.transcript"; gene_name "LOCXPOR147.462.HIT1.OR.2R.315.7tm_4.exons1.CM025066.1.Carassius_auratus";
CM025066.1	exonerate:protein2genome:local	exon	18237157	18238098	.	+	.	gene_id "LOCXPOR148.463.HIT1"; transcript_id "LOCXPOR148.463.HIT1.transcript"; gene_name "LOCXPOR148.463.HIT1.OR.2R.314.7tm_4.exons1.CM025066.1.Carassius_auratus";
CM025066.1	exonerate:protein2genome:local	exon	18246319	18247287	.	+	.	gene_id "LOCXPOR149.464.HIT1"; transcript_id "LOCXPOR149.464.HIT1.transcript"; gene_name "LOCXPOR149.464.HIT1.OR.2R.323.7tm_4.exons1.CM025066.1.Carassius_auratus";
CM025066.1	exonerate:protein2genome:local	exon	18250845	18251786	.	+	.	gene_id "LOCXPOR150.465.HIT1"; transcript_id "LOCXPOR150.465.HIT1.transcript"; gene_name "LOCXPOR150.465.HIT1.OR.2R.314.7tm_4.exons1.CM025066.1.Carassius_auratus";
CM025072.1	exonerate:protein2genome:local	exon	10795576	10796529	.	-	.	gene_id "LOCXPOR151.466.HIT1"; transcript_id "LOCXPOR151.466.HIT1.transcript"; gene_name "LOCXPOR151.466.HIT1.OR.2R.318.7tm_1.exons1.CM025072.1.Carassius_auratus";
CM025072.1	exonerate:protein2genome:local	exon	10818545	10819453	.	-	.	gene_id "LOCXPOR152.468.HIT1"; transcript_id "LOCXPOR152.468.HIT1.transcript"; gene_name "LOCXPOR152.468.HIT1.OR.2R.303.7tm_4.exons1.CM025072.1.Carassius_auratus";
CM025072.1	exonerate:protein2genome:local	exon	10835122	10836036	.	+	.	gene_id "LOCXPOR153.470.HIT1"; transcript_id "LOCXPOR153.470.HIT1.transcript"; gene_name "LOCXPOR153.470.HIT1.OR.2R.305.7tm_4.exons1.CM025072.1.Carassius_auratus";
CM025072.1	exonerate:protein2genome:local	exon	10856855	10857784	.	+	.	gene_id "LOCXPOR154.477.HIT1"; transcript_id "LOCXPOR154.477.HIT1.transcript"; gene_name "LOCXPOR154.477.HIT1.OR.2R.310.7tm_4.exons1.CM025072.1.Carassius_auratus";
CM025072.1	exonerate:protein2genome:local	exon	10862115	10863035	.	+	.	gene_id "LOCXPOR155.478.HIT1"; transcript_id "LOCXPOR155.478.HIT1.transcript"; gene_name "LOCXPOR155.478.HIT1.OR.2R.307.7tm_4.exons1.CM025072.1.Carassius_auratus";
CM025072.1	exonerate:protein2genome:local	exon	10866615	10867541	.	+	.	gene_id "LOCXPOR156.479.HIT1"; transcript_id "LOCXPOR156.479.HIT1.transcript"; gene_name "LOCXPOR156.479.HIT1.OR.2R.309.7tm_4.exons1.CM025072.1.Carassius_auratus";
CM025072.1	exonerate:protein2genome:local	exon	10878808	10879725	.	+	.	gene_id "LOCXPOR157.481.HIT1"; transcript_id "LOCXPOR157.481.HIT1.transcript"; gene_name "LOCXPOR157.481.HIT1.OR.2R.306.7tm_4.exons1.CM025072.1.Carassius_auratus";
CM025072.1	exonerate:protein2genome:local	exon	10892904	10893821	.	+	.	gene_id "LOCXPOR158.482.HIT1"; transcript_id "LOCXPOR158.482.HIT1.transcript"; gene_name "LOCXPOR158.482.HIT1.OR.2R.306.7tm_4.exons1.CM025072.1.Carassius_auratus";
CM025072.1	exonerate:protein2genome:local	exon	10919956	10920861	.	+	.	gene_id "LOCXPOR158.483.HIT1"; transcript_id "LOCXPOR158.483.HIT1.transcript"; gene_name "LOCXPOR158.483.HIT1.OR.2R.302.7tm_4.exons1.CM025072.1.Carassius_auratus";
CM025072.1	exonerate:protein2genome:local	exon	10932452	10933369	.	+	.	gene_id "LOCXPOR160.485.HIT1"; transcript_id "LOCXPOR160.485.HIT1.transcript"; gene_name "LOCXPOR160.485.HIT1.OR.2R.306.7tm_4.exons1.CM025072.1.Carassius_auratus";
CM025072.1	exonerate:protein2genome:local	exon	10941348	10942265	.	+	.	gene_id "LOCXPOR157.486.HIT1"; transcript_id "LOCXPOR157.486.HIT1.transcript"; gene_name "LOCXPOR157.486.HIT1.OR.2R.306.7tm_4.exons1.CM025072.1.Carassius_auratus";
CM025072.1	exonerate:protein2genome:local	exon	10970764	10971681	.	+	.	gene_id "LOCXPOR162.487.HIT1"; transcript_id "LOCXPOR162.487.HIT1.transcript"; gene_name "LOCXPOR162.487.HIT1.OR.2R.306.7tm_4.exons1.CM025072.1.Carassius_auratus";
CM025072.1	exonerate:protein2genome:local	exon	10979404	10980321	.	+	.	gene_id "LOCXPOR163.488.HIT1"; transcript_id "LOCXPOR163.488.HIT1.transcript"; gene_name "LOCXPOR163.488.HIT1.OR.2R.306.7tm_4.exons1.CM025072.1.Carassius_auratus";
CM025072.1	exonerate:protein2genome:local	exon	10988101	10989036	.	+	.	gene_id "LOCXPOR164.489.HIT1"; transcript_id "LOCXPOR164.489.HIT1.transcript"; gene_name "LOCXPOR164.489.HIT1.OR.2R.312.7tm_4.exons1.CM025072.1.Carassius_auratus";
CM025072.1	exonerate:protein2genome:local	exon	11011228	11012160	.	+	.	gene_id "LOCXPOR165.494.HIT1"; transcript_id "LOCXPOR165.494.HIT1.transcript"; gene_name "LOCXPOR165.494.HIT1.OR.2R.311.7tm_4.exons1.CM025072.1.Carassius_auratus";
CM025072.1	exonerate:protein2genome:local	exon	13006150	13007115	.	+	.	gene_id "LOCXPOR166.496.HIT1"; transcript_id "LOCXPOR166.496.HIT1.transcript"; gene_name "LOCXPOR166.496.HIT1.OR.2R.322.7tm_1.exons1.CM025072.1.Carassius_auratus";
CM025072.1	exonerate:protein2genome:local	exon	17379288	17380184	.	+	.	gene_id "LOCXPOR167.497.HIT1"; transcript_id "LOCXPOR167.497.HIT1.transcript"; gene_name "LOCXPOR167.497.HIT1.OR.2R.299.7tm_4.exons1.CM025072.1.Carassius_auratus";
CM025072.1	exonerate:protein2genome:local	exon	17471253	17472164	.	+	.	gene_id "LOCXPOR168.498.HIT1"; transcript_id "LOCXPOR168.498.HIT1.transcript"; gene_name "LOCXPOR168.498.HIT1.OR.2R.304.7tm_4.exons1.CM025072.1.Carassius_auratus";
CM025072.1	exonerate:protein2genome:local	exon	17680597	17681514	.	+	.	gene_id "LOCXPOR169.499.HIT1"; transcript_id "LOCXPOR169.499.HIT1.transcript"; gene_name "LOCXPOR169.499.HIT1.OR.2R.306.7tm_4.exons1.CM025072.1.Carassius_auratus";
CM025072.1	exonerate:protein2genome:local	exon	17869931	17870869	.	+	.	gene_id "LOCXPOR170.500.HIT1"; transcript_id "LOCXPOR170.500.HIT1.transcript"; gene_name "LOCXPOR170.500.HIT1.OR.2R.313.7tm_4.exons1.CM025072.1.Carassius_auratus";
CM025074.1	exonerate:protein2genome:local	exon	13062005	13062904	.	-	.	gene_id "LOCXPOR171.501.HIT1"; transcript_id "LOCXPOR171.501.HIT1.transcript"; gene_name "LOCXPOR171.501.HIT1.OR.2R.300.7tm_1.exons1.CM025074.1.Carassius_auratus";
JACRWB010000616.1	exonerate:protein2genome:local	exon	109776	110717	.	+	.	gene_id "LOCXPOR172.503.HIT1"; transcript_id "LOCXPOR172.503.HIT1.transcript"; gene_name "LOCXPOR172.503.HIT1.OR.2R.314.7tm_4.exons1.JACRWB010000616.1.Carassius_auratus";
JACRWB010000616.1	exonerate:protein2genome:local	exon	162678	163655	.	+	.	gene_id "LOCXPOR173.507.HIT1"; transcript_id "LOCXPOR173.507.HIT1.transcript"; gene_name "LOCXPOR173.507.HIT1.OR.2R.326.7tm_4.exons1.JACRWB010000616.1.Carassius_auratus";
JACRWB010000616.1	exonerate:protein2genome:local	exon	234825	235769	.	+	.	gene_id "LOCXPOR174.510.HIT1"; transcript_id "LOCXPOR174.510.HIT1.transcript"; gene_name "LOCXPOR174.510.HIT1.OR.2R.315.7tm_4.exons1.JACRWB010000616.1.Carassius_auratus";
JACRWB010000782.1	exonerate:protein2genome:local	exon	10151	11065	.	-	.	gene_id "LOCXPOR179.512.HIT1"; transcript_id "LOCXPOR179.512.HIT1.transcript"; gene_name "LOCXPOR179.512.HIT1.OR.2R.305.7tm_4.exons1.JACRWB010000782.1.Carassius_auratus";
JACRWB010001321.1	exonerate:protein2genome:local	exon	6298	7212	.	-	.	gene_id "LOCXPOR180.514.HIT1"; transcript_id "LOCXPOR180.514.HIT1.transcript"; gene_name "LOCXPOR180.514.HIT1.OR.2R.305.7tm_4.exons1.JACRWB010001321.1.Carassius_auratus";
JACRWB010001510.1	exonerate:protein2genome:local	exon	120230	121144	.	-	.	gene_id "LOCXPOR175.517.HIT1"; transcript_id "LOCXPOR175.517.HIT1.transcript"; gene_name "LOCXPOR175.517.HIT1.OR.2R.305.7tm_4.exons1.JACRWB010001510.1.Carassius_auratus";
JACRWB010001510.1	exonerate:protein2genome:local	exon	144139	145053	.	+	.	gene_id "LOCXPOR176.519.HIT1"; transcript_id "LOCXPOR176.519.HIT1.transcript"; gene_name "LOCXPOR176.519.HIT1.OR.2R.305.7tm_4.exons1.JACRWB010001510.1.Carassius_auratus";
JACRWB010001510.1	exonerate:protein2genome:local	exon	228461	229393	.	-	.	gene_id "LOCXPOR177.522.HIT1"; transcript_id "LOCXPOR177.522.HIT1.transcript"; gene_name "LOCXPOR177.522.HIT1.OR.2R.311.7tm_4.exons1.JACRWB010001510.1.Carassius_auratus";
JACRWB010001510.1	exonerate:protein2genome:local	exon	240382	241314	.	-	.	gene_id "LOCXPOR178.524.HIT1"; transcript_id "LOCXPOR178.524.HIT1.transcript"; gene_name "LOCXPOR178.524.HIT1.OR.2R.311.7tm_4.exons1.JACRWB010001510.1.Carassius_auratus";
CM025041.1	exonerate:protein2genome:local	exon	21789571	21790056	.	+	.	gene_id "LOCXPDareOR15.50-zeta.327.301.HIT1"; transcript_id "LOCXPDareOR15.50-zeta.327.301.HIT1.transcript"; gene_name "LOCXPDareOR15.50-zeta.327.301.HIT1.OR.1R.308.7tm_4.exons2.CM025041.1.Carassius_auratus";
CM025041.1	exonerate:protein2genome:local	exon	21790390	21790827	.	+	.	gene_id "LOCXPDareOR15.50-zeta.327.301.HIT1"; transcript_id "LOCXPDareOR15.50-zeta.327.301.HIT1.transcript"; gene_name "LOCXPDareOR15.50-zeta.327.301.HIT1.OR.1R.308.7tm_4.exons2.CM025041.1.Carassius_auratus";
CM025057.1	exonerate:protein2genome:local	exon	32471692	32471889	.	+	.	gene_id "LOCXPTilORs.V262.335.355.HIT1"; transcript_id "LOCXPTilORs.V262.335.355.HIT1.transcript"; gene_name "LOCXPTilORs.V262.335.355.HIT1.OR.1R.294..exons2.CM025057.1.Carassius_auratus";
CM025057.1	exonerate:protein2genome:local	exon	32472674	32473357	.	+	.	gene_id "LOCXPTilORs.V262.335.355.HIT1"; transcript_id "LOCXPTilORs.V262.335.355.HIT1.transcript"; gene_name "LOCXPTilORs.V262.335.355.HIT1.OR.1R.294..exons2.CM025057.1.Carassius_auratus";
CM025066.1	exonerate:protein2genome:local	exon	18035624	18036487	.	+	.	gene_id "LOCXPDareOR15.32-delta.327.415.HIT1"; transcript_id "LOCXPDareOR15.32-delta.327.415.HIT1.transcript"; gene_name "LOCXPDareOR15.32-delta.327.415.HIT1.OR.1R.288.7tm_4.exons1.CM025066.1.Carassius_auratus";
CM025036.1	exonerate:protein2genome:local	exon	20794522	20795520	.	-	.	gene_id "LOCXPTAAR1.256.HIT1"; transcript_id "LOCXPTAAR1.256.HIT1.transcript"; gene_name "LOCXPTAAR1.256.HIT1.TAAR.2R.333.7tm_1.exons1.CM025036.1.Carassius_auratus";
CM025036.1	exonerate:protein2genome:local	exon	20813690	20814715	.	-	.	gene_id "LOCXPTAAR2.280.HIT1"; transcript_id "LOCXPTAAR2.280.HIT1.transcript"; gene_name "LOCXPTAAR2.280.HIT1.TAAR.2R.342.7tm_1.exons1.CM025036.1.Carassius_auratus";
CM025036.1	exonerate:protein2genome:local	exon	20827243	20828265	.	+	.	gene_id "LOCXPTAAR3.290.HIT1"; transcript_id "LOCXPTAAR3.290.HIT1.transcript"; gene_name "LOCXPTAAR3.290.HIT1.TAAR.2R.341.7tm_1.exons1.CM025036.1.Carassius_auratus";
CM025036.1	exonerate:protein2genome:local	exon	20835130	20836155	.	+	.	gene_id "LOCXPTAAR4.305.HIT1"; transcript_id "LOCXPTAAR4.305.HIT1.transcript"; gene_name "LOCXPTAAR4.305.HIT1.TAAR.2R.342.7tm_1.exons1.CM025036.1.Carassius_auratus";
CM025036.1	exonerate:protein2genome:local	exon	20842673	20843689	.	+	.	gene_id "LOCXPTAAR5.326.HIT1"; transcript_id "LOCXPTAAR5.326.HIT1.transcript"; gene_name "LOCXPTAAR5.326.HIT1.TAAR.2R.339.7tm_1.exons1.CM025036.1.Carassius_auratus";
CM025036.1	exonerate:protein2genome:local	exon	20853879	20854904	.	+	.	gene_id "LOCXPTAAR6.347.HIT1"; transcript_id "LOCXPTAAR6.347.HIT1.transcript"; gene_name "LOCXPTAAR6.347.HIT1.TAAR.2R.342.7tm_1.exons1.CM025036.1.Carassius_auratus";
CM025036.1	exonerate:protein2genome:local	exon	20860983	20862008	.	+	.	gene_id "LOCXPTAAR7.368.HIT1"; transcript_id "LOCXPTAAR7.368.HIT1.transcript"; gene_name "LOCXPTAAR7.368.HIT1.TAAR.2R.342.7tm_1.exons1.CM025036.1.Carassius_auratus";
CM025036.1	exonerate:protein2genome:local	exon	20871294	20872309	.	+	.	gene_id "LOCXPTAAR5.160.HIT1"; transcript_id "LOCXPTAAR5.160.HIT1.transcript"; gene_name "LOCXPTAAR5.160.HIT1.TAAR.2R.294.7tm_1.exons1.CM025036.1.Carassius_auratus";
CM025036.1	exonerate:protein2genome:local	exon	20880061	20881077	.	+	.	gene_id "LOCXPTAAR5.174.HIT1"; transcript_id "LOCXPTAAR5.174.HIT1.transcript"; gene_name "LOCXPTAAR5.174.HIT1.TAAR.2R.339.7tm_1.exons1.CM025036.1.Carassius_auratus";
CM025036.1	exonerate:protein2genome:local	exon	20912417	20913436	.	-	.	gene_id "LOCXPTAAR9.196.HIT1"; transcript_id "LOCXPTAAR9.196.HIT1.transcript"; gene_name "LOCXPTAAR9.196.HIT1.TAAR.2R.340.7tm_1.exons1.CM025036.1.Carassius_auratus";
CM025036.1	exonerate:protein2genome:local	exon	20940761	20941717	.	-	.	gene_id "LOCXPTAAR10.255.HIT1"; transcript_id "LOCXPTAAR10.255.HIT1.transcript"; gene_name "LOCXPTAAR10.255.HIT1.TAAR.2R.319.7tm_1.exons1.CM025036.1.Carassius_auratus";
CM025039.1	exonerate:protein2genome:local	exon	1901683	1902648	.	-	.	gene_id "LOCXPTAAR11.257.HIT1"; transcript_id "LOCXPTAAR11.257.HIT1.transcript"; gene_name "LOCXPTAAR11.257.HIT1.TAAR.2R.322.7tm_1.exons1.CM025039.1.Carassius_auratus";
CM025039.1	exonerate:protein2genome:local	exon	1937542	1938507	.	+	.	gene_id "LOCXPTAAR12.258.HIT1"; transcript_id "LOCXPTAAR12.258.HIT1.transcript"; gene_name "LOCXPTAAR12.258.HIT1.TAAR.2R.322.7tm_1.exons1.CM025039.1.Carassius_auratus";
CM025039.1	exonerate:protein2genome:local	exon	2053796	2054761	.	+	.	gene_id "LOCXPTAAR13.259.HIT1"; transcript_id "LOCXPTAAR13.259.HIT1.transcript"; gene_name "LOCXPTAAR13.259.HIT1.TAAR.2R.322.7tm_1.exons1.CM025039.1.Carassius_auratus";
CM025039.1	exonerate:protein2genome:local	exon	2178639	2179604	.	+	.	gene_id "LOCXPTAAR14.260.HIT1"; transcript_id "LOCXPTAAR14.260.HIT1.transcript"; gene_name "LOCXPTAAR14.260.HIT1.TAAR.2R.322.7tm_1.exons1.CM025039.1.Carassius_auratus";
CM025045.1	exonerate:protein2genome:local	exon	998243	999277	.	-	.	gene_id "LOCXPTAAR15.262.HIT1"; transcript_id "LOCXPTAAR15.262.HIT1.transcript"; gene_name "LOCXPTAAR15.262.HIT1.TAAR.2R.345.7tm_1.exons1.CM025045.1.Carassius_auratus";
CM025045.1	exonerate:protein2genome:local	exon	1008812	1009816	.	-	.	gene_id "LOCXPTAAR16.264.HIT1"; transcript_id "LOCXPTAAR16.264.HIT1.transcript"; gene_name "LOCXPTAAR16.264.HIT1.TAAR.2R.335.7tm_1.exons1.CM025045.1.Carassius_auratus";
CM025046.1	exonerate:protein2genome:local	exon	26975158	26976159	.	-	.	gene_id "LOCXPTAAR17.265.HIT1"; transcript_id "LOCXPTAAR17.265.HIT1.transcript"; gene_name "LOCXPTAAR17.265.HIT1.TAAR.2R.334.7tm_1.exons1.CM025046.1.Carassius_auratus";
CM025046.1	exonerate:protein2genome:local	exon	27007936	27008937	.	-	.	gene_id "LOCXPTAAR18.271.HIT1"; transcript_id "LOCXPTAAR18.271.HIT1.transcript"; gene_name "LOCXPTAAR18.271.HIT1.TAAR.2R.334.7tm_1.exons1.CM025046.1.Carassius_auratus";
CM025046.1	exonerate:protein2genome:local	exon	27035177	27036190	.	-	.	gene_id "LOCXPTAAR19.274.HIT1"; transcript_id "LOCXPTAAR19.274.HIT1.transcript"; gene_name "LOCXPTAAR19.274.HIT1.TAAR.2R.338.7tm_1.exons1.CM025046.1.Carassius_auratus";
CM025046.1	exonerate:protein2genome:local	exon	27051498	27052511	.	-	.	gene_id "LOCXPTAAR20.275.HIT1"; transcript_id "LOCXPTAAR20.275.HIT1.transcript"; gene_name "LOCXPTAAR20.275.HIT1.TAAR.2R.338.7tm_1.exons1.CM025046.1.Carassius_auratus";
CM025046.1	exonerate:protein2genome:local	exon	27070307	27071287	.	+	.	gene_id "LOCXPTAAR21.279.HIT1"; transcript_id "LOCXPTAAR21.279.HIT1.transcript"; gene_name "LOCXPTAAR21.279.HIT1.TAAR.2R.327.7tm_1.exons1.CM025046.1.Carassius_auratus";
CM025046.1	exonerate:protein2genome:local	exon	27077690	27078697	.	-	.	gene_id "LOCXPTAAR22.281.HIT1"; transcript_id "LOCXPTAAR22.281.HIT1.transcript"; gene_name "LOCXPTAAR22.281.HIT1.TAAR.2R.336.7tm_1.exons1.CM025046.1.Carassius_auratus";
CM025046.1	exonerate:protein2genome:local	exon	27085044	27086051	.	-	.	gene_id "LOCXPTAAR23.282.HIT1"; transcript_id "LOCXPTAAR23.282.HIT1.transcript"; gene_name "LOCXPTAAR23.282.HIT1.TAAR.2R.336.7tm_1.exons1.CM025046.1.Carassius_auratus";
CM025046.1	exonerate:protein2genome:local	exon	27090265	27091305	.	-	.	gene_id "LOCXPTAAR24.283.HIT1"; transcript_id "LOCXPTAAR24.283.HIT1.transcript"; gene_name "LOCXPTAAR24.283.HIT1.TAAR.2R.347.7tm_1.exons1.CM025046.1.Carassius_auratus";
CM025046.1	exonerate:protein2genome:local	exon	27099154	27100176	.	+	.	gene_id "LOCXPTAAR25.284.HIT1"; transcript_id "LOCXPTAAR25.284.HIT1.transcript"; gene_name "LOCXPTAAR25.284.HIT1.TAAR.2R.341.7tm_1.exons1.CM025046.1.Carassius_auratus";
CM025046.1	exonerate:protein2genome:local	exon	27117458	27118480	.	+	.	gene_id "LOCXPTAAR26.285.HIT1"; transcript_id "LOCXPTAAR26.285.HIT1.transcript"; gene_name "LOCXPTAAR26.285.HIT1.TAAR.2R.341.7tm_1.exons1.CM025046.1.Carassius_auratus";
CM025046.1	exonerate:protein2genome:local	exon	27131546	27132568	.	+	.	gene_id "LOCXPTAAR27.286.HIT1"; transcript_id "LOCXPTAAR27.286.HIT1.transcript"; gene_name "LOCXPTAAR27.286.HIT1.TAAR.2R.341.7tm_1.exons1.CM025046.1.Carassius_auratus";
CM025046.1	exonerate:protein2genome:local	exon	27136853	27137875	.	+	.	gene_id "LOCXPTAAR28.287.HIT1"; transcript_id "LOCXPTAAR28.287.HIT1.transcript"; gene_name "LOCXPTAAR28.287.HIT1.TAAR.2R.341.7tm_1.exons1.CM025046.1.Carassius_auratus";
CM025046.1	exonerate:protein2genome:local	exon	27157334	27158317	.	+	.	gene_id "LOCXPTAAR29.288.HIT1"; transcript_id "LOCXPTAAR29.288.HIT1.transcript"; gene_name "LOCXPTAAR29.288.HIT1.TAAR.2R.328.7tm_1.exons1.CM025046.1.Carassius_auratus";
CM025046.1	exonerate:protein2genome:local	exon	27162664	27163647	.	+	.	gene_id "LOCXPTAAR30.289.HIT1"; transcript_id "LOCXPTAAR30.289.HIT1.transcript"; gene_name "LOCXPTAAR30.289.HIT1.TAAR.2R.328.7tm_1.exons1.CM025046.1.Carassius_auratus";
CM025046.1	exonerate:protein2genome:local	exon	27173061	27174044	.	+	.	gene_id "LOCXPTAAR31.291.HIT1"; transcript_id "LOCXPTAAR31.291.HIT1.transcript"; gene_name "LOCXPTAAR31.291.HIT1.TAAR.2R.328.7tm_1.exons1.CM025046.1.Carassius_auratus";
CM025046.1	exonerate:protein2genome:local	exon	27178296	27179279	.	+	.	gene_id "LOCXPTAAR32.292.HIT1"; transcript_id "LOCXPTAAR32.292.HIT1.transcript"; gene_name "LOCXPTAAR32.292.HIT1.TAAR.2R.328.7tm_1.exons1.CM025046.1.Carassius_auratus";
CM025046.1	exonerate:protein2genome:local	exon	27186940	27187842	.	+	.	gene_id "LOCXPTAAR33.293.HIT1"; transcript_id "LOCXPTAAR33.293.HIT1.transcript"; gene_name "LOCXPTAAR33.293.HIT1.TAAR.2R.301.7tm_1.exons1.CM025046.1.Carassius_auratus";
CM025046.1	exonerate:protein2genome:local	exon	27193745	27194728	.	+	.	gene_id "LOCXPTAAR34.294.HIT1"; transcript_id "LOCXPTAAR34.294.HIT1.transcript"; gene_name "LOCXPTAAR34.294.HIT1.TAAR.2R.328.7tm_1.exons1.CM025046.1.Carassius_auratus";
CM025046.1	exonerate:protein2genome:local	exon	27200861	27201844	.	+	.	gene_id "LOCXPTAAR35.295.HIT1"; transcript_id "LOCXPTAAR35.295.HIT1.transcript"; gene_name "LOCXPTAAR35.295.HIT1.TAAR.2R.328.7tm_1.exons1.CM025046.1.Carassius_auratus";
CM025060.1	exonerate:protein2genome:local	exon	23480009	23480974	.	-	.	gene_id "LOCXPTAAR12.296.HIT1"; transcript_id "LOCXPTAAR12.296.HIT1.transcript"; gene_name "LOCXPTAAR12.296.HIT1.TAAR.2R.322.7tm_1.exons1.CM025060.1.Carassius_auratus";
CM025061.1	exonerate:protein2genome:local	exon	19713201	19714211	.	-	.	gene_id "LOCXPTAAR37.302.HIT1"; transcript_id "LOCXPTAAR37.302.HIT1.transcript"; gene_name "LOCXPTAAR37.302.HIT1.TAAR.2R.337.7tm_1.exons1.CM025061.1.Carassius_auratus";
CM025061.1	exonerate:protein2genome:local	exon	19760139	19761146	.	-	.	gene_id "LOCXPTAAR98.313.HIT1"; transcript_id "LOCXPTAAR98.313.HIT1.transcript"; gene_name "LOCXPTAAR98.313.HIT1.TAAR.2R.315.7tm_1.exons1.CM025061.1.Carassius_auratus";
CM025061.1	exonerate:protein2genome:local	exon	19779098	19780106	.	-	.	gene_id "LOCXPTAAR98.319.HIT1"; transcript_id "LOCXPTAAR98.319.HIT1.transcript"; gene_name "LOCXPTAAR98.319.HIT1.TAAR.2R.297.7tm_1.exons1.CM025061.1.Carassius_auratus";
CM025061.1	exonerate:protein2genome:local	exon	20039699	20040664	.	+	.	gene_id "LOCXPTAAR39.323.HIT1"; transcript_id "LOCXPTAAR39.323.HIT1.transcript"; gene_name "LOCXPTAAR39.323.HIT1.TAAR.2R.322.7tm_1.exons1.CM025061.1.Carassius_auratus";
CM025061.1	exonerate:protein2genome:local	exon	20044613	20045635	.	-	.	gene_id "LOCXPTAAR40.325.HIT1"; transcript_id "LOCXPTAAR40.325.HIT1.transcript"; gene_name "LOCXPTAAR40.325.HIT1.TAAR.2R.341.7tm_1.exons1.CM025061.1.Carassius_auratus";
CM025061.1	exonerate:protein2genome:local	exon	20058107	20059141	.	-	.	gene_id "LOCXPTAAR41.330.HIT1"; transcript_id "LOCXPTAAR41.330.HIT1.transcript"; gene_name "LOCXPTAAR41.330.HIT1.TAAR.2R.345.7tm_1.exons1.CM025061.1.Carassius_auratus";
CM025061.1	exonerate:protein2genome:local	exon	20072173	20073156	.	-	.	gene_id "LOCXPTAAR42.337.HIT1"; transcript_id "LOCXPTAAR42.337.HIT1.transcript"; gene_name "LOCXPTAAR42.337.HIT1.TAAR.2R.328.7tm_1.exons1.CM025061.1.Carassius_auratus";
CM025061.1	exonerate:protein2genome:local	exon	20097303	20098217	.	+	.	gene_id "LOCXPTAAR43.342.HIT1"; transcript_id "LOCXPTAAR43.342.HIT1.transcript"; gene_name "LOCXPTAAR43.342.HIT1.TAAR.2R.305.7tm_1.exons1.CM025061.1.Carassius_auratus";
CM025061.1	exonerate:protein2genome:local	exon	20107111	20108055	.	-	.	gene_id "LOCXPTAAR44.344.HIT1"; transcript_id "LOCXPTAAR44.344.HIT1.transcript"; gene_name "LOCXPTAAR44.344.HIT1.TAAR.2R.315.7tm_1.exons1.CM025061.1.Carassius_auratus";
CM025061.1	exonerate:protein2genome:local	exon	20111507	20112493	.	+	.	gene_id "LOCXPTAAR45.346.HIT1"; transcript_id "LOCXPTAAR45.346.HIT1.transcript"; gene_name "LOCXPTAAR45.346.HIT1.TAAR.2R.329.7tm_1.exons1.CM025061.1.Carassius_auratus";
CM025061.1	exonerate:protein2genome:local	exon	20120070	20121083	.	-	.	gene_id "LOCXPTAAR46.349.HIT1"; transcript_id "LOCXPTAAR46.349.HIT1.transcript"; gene_name "LOCXPTAAR46.349.HIT1.TAAR.2R.338.7tm_1.exons1.CM025061.1.Carassius_auratus";
CM025061.1	exonerate:protein2genome:local	exon	20124503	20125462	.	-	.	gene_id "LOCXPTAAR47.351.HIT1"; transcript_id "LOCXPTAAR47.351.HIT1.transcript"; gene_name "LOCXPTAAR47.351.HIT1.TAAR.2R.320.7tm_1.exons1.CM025061.1.Carassius_auratus";
CM025061.1	exonerate:protein2genome:local	exon	20135096	20136055	.	-	.	gene_id "LOCXPTAAR48.353.HIT1"; transcript_id "LOCXPTAAR48.353.HIT1.transcript"; gene_name "LOCXPTAAR48.353.HIT1.TAAR.2R.320.7tm_1.exons1.CM025061.1.Carassius_auratus";
CM025061.1	exonerate:protein2genome:local	exon	20143635	20144666	.	-	.	gene_id "LOCXPTAAR49.355.HIT1"; transcript_id "LOCXPTAAR49.355.HIT1.transcript"; gene_name "LOCXPTAAR49.355.HIT1.TAAR.2R.344.7tm_1.exons1.CM025061.1.Carassius_auratus";
CM025061.1	exonerate:protein2genome:local	exon	20150489	20151523	.	-	.	gene_id "LOCXPTAAR50.357.HIT1"; transcript_id "LOCXPTAAR50.357.HIT1.transcript"; gene_name "LOCXPTAAR50.357.HIT1.TAAR.2R.345.7tm_1.exons1.CM025061.1.Carassius_auratus";
CM025061.1	exonerate:protein2genome:local	exon	20157822	20158856	.	-	.	gene_id "LOCXPTAAR52.359.HIT1"; transcript_id "LOCXPTAAR52.359.HIT1.transcript"; gene_name "LOCXPTAAR52.359.HIT1.TAAR.2R.345.7tm_1.exons1.CM025061.1.Carassius_auratus";
CM025061.1	exonerate:protein2genome:local	exon	20165558	20166589	.	-	.	gene_id "LOCXPTAAR52.361.HIT1"; transcript_id "LOCXPTAAR52.361.HIT1.transcript"; gene_name "LOCXPTAAR52.361.HIT1.TAAR.2R.344.7tm_1.exons1.CM025061.1.Carassius_auratus";
CM025061.1	exonerate:protein2genome:local	exon	20188628	20189661	.	+	.	gene_id "LOCXPTAAR52.365.HIT1"; transcript_id "LOCXPTAAR52.365.HIT1.transcript"; gene_name "LOCXPTAAR52.365.HIT1.TAAR.2R.292.7tm_1.exons1.CM025061.1.Carassius_auratus";
CM025061.1	exonerate:protein2genome:local	exon	20195999	20196895	.	-	.	gene_id "LOCXPTAAR53.367.HIT1"; transcript_id "LOCXPTAAR53.367.HIT1.transcript"; gene_name "LOCXPTAAR53.367.HIT1.TAAR.2R.299.7tm_1.exons1.CM025061.1.Carassius_auratus";
CM025061.1	exonerate:protein2genome:local	exon	20213961	20214992	.	+	.	gene_id "LOCXPTAAR54.370.HIT1"; transcript_id "LOCXPTAAR54.370.HIT1.transcript"; gene_name "LOCXPTAAR54.370.HIT1.TAAR.2R.344.7tm_1.exons1.CM025061.1.Carassius_auratus";
CM025061.1	exonerate:protein2genome:local	exon	20218430	20219455	.	+	.	gene_id "LOCXPTAAR55.372.HIT1"; transcript_id "LOCXPTAAR55.372.HIT1.transcript"; gene_name "LOCXPTAAR55.372.HIT1.TAAR.2R.342.7tm_1.exons1.CM025061.1.Carassius_auratus";
CM025061.1	exonerate:protein2genome:local	exon	20225555	20226586	.	+	.	gene_id "LOCXPTAAR56.374.HIT1"; transcript_id "LOCXPTAAR56.374.HIT1.transcript"; gene_name "LOCXPTAAR56.374.HIT1.TAAR.2R.344.7tm_1.exons1.CM025061.1.Carassius_auratus";
CM025061.1	exonerate:protein2genome:local	exon	20242355	20243356	.	+	.	gene_id "LOCXPTAAR57.376.HIT1"; transcript_id "LOCXPTAAR57.376.HIT1.transcript"; gene_name "LOCXPTAAR57.376.HIT1.TAAR.2R.334.7tm_1.exons1.CM025061.1.Carassius_auratus";
CM025061.1	exonerate:protein2genome:local	exon	20260066	20261034	.	+	.	gene_id "LOCXPTAAR58.378.HIT1"; transcript_id "LOCXPTAAR58.378.HIT1.transcript"; gene_name "LOCXPTAAR58.378.HIT1.TAAR.2R.323.7tm_1.exons1.CM025061.1.Carassius_auratus";
CM025061.1	exonerate:protein2genome:local	exon	20274567	20275592	.	+	.	gene_id "LOCXPTAAR59.382.HIT1"; transcript_id "LOCXPTAAR59.382.HIT1.transcript"; gene_name "LOCXPTAAR59.382.HIT1.TAAR.2R.342.7tm_1.exons1.CM025061.1.Carassius_auratus";
CM025061.1	exonerate:protein2genome:local	exon	20290444	20291466	.	+	.	gene_id "LOCXPTAAR60.387.HIT1"; transcript_id "LOCXPTAAR60.387.HIT1.transcript"; gene_name "LOCXPTAAR60.387.HIT1.TAAR.2R.341.7tm_1.exons1.CM025061.1.Carassius_auratus";
CM025061.1	exonerate:protein2genome:local	exon	20310087	20311112	.	-	.	gene_id "LOCXPTAAR61.389.HIT1"; transcript_id "LOCXPTAAR61.389.HIT1.transcript"; gene_name "LOCXPTAAR61.389.HIT1.TAAR.2R.342.7tm_1.exons1.CM025061.1.Carassius_auratus";
CM025061.1	exonerate:protein2genome:local	exon	20330061	20331080	.	+	.	gene_id "LOCXPTAAR62.162.HIT1"; transcript_id "LOCXPTAAR62.162.HIT1.transcript"; gene_name "LOCXPTAAR62.162.HIT1.TAAR.2R.340.7tm_1.exons1.CM025061.1.Carassius_auratus";
CM025061.1	exonerate:protein2genome:local	exon	20342438	20343442	.	+	.	gene_id "LOCXPTAAR16.164.HIT1"; transcript_id "LOCXPTAAR16.164.HIT1.transcript"; gene_name "LOCXPTAAR16.164.HIT1.TAAR.2R.335.7tm_1.exons1.CM025061.1.Carassius_auratus";
CM025061.1	exonerate:protein2genome:local	exon	20352725	20353759	.	+	.	gene_id "LOCXPTAAR64.166.HIT1"; transcript_id "LOCXPTAAR64.166.HIT1.transcript"; gene_name "LOCXPTAAR64.166.HIT1.TAAR.2R.345.7tm_1.exons1.CM025061.1.Carassius_auratus";
CM025064.1	exonerate:protein2genome:local	exon	3782671	3783636	.	-	.	gene_id "LOCXPTAAR12.167.HIT1"; transcript_id "LOCXPTAAR12.167.HIT1.transcript"; gene_name "LOCXPTAAR12.167.HIT1.TAAR.2R.322.7tm_1.exons1.CM025064.1.Carassius_auratus";
CM025071.1	exonerate:protein2genome:local	exon	26061612	26062631	.	-	.	gene_id "LOCXPTAAR66.168.HIT1"; transcript_id "LOCXPTAAR66.168.HIT1.transcript"; gene_name "LOCXPTAAR66.168.HIT1.TAAR.2R.340.7tm_1.exons1.CM025071.1.Carassius_auratus";
CM025071.1	exonerate:protein2genome:local	exon	26068326	26069351	.	-	.	gene_id "LOCXPTAAR67.169.HIT1"; transcript_id "LOCXPTAAR67.169.HIT1.transcript"; gene_name "LOCXPTAAR67.169.HIT1.TAAR.2R.342.7tm_1.exons1.CM025071.1.Carassius_auratus";
CM025071.1	exonerate:protein2genome:local	exon	26074915	26075895	.	-	.	gene_id "LOCXPTAAR74.170.HIT1"; transcript_id "LOCXPTAAR74.170.HIT1.transcript"; gene_name "LOCXPTAAR74.170.HIT1.TAAR.2R.327.7tm_1.exons1.CM025071.1.Carassius_auratus";
CM025071.1	exonerate:protein2genome:local	exon	26078684	26079595	.	-	.	gene_id "LOCXPTAAR69.171.HIT1"; transcript_id "LOCXPTAAR69.171.HIT1.transcript"; gene_name "LOCXPTAAR69.171.HIT1.TAAR.2R.304.7tm_1.exons1.CM025071.1.Carassius_auratus";
CM025071.1	exonerate:protein2genome:local	exon	26084462	26085472	.	-	.	gene_id "LOCXPTAAR70.172.HIT1"; transcript_id "LOCXPTAAR70.172.HIT1.transcript"; gene_name "LOCXPTAAR70.172.HIT1.TAAR.2R.337.7tm_1.exons1.CM025071.1.Carassius_auratus";
CM025071.1	exonerate:protein2genome:local	exon	26095293	26096321	.	-	.	gene_id "LOCXPTAAR71.173.HIT1"; transcript_id "LOCXPTAAR71.173.HIT1.transcript"; gene_name "LOCXPTAAR71.173.HIT1.TAAR.2R.343.7tm_1.exons1.CM025071.1.Carassius_auratus";
CM025071.1	exonerate:protein2genome:local	exon	26099414	26100409	.	-	.	gene_id "LOCXPTAAR72.175.HIT1"; transcript_id "LOCXPTAAR72.175.HIT1.transcript"; gene_name "LOCXPTAAR72.175.HIT1.TAAR.2R.332.7tm_1.exons1.CM025071.1.Carassius_auratus";
CM025071.1	exonerate:protein2genome:local	exon	26106934	26107941	.	-	.	gene_id "LOCXPTAAR73.176.HIT1"; transcript_id "LOCXPTAAR73.176.HIT1.transcript"; gene_name "LOCXPTAAR73.176.HIT1.TAAR.2R.336.7tm_1.exons1.CM025071.1.Carassius_auratus";
CM025071.1	exonerate:protein2genome:local	exon	26225614	26226627	.	-	.	gene_id "LOCXPTAAR74.180.HIT1"; transcript_id "LOCXPTAAR74.180.HIT1.transcript"; gene_name "LOCXPTAAR74.180.HIT1.TAAR.2R.338.7tm_1.exons1.CM025071.1.Carassius_auratus";
CM025071.1	exonerate:protein2genome:local	exon	26230600	26231574	.	-	.	gene_id "LOCXPTAAR75.181.HIT1"; transcript_id "LOCXPTAAR75.181.HIT1.transcript"; gene_name "LOCXPTAAR75.181.HIT1.TAAR.2R.325.7tm_1.exons1.CM025071.1.Carassius_auratus";
CM025071.1	exonerate:protein2genome:local	exon	26255217	26256224	.	-	.	gene_id "LOCXPTAAR73.187.HIT1"; transcript_id "LOCXPTAAR73.187.HIT1.transcript"; gene_name "LOCXPTAAR73.187.HIT1.TAAR.2R.336.7tm_1.exons1.CM025071.1.Carassius_auratus";
CM025071.1	exonerate:protein2genome:local	exon	26264188	26265195	.	-	.	gene_id "LOCXPTAAR77.188.HIT1"; transcript_id "LOCXPTAAR77.188.HIT1.transcript"; gene_name "LOCXPTAAR77.188.HIT1.TAAR.2R.336.7tm_1.exons1.CM025071.1.Carassius_auratus";
CM025071.1	exonerate:protein2genome:local	exon	26271612	26272619	.	-	.	gene_id "LOCXPTAAR78.189.HIT1"; transcript_id "LOCXPTAAR78.189.HIT1.transcript"; gene_name "LOCXPTAAR78.189.HIT1.TAAR.2R.336.7tm_1.exons1.CM025071.1.Carassius_auratus";
CM025071.1	exonerate:protein2genome:local	exon	26275205	26276212	.	-	.	gene_id "LOCXPTAAR79.190.HIT1"; transcript_id "LOCXPTAAR79.190.HIT1.transcript"; gene_name "LOCXPTAAR79.190.HIT1.TAAR.2R.336.7tm_1.exons1.CM025071.1.Carassius_auratus";
CM025071.1	exonerate:protein2genome:local	exon	26283106	26284128	.	+	.	gene_id "LOCXPTAAR80.192.HIT1"; transcript_id "LOCXPTAAR80.192.HIT1.transcript"; gene_name "LOCXPTAAR80.192.HIT1.TAAR.2R.341.7tm_1.exons1.CM025071.1.Carassius_auratus";
CM025071.1	exonerate:protein2genome:local	exon	26287050	26288072	.	+	.	gene_id "LOCXPTAAR81.193.HIT1"; transcript_id "LOCXPTAAR81.193.HIT1.transcript"; gene_name "LOCXPTAAR81.193.HIT1.TAAR.2R.341.7tm_1.exons1.CM025071.1.Carassius_auratus";
CM025071.1	exonerate:protein2genome:local	exon	26289528	26290523	.	+	.	gene_id "LOCXPTAAR82.194.HIT1"; transcript_id "LOCXPTAAR82.194.HIT1.transcript"; gene_name "LOCXPTAAR82.194.HIT1.TAAR.2R.332.7tm_1.exons1.CM025071.1.Carassius_auratus";
CM025071.1	exonerate:protein2genome:local	exon	26308292	26309245	.	+	.	gene_id "LOCXPTAAR86.195.HIT1"; transcript_id "LOCXPTAAR86.195.HIT1.transcript"; gene_name "LOCXPTAAR86.195.HIT1.TAAR.2R.318.7tm_1.exons1.CM025071.1.Carassius_auratus";
CM025071.1	exonerate:protein2genome:local	exon	26313809	26314756	.	+	.	gene_id "LOCXPTAAR84.197.HIT1"; transcript_id "LOCXPTAAR84.197.HIT1.transcript"; gene_name "LOCXPTAAR84.197.HIT1.TAAR.2R.316.7tm_1.exons1.CM025071.1.Carassius_auratus";
CM025071.1	exonerate:protein2genome:local	exon	26324544	26325497	.	+	.	gene_id "LOCXPTAAR85.198.HIT1"; transcript_id "LOCXPTAAR85.198.HIT1.transcript"; gene_name "LOCXPTAAR85.198.HIT1.TAAR.2R.318.7tm_1.exons1.CM025071.1.Carassius_auratus";
CM025071.1	exonerate:protein2genome:local	exon	26343458	26344411	.	+	.	gene_id "LOCXPTAAR86.200.HIT1"; transcript_id "LOCXPTAAR86.200.HIT1.transcript"; gene_name "LOCXPTAAR86.200.HIT1.TAAR.2R.318.7tm_1.exons1.CM025071.1.Carassius_auratus";
CM025071.1	exonerate:protein2genome:local	exon	26358670	26359623	.	+	.	gene_id "LOCXPTAAR87.203.HIT1"; transcript_id "LOCXPTAAR87.203.HIT1.transcript"; gene_name "LOCXPTAAR87.203.HIT1.TAAR.2R.318.7tm_1.exons1.CM025071.1.Carassius_auratus";
CM025071.1	exonerate:protein2genome:local	exon	26371318	26372301	.	+	.	gene_id "LOCXPTAAR88.206.HIT1"; transcript_id "LOCXPTAAR88.206.HIT1.transcript"; gene_name "LOCXPTAAR88.206.HIT1.TAAR.2R.328.7tm_1.exons1.CM025071.1.Carassius_auratus";
JACRWB010000389.1	exonerate:protein2genome:local	exon	1973	3004	.	+	.	gene_id "LOCXPTAAR92.208.HIT1"; transcript_id "LOCXPTAAR92.208.HIT1.transcript"; gene_name "LOCXPTAAR92.208.HIT1.TAAR.2R.344.7tm_1.exons1.JACRWB010000389.1.Carassius_auratus";
JACRWB010000389.1	exonerate:protein2genome:local	exon	10686	11705	.	+	.	gene_id "LOCXPTAAR93.210.HIT1"; transcript_id "LOCXPTAAR93.210.HIT1.transcript"; gene_name "LOCXPTAAR93.210.HIT1.TAAR.2R.340.7tm_1.exons1.JACRWB010000389.1.Carassius_auratus";
JACRWB010000389.1	exonerate:protein2genome:local	exon	18040	19041	.	+	.	gene_id "LOCXPTAAR94.213.HIT1"; transcript_id "LOCXPTAAR94.213.HIT1.transcript"; gene_name "LOCXPTAAR94.213.HIT1.TAAR.2R.334.7tm_1.exons1.JACRWB010000389.1.Carassius_auratus";
JACRWB010000389.1	exonerate:protein2genome:local	exon	35936	36854	.	-	.	gene_id "LOCXPTAAR96.221.HIT1"; transcript_id "LOCXPTAAR96.221.HIT1.transcript"; gene_name "LOCXPTAAR96.221.HIT1.TAAR.2R.306.7tm_1.exons1.JACRWB010000389.1.Carassius_auratus";
JACRWB010000389.1	exonerate:protein2genome:local	exon	60312	61334	.	+	.	gene_id "LOCXPTAAR60.223.HIT1"; transcript_id "LOCXPTAAR60.223.HIT1.transcript"; gene_name "LOCXPTAAR60.223.HIT1.TAAR.2R.341.7tm_1.exons1.JACRWB010000389.1.Carassius_auratus";
JACRWB010000389.1	exonerate:protein2genome:local	exon	72882	73907	.	-	.	gene_id "LOCXPTAAR96.225.HIT1"; transcript_id "LOCXPTAAR96.225.HIT1.transcript"; gene_name "LOCXPTAAR96.225.HIT1.TAAR.2R.342.7tm_1.exons1.JACRWB010000389.1.Carassius_auratus";
JACRWB010000389.1	exonerate:protein2genome:local	exon	91244	92263	.	+	.	gene_id "LOCXPTAAR97.227.HIT1"; transcript_id "LOCXPTAAR97.227.HIT1.transcript"; gene_name "LOCXPTAAR97.227.HIT1.TAAR.2R.340.7tm_1.exons1.JACRWB010000389.1.Carassius_auratus";
JACRWB010000656.1	exonerate:protein2genome:local	exon	15322	16347	.	+	.	gene_id "LOCXPTAAR89.234.HIT1"; transcript_id "LOCXPTAAR89.234.HIT1.transcript"; gene_name "LOCXPTAAR89.234.HIT1.TAAR.2R.342.7tm_1.exons1.JACRWB010000656.1.Carassius_auratus";
JACRWB010000656.1	exonerate:protein2genome:local	exon	39313	40335	.	+	.	gene_id "LOCXPTAAR90.239.HIT1"; transcript_id "LOCXPTAAR90.239.HIT1.transcript"; gene_name "LOCXPTAAR90.239.HIT1.TAAR.2R.341.7tm_1.exons1.JACRWB010000656.1.Carassius_auratus";
JACRWB010000656.1	exonerate:protein2genome:local	exon	48189	49196	.	+	.	gene_id "LOCXPTAAR91.241.HIT1"; transcript_id "LOCXPTAAR91.241.HIT1.transcript"; gene_name "LOCXPTAAR91.241.HIT1.TAAR.2R.336.7tm_1.exons1.JACRWB010000656.1.Carassius_auratus";
JACRWB010001285.1	exonerate:protein2genome:local	exon	1661	2683	.	+	.	gene_id "LOCXPTAAR98.243.HIT1"; transcript_id "LOCXPTAAR98.243.HIT1.transcript"; gene_name "LOCXPTAAR98.243.HIT1.TAAR.2R.341.7tm_1.exons1.JACRWB010001285.1.Carassius_auratus";
JACRWB010001285.1	exonerate:protein2genome:local	exon	17801	18835	.	+	.	gene_id "LOCXPTAAR99.245.HIT1"; transcript_id "LOCXPTAAR99.245.HIT1.transcript"; gene_name "LOCXPTAAR99.245.HIT1.TAAR.2R.345.7tm_1.exons1.JACRWB010001285.1.Carassius_auratus";
JACRWB010001285.1	exonerate:protein2genome:local	exon	32855	33877	.	+	.	gene_id "LOCXPTAAR60.247.HIT1"; transcript_id "LOCXPTAAR60.247.HIT1.transcript"; gene_name "LOCXPTAAR60.247.HIT1.TAAR.2R.286.7tm_1.exons1.JACRWB010001285.1.Carassius_auratus";
JACRWB010001285.1	exonerate:protein2genome:local	exon	49145	50122	.	+	.	gene_id "LOCXPTAAR100.252.HIT1"; transcript_id "LOCXPTAAR100.252.HIT1.transcript"; gene_name "LOCXPTAAR100.252.HIT1.TAAR.2R.326.7tm_1.exons1.JACRWB010001285.1.Carassius_auratus";
CM025071.1	exonerate:protein2genome:local	exon	31600104	31601000	.	-	.	gene_id "LOCXPOra1.5.HIT1"; transcript_id "LOCXPOra1.5.HIT1.transcript"; gene_name "LOCXPOra1.5.HIT1.Ora.2R.299.7tm_1.exons1.CM025071.1.Carassius_auratus";
CM025071.1	exonerate:protein2genome:local	exon	31891473	31892369	.	+	.	gene_id "LOCXPOra2.6.HIT1"; transcript_id "LOCXPOra2.6.HIT1.transcript"; gene_name "LOCXPOra2.6.HIT1.Ora.2R.299.7tm_1.exons1.CM025071.1.Carassius_auratus";
CM025073.1	exonerate:protein2genome:local	exon	608762	608998	.	+	.	gene_id "LOCXPOra3.7.HIT1"; transcript_id "LOCXPOra3.7.HIT1.transcript"; gene_name "LOCXPOra3.7.HIT1.Ora.2R.327.TAS2R.exons4.CM025073.1.Carassius_auratus";
CM025073.1	exonerate:protein2genome:local	exon	609847	610110	.	+	.	gene_id "LOCXPOra3.7.HIT1"; transcript_id "LOCXPOra3.7.HIT1.transcript"; gene_name "LOCXPOra3.7.HIT1.Ora.2R.327.TAS2R.exons4.CM025073.1.Carassius_auratus";
CM025073.1	exonerate:protein2genome:local	exon	610183	610437	.	+	.	gene_id "LOCXPOra3.7.HIT1"; transcript_id "LOCXPOra3.7.HIT1.transcript"; gene_name "LOCXPOra3.7.HIT1.Ora.2R.327.TAS2R.exons4.CM025073.1.Carassius_auratus";
CM025073.1	exonerate:protein2genome:local	exon	611074	611298	.	+	.	gene_id "LOCXPOra3.7.HIT1"; transcript_id "LOCXPOra3.7.HIT1.transcript"; gene_name "LOCXPOra3.7.HIT1.Ora.2R.327.TAS2R.exons4.CM025073.1.Carassius_auratus";
CM025073.1	exonerate:protein2genome:local	exon	614345	614578	.	+	.	gene_id "LOCXPOra3.8.HIT1"; transcript_id "LOCXPOra3.8.HIT1.transcript"; gene_name "LOCXPOra3.8.HIT1.Ora.2R.322.TAS2R.exons4.CM025073.1.Carassius_auratus";
CM025073.1	exonerate:protein2genome:local	exon	615080	615343	.	+	.	gene_id "LOCXPOra3.8.HIT1"; transcript_id "LOCXPOra3.8.HIT1.transcript"; gene_name "LOCXPOra3.8.HIT1.Ora.2R.322.TAS2R.exons4.CM025073.1.Carassius_auratus";
CM025073.1	exonerate:protein2genome:local	exon	615412	615666	.	+	.	gene_id "LOCXPOra3.8.HIT1"; transcript_id "LOCXPOra3.8.HIT1.transcript"; gene_name "LOCXPOra3.8.HIT1.Ora.2R.322.TAS2R.exons4.CM025073.1.Carassius_auratus";
CM025073.1	exonerate:protein2genome:local	exon	616480	616692	.	+	.	gene_id "LOCXPOra3.8.HIT1"; transcript_id "LOCXPOra3.8.HIT1.transcript"; gene_name "LOCXPOra3.8.HIT1.Ora.2R.322.TAS2R.exons4.CM025073.1.Carassius_auratus";
CM025029.1	exonerate:protein2genome:local	exon	51873347	51874231	.	+	.	gene_id "LOCXPENSPNAP00000015903.1.12.HIT1"; transcript_id "LOCXPENSPNAP00000015903.1.12.HIT1.transcript"; gene_name "LOCXPENSPNAP00000015903.1.12.HIT1.Ora.1R.295.V1R.exons1.CM025029.1.Carassius_auratus";
CM025044.1	exonerate:protein2genome:local	exon	16377240	16377466	.	+	.	gene_id "LOCXPOlfC1.408.HIT1"; transcript_id "LOCXPOlfC1.408.HIT1.transcript"; gene_name "LOCXPOlfC1.408.HIT1.OlfC.2R.865.ANF_receptor.exons6.CM025044.1.Carassius_auratus";
CM025044.1	exonerate:protein2genome:local	exon	16378011	16378302	.	+	.	gene_id "LOCXPOlfC1.408.HIT1"; transcript_id "LOCXPOlfC1.408.HIT1.transcript"; gene_name "LOCXPOlfC1.408.HIT1.OlfC.2R.865.ANF_receptor.exons6.CM025044.1.Carassius_auratus";
CM025044.1	exonerate:protein2genome:local	exon	16378900	16379712	.	+	.	gene_id "LOCXPOlfC1.408.HIT1"; transcript_id "LOCXPOlfC1.408.HIT1.transcript"; gene_name "LOCXPOlfC1.408.HIT1.OlfC.2R.865.ANF_receptor.exons6.CM025044.1.Carassius_auratus";
CM025044.1	exonerate:protein2genome:local	exon	16379847	16380074	.	+	.	gene_id "LOCXPOlfC1.408.HIT1"; transcript_id "LOCXPOlfC1.408.HIT1.transcript"; gene_name "LOCXPOlfC1.408.HIT1.OlfC.2R.865.ANF_receptor.exons6.CM025044.1.Carassius_auratus";
CM025044.1	exonerate:protein2genome:local	exon	16380251	16380374	.	+	.	gene_id "LOCXPOlfC1.408.HIT1"; transcript_id "LOCXPOlfC1.408.HIT1.transcript"; gene_name "LOCXPOlfC1.408.HIT1.OlfC.2R.865.ANF_receptor.exons6.CM025044.1.Carassius_auratus";
CM025044.1	exonerate:protein2genome:local	exon	16380523	16381433	.	+	.	gene_id "LOCXPOlfC1.408.HIT1"; transcript_id "LOCXPOlfC1.408.HIT1.transcript"; gene_name "LOCXPOlfC1.408.HIT1.OlfC.2R.865.ANF_receptor.exons6.CM025044.1.Carassius_auratus";
CM025044.1	exonerate:protein2genome:local	exon	16382904	16383127	.	+	.	gene_id "LOCXPOlfC2.411.HIT1"; transcript_id "LOCXPOlfC2.411.HIT1.transcript"; gene_name "LOCXPOlfC2.411.HIT1.OlfC.2R.869.ANF_receptor.exons6.CM025044.1.Carassius_auratus";
CM025044.1	exonerate:protein2genome:local	exon	16383423	16383714	.	+	.	gene_id "LOCXPOlfC2.411.HIT1"; transcript_id "LOCXPOlfC2.411.HIT1.transcript"; gene_name "LOCXPOlfC2.411.HIT1.OlfC.2R.869.ANF_receptor.exons6.CM025044.1.Carassius_auratus";
CM025044.1	exonerate:protein2genome:local	exon	16384007	16384834	.	+	.	gene_id "LOCXPOlfC2.411.HIT1"; transcript_id "LOCXPOlfC2.411.HIT1.transcript"; gene_name "LOCXPOlfC2.411.HIT1.OlfC.2R.869.ANF_receptor.exons6.CM025044.1.Carassius_auratus";
CM025044.1	exonerate:protein2genome:local	exon	16384934	16385161	.	+	.	gene_id "LOCXPOlfC2.411.HIT1"; transcript_id "LOCXPOlfC2.411.HIT1.transcript"; gene_name "LOCXPOlfC2.411.HIT1.OlfC.2R.869.ANF_receptor.exons6.CM025044.1.Carassius_auratus";
CM025044.1	exonerate:protein2genome:local	exon	16385522	16385645	.	+	.	gene_id "LOCXPOlfC2.411.HIT1"; transcript_id "LOCXPOlfC2.411.HIT1.transcript"; gene_name "LOCXPOlfC2.411.HIT1.OlfC.2R.869.ANF_receptor.exons6.CM025044.1.Carassius_auratus";
CM025044.1	exonerate:protein2genome:local	exon	16385961	16386871	.	+	.	gene_id "LOCXPOlfC2.411.HIT1"; transcript_id "LOCXPOlfC2.411.HIT1.transcript"; gene_name "LOCXPOlfC2.411.HIT1.OlfC.2R.869.ANF_receptor.exons6.CM025044.1.Carassius_auratus";
CM025044.1	exonerate:protein2genome:local	exon	16417974	16418194	.	+	.	gene_id "LOCXPOlfC3.417.HIT1"; transcript_id "LOCXPOlfC3.417.HIT1.transcript"; gene_name "LOCXPOlfC3.417.HIT1.OlfC.2R.868.ANF_receptor.exons6.CM025044.1.Carassius_auratus";
CM025044.1	exonerate:protein2genome:local	exon	16418625	16418916	.	+	.	gene_id "LOCXPOlfC3.417.HIT1"; transcript_id "LOCXPOlfC3.417.HIT1.transcript"; gene_name "LOCXPOlfC3.417.HIT1.OlfC.2R.868.ANF_receptor.exons6.CM025044.1.Carassius_auratus";
CM025044.1	exonerate:protein2genome:local	exon	16419094	16419921	.	+	.	gene_id "LOCXPOlfC3.417.HIT1"; transcript_id "LOCXPOlfC3.417.HIT1.transcript"; gene_name "LOCXPOlfC3.417.HIT1.OlfC.2R.868.ANF_receptor.exons6.CM025044.1.Carassius_auratus";
CM025044.1	exonerate:protein2genome:local	exon	16420267	16420494	.	+	.	gene_id "LOCXPOlfC3.417.HIT1"; transcript_id "LOCXPOlfC3.417.HIT1.transcript"; gene_name "LOCXPOlfC3.417.HIT1.OlfC.2R.868.ANF_receptor.exons6.CM025044.1.Carassius_auratus";
CM025044.1	exonerate:protein2genome:local	exon	16420656	16420779	.	+	.	gene_id "LOCXPOlfC3.417.HIT1"; transcript_id "LOCXPOlfC3.417.HIT1.transcript"; gene_name "LOCXPOlfC3.417.HIT1.OlfC.2R.868.ANF_receptor.exons6.CM025044.1.Carassius_auratus";
CM025044.1	exonerate:protein2genome:local	exon	16420895	16421805	.	+	.	gene_id "LOCXPOlfC3.417.HIT1"; transcript_id "LOCXPOlfC3.417.HIT1.transcript"; gene_name "LOCXPOlfC3.417.HIT1.OlfC.2R.868.ANF_receptor.exons6.CM025044.1.Carassius_auratus";
CM025044.1	exonerate:protein2genome:local	exon	16436013	16436233	.	+	.	gene_id "LOCXPOlfC4.418.HIT1"; transcript_id "LOCXPOlfC4.418.HIT1.transcript"; gene_name "LOCXPOlfC4.418.HIT1.OlfC.2R.815.ANF_receptor.exons6.CM025044.1.Carassius_auratus";
CM025044.1	exonerate:protein2genome:local	exon	16436408	16436699	.	+	.	gene_id "LOCXPOlfC4.418.HIT1"; transcript_id "LOCXPOlfC4.418.HIT1.transcript"; gene_name "LOCXPOlfC4.418.HIT1.OlfC.2R.815.ANF_receptor.exons6.CM025044.1.Carassius_auratus";
CM025044.1	exonerate:protein2genome:local	exon	16436894	16437703	.	+	.	gene_id "LOCXPOlfC4.418.HIT1"; transcript_id "LOCXPOlfC4.418.HIT1.transcript"; gene_name "LOCXPOlfC4.418.HIT1.OlfC.2R.815.ANF_receptor.exons6.CM025044.1.Carassius_auratus";
CM025044.1	exonerate:protein2genome:local	exon	16437815	16438042	.	+	.	gene_id "LOCXPOlfC4.418.HIT1"; transcript_id "LOCXPOlfC4.418.HIT1.transcript"; gene_name "LOCXPOlfC4.418.HIT1.OlfC.2R.815.ANF_receptor.exons6.CM025044.1.Carassius_auratus";
CM025044.1	exonerate:protein2genome:local	exon	16438194	16438317	.	+	.	gene_id "LOCXPOlfC4.418.HIT1"; transcript_id "LOCXPOlfC4.418.HIT1.transcript"; gene_name "LOCXPOlfC4.418.HIT1.OlfC.2R.815.ANF_receptor.exons6.CM025044.1.Carassius_auratus";
CM025044.1	exonerate:protein2genome:local	exon	16438456	16439225	.	+	.	gene_id "LOCXPOlfC4.418.HIT1"; transcript_id "LOCXPOlfC4.418.HIT1.transcript"; gene_name "LOCXPOlfC4.418.HIT1.OlfC.2R.815.ANF_receptor.exons6.CM025044.1.Carassius_auratus";
CM025044.1	exonerate:protein2genome:local	exon	16605753	16605919	.	+	.	gene_id "LOCXPOlfC1.432.HIT1"; transcript_id "LOCXPOlfC1.432.HIT1.transcript"; gene_name "LOCXPOlfC1.432.HIT1.OlfC.2R.838.ANF_receptor.exons7.CM025044.1.Carassius_auratus";
CM025044.1	exonerate:protein2genome:local	exon	16606603	16606894	.	+	.	gene_id "LOCXPOlfC1.432.HIT1"; transcript_id "LOCXPOlfC1.432.HIT1.transcript"; gene_name "LOCXPOlfC1.432.HIT1.OlfC.2R.838.ANF_receptor.exons7.CM025044.1.Carassius_auratus";
CM025044.1	exonerate:protein2genome:local	exon	16609294	16610103	.	+	.	gene_id "LOCXPOlfC1.432.HIT1"; transcript_id "LOCXPOlfC1.432.HIT1.transcript"; gene_name "LOCXPOlfC1.432.HIT1.OlfC.2R.838.ANF_receptor.exons7.CM025044.1.Carassius_auratus";
CM025044.1	exonerate:protein2genome:local	exon	16610572	16610799	.	+	.	gene_id "LOCXPOlfC1.432.HIT1"; transcript_id "LOCXPOlfC1.432.HIT1.transcript"; gene_name "LOCXPOlfC1.432.HIT1.OlfC.2R.838.ANF_receptor.exons7.CM025044.1.Carassius_auratus";
CM025044.1	exonerate:protein2genome:local	exon	16611755	16611878	.	+	.	gene_id "LOCXPOlfC1.432.HIT1"; transcript_id "LOCXPOlfC1.432.HIT1.transcript"; gene_name "LOCXPOlfC1.432.HIT1.OlfC.2R.838.ANF_receptor.exons7.CM025044.1.Carassius_auratus";
CM025044.1	exonerate:protein2genome:local	exon	16611974	16612374	.	+	.	gene_id "LOCXPOlfC1.432.HIT1"; transcript_id "LOCXPOlfC1.432.HIT1.transcript"; gene_name "LOCXPOlfC1.432.HIT1.OlfC.2R.838.ANF_receptor.exons7.CM025044.1.Carassius_auratus";
CM025044.1	exonerate:protein2genome:local	exon	16612465	16612956	.	+	.	gene_id "LOCXPOlfC1.432.HIT1"; transcript_id "LOCXPOlfC1.432.HIT1.transcript"; gene_name "LOCXPOlfC1.432.HIT1.OlfC.2R.838.ANF_receptor.exons7.CM025044.1.Carassius_auratus";
CM025044.1	exonerate:protein2genome:local	exon	17205910	17206115	.	+	.	gene_id "LOCXPOlfC24.436.HIT1"; transcript_id "LOCXPOlfC24.436.HIT1.transcript"; gene_name "LOCXPOlfC24.436.HIT1.OlfC.2R.741.ANF_receptor.exons6.CM025044.1.Carassius_auratus";
CM025044.1	exonerate:protein2genome:local	exon	17206380	17206671	.	+	.	gene_id "LOCXPOlfC24.436.HIT1"; transcript_id "LOCXPOlfC24.436.HIT1.transcript"; gene_name "LOCXPOlfC24.436.HIT1.OlfC.2R.741.ANF_receptor.exons6.CM025044.1.Carassius_auratus";
CM025044.1	exonerate:protein2genome:local	exon	17207360	17208178	.	+	.	gene_id "LOCXPOlfC24.436.HIT1"; transcript_id "LOCXPOlfC24.436.HIT1.transcript"; gene_name "LOCXPOlfC24.436.HIT1.OlfC.2R.741.ANF_receptor.exons6.CM025044.1.Carassius_auratus";
CM025044.1	exonerate:protein2genome:local	exon	17208339	17208569	.	+	.	gene_id "LOCXPOlfC24.436.HIT1"; transcript_id "LOCXPOlfC24.436.HIT1.transcript"; gene_name "LOCXPOlfC24.436.HIT1.OlfC.2R.741.ANF_receptor.exons6.CM025044.1.Carassius_auratus";
CM025044.1	exonerate:protein2genome:local	exon	17209365	17209488	.	+	.	gene_id "LOCXPOlfC24.436.HIT1"; transcript_id "LOCXPOlfC24.436.HIT1.transcript"; gene_name "LOCXPOlfC24.436.HIT1.OlfC.2R.741.ANF_receptor.exons6.CM025044.1.Carassius_auratus";
CM025044.1	exonerate:protein2genome:local	exon	17209597	17210491	.	+	.	gene_id "LOCXPOlfC24.436.HIT1"; transcript_id "LOCXPOlfC24.436.HIT1.transcript"; gene_name "LOCXPOlfC24.436.HIT1.OlfC.2R.741.ANF_receptor.exons6.CM025044.1.Carassius_auratus";
CM025044.1	exonerate:protein2genome:local	exon	17283877	17284082	.	+	.	gene_id "LOCXPOlfC24.438.HIT1"; transcript_id "LOCXPOlfC24.438.HIT1.transcript"; gene_name "LOCXPOlfC24.438.HIT1.OlfC.2R.718.ANF_receptor.exons6.CM025044.1.Carassius_auratus";
CM025044.1	exonerate:protein2genome:local	exon	17284347	17284634	.	+	.	gene_id "LOCXPOlfC24.438.HIT1"; transcript_id "LOCXPOlfC24.438.HIT1.transcript"; gene_name "LOCXPOlfC24.438.HIT1.OlfC.2R.718.ANF_receptor.exons6.CM025044.1.Carassius_auratus";
CM025044.1	exonerate:protein2genome:local	exon	17285274	17286092	.	+	.	gene_id "LOCXPOlfC24.438.HIT1"; transcript_id "LOCXPOlfC24.438.HIT1.transcript"; gene_name "LOCXPOlfC24.438.HIT1.OlfC.2R.718.ANF_receptor.exons6.CM025044.1.Carassius_auratus";
CM025044.1	exonerate:protein2genome:local	exon	17286274	17286504	.	+	.	gene_id "LOCXPOlfC24.438.HIT1"; transcript_id "LOCXPOlfC24.438.HIT1.transcript"; gene_name "LOCXPOlfC24.438.HIT1.OlfC.2R.718.ANF_receptor.exons6.CM025044.1.Carassius_auratus";
CM025044.1	exonerate:protein2genome:local	exon	17287304	17287427	.	+	.	gene_id "LOCXPOlfC24.438.HIT1"; transcript_id "LOCXPOlfC24.438.HIT1.transcript"; gene_name "LOCXPOlfC24.438.HIT1.OlfC.2R.718.ANF_receptor.exons6.CM025044.1.Carassius_auratus";
CM025044.1	exonerate:protein2genome:local	exon	17287537	17288432	.	+	.	gene_id "LOCXPOlfC24.438.HIT1"; transcript_id "LOCXPOlfC24.438.HIT1.transcript"; gene_name "LOCXPOlfC24.438.HIT1.OlfC.2R.718.ANF_receptor.exons6.CM025044.1.Carassius_auratus";
CM025044.1	exonerate:protein2genome:local	exon	17294749	17295644	.	-	.	gene_id "LOCXPOlfC5.443.HIT1"; transcript_id "LOCXPOlfC5.443.HIT1.transcript"; gene_name "LOCXPOlfC5.443.HIT1.OlfC.2R.866.ANF_receptor.exons6.CM025044.1.Carassius_auratus";
CM025044.1	exonerate:protein2genome:local	exon	17296365	17296488	.	-	.	gene_id "LOCXPOlfC5.443.HIT1"; transcript_id "LOCXPOlfC5.443.HIT1.transcript"; gene_name "LOCXPOlfC5.443.HIT1.OlfC.2R.866.ANF_receptor.exons6.CM025044.1.Carassius_auratus";
CM025044.1	exonerate:protein2genome:local	exon	17296915	17297145	.	-	.	gene_id "LOCXPOlfC5.443.HIT1"; transcript_id "LOCXPOlfC5.443.HIT1.transcript"; gene_name "LOCXPOlfC5.443.HIT1.OlfC.2R.866.ANF_receptor.exons6.CM025044.1.Carassius_auratus";
CM025044.1	exonerate:protein2genome:local	exon	17297329	17298165	.	-	.	gene_id "LOCXPOlfC5.443.HIT1"; transcript_id "LOCXPOlfC5.443.HIT1.transcript"; gene_name "LOCXPOlfC5.443.HIT1.OlfC.2R.866.ANF_receptor.exons6.CM025044.1.Carassius_auratus";
CM025044.1	exonerate:protein2genome:local	exon	17298289	17298577	.	-	.	gene_id "LOCXPOlfC5.443.HIT1"; transcript_id "LOCXPOlfC5.443.HIT1.transcript"; gene_name "LOCXPOlfC5.443.HIT1.OlfC.2R.866.ANF_receptor.exons6.CM025044.1.Carassius_auratus";
CM025044.1	exonerate:protein2genome:local	exon	17298720	17298940	.	-	.	gene_id "LOCXPOlfC5.443.HIT1"; transcript_id "LOCXPOlfC5.443.HIT1.transcript"; gene_name "LOCXPOlfC5.443.HIT1.OlfC.2R.866.ANF_receptor.exons6.CM025044.1.Carassius_auratus";
CM025044.1	exonerate:protein2genome:local	exon	17388276	17388511	.	+	.	gene_id "LOCXPOlfC6.454.HIT1"; transcript_id "LOCXPOlfC6.454.HIT1.transcript"; gene_name "LOCXPOlfC6.454.HIT1.OlfC.2R.843.ANF_receptor.exons6.CM025044.1.Carassius_auratus";
CM025044.1	exonerate:protein2genome:local	exon	17388687	17388975	.	+	.	gene_id "LOCXPOlfC6.454.HIT1"; transcript_id "LOCXPOlfC6.454.HIT1.transcript"; gene_name "LOCXPOlfC6.454.HIT1.OlfC.2R.843.ANF_receptor.exons6.CM025044.1.Carassius_auratus";
CM025044.1	exonerate:protein2genome:local	exon	17389064	17389819	.	+	.	gene_id "LOCXPOlfC6.454.HIT1"; transcript_id "LOCXPOlfC6.454.HIT1.transcript"; gene_name "LOCXPOlfC6.454.HIT1.OlfC.2R.843.ANF_receptor.exons6.CM025044.1.Carassius_auratus";
CM025044.1	exonerate:protein2genome:local	exon	17390231	17390458	.	+	.	gene_id "LOCXPOlfC6.454.HIT1"; transcript_id "LOCXPOlfC6.454.HIT1.transcript"; gene_name "LOCXPOlfC6.454.HIT1.OlfC.2R.843.ANF_receptor.exons6.CM025044.1.Carassius_auratus";
CM025044.1	exonerate:protein2genome:local	exon	17396408	17396531	.	+	.	gene_id "LOCXPOlfC6.454.HIT1"; transcript_id "LOCXPOlfC6.454.HIT1.transcript"; gene_name "LOCXPOlfC6.454.HIT1.OlfC.2R.843.ANF_receptor.exons6.CM025044.1.Carassius_auratus";
CM025044.1	exonerate:protein2genome:local	exon	17396693	17397588	.	+	.	gene_id "LOCXPOlfC6.454.HIT1"; transcript_id "LOCXPOlfC6.454.HIT1.transcript"; gene_name "LOCXPOlfC6.454.HIT1.OlfC.2R.843.ANF_receptor.exons6.CM025044.1.Carassius_auratus";
CM025044.1	exonerate:protein2genome:local	exon	17425275	17425483	.	+	.	gene_id "LOCXPOlfC7.458.HIT1"; transcript_id "LOCXPOlfC7.458.HIT1.transcript"; gene_name "LOCXPOlfC7.458.HIT1.OlfC.2R.833.ANF_receptor.exons6.CM025044.1.Carassius_auratus";
CM025044.1	exonerate:protein2genome:local	exon	17425723	17426011	.	+	.	gene_id "LOCXPOlfC7.458.HIT1"; transcript_id "LOCXPOlfC7.458.HIT1.transcript"; gene_name "LOCXPOlfC7.458.HIT1.OlfC.2R.833.ANF_receptor.exons6.CM025044.1.Carassius_auratus";
CM025044.1	exonerate:protein2genome:local	exon	17426096	17426851	.	+	.	gene_id "LOCXPOlfC7.458.HIT1"; transcript_id "LOCXPOlfC7.458.HIT1.transcript"; gene_name "LOCXPOlfC7.458.HIT1.OlfC.2R.833.ANF_receptor.exons6.CM025044.1.Carassius_auratus";
CM025044.1	exonerate:protein2genome:local	exon	17426992	17427219	.	+	.	gene_id "LOCXPOlfC7.458.HIT1"; transcript_id "LOCXPOlfC7.458.HIT1.transcript"; gene_name "LOCXPOlfC7.458.HIT1.OlfC.2R.833.ANF_receptor.exons6.CM025044.1.Carassius_auratus";
CM025044.1	exonerate:protein2genome:local	exon	17427962	17428085	.	+	.	gene_id "LOCXPOlfC7.458.HIT1"; transcript_id "LOCXPOlfC7.458.HIT1.transcript"; gene_name "LOCXPOlfC7.458.HIT1.OlfC.2R.833.ANF_receptor.exons6.CM025044.1.Carassius_auratus";
CM025044.1	exonerate:protein2genome:local	exon	17428218	17429110	.	+	.	gene_id "LOCXPOlfC7.458.HIT1"; transcript_id "LOCXPOlfC7.458.HIT1.transcript"; gene_name "LOCXPOlfC7.458.HIT1.OlfC.2R.833.ANF_receptor.exons6.CM025044.1.Carassius_auratus";
CM025044.1	exonerate:protein2genome:local	exon	17476826	17477031	.	+	.	gene_id "LOCXPOlfC8.461.HIT1"; transcript_id "LOCXPOlfC8.461.HIT1.transcript"; gene_name "LOCXPOlfC8.461.HIT1.OlfC.2R.853.ANF_receptor.exons6.CM025044.1.Carassius_auratus";
CM025044.1	exonerate:protein2genome:local	exon	17477211	17477499	.	+	.	gene_id "LOCXPOlfC8.461.HIT1"; transcript_id "LOCXPOlfC8.461.HIT1.transcript"; gene_name "LOCXPOlfC8.461.HIT1.OlfC.2R.853.ANF_receptor.exons6.CM025044.1.Carassius_auratus";
CM025044.1	exonerate:protein2genome:local	exon	17477600	17478421	.	+	.	gene_id "LOCXPOlfC8.461.HIT1"; transcript_id "LOCXPOlfC8.461.HIT1.transcript"; gene_name "LOCXPOlfC8.461.HIT1.OlfC.2R.853.ANF_receptor.exons6.CM025044.1.Carassius_auratus";
CM025044.1	exonerate:protein2genome:local	exon	17478530	17478757	.	+	.	gene_id "LOCXPOlfC8.461.HIT1"; transcript_id "LOCXPOlfC8.461.HIT1.transcript"; gene_name "LOCXPOlfC8.461.HIT1.OlfC.2R.853.ANF_receptor.exons6.CM025044.1.Carassius_auratus";
CM025044.1	exonerate:protein2genome:local	exon	17478853	17478976	.	+	.	gene_id "LOCXPOlfC8.461.HIT1"; transcript_id "LOCXPOlfC8.461.HIT1.transcript"; gene_name "LOCXPOlfC8.461.HIT1.OlfC.2R.853.ANF_receptor.exons6.CM025044.1.Carassius_auratus";
CM025044.1	exonerate:protein2genome:local	exon	17479237	17480126	.	+	.	gene_id "LOCXPOlfC8.461.HIT1"; transcript_id "LOCXPOlfC8.461.HIT1.transcript"; gene_name "LOCXPOlfC8.461.HIT1.OlfC.2R.853.ANF_receptor.exons6.CM025044.1.Carassius_auratus";
CM025044.1	exonerate:protein2genome:local	exon	17538889	17539094	.	+	.	gene_id "LOCXPOlfC9.464.HIT1"; transcript_id "LOCXPOlfC9.464.HIT1.transcript"; gene_name "LOCXPOlfC9.464.HIT1.OlfC.2R.856.ANF_receptor.exons6.CM025044.1.Carassius_auratus";
CM025044.1	exonerate:protein2genome:local	exon	17539680	17539965	.	+	.	gene_id "LOCXPOlfC9.464.HIT1"; transcript_id "LOCXPOlfC9.464.HIT1.transcript"; gene_name "LOCXPOlfC9.464.HIT1.OlfC.2R.856.ANF_receptor.exons6.CM025044.1.Carassius_auratus";
CM025044.1	exonerate:protein2genome:local	exon	17540349	17541161	.	+	.	gene_id "LOCXPOlfC9.464.HIT1"; transcript_id "LOCXPOlfC9.464.HIT1.transcript"; gene_name "LOCXPOlfC9.464.HIT1.OlfC.2R.856.ANF_receptor.exons6.CM025044.1.Carassius_auratus";
CM025044.1	exonerate:protein2genome:local	exon	17541255	17541485	.	+	.	gene_id "LOCXPOlfC9.464.HIT1"; transcript_id "LOCXPOlfC9.464.HIT1.transcript"; gene_name "LOCXPOlfC9.464.HIT1.OlfC.2R.856.ANF_receptor.exons6.CM025044.1.Carassius_auratus";
CM025044.1	exonerate:protein2genome:local	exon	17541655	17541778	.	+	.	gene_id "LOCXPOlfC9.464.HIT1"; transcript_id "LOCXPOlfC9.464.HIT1.transcript"; gene_name "LOCXPOlfC9.464.HIT1.OlfC.2R.856.ANF_receptor.exons6.CM025044.1.Carassius_auratus";
CM025044.1	exonerate:protein2genome:local	exon	17541925	17542832	.	+	.	gene_id "LOCXPOlfC9.464.HIT1"; transcript_id "LOCXPOlfC9.464.HIT1.transcript"; gene_name "LOCXPOlfC9.464.HIT1.OlfC.2R.856.ANF_receptor.exons6.CM025044.1.Carassius_auratus";
CM025044.1	exonerate:protein2genome:local	exon	17579668	17579882	.	+	.	gene_id "LOCXPOlfC10.468.HIT1"; transcript_id "LOCXPOlfC10.468.HIT1.transcript"; gene_name "LOCXPOlfC10.468.HIT1.OlfC.2R.848.ANF_receptor.exons6.CM025044.1.Carassius_auratus";
CM025044.1	exonerate:protein2genome:local	exon	17580003	17580294	.	+	.	gene_id "LOCXPOlfC10.468.HIT1"; transcript_id "LOCXPOlfC10.468.HIT1.transcript"; gene_name "LOCXPOlfC10.468.HIT1.OlfC.2R.848.ANF_receptor.exons6.CM025044.1.Carassius_auratus";
CM025044.1	exonerate:protein2genome:local	exon	17580465	17581256	.	+	.	gene_id "LOCXPOlfC10.468.HIT1"; transcript_id "LOCXPOlfC10.468.HIT1.transcript"; gene_name "LOCXPOlfC10.468.HIT1.OlfC.2R.848.ANF_receptor.exons6.CM025044.1.Carassius_auratus";
CM025044.1	exonerate:protein2genome:local	exon	17581457	17581684	.	+	.	gene_id "LOCXPOlfC10.468.HIT1"; transcript_id "LOCXPOlfC10.468.HIT1.transcript"; gene_name "LOCXPOlfC10.468.HIT1.OlfC.2R.848.ANF_receptor.exons6.CM025044.1.Carassius_auratus";
CM025044.1	exonerate:protein2genome:local	exon	17581764	17581887	.	+	.	gene_id "LOCXPOlfC10.468.HIT1"; transcript_id "LOCXPOlfC10.468.HIT1.transcript"; gene_name "LOCXPOlfC10.468.HIT1.OlfC.2R.848.ANF_receptor.exons6.CM025044.1.Carassius_auratus";
CM025044.1	exonerate:protein2genome:local	exon	17582325	17583217	.	+	.	gene_id "LOCXPOlfC10.468.HIT1"; transcript_id "LOCXPOlfC10.468.HIT1.transcript"; gene_name "LOCXPOlfC10.468.HIT1.OlfC.2R.848.ANF_receptor.exons6.CM025044.1.Carassius_auratus";
CM025044.1	exonerate:protein2genome:local	exon	17673118	17674010	.	-	.	gene_id "LOCXPOlfC11.471.HIT1"; transcript_id "LOCXPOlfC11.471.HIT1.transcript"; gene_name "LOCXPOlfC11.471.HIT1.OlfC.2R.857.ANF_receptor.exons6.CM025044.1.Carassius_auratus";
CM025044.1	exonerate:protein2genome:local	exon	17674143	17674266	.	-	.	gene_id "LOCXPOlfC11.471.HIT1"; transcript_id "LOCXPOlfC11.471.HIT1.transcript"; gene_name "LOCXPOlfC11.471.HIT1.OlfC.2R.857.ANF_receptor.exons6.CM025044.1.Carassius_auratus";
CM025044.1	exonerate:protein2genome:local	exon	17674364	17674591	.	-	.	gene_id "LOCXPOlfC11.471.HIT1"; transcript_id "LOCXPOlfC11.471.HIT1.transcript"; gene_name "LOCXPOlfC11.471.HIT1.OlfC.2R.857.ANF_receptor.exons6.CM025044.1.Carassius_auratus";
CM025044.1	exonerate:protein2genome:local	exon	17674672	17675460	.	-	.	gene_id "LOCXPOlfC11.471.HIT1"; transcript_id "LOCXPOlfC11.471.HIT1.transcript"; gene_name "LOCXPOlfC11.471.HIT1.OlfC.2R.857.ANF_receptor.exons6.CM025044.1.Carassius_auratus";
CM025044.1	exonerate:protein2genome:local	exon	17675676	17675967	.	-	.	gene_id "LOCXPOlfC11.471.HIT1"; transcript_id "LOCXPOlfC11.471.HIT1.transcript"; gene_name "LOCXPOlfC11.471.HIT1.OlfC.2R.857.ANF_receptor.exons6.CM025044.1.Carassius_auratus";
CM025044.1	exonerate:protein2genome:local	exon	17676144	17676388	.	-	.	gene_id "LOCXPOlfC11.471.HIT1"; transcript_id "LOCXPOlfC11.471.HIT1.transcript"; gene_name "LOCXPOlfC11.471.HIT1.OlfC.2R.857.ANF_receptor.exons6.CM025044.1.Carassius_auratus";
CM025044.1	exonerate:protein2genome:local	exon	17818596	17818816	.	+	.	gene_id "LOCXPOlfC12.482.HIT1"; transcript_id "LOCXPOlfC12.482.HIT1.transcript"; gene_name "LOCXPOlfC12.482.HIT1.OlfC.2R.847.ANF_receptor.exons6.CM025044.1.Carassius_auratus";
CM025044.1	exonerate:protein2genome:local	exon	17818920	17819211	.	+	.	gene_id "LOCXPOlfC12.482.HIT1"; transcript_id "LOCXPOlfC12.482.HIT1.transcript"; gene_name "LOCXPOlfC12.482.HIT1.OlfC.2R.847.ANF_receptor.exons6.CM025044.1.Carassius_auratus";
CM025044.1	exonerate:protein2genome:local	exon	17819448	17820233	.	+	.	gene_id "LOCXPOlfC12.482.HIT1"; transcript_id "LOCXPOlfC12.482.HIT1.transcript"; gene_name "LOCXPOlfC12.482.HIT1.OlfC.2R.847.ANF_receptor.exons6.CM025044.1.Carassius_auratus";
CM025044.1	exonerate:protein2genome:local	exon	17820307	17820531	.	+	.	gene_id "LOCXPOlfC12.482.HIT1"; transcript_id "LOCXPOlfC12.482.HIT1.transcript"; gene_name "LOCXPOlfC12.482.HIT1.OlfC.2R.847.ANF_receptor.exons6.CM025044.1.Carassius_auratus";
CM025044.1	exonerate:protein2genome:local	exon	17820677	17820800	.	+	.	gene_id "LOCXPOlfC12.482.HIT1"; transcript_id "LOCXPOlfC12.482.HIT1.transcript"; gene_name "LOCXPOlfC12.482.HIT1.OlfC.2R.847.ANF_receptor.exons6.CM025044.1.Carassius_auratus";
CM025044.1	exonerate:protein2genome:local	exon	17820933	17821825	.	+	.	gene_id "LOCXPOlfC12.482.HIT1"; transcript_id "LOCXPOlfC12.482.HIT1.transcript"; gene_name "LOCXPOlfC12.482.HIT1.OlfC.2R.847.ANF_receptor.exons6.CM025044.1.Carassius_auratus";
CM025044.1	exonerate:protein2genome:local	exon	17880878	17881098	.	+	.	gene_id "LOCXPOlfC13.485.HIT1"; transcript_id "LOCXPOlfC13.485.HIT1.transcript"; gene_name "LOCXPOlfC13.485.HIT1.OlfC.2R.849.ANF_receptor.exons6.CM025044.1.Carassius_auratus";
CM025044.1	exonerate:protein2genome:local	exon	17881188	17881479	.	+	.	gene_id "LOCXPOlfC13.485.HIT1"; transcript_id "LOCXPOlfC13.485.HIT1.transcript"; gene_name "LOCXPOlfC13.485.HIT1.OlfC.2R.849.ANF_receptor.exons6.CM025044.1.Carassius_auratus";
CM025044.1	exonerate:protein2genome:local	exon	17881711	17882499	.	+	.	gene_id "LOCXPOlfC13.485.HIT1"; transcript_id "LOCXPOlfC13.485.HIT1.transcript"; gene_name "LOCXPOlfC13.485.HIT1.OlfC.2R.849.ANF_receptor.exons6.CM025044.1.Carassius_auratus";
CM025044.1	exonerate:protein2genome:local	exon	17882572	17882799	.	+	.	gene_id "LOCXPOlfC13.485.HIT1"; transcript_id "LOCXPOlfC13.485.HIT1.transcript"; gene_name "LOCXPOlfC13.485.HIT1.OlfC.2R.849.ANF_receptor.exons6.CM025044.1.Carassius_auratus";
CM025044.1	exonerate:protein2genome:local	exon	17883005	17883128	.	+	.	gene_id "LOCXPOlfC13.485.HIT1"; transcript_id "LOCXPOlfC13.485.HIT1.transcript"; gene_name "LOCXPOlfC13.485.HIT1.OlfC.2R.849.ANF_receptor.exons6.CM025044.1.Carassius_auratus";
CM025044.1	exonerate:protein2genome:local	exon	17883265	17884157	.	+	.	gene_id "LOCXPOlfC13.485.HIT1"; transcript_id "LOCXPOlfC13.485.HIT1.transcript"; gene_name "LOCXPOlfC13.485.HIT1.OlfC.2R.849.ANF_receptor.exons6.CM025044.1.Carassius_auratus";
CM025044.1	exonerate:protein2genome:local	exon	18008660	18008853	.	+	.	gene_id "LOCXPOlfC14.496.HIT1"; transcript_id "LOCXPOlfC14.496.HIT1.transcript"; gene_name "LOCXPOlfC14.496.HIT1.OlfC.2R.841.ANF_receptor.exons6.CM025044.1.Carassius_auratus";
CM025044.1	exonerate:protein2genome:local	exon	18008945	18009236	.	+	.	gene_id "LOCXPOlfC14.496.HIT1"; transcript_id "LOCXPOlfC14.496.HIT1.transcript"; gene_name "LOCXPOlfC14.496.HIT1.OlfC.2R.841.ANF_receptor.exons6.CM025044.1.Carassius_auratus";
CM025044.1	exonerate:protein2genome:local	exon	18009684	18010472	.	+	.	gene_id "LOCXPOlfC14.496.HIT1"; transcript_id "LOCXPOlfC14.496.HIT1.transcript"; gene_name "LOCXPOlfC14.496.HIT1.OlfC.2R.841.ANF_receptor.exons6.CM025044.1.Carassius_auratus";
CM025044.1	exonerate:protein2genome:local	exon	18010581	18010808	.	+	.	gene_id "LOCXPOlfC14.496.HIT1"; transcript_id "LOCXPOlfC14.496.HIT1.transcript"; gene_name "LOCXPOlfC14.496.HIT1.OlfC.2R.841.ANF_receptor.exons6.CM025044.1.Carassius_auratus";
CM025044.1	exonerate:protein2genome:local	exon	18011042	18011165	.	+	.	gene_id "LOCXPOlfC14.496.HIT1"; transcript_id "LOCXPOlfC14.496.HIT1.transcript"; gene_name "LOCXPOlfC14.496.HIT1.OlfC.2R.841.ANF_receptor.exons6.CM025044.1.Carassius_auratus";
CM025044.1	exonerate:protein2genome:local	exon	18011299	18012194	.	+	.	gene_id "LOCXPOlfC14.496.HIT1"; transcript_id "LOCXPOlfC14.496.HIT1.transcript"; gene_name "LOCXPOlfC14.496.HIT1.OlfC.2R.841.ANF_receptor.exons6.CM025044.1.Carassius_auratus";
CM025044.1	exonerate:protein2genome:local	exon	18294802	18295031	.	+	.	gene_id "LOCXPOlfC16.524.HIT1"; transcript_id "LOCXPOlfC16.524.HIT1.transcript"; gene_name "LOCXPOlfC16.524.HIT1.OlfC.2R.773.ANF_receptor.exons6.CM025044.1.Carassius_auratus";
CM025044.1	exonerate:protein2genome:local	exon	18295446	18295740	.	+	.	gene_id "LOCXPOlfC16.524.HIT1"; transcript_id "LOCXPOlfC16.524.HIT1.transcript"; gene_name "LOCXPOlfC16.524.HIT1.OlfC.2R.773.ANF_receptor.exons6.CM025044.1.Carassius_auratus";
CM025044.1	exonerate:protein2genome:local	exon	18296061	18296846	.	+	.	gene_id "LOCXPOlfC16.524.HIT1"; transcript_id "LOCXPOlfC16.524.HIT1.transcript"; gene_name "LOCXPOlfC16.524.HIT1.OlfC.2R.773.ANF_receptor.exons6.CM025044.1.Carassius_auratus";
CM025044.1	exonerate:protein2genome:local	exon	18297016	18297237	.	+	.	gene_id "LOCXPOlfC16.524.HIT1"; transcript_id "LOCXPOlfC16.524.HIT1.transcript"; gene_name "LOCXPOlfC16.524.HIT1.OlfC.2R.773.ANF_receptor.exons6.CM025044.1.Carassius_auratus";
CM025044.1	exonerate:protein2genome:local	exon	18297543	18297666	.	+	.	gene_id "LOCXPOlfC16.524.HIT1"; transcript_id "LOCXPOlfC16.524.HIT1.transcript"; gene_name "LOCXPOlfC16.524.HIT1.OlfC.2R.773.ANF_receptor.exons6.CM025044.1.Carassius_auratus";
CM025044.1	exonerate:protein2genome:local	exon	18301037	18301948	.	+	.	gene_id "LOCXPOlfC16.524.HIT1"; transcript_id "LOCXPOlfC16.524.HIT1.transcript"; gene_name "LOCXPOlfC16.524.HIT1.OlfC.2R.773.ANF_receptor.exons6.CM025044.1.Carassius_auratus";
CM025044.1	exonerate:protein2genome:local	exon	18372434	18372684	.	+	.	gene_id "LOCXPOlfC15.533.HIT1"; transcript_id "LOCXPOlfC15.533.HIT1.transcript"; gene_name "LOCXPOlfC15.533.HIT1.OlfC.2R.863.ANF_receptor.exons6.CM025044.1.Carassius_auratus";
CM025044.1	exonerate:protein2genome:local	exon	18372881	18373175	.	+	.	gene_id "LOCXPOlfC15.533.HIT1"; transcript_id "LOCXPOlfC15.533.HIT1.transcript"; gene_name "LOCXPOlfC15.533.HIT1.OlfC.2R.863.ANF_receptor.exons6.CM025044.1.Carassius_auratus";
CM025044.1	exonerate:protein2genome:local	exon	18373292	18374077	.	+	.	gene_id "LOCXPOlfC15.533.HIT1"; transcript_id "LOCXPOlfC15.533.HIT1.transcript"; gene_name "LOCXPOlfC15.533.HIT1.OlfC.2R.863.ANF_receptor.exons6.CM025044.1.Carassius_auratus";
CM025044.1	exonerate:protein2genome:local	exon	18374207	18374428	.	+	.	gene_id "LOCXPOlfC15.533.HIT1"; transcript_id "LOCXPOlfC15.533.HIT1.transcript"; gene_name "LOCXPOlfC15.533.HIT1.OlfC.2R.863.ANF_receptor.exons6.CM025044.1.Carassius_auratus";
CM025044.1	exonerate:protein2genome:local	exon	18374696	18374819	.	+	.	gene_id "LOCXPOlfC15.533.HIT1"; transcript_id "LOCXPOlfC15.533.HIT1.transcript"; gene_name "LOCXPOlfC15.533.HIT1.OlfC.2R.863.ANF_receptor.exons6.CM025044.1.Carassius_auratus";
CM025044.1	exonerate:protein2genome:local	exon	18379212	18380122	.	+	.	gene_id "LOCXPOlfC15.533.HIT1"; transcript_id "LOCXPOlfC15.533.HIT1.transcript"; gene_name "LOCXPOlfC15.533.HIT1.OlfC.2R.863.ANF_receptor.exons6.CM025044.1.Carassius_auratus";
CM025044.1	exonerate:protein2genome:local	exon	18385771	18386021	.	+	.	gene_id "LOCXPOlfC16.538.HIT1"; transcript_id "LOCXPOlfC16.538.HIT1.transcript"; gene_name "LOCXPOlfC16.538.HIT1.OlfC.2R.863.ANF_receptor.exons6.CM025044.1.Carassius_auratus";
CM025044.1	exonerate:protein2genome:local	exon	18386225	18386519	.	+	.	gene_id "LOCXPOlfC16.538.HIT1"; transcript_id "LOCXPOlfC16.538.HIT1.transcript"; gene_name "LOCXPOlfC16.538.HIT1.OlfC.2R.863.ANF_receptor.exons6.CM025044.1.Carassius_auratus";
CM025044.1	exonerate:protein2genome:local	exon	18386646	18387431	.	+	.	gene_id "LOCXPOlfC16.538.HIT1"; transcript_id "LOCXPOlfC16.538.HIT1.transcript"; gene_name "LOCXPOlfC16.538.HIT1.OlfC.2R.863.ANF_receptor.exons6.CM025044.1.Carassius_auratus";
CM025044.1	exonerate:protein2genome:local	exon	18387561	18387782	.	+	.	gene_id "LOCXPOlfC16.538.HIT1"; transcript_id "LOCXPOlfC16.538.HIT1.transcript"; gene_name "LOCXPOlfC16.538.HIT1.OlfC.2R.863.ANF_receptor.exons6.CM025044.1.Carassius_auratus";
CM025044.1	exonerate:protein2genome:local	exon	18388070	18388193	.	+	.	gene_id "LOCXPOlfC16.538.HIT1"; transcript_id "LOCXPOlfC16.538.HIT1.transcript"; gene_name "LOCXPOlfC16.538.HIT1.OlfC.2R.863.ANF_receptor.exons6.CM025044.1.Carassius_auratus";
CM025044.1	exonerate:protein2genome:local	exon	18388634	18389544	.	+	.	gene_id "LOCXPOlfC16.538.HIT1"; transcript_id "LOCXPOlfC16.538.HIT1.transcript"; gene_name "LOCXPOlfC16.538.HIT1.OlfC.2R.863.ANF_receptor.exons6.CM025044.1.Carassius_auratus";
CM025044.1	exonerate:protein2genome:local	exon	18416013	18416914	.	-	.	gene_id "LOCXPOlfC17.543.HIT1"; transcript_id "LOCXPOlfC17.543.HIT1.transcript"; gene_name "LOCXPOlfC17.543.HIT1.OlfC.2R.869.ANF_receptor.exons6.CM025044.1.Carassius_auratus";
CM025044.1	exonerate:protein2genome:local	exon	18417903	18418026	.	-	.	gene_id "LOCXPOlfC17.543.HIT1"; transcript_id "LOCXPOlfC17.543.HIT1.transcript"; gene_name "LOCXPOlfC17.543.HIT1.OlfC.2R.869.ANF_receptor.exons6.CM025044.1.Carassius_auratus";
CM025044.1	exonerate:protein2genome:local	exon	18418106	18418333	.	-	.	gene_id "LOCXPOlfC17.543.HIT1"; transcript_id "LOCXPOlfC17.543.HIT1.transcript"; gene_name "LOCXPOlfC17.543.HIT1.OlfC.2R.869.ANF_receptor.exons6.CM025044.1.Carassius_auratus";
CM025044.1	exonerate:protein2genome:local	exon	18418515	18419333	.	-	.	gene_id "LOCXPOlfC17.543.HIT1"; transcript_id "LOCXPOlfC17.543.HIT1.transcript"; gene_name "LOCXPOlfC17.543.HIT1.OlfC.2R.869.ANF_receptor.exons6.CM025044.1.Carassius_auratus";
CM025044.1	exonerate:protein2genome:local	exon	18420202	18420508	.	-	.	gene_id "LOCXPOlfC17.543.HIT1"; transcript_id "LOCXPOlfC17.543.HIT1.transcript"; gene_name "LOCXPOlfC17.543.HIT1.OlfC.2R.869.ANF_receptor.exons6.CM025044.1.Carassius_auratus";
CM025044.1	exonerate:protein2genome:local	exon	18420773	18420999	.	-	.	gene_id "LOCXPOlfC17.543.HIT1"; transcript_id "LOCXPOlfC17.543.HIT1.transcript"; gene_name "LOCXPOlfC17.543.HIT1.OlfC.2R.869.ANF_receptor.exons6.CM025044.1.Carassius_auratus";
CM025044.1	exonerate:protein2genome:local	exon	18448556	18448770	.	+	.	gene_id "LOCXPOlfC18.557.HIT1"; transcript_id "LOCXPOlfC18.557.HIT1.transcript"; gene_name "LOCXPOlfC18.557.HIT1.OlfC.2R.857.ANF_receptor.exons6.CM025044.1.Carassius_auratus";
CM025044.1	exonerate:protein2genome:local	exon	18449098	18449389	.	+	.	gene_id "LOCXPOlfC18.557.HIT1"; transcript_id "LOCXPOlfC18.557.HIT1.transcript"; gene_name "LOCXPOlfC18.557.HIT1.OlfC.2R.857.ANF_receptor.exons6.CM025044.1.Carassius_auratus";
CM025044.1	exonerate:protein2genome:local	exon	18449500	18450303	.	+	.	gene_id "LOCXPOlfC18.557.HIT1"; transcript_id "LOCXPOlfC18.557.HIT1.transcript"; gene_name "LOCXPOlfC18.557.HIT1.OlfC.2R.857.ANF_receptor.exons6.CM025044.1.Carassius_auratus";
CM025044.1	exonerate:protein2genome:local	exon	18450413	18450640	.	+	.	gene_id "LOCXPOlfC18.557.HIT1"; transcript_id "LOCXPOlfC18.557.HIT1.transcript"; gene_name "LOCXPOlfC18.557.HIT1.OlfC.2R.857.ANF_receptor.exons6.CM025044.1.Carassius_auratus";
CM025044.1	exonerate:protein2genome:local	exon	18450808	18450931	.	+	.	gene_id "LOCXPOlfC18.557.HIT1"; transcript_id "LOCXPOlfC18.557.HIT1.transcript"; gene_name "LOCXPOlfC18.557.HIT1.OlfC.2R.857.ANF_receptor.exons6.CM025044.1.Carassius_auratus";
CM025044.1	exonerate:protein2genome:local	exon	18451017	18451924	.	+	.	gene_id "LOCXPOlfC18.557.HIT1"; transcript_id "LOCXPOlfC18.557.HIT1.transcript"; gene_name "LOCXPOlfC18.557.HIT1.OlfC.2R.857.ANF_receptor.exons6.CM025044.1.Carassius_auratus";
CM025044.1	exonerate:protein2genome:local	exon	18499402	18499622	.	+	.	gene_id "LOCXPOlfC19.566.HIT1"; transcript_id "LOCXPOlfC19.566.HIT1.transcript"; gene_name "LOCXPOlfC19.566.HIT1.OlfC.2R.702.ANF_receptor.exons6.CM025044.1.Carassius_auratus";
CM025044.1	exonerate:protein2genome:local	exon	18500004	18500294	.	+	.	gene_id "LOCXPOlfC19.566.HIT1"; transcript_id "LOCXPOlfC19.566.HIT1.transcript"; gene_name "LOCXPOlfC19.566.HIT1.OlfC.2R.702.ANF_receptor.exons6.CM025044.1.Carassius_auratus";
CM025044.1	exonerate:protein2genome:local	exon	18500521	18501348	.	+	.	gene_id "LOCXPOlfC19.566.HIT1"; transcript_id "LOCXPOlfC19.566.HIT1.transcript"; gene_name "LOCXPOlfC19.566.HIT1.OlfC.2R.702.ANF_receptor.exons6.CM025044.1.Carassius_auratus";
CM025044.1	exonerate:protein2genome:local	exon	18501478	18501705	.	+	.	gene_id "LOCXPOlfC19.566.HIT1"; transcript_id "LOCXPOlfC19.566.HIT1.transcript"; gene_name "LOCXPOlfC19.566.HIT1.OlfC.2R.702.ANF_receptor.exons6.CM025044.1.Carassius_auratus";
CM025044.1	exonerate:protein2genome:local	exon	18501872	18501995	.	+	.	gene_id "LOCXPOlfC19.566.HIT1"; transcript_id "LOCXPOlfC19.566.HIT1.transcript"; gene_name "LOCXPOlfC19.566.HIT1.OlfC.2R.702.ANF_receptor.exons6.CM025044.1.Carassius_auratus";
CM025044.1	exonerate:protein2genome:local	exon	18502066	18502967	.	+	.	gene_id "LOCXPOlfC19.566.HIT1"; transcript_id "LOCXPOlfC19.566.HIT1.transcript"; gene_name "LOCXPOlfC19.566.HIT1.OlfC.2R.702.ANF_receptor.exons6.CM025044.1.Carassius_auratus";
CM025044.1	exonerate:protein2genome:local	exon	18531981	18532201	.	+	.	gene_id "LOCXPOlfC19.576.HIT1"; transcript_id "LOCXPOlfC19.576.HIT1.transcript"; gene_name "LOCXPOlfC19.576.HIT1.OlfC.2R.865.ANF_receptor.exons6.CM025044.1.Carassius_auratus";
CM025044.1	exonerate:protein2genome:local	exon	18532587	18532878	.	+	.	gene_id "LOCXPOlfC19.576.HIT1"; transcript_id "LOCXPOlfC19.576.HIT1.transcript"; gene_name "LOCXPOlfC19.576.HIT1.OlfC.2R.865.ANF_receptor.exons6.CM025044.1.Carassius_auratus";
CM025044.1	exonerate:protein2genome:local	exon	18533105	18533932	.	+	.	gene_id "LOCXPOlfC19.576.HIT1"; transcript_id "LOCXPOlfC19.576.HIT1.transcript"; gene_name "LOCXPOlfC19.576.HIT1.OlfC.2R.865.ANF_receptor.exons6.CM025044.1.Carassius_auratus";
CM025044.1	exonerate:protein2genome:local	exon	18534061	18534288	.	+	.	gene_id "LOCXPOlfC19.576.HIT1"; transcript_id "LOCXPOlfC19.576.HIT1.transcript"; gene_name "LOCXPOlfC19.576.HIT1.OlfC.2R.865.ANF_receptor.exons6.CM025044.1.Carassius_auratus";
CM025044.1	exonerate:protein2genome:local	exon	18534453	18534576	.	+	.	gene_id "LOCXPOlfC19.576.HIT1"; transcript_id "LOCXPOlfC19.576.HIT1.transcript"; gene_name "LOCXPOlfC19.576.HIT1.OlfC.2R.865.ANF_receptor.exons6.CM025044.1.Carassius_auratus";
CM025044.1	exonerate:protein2genome:local	exon	18534648	18535549	.	+	.	gene_id "LOCXPOlfC19.576.HIT1"; transcript_id "LOCXPOlfC19.576.HIT1.transcript"; gene_name "LOCXPOlfC19.576.HIT1.OlfC.2R.865.ANF_receptor.exons6.CM025044.1.Carassius_auratus";
CM025044.1	exonerate:protein2genome:local	exon	18603993	18604207	.	+	.	gene_id "LOCXPOlfC20.581.HIT1"; transcript_id "LOCXPOlfC20.581.HIT1.transcript"; gene_name "LOCXPOlfC20.581.HIT1.OlfC.2R.849.ANF_receptor.exons6.CM025044.1.Carassius_auratus";
CM025044.1	exonerate:protein2genome:local	exon	18604328	18604619	.	+	.	gene_id "LOCXPOlfC20.581.HIT1"; transcript_id "LOCXPOlfC20.581.HIT1.transcript"; gene_name "LOCXPOlfC20.581.HIT1.OlfC.2R.849.ANF_receptor.exons6.CM025044.1.Carassius_auratus";
CM025044.1	exonerate:protein2genome:local	exon	18604766	18605557	.	+	.	gene_id "LOCXPOlfC20.581.HIT1"; transcript_id "LOCXPOlfC20.581.HIT1.transcript"; gene_name "LOCXPOlfC20.581.HIT1.OlfC.2R.849.ANF_receptor.exons6.CM025044.1.Carassius_auratus";
CM025044.1	exonerate:protein2genome:local	exon	18605684	18605902	.	+	.	gene_id "LOCXPOlfC20.581.HIT1"; transcript_id "LOCXPOlfC20.581.HIT1.transcript"; gene_name "LOCXPOlfC20.581.HIT1.OlfC.2R.849.ANF_receptor.exons6.CM025044.1.Carassius_auratus";
CM025044.1	exonerate:protein2genome:local	exon	18606091	18606214	.	+	.	gene_id "LOCXPOlfC20.581.HIT1"; transcript_id "LOCXPOlfC20.581.HIT1.transcript"; gene_name "LOCXPOlfC20.581.HIT1.OlfC.2R.849.ANF_receptor.exons6.CM025044.1.Carassius_auratus";
CM025044.1	exonerate:protein2genome:local	exon	18606333	18607237	.	+	.	gene_id "LOCXPOlfC20.581.HIT1"; transcript_id "LOCXPOlfC20.581.HIT1.transcript"; gene_name "LOCXPOlfC20.581.HIT1.OlfC.2R.849.ANF_receptor.exons6.CM025044.1.Carassius_auratus";
CM025044.1	exonerate:protein2genome:local	exon	18613865	18614061	.	+	.	gene_id "LOCXPOlfC21.595.HIT1"; transcript_id "LOCXPOlfC21.595.HIT1.transcript"; gene_name "LOCXPOlfC21.595.HIT1.OlfC.2R.837.ANF_receptor.exons6.CM025044.1.Carassius_auratus";
CM025044.1	exonerate:protein2genome:local	exon	18614140	18614425	.	+	.	gene_id "LOCXPOlfC21.595.HIT1"; transcript_id "LOCXPOlfC21.595.HIT1.transcript"; gene_name "LOCXPOlfC21.595.HIT1.OlfC.2R.837.ANF_receptor.exons6.CM025044.1.Carassius_auratus";
CM025044.1	exonerate:protein2genome:local	exon	18614538	18615320	.	+	.	gene_id "LOCXPOlfC21.595.HIT1"; transcript_id "LOCXPOlfC21.595.HIT1.transcript"; gene_name "LOCXPOlfC21.595.HIT1.OlfC.2R.837.ANF_receptor.exons6.CM025044.1.Carassius_auratus";
CM025044.1	exonerate:protein2genome:local	exon	18615434	18615661	.	+	.	gene_id "LOCXPOlfC21.595.HIT1"; transcript_id "LOCXPOlfC21.595.HIT1.transcript"; gene_name "LOCXPOlfC21.595.HIT1.OlfC.2R.837.ANF_receptor.exons6.CM025044.1.Carassius_auratus";
CM025044.1	exonerate:protein2genome:local	exon	18615798	18615921	.	+	.	gene_id "LOCXPOlfC21.595.HIT1"; transcript_id "LOCXPOlfC21.595.HIT1.transcript"; gene_name "LOCXPOlfC21.595.HIT1.OlfC.2R.837.ANF_receptor.exons6.CM025044.1.Carassius_auratus";
CM025044.1	exonerate:protein2genome:local	exon	18616001	18616893	.	+	.	gene_id "LOCXPOlfC21.595.HIT1"; transcript_id "LOCXPOlfC21.595.HIT1.transcript"; gene_name "LOCXPOlfC21.595.HIT1.OlfC.2R.837.ANF_receptor.exons6.CM025044.1.Carassius_auratus";
CM025044.1	exonerate:protein2genome:local	exon	18686126	18686352	.	+	.	gene_id "LOCXPOlfC22.220.HIT1"; transcript_id "LOCXPOlfC22.220.HIT1.transcript"; gene_name "LOCXPOlfC22.220.HIT1.OlfC.2R.866.ANF_receptor.exons6.CM025044.1.Carassius_auratus";
CM025044.1	exonerate:protein2genome:local	exon	18686597	18686894	.	+	.	gene_id "LOCXPOlfC22.220.HIT1"; transcript_id "LOCXPOlfC22.220.HIT1.transcript"; gene_name "LOCXPOlfC22.220.HIT1.OlfC.2R.866.ANF_receptor.exons6.CM025044.1.Carassius_auratus";
CM025044.1	exonerate:protein2genome:local	exon	18687155	18687988	.	+	.	gene_id "LOCXPOlfC22.220.HIT1"; transcript_id "LOCXPOlfC22.220.HIT1.transcript"; gene_name "LOCXPOlfC22.220.HIT1.OlfC.2R.866.ANF_receptor.exons6.CM025044.1.Carassius_auratus";
CM025044.1	exonerate:protein2genome:local	exon	18688162	18688383	.	+	.	gene_id "LOCXPOlfC22.220.HIT1"; transcript_id "LOCXPOlfC22.220.HIT1.transcript"; gene_name "LOCXPOlfC22.220.HIT1.OlfC.2R.866.ANF_receptor.exons6.CM025044.1.Carassius_auratus";
CM025044.1	exonerate:protein2genome:local	exon	18689208	18689331	.	+	.	gene_id "LOCXPOlfC22.220.HIT1"; transcript_id "LOCXPOlfC22.220.HIT1.transcript"; gene_name "LOCXPOlfC22.220.HIT1.OlfC.2R.866.ANF_receptor.exons6.CM025044.1.Carassius_auratus";
CM025044.1	exonerate:protein2genome:local	exon	18689426	18690318	.	+	.	gene_id "LOCXPOlfC22.220.HIT1"; transcript_id "LOCXPOlfC22.220.HIT1.transcript"; gene_name "LOCXPOlfC22.220.HIT1.OlfC.2R.866.ANF_receptor.exons6.CM025044.1.Carassius_auratus";
CM025044.1	exonerate:protein2genome:local	exon	18709677	18710569	.	-	.	gene_id "LOCXPOlfC22.224.HIT1"; transcript_id "LOCXPOlfC22.224.HIT1.transcript"; gene_name "LOCXPOlfC22.224.HIT1.OlfC.2R.783.ANF_receptor.exons6.CM025044.1.Carassius_auratus";
CM025044.1	exonerate:protein2genome:local	exon	18710705	18710828	.	-	.	gene_id "LOCXPOlfC22.224.HIT1"; transcript_id "LOCXPOlfC22.224.HIT1.transcript"; gene_name "LOCXPOlfC22.224.HIT1.OlfC.2R.783.ANF_receptor.exons6.CM025044.1.Carassius_auratus";
CM025044.1	exonerate:protein2genome:local	exon	18711082	18711303	.	-	.	gene_id "LOCXPOlfC22.224.HIT1"; transcript_id "LOCXPOlfC22.224.HIT1.transcript"; gene_name "LOCXPOlfC22.224.HIT1.OlfC.2R.783.ANF_receptor.exons6.CM025044.1.Carassius_auratus";
CM025044.1	exonerate:protein2genome:local	exon	18711480	18712313	.	-	.	gene_id "LOCXPOlfC22.224.HIT1"; transcript_id "LOCXPOlfC22.224.HIT1.transcript"; gene_name "LOCXPOlfC22.224.HIT1.OlfC.2R.783.ANF_receptor.exons6.CM025044.1.Carassius_auratus";
CM025044.1	exonerate:protein2genome:local	exon	18712573	18712873	.	-	.	gene_id "LOCXPOlfC22.224.HIT1"; transcript_id "LOCXPOlfC22.224.HIT1.transcript"; gene_name "LOCXPOlfC22.224.HIT1.OlfC.2R.783.ANF_receptor.exons6.CM025044.1.Carassius_auratus";
CM025044.1	exonerate:protein2genome:local	exon	18713086	18713287	.	-	.	gene_id "LOCXPOlfC22.224.HIT1"; transcript_id "LOCXPOlfC22.224.HIT1.transcript"; gene_name "LOCXPOlfC22.224.HIT1.OlfC.2R.783.ANF_receptor.exons6.CM025044.1.Carassius_auratus";
CM025044.1	exonerate:protein2genome:local	exon	18748108	18748334	.	+	.	gene_id "LOCXPOlfC23.239.HIT1"; transcript_id "LOCXPOlfC23.239.HIT1.transcript"; gene_name "LOCXPOlfC23.239.HIT1.OlfC.2R.859.ANF_receptor.exons7.CM025044.1.Carassius_auratus";
CM025044.1	exonerate:protein2genome:local	exon	18748502	18748790	.	+	.	gene_id "LOCXPOlfC23.239.HIT1"; transcript_id "LOCXPOlfC23.239.HIT1.transcript"; gene_name "LOCXPOlfC23.239.HIT1.OlfC.2R.859.ANF_receptor.exons7.CM025044.1.Carassius_auratus";
CM025044.1	exonerate:protein2genome:local	exon	18748981	18749796	.	+	.	gene_id "LOCXPOlfC23.239.HIT1"; transcript_id "LOCXPOlfC23.239.HIT1.transcript"; gene_name "LOCXPOlfC23.239.HIT1.OlfC.2R.859.ANF_receptor.exons7.CM025044.1.Carassius_auratus";
CM025044.1	exonerate:protein2genome:local	exon	18749917	18750134	.	+	.	gene_id "LOCXPOlfC23.239.HIT1"; transcript_id "LOCXPOlfC23.239.HIT1.transcript"; gene_name "LOCXPOlfC23.239.HIT1.OlfC.2R.859.ANF_receptor.exons7.CM025044.1.Carassius_auratus";
CM025044.1	exonerate:protein2genome:local	exon	18750344	18750347	.	+	.	gene_id "LOCXPOlfC23.239.HIT1"; transcript_id "LOCXPOlfC23.239.HIT1.transcript"; gene_name "LOCXPOlfC23.239.HIT1.OlfC.2R.859.ANF_receptor.exons7.CM025044.1.Carassius_auratus";
CM025044.1	exonerate:protein2genome:local	exon	18750448	18750574	.	+	.	gene_id "LOCXPOlfC23.239.HIT1"; transcript_id "LOCXPOlfC23.239.HIT1.transcript"; gene_name "LOCXPOlfC23.239.HIT1.OlfC.2R.859.ANF_receptor.exons7.CM025044.1.Carassius_auratus";
CM025044.1	exonerate:protein2genome:local	exon	18750661	18751556	.	+	.	gene_id "LOCXPOlfC23.239.HIT1"; transcript_id "LOCXPOlfC23.239.HIT1.transcript"; gene_name "LOCXPOlfC23.239.HIT1.OlfC.2R.859.ANF_receptor.exons7.CM025044.1.Carassius_auratus";
CM025044.1	exonerate:protein2genome:local	exon	19715698	19715903	.	+	.	gene_id "LOCXPOlfC24.271.HIT1"; transcript_id "LOCXPOlfC24.271.HIT1.transcript"; gene_name "LOCXPOlfC24.271.HIT1.OlfC.2R.856.ANF_receptor.exons6.CM025044.1.Carassius_auratus";
CM025044.1	exonerate:protein2genome:local	exon	19716312	19716603	.	+	.	gene_id "LOCXPOlfC24.271.HIT1"; transcript_id "LOCXPOlfC24.271.HIT1.transcript"; gene_name "LOCXPOlfC24.271.HIT1.OlfC.2R.856.ANF_receptor.exons6.CM025044.1.Carassius_auratus";
CM025044.1	exonerate:protein2genome:local	exon	19716735	19717553	.	+	.	gene_id "LOCXPOlfC24.271.HIT1"; transcript_id "LOCXPOlfC24.271.HIT1.transcript"; gene_name "LOCXPOlfC24.271.HIT1.OlfC.2R.856.ANF_receptor.exons6.CM025044.1.Carassius_auratus";
CM025044.1	exonerate:protein2genome:local	exon	19717797	19718027	.	+	.	gene_id "LOCXPOlfC24.271.HIT1"; transcript_id "LOCXPOlfC24.271.HIT1.transcript"; gene_name "LOCXPOlfC24.271.HIT1.OlfC.2R.856.ANF_receptor.exons6.CM025044.1.Carassius_auratus";
CM025044.1	exonerate:protein2genome:local	exon	19718743	19718866	.	+	.	gene_id "LOCXPOlfC24.271.HIT1"; transcript_id "LOCXPOlfC24.271.HIT1.transcript"; gene_name "LOCXPOlfC24.271.HIT1.OlfC.2R.856.ANF_receptor.exons6.CM025044.1.Carassius_auratus";
CM025044.1	exonerate:protein2genome:local	exon	19719018	19719913	.	+	.	gene_id "LOCXPOlfC24.271.HIT1"; transcript_id "LOCXPOlfC24.271.HIT1.transcript"; gene_name "LOCXPOlfC24.271.HIT1.OlfC.2R.856.ANF_receptor.exons6.CM025044.1.Carassius_auratus";
CM025067.1	exonerate:protein2genome:local	exon	20981686	20981879	.	+	.	gene_id "LOCXPOlfC25.274.HIT1"; transcript_id "LOCXPOlfC25.274.HIT1.transcript"; gene_name "LOCXPOlfC25.274.HIT1.OlfC.2R.860.ANF_receptor.exons6.CM025067.1.Carassius_auratus";
CM025067.1	exonerate:protein2genome:local	exon	20982285	20982582	.	+	.	gene_id "LOCXPOlfC25.274.HIT1"; transcript_id "LOCXPOlfC25.274.HIT1.transcript"; gene_name "LOCXPOlfC25.274.HIT1.OlfC.2R.860.ANF_receptor.exons6.CM025067.1.Carassius_auratus";
CM025067.1	exonerate:protein2genome:local	exon	20982894	20983652	.	+	.	gene_id "LOCXPOlfC25.274.HIT1"; transcript_id "LOCXPOlfC25.274.HIT1.transcript"; gene_name "LOCXPOlfC25.274.HIT1.OlfC.2R.860.ANF_receptor.exons6.CM025067.1.Carassius_auratus";
CM025067.1	exonerate:protein2genome:local	exon	20983759	20983956	.	+	.	gene_id "LOCXPOlfC25.274.HIT1"; transcript_id "LOCXPOlfC25.274.HIT1.transcript"; gene_name "LOCXPOlfC25.274.HIT1.OlfC.2R.860.ANF_receptor.exons6.CM025067.1.Carassius_auratus";
CM025067.1	exonerate:protein2genome:local	exon	20984535	20984658	.	+	.	gene_id "LOCXPOlfC25.274.HIT1"; transcript_id "LOCXPOlfC25.274.HIT1.transcript"; gene_name "LOCXPOlfC25.274.HIT1.OlfC.2R.860.ANF_receptor.exons6.CM025067.1.Carassius_auratus";
CM025067.1	exonerate:protein2genome:local	exon	20984759	20985765	.	+	.	gene_id "LOCXPOlfC25.274.HIT1"; transcript_id "LOCXPOlfC25.274.HIT1.transcript"; gene_name "LOCXPOlfC25.274.HIT1.OlfC.2R.860.ANF_receptor.exons6.CM025067.1.Carassius_auratus";
CM025069.1	exonerate:protein2genome:local	exon	15665838	15666103	.	+	.	gene_id "LOCXPOlfC26.278.HIT1"; transcript_id "LOCXPOlfC26.278.HIT1.transcript"; gene_name "LOCXPOlfC26.278.HIT1.OlfC.2R.869.ANF_receptor.exons6.CM025069.1.Carassius_auratus";
CM025069.1	exonerate:protein2genome:local	exon	15667956	15668232	.	+	.	gene_id "LOCXPOlfC26.278.HIT1"; transcript_id "LOCXPOlfC26.278.HIT1.transcript"; gene_name "LOCXPOlfC26.278.HIT1.OlfC.2R.869.ANF_receptor.exons6.CM025069.1.Carassius_auratus";
CM025069.1	exonerate:protein2genome:local	exon	15668364	15669197	.	+	.	gene_id "LOCXPOlfC26.278.HIT1"; transcript_id "LOCXPOlfC26.278.HIT1.transcript"; gene_name "LOCXPOlfC26.278.HIT1.OlfC.2R.869.ANF_receptor.exons6.CM025069.1.Carassius_auratus";
CM025069.1	exonerate:protein2genome:local	exon	15670180	15670389	.	+	.	gene_id "LOCXPOlfC26.278.HIT1"; transcript_id "LOCXPOlfC26.278.HIT1.transcript"; gene_name "LOCXPOlfC26.278.HIT1.OlfC.2R.869.ANF_receptor.exons6.CM025069.1.Carassius_auratus";
CM025069.1	exonerate:protein2genome:local	exon	15670465	15670588	.	+	.	gene_id "LOCXPOlfC26.278.HIT1"; transcript_id "LOCXPOlfC26.278.HIT1.transcript"; gene_name "LOCXPOlfC26.278.HIT1.OlfC.2R.869.ANF_receptor.exons6.CM025069.1.Carassius_auratus";
CM025069.1	exonerate:protein2genome:local	exon	15670673	15671568	.	+	.	gene_id "LOCXPOlfC26.278.HIT1"; transcript_id "LOCXPOlfC26.278.HIT1.transcript"; gene_name "LOCXPOlfC26.278.HIT1.OlfC.2R.869.ANF_receptor.exons6.CM025069.1.Carassius_auratus";
CM025069.1	exonerate:protein2genome:local	exon	15672658	15673568	.	-	.	gene_id "LOCXPOlfC27.280.HIT1"; transcript_id "LOCXPOlfC27.280.HIT1.transcript"; gene_name "LOCXPOlfC27.280.HIT1.OlfC.2R.868.ANF_receptor.exons6.CM025069.1.Carassius_auratus";
CM025069.1	exonerate:protein2genome:local	exon	15673664	15673787	.	-	.	gene_id "LOCXPOlfC27.280.HIT1"; transcript_id "LOCXPOlfC27.280.HIT1.transcript"; gene_name "LOCXPOlfC27.280.HIT1.OlfC.2R.868.ANF_receptor.exons6.CM025069.1.Carassius_auratus";
CM025069.1	exonerate:protein2genome:local	exon	15673952	15674179	.	-	.	gene_id "LOCXPOlfC27.280.HIT1"; transcript_id "LOCXPOlfC27.280.HIT1.transcript"; gene_name "LOCXPOlfC27.280.HIT1.OlfC.2R.868.ANF_receptor.exons6.CM025069.1.Carassius_auratus";
CM025069.1	exonerate:protein2genome:local	exon	15674296	15675123	.	-	.	gene_id "LOCXPOlfC27.280.HIT1"; transcript_id "LOCXPOlfC27.280.HIT1.transcript"; gene_name "LOCXPOlfC27.280.HIT1.OlfC.2R.868.ANF_receptor.exons6.CM025069.1.Carassius_auratus";
CM025069.1	exonerate:protein2genome:local	exon	15675340	15675631	.	-	.	gene_id "LOCXPOlfC27.280.HIT1"; transcript_id "LOCXPOlfC27.280.HIT1.transcript"; gene_name "LOCXPOlfC27.280.HIT1.OlfC.2R.868.ANF_receptor.exons6.CM025069.1.Carassius_auratus";
CM025069.1	exonerate:protein2genome:local	exon	15675785	15676005	.	-	.	gene_id "LOCXPOlfC27.280.HIT1"; transcript_id "LOCXPOlfC27.280.HIT1.transcript"; gene_name "LOCXPOlfC27.280.HIT1.OlfC.2R.868.ANF_receptor.exons6.CM025069.1.Carassius_auratus";
CM025069.1	exonerate:protein2genome:local	exon	15708507	15709411	.	-	.	gene_id "LOCXPOlfC28.292.HIT1"; transcript_id "LOCXPOlfC28.292.HIT1.transcript"; gene_name "LOCXPOlfC28.292.HIT1.OlfC.2R.868.ANF_receptor.exons6.CM025069.1.Carassius_auratus";
CM025069.1	exonerate:protein2genome:local	exon	15709503	15709626	.	-	.	gene_id "LOCXPOlfC28.292.HIT1"; transcript_id "LOCXPOlfC28.292.HIT1.transcript"; gene_name "LOCXPOlfC28.292.HIT1.OlfC.2R.868.ANF_receptor.exons6.CM025069.1.Carassius_auratus";
CM025069.1	exonerate:protein2genome:local	exon	15709789	15710016	.	-	.	gene_id "LOCXPOlfC28.292.HIT1"; transcript_id "LOCXPOlfC28.292.HIT1.transcript"; gene_name "LOCXPOlfC28.292.HIT1.OlfC.2R.868.ANF_receptor.exons6.CM025069.1.Carassius_auratus";
CM025069.1	exonerate:protein2genome:local	exon	15710141	15710968	.	-	.	gene_id "LOCXPOlfC28.292.HIT1"; transcript_id "LOCXPOlfC28.292.HIT1.transcript"; gene_name "LOCXPOlfC28.292.HIT1.OlfC.2R.868.ANF_receptor.exons6.CM025069.1.Carassius_auratus";
CM025069.1	exonerate:protein2genome:local	exon	15711054	15711345	.	-	.	gene_id "LOCXPOlfC28.292.HIT1"; transcript_id "LOCXPOlfC28.292.HIT1.transcript"; gene_name "LOCXPOlfC28.292.HIT1.OlfC.2R.868.ANF_receptor.exons6.CM025069.1.Carassius_auratus";
CM025069.1	exonerate:protein2genome:local	exon	15711545	15711771	.	-	.	gene_id "LOCXPOlfC28.292.HIT1"; transcript_id "LOCXPOlfC28.292.HIT1.transcript"; gene_name "LOCXPOlfC28.292.HIT1.OlfC.2R.868.ANF_receptor.exons6.CM025069.1.Carassius_auratus";
CM025069.1	exonerate:protein2genome:local	exon	15732890	15733800	.	-	.	gene_id "LOCXPOlfC29.294.HIT1"; transcript_id "LOCXPOlfC29.294.HIT1.transcript"; gene_name "LOCXPOlfC29.294.HIT1.OlfC.2R.868.ANF_receptor.exons6.CM025069.1.Carassius_auratus";
CM025069.1	exonerate:protein2genome:local	exon	15733889	15734012	.	-	.	gene_id "LOCXPOlfC29.294.HIT1"; transcript_id "LOCXPOlfC29.294.HIT1.transcript"; gene_name "LOCXPOlfC29.294.HIT1.OlfC.2R.868.ANF_receptor.exons6.CM025069.1.Carassius_auratus";
CM025069.1	exonerate:protein2genome:local	exon	15734185	15734412	.	-	.	gene_id "LOCXPOlfC29.294.HIT1"; transcript_id "LOCXPOlfC29.294.HIT1.transcript"; gene_name "LOCXPOlfC29.294.HIT1.OlfC.2R.868.ANF_receptor.exons6.CM025069.1.Carassius_auratus";
CM025069.1	exonerate:protein2genome:local	exon	15734544	15735371	.	-	.	gene_id "LOCXPOlfC29.294.HIT1"; transcript_id "LOCXPOlfC29.294.HIT1.transcript"; gene_name "LOCXPOlfC29.294.HIT1.OlfC.2R.868.ANF_receptor.exons6.CM025069.1.Carassius_auratus";
CM025069.1	exonerate:protein2genome:local	exon	15735572	15735863	.	-	.	gene_id "LOCXPOlfC29.294.HIT1"; transcript_id "LOCXPOlfC29.294.HIT1.transcript"; gene_name "LOCXPOlfC29.294.HIT1.OlfC.2R.868.ANF_receptor.exons6.CM025069.1.Carassius_auratus";
CM025069.1	exonerate:protein2genome:local	exon	15736164	15736384	.	-	.	gene_id "LOCXPOlfC29.294.HIT1"; transcript_id "LOCXPOlfC29.294.HIT1.transcript"; gene_name "LOCXPOlfC29.294.HIT1.OlfC.2R.868.ANF_receptor.exons6.CM025069.1.Carassius_auratus";
CM025069.1	exonerate:protein2genome:local	exon	15799573	15799802	.	-	.	gene_id "LOCXPOlfC27.302.HIT1"; transcript_id "LOCXPOlfC27.302.HIT1.transcript"; gene_name "LOCXPOlfC27.302.HIT1.OlfC.2R.795.ANF_receptor.exons7.CM025069.1.Carassius_auratus";
CM025069.1	exonerate:protein2genome:local	exon	15799837	15800521	.	-	.	gene_id "LOCXPOlfC27.302.HIT1"; transcript_id "LOCXPOlfC27.302.HIT1.transcript"; gene_name "LOCXPOlfC27.302.HIT1.OlfC.2R.795.ANF_receptor.exons7.CM025069.1.Carassius_auratus";
CM025069.1	exonerate:protein2genome:local	exon	15800593	15800716	.	-	.	gene_id "LOCXPOlfC27.302.HIT1"; transcript_id "LOCXPOlfC27.302.HIT1.transcript"; gene_name "LOCXPOlfC27.302.HIT1.OlfC.2R.795.ANF_receptor.exons7.CM025069.1.Carassius_auratus";
CM025069.1	exonerate:protein2genome:local	exon	15800875	15801102	.	-	.	gene_id "LOCXPOlfC27.302.HIT1"; transcript_id "LOCXPOlfC27.302.HIT1.transcript"; gene_name "LOCXPOlfC27.302.HIT1.OlfC.2R.795.ANF_receptor.exons7.CM025069.1.Carassius_auratus";
CM025069.1	exonerate:protein2genome:local	exon	15801238	15802056	.	-	.	gene_id "LOCXPOlfC27.302.HIT1"; transcript_id "LOCXPOlfC27.302.HIT1.transcript"; gene_name "LOCXPOlfC27.302.HIT1.OlfC.2R.795.ANF_receptor.exons7.CM025069.1.Carassius_auratus";
CM025069.1	exonerate:protein2genome:local	exon	15802201	15802492	.	-	.	gene_id "LOCXPOlfC27.302.HIT1"; transcript_id "LOCXPOlfC27.302.HIT1.transcript"; gene_name "LOCXPOlfC27.302.HIT1.OlfC.2R.795.ANF_receptor.exons7.CM025069.1.Carassius_auratus";
CM025069.1	exonerate:protein2genome:local	exon	15802666	15802886	.	-	.	gene_id "LOCXPOlfC27.302.HIT1"; transcript_id "LOCXPOlfC27.302.HIT1.transcript"; gene_name "LOCXPOlfC27.302.HIT1.OlfC.2R.795.ANF_receptor.exons7.CM025069.1.Carassius_auratus";
CM025069.1	exonerate:protein2genome:local	exon	15807774	15808684	.	-	.	gene_id "LOCXPOlfC3.304.HIT1"; transcript_id "LOCXPOlfC3.304.HIT1.transcript"; gene_name "LOCXPOlfC3.304.HIT1.OlfC.2R.865.ANF_receptor.exons6.CM025069.1.Carassius_auratus";
CM025069.1	exonerate:protein2genome:local	exon	15808756	15808879	.	-	.	gene_id "LOCXPOlfC3.304.HIT1"; transcript_id "LOCXPOlfC3.304.HIT1.transcript"; gene_name "LOCXPOlfC3.304.HIT1.OlfC.2R.865.ANF_receptor.exons6.CM025069.1.Carassius_auratus";
CM025069.1	exonerate:protein2genome:local	exon	15809037	15809264	.	-	.	gene_id "LOCXPOlfC3.304.HIT1"; transcript_id "LOCXPOlfC3.304.HIT1.transcript"; gene_name "LOCXPOlfC3.304.HIT1.OlfC.2R.865.ANF_receptor.exons6.CM025069.1.Carassius_auratus";
CM025069.1	exonerate:protein2genome:local	exon	15809400	15810218	.	-	.	gene_id "LOCXPOlfC3.304.HIT1"; transcript_id "LOCXPOlfC3.304.HIT1.transcript"; gene_name "LOCXPOlfC3.304.HIT1.OlfC.2R.865.ANF_receptor.exons6.CM025069.1.Carassius_auratus";
CM025069.1	exonerate:protein2genome:local	exon	15810366	15810657	.	-	.	gene_id "LOCXPOlfC3.304.HIT1"; transcript_id "LOCXPOlfC3.304.HIT1.transcript"; gene_name "LOCXPOlfC3.304.HIT1.OlfC.2R.865.ANF_receptor.exons6.CM025069.1.Carassius_auratus";
CM025069.1	exonerate:protein2genome:local	exon	15810787	15811007	.	-	.	gene_id "LOCXPOlfC3.304.HIT1"; transcript_id "LOCXPOlfC3.304.HIT1.transcript"; gene_name "LOCXPOlfC3.304.HIT1.OlfC.2R.865.ANF_receptor.exons6.CM025069.1.Carassius_auratus";
CM025069.1	exonerate:protein2genome:local	exon	15861079	15861989	.	-	.	gene_id "LOCXPOlfC30.311.HIT1"; transcript_id "LOCXPOlfC30.311.HIT1.transcript"; gene_name "LOCXPOlfC30.311.HIT1.OlfC.2R.855.ANF_receptor.exons6.CM025069.1.Carassius_auratus";
CM025069.1	exonerate:protein2genome:local	exon	15862396	15862519	.	-	.	gene_id "LOCXPOlfC30.311.HIT1"; transcript_id "LOCXPOlfC30.311.HIT1.transcript"; gene_name "LOCXPOlfC30.311.HIT1.OlfC.2R.855.ANF_receptor.exons6.CM025069.1.Carassius_auratus";
CM025069.1	exonerate:protein2genome:local	exon	15862932	15863153	.	-	.	gene_id "LOCXPOlfC30.311.HIT1"; transcript_id "LOCXPOlfC30.311.HIT1.transcript"; gene_name "LOCXPOlfC30.311.HIT1.OlfC.2R.855.ANF_receptor.exons6.CM025069.1.Carassius_auratus";
CM025069.1	exonerate:protein2genome:local	exon	15863312	15864097	.	-	.	gene_id "LOCXPOlfC30.311.HIT1"; transcript_id "LOCXPOlfC30.311.HIT1.transcript"; gene_name "LOCXPOlfC30.311.HIT1.OlfC.2R.855.ANF_receptor.exons6.CM025069.1.Carassius_auratus";
CM025069.1	exonerate:protein2genome:local	exon	15864357	15864651	.	-	.	gene_id "LOCXPOlfC30.311.HIT1"; transcript_id "LOCXPOlfC30.311.HIT1.transcript"; gene_name "LOCXPOlfC30.311.HIT1.OlfC.2R.855.ANF_receptor.exons6.CM025069.1.Carassius_auratus";
CM025069.1	exonerate:protein2genome:local	exon	15864812	15865038	.	-	.	gene_id "LOCXPOlfC30.311.HIT1"; transcript_id "LOCXPOlfC30.311.HIT1.transcript"; gene_name "LOCXPOlfC30.311.HIT1.OlfC.2R.855.ANF_receptor.exons6.CM025069.1.Carassius_auratus";
CM025069.1	exonerate:protein2genome:local	exon	15907838	15908748	.	-	.	gene_id "LOCXPOlfC31.314.HIT1"; transcript_id "LOCXPOlfC31.314.HIT1.transcript"; gene_name "LOCXPOlfC31.314.HIT1.OlfC.2R.856.ANF_receptor.exons6.CM025069.1.Carassius_auratus";
CM025069.1	exonerate:protein2genome:local	exon	15909992	15910115	.	-	.	gene_id "LOCXPOlfC31.314.HIT1"; transcript_id "LOCXPOlfC31.314.HIT1.transcript"; gene_name "LOCXPOlfC31.314.HIT1.OlfC.2R.856.ANF_receptor.exons6.CM025069.1.Carassius_auratus";
CM025069.1	exonerate:protein2genome:local	exon	15910189	15910410	.	-	.	gene_id "LOCXPOlfC31.314.HIT1"; transcript_id "LOCXPOlfC31.314.HIT1.transcript"; gene_name "LOCXPOlfC31.314.HIT1.OlfC.2R.856.ANF_receptor.exons6.CM025069.1.Carassius_auratus";
CM025069.1	exonerate:protein2genome:local	exon	15910580	15911365	.	-	.	gene_id "LOCXPOlfC31.314.HIT1"; transcript_id "LOCXPOlfC31.314.HIT1.transcript"; gene_name "LOCXPOlfC31.314.HIT1.OlfC.2R.856.ANF_receptor.exons6.CM025069.1.Carassius_auratus";
CM025069.1	exonerate:protein2genome:local	exon	15911532	15911826	.	-	.	gene_id "LOCXPOlfC31.314.HIT1"; transcript_id "LOCXPOlfC31.314.HIT1.transcript"; gene_name "LOCXPOlfC31.314.HIT1.OlfC.2R.856.ANF_receptor.exons6.CM025069.1.Carassius_auratus";
CM025069.1	exonerate:protein2genome:local	exon	15912002	15912231	.	-	.	gene_id "LOCXPOlfC31.314.HIT1"; transcript_id "LOCXPOlfC31.314.HIT1.transcript"; gene_name "LOCXPOlfC31.314.HIT1.OlfC.2R.856.ANF_receptor.exons6.CM025069.1.Carassius_auratus";
CM025069.1	exonerate:protein2genome:local	exon	15955157	15955416	.	+	.	gene_id "LOCXPOlfC32.316.HIT1"; transcript_id "LOCXPOlfC32.316.HIT1.transcript"; gene_name "LOCXPOlfC32.316.HIT1.OlfC.2R.876.ANF_receptor.exons6.CM025069.1.Carassius_auratus";
CM025069.1	exonerate:protein2genome:local	exon	15955598	15955895	.	+	.	gene_id "LOCXPOlfC32.316.HIT1"; transcript_id "LOCXPOlfC32.316.HIT1.transcript"; gene_name "LOCXPOlfC32.316.HIT1.OlfC.2R.876.ANF_receptor.exons6.CM025069.1.Carassius_auratus";
CM025069.1	exonerate:protein2genome:local	exon	15956184	15957017	.	+	.	gene_id "LOCXPOlfC32.316.HIT1"; transcript_id "LOCXPOlfC32.316.HIT1.transcript"; gene_name "LOCXPOlfC32.316.HIT1.OlfC.2R.876.ANF_receptor.exons6.CM025069.1.Carassius_auratus";
CM025069.1	exonerate:protein2genome:local	exon	15957118	15957339	.	+	.	gene_id "LOCXPOlfC32.316.HIT1"; transcript_id "LOCXPOlfC32.316.HIT1.transcript"; gene_name "LOCXPOlfC32.316.HIT1.OlfC.2R.876.ANF_receptor.exons6.CM025069.1.Carassius_auratus";
CM025069.1	exonerate:protein2genome:local	exon	15957694	15957817	.	+	.	gene_id "LOCXPOlfC32.316.HIT1"; transcript_id "LOCXPOlfC32.316.HIT1.transcript"; gene_name "LOCXPOlfC32.316.HIT1.OlfC.2R.876.ANF_receptor.exons6.CM025069.1.Carassius_auratus";
CM025069.1	exonerate:protein2genome:local	exon	15957916	15958805	.	+	.	gene_id "LOCXPOlfC32.316.HIT1"; transcript_id "LOCXPOlfC32.316.HIT1.transcript"; gene_name "LOCXPOlfC32.316.HIT1.OlfC.2R.876.ANF_receptor.exons6.CM025069.1.Carassius_auratus";
CM025069.1	exonerate:protein2genome:local	exon	16003247	16004133	.	-	.	gene_id "LOCXPOlfC21.322.HIT1"; transcript_id "LOCXPOlfC21.322.HIT1.transcript"; gene_name "LOCXPOlfC21.322.HIT1.OlfC.2R.827.ANF_receptor.exons6.CM025069.1.Carassius_auratus";
CM025069.1	exonerate:protein2genome:local	exon	16004362	16004485	.	-	.	gene_id "LOCXPOlfC21.322.HIT1"; transcript_id "LOCXPOlfC21.322.HIT1.transcript"; gene_name "LOCXPOlfC21.322.HIT1.OlfC.2R.827.ANF_receptor.exons6.CM025069.1.Carassius_auratus";
CM025069.1	exonerate:protein2genome:local	exon	16004661	16004870	.	-	.	gene_id "LOCXPOlfC21.322.HIT1"; transcript_id "LOCXPOlfC21.322.HIT1.transcript"; gene_name "LOCXPOlfC21.322.HIT1.OlfC.2R.827.ANF_receptor.exons6.CM025069.1.Carassius_auratus";
CM025069.1	exonerate:protein2genome:local	exon	16005060	16005866	.	-	.	gene_id "LOCXPOlfC21.322.HIT1"; transcript_id "LOCXPOlfC21.322.HIT1.transcript"; gene_name "LOCXPOlfC21.322.HIT1.OlfC.2R.827.ANF_receptor.exons6.CM025069.1.Carassius_auratus";
CM025069.1	exonerate:protein2genome:local	exon	16006065	16006353	.	-	.	gene_id "LOCXPOlfC21.322.HIT1"; transcript_id "LOCXPOlfC21.322.HIT1.transcript"; gene_name "LOCXPOlfC21.322.HIT1.OlfC.2R.827.ANF_receptor.exons6.CM025069.1.Carassius_auratus";
CM025069.1	exonerate:protein2genome:local	exon	16006514	16006677	.	-	.	gene_id "LOCXPOlfC21.322.HIT1"; transcript_id "LOCXPOlfC21.322.HIT1.transcript"; gene_name "LOCXPOlfC21.322.HIT1.OlfC.2R.827.ANF_receptor.exons6.CM025069.1.Carassius_auratus";
CM025069.1	exonerate:protein2genome:local	exon	16063598	16064505	.	-	.	gene_id "LOCXPOlfC33.326.HIT1"; transcript_id "LOCXPOlfC33.326.HIT1.transcript"; gene_name "LOCXPOlfC33.326.HIT1.OlfC.2R.854.ANF_receptor.exons6.CM025069.1.Carassius_auratus";
CM025069.1	exonerate:protein2genome:local	exon	16064595	16064718	.	-	.	gene_id "LOCXPOlfC33.326.HIT1"; transcript_id "LOCXPOlfC33.326.HIT1.transcript"; gene_name "LOCXPOlfC33.326.HIT1.OlfC.2R.854.ANF_receptor.exons6.CM025069.1.Carassius_auratus";
CM025069.1	exonerate:protein2genome:local	exon	16064892	16065119	.	-	.	gene_id "LOCXPOlfC33.326.HIT1"; transcript_id "LOCXPOlfC33.326.HIT1.transcript"; gene_name "LOCXPOlfC33.326.HIT1.OlfC.2R.854.ANF_receptor.exons6.CM025069.1.Carassius_auratus";
CM025069.1	exonerate:protein2genome:local	exon	16065209	16065997	.	-	.	gene_id "LOCXPOlfC33.326.HIT1"; transcript_id "LOCXPOlfC33.326.HIT1.transcript"; gene_name "LOCXPOlfC33.326.HIT1.OlfC.2R.854.ANF_receptor.exons6.CM025069.1.Carassius_auratus";
CM025069.1	exonerate:protein2genome:local	exon	16066313	16066604	.	-	.	gene_id "LOCXPOlfC33.326.HIT1"; transcript_id "LOCXPOlfC33.326.HIT1.transcript"; gene_name "LOCXPOlfC33.326.HIT1.OlfC.2R.854.ANF_receptor.exons6.CM025069.1.Carassius_auratus";
CM025069.1	exonerate:protein2genome:local	exon	16066721	16066941	.	-	.	gene_id "LOCXPOlfC33.326.HIT1"; transcript_id "LOCXPOlfC33.326.HIT1.transcript"; gene_name "LOCXPOlfC33.326.HIT1.OlfC.2R.854.ANF_receptor.exons6.CM025069.1.Carassius_auratus";
CM025069.1	exonerate:protein2genome:local	exon	16133372	16133592	.	+	.	gene_id "LOCXPOlfC34.335.HIT1"; transcript_id "LOCXPOlfC34.335.HIT1.transcript"; gene_name "LOCXPOlfC34.335.HIT1.OlfC.2R.851.ANF_receptor.exons6.CM025069.1.Carassius_auratus";
CM025069.1	exonerate:protein2genome:local	exon	16133665	16133959	.	+	.	gene_id "LOCXPOlfC34.335.HIT1"; transcript_id "LOCXPOlfC34.335.HIT1.transcript"; gene_name "LOCXPOlfC34.335.HIT1.OlfC.2R.851.ANF_receptor.exons6.CM025069.1.Carassius_auratus";
CM025069.1	exonerate:protein2genome:local	exon	16134161	16134949	.	+	.	gene_id "LOCXPOlfC34.335.HIT1"; transcript_id "LOCXPOlfC34.335.HIT1.transcript"; gene_name "LOCXPOlfC34.335.HIT1.OlfC.2R.851.ANF_receptor.exons6.CM025069.1.Carassius_auratus";
CM025069.1	exonerate:protein2genome:local	exon	16135020	16135247	.	+	.	gene_id "LOCXPOlfC34.335.HIT1"; transcript_id "LOCXPOlfC34.335.HIT1.transcript"; gene_name "LOCXPOlfC34.335.HIT1.OlfC.2R.851.ANF_receptor.exons6.CM025069.1.Carassius_auratus";
CM025069.1	exonerate:protein2genome:local	exon	16135455	16135578	.	+	.	gene_id "LOCXPOlfC34.335.HIT1"; transcript_id "LOCXPOlfC34.335.HIT1.transcript"; gene_name "LOCXPOlfC34.335.HIT1.OlfC.2R.851.ANF_receptor.exons6.CM025069.1.Carassius_auratus";
CM025069.1	exonerate:protein2genome:local	exon	16135735	16136630	.	+	.	gene_id "LOCXPOlfC34.335.HIT1"; transcript_id "LOCXPOlfC34.335.HIT1.transcript"; gene_name "LOCXPOlfC34.335.HIT1.OlfC.2R.851.ANF_receptor.exons6.CM025069.1.Carassius_auratus";
CM025069.1	exonerate:protein2genome:local	exon	16285705	16286609	.	-	.	gene_id "LOCXPOlfC35.338.HIT1"; transcript_id "LOCXPOlfC35.338.HIT1.transcript"; gene_name "LOCXPOlfC35.338.HIT1.OlfC.2R.842.ANF_receptor.exons6.CM025069.1.Carassius_auratus";
CM025069.1	exonerate:protein2genome:local	exon	16286763	16286886	.	-	.	gene_id "LOCXPOlfC35.338.HIT1"; transcript_id "LOCXPOlfC35.338.HIT1.transcript"; gene_name "LOCXPOlfC35.338.HIT1.OlfC.2R.842.ANF_receptor.exons6.CM025069.1.Carassius_auratus";
CM025069.1	exonerate:protein2genome:local	exon	16287248	16287475	.	-	.	gene_id "LOCXPOlfC35.338.HIT1"; transcript_id "LOCXPOlfC35.338.HIT1.transcript"; gene_name "LOCXPOlfC35.338.HIT1.OlfC.2R.842.ANF_receptor.exons6.CM025069.1.Carassius_auratus";
CM025069.1	exonerate:protein2genome:local	exon	16287602	16288357	.	-	.	gene_id "LOCXPOlfC35.338.HIT1"; transcript_id "LOCXPOlfC35.338.HIT1.transcript"; gene_name "LOCXPOlfC35.338.HIT1.OlfC.2R.842.ANF_receptor.exons6.CM025069.1.Carassius_auratus";
CM025069.1	exonerate:protein2genome:local	exon	16288457	16288745	.	-	.	gene_id "LOCXPOlfC35.338.HIT1"; transcript_id "LOCXPOlfC35.338.HIT1.transcript"; gene_name "LOCXPOlfC35.338.HIT1.OlfC.2R.842.ANF_receptor.exons6.CM025069.1.Carassius_auratus";
CM025069.1	exonerate:protein2genome:local	exon	16288959	16289182	.	-	.	gene_id "LOCXPOlfC35.338.HIT1"; transcript_id "LOCXPOlfC35.338.HIT1.transcript"; gene_name "LOCXPOlfC35.338.HIT1.OlfC.2R.842.ANF_receptor.exons6.CM025069.1.Carassius_auratus";
CM025069.1	exonerate:protein2genome:local	exon	16387545	16387750	.	+	.	gene_id "LOCXPOlfC36.340.HIT1"; transcript_id "LOCXPOlfC36.340.HIT1.transcript"; gene_name "LOCXPOlfC36.340.HIT1.OlfC.2R.833.ANF_receptor.exons6.CM025069.1.Carassius_auratus";
CM025069.1	exonerate:protein2genome:local	exon	16387937	16388225	.	+	.	gene_id "LOCXPOlfC36.340.HIT1"; transcript_id "LOCXPOlfC36.340.HIT1.transcript"; gene_name "LOCXPOlfC36.340.HIT1.OlfC.2R.833.ANF_receptor.exons6.CM025069.1.Carassius_auratus";
CM025069.1	exonerate:protein2genome:local	exon	16388331	16389086	.	+	.	gene_id "LOCXPOlfC36.340.HIT1"; transcript_id "LOCXPOlfC36.340.HIT1.transcript"; gene_name "LOCXPOlfC36.340.HIT1.OlfC.2R.833.ANF_receptor.exons6.CM025069.1.Carassius_auratus";
CM025069.1	exonerate:protein2genome:local	exon	16389201	16389428	.	+	.	gene_id "LOCXPOlfC36.340.HIT1"; transcript_id "LOCXPOlfC36.340.HIT1.transcript"; gene_name "LOCXPOlfC36.340.HIT1.OlfC.2R.833.ANF_receptor.exons6.CM025069.1.Carassius_auratus";
CM025069.1	exonerate:protein2genome:local	exon	16389942	16390065	.	+	.	gene_id "LOCXPOlfC36.340.HIT1"; transcript_id "LOCXPOlfC36.340.HIT1.transcript"; gene_name "LOCXPOlfC36.340.HIT1.OlfC.2R.833.ANF_receptor.exons6.CM025069.1.Carassius_auratus";
CM025069.1	exonerate:protein2genome:local	exon	16390158	16391053	.	+	.	gene_id "LOCXPOlfC36.340.HIT1"; transcript_id "LOCXPOlfC36.340.HIT1.transcript"; gene_name "LOCXPOlfC36.340.HIT1.OlfC.2R.833.ANF_receptor.exons6.CM025069.1.Carassius_auratus";
CM025069.1	exonerate:protein2genome:local	exon	16466561	16467459	.	-	.	gene_id "LOCXPOlfC37.342.HIT1"; transcript_id "LOCXPOlfC37.342.HIT1.transcript"; gene_name "LOCXPOlfC37.342.HIT1.OlfC.2R.833.ANF_receptor.exons6.CM025069.1.Carassius_auratus";
CM025069.1	exonerate:protein2genome:local	exon	16467636	16467759	.	-	.	gene_id "LOCXPOlfC37.342.HIT1"; transcript_id "LOCXPOlfC37.342.HIT1.transcript"; gene_name "LOCXPOlfC37.342.HIT1.OlfC.2R.833.ANF_receptor.exons6.CM025069.1.Carassius_auratus";
CM025069.1	exonerate:protein2genome:local	exon	16467941	16468168	.	-	.	gene_id "LOCXPOlfC37.342.HIT1"; transcript_id "LOCXPOlfC37.342.HIT1.transcript"; gene_name "LOCXPOlfC37.342.HIT1.OlfC.2R.833.ANF_receptor.exons6.CM025069.1.Carassius_auratus";
CM025069.1	exonerate:protein2genome:local	exon	16469035	16469790	.	-	.	gene_id "LOCXPOlfC37.342.HIT1"; transcript_id "LOCXPOlfC37.342.HIT1.transcript"; gene_name "LOCXPOlfC37.342.HIT1.OlfC.2R.833.ANF_receptor.exons6.CM025069.1.Carassius_auratus";
CM025069.1	exonerate:protein2genome:local	exon	16469875	16470163	.	-	.	gene_id "LOCXPOlfC37.342.HIT1"; transcript_id "LOCXPOlfC37.342.HIT1.transcript"; gene_name "LOCXPOlfC37.342.HIT1.OlfC.2R.833.ANF_receptor.exons6.CM025069.1.Carassius_auratus";
CM025069.1	exonerate:protein2genome:local	exon	16470324	16470526	.	-	.	gene_id "LOCXPOlfC37.342.HIT1"; transcript_id "LOCXPOlfC37.342.HIT1.transcript"; gene_name "LOCXPOlfC37.342.HIT1.OlfC.2R.833.ANF_receptor.exons6.CM025069.1.Carassius_auratus";
CM025069.1	exonerate:protein2genome:local	exon	16648276	16649180	.	-	.	gene_id "LOCXPOlfC38.351.HIT1"; transcript_id "LOCXPOlfC38.351.HIT1.transcript"; gene_name "LOCXPOlfC38.351.HIT1.OlfC.2R.837.ANF_receptor.exons6.CM025069.1.Carassius_auratus";
CM025069.1	exonerate:protein2genome:local	exon	16649278	16649401	.	-	.	gene_id "LOCXPOlfC38.351.HIT1"; transcript_id "LOCXPOlfC38.351.HIT1.transcript"; gene_name "LOCXPOlfC38.351.HIT1.OlfC.2R.837.ANF_receptor.exons6.CM025069.1.Carassius_auratus";
CM025069.1	exonerate:protein2genome:local	exon	16649530	16649757	.	-	.	gene_id "LOCXPOlfC38.351.HIT1"; transcript_id "LOCXPOlfC38.351.HIT1.transcript"; gene_name "LOCXPOlfC38.351.HIT1.OlfC.2R.837.ANF_receptor.exons6.CM025069.1.Carassius_auratus";
CM025069.1	exonerate:protein2genome:local	exon	16649886	16650641	.	-	.	gene_id "LOCXPOlfC38.351.HIT1"; transcript_id "LOCXPOlfC38.351.HIT1.transcript"; gene_name "LOCXPOlfC38.351.HIT1.OlfC.2R.837.ANF_receptor.exons6.CM025069.1.Carassius_auratus";
CM025069.1	exonerate:protein2genome:local	exon	16650723	16651011	.	-	.	gene_id "LOCXPOlfC38.351.HIT1"; transcript_id "LOCXPOlfC38.351.HIT1.transcript"; gene_name "LOCXPOlfC38.351.HIT1.OlfC.2R.837.ANF_receptor.exons6.CM025069.1.Carassius_auratus";
CM025069.1	exonerate:protein2genome:local	exon	16651220	16651428	.	-	.	gene_id "LOCXPOlfC38.351.HIT1"; transcript_id "LOCXPOlfC38.351.HIT1.transcript"; gene_name "LOCXPOlfC38.351.HIT1.OlfC.2R.837.ANF_receptor.exons6.CM025069.1.Carassius_auratus";
CM025069.1	exonerate:protein2genome:local	exon	16903307	16904199	.	-	.	gene_id "LOCXPOlfC39.362.HIT1"; transcript_id "LOCXPOlfC39.362.HIT1.transcript"; gene_name "LOCXPOlfC39.362.HIT1.OlfC.2R.855.ANF_receptor.exons6.CM025069.1.Carassius_auratus";
CM025069.1	exonerate:protein2genome:local	exon	16904386	16904509	.	-	.	gene_id "LOCXPOlfC39.362.HIT1"; transcript_id "LOCXPOlfC39.362.HIT1.transcript"; gene_name "LOCXPOlfC39.362.HIT1.OlfC.2R.855.ANF_receptor.exons6.CM025069.1.Carassius_auratus";
CM025069.1	exonerate:protein2genome:local	exon	16904765	16904992	.	-	.	gene_id "LOCXPOlfC39.362.HIT1"; transcript_id "LOCXPOlfC39.362.HIT1.transcript"; gene_name "LOCXPOlfC39.362.HIT1.OlfC.2R.855.ANF_receptor.exons6.CM025069.1.Carassius_auratus";
CM025069.1	exonerate:protein2genome:local	exon	16905100	16905855	.	-	.	gene_id "LOCXPOlfC39.362.HIT1"; transcript_id "LOCXPOlfC39.362.HIT1.transcript"; gene_name "LOCXPOlfC39.362.HIT1.OlfC.2R.855.ANF_receptor.exons6.CM025069.1.Carassius_auratus";
CM025069.1	exonerate:protein2genome:local	exon	16906037	16906325	.	-	.	gene_id "LOCXPOlfC39.362.HIT1"; transcript_id "LOCXPOlfC39.362.HIT1.transcript"; gene_name "LOCXPOlfC39.362.HIT1.OlfC.2R.855.ANF_receptor.exons6.CM025069.1.Carassius_auratus";
CM025069.1	exonerate:protein2genome:local	exon	16906637	16906911	.	-	.	gene_id "LOCXPOlfC39.362.HIT1"; transcript_id "LOCXPOlfC39.362.HIT1.transcript"; gene_name "LOCXPOlfC39.362.HIT1.OlfC.2R.855.ANF_receptor.exons6.CM025069.1.Carassius_auratus";
CM025069.1	exonerate:protein2genome:local	exon	16910581	16911476	.	-	.	gene_id "LOCXPOlfC40.373.HIT1"; transcript_id "LOCXPOlfC40.373.HIT1.transcript"; gene_name "LOCXPOlfC40.373.HIT1.OlfC.2R.833.ANF_receptor.exons6.CM025069.1.Carassius_auratus";
CM025069.1	exonerate:protein2genome:local	exon	16911614	16911737	.	-	.	gene_id "LOCXPOlfC40.373.HIT1"; transcript_id "LOCXPOlfC40.373.HIT1.transcript"; gene_name "LOCXPOlfC40.373.HIT1.OlfC.2R.833.ANF_receptor.exons6.CM025069.1.Carassius_auratus";
CM025069.1	exonerate:protein2genome:local	exon	16911933	16912160	.	-	.	gene_id "LOCXPOlfC40.373.HIT1"; transcript_id "LOCXPOlfC40.373.HIT1.transcript"; gene_name "LOCXPOlfC40.373.HIT1.OlfC.2R.833.ANF_receptor.exons6.CM025069.1.Carassius_auratus";
CM025069.1	exonerate:protein2genome:local	exon	16912238	16912993	.	-	.	gene_id "LOCXPOlfC40.373.HIT1"; transcript_id "LOCXPOlfC40.373.HIT1.transcript"; gene_name "LOCXPOlfC40.373.HIT1.OlfC.2R.833.ANF_receptor.exons6.CM025069.1.Carassius_auratus";
CM025069.1	exonerate:protein2genome:local	exon	16913116	16913404	.	-	.	gene_id "LOCXPOlfC40.373.HIT1"; transcript_id "LOCXPOlfC40.373.HIT1.transcript"; gene_name "LOCXPOlfC40.373.HIT1.OlfC.2R.833.ANF_receptor.exons6.CM025069.1.Carassius_auratus";
CM025069.1	exonerate:protein2genome:local	exon	16913603	16913808	.	-	.	gene_id "LOCXPOlfC40.373.HIT1"; transcript_id "LOCXPOlfC40.373.HIT1.transcript"; gene_name "LOCXPOlfC40.373.HIT1.OlfC.2R.833.ANF_receptor.exons6.CM025069.1.Carassius_auratus";
CM025069.1	exonerate:protein2genome:local	exon	16975529	16976421	.	-	.	gene_id "LOCXPOlfC41.380.HIT1"; transcript_id "LOCXPOlfC41.380.HIT1.transcript"; gene_name "LOCXPOlfC41.380.HIT1.OlfC.2R.803.ANF_receptor.exons6.CM025069.1.Carassius_auratus";
CM025069.1	exonerate:protein2genome:local	exon	16976580	16976700	.	-	.	gene_id "LOCXPOlfC41.380.HIT1"; transcript_id "LOCXPOlfC41.380.HIT1.transcript"; gene_name "LOCXPOlfC41.380.HIT1.OlfC.2R.803.ANF_receptor.exons6.CM025069.1.Carassius_auratus";
CM025069.1	exonerate:protein2genome:local	exon	16977047	16977274	.	-	.	gene_id "LOCXPOlfC41.380.HIT1"; transcript_id "LOCXPOlfC41.380.HIT1.transcript"; gene_name "LOCXPOlfC41.380.HIT1.OlfC.2R.803.ANF_receptor.exons6.CM025069.1.Carassius_auratus";
CM025069.1	exonerate:protein2genome:local	exon	16978858	16979613	.	-	.	gene_id "LOCXPOlfC41.380.HIT1"; transcript_id "LOCXPOlfC41.380.HIT1.transcript"; gene_name "LOCXPOlfC41.380.HIT1.OlfC.2R.803.ANF_receptor.exons6.CM025069.1.Carassius_auratus";
CM025069.1	exonerate:protein2genome:local	exon	16979747	16980035	.	-	.	gene_id "LOCXPOlfC41.380.HIT1"; transcript_id "LOCXPOlfC41.380.HIT1.transcript"; gene_name "LOCXPOlfC41.380.HIT1.OlfC.2R.803.ANF_receptor.exons6.CM025069.1.Carassius_auratus";
CM025069.1	exonerate:protein2genome:local	exon	16980149	16980270	.	-	.	gene_id "LOCXPOlfC41.380.HIT1"; transcript_id "LOCXPOlfC41.380.HIT1.transcript"; gene_name "LOCXPOlfC41.380.HIT1.OlfC.2R.803.ANF_receptor.exons6.CM025069.1.Carassius_auratus";
CM025069.1	exonerate:protein2genome:local	exon	17016852	17017057	.	+	.	gene_id "LOCXPOlfC42.383.HIT1"; transcript_id "LOCXPOlfC42.383.HIT1.transcript"; gene_name "LOCXPOlfC42.383.HIT1.OlfC.2R.832.ANF_receptor.exons6.CM025069.1.Carassius_auratus";
CM025069.1	exonerate:protein2genome:local	exon	17017290	17017578	.	+	.	gene_id "LOCXPOlfC42.383.HIT1"; transcript_id "LOCXPOlfC42.383.HIT1.transcript"; gene_name "LOCXPOlfC42.383.HIT1.OlfC.2R.832.ANF_receptor.exons6.CM025069.1.Carassius_auratus";
CM025069.1	exonerate:protein2genome:local	exon	17017686	17018441	.	+	.	gene_id "LOCXPOlfC42.383.HIT1"; transcript_id "LOCXPOlfC42.383.HIT1.transcript"; gene_name "LOCXPOlfC42.383.HIT1.OlfC.2R.832.ANF_receptor.exons6.CM025069.1.Carassius_auratus";
CM025069.1	exonerate:protein2genome:local	exon	17018506	17018733	.	+	.	gene_id "LOCXPOlfC42.383.HIT1"; transcript_id "LOCXPOlfC42.383.HIT1.transcript"; gene_name "LOCXPOlfC42.383.HIT1.OlfC.2R.832.ANF_receptor.exons6.CM025069.1.Carassius_auratus";
CM025069.1	exonerate:protein2genome:local	exon	17019126	17019249	.	+	.	gene_id "LOCXPOlfC42.383.HIT1"; transcript_id "LOCXPOlfC42.383.HIT1.transcript"; gene_name "LOCXPOlfC42.383.HIT1.OlfC.2R.832.ANF_receptor.exons6.CM025069.1.Carassius_auratus";
CM025069.1	exonerate:protein2genome:local	exon	17019400	17020292	.	+	.	gene_id "LOCXPOlfC42.383.HIT1"; transcript_id "LOCXPOlfC42.383.HIT1.transcript"; gene_name "LOCXPOlfC42.383.HIT1.OlfC.2R.832.ANF_receptor.exons6.CM025069.1.Carassius_auratus";
CM025069.1	exonerate:protein2genome:local	exon	17068115	17068347	.	+	.	gene_id "LOCXPOlfC43.385.HIT1"; transcript_id "LOCXPOlfC43.385.HIT1.transcript"; gene_name "LOCXPOlfC43.385.HIT1.OlfC.2R.841.ANF_receptor.exons6.CM025069.1.Carassius_auratus";
CM025069.1	exonerate:protein2genome:local	exon	17068491	17068779	.	+	.	gene_id "LOCXPOlfC43.385.HIT1"; transcript_id "LOCXPOlfC43.385.HIT1.transcript"; gene_name "LOCXPOlfC43.385.HIT1.OlfC.2R.841.ANF_receptor.exons6.CM025069.1.Carassius_auratus";
CM025069.1	exonerate:protein2genome:local	exon	17068861	17069613	.	+	.	gene_id "LOCXPOlfC43.385.HIT1"; transcript_id "LOCXPOlfC43.385.HIT1.transcript"; gene_name "LOCXPOlfC43.385.HIT1.OlfC.2R.841.ANF_receptor.exons6.CM025069.1.Carassius_auratus";
CM025069.1	exonerate:protein2genome:local	exon	17069714	17069941	.	+	.	gene_id "LOCXPOlfC43.385.HIT1"; transcript_id "LOCXPOlfC43.385.HIT1.transcript"; gene_name "LOCXPOlfC43.385.HIT1.OlfC.2R.841.ANF_receptor.exons6.CM025069.1.Carassius_auratus";
CM025069.1	exonerate:protein2genome:local	exon	17076621	17076744	.	+	.	gene_id "LOCXPOlfC43.385.HIT1"; transcript_id "LOCXPOlfC43.385.HIT1.transcript"; gene_name "LOCXPOlfC43.385.HIT1.OlfC.2R.841.ANF_receptor.exons6.CM025069.1.Carassius_auratus";
CM025069.1	exonerate:protein2genome:local	exon	17076852	17077747	.	+	.	gene_id "LOCXPOlfC43.385.HIT1"; transcript_id "LOCXPOlfC43.385.HIT1.transcript"; gene_name "LOCXPOlfC43.385.HIT1.OlfC.2R.841.ANF_receptor.exons6.CM025069.1.Carassius_auratus";
CM025069.1	exonerate:protein2genome:local	exon	17125273	17125481	.	+	.	gene_id "LOCXPOlfC44.387.HIT1"; transcript_id "LOCXPOlfC44.387.HIT1.transcript"; gene_name "LOCXPOlfC44.387.HIT1.OlfC.2R.828.ANF_receptor.exons6.CM025069.1.Carassius_auratus";
CM025069.1	exonerate:protein2genome:local	exon	17125769	17126057	.	+	.	gene_id "LOCXPOlfC44.387.HIT1"; transcript_id "LOCXPOlfC44.387.HIT1.transcript"; gene_name "LOCXPOlfC44.387.HIT1.OlfC.2R.828.ANF_receptor.exons6.CM025069.1.Carassius_auratus";
CM025069.1	exonerate:protein2genome:local	exon	17126167	17126904	.	+	.	gene_id "LOCXPOlfC44.387.HIT1"; transcript_id "LOCXPOlfC44.387.HIT1.transcript"; gene_name "LOCXPOlfC44.387.HIT1.OlfC.2R.828.ANF_receptor.exons6.CM025069.1.Carassius_auratus";
CM025069.1	exonerate:protein2genome:local	exon	17127024	17127251	.	+	.	gene_id "LOCXPOlfC44.387.HIT1"; transcript_id "LOCXPOlfC44.387.HIT1.transcript"; gene_name "LOCXPOlfC44.387.HIT1.OlfC.2R.828.ANF_receptor.exons6.CM025069.1.Carassius_auratus";
CM025069.1	exonerate:protein2genome:local	exon	17127805	17127928	.	+	.	gene_id "LOCXPOlfC44.387.HIT1"; transcript_id "LOCXPOlfC44.387.HIT1.transcript"; gene_name "LOCXPOlfC44.387.HIT1.OlfC.2R.828.ANF_receptor.exons6.CM025069.1.Carassius_auratus";
CM025069.1	exonerate:protein2genome:local	exon	17128089	17128984	.	+	.	gene_id "LOCXPOlfC44.387.HIT1"; transcript_id "LOCXPOlfC44.387.HIT1.transcript"; gene_name "LOCXPOlfC44.387.HIT1.OlfC.2R.828.ANF_receptor.exons6.CM025069.1.Carassius_auratus";
CM025069.1	exonerate:protein2genome:local	exon	17155001	17155206	.	+	.	gene_id "LOCXPOlfC37.392.HIT1"; transcript_id "LOCXPOlfC37.392.HIT1.transcript"; gene_name "LOCXPOlfC37.392.HIT1.OlfC.2R.833.ANF_receptor.exons6.CM025069.1.Carassius_auratus";
CM025069.1	exonerate:protein2genome:local	exon	17155368	17155656	.	+	.	gene_id "LOCXPOlfC37.392.HIT1"; transcript_id "LOCXPOlfC37.392.HIT1.transcript"; gene_name "LOCXPOlfC37.392.HIT1.OlfC.2R.833.ANF_receptor.exons6.CM025069.1.Carassius_auratus";
CM025069.1	exonerate:protein2genome:local	exon	17155993	17156748	.	+	.	gene_id "LOCXPOlfC37.392.HIT1"; transcript_id "LOCXPOlfC37.392.HIT1.transcript"; gene_name "LOCXPOlfC37.392.HIT1.OlfC.2R.833.ANF_receptor.exons6.CM025069.1.Carassius_auratus";
CM025069.1	exonerate:protein2genome:local	exon	17156899	17157126	.	+	.	gene_id "LOCXPOlfC37.392.HIT1"; transcript_id "LOCXPOlfC37.392.HIT1.transcript"; gene_name "LOCXPOlfC37.392.HIT1.OlfC.2R.833.ANF_receptor.exons6.CM025069.1.Carassius_auratus";
CM025069.1	exonerate:protein2genome:local	exon	17158365	17158488	.	+	.	gene_id "LOCXPOlfC37.392.HIT1"; transcript_id "LOCXPOlfC37.392.HIT1.transcript"; gene_name "LOCXPOlfC37.392.HIT1.OlfC.2R.833.ANF_receptor.exons6.CM025069.1.Carassius_auratus";
CM025069.1	exonerate:protein2genome:local	exon	17159474	17160369	.	+	.	gene_id "LOCXPOlfC37.392.HIT1"; transcript_id "LOCXPOlfC37.392.HIT1.transcript"; gene_name "LOCXPOlfC37.392.HIT1.OlfC.2R.833.ANF_receptor.exons6.CM025069.1.Carassius_auratus";
CM025069.1	exonerate:protein2genome:local	exon	17194215	17195110	.	-	.	gene_id "LOCXPOlfC45.394.HIT1"; transcript_id "LOCXPOlfC45.394.HIT1.transcript"; gene_name "LOCXPOlfC45.394.HIT1.OlfC.2R.834.ANF_receptor.exons6.CM025069.1.Carassius_auratus";
CM025069.1	exonerate:protein2genome:local	exon	17195278	17195401	.	-	.	gene_id "LOCXPOlfC45.394.HIT1"; transcript_id "LOCXPOlfC45.394.HIT1.transcript"; gene_name "LOCXPOlfC45.394.HIT1.OlfC.2R.834.ANF_receptor.exons6.CM025069.1.Carassius_auratus";
CM025069.1	exonerate:protein2genome:local	exon	17197699	17197926	.	-	.	gene_id "LOCXPOlfC45.394.HIT1"; transcript_id "LOCXPOlfC45.394.HIT1.transcript"; gene_name "LOCXPOlfC45.394.HIT1.OlfC.2R.834.ANF_receptor.exons6.CM025069.1.Carassius_auratus";
CM025069.1	exonerate:protein2genome:local	exon	17198047	17198802	.	-	.	gene_id "LOCXPOlfC45.394.HIT1"; transcript_id "LOCXPOlfC45.394.HIT1.transcript"; gene_name "LOCXPOlfC45.394.HIT1.OlfC.2R.834.ANF_receptor.exons6.CM025069.1.Carassius_auratus";
CM025069.1	exonerate:protein2genome:local	exon	17198897	17199185	.	-	.	gene_id "LOCXPOlfC45.394.HIT1"; transcript_id "LOCXPOlfC45.394.HIT1.transcript"; gene_name "LOCXPOlfC45.394.HIT1.OlfC.2R.834.ANF_receptor.exons6.CM025069.1.Carassius_auratus";
CM025069.1	exonerate:protein2genome:local	exon	17199289	17199497	.	-	.	gene_id "LOCXPOlfC45.394.HIT1"; transcript_id "LOCXPOlfC45.394.HIT1.transcript"; gene_name "LOCXPOlfC45.394.HIT1.OlfC.2R.834.ANF_receptor.exons6.CM025069.1.Carassius_auratus";
CM025069.1	exonerate:protein2genome:local	exon	17207459	17208351	.	-	.	gene_id "LOCXPOlfC46.399.HIT1"; transcript_id "LOCXPOlfC46.399.HIT1.transcript"; gene_name "LOCXPOlfC46.399.HIT1.OlfC.2R.830.ANF_receptor.exons6.CM025069.1.Carassius_auratus";
CM025069.1	exonerate:protein2genome:local	exon	17208736	17208859	.	-	.	gene_id "LOCXPOlfC46.399.HIT1"; transcript_id "LOCXPOlfC46.399.HIT1.transcript"; gene_name "LOCXPOlfC46.399.HIT1.OlfC.2R.830.ANF_receptor.exons6.CM025069.1.Carassius_auratus";
CM025069.1	exonerate:protein2genome:local	exon	17218196	17218423	.	-	.	gene_id "LOCXPOlfC46.399.HIT1"; transcript_id "LOCXPOlfC46.399.HIT1.transcript"; gene_name "LOCXPOlfC46.399.HIT1.OlfC.2R.830.ANF_receptor.exons6.CM025069.1.Carassius_auratus";
CM025069.1	exonerate:protein2genome:local	exon	17218528	17219280	.	-	.	gene_id "LOCXPOlfC46.399.HIT1"; transcript_id "LOCXPOlfC46.399.HIT1.transcript"; gene_name "LOCXPOlfC46.399.HIT1.OlfC.2R.830.ANF_receptor.exons6.CM025069.1.Carassius_auratus";
CM025069.1	exonerate:protein2genome:local	exon	17219363	17219651	.	-	.	gene_id "LOCXPOlfC46.399.HIT1"; transcript_id "LOCXPOlfC46.399.HIT1.transcript"; gene_name "LOCXPOlfC46.399.HIT1.OlfC.2R.830.ANF_receptor.exons6.CM025069.1.Carassius_auratus";
CM025069.1	exonerate:protein2genome:local	exon	17220088	17220290	.	-	.	gene_id "LOCXPOlfC46.399.HIT1"; transcript_id "LOCXPOlfC46.399.HIT1.transcript"; gene_name "LOCXPOlfC46.399.HIT1.OlfC.2R.830.ANF_receptor.exons6.CM025069.1.Carassius_auratus";
CM025043.1	exonerate:protein2genome:local	exon	24969320	24969450	.	+	.	gene_id "LOCXPDreOlfCb1.448.HIT1"; transcript_id "LOCXPDreOlfCb1.448.HIT1.transcript"; gene_name "LOCXPDreOlfCb1.448.HIT1.OlfC.1R.780.ANF_receptor.exons6.CM025043.1.Carassius_auratus";
CM025043.1	exonerate:protein2genome:local	exon	24970505	24970793	.	+	.	gene_id "LOCXPDreOlfCb1.448.HIT1"; transcript_id "LOCXPDreOlfCb1.448.HIT1.transcript"; gene_name "LOCXPDreOlfCb1.448.HIT1.OlfC.1R.780.ANF_receptor.exons6.CM025043.1.Carassius_auratus";
CM025043.1	exonerate:protein2genome:local	exon	24970915	24971646	.	+	.	gene_id "LOCXPDreOlfCb1.448.HIT1"; transcript_id "LOCXPDreOlfCb1.448.HIT1.transcript"; gene_name "LOCXPDreOlfCb1.448.HIT1.OlfC.1R.780.ANF_receptor.exons6.CM025043.1.Carassius_auratus";
CM025043.1	exonerate:protein2genome:local	exon	24971791	24972006	.	+	.	gene_id "LOCXPDreOlfCb1.448.HIT1"; transcript_id "LOCXPDreOlfCb1.448.HIT1.transcript"; gene_name "LOCXPDreOlfCb1.448.HIT1.OlfC.1R.780.ANF_receptor.exons6.CM025043.1.Carassius_auratus";
CM025043.1	exonerate:protein2genome:local	exon	24972309	24972426	.	+	.	gene_id "LOCXPDreOlfCb1.448.HIT1"; transcript_id "LOCXPDreOlfCb1.448.HIT1.transcript"; gene_name "LOCXPDreOlfCb1.448.HIT1.OlfC.1R.780.ANF_receptor.exons6.CM025043.1.Carassius_auratus";
CM025043.1	exonerate:protein2genome:local	exon	24972595	24973448	.	+	.	gene_id "LOCXPDreOlfCb1.448.HIT1"; transcript_id "LOCXPDreOlfCb1.448.HIT1.transcript"; gene_name "LOCXPDreOlfCb1.448.HIT1.OlfC.1R.780.ANF_receptor.exons6.CM025043.1.Carassius_auratus";
```
