## Supplementary Data 1 for "Expanded olfactory system in fishes capable of terrestrial exploration": Carassius_gibelio.OLF_genes.gff

```
VFQZ01000003.1	exonerate:protein2genome:local	exon	7509717	7510610	.	+	.	gene_id "LOCXPOR71.280.HIT1"; transcript_id "LOCXPOR71.280.HIT1.transcript"; gene_name "LOCXPOR71.280.HIT1.OR.2R.298.7tm_1.exons1.VFQZ01000003.1.Carassius_gibelio";
VFQZ01000005.1	exonerate:protein2genome:local	exon	34629932	34630828	.	+	.	gene_id "LOCXPOR71.401.HIT1"; transcript_id "LOCXPOR71.401.HIT1.transcript"; gene_name "LOCXPOR71.401.HIT1.OR.2R.299.7tm_1.exons1.VFQZ01000005.1.Carassius_gibelio";
VFQZ01000006.1	exonerate:protein2genome:local	exon	23957807	23958703	.	-	.	gene_id "LOCXPOR65.514.HIT1"; transcript_id "LOCXPOR65.514.HIT1.transcript"; gene_name "LOCXPOR65.514.HIT1.OR.2R.299.7TM_GPCR_Srx.exons1.VFQZ01000006.1.Carassius_gibelio";
VFQZ01000009.1	exonerate:protein2genome:local	exon	7713023	7713961	.	-	.	gene_id "LOCXPOR82.526.HIT1"; transcript_id "LOCXPOR82.526.HIT1.transcript"; gene_name "LOCXPOR82.526.HIT1.OR.2R.313.7tm_4.exons1.VFQZ01000009.1.Carassius_gibelio";
VFQZ01000009.1	exonerate:protein2genome:local	exon	7718687	7719616	.	-	.	gene_id "LOCXPOR87.537.HIT1"; transcript_id "LOCXPOR87.537.HIT1.transcript"; gene_name "LOCXPOR87.537.HIT1.OR.2R.310.7tm_4.exons1.VFQZ01000009.1.Carassius_gibelio";
VFQZ01000009.1	exonerate:protein2genome:local	exon	7724702	7725644	.	-	.	gene_id "LOCXPOR203.550.HIT1"; transcript_id "LOCXPOR203.550.HIT1.transcript"; gene_name "LOCXPOR203.550.HIT1.OR.2R.294.7tm_4.exons1.VFQZ01000009.1.Carassius_gibelio";
VFQZ01000009.1	exonerate:protein2genome:local	exon	7746769	7747746	.	-	.	gene_id "LOCXPOR84.573.HIT1"; transcript_id "LOCXPOR84.573.HIT1.transcript"; gene_name "LOCXPOR84.573.HIT1.OR.2R.326.7tm_4.exons1.VFQZ01000009.1.Carassius_gibelio";
VFQZ01000009.1	exonerate:protein2genome:local	exon	7772027	7773004	.	-	.	gene_id "LOCXPOR86.327.HIT1"; transcript_id "LOCXPOR86.327.HIT1.transcript"; gene_name "LOCXPOR86.327.HIT1.OR.2R.326.7tm_4.exons1.VFQZ01000009.1.Carassius_gibelio";
VFQZ01000009.1	exonerate:protein2genome:local	exon	7781894	7782823	.	-	.	gene_id "LOCXPOR87.355.HIT1"; transcript_id "LOCXPOR87.355.HIT1.transcript"; gene_name "LOCXPOR87.355.HIT1.OR.2R.310.7tm_4.exons1.VFQZ01000009.1.Carassius_gibelio";
VFQZ01000009.1	exonerate:protein2genome:local	exon	7796829	7797758	.	-	.	gene_id "LOCXPOR87.366.HIT1"; transcript_id "LOCXPOR87.366.HIT1.transcript"; gene_name "LOCXPOR87.366.HIT1.OR.2R.310.7tm_4.exons1.VFQZ01000009.1.Carassius_gibelio";
VFQZ01000009.1	exonerate:protein2genome:local	exon	7811313	7812290	.	-	.	gene_id "LOCXPOR89.378.HIT1"; transcript_id "LOCXPOR89.378.HIT1.transcript"; gene_name "LOCXPOR89.378.HIT1.OR.2R.326.7tm_4.exons1.VFQZ01000009.1.Carassius_gibelio";
VFQZ01000009.1	exonerate:protein2genome:local	exon	7817519	7818496	.	-	.	gene_id "LOCXPOR90.390.HIT1"; transcript_id "LOCXPOR90.390.HIT1.transcript"; gene_name "LOCXPOR90.390.HIT1.OR.2R.326.7tm_4.exons1.VFQZ01000009.1.Carassius_gibelio";
VFQZ01000009.1	exonerate:protein2genome:local	exon	7828055	7828984	.	-	.	gene_id "LOCXPOR87.402.HIT1"; transcript_id "LOCXPOR87.402.HIT1.transcript"; gene_name "LOCXPOR87.402.HIT1.OR.2R.310.7tm_4.exons1.VFQZ01000009.1.Carassius_gibelio";
VFQZ01000009.1	exonerate:protein2genome:local	exon	7858100	7859077	.	-	.	gene_id "LOCXPOR178.439.HIT1"; transcript_id "LOCXPOR178.439.HIT1.transcript"; gene_name "LOCXPOR178.439.HIT1.OR.2R.326.7tm_4.exons1.VFQZ01000009.1.Carassius_gibelio";
VFQZ01000009.1	exonerate:protein2genome:local	exon	7874364	7875314	.	+	.	gene_id "LOCXPOR93.458.HIT1"; transcript_id "LOCXPOR93.458.HIT1.transcript"; gene_name "LOCXPOR93.458.HIT1.OR.2R.317.7tm_4.exons1.VFQZ01000009.1.Carassius_gibelio";
VFQZ01000009.1	exonerate:protein2genome:local	exon	7894353	7895306	.	+	.	gene_id "LOCXPOR94.475.HIT1"; transcript_id "LOCXPOR94.475.HIT1.transcript"; gene_name "LOCXPOR94.475.HIT1.OR.2R.318.7tm_4.exons1.VFQZ01000009.1.Carassius_gibelio";
VFQZ01000009.1	exonerate:protein2genome:local	exon	7900286	7901260	.	+	.	gene_id "LOCXPOR95.487.HIT1"; transcript_id "LOCXPOR95.487.HIT1.transcript"; gene_name "LOCXPOR95.487.HIT1.OR.2R.325.7tm_4.exons1.VFQZ01000009.1.Carassius_gibelio";
VFQZ01000009.1	exonerate:protein2genome:local	exon	7902816	7903793	.	+	.	gene_id "LOCXPOR96.499.HIT1"; transcript_id "LOCXPOR96.499.HIT1.transcript"; gene_name "LOCXPOR96.499.HIT1.OR.2R.326.7tm_4.exons1.VFQZ01000009.1.Carassius_gibelio";
VFQZ01000009.1	exonerate:protein2genome:local	exon	7911866	7912843	.	+	.	gene_id "LOCXPOR97.511.HIT1"; transcript_id "LOCXPOR97.511.HIT1.transcript"; gene_name "LOCXPOR97.511.HIT1.OR.2R.326.7tm_4.exons1.VFQZ01000009.1.Carassius_gibelio";
VFQZ01000009.1	exonerate:protein2genome:local	exon	7928518	7929495	.	+	.	gene_id "LOCXPOR98.513.HIT1"; transcript_id "LOCXPOR98.513.HIT1.transcript"; gene_name "LOCXPOR98.513.HIT1.OR.2R.326.7tm_4.exons1.VFQZ01000009.1.Carassius_gibelio";
VFQZ01000009.1	exonerate:protein2genome:local	exon	7935609	7936592	.	-	.	gene_id "LOCXPOR99.515.HIT1"; transcript_id "LOCXPOR99.515.HIT1.transcript"; gene_name "LOCXPOR99.515.HIT1.OR.2R.328.7tm_4.exons1.VFQZ01000009.1.Carassius_gibelio";
VFQZ01000009.1	exonerate:protein2genome:local	exon	7943904	7944848	.	+	.	gene_id "LOCXPOR100.516.HIT1"; transcript_id "LOCXPOR100.516.HIT1.transcript"; gene_name "LOCXPOR100.516.HIT1.OR.2R.315.7tm_4.exons1.VFQZ01000009.1.Carassius_gibelio";
VFQZ01000009.1	exonerate:protein2genome:local	exon	7948938	7949885	.	+	.	gene_id "LOCXPOR101.517.HIT1"; transcript_id "LOCXPOR101.517.HIT1.transcript"; gene_name "LOCXPOR101.517.HIT1.OR.2R.316.7tm_4.exons1.VFQZ01000009.1.Carassius_gibelio";
VFQZ01000009.1	exonerate:protein2genome:local	exon	7956492	7957470	.	-	.	gene_id "LOCXPOR102.518.HIT1"; transcript_id "LOCXPOR102.518.HIT1.transcript"; gene_name "LOCXPOR102.518.HIT1.OR.2R.297.7tm_4.exons1.VFQZ01000009.1.Carassius_gibelio";
VFQZ01000009.1	exonerate:protein2genome:local	exon	7975862	7976839	.	-	.	gene_id "LOCXPOR102.519.HIT1"; transcript_id "LOCXPOR102.519.HIT1.transcript"; gene_name "LOCXPOR102.519.HIT1.OR.2R.326.7tm_4.exons1.VFQZ01000009.1.Carassius_gibelio";
VFQZ01000009.1	exonerate:protein2genome:local	exon	7979136	7980059	.	-	.	gene_id "LOCXPOR103.520.HIT1"; transcript_id "LOCXPOR103.520.HIT1.transcript"; gene_name "LOCXPOR103.520.HIT1.OR.2R.308.7tm_4.exons1.VFQZ01000009.1.Carassius_gibelio";
VFQZ01000009.1	exonerate:protein2genome:local	exon	7986347	7987276	.	-	.	gene_id "LOCXPOR104.521.HIT1"; transcript_id "LOCXPOR104.521.HIT1.transcript"; gene_name "LOCXPOR104.521.HIT1.OR.2R.310.7tm_4.exons1.VFQZ01000009.1.Carassius_gibelio";
VFQZ01000009.1	exonerate:protein2genome:local	exon	15566349	15567290	.	+	.	gene_id "LOCXPOR105.524.HIT1"; transcript_id "LOCXPOR105.524.HIT1.transcript"; gene_name "LOCXPOR105.524.HIT1.OR.2R.314.7tm_1.exons1.VFQZ01000009.1.Carassius_gibelio";
VFQZ01000009.1	exonerate:protein2genome:local	exon	16991583	16992515	.	-	.	gene_id "LOCXPOR106.527.HIT1"; transcript_id "LOCXPOR106.527.HIT1.transcript"; gene_name "LOCXPOR106.527.HIT1.OR.2R.311.7tm_1.exons1.VFQZ01000009.1.Carassius_gibelio";
VFQZ01000009.1	exonerate:protein2genome:local	exon	17001634	17002575	.	+	.	gene_id "LOCXPOR107.528.HIT1"; transcript_id "LOCXPOR107.528.HIT1.transcript"; gene_name "LOCXPOR107.528.HIT1.OR.2R.314.7tm_1.exons1.VFQZ01000009.1.Carassius_gibelio";
VFQZ01000009.1	exonerate:protein2genome:local	exon	26177393	26178307	.	+	.	gene_id "LOCXPOR108.530.HIT1"; transcript_id "LOCXPOR108.530.HIT1.transcript"; gene_name "LOCXPOR108.530.HIT1.OR.2R.305.7tm_4.exons1.VFQZ01000009.1.Carassius_gibelio";
VFQZ01000009.1	exonerate:protein2genome:local	exon	26303440	26304387	.	-	.	gene_id "LOCXPOR109.531.HIT1"; transcript_id "LOCXPOR109.531.HIT1.transcript"; gene_name "LOCXPOR109.531.HIT1.OR.2R.316.7tm_4.exons1.VFQZ01000009.1.Carassius_gibelio";
VFQZ01000009.1	exonerate:protein2genome:local	exon	26412604	26413545	.	+	.	gene_id "LOCXPOR110.532.HIT1"; transcript_id "LOCXPOR110.532.HIT1.transcript"; gene_name "LOCXPOR110.532.HIT1.OR.2R.314.7tm_4.exons1.VFQZ01000009.1.Carassius_gibelio";
VFQZ01000009.1	exonerate:protein2genome:local	exon	26457056	26458000	.	+	.	gene_id "LOCXPOR111.533.HIT1"; transcript_id "LOCXPOR111.533.HIT1.transcript"; gene_name "LOCXPOR111.533.HIT1.OR.2R.315.7tm_4.exons1.VFQZ01000009.1.Carassius_gibelio";
VFQZ01000009.1	exonerate:protein2genome:local	exon	26468463	26469440	.	+	.	gene_id "LOCXPOR112.534.HIT1"; transcript_id "LOCXPOR112.534.HIT1.transcript"; gene_name "LOCXPOR112.534.HIT1.OR.2R.326.7tm_4.exons1.VFQZ01000009.1.Carassius_gibelio";
VFQZ01000009.1	exonerate:protein2genome:local	exon	26471930	26472871	.	+	.	gene_id "LOCXPOR113.535.HIT1"; transcript_id "LOCXPOR113.535.HIT1.transcript"; gene_name "LOCXPOR113.535.HIT1.OR.2R.314.7tm_4.exons1.VFQZ01000009.1.Carassius_gibelio";
VFQZ01000009.1	exonerate:protein2genome:local	exon	26536283	26537227	.	+	.	gene_id "LOCXPOR114.536.HIT1"; transcript_id "LOCXPOR114.536.HIT1.transcript"; gene_name "LOCXPOR114.536.HIT1.OR.2R.315.7tm_4.exons1.VFQZ01000009.1.Carassius_gibelio";
VFQZ01000009.1	exonerate:protein2genome:local	exon	26538817	26539761	.	+	.	gene_id "LOCXPOR115.538.HIT1"; transcript_id "LOCXPOR115.538.HIT1.transcript"; gene_name "LOCXPOR115.538.HIT1.OR.2R.315.7tm_4.exons1.VFQZ01000009.1.Carassius_gibelio";
VFQZ01000009.1	exonerate:protein2genome:local	exon	26557530	26558474	.	+	.	gene_id "LOCXPOR117.539.HIT1"; transcript_id "LOCXPOR117.539.HIT1.transcript"; gene_name "LOCXPOR117.539.HIT1.OR.2R.315.7tm_4.exons1.VFQZ01000009.1.Carassius_gibelio";
VFQZ01000009.1	exonerate:protein2genome:local	exon	26560722	26561666	.	+	.	gene_id "LOCXPOR117.540.HIT1"; transcript_id "LOCXPOR117.540.HIT1.transcript"; gene_name "LOCXPOR117.540.HIT1.OR.2R.280.7tm_4.exons1.VFQZ01000009.1.Carassius_gibelio";
VFQZ01000009.1	exonerate:protein2genome:local	exon	26567153	26567447	.	+	.	gene_id "LOCXPOR116.541.HIT1"; transcript_id "LOCXPOR116.541.HIT1.transcript"; gene_name "LOCXPOR116.541.HIT1.OR.2R.285.7tm_4.exons2.VFQZ01000009.1.Carassius_gibelio";
VFQZ01000009.1	exonerate:protein2genome:local	exon	26575131	26575756	.	+	.	gene_id "LOCXPOR116.541.HIT1"; transcript_id "LOCXPOR116.541.HIT1.transcript"; gene_name "LOCXPOR116.541.HIT1.OR.2R.285.7tm_4.exons2.VFQZ01000009.1.Carassius_gibelio";
VFQZ01000009.1	exonerate:protein2genome:local	exon	26608274	26609218	.	+	.	gene_id "LOCXPOR117.543.HIT1"; transcript_id "LOCXPOR117.543.HIT1.transcript"; gene_name "LOCXPOR117.543.HIT1.OR.2R.315.7tm_4.exons1.VFQZ01000009.1.Carassius_gibelio";
VFQZ01000009.1	exonerate:protein2genome:local	exon	28136833	28137747	.	-	.	gene_id "LOCXPOR118.544.HIT1"; transcript_id "LOCXPOR118.544.HIT1.transcript"; gene_name "LOCXPOR118.544.HIT1.OR.2R.305.7tm_4.exons1.VFQZ01000009.1.Carassius_gibelio";
VFQZ01000009.1	exonerate:protein2genome:local	exon	28181632	28182564	.	-	.	gene_id "LOCXPOR119.546.HIT1"; transcript_id "LOCXPOR119.546.HIT1.transcript"; gene_name "LOCXPOR119.546.HIT1.OR.2R.311.7tm_4.exons1.VFQZ01000009.1.Carassius_gibelio";
VFQZ01000009.1	exonerate:protein2genome:local	exon	28191037	28191969	.	-	.	gene_id "LOCXPOR120.547.HIT1"; transcript_id "LOCXPOR120.547.HIT1.transcript"; gene_name "LOCXPOR120.547.HIT1.OR.2R.311.7tm_4.exons1.VFQZ01000009.1.Carassius_gibelio";
VFQZ01000009.1	exonerate:protein2genome:local	exon	28347572	28348519	.	+	.	gene_id "LOCXPOR121.551.HIT1"; transcript_id "LOCXPOR121.551.HIT1.transcript"; gene_name "LOCXPOR121.551.HIT1.OR.2R.316.7tm_4.exons1.VFQZ01000009.1.Carassius_gibelio";
VFQZ01000009.1	exonerate:protein2genome:local	exon	28389017	28389931	.	-	.	gene_id "LOCXPOR122.552.HIT1"; transcript_id "LOCXPOR122.552.HIT1.transcript"; gene_name "LOCXPOR122.552.HIT1.OR.2R.305.7tm_4.exons1.VFQZ01000009.1.Carassius_gibelio";
VFQZ01000009.1	exonerate:protein2genome:local	exon	28412374	28413288	.	+	.	gene_id "LOCXPOR211.553.HIT1"; transcript_id "LOCXPOR211.553.HIT1.transcript"; gene_name "LOCXPOR211.553.HIT1.OR.2R.305.7tm_4.exons1.VFQZ01000009.1.Carassius_gibelio";
VFQZ01000009.1	exonerate:protein2genome:local	exon	28439179	28440111	.	-	.	gene_id "LOCXPOR124.554.HIT1"; transcript_id "LOCXPOR124.554.HIT1.transcript"; gene_name "LOCXPOR124.554.HIT1.OR.2R.311.7tm_4.exons1.VFQZ01000009.1.Carassius_gibelio";
VFQZ01000009.1	exonerate:protein2genome:local	exon	28452276	28453208	.	-	.	gene_id "LOCXPOR125.555.HIT1"; transcript_id "LOCXPOR125.555.HIT1.transcript"; gene_name "LOCXPOR125.555.HIT1.OR.2R.311.7tm_4.exons1.VFQZ01000009.1.Carassius_gibelio";
VFQZ01000009.1	exonerate:protein2genome:local	exon	28482652	28483584	.	-	.	gene_id "LOCXPOR120.556.HIT1"; transcript_id "LOCXPOR120.556.HIT1.transcript"; gene_name "LOCXPOR120.556.HIT1.OR.2R.311.7tm_4.exons1.VFQZ01000009.1.Carassius_gibelio";
VFQZ01000009.1	exonerate:protein2genome:local	exon	28547776	28548690	.	+	.	gene_id "LOCXPOR127.557.HIT1"; transcript_id "LOCXPOR127.557.HIT1.transcript"; gene_name "LOCXPOR127.557.HIT1.OR.2R.305.7tm_4.exons1.VFQZ01000009.1.Carassius_gibelio";
VFQZ01000009.1	exonerate:protein2genome:local	exon	28594494	28595408	.	+	.	gene_id "LOCXPOR128.558.HIT1"; transcript_id "LOCXPOR128.558.HIT1.transcript"; gene_name "LOCXPOR128.558.HIT1.OR.2R.305.7tm_4.exons1.VFQZ01000009.1.Carassius_gibelio";
VFQZ01000009.1	exonerate:protein2genome:local	exon	28776670	28777656	.	+	.	gene_id "LOCXPOR129.559.HIT1"; transcript_id "LOCXPOR129.559.HIT1.transcript"; gene_name "LOCXPOR129.559.HIT1.OR.2R.329.7tm_4.exons1.VFQZ01000009.1.Carassius_gibelio";
VFQZ01000009.1	exonerate:protein2genome:local	exon	28883447	28884373	.	+	.	gene_id "LOCXPOR130.560.HIT1"; transcript_id "LOCXPOR130.560.HIT1.transcript"; gene_name "LOCXPOR130.560.HIT1.OR.2R.309.7tm_4.exons1.VFQZ01000009.1.Carassius_gibelio";
VFQZ01000009.1	exonerate:protein2genome:local	exon	28960322	28961251	.	+	.	gene_id "LOCXPOR131.562.HIT1"; transcript_id "LOCXPOR131.562.HIT1.transcript"; gene_name "LOCXPOR131.562.HIT1.OR.2R.310.7tm_4.exons1.VFQZ01000009.1.Carassius_gibelio";
VFQZ01000009.1	exonerate:protein2genome:local	exon	29007121	29008062	.	+	.	gene_id "LOCXPOR132.563.HIT1"; transcript_id "LOCXPOR132.563.HIT1.transcript"; gene_name "LOCXPOR132.563.HIT1.OR.2R.314.7tm_4.exons1.VFQZ01000009.1.Carassius_gibelio";
VFQZ01000009.1	exonerate:protein2genome:local	exon	29081976	29082914	.	+	.	gene_id "LOCXPOR133.566.HIT1"; transcript_id "LOCXPOR133.566.HIT1.transcript"; gene_name "LOCXPOR133.566.HIT1.OR.2R.313.7tm_4.exons1.VFQZ01000009.1.Carassius_gibelio";
VFQZ01000009.1	exonerate:protein2genome:local	exon	29101014	29101928	.	+	.	gene_id "LOCXPOR134.567.HIT1"; transcript_id "LOCXPOR134.567.HIT1.transcript"; gene_name "LOCXPOR134.567.HIT1.OR.2R.305.7tm_4.exons1.VFQZ01000009.1.Carassius_gibelio";
VFQZ01000009.1	exonerate:protein2genome:local	exon	29129698	29130609	.	+	.	gene_id "LOCXPOR135.568.HIT1"; transcript_id "LOCXPOR135.568.HIT1.transcript"; gene_name "LOCXPOR135.568.HIT1.OR.2R.304.7tm_4.exons1.VFQZ01000009.1.Carassius_gibelio";
VFQZ01000009.1	exonerate:protein2genome:local	exon	29197359	29198273	.	+	.	gene_id "LOCXPOR136.569.HIT1"; transcript_id "LOCXPOR136.569.HIT1.transcript"; gene_name "LOCXPOR136.569.HIT1.OR.2R.305.7tm_4.exons1.VFQZ01000009.1.Carassius_gibelio";
VFQZ01000009.1	exonerate:protein2genome:local	exon	29259424	29260338	.	+	.	gene_id "LOCXPOR137.570.HIT1"; transcript_id "LOCXPOR137.570.HIT1.transcript"; gene_name "LOCXPOR137.570.HIT1.OR.2R.305.7tm_4.exons1.VFQZ01000009.1.Carassius_gibelio";
VFQZ01000009.1	exonerate:protein2genome:local	exon	29343241	29344155	.	+	.	gene_id "LOCXPOR138.571.HIT1"; transcript_id "LOCXPOR138.571.HIT1.transcript"; gene_name "LOCXPOR138.571.HIT1.OR.2R.305.7tm_4.exons1.VFQZ01000009.1.Carassius_gibelio";
VFQZ01000009.1	exonerate:protein2genome:local	exon	29430778	29431669	.	+	.	gene_id "LOCXPOR137.572.HIT1"; transcript_id "LOCXPOR137.572.HIT1.transcript"; gene_name "LOCXPOR137.572.HIT1.OR.2R.283.7tm_4.exons1.VFQZ01000009.1.Carassius_gibelio";
VFQZ01000009.1	exonerate:protein2genome:local	exon	29581861	29582775	.	-	.	gene_id "LOCXPOR139.574.HIT1"; transcript_id "LOCXPOR139.574.HIT1.transcript"; gene_name "LOCXPOR139.574.HIT1.OR.2R.305.7tm_4.exons1.VFQZ01000009.1.Carassius_gibelio";
VFQZ01000009.1	exonerate:protein2genome:local	exon	29616230	29617144	.	+	.	gene_id "LOCXPOR140.575.HIT1"; transcript_id "LOCXPOR140.575.HIT1.transcript"; gene_name "LOCXPOR140.575.HIT1.OR.2R.305.7tm_4.exons1.VFQZ01000009.1.Carassius_gibelio";
VFQZ01000020.1	exonerate:protein2genome:local	exon	1063055	1063975	.	-	.	gene_id "LOCXPOR171.578.HIT1"; transcript_id "LOCXPOR171.578.HIT1.transcript"; gene_name "LOCXPOR171.578.HIT1.OR.2R.307.7tm_1.exons1.VFQZ01000020.1.Carassius_gibelio";
VFQZ01000020.1	exonerate:protein2genome:local	exon	1070297	1071217	.	-	.	gene_id "LOCXPOR172.579.HIT1"; transcript_id "LOCXPOR172.579.HIT1.transcript"; gene_name "LOCXPOR172.579.HIT1.OR.2R.307.7tm_1.exons1.VFQZ01000020.1.Carassius_gibelio";
VFQZ01000020.1	exonerate:protein2genome:local	exon	1072749	1073690	.	-	.	gene_id "LOCXPOR173.580.HIT1"; transcript_id "LOCXPOR173.580.HIT1.transcript"; gene_name "LOCXPOR173.580.HIT1.OR.2R.314.7tm_1.exons1.VFQZ01000020.1.Carassius_gibelio";
VFQZ01000020.1	exonerate:protein2genome:local	exon	1078880	1079803	.	-	.	gene_id "LOCXPOR174.581.HIT1"; transcript_id "LOCXPOR174.581.HIT1.transcript"; gene_name "LOCXPOR174.581.HIT1.OR.2R.308.7tm_1.exons1.VFQZ01000020.1.Carassius_gibelio";
VFQZ01000020.1	exonerate:protein2genome:local	exon	1092486	1093593	.	-	.	gene_id "LOCXPOR69.584.HIT1"; transcript_id "LOCXPOR69.584.HIT1.transcript"; gene_name "LOCXPOR69.584.HIT1.OR.2R.274.7tm_1.exons1.VFQZ01000020.1.Carassius_gibelio";
VFQZ01000020.1	exonerate:protein2genome:local	exon	1096641	1097576	.	-	.	gene_id "LOCXPOR175.585.HIT1"; transcript_id "LOCXPOR175.585.HIT1.transcript"; gene_name "LOCXPOR175.585.HIT1.OR.2R.312.7tm_1.exons1.VFQZ01000020.1.Carassius_gibelio";
VFQZ01000028.1	exonerate:protein2genome:local	exon	9709983	9710897	.	-	.	gene_id "LOCXPOR141.587.HIT1"; transcript_id "LOCXPOR141.587.HIT1.transcript"; gene_name "LOCXPOR141.587.HIT1.OR.2R.305.7tm_4.exons1.VFQZ01000028.1.Carassius_gibelio";
VFQZ01000028.1	exonerate:protein2genome:local	exon	9832416	9833330	.	+	.	gene_id "LOCXPOR142.588.HIT1"; transcript_id "LOCXPOR142.588.HIT1.transcript"; gene_name "LOCXPOR142.588.HIT1.OR.2R.305.7tm_4.exons1.VFQZ01000028.1.Carassius_gibelio";
VFQZ01000028.1	exonerate:protein2genome:local	exon	9967482	9968396	.	+	.	gene_id "LOCXPOR143.589.HIT1"; transcript_id "LOCXPOR143.589.HIT1.transcript"; gene_name "LOCXPOR143.589.HIT1.OR.2R.305.7tm_4.exons1.VFQZ01000028.1.Carassius_gibelio";
VFQZ01000028.1	exonerate:protein2genome:local	exon	10086510	10087421	.	+	.	gene_id "LOCXPOR144.590.HIT1"; transcript_id "LOCXPOR144.590.HIT1.transcript"; gene_name "LOCXPOR144.590.HIT1.OR.2R.304.7tm_4.exons1.VFQZ01000028.1.Carassius_gibelio";
VFQZ01000028.1	exonerate:protein2genome:local	exon	10121879	10122814	.	-	.	gene_id "LOCXPOR145.591.HIT1"; transcript_id "LOCXPOR145.591.HIT1.transcript"; gene_name "LOCXPOR145.591.HIT1.OR.2R.312.7tm_4.exons1.VFQZ01000028.1.Carassius_gibelio";
VFQZ01000028.1	exonerate:protein2genome:local	exon	10208146	10209057	.	-	.	gene_id "LOCXPOR146.592.HIT1"; transcript_id "LOCXPOR146.592.HIT1.transcript"; gene_name "LOCXPOR146.592.HIT1.OR.2R.304.7tm_4.exons1.VFQZ01000028.1.Carassius_gibelio";
VFQZ01000028.1	exonerate:protein2genome:local	exon	10287449	10288360	.	-	.	gene_id "LOCXPOR147.593.HIT1"; transcript_id "LOCXPOR147.593.HIT1.transcript"; gene_name "LOCXPOR147.593.HIT1.OR.2R.304.7tm_4.exons1.VFQZ01000028.1.Carassius_gibelio";
VFQZ01000028.1	exonerate:protein2genome:local	exon	10498161	10499096	.	-	.	gene_id "LOCXPOR148.594.HIT1"; transcript_id "LOCXPOR148.594.HIT1.transcript"; gene_name "LOCXPOR148.594.HIT1.OR.2R.312.7tm_4.exons1.VFQZ01000028.1.Carassius_gibelio";
VFQZ01000028.1	exonerate:protein2genome:local	exon	10510707	10511645	.	-	.	gene_id "LOCXPOR149.595.HIT1"; transcript_id "LOCXPOR149.595.HIT1.transcript"; gene_name "LOCXPOR149.595.HIT1.OR.2R.313.7tm_4.exons1.VFQZ01000028.1.Carassius_gibelio";
VFQZ01000028.1	exonerate:protein2genome:local	exon	10559901	10560824	.	+	.	gene_id "LOCXPOR150.596.HIT1"; transcript_id "LOCXPOR150.596.HIT1.transcript"; gene_name "LOCXPOR150.596.HIT1.OR.2R.308.7tm_4.exons1.VFQZ01000028.1.Carassius_gibelio";
VFQZ01000028.1	exonerate:protein2genome:local	exon	10633666	10634604	.	+	.	gene_id "LOCXPOR151.282.HIT1"; transcript_id "LOCXPOR151.282.HIT1.transcript"; gene_name "LOCXPOR151.282.HIT1.OR.2R.313.7tm_4.exons1.VFQZ01000028.1.Carassius_gibelio";
VFQZ01000028.1	exonerate:protein2genome:local	exon	10703133	10704068	.	+	.	gene_id "LOCXPOR152.283.HIT1"; transcript_id "LOCXPOR152.283.HIT1.transcript"; gene_name "LOCXPOR152.283.HIT1.OR.2R.312.7tm_4.exons1.VFQZ01000028.1.Carassius_gibelio";
VFQZ01000028.1	exonerate:protein2genome:local	exon	11076808	11077746	.	+	.	gene_id "LOCXPOR153.284.HIT1"; transcript_id "LOCXPOR153.284.HIT1.transcript"; gene_name "LOCXPOR153.284.HIT1.OR.2R.313.7tm_4.exons1.VFQZ01000028.1.Carassius_gibelio";
VFQZ01000028.1	exonerate:protein2genome:local	exon	11109161	11110090	.	+	.	gene_id "LOCXPOR154.285.HIT1"; transcript_id "LOCXPOR154.285.HIT1.transcript"; gene_name "LOCXPOR154.285.HIT1.OR.2R.310.7tm_4.exons1.VFQZ01000028.1.Carassius_gibelio";
VFQZ01000028.1	exonerate:protein2genome:local	exon	11166235	11167182	.	-	.	gene_id "LOCXPOR155.287.HIT1"; transcript_id "LOCXPOR155.287.HIT1.transcript"; gene_name "LOCXPOR155.287.HIT1.OR.2R.316.7tm_4.exons1.VFQZ01000028.1.Carassius_gibelio";
VFQZ01000028.1	exonerate:protein2genome:local	exon	11249896	11250858	.	+	.	gene_id "LOCXPOR156.288.HIT1"; transcript_id "LOCXPOR156.288.HIT1.transcript"; gene_name "LOCXPOR156.288.HIT1.OR.2R.321.7tm_4.exons1.VFQZ01000028.1.Carassius_gibelio";
VFQZ01000028.1	exonerate:protein2genome:local	exon	11263418	11264365	.	-	.	gene_id "LOCXPOR157.289.HIT1"; transcript_id "LOCXPOR157.289.HIT1.transcript"; gene_name "LOCXPOR157.289.HIT1.OR.2R.316.7tm_4.exons1.VFQZ01000028.1.Carassius_gibelio";
VFQZ01000028.1	exonerate:protein2genome:local	exon	15277359	15278327	.	-	.	gene_id "LOCXPOR158.290.HIT1"; transcript_id "LOCXPOR158.290.HIT1.transcript"; gene_name "LOCXPOR158.290.HIT1.OR.2R.323.7tm_1.exons1.VFQZ01000028.1.Carassius_gibelio";
VFQZ01000028.1	exonerate:protein2genome:local	exon	15279992	15280963	.	-	.	gene_id "LOCXPOR159.291.HIT1"; transcript_id "LOCXPOR159.291.HIT1.transcript"; gene_name "LOCXPOR159.291.HIT1.OR.2R.324.7tm_1.exons1.VFQZ01000028.1.Carassius_gibelio";
VFQZ01000028.1	exonerate:protein2genome:local	exon	15287195	15288163	.	-	.	gene_id "LOCXPOR160.294.HIT1"; transcript_id "LOCXPOR160.294.HIT1.transcript"; gene_name "LOCXPOR160.294.HIT1.OR.2R.323.7tm_1.exons1.VFQZ01000028.1.Carassius_gibelio";
VFQZ01000028.1	exonerate:protein2genome:local	exon	15296880	15297848	.	-	.	gene_id "LOCXPOR161.295.HIT1"; transcript_id "LOCXPOR161.295.HIT1.transcript"; gene_name "LOCXPOR161.295.HIT1.OR.2R.323.7tm_1.exons1.VFQZ01000028.1.Carassius_gibelio";
VFQZ01000028.1	exonerate:protein2genome:local	exon	17391924	17392871	.	-	.	gene_id "LOCXPOR162.298.HIT1"; transcript_id "LOCXPOR162.298.HIT1.transcript"; gene_name "LOCXPOR162.298.HIT1.OR.2R.316.7tm_4.exons1.VFQZ01000028.1.Carassius_gibelio";
VFQZ01000028.1	exonerate:protein2genome:local	exon	17398615	17399529	.	-	.	gene_id "LOCXPOR163.299.HIT1"; transcript_id "LOCXPOR163.299.HIT1.transcript"; gene_name "LOCXPOR163.299.HIT1.OR.2R.305.7tm_4.exons1.VFQZ01000028.1.Carassius_gibelio";
VFQZ01000028.1	exonerate:protein2genome:local	exon	17414986	17415969	.	-	.	gene_id "LOCXPOR164.300.HIT1"; transcript_id "LOCXPOR164.300.HIT1.transcript"; gene_name "LOCXPOR164.300.HIT1.OR.2R.328.7tm_4.exons1.VFQZ01000028.1.Carassius_gibelio";
VFQZ01000028.1	exonerate:protein2genome:local	exon	17436331	17437254	.	-	.	gene_id "LOCXPOR165.301.HIT1"; transcript_id "LOCXPOR165.301.HIT1.transcript"; gene_name "LOCXPOR165.301.HIT1.OR.2R.308.7tm_4.exons1.VFQZ01000028.1.Carassius_gibelio";
VFQZ01000028.1	exonerate:protein2genome:local	exon	17443303	17444226	.	-	.	gene_id "LOCXPOR166.302.HIT1"; transcript_id "LOCXPOR166.302.HIT1.transcript"; gene_name "LOCXPOR166.302.HIT1.OR.2R.308.7tm_4.exons1.VFQZ01000028.1.Carassius_gibelio";
VFQZ01000028.1	exonerate:protein2genome:local	exon	17462151	17463071	.	+	.	gene_id "LOCXPOR167.303.HIT1"; transcript_id "LOCXPOR167.303.HIT1.transcript"; gene_name "LOCXPOR167.303.HIT1.OR.2R.307.7tm_4.exons1.VFQZ01000028.1.Carassius_gibelio";
VFQZ01000028.1	exonerate:protein2genome:local	exon	17484995	17485936	.	+	.	gene_id "LOCXPOR167.306.HIT1"; transcript_id "LOCXPOR167.306.HIT1.transcript"; gene_name "LOCXPOR167.306.HIT1.OR.2R.314.7tm_4.exons1.VFQZ01000028.1.Carassius_gibelio";
VFQZ01000028.1	exonerate:protein2genome:local	exon	17503936	17504892	.	+	.	gene_id "LOCXPOR168.307.HIT1"; transcript_id "LOCXPOR168.307.HIT1.transcript"; gene_name "LOCXPOR168.307.HIT1.OR.2R.319.7tm_1.exons1.VFQZ01000028.1.Carassius_gibelio";
VFQZ01000028.1	exonerate:protein2genome:local	exon	17510137	17511093	.	+	.	gene_id "LOCXPOR169.308.HIT1"; transcript_id "LOCXPOR169.308.HIT1.transcript"; gene_name "LOCXPOR169.308.HIT1.OR.2R.319.7tm_1.exons1.VFQZ01000028.1.Carassius_gibelio";
VFQZ01000028.1	exonerate:protein2genome:local	exon	17517131	17518084	.	+	.	gene_id "LOCXPOR170.309.HIT1"; transcript_id "LOCXPOR170.309.HIT1.transcript"; gene_name "LOCXPOR170.309.HIT1.OR.2R.318.7tm_1.exons1.VFQZ01000028.1.Carassius_gibelio";
VFQZ01000031.1	exonerate:protein2genome:local	exon	17957126	17958076	.	-	.	gene_id "LOCXPOR176.311.HIT1"; transcript_id "LOCXPOR176.311.HIT1.transcript"; gene_name "LOCXPOR176.311.HIT1.OR.2R.317.7tm_4.exons1.VFQZ01000031.1.Carassius_gibelio";
VFQZ01000035.1	exonerate:protein2genome:local	exon	3935408	3936346	.	-	.	gene_id "LOCXPOR21.312.HIT1"; transcript_id "LOCXPOR21.312.HIT1.transcript"; gene_name "LOCXPOR21.312.HIT1.OR.2R.313.7tm_4.exons1.VFQZ01000035.1.Carassius_gibelio";
VFQZ01000035.1	exonerate:protein2genome:local	exon	3946415	3947329	.	-	.	gene_id "LOCXPOR129.313.HIT1"; transcript_id "LOCXPOR129.313.HIT1.transcript"; gene_name "LOCXPOR129.313.HIT1.OR.2R.305.7tm_4.exons1.VFQZ01000035.1.Carassius_gibelio";
VFQZ01000035.1	exonerate:protein2genome:local	exon	3987882	3988772	.	-	.	gene_id "LOCXPOR185.314.HIT1"; transcript_id "LOCXPOR185.314.HIT1.transcript"; gene_name "LOCXPOR185.314.HIT1.OR.2R.297.7tm_4.exons1.VFQZ01000035.1.Carassius_gibelio";
VFQZ01000035.1	exonerate:protein2genome:local	exon	3991049	3991981	.	+	.	gene_id "LOCXPOR186.315.HIT1"; transcript_id "LOCXPOR186.315.HIT1.transcript"; gene_name "LOCXPOR186.315.HIT1.OR.2R.311.7tm_4.exons1.VFQZ01000035.1.Carassius_gibelio";
VFQZ01000035.1	exonerate:protein2genome:local	exon	4020128	4021033	.	+	.	gene_id "LOCXPOR185.317.HIT1"; transcript_id "LOCXPOR185.317.HIT1.transcript"; gene_name "LOCXPOR185.317.HIT1.OR.2R.302.7tm_4.exons1.VFQZ01000035.1.Carassius_gibelio";
VFQZ01000035.1	exonerate:protein2genome:local	exon	4067520	4068428	.	+	.	gene_id "LOCXPOR184.318.HIT1"; transcript_id "LOCXPOR184.318.HIT1.transcript"; gene_name "LOCXPOR184.318.HIT1.OR.2R.303.7tm_4.exons1.VFQZ01000035.1.Carassius_gibelio";
VFQZ01000035.1	exonerate:protein2genome:local	exon	9280435	9281364	.	-	.	gene_id "LOCXPOR25.319.HIT1"; transcript_id "LOCXPOR25.319.HIT1.transcript"; gene_name "LOCXPOR25.319.HIT1.OR.2R.310.7tm_1.exons1.VFQZ01000035.1.Carassius_gibelio";
VFQZ01000035.1	exonerate:protein2genome:local	exon	9291055	9291990	.	+	.	gene_id "LOCXPOR26.320.HIT1"; transcript_id "LOCXPOR26.320.HIT1.transcript"; gene_name "LOCXPOR26.320.HIT1.OR.2R.312.7tm_1.exons1.VFQZ01000035.1.Carassius_gibelio";
VFQZ01000035.1	exonerate:protein2genome:local	exon	9295679	9296617	.	+	.	gene_id "LOCXPOR27.321.HIT1"; transcript_id "LOCXPOR27.321.HIT1.transcript"; gene_name "LOCXPOR27.321.HIT1.OR.2R.313.7tm_1.exons1.VFQZ01000035.1.Carassius_gibelio";
VFQZ01000035.1	exonerate:protein2genome:local	exon	10910156	10911056	.	-	.	gene_id "LOCXPOR105.323.HIT1"; transcript_id "LOCXPOR105.323.HIT1.transcript"; gene_name "LOCXPOR105.323.HIT1.OR.2R.277.7tm_1.exons1.VFQZ01000035.1.Carassius_gibelio";
VFQZ01000035.1	exonerate:protein2genome:local	exon	17255800	17256768	.	+	.	gene_id "LOCXPOR28.324.HIT1"; transcript_id "LOCXPOR28.324.HIT1.transcript"; gene_name "LOCXPOR28.324.HIT1.OR.2R.323.7tm_4.exons1.VFQZ01000035.1.Carassius_gibelio";
VFQZ01000035.1	exonerate:protein2genome:local	exon	17259728	17260666	.	-	.	gene_id "LOCXPOR101.325.HIT1"; transcript_id "LOCXPOR101.325.HIT1.transcript"; gene_name "LOCXPOR101.325.HIT1.OR.2R.313.7tm_4.exons1.VFQZ01000035.1.Carassius_gibelio";
VFQZ01000035.1	exonerate:protein2genome:local	exon	17273472	17274395	.	-	.	gene_id "LOCXPOR30.328.HIT1"; transcript_id "LOCXPOR30.328.HIT1.transcript"; gene_name "LOCXPOR30.328.HIT1.OR.2R.308.7tm_4.exons1.VFQZ01000035.1.Carassius_gibelio";
VFQZ01000035.1	exonerate:protein2genome:local	exon	17286829	17287764	.	+	.	gene_id "LOCXPOR31.330.HIT1"; transcript_id "LOCXPOR31.330.HIT1.transcript"; gene_name "LOCXPOR31.330.HIT1.OR.2R.312.7tm_4.exons1.VFQZ01000035.1.Carassius_gibelio";
VFQZ01000035.1	exonerate:protein2genome:local	exon	17295056	17296039	.	+	.	gene_id "LOCXPOR99.331.HIT1"; transcript_id "LOCXPOR99.331.HIT1.transcript"; gene_name "LOCXPOR99.331.HIT1.OR.2R.324.7tm_4.exons1.VFQZ01000035.1.Carassius_gibelio";
VFQZ01000035.1	exonerate:protein2genome:local	exon	17300182	17301153	.	-	.	gene_id "LOCXPOR33.333.HIT1"; transcript_id "LOCXPOR33.333.HIT1.transcript"; gene_name "LOCXPOR33.333.HIT1.OR.2R.324.7tm_4.exons1.VFQZ01000035.1.Carassius_gibelio";
VFQZ01000035.1	exonerate:protein2genome:local	exon	17306130	17307062	.	+	.	gene_id "LOCXPOR34.334.HIT1"; transcript_id "LOCXPOR34.334.HIT1.transcript"; gene_name "LOCXPOR34.334.HIT1.OR.2R.311.7tm_4.exons1.VFQZ01000035.1.Carassius_gibelio";
VFQZ01000035.1	exonerate:protein2genome:local	exon	17311138	17312115	.	-	.	gene_id "LOCXPOR35.336.HIT1"; transcript_id "LOCXPOR35.336.HIT1.transcript"; gene_name "LOCXPOR35.336.HIT1.OR.2R.326.7tm_4.exons1.VFQZ01000035.1.Carassius_gibelio";
VFQZ01000035.1	exonerate:protein2genome:local	exon	17315624	17316601	.	-	.	gene_id "LOCXPOR194.338.HIT1"; transcript_id "LOCXPOR194.338.HIT1.transcript"; gene_name "LOCXPOR194.338.HIT1.OR.2R.326.7tm_4.exons1.VFQZ01000035.1.Carassius_gibelio";
VFQZ01000035.1	exonerate:protein2genome:local	exon	17333750	17334727	.	-	.	gene_id "LOCXPOR37.340.HIT1"; transcript_id "LOCXPOR37.340.HIT1.transcript"; gene_name "LOCXPOR37.340.HIT1.OR.2R.326.7tm_4.exons1.VFQZ01000035.1.Carassius_gibelio";
VFQZ01000035.1	exonerate:protein2genome:local	exon	17362926	17363891	.	+	.	gene_id "LOCXPOR196.342.HIT1"; transcript_id "LOCXPOR196.342.HIT1.transcript"; gene_name "LOCXPOR196.342.HIT1.OR.2R.322.7tm_4.exons1.VFQZ01000035.1.Carassius_gibelio";
VFQZ01000035.1	exonerate:protein2genome:local	exon	17374578	17375528	.	-	.	gene_id "LOCXPOR197.345.HIT1"; transcript_id "LOCXPOR197.345.HIT1.transcript"; gene_name "LOCXPOR197.345.HIT1.OR.2R.317.7tm_4.exons1.VFQZ01000035.1.Carassius_gibelio";
VFQZ01000039.1	exonerate:protein2genome:local	exon	16270156	16271103	.	+	.	gene_id "LOCXPOR63.347.HIT1"; transcript_id "LOCXPOR63.347.HIT1.transcript"; gene_name "LOCXPOR63.347.HIT1.OR.2R.316.7tm_1.exons1.VFQZ01000039.1.Carassius_gibelio";
VFQZ01000039.1	exonerate:protein2genome:local	exon	18439864	18440826	.	+	.	gene_id "LOCXPOR64.348.HIT1"; transcript_id "LOCXPOR64.348.HIT1.transcript"; gene_name "LOCXPOR64.348.HIT1.OR.2R.321.7tm_1.exons1.VFQZ01000039.1.Carassius_gibelio";
VFQZ01000041.1	exonerate:protein2genome:local	exon	8043402	8044319	.	+	.	gene_id "LOCXPOR40.349.HIT1"; transcript_id "LOCXPOR40.349.HIT1.transcript"; gene_name "LOCXPOR40.349.HIT1.OR.2R.306.7tm_4.exons1.VFQZ01000041.1.Carassius_gibelio";
VFQZ01000041.1	exonerate:protein2genome:local	exon	8225562	8226473	.	-	.	gene_id "LOCXPOR41.350.HIT1"; transcript_id "LOCXPOR41.350.HIT1.transcript"; gene_name "LOCXPOR41.350.HIT1.OR.2R.304.7tm_4.exons1.VFQZ01000041.1.Carassius_gibelio";
VFQZ01000041.1	exonerate:protein2genome:local	exon	8342620	8343516	.	+	.	gene_id "LOCXPOR42.351.HIT1"; transcript_id "LOCXPOR42.351.HIT1.transcript"; gene_name "LOCXPOR42.351.HIT1.OR.2R.299.7tm_4.exons1.VFQZ01000041.1.Carassius_gibelio";
VFQZ01000041.1	exonerate:protein2genome:local	exon	8429678	8430595	.	+	.	gene_id "LOCXPOR43.352.HIT1"; transcript_id "LOCXPOR43.352.HIT1.transcript"; gene_name "LOCXPOR43.352.HIT1.OR.2R.306.7tm_4.exons1.VFQZ01000041.1.Carassius_gibelio";
VFQZ01000041.1	exonerate:protein2genome:local	exon	8597910	8598848	.	+	.	gene_id "LOCXPOR44.353.HIT1"; transcript_id "LOCXPOR44.353.HIT1.transcript"; gene_name "LOCXPOR44.353.HIT1.OR.2R.313.7tm_4.exons1.VFQZ01000041.1.Carassius_gibelio";
VFQZ01000041.1	exonerate:protein2genome:local	exon	12095773	12096726	.	-	.	gene_id "LOCXPOR45.354.HIT1"; transcript_id "LOCXPOR45.354.HIT1.transcript"; gene_name "LOCXPOR45.354.HIT1.OR.2R.318.7tm_1.exons1.VFQZ01000041.1.Carassius_gibelio";
VFQZ01000041.1	exonerate:protein2genome:local	exon	12127336	12128244	.	-	.	gene_id "LOCXPOR46.356.HIT1"; transcript_id "LOCXPOR46.356.HIT1.transcript"; gene_name "LOCXPOR46.356.HIT1.OR.2R.303.7tm_4.exons1.VFQZ01000041.1.Carassius_gibelio";
VFQZ01000041.1	exonerate:protein2genome:local	exon	12136901	12137809	.	-	.	gene_id "LOCXPOR47.357.HIT1"; transcript_id "LOCXPOR47.357.HIT1.transcript"; gene_name "LOCXPOR47.357.HIT1.OR.2R.303.7tm_4.exons1.VFQZ01000041.1.Carassius_gibelio";
VFQZ01000041.1	exonerate:protein2genome:local	exon	12157226	12158155	.	+	.	gene_id "LOCXPOR48.359.HIT1"; transcript_id "LOCXPOR48.359.HIT1.transcript"; gene_name "LOCXPOR48.359.HIT1.OR.2R.310.7tm_4.exons1.VFQZ01000041.1.Carassius_gibelio";
VFQZ01000041.1	exonerate:protein2genome:local	exon	12166853	12167781	.	+	.	gene_id "LOCXPOR50.360.HIT1"; transcript_id "LOCXPOR50.360.HIT1.transcript"; gene_name "LOCXPOR50.360.HIT1.OR.2R.276.7tm_4.exons1.VFQZ01000041.1.Carassius_gibelio";
VFQZ01000041.1	exonerate:protein2genome:local	exon	12173311	12174222	.	+	.	gene_id "LOCXPOR49.361.HIT1"; transcript_id "LOCXPOR49.361.HIT1.transcript"; gene_name "LOCXPOR49.361.HIT1.OR.2R.304.7tm_4.exons1.VFQZ01000041.1.Carassius_gibelio";
VFQZ01000041.1	exonerate:protein2genome:local	exon	12182250	12183179	.	+	.	gene_id "LOCXPOR50.362.HIT1"; transcript_id "LOCXPOR50.362.HIT1.transcript"; gene_name "LOCXPOR50.362.HIT1.OR.2R.310.7tm_4.exons1.VFQZ01000041.1.Carassius_gibelio";
VFQZ01000041.1	exonerate:protein2genome:local	exon	12192541	12193467	.	+	.	gene_id "LOCXPOR51.365.HIT1"; transcript_id "LOCXPOR51.365.HIT1.transcript"; gene_name "LOCXPOR51.365.HIT1.OR.2R.309.7tm_4.exons1.VFQZ01000041.1.Carassius_gibelio";
VFQZ01000041.1	exonerate:protein2genome:local	exon	12198029	12198961	.	+	.	gene_id "LOCXPOR52.367.HIT1"; transcript_id "LOCXPOR52.367.HIT1.transcript"; gene_name "LOCXPOR52.367.HIT1.OR.2R.311.7tm_4.exons1.VFQZ01000041.1.Carassius_gibelio";
VFQZ01000041.1	exonerate:protein2genome:local	exon	12220162	12221079	.	+	.	gene_id "LOCXPOR53.371.HIT1"; transcript_id "LOCXPOR53.371.HIT1.transcript"; gene_name "LOCXPOR53.371.HIT1.OR.2R.306.7tm_4.exons1.VFQZ01000041.1.Carassius_gibelio";
VFQZ01000041.1	exonerate:protein2genome:local	exon	12241613	12242518	.	+	.	gene_id "LOCXPOR53.372.HIT1"; transcript_id "LOCXPOR53.372.HIT1.transcript"; gene_name "LOCXPOR53.372.HIT1.OR.2R.302.7tm_4.exons1.VFQZ01000041.1.Carassius_gibelio";
VFQZ01000041.1	exonerate:protein2genome:local	exon	12254021	12254938	.	+	.	gene_id "LOCXPOR55.373.HIT1"; transcript_id "LOCXPOR55.373.HIT1.transcript"; gene_name "LOCXPOR55.373.HIT1.OR.2R.306.7tm_4.exons1.VFQZ01000041.1.Carassius_gibelio";
VFQZ01000041.1	exonerate:protein2genome:local	exon	12261867	12262784	.	+	.	gene_id "LOCXPOR56.374.HIT1"; transcript_id "LOCXPOR56.374.HIT1.transcript"; gene_name "LOCXPOR56.374.HIT1.OR.2R.306.7tm_4.exons1.VFQZ01000041.1.Carassius_gibelio";
VFQZ01000041.1	exonerate:protein2genome:local	exon	12274333	12275250	.	+	.	gene_id "LOCXPOR57.375.HIT1"; transcript_id "LOCXPOR57.375.HIT1.transcript"; gene_name "LOCXPOR57.375.HIT1.OR.2R.306.7tm_4.exons1.VFQZ01000041.1.Carassius_gibelio";
VFQZ01000041.1	exonerate:protein2genome:local	exon	12279170	12280087	.	+	.	gene_id "LOCXPOR58.376.HIT1"; transcript_id "LOCXPOR58.376.HIT1.transcript"; gene_name "LOCXPOR58.376.HIT1.OR.2R.306.7tm_4.exons1.VFQZ01000041.1.Carassius_gibelio";
VFQZ01000041.1	exonerate:protein2genome:local	exon	12286285	12287220	.	+	.	gene_id "LOCXPOR59.377.HIT1"; transcript_id "LOCXPOR59.377.HIT1.transcript"; gene_name "LOCXPOR59.377.HIT1.OR.2R.312.7tm_4.exons1.VFQZ01000041.1.Carassius_gibelio";
VFQZ01000041.1	exonerate:protein2genome:local	exon	12293207	12294136	.	+	.	gene_id "LOCXPOR60.379.HIT1"; transcript_id "LOCXPOR60.379.HIT1.transcript"; gene_name "LOCXPOR60.379.HIT1.OR.2R.310.7tm_4.exons1.VFQZ01000041.1.Carassius_gibelio";
VFQZ01000041.1	exonerate:protein2genome:local	exon	12310732	12311664	.	+	.	gene_id "LOCXPOR61.381.HIT1"; transcript_id "LOCXPOR61.381.HIT1.transcript"; gene_name "LOCXPOR61.381.HIT1.OR.2R.311.7tm_4.exons1.VFQZ01000041.1.Carassius_gibelio";
VFQZ01000041.1	exonerate:protein2genome:local	exon	14170908	14171873	.	+	.	gene_id "LOCXPOR62.382.HIT1"; transcript_id "LOCXPOR62.382.HIT1.transcript"; gene_name "LOCXPOR62.382.HIT1.OR.2R.322.7tm_1.exons1.VFQZ01000041.1.Carassius_gibelio";
VFQZ01000042.1	exonerate:protein2genome:local	exon	16296617	16297561	.	+	.	gene_id "LOCXPOR1.383.HIT1"; transcript_id "LOCXPOR1.383.HIT1.transcript"; gene_name "LOCXPOR1.383.HIT1.OR.2R.315.7tm_4.exons1.VFQZ01000042.1.Carassius_gibelio";
VFQZ01000042.1	exonerate:protein2genome:local	exon	16302473	16303441	.	-	.	gene_id "LOCXPOR2.384.HIT1"; transcript_id "LOCXPOR2.384.HIT1.transcript"; gene_name "LOCXPOR2.384.HIT1.OR.2R.323.7tm_4.exons1.VFQZ01000042.1.Carassius_gibelio";
VFQZ01000042.1	exonerate:protein2genome:local	exon	16314531	16315478	.	-	.	gene_id "LOCXPOR3.385.HIT1"; transcript_id "LOCXPOR3.385.HIT1.transcript"; gene_name "LOCXPOR3.385.HIT1.OR.2R.316.7tm_4.exons1.VFQZ01000042.1.Carassius_gibelio";
VFQZ01000042.1	exonerate:protein2genome:local	exon	16323214	16324206	.	-	.	gene_id "LOCXPOR4.387.HIT1"; transcript_id "LOCXPOR4.387.HIT1.transcript"; gene_name "LOCXPOR4.387.HIT1.OR.2R.331.7tm_4.exons1.VFQZ01000042.1.Carassius_gibelio";
VFQZ01000042.1	exonerate:protein2genome:local	exon	16327359	16328339	.	-	.	gene_id "LOCXPOR5.388.HIT1"; transcript_id "LOCXPOR5.388.HIT1.transcript"; gene_name "LOCXPOR5.388.HIT1.OR.2R.327.7tm_4.exons1.VFQZ01000042.1.Carassius_gibelio";
VFQZ01000042.1	exonerate:protein2genome:local	exon	16331741	16332715	.	-	.	gene_id "LOCXPOR6.391.HIT1"; transcript_id "LOCXPOR6.391.HIT1.transcript"; gene_name "LOCXPOR6.391.HIT1.OR.2R.325.7tm_4.exons1.VFQZ01000042.1.Carassius_gibelio";
VFQZ01000042.1	exonerate:protein2genome:local	exon	16340439	16341434	.	-	.	gene_id "LOCXPOR7.392.HIT1"; transcript_id "LOCXPOR7.392.HIT1.transcript"; gene_name "LOCXPOR7.392.HIT1.OR.2R.332.7tm_4.exons1.VFQZ01000042.1.Carassius_gibelio";
VFQZ01000042.1	exonerate:protein2genome:local	exon	16346440	16347423	.	-	.	gene_id "LOCXPOR8.393.HIT1"; transcript_id "LOCXPOR8.393.HIT1.transcript"; gene_name "LOCXPOR8.393.HIT1.OR.2R.328.7tm_4.exons1.VFQZ01000042.1.Carassius_gibelio";
VFQZ01000042.1	exonerate:protein2genome:local	exon	16349396	16350379	.	-	.	gene_id "LOCXPOR9.394.HIT1"; transcript_id "LOCXPOR9.394.HIT1.transcript"; gene_name "LOCXPOR9.394.HIT1.OR.2R.328.7tm_4.exons1.VFQZ01000042.1.Carassius_gibelio";
VFQZ01000042.1	exonerate:protein2genome:local	exon	16356041	16357009	.	-	.	gene_id "LOCXPOR10.395.HIT1"; transcript_id "LOCXPOR10.395.HIT1.transcript"; gene_name "LOCXPOR10.395.HIT1.OR.2R.323.7tm_4.exons1.VFQZ01000042.1.Carassius_gibelio";
VFQZ01000042.1	exonerate:protein2genome:local	exon	16364894	16365829	.	-	.	gene_id "LOCXPOR11.397.HIT1"; transcript_id "LOCXPOR11.397.HIT1.transcript"; gene_name "LOCXPOR11.397.HIT1.OR.2R.312.7tm_4.exons1.VFQZ01000042.1.Carassius_gibelio";
VFQZ01000042.1	exonerate:protein2genome:local	exon	16368811	16369746	.	-	.	gene_id "LOCXPOR12.398.HIT1"; transcript_id "LOCXPOR12.398.HIT1.transcript"; gene_name "LOCXPOR12.398.HIT1.OR.2R.312.7tm_4.exons1.VFQZ01000042.1.Carassius_gibelio";
VFQZ01000042.1	exonerate:protein2genome:local	exon	16391461	16392399	.	-	.	gene_id "LOCXPOR13.399.HIT1"; transcript_id "LOCXPOR13.399.HIT1.transcript"; gene_name "LOCXPOR13.399.HIT1.OR.2R.313.7tm_4.exons1.VFQZ01000042.1.Carassius_gibelio";
VFQZ01000042.1	exonerate:protein2genome:local	exon	16402255	16403187	.	+	.	gene_id "LOCXPOR14.400.HIT1"; transcript_id "LOCXPOR14.400.HIT1.transcript"; gene_name "LOCXPOR14.400.HIT1.OR.2R.311.7tm_4.exons1.VFQZ01000042.1.Carassius_gibelio";
VFQZ01000042.1	exonerate:protein2genome:local	exon	16406221	16407171	.	+	.	gene_id "LOCXPOR15.403.HIT1"; transcript_id "LOCXPOR15.403.HIT1.transcript"; gene_name "LOCXPOR15.403.HIT1.OR.2R.317.7tm_4.exons1.VFQZ01000042.1.Carassius_gibelio";
VFQZ01000042.1	exonerate:protein2genome:local	exon	16414564	16415514	.	+	.	gene_id "LOCXPOR16.404.HIT1"; transcript_id "LOCXPOR16.404.HIT1.transcript"; gene_name "LOCXPOR16.404.HIT1.OR.2R.317.7tm_4.exons1.VFQZ01000042.1.Carassius_gibelio";
VFQZ01000042.1	exonerate:protein2genome:local	exon	16427491	16428441	.	+	.	gene_id "LOCXPOR16.406.HIT1"; transcript_id "LOCXPOR16.406.HIT1.transcript"; gene_name "LOCXPOR16.406.HIT1.OR.2R.317.7tm_4.exons1.VFQZ01000042.1.Carassius_gibelio";
VFQZ01000042.1	exonerate:protein2genome:local	exon	16432069	16433019	.	+	.	gene_id "LOCXPOR18.407.HIT1"; transcript_id "LOCXPOR18.407.HIT1.transcript"; gene_name "LOCXPOR18.407.HIT1.OR.2R.317.7tm_4.exons1.VFQZ01000042.1.Carassius_gibelio";
VFQZ01000042.1	exonerate:protein2genome:local	exon	16450237	16451211	.	+	.	gene_id "LOCXPOR19.409.HIT1"; transcript_id "LOCXPOR19.409.HIT1.transcript"; gene_name "LOCXPOR19.409.HIT1.OR.2R.325.7tm_4.exons1.VFQZ01000042.1.Carassius_gibelio";
VFQZ01000042.1	exonerate:protein2genome:local	exon	16461240	16462220	.	+	.	gene_id "LOCXPOR20.410.HIT1"; transcript_id "LOCXPOR20.410.HIT1.transcript"; gene_name "LOCXPOR20.410.HIT1.OR.2R.327.7tm_4.exons1.VFQZ01000042.1.Carassius_gibelio";
VFQZ01000045.1	exonerate:protein2genome:local	exon	1477007	1477921	.	-	.	gene_id "LOCXPOR66.411.HIT1"; transcript_id "LOCXPOR66.411.HIT1.transcript"; gene_name "LOCXPOR66.411.HIT1.OR.2R.305.7tm_1.exons1.VFQZ01000045.1.Carassius_gibelio";
VFQZ01000045.1	exonerate:protein2genome:local	exon	1482666	1483580	.	-	.	gene_id "LOCXPOR67.412.HIT1"; transcript_id "LOCXPOR67.412.HIT1.transcript"; gene_name "LOCXPOR67.412.HIT1.OR.2R.305.7tm_1.exons1.VFQZ01000045.1.Carassius_gibelio";
VFQZ01000045.1	exonerate:protein2genome:local	exon	1486704	1487636	.	-	.	gene_id "LOCXPOR68.414.HIT1"; transcript_id "LOCXPOR68.414.HIT1.transcript"; gene_name "LOCXPOR68.414.HIT1.OR.2R.311.7tm_1.exons1.VFQZ01000045.1.Carassius_gibelio";
VFQZ01000045.1	exonerate:protein2genome:local	exon	1494367	1495476	.	-	.	gene_id "LOCXPOR69.415.HIT1"; transcript_id "LOCXPOR69.415.HIT1.transcript"; gene_name "LOCXPOR69.415.HIT1.OR.2R.370.7tm_1.exons1.VFQZ01000045.1.Carassius_gibelio";
VFQZ01000045.1	exonerate:protein2genome:local	exon	1497505	1498416	.	-	.	gene_id "LOCXPOR70.416.HIT1"; transcript_id "LOCXPOR70.416.HIT1.transcript"; gene_name "LOCXPOR70.416.HIT1.OR.2R.304.7tm_1.exons1.VFQZ01000045.1.Carassius_gibelio";
VFQZ01000045.1	exonerate:protein2genome:local	exon	1508745	1509383	.	-	.	gene_id "LOCXPOR70.418.HIT2"; transcript_id "LOCXPOR70.418.HIT2.transcript"; gene_name "LOCXPOR70.418.HIT2.OR.2R.283..exons2.VFQZ01000045.1.Carassius_gibelio";
VFQZ01000045.1	exonerate:protein2genome:local	exon	1510184	1510393	.	-	.	gene_id "LOCXPOR70.418.HIT2"; transcript_id "LOCXPOR70.418.HIT2.transcript"; gene_name "LOCXPOR70.418.HIT2.OR.2R.283..exons2.VFQZ01000045.1.Carassius_gibelio";
VFQZ01000046.1	exonerate:protein2genome:local	exon	9039714	9040643	.	-	.	gene_id "LOCXPOR72.420.HIT1"; transcript_id "LOCXPOR72.420.HIT1.transcript"; gene_name "LOCXPOR72.420.HIT1.OR.2R.310.7tm_4.exons1.VFQZ01000046.1.Carassius_gibelio";
VFQZ01000046.1	exonerate:protein2genome:local	exon	9055276	9056226	.	-	.	gene_id "LOCXPOR73.421.HIT1"; transcript_id "LOCXPOR73.421.HIT1.transcript"; gene_name "LOCXPOR73.421.HIT1.OR.2R.317.7tm_4.exons1.VFQZ01000046.1.Carassius_gibelio";
VFQZ01000046.1	exonerate:protein2genome:local	exon	9062958	9063935	.	-	.	gene_id "LOCXPOR74.422.HIT1"; transcript_id "LOCXPOR74.422.HIT1.transcript"; gene_name "LOCXPOR74.422.HIT1.OR.2R.326.7tm_4.exons1.VFQZ01000046.1.Carassius_gibelio";
VFQZ01000046.1	exonerate:protein2genome:local	exon	9066825	9067763	.	+	.	gene_id "LOCXPOR75.423.HIT1"; transcript_id "LOCXPOR75.423.HIT1.transcript"; gene_name "LOCXPOR75.423.HIT1.OR.2R.313.7tm_4.exons1.VFQZ01000046.1.Carassius_gibelio";
VFQZ01000046.1	exonerate:protein2genome:local	exon	9074388	9075326	.	+	.	gene_id "LOCXPOR76.425.HIT1"; transcript_id "LOCXPOR76.425.HIT1.transcript"; gene_name "LOCXPOR76.425.HIT1.OR.2R.313.7tm_4.exons1.VFQZ01000046.1.Carassius_gibelio";
VFQZ01000046.1	exonerate:protein2genome:local	exon	9081758	9082696	.	+	.	gene_id "LOCXPOR76.428.HIT1"; transcript_id "LOCXPOR76.428.HIT1.transcript"; gene_name "LOCXPOR76.428.HIT1.OR.2R.313.7tm_4.exons1.VFQZ01000046.1.Carassius_gibelio";
VFQZ01000046.1	exonerate:protein2genome:local	exon	9098203	9099144	.	-	.	gene_id "LOCXPOR78.429.HIT1"; transcript_id "LOCXPOR78.429.HIT1.transcript"; gene_name "LOCXPOR78.429.HIT1.OR.2R.314.7tm_4.exons1.VFQZ01000046.1.Carassius_gibelio";
VFQZ01000046.1	exonerate:protein2genome:local	exon	9119183	9120124	.	-	.	gene_id "LOCXPOR79.430.HIT1"; transcript_id "LOCXPOR79.430.HIT1.transcript"; gene_name "LOCXPOR79.430.HIT1.OR.2R.314.7tm_4.exons1.VFQZ01000046.1.Carassius_gibelio";
VFQZ01000046.1	exonerate:protein2genome:local	exon	9144709	9145662	.	-	.	gene_id "LOCXPOR80.431.HIT1"; transcript_id "LOCXPOR80.431.HIT1.transcript"; gene_name "LOCXPOR80.431.HIT1.OR.2R.318.7tm_4.exons1.VFQZ01000046.1.Carassius_gibelio";
VFQZ01000046.1	exonerate:protein2genome:local	exon	9150408	9151370	.	-	.	gene_id "LOCXPOR81.432.HIT1"; transcript_id "LOCXPOR81.432.HIT1.transcript"; gene_name "LOCXPOR81.432.HIT1.OR.2R.321.7tm_4.exons1.VFQZ01000046.1.Carassius_gibelio";
VFQZ01000058.1	exonerate:protein2genome:local	exon	2157047	2157944	.	-	.	gene_id "LOCXPOR65.435.HIT1"; transcript_id "LOCXPOR65.435.HIT1.transcript"; gene_name "LOCXPOR65.435.HIT1.OR.2R.286.7TM_GPCR_Srx.exons1.VFQZ01000058.1.Carassius_gibelio";
VFQZ01000383.1	exonerate:protein2genome:local	exon	14881	15855	.	-	.	gene_id "LOCXPOR193.440.HIT1"; transcript_id "LOCXPOR193.440.HIT1.transcript"; gene_name "LOCXPOR193.440.HIT1.OR.2R.325.7tm_4.exons1.VFQZ01000383.1.Carassius_gibelio";
VFQZ01000383.1	exonerate:protein2genome:local	exon	19361	20338	.	-	.	gene_id "LOCXPOR194.442.HIT1"; transcript_id "LOCXPOR194.442.HIT1.transcript"; gene_name "LOCXPOR194.442.HIT1.OR.2R.326.7tm_4.exons1.VFQZ01000383.1.Carassius_gibelio";
VFQZ01000383.1	exonerate:protein2genome:local	exon	36743	37720	.	-	.	gene_id "LOCXPOR195.444.HIT1"; transcript_id "LOCXPOR195.444.HIT1.transcript"; gene_name "LOCXPOR195.444.HIT1.OR.2R.326.7tm_4.exons1.VFQZ01000383.1.Carassius_gibelio";
VFQZ01000383.1	exonerate:protein2genome:local	exon	52135	53100	.	+	.	gene_id "LOCXPOR196.446.HIT1"; transcript_id "LOCXPOR196.446.HIT1.transcript"; gene_name "LOCXPOR196.446.HIT1.OR.2R.322.7tm_4.exons1.VFQZ01000383.1.Carassius_gibelio";
VFQZ01000383.1	exonerate:protein2genome:local	exon	68951	69901	.	-	.	gene_id "LOCXPOR197.448.HIT1"; transcript_id "LOCXPOR197.448.HIT1.transcript"; gene_name "LOCXPOR197.448.HIT1.OR.2R.317.7tm_4.exons1.VFQZ01000383.1.Carassius_gibelio";
VFQZ01000383.1	exonerate:protein2genome:local	exon	86481	87446	.	+	.	gene_id "LOCXPOR198.449.HIT1"; transcript_id "LOCXPOR198.449.HIT1.transcript"; gene_name "LOCXPOR198.449.HIT1.OR.2R.322.7tm_4.exons1.VFQZ01000383.1.Carassius_gibelio";
VFQZ01000383.1	exonerate:protein2genome:local	exon	94132	95082	.	-	.	gene_id "LOCXPOR199.450.HIT1"; transcript_id "LOCXPOR199.450.HIT1.transcript"; gene_name "LOCXPOR199.450.HIT1.OR.2R.317.7tm_4.exons1.VFQZ01000383.1.Carassius_gibelio";
VFQZ01000383.1	exonerate:protein2genome:local	exon	99430	100407	.	+	.	gene_id "LOCXPOR207.452.HIT1"; transcript_id "LOCXPOR207.452.HIT1.transcript"; gene_name "LOCXPOR207.452.HIT1.OR.2R.326.7tm_4.exons1.VFQZ01000383.1.Carassius_gibelio";
VFQZ01000383.1	exonerate:protein2genome:local	exon	120426	121403	.	+	.	gene_id "LOCXPOR201.454.HIT1"; transcript_id "LOCXPOR201.454.HIT1.transcript"; gene_name "LOCXPOR201.454.HIT1.OR.2R.326.7tm_4.exons1.VFQZ01000383.1.Carassius_gibelio";
VFQZ01000383.1	exonerate:protein2genome:local	exon	136139	137083	.	+	.	gene_id "LOCXPOR202.456.HIT1"; transcript_id "LOCXPOR202.456.HIT1.transcript"; gene_name "LOCXPOR202.456.HIT1.OR.2R.315.7tm_4.exons1.VFQZ01000383.1.Carassius_gibelio";
VFQZ01000383.1	exonerate:protein2genome:local	exon	138367	139308	.	+	.	gene_id "LOCXPOR203.460.HIT1"; transcript_id "LOCXPOR203.460.HIT1.transcript"; gene_name "LOCXPOR203.460.HIT1.OR.2R.314.7tm_4.exons1.VFQZ01000383.1.Carassius_gibelio";
VFQZ01000383.1	exonerate:protein2genome:local	exon	146191	147159	.	+	.	gene_id "LOCXPOR204.462.HIT1"; transcript_id "LOCXPOR204.462.HIT1.transcript"; gene_name "LOCXPOR204.462.HIT1.OR.2R.323.7tm_4.exons1.VFQZ01000383.1.Carassius_gibelio";
VFQZ01000383.1	exonerate:protein2genome:local	exon	152814	153755	.	+	.	gene_id "LOCXPOR205.464.HIT1"; transcript_id "LOCXPOR205.464.HIT1.transcript"; gene_name "LOCXPOR205.464.HIT1.OR.2R.314.7tm_4.exons1.VFQZ01000383.1.Carassius_gibelio";
VFQZ01000383.1	exonerate:protein2genome:local	exon	157261	158202	.	+	.	gene_id "LOCXPOR206.466.HIT1"; transcript_id "LOCXPOR206.466.HIT1.transcript"; gene_name "LOCXPOR206.466.HIT1.OR.2R.314.7tm_4.exons1.VFQZ01000383.1.Carassius_gibelio";
VFQZ01000383.1	exonerate:protein2genome:local	exon	180742	181719	.	-	.	gene_id "LOCXPOR207.468.HIT1"; transcript_id "LOCXPOR207.468.HIT1.transcript"; gene_name "LOCXPOR207.468.HIT1.OR.2R.326.7tm_4.exons1.VFQZ01000383.1.Carassius_gibelio";
VFQZ01000383.1	exonerate:protein2genome:local	exon	186182	187132	.	+	.	gene_id "LOCXPOR199.469.HIT1"; transcript_id "LOCXPOR199.469.HIT1.transcript"; gene_name "LOCXPOR199.469.HIT1.OR.2R.317.7tm_4.exons1.VFQZ01000383.1.Carassius_gibelio";
VFQZ01001003.1	exonerate:protein2genome:local	exon	137243	138157	.	+	.	gene_id "LOCXPOR143.471.HIT1"; transcript_id "LOCXPOR143.471.HIT1.transcript"; gene_name "LOCXPOR143.471.HIT1.OR.2R.305.7tm_4.exons1.VFQZ01001003.1.Carassius_gibelio";
VFQZ01001003.1	exonerate:protein2genome:local	exon	160608	161522	.	+	.	gene_id "LOCXPOR213.472.HIT1"; transcript_id "LOCXPOR213.472.HIT1.transcript"; gene_name "LOCXPOR213.472.HIT1.OR.2R.305.7tm_4.exons1.VFQZ01001003.1.Carassius_gibelio";
VFQZ01001458.1	exonerate:protein2genome:local	exon	14416	15321	.	+	.	gene_id "LOCXPOR214.473.HIT1"; transcript_id "LOCXPOR214.473.HIT1.transcript"; gene_name "LOCXPOR214.473.HIT1.OR.2R.302.7tm_4.exons1.VFQZ01001458.1.Carassius_gibelio";
VFQZ01001556.1	exonerate:protein2genome:local	exon	10433	11362	.	-	.	gene_id "LOCXPOR87.477.HIT1"; transcript_id "LOCXPOR87.477.HIT1.transcript"; gene_name "LOCXPOR87.477.HIT1.OR.2R.310.7tm_4.exons1.VFQZ01001556.1.Carassius_gibelio";
VFQZ01001556.1	exonerate:protein2genome:local	exon	34892	35869	.	-	.	gene_id "LOCXPOR178.480.HIT1"; transcript_id "LOCXPOR178.480.HIT1.transcript"; gene_name "LOCXPOR178.480.HIT1.OR.2R.326.7tm_4.exons1.VFQZ01001556.1.Carassius_gibelio";
VFQZ01001944.1	exonerate:protein2genome:local	exon	32597	33511	.	+	.	gene_id "LOCXPOR129.481.HIT1"; transcript_id "LOCXPOR129.481.HIT1.transcript"; gene_name "LOCXPOR129.481.HIT1.OR.2R.305.7tm_4.exons1.VFQZ01001944.1.Carassius_gibelio";
VFQZ01002080.1	exonerate:protein2genome:local	exon	21932	22846	.	+	.	gene_id "LOCXPOR191.483.HIT1"; transcript_id "LOCXPOR191.483.HIT1.transcript"; gene_name "LOCXPOR191.483.HIT1.OR.2R.305.7tm_4.exons1.VFQZ01002080.1.Carassius_gibelio";
VFQZ01002080.1	exonerate:protein2genome:local	exon	53631	54617	.	-	.	gene_id "LOCXPOR129.484.HIT1"; transcript_id "LOCXPOR129.484.HIT1.transcript"; gene_name "LOCXPOR129.484.HIT1.OR.2R.329.7tm_4.exons1.VFQZ01002080.1.Carassius_gibelio";
VFQZ01002141.1	exonerate:protein2genome:local	exon	38452	39390	.	+	.	gene_id "LOCXPOR215.485.HIT1"; transcript_id "LOCXPOR215.485.HIT1.transcript"; gene_name "LOCXPOR215.485.HIT1.OR.2R.313.7tm_4.exons1.VFQZ01002141.1.Carassius_gibelio";
VFQZ01002141.1	exonerate:protein2genome:local	exon	51188	52123	.	+	.	gene_id "LOCXPOR216.488.HIT1"; transcript_id "LOCXPOR216.488.HIT1.transcript"; gene_name "LOCXPOR216.488.HIT1.OR.2R.312.7tm_4.exons1.VFQZ01002141.1.Carassius_gibelio";
VFQZ01002141.1	exonerate:protein2genome:local	exon	152415	153326	.	+	.	gene_id "LOCXPOR147.489.HIT1"; transcript_id "LOCXPOR147.489.HIT1.transcript"; gene_name "LOCXPOR147.489.HIT1.OR.2R.304.7tm_4.exons1.VFQZ01002141.1.Carassius_gibelio";
VFQZ01002264.1	exonerate:protein2genome:local	exon	23436	24383	.	+	.	gene_id "LOCXPOR209.491.HIT1"; transcript_id "LOCXPOR209.491.HIT1.transcript"; gene_name "LOCXPOR209.491.HIT1.OR.2R.316.7tm_4.exons1.VFQZ01002264.1.Carassius_gibelio";
VFQZ01002264.1	exonerate:protein2genome:local	exon	133396	134310	.	-	.	gene_id "LOCXPOR210.492.HIT1"; transcript_id "LOCXPOR210.492.HIT1.transcript"; gene_name "LOCXPOR210.492.HIT1.OR.2R.305.7tm_4.exons1.VFQZ01002264.1.Carassius_gibelio";
VFQZ01002264.1	exonerate:protein2genome:local	exon	146846	147760	.	+	.	gene_id "LOCXPOR211.493.HIT1"; transcript_id "LOCXPOR211.493.HIT1.transcript"; gene_name "LOCXPOR211.493.HIT1.OR.2R.305.7tm_4.exons1.VFQZ01002264.1.Carassius_gibelio";
VFQZ01002550.1	exonerate:protein2genome:local	exon	49959	50864	.	-	.	gene_id "LOCXPOR179.494.HIT1"; transcript_id "LOCXPOR179.494.HIT1.transcript"; gene_name "LOCXPOR179.494.HIT1.OR.2R.302.7tm_4.exons1.VFQZ01002550.1.Carassius_gibelio";
VFQZ01002550.1	exonerate:protein2genome:local	exon	176952	177866	.	-	.	gene_id "LOCXPOR180.495.HIT1"; transcript_id "LOCXPOR180.495.HIT1.transcript"; gene_name "LOCXPOR180.495.HIT1.OR.2R.305.7tm_4.exons1.VFQZ01002550.1.Carassius_gibelio";
VFQZ01002550.1	exonerate:protein2genome:local	exon	188152	189096	.	-	.	gene_id "LOCXPOR181.496.HIT1"; transcript_id "LOCXPOR181.496.HIT1.transcript"; gene_name "LOCXPOR181.496.HIT1.OR.2R.315.7tm_4.exons1.VFQZ01002550.1.Carassius_gibelio";
VFQZ01002550.1	exonerate:protein2genome:local	exon	234729	235664	.	-	.	gene_id "LOCXPOR182.497.HIT1"; transcript_id "LOCXPOR182.497.HIT1.transcript"; gene_name "LOCXPOR182.497.HIT1.OR.2R.312.7tm_4.exons1.VFQZ01002550.1.Carassius_gibelio";
VFQZ01002550.1	exonerate:protein2genome:local	exon	263975	264901	.	-	.	gene_id "LOCXPOR183.500.HIT1"; transcript_id "LOCXPOR183.500.HIT1.transcript"; gene_name "LOCXPOR183.500.HIT1.OR.2R.309.7tm_4.exons1.VFQZ01002550.1.Carassius_gibelio";
VFQZ01002550.1	exonerate:protein2genome:local	exon	288948	289883	.	-	.	gene_id "LOCXPOR184.501.HIT1"; transcript_id "LOCXPOR184.501.HIT1.transcript"; gene_name "LOCXPOR184.501.HIT1.OR.2R.312.7tm_4.exons1.VFQZ01002550.1.Carassius_gibelio";
VFQZ01002550.1	exonerate:protein2genome:local	exon	336277	337182	.	-	.	gene_id "LOCXPOR185.502.HIT1"; transcript_id "LOCXPOR185.502.HIT1.transcript"; gene_name "LOCXPOR185.502.HIT1.OR.2R.302.7tm_4.exons1.VFQZ01002550.1.Carassius_gibelio";
VFQZ01002550.1	exonerate:protein2genome:local	exon	371056	371988	.	-	.	gene_id "LOCXPOR186.503.HIT1"; transcript_id "LOCXPOR186.503.HIT1.transcript"; gene_name "LOCXPOR186.503.HIT1.OR.2R.311.7tm_4.exons1.VFQZ01002550.1.Carassius_gibelio";
VFQZ01002550.1	exonerate:protein2genome:local	exon	374267	375157	.	+	.	gene_id "LOCXPOR185.504.HIT1"; transcript_id "LOCXPOR185.504.HIT1.transcript"; gene_name "LOCXPOR185.504.HIT1.OR.2R.297.7tm_4.exons1.VFQZ01002550.1.Carassius_gibelio";
VFQZ01002550.1	exonerate:protein2genome:local	exon	392945	393880	.	+	.	gene_id "LOCXPOR187.505.HIT1"; transcript_id "LOCXPOR187.505.HIT1.transcript"; gene_name "LOCXPOR187.505.HIT1.OR.2R.312.7tm_4.exons1.VFQZ01002550.1.Carassius_gibelio";
VFQZ01002550.1	exonerate:protein2genome:local	exon	411722	412648	.	+	.	gene_id "LOCXPOR188.506.HIT1"; transcript_id "LOCXPOR188.506.HIT1.transcript"; gene_name "LOCXPOR188.506.HIT1.OR.2R.309.7tm_4.exons1.VFQZ01002550.1.Carassius_gibelio";
VFQZ01002550.1	exonerate:protein2genome:local	exon	426922	427854	.	+	.	gene_id "LOCXPOR182.507.HIT1"; transcript_id "LOCXPOR182.507.HIT1.transcript"; gene_name "LOCXPOR182.507.HIT1.OR.2R.311.7tm_4.exons1.VFQZ01002550.1.Carassius_gibelio";
VFQZ01002550.1	exonerate:protein2genome:local	exon	470874	471818	.	+	.	gene_id "LOCXPOR181.508.HIT1"; transcript_id "LOCXPOR181.508.HIT1.transcript"; gene_name "LOCXPOR181.508.HIT1.OR.2R.315.7tm_4.exons1.VFQZ01002550.1.Carassius_gibelio";
VFQZ01002550.1	exonerate:protein2genome:local	exon	482845	483759	.	+	.	gene_id "LOCXPOR180.509.HIT1"; transcript_id "LOCXPOR180.509.HIT1.transcript"; gene_name "LOCXPOR180.509.HIT1.OR.2R.305.7tm_4.exons1.VFQZ01002550.1.Carassius_gibelio";
VFQZ01000009.1	exonerate:protein2genome:local	exon	7751720	7752157	.	-	.	gene_id "LOCXPDareOR15.48-zeta.325.580.HIT1"; transcript_id "LOCXPDareOR15.48-zeta.325.580.HIT1.transcript"; gene_name "LOCXPDareOR15.48-zeta.325.580.HIT1.OR.1R.302.7tm_4.exons2.VFQZ01000009.1.Carassius_gibelio";
VFQZ01000009.1	exonerate:protein2genome:local	exon	7752501	7752968	.	-	.	gene_id "LOCXPDareOR15.48-zeta.325.580.HIT1"; transcript_id "LOCXPDareOR15.48-zeta.325.580.HIT1.transcript"; gene_name "LOCXPDareOR15.48-zeta.325.580.HIT1.OR.1R.302.7tm_4.exons2.VFQZ01000009.1.Carassius_gibelio";
VFQZ01000016.1	exonerate:protein2genome:local	exon	26774141	26775154	.	-	.	gene_id "LOCXPTAAR101.393.HIT1"; transcript_id "LOCXPTAAR101.393.HIT1.transcript"; gene_name "LOCXPTAAR101.393.HIT1.TAAR.2R.338.7tm_1.exons1.VFQZ01000016.1.Carassius_gibelio";
VFQZ01000016.1	exonerate:protein2genome:local	exon	26779660	26780673	.	-	.	gene_id "LOCXPTAAR102.405.HIT1"; transcript_id "LOCXPTAAR102.405.HIT1.transcript"; gene_name "LOCXPTAAR102.405.HIT1.TAAR.2R.338.7tm_1.exons1.VFQZ01000016.1.Carassius_gibelio";
VFQZ01000016.1	exonerate:protein2genome:local	exon	26795607	26796608	.	-	.	gene_id "LOCXPTAAR103.416.HIT1"; transcript_id "LOCXPTAAR103.416.HIT1.transcript"; gene_name "LOCXPTAAR103.416.HIT1.TAAR.2R.334.7tm_1.exons1.VFQZ01000016.1.Carassius_gibelio";
VFQZ01000016.1	exonerate:protein2genome:local	exon	26803307	26804299	.	-	.	gene_id "LOCXPTAAR104.179.HIT1"; transcript_id "LOCXPTAAR104.179.HIT1.transcript"; gene_name "LOCXPTAAR104.179.HIT1.TAAR.2R.331.7tm_1.exons1.VFQZ01000016.1.Carassius_gibelio";
VFQZ01000016.1	exonerate:protein2genome:local	exon	26812028	26813041	.	-	.	gene_id "LOCXPTAAR105.196.HIT1"; transcript_id "LOCXPTAAR105.196.HIT1.transcript"; gene_name "LOCXPTAAR105.196.HIT1.TAAR.2R.338.7tm_1.exons1.VFQZ01000016.1.Carassius_gibelio";
VFQZ01000016.1	exonerate:protein2genome:local	exon	26822335	26823348	.	-	.	gene_id "LOCXPTAAR106.217.HIT1"; transcript_id "LOCXPTAAR106.217.HIT1.transcript"; gene_name "LOCXPTAAR106.217.HIT1.TAAR.2R.338.7tm_1.exons1.VFQZ01000016.1.Carassius_gibelio";
VFQZ01000016.1	exonerate:protein2genome:local	exon	26863008	26863988	.	+	.	gene_id "LOCXPTAAR107.340.HIT1"; transcript_id "LOCXPTAAR107.340.HIT1.transcript"; gene_name "LOCXPTAAR107.340.HIT1.TAAR.2R.327.7tm_1.exons1.VFQZ01000016.1.Carassius_gibelio";
VFQZ01000016.1	exonerate:protein2genome:local	exon	26870540	26871547	.	-	.	gene_id "LOCXPTAAR108.341.HIT1"; transcript_id "LOCXPTAAR108.341.HIT1.transcript"; gene_name "LOCXPTAAR108.341.HIT1.TAAR.2R.336.7tm_1.exons1.VFQZ01000016.1.Carassius_gibelio";
VFQZ01000016.1	exonerate:protein2genome:local	exon	26876323	26877330	.	-	.	gene_id "LOCXPTAAR109.342.HIT1"; transcript_id "LOCXPTAAR109.342.HIT1.transcript"; gene_name "LOCXPTAAR109.342.HIT1.TAAR.2R.336.7tm_1.exons1.VFQZ01000016.1.Carassius_gibelio";
VFQZ01000016.1	exonerate:protein2genome:local	exon	26881438	26882478	.	-	.	gene_id "LOCXPTAAR110.343.HIT1"; transcript_id "LOCXPTAAR110.343.HIT1.transcript"; gene_name "LOCXPTAAR110.343.HIT1.TAAR.2R.347.7tm_1.exons1.VFQZ01000016.1.Carassius_gibelio";
VFQZ01000016.1	exonerate:protein2genome:local	exon	26892434	26893456	.	+	.	gene_id "LOCXPTAAR111.348.HIT1"; transcript_id "LOCXPTAAR111.348.HIT1.transcript"; gene_name "LOCXPTAAR111.348.HIT1.TAAR.2R.341.7tm_1.exons1.VFQZ01000016.1.Carassius_gibelio";
VFQZ01000016.1	exonerate:protein2genome:local	exon	26908064	26909086	.	+	.	gene_id "LOCXPTAAR112.349.HIT1"; transcript_id "LOCXPTAAR112.349.HIT1.transcript"; gene_name "LOCXPTAAR112.349.HIT1.TAAR.2R.341.7tm_1.exons1.VFQZ01000016.1.Carassius_gibelio";
VFQZ01000016.1	exonerate:protein2genome:local	exon	26916325	26917347	.	+	.	gene_id "LOCXPTAAR113.350.HIT1"; transcript_id "LOCXPTAAR113.350.HIT1.transcript"; gene_name "LOCXPTAAR113.350.HIT1.TAAR.2R.341.7tm_1.exons1.VFQZ01000016.1.Carassius_gibelio";
VFQZ01000016.1	exonerate:protein2genome:local	exon	26921655	26922677	.	+	.	gene_id "LOCXPTAAR114.351.HIT1"; transcript_id "LOCXPTAAR114.351.HIT1.transcript"; gene_name "LOCXPTAAR114.351.HIT1.TAAR.2R.341.7tm_1.exons1.VFQZ01000016.1.Carassius_gibelio";
VFQZ01000016.1	exonerate:protein2genome:local	exon	26940777	26941760	.	+	.	gene_id "LOCXPTAAR115.353.HIT1"; transcript_id "LOCXPTAAR115.353.HIT1.transcript"; gene_name "LOCXPTAAR115.353.HIT1.TAAR.2R.328.7tm_1.exons1.VFQZ01000016.1.Carassius_gibelio";
VFQZ01000016.1	exonerate:protein2genome:local	exon	26952182	26953081	.	+	.	gene_id "LOCXPTAAR116.354.HIT1"; transcript_id "LOCXPTAAR116.354.HIT1.transcript"; gene_name "LOCXPTAAR116.354.HIT1.TAAR.2R.300.7tm_1.exons1.VFQZ01000016.1.Carassius_gibelio";
VFQZ01000016.1	exonerate:protein2genome:local	exon	26958749	26959732	.	+	.	gene_id "LOCXPTAAR117.355.HIT1"; transcript_id "LOCXPTAAR117.355.HIT1.transcript"; gene_name "LOCXPTAAR117.355.HIT1.TAAR.2R.328.7tm_1.exons1.VFQZ01000016.1.Carassius_gibelio";
VFQZ01000016.1	exonerate:protein2genome:local	exon	26975339	26976322	.	+	.	gene_id "LOCXPTAAR118.357.HIT1"; transcript_id "LOCXPTAAR118.357.HIT1.transcript"; gene_name "LOCXPTAAR118.357.HIT1.TAAR.2R.328.7tm_1.exons1.VFQZ01000016.1.Carassius_gibelio";
VFQZ01000016.1	exonerate:protein2genome:local	exon	26988931	26989914	.	+	.	gene_id "LOCXPTAAR119.358.HIT1"; transcript_id "LOCXPTAAR119.358.HIT1.transcript"; gene_name "LOCXPTAAR119.358.HIT1.TAAR.2R.328.7tm_1.exons1.VFQZ01000016.1.Carassius_gibelio";
VFQZ01000026.1	exonerate:protein2genome:local	exon	1263500	1264465	.	-	.	gene_id "LOCXPTAAR97.362.HIT1"; transcript_id "LOCXPTAAR97.362.HIT1.transcript"; gene_name "LOCXPTAAR97.362.HIT1.TAAR.2R.322.7tm_1.exons1.VFQZ01000026.1.Carassius_gibelio";
VFQZ01000026.1	exonerate:protein2genome:local	exon	1333033	1333998	.	-	.	gene_id "LOCXPTAAR98.364.HIT1"; transcript_id "LOCXPTAAR98.364.HIT1.transcript"; gene_name "LOCXPTAAR98.364.HIT1.TAAR.2R.322.7tm_1.exons1.VFQZ01000026.1.Carassius_gibelio";
VFQZ01000026.1	exonerate:protein2genome:local	exon	1421302	1422267	.	-	.	gene_id "LOCXPTAAR99.366.HIT1"; transcript_id "LOCXPTAAR99.366.HIT1.transcript"; gene_name "LOCXPTAAR99.366.HIT1.TAAR.2R.322.7tm_1.exons1.VFQZ01000026.1.Carassius_gibelio";
VFQZ01000026.1	exonerate:protein2genome:local	exon	1452802	1453767	.	+	.	gene_id "LOCXPTAAR100.369.HIT1"; transcript_id "LOCXPTAAR100.369.HIT1.transcript"; gene_name "LOCXPTAAR100.369.HIT1.TAAR.2R.322.7tm_1.exons1.VFQZ01000026.1.Carassius_gibelio";
VFQZ01000038.1	exonerate:protein2genome:local	exon	24462950	24463969	.	-	.	gene_id "LOCXPTAAR57.370.HIT1"; transcript_id "LOCXPTAAR57.370.HIT1.transcript"; gene_name "LOCXPTAAR57.370.HIT1.TAAR.2R.340.7tm_1.exons1.VFQZ01000038.1.Carassius_gibelio";
VFQZ01000038.1	exonerate:protein2genome:local	exon	24469629	24470654	.	-	.	gene_id "LOCXPTAAR58.371.HIT1"; transcript_id "LOCXPTAAR58.371.HIT1.transcript"; gene_name "LOCXPTAAR58.371.HIT1.TAAR.2R.342.7tm_1.exons1.VFQZ01000038.1.Carassius_gibelio";
VFQZ01000038.1	exonerate:protein2genome:local	exon	24476137	24477150	.	-	.	gene_id "LOCXPTAAR59.372.HIT1"; transcript_id "LOCXPTAAR59.372.HIT1.transcript"; gene_name "LOCXPTAAR59.372.HIT1.TAAR.2R.338.7tm_1.exons1.VFQZ01000038.1.Carassius_gibelio";
VFQZ01000038.1	exonerate:protein2genome:local	exon	24479810	24480819	.	-	.	gene_id "LOCXPTAAR69.373.HIT1"; transcript_id "LOCXPTAAR69.373.HIT1.transcript"; gene_name "LOCXPTAAR69.373.HIT1.TAAR.2R.291.7tm_1.exons1.VFQZ01000038.1.Carassius_gibelio";
VFQZ01000038.1	exonerate:protein2genome:local	exon	24487192	24488223	.	-	.	gene_id "LOCXPTAAR60.374.HIT1"; transcript_id "LOCXPTAAR60.374.HIT1.transcript"; gene_name "LOCXPTAAR60.374.HIT1.TAAR.2R.344.7tm_1.exons1.VFQZ01000038.1.Carassius_gibelio";
VFQZ01000038.1	exonerate:protein2genome:local	exon	24491334	24492329	.	-	.	gene_id "LOCXPTAAR61.375.HIT1"; transcript_id "LOCXPTAAR61.375.HIT1.transcript"; gene_name "LOCXPTAAR61.375.HIT1.TAAR.2R.332.7tm_1.exons1.VFQZ01000038.1.Carassius_gibelio";
VFQZ01000038.1	exonerate:protein2genome:local	exon	24504094	24505101	.	-	.	gene_id "LOCXPTAAR62.376.HIT1"; transcript_id "LOCXPTAAR62.376.HIT1.transcript"; gene_name "LOCXPTAAR62.376.HIT1.TAAR.2R.336.7tm_1.exons1.VFQZ01000038.1.Carassius_gibelio";
VFQZ01000038.1	exonerate:protein2genome:local	exon	24513752	24514759	.	-	.	gene_id "LOCXPTAAR63.377.HIT1"; transcript_id "LOCXPTAAR63.377.HIT1.transcript"; gene_name "LOCXPTAAR63.377.HIT1.TAAR.2R.336.7tm_1.exons1.VFQZ01000038.1.Carassius_gibelio";
VFQZ01000038.1	exonerate:protein2genome:local	exon	24521195	24522202	.	-	.	gene_id "LOCXPTAAR64.378.HIT1"; transcript_id "LOCXPTAAR64.378.HIT1.transcript"; gene_name "LOCXPTAAR64.378.HIT1.TAAR.2R.336.7tm_1.exons1.VFQZ01000038.1.Carassius_gibelio";
VFQZ01000038.1	exonerate:protein2genome:local	exon	24579059	24580078	.	-	.	gene_id "LOCXPTAAR65.383.HIT1"; transcript_id "LOCXPTAAR65.383.HIT1.transcript"; gene_name "LOCXPTAAR65.383.HIT1.TAAR.2R.340.7tm_1.exons1.VFQZ01000038.1.Carassius_gibelio";
VFQZ01000038.1	exonerate:protein2genome:local	exon	24584088	24585113	.	-	.	gene_id "LOCXPTAAR66.384.HIT1"; transcript_id "LOCXPTAAR66.384.HIT1.transcript"; gene_name "LOCXPTAAR66.384.HIT1.TAAR.2R.342.7tm_1.exons1.VFQZ01000038.1.Carassius_gibelio";
VFQZ01000038.1	exonerate:protein2genome:local	exon	24590623	24591637	.	-	.	gene_id "LOCXPTAAR59.385.HIT1"; transcript_id "LOCXPTAAR59.385.HIT1.transcript"; gene_name "LOCXPTAAR59.385.HIT1.TAAR.2R.312.7tm_1.exons1.VFQZ01000038.1.Carassius_gibelio";
VFQZ01000038.1	exonerate:protein2genome:local	exon	24594291	24595265	.	-	.	gene_id "LOCXPTAAR68.386.HIT1"; transcript_id "LOCXPTAAR68.386.HIT1.transcript"; gene_name "LOCXPTAAR68.386.HIT1.TAAR.2R.325.7tm_1.exons1.VFQZ01000038.1.Carassius_gibelio";
VFQZ01000038.1	exonerate:protein2genome:local	exon	24600225	24601235	.	-	.	gene_id "LOCXPTAAR69.387.HIT1"; transcript_id "LOCXPTAAR69.387.HIT1.transcript"; gene_name "LOCXPTAAR69.387.HIT1.TAAR.2R.337.7tm_1.exons1.VFQZ01000038.1.Carassius_gibelio";
VFQZ01000038.1	exonerate:protein2genome:local	exon	24611057	24612088	.	-	.	gene_id "LOCXPTAAR70.388.HIT1"; transcript_id "LOCXPTAAR70.388.HIT1.transcript"; gene_name "LOCXPTAAR70.388.HIT1.TAAR.2R.344.7tm_1.exons1.VFQZ01000038.1.Carassius_gibelio";
VFQZ01000038.1	exonerate:protein2genome:local	exon	24615213	24616172	.	-	.	gene_id "LOCXPTAAR71.389.HIT1"; transcript_id "LOCXPTAAR71.389.HIT1.transcript"; gene_name "LOCXPTAAR71.389.HIT1.TAAR.2R.320.7tm_1.exons1.VFQZ01000038.1.Carassius_gibelio";
VFQZ01000038.1	exonerate:protein2genome:local	exon	24631251	24632258	.	-	.	gene_id "LOCXPTAAR62.390.HIT1"; transcript_id "LOCXPTAAR62.390.HIT1.transcript"; gene_name "LOCXPTAAR62.390.HIT1.TAAR.2R.336.7tm_1.exons1.VFQZ01000038.1.Carassius_gibelio";
VFQZ01000038.1	exonerate:protein2genome:local	exon	24640550	24641557	.	-	.	gene_id "LOCXPTAAR73.391.HIT1"; transcript_id "LOCXPTAAR73.391.HIT1.transcript"; gene_name "LOCXPTAAR73.391.HIT1.TAAR.2R.336.7tm_1.exons1.VFQZ01000038.1.Carassius_gibelio";
VFQZ01000038.1	exonerate:protein2genome:local	exon	24647357	24648364	.	-	.	gene_id "LOCXPTAAR64.392.HIT1"; transcript_id "LOCXPTAAR64.392.HIT1.transcript"; gene_name "LOCXPTAAR64.392.HIT1.TAAR.2R.336.7tm_1.exons1.VFQZ01000038.1.Carassius_gibelio";
VFQZ01000038.1	exonerate:protein2genome:local	exon	24660284	24661306	.	+	.	gene_id "LOCXPTAAR75.395.HIT1"; transcript_id "LOCXPTAAR75.395.HIT1.transcript"; gene_name "LOCXPTAAR75.395.HIT1.TAAR.2R.341.7tm_1.exons1.VFQZ01000038.1.Carassius_gibelio";
VFQZ01000038.1	exonerate:protein2genome:local	exon	24664126	24665148	.	+	.	gene_id "LOCXPTAAR76.396.HIT1"; transcript_id "LOCXPTAAR76.396.HIT1.transcript"; gene_name "LOCXPTAAR76.396.HIT1.TAAR.2R.341.7tm_1.exons1.VFQZ01000038.1.Carassius_gibelio";
VFQZ01000038.1	exonerate:protein2genome:local	exon	24666605	24667600	.	+	.	gene_id "LOCXPTAAR77.398.HIT1"; transcript_id "LOCXPTAAR77.398.HIT1.transcript"; gene_name "LOCXPTAAR77.398.HIT1.TAAR.2R.332.7tm_1.exons1.VFQZ01000038.1.Carassius_gibelio";
VFQZ01000038.1	exonerate:protein2genome:local	exon	24688721	24689674	.	+	.	gene_id "LOCXPTAAR78.400.HIT1"; transcript_id "LOCXPTAAR78.400.HIT1.transcript"; gene_name "LOCXPTAAR78.400.HIT1.TAAR.2R.318.7tm_1.exons1.VFQZ01000038.1.Carassius_gibelio";
VFQZ01000038.1	exonerate:protein2genome:local	exon	24697888	24698841	.	+	.	gene_id "LOCXPTAAR79.401.HIT1"; transcript_id "LOCXPTAAR79.401.HIT1.transcript"; gene_name "LOCXPTAAR79.401.HIT1.TAAR.2R.318.7tm_1.exons1.VFQZ01000038.1.Carassius_gibelio";
VFQZ01000038.1	exonerate:protein2genome:local	exon	24716392	24717345	.	+	.	gene_id "LOCXPTAAR80.403.HIT1"; transcript_id "LOCXPTAAR80.403.HIT1.transcript"; gene_name "LOCXPTAAR80.403.HIT1.TAAR.2R.318.7tm_1.exons1.VFQZ01000038.1.Carassius_gibelio";
VFQZ01000038.1	exonerate:protein2genome:local	exon	24723512	24724465	.	+	.	gene_id "LOCXPTAAR81.404.HIT1"; transcript_id "LOCXPTAAR81.404.HIT1.transcript"; gene_name "LOCXPTAAR81.404.HIT1.TAAR.2R.318.7tm_1.exons1.VFQZ01000038.1.Carassius_gibelio";
VFQZ01000038.1	exonerate:protein2genome:local	exon	24731613	24732569	.	+	.	gene_id "LOCXPTAAR82.406.HIT1"; transcript_id "LOCXPTAAR82.406.HIT1.transcript"; gene_name "LOCXPTAAR82.406.HIT1.TAAR.2R.319.7tm_1.exons1.VFQZ01000038.1.Carassius_gibelio";
VFQZ01000038.1	exonerate:protein2genome:local	exon	24736557	24737528	.	+	.	gene_id "LOCXPTAAR83.407.HIT1"; transcript_id "LOCXPTAAR83.407.HIT1.transcript"; gene_name "LOCXPTAAR83.407.HIT1.TAAR.2R.324.7tm_1.exons1.VFQZ01000038.1.Carassius_gibelio";
VFQZ01000038.1	exonerate:protein2genome:local	exon	24744792	24745775	.	+	.	gene_id "LOCXPTAAR84.408.HIT1"; transcript_id "LOCXPTAAR84.408.HIT1.transcript"; gene_name "LOCXPTAAR84.408.HIT1.TAAR.2R.328.7tm_1.exons1.VFQZ01000038.1.Carassius_gibelio";
VFQZ01000042.1	exonerate:protein2genome:local	exon	17974334	17975347	.	-	.	gene_id "LOCXPTAAR1.412.HIT1"; transcript_id "LOCXPTAAR1.412.HIT1.transcript"; gene_name "LOCXPTAAR1.412.HIT1.TAAR.2R.338.7tm_1.exons1.VFQZ01000042.1.Carassius_gibelio";
VFQZ01000042.1	exonerate:protein2genome:local	exon	17983775	17984797	.	-	.	gene_id "LOCXPTAAR2.413.HIT1"; transcript_id "LOCXPTAAR2.413.HIT1.transcript"; gene_name "LOCXPTAAR2.413.HIT1.TAAR.2R.341.7tm_1.exons1.VFQZ01000042.1.Carassius_gibelio";
VFQZ01000042.1	exonerate:protein2genome:local	exon	18001048	18002073	.	-	.	gene_id "LOCXPTAAR3.417.HIT1"; transcript_id "LOCXPTAAR3.417.HIT1.transcript"; gene_name "LOCXPTAAR3.417.HIT1.TAAR.2R.342.7tm_1.exons1.VFQZ01000042.1.Carassius_gibelio";
VFQZ01000042.1	exonerate:protein2genome:local	exon	18023156	18024178	.	-	.	gene_id "LOCXPTAAR4.421.HIT1"; transcript_id "LOCXPTAAR4.421.HIT1.transcript"; gene_name "LOCXPTAAR4.421.HIT1.TAAR.2R.341.7tm_1.exons1.VFQZ01000042.1.Carassius_gibelio";
VFQZ01000042.1	exonerate:protein2genome:local	exon	18038660	18039667	.	-	.	gene_id "LOCXPTAAR5.422.HIT1"; transcript_id "LOCXPTAAR5.422.HIT1.transcript"; gene_name "LOCXPTAAR5.422.HIT1.TAAR.2R.336.7tm_1.exons1.VFQZ01000042.1.Carassius_gibelio";
VFQZ01000042.1	exonerate:protein2genome:local	exon	18047506	18048528	.	-	.	gene_id "LOCXPTAAR6.424.HIT1"; transcript_id "LOCXPTAAR6.424.HIT1.transcript"; gene_name "LOCXPTAAR6.424.HIT1.TAAR.2R.341.7tm_1.exons1.VFQZ01000042.1.Carassius_gibelio";
VFQZ01000042.1	exonerate:protein2genome:local	exon	18057667	18058674	.	-	.	gene_id "LOCXPTAAR7.425.HIT1"; transcript_id "LOCXPTAAR7.425.HIT1.transcript"; gene_name "LOCXPTAAR7.425.HIT1.TAAR.2R.336.7tm_1.exons1.VFQZ01000042.1.Carassius_gibelio";
VFQZ01000042.1	exonerate:protein2genome:local	exon	18070039	18071064	.	-	.	gene_id "LOCXPTAAR8.426.HIT1"; transcript_id "LOCXPTAAR8.426.HIT1.transcript"; gene_name "LOCXPTAAR8.426.HIT1.TAAR.2R.342.7tm_1.exons1.VFQZ01000042.1.Carassius_gibelio";
VFQZ01000042.1	exonerate:protein2genome:local	exon	18082505	18083528	.	-	.	gene_id "LOCXPTAAR9.429.HIT1"; transcript_id "LOCXPTAAR9.429.HIT1.transcript"; gene_name "LOCXPTAAR9.429.HIT1.TAAR.2R.291.7tm_1.exons1.VFQZ01000042.1.Carassius_gibelio";
VFQZ01000042.1	exonerate:protein2genome:local	exon	18089192	18090217	.	-	.	gene_id "LOCXPTAAR9.180.HIT1"; transcript_id "LOCXPTAAR9.180.HIT1.transcript"; gene_name "LOCXPTAAR9.180.HIT1.TAAR.2R.342.7tm_1.exons1.VFQZ01000042.1.Carassius_gibelio";
VFQZ01000042.1	exonerate:protein2genome:local	exon	18099242	18100276	.	-	.	gene_id "LOCXPTAAR10.182.HIT1"; transcript_id "LOCXPTAAR10.182.HIT1.transcript"; gene_name "LOCXPTAAR10.182.HIT1.TAAR.2R.345.7tm_1.exons1.VFQZ01000042.1.Carassius_gibelio";
VFQZ01000042.1	exonerate:protein2genome:local	exon	18106099	18107106	.	-	.	gene_id "LOCXPTAAR11.184.HIT1"; transcript_id "LOCXPTAAR11.184.HIT1.transcript"; gene_name "LOCXPTAAR11.184.HIT1.TAAR.2R.336.7tm_1.exons1.VFQZ01000042.1.Carassius_gibelio";
VFQZ01000042.1	exonerate:protein2genome:local	exon	18126737	18127732	.	-	.	gene_id "LOCXPTAAR12.186.HIT1"; transcript_id "LOCXPTAAR12.186.HIT1.transcript"; gene_name "LOCXPTAAR12.186.HIT1.TAAR.2R.332.7tm_1.exons1.VFQZ01000042.1.Carassius_gibelio";
VFQZ01000042.1	exonerate:protein2genome:local	exon	18140533	18141567	.	-	.	gene_id "LOCXPTAAR13.189.HIT1"; transcript_id "LOCXPTAAR13.189.HIT1.transcript"; gene_name "LOCXPTAAR13.189.HIT1.TAAR.2R.345.7tm_1.exons1.VFQZ01000042.1.Carassius_gibelio";
VFQZ01000042.1	exonerate:protein2genome:local	exon	18151383	18152387	.	-	.	gene_id "LOCXPTAAR14.191.HIT1"; transcript_id "LOCXPTAAR14.191.HIT1.transcript"; gene_name "LOCXPTAAR14.191.HIT1.TAAR.2R.335.7tm_1.exons1.VFQZ01000042.1.Carassius_gibelio";
VFQZ01000042.1	exonerate:protein2genome:local	exon	18163824	18164843	.	-	.	gene_id "LOCXPTAAR15.193.HIT1"; transcript_id "LOCXPTAAR15.193.HIT1.transcript"; gene_name "LOCXPTAAR15.193.HIT1.TAAR.2R.340.7tm_1.exons1.VFQZ01000042.1.Carassius_gibelio";
VFQZ01000042.1	exonerate:protein2genome:local	exon	18185525	18186550	.	+	.	gene_id "LOCXPTAAR16.195.HIT1"; transcript_id "LOCXPTAAR16.195.HIT1.transcript"; gene_name "LOCXPTAAR16.195.HIT1.TAAR.2R.342.7tm_1.exons1.VFQZ01000042.1.Carassius_gibelio";
VFQZ01000042.1	exonerate:protein2genome:local	exon	18199065	18200087	.	-	.	gene_id "LOCXPTAAR17.198.HIT1"; transcript_id "LOCXPTAAR17.198.HIT1.transcript"; gene_name "LOCXPTAAR17.198.HIT1.TAAR.2R.341.7tm_1.exons1.VFQZ01000042.1.Carassius_gibelio";
VFQZ01000042.1	exonerate:protein2genome:local	exon	18207467	18208492	.	+	.	gene_id "LOCXPTAAR18.200.HIT1"; transcript_id "LOCXPTAAR18.200.HIT1.transcript"; gene_name "LOCXPTAAR18.200.HIT1.TAAR.2R.342.7tm_1.exons1.VFQZ01000042.1.Carassius_gibelio";
VFQZ01000042.1	exonerate:protein2genome:local	exon	18220993	18222018	.	-	.	gene_id "LOCXPTAAR19.202.HIT1"; transcript_id "LOCXPTAAR19.202.HIT1.transcript"; gene_name "LOCXPTAAR19.202.HIT1.TAAR.2R.342.7tm_1.exons1.VFQZ01000042.1.Carassius_gibelio";
VFQZ01000042.1	exonerate:protein2genome:local	exon	18229833	18230834	.	-	.	gene_id "LOCXPTAAR20.204.HIT1"; transcript_id "LOCXPTAAR20.204.HIT1.transcript"; gene_name "LOCXPTAAR20.204.HIT1.TAAR.2R.334.7tm_1.exons1.VFQZ01000042.1.Carassius_gibelio";
VFQZ01000042.1	exonerate:protein2genome:local	exon	18240876	18241901	.	-	.	gene_id "LOCXPTAAR21.206.HIT1"; transcript_id "LOCXPTAAR21.206.HIT1.transcript"; gene_name "LOCXPTAAR21.206.HIT1.TAAR.2R.342.7tm_1.exons1.VFQZ01000042.1.Carassius_gibelio";
VFQZ01000042.1	exonerate:protein2genome:local	exon	18249513	18250544	.	-	.	gene_id "LOCXPTAAR22.208.HIT1"; transcript_id "LOCXPTAAR22.208.HIT1.transcript"; gene_name "LOCXPTAAR22.208.HIT1.TAAR.2R.344.7tm_1.exons1.VFQZ01000042.1.Carassius_gibelio";
VFQZ01000042.1	exonerate:protein2genome:local	exon	18260368	18261390	.	-	.	gene_id "LOCXPTAAR23.210.HIT1"; transcript_id "LOCXPTAAR23.210.HIT1.transcript"; gene_name "LOCXPTAAR23.210.HIT1.TAAR.2R.341.7tm_1.exons1.VFQZ01000042.1.Carassius_gibelio";
VFQZ01000042.1	exonerate:protein2genome:local	exon	18285616	18286620	.	-	.	gene_id "LOCXPTAAR24.212.HIT1"; transcript_id "LOCXPTAAR24.212.HIT1.transcript"; gene_name "LOCXPTAAR24.212.HIT1.TAAR.2R.335.7tm_1.exons1.VFQZ01000042.1.Carassius_gibelio";
VFQZ01000042.1	exonerate:protein2genome:local	exon	18301487	18302518	.	-	.	gene_id "LOCXPTAAR25.214.HIT1"; transcript_id "LOCXPTAAR25.214.HIT1.transcript"; gene_name "LOCXPTAAR25.214.HIT1.TAAR.2R.344.7tm_1.exons1.VFQZ01000042.1.Carassius_gibelio";
VFQZ01000042.1	exonerate:protein2genome:local	exon	18320709	18321734	.	-	.	gene_id "LOCXPTAAR26.216.HIT1"; transcript_id "LOCXPTAAR26.216.HIT1.transcript"; gene_name "LOCXPTAAR26.216.HIT1.TAAR.2R.342.7tm_1.exons1.VFQZ01000042.1.Carassius_gibelio";
VFQZ01000042.1	exonerate:protein2genome:local	exon	18325172	18326203	.	-	.	gene_id "LOCXPTAAR27.219.HIT1"; transcript_id "LOCXPTAAR27.219.HIT1.transcript"; gene_name "LOCXPTAAR27.219.HIT1.TAAR.2R.344.7tm_1.exons1.VFQZ01000042.1.Carassius_gibelio";
VFQZ01000042.1	exonerate:protein2genome:local	exon	18334127	18335149	.	+	.	gene_id "LOCXPTAAR28.221.HIT1"; transcript_id "LOCXPTAAR28.221.HIT1.transcript"; gene_name "LOCXPTAAR28.221.HIT1.TAAR.2R.341.7tm_1.exons1.VFQZ01000042.1.Carassius_gibelio";
VFQZ01000042.1	exonerate:protein2genome:local	exon	18344532	18345563	.	+	.	gene_id "LOCXPTAAR29.223.HIT1"; transcript_id "LOCXPTAAR29.223.HIT1.transcript"; gene_name "LOCXPTAAR29.223.HIT1.TAAR.2R.344.7tm_1.exons1.VFQZ01000042.1.Carassius_gibelio";
VFQZ01000042.1	exonerate:protein2genome:local	exon	18351943	18352977	.	-	.	gene_id "LOCXPTAAR30.225.HIT1"; transcript_id "LOCXPTAAR30.225.HIT1.transcript"; gene_name "LOCXPTAAR30.225.HIT1.TAAR.2R.345.7tm_1.exons1.VFQZ01000042.1.Carassius_gibelio";
VFQZ01000042.1	exonerate:protein2genome:local	exon	18369711	18370742	.	-	.	gene_id "LOCXPTAAR31.227.HIT1"; transcript_id "LOCXPTAAR31.227.HIT1.transcript"; gene_name "LOCXPTAAR31.227.HIT1.TAAR.2R.344.7tm_1.exons1.VFQZ01000042.1.Carassius_gibelio";
VFQZ01000042.1	exonerate:protein2genome:local	exon	18376817	18377842	.	-	.	gene_id "LOCXPTAAR26.229.HIT1"; transcript_id "LOCXPTAAR26.229.HIT1.transcript"; gene_name "LOCXPTAAR26.229.HIT1.TAAR.2R.342.7tm_1.exons1.VFQZ01000042.1.Carassius_gibelio";
VFQZ01000042.1	exonerate:protein2genome:local	exon	18381277	18382311	.	-	.	gene_id "LOCXPTAAR33.231.HIT1"; transcript_id "LOCXPTAAR33.231.HIT1.transcript"; gene_name "LOCXPTAAR33.231.HIT1.TAAR.2R.345.7tm_1.exons1.VFQZ01000042.1.Carassius_gibelio";
VFQZ01000042.1	exonerate:protein2genome:local	exon	18389666	18390688	.	+	.	gene_id "LOCXPTAAR28.233.HIT1"; transcript_id "LOCXPTAAR28.233.HIT1.transcript"; gene_name "LOCXPTAAR28.233.HIT1.TAAR.2R.341.7tm_1.exons1.VFQZ01000042.1.Carassius_gibelio";
VFQZ01000042.1	exonerate:protein2genome:local	exon	18453933	18454964	.	+	.	gene_id "LOCXPTAAR35.235.HIT1"; transcript_id "LOCXPTAAR35.235.HIT1.transcript"; gene_name "LOCXPTAAR35.235.HIT1.TAAR.2R.344.7tm_1.exons1.VFQZ01000042.1.Carassius_gibelio";
VFQZ01000042.1	exonerate:protein2genome:local	exon	18472102	18473079	.	+	.	gene_id "LOCXPTAAR36.241.HIT1"; transcript_id "LOCXPTAAR36.241.HIT1.transcript"; gene_name "LOCXPTAAR36.241.HIT1.TAAR.2R.326.7tm_1.exons1.VFQZ01000042.1.Carassius_gibelio";
VFQZ01000042.1	exonerate:protein2genome:local	exon	18484447	18485478	.	+	.	gene_id "LOCXPTAAR37.243.HIT1"; transcript_id "LOCXPTAAR37.243.HIT1.transcript"; gene_name "LOCXPTAAR37.243.HIT1.TAAR.2R.344.7tm_1.exons1.VFQZ01000042.1.Carassius_gibelio";
VFQZ01000042.1	exonerate:protein2genome:local	exon	18495093	18496127	.	+	.	gene_id "LOCXPTAAR37.245.HIT1"; transcript_id "LOCXPTAAR37.245.HIT1.transcript"; gene_name "LOCXPTAAR37.245.HIT1.TAAR.2R.345.7tm_1.exons1.VFQZ01000042.1.Carassius_gibelio";
VFQZ01000042.1	exonerate:protein2genome:local	exon	18502543	18503577	.	+	.	gene_id "LOCXPTAAR39.247.HIT1"; transcript_id "LOCXPTAAR39.247.HIT1.transcript"; gene_name "LOCXPTAAR39.247.HIT1.TAAR.2R.345.7tm_1.exons1.VFQZ01000042.1.Carassius_gibelio";
VFQZ01000042.1	exonerate:protein2genome:local	exon	18509367	18510398	.	+	.	gene_id "LOCXPTAAR40.249.HIT1"; transcript_id "LOCXPTAAR40.249.HIT1.transcript"; gene_name "LOCXPTAAR40.249.HIT1.TAAR.2R.344.7tm_1.exons1.VFQZ01000042.1.Carassius_gibelio";
VFQZ01000042.1	exonerate:protein2genome:local	exon	18515876	18516835	.	+	.	gene_id "LOCXPTAAR41.251.HIT1"; transcript_id "LOCXPTAAR41.251.HIT1.transcript"; gene_name "LOCXPTAAR41.251.HIT1.TAAR.2R.320.7tm_1.exons1.VFQZ01000042.1.Carassius_gibelio";
VFQZ01000042.1	exonerate:protein2genome:local	exon	18526516	18527475	.	+	.	gene_id "LOCXPTAAR42.253.HIT1"; transcript_id "LOCXPTAAR42.253.HIT1.transcript"; gene_name "LOCXPTAAR42.253.HIT1.TAAR.2R.320.7tm_1.exons1.VFQZ01000042.1.Carassius_gibelio";
VFQZ01000042.1	exonerate:protein2genome:local	exon	18531089	18532102	.	+	.	gene_id "LOCXPTAAR43.255.HIT1"; transcript_id "LOCXPTAAR43.255.HIT1.transcript"; gene_name "LOCXPTAAR43.255.HIT1.TAAR.2R.338.7tm_1.exons1.VFQZ01000042.1.Carassius_gibelio";
VFQZ01000042.1	exonerate:protein2genome:local	exon	18539722	18540747	.	-	.	gene_id "LOCXPTAAR44.257.HIT1"; transcript_id "LOCXPTAAR44.257.HIT1.transcript"; gene_name "LOCXPTAAR44.257.HIT1.TAAR.2R.342.7tm_1.exons1.VFQZ01000042.1.Carassius_gibelio";
VFQZ01000042.1	exonerate:protein2genome:local	exon	18544165	18545109	.	+	.	gene_id "LOCXPTAAR45.259.HIT1"; transcript_id "LOCXPTAAR45.259.HIT1.transcript"; gene_name "LOCXPTAAR45.259.HIT1.TAAR.2R.315.7tm_1.exons1.VFQZ01000042.1.Carassius_gibelio";
VFQZ01000042.1	exonerate:protein2genome:local	exon	18553870	18554835	.	-	.	gene_id "LOCXPTAAR46.262.HIT1"; transcript_id "LOCXPTAAR46.262.HIT1.transcript"; gene_name "LOCXPTAAR46.262.HIT1.TAAR.2R.322.7tm_1.exons1.VFQZ01000042.1.Carassius_gibelio";
VFQZ01000042.1	exonerate:protein2genome:local	exon	18560471	18561436	.	-	.	gene_id "LOCXPTAAR47.264.HIT1"; transcript_id "LOCXPTAAR47.264.HIT1.transcript"; gene_name "LOCXPTAAR47.264.HIT1.TAAR.2R.322.7tm_1.exons1.VFQZ01000042.1.Carassius_gibelio";
VFQZ01000042.1	exonerate:protein2genome:local	exon	18567334	18568326	.	+	.	gene_id "LOCXPTAAR48.266.HIT1"; transcript_id "LOCXPTAAR48.266.HIT1.transcript"; gene_name "LOCXPTAAR48.266.HIT1.TAAR.2R.331.7tm_1.exons1.VFQZ01000042.1.Carassius_gibelio";
VFQZ01000042.1	exonerate:protein2genome:local	exon	18585289	18586308	.	+	.	gene_id "LOCXPTAAR49.268.HIT1"; transcript_id "LOCXPTAAR49.268.HIT1.transcript"; gene_name "LOCXPTAAR49.268.HIT1.TAAR.2R.340.7tm_1.exons1.VFQZ01000042.1.Carassius_gibelio";
VFQZ01000042.1	exonerate:protein2genome:local	exon	18592581	18593585	.	+	.	gene_id "LOCXPTAAR50.270.HIT1"; transcript_id "LOCXPTAAR50.270.HIT1.transcript"; gene_name "LOCXPTAAR50.270.HIT1.TAAR.2R.335.7tm_1.exons1.VFQZ01000042.1.Carassius_gibelio";
VFQZ01000042.1	exonerate:protein2genome:local	exon	18599092	18600126	.	+	.	gene_id "LOCXPTAAR51.272.HIT1"; transcript_id "LOCXPTAAR51.272.HIT1.transcript"; gene_name "LOCXPTAAR51.272.HIT1.TAAR.2R.345.7tm_1.exons1.VFQZ01000042.1.Carassius_gibelio";
VFQZ01000042.1	exonerate:protein2genome:local	exon	18603688	18604710	.	+	.	gene_id "LOCXPTAAR52.274.HIT1"; transcript_id "LOCXPTAAR52.274.HIT1.transcript"; gene_name "LOCXPTAAR52.274.HIT1.TAAR.2R.341.7tm_1.exons1.VFQZ01000042.1.Carassius_gibelio";
VFQZ01000042.1	exonerate:protein2genome:local	exon	18611841	18612863	.	+	.	gene_id "LOCXPTAAR53.276.HIT1"; transcript_id "LOCXPTAAR53.276.HIT1.transcript"; gene_name "LOCXPTAAR53.276.HIT1.TAAR.2R.341.7tm_1.exons1.VFQZ01000042.1.Carassius_gibelio";
VFQZ01000042.1	exonerate:protein2genome:local	exon	18616875	18617840	.	-	.	gene_id "LOCXPTAAR54.278.HIT1"; transcript_id "LOCXPTAAR54.278.HIT1.transcript"; gene_name "LOCXPTAAR54.278.HIT1.TAAR.2R.322.7tm_1.exons1.VFQZ01000042.1.Carassius_gibelio";
VFQZ01000042.1	exonerate:protein2genome:local	exon	23123947	23124972	.	-	.	gene_id "LOCXPTAAR55.283.HIT1"; transcript_id "LOCXPTAAR55.283.HIT1.transcript"; gene_name "LOCXPTAAR55.283.HIT1.TAAR.2R.342.7tm_1.exons1.VFQZ01000042.1.Carassius_gibelio";
VFQZ01000042.1	exonerate:protein2genome:local	exon	23155504	23156511	.	-	.	gene_id "LOCXPTAAR56.285.HIT1"; transcript_id "LOCXPTAAR56.285.HIT1.transcript"; gene_name "LOCXPTAAR56.285.HIT1.TAAR.2R.336.7tm_1.exons1.VFQZ01000042.1.Carassius_gibelio";
VFQZ01000046.1	exonerate:protein2genome:local	exon	7342468	7343424	.	+	.	gene_id "LOCXPTAAR85.287.HIT1"; transcript_id "LOCXPTAAR85.287.HIT1.transcript"; gene_name "LOCXPTAAR85.287.HIT1.TAAR.2R.319.7tm_1.exons1.VFQZ01000046.1.Carassius_gibelio";
VFQZ01000046.1	exonerate:protein2genome:local	exon	7354930	7355895	.	+	.	gene_id "LOCXPTAAR86.289.HIT1"; transcript_id "LOCXPTAAR86.289.HIT1.transcript"; gene_name "LOCXPTAAR86.289.HIT1.TAAR.2R.322.7tm_1.exons1.VFQZ01000046.1.Carassius_gibelio";
VFQZ01000046.1	exonerate:protein2genome:local	exon	7360973	7361938	.	+	.	gene_id "LOCXPTAAR87.291.HIT1"; transcript_id "LOCXPTAAR87.291.HIT1.transcript"; gene_name "LOCXPTAAR87.291.HIT1.TAAR.2R.322.7tm_1.exons1.VFQZ01000046.1.Carassius_gibelio";
VFQZ01000046.1	exonerate:protein2genome:local	exon	7369268	7370233	.	+	.	gene_id "LOCXPTAAR88.293.HIT1"; transcript_id "LOCXPTAAR88.293.HIT1.transcript"; gene_name "LOCXPTAAR88.293.HIT1.TAAR.2R.322.7tm_1.exons1.VFQZ01000046.1.Carassius_gibelio";
VFQZ01000046.1	exonerate:protein2genome:local	exon	7373674	7374693	.	+	.	gene_id "LOCXPTAAR89.295.HIT1"; transcript_id "LOCXPTAAR89.295.HIT1.transcript"; gene_name "LOCXPTAAR89.295.HIT1.TAAR.2R.340.7tm_1.exons1.VFQZ01000046.1.Carassius_gibelio";
VFQZ01000046.1	exonerate:protein2genome:local	exon	7386956	7387981	.	-	.	gene_id "LOCXPTAAR90.297.HIT1"; transcript_id "LOCXPTAAR90.297.HIT1.transcript"; gene_name "LOCXPTAAR90.297.HIT1.TAAR.2R.342.7tm_1.exons1.VFQZ01000046.1.Carassius_gibelio";
VFQZ01000046.1	exonerate:protein2genome:local	exon	7407740	7408765	.	-	.	gene_id "LOCXPTAAR95.299.HIT1"; transcript_id "LOCXPTAAR95.299.HIT1.transcript"; gene_name "LOCXPTAAR95.299.HIT1.TAAR.2R.342.7tm_1.exons1.VFQZ01000046.1.Carassius_gibelio";
VFQZ01000046.1	exonerate:protein2genome:local	exon	7416522	7417511	.	-	.	gene_id "LOCXPTAAR92.301.HIT1"; transcript_id "LOCXPTAAR92.301.HIT1.transcript"; gene_name "LOCXPTAAR92.301.HIT1.TAAR.2R.330.7tm_1.exons1.VFQZ01000046.1.Carassius_gibelio";
VFQZ01000046.1	exonerate:protein2genome:local	exon	7426724	7427749	.	-	.	gene_id "LOCXPTAAR93.304.HIT1"; transcript_id "LOCXPTAAR93.304.HIT1.transcript"; gene_name "LOCXPTAAR93.304.HIT1.TAAR.2R.342.7tm_1.exons1.VFQZ01000046.1.Carassius_gibelio";
VFQZ01000046.1	exonerate:protein2genome:local	exon	7436271	7437260	.	-	.	gene_id "LOCXPTAAR94.306.HIT1"; transcript_id "LOCXPTAAR94.306.HIT1.transcript"; gene_name "LOCXPTAAR94.306.HIT1.TAAR.2R.330.7tm_1.exons1.VFQZ01000046.1.Carassius_gibelio";
VFQZ01000046.1	exonerate:protein2genome:local	exon	7447462	7448487	.	-	.	gene_id "LOCXPTAAR95.308.HIT1"; transcript_id "LOCXPTAAR95.308.HIT1.transcript"; gene_name "LOCXPTAAR95.308.HIT1.TAAR.2R.342.7tm_1.exons1.VFQZ01000046.1.Carassius_gibelio";
VFQZ01000046.1	exonerate:protein2genome:local	exon	7454947	7455972	.	-	.	gene_id "LOCXPTAAR95.310.HIT1"; transcript_id "LOCXPTAAR95.310.HIT1.transcript"; gene_name "LOCXPTAAR95.310.HIT1.TAAR.2R.342.7tm_1.exons1.VFQZ01000046.1.Carassius_gibelio";
VFQZ01000253.1	exonerate:protein2genome:local	exon	6243	7265	.	-	.	gene_id "LOCXPTAAR120.324.HIT1"; transcript_id "LOCXPTAAR120.324.HIT1.transcript"; gene_name "LOCXPTAAR120.324.HIT1.TAAR.2R.341.7tm_1.exons1.VFQZ01000253.1.Carassius_gibelio";
VFQZ01000253.1	exonerate:protein2genome:local	exon	29306	30313	.	-	.	gene_id "LOCXPTAAR5.325.HIT1"; transcript_id "LOCXPTAAR5.325.HIT1.transcript"; gene_name "LOCXPTAAR5.325.HIT1.TAAR.2R.336.7tm_1.exons1.VFQZ01000253.1.Carassius_gibelio";
VFQZ01000253.1	exonerate:protein2genome:local	exon	51445	52467	.	-	.	gene_id "LOCXPTAAR122.330.HIT1"; transcript_id "LOCXPTAAR122.330.HIT1.transcript"; gene_name "LOCXPTAAR122.330.HIT1.TAAR.2R.341.7tm_1.exons1.VFQZ01000253.1.Carassius_gibelio";
VFQZ01001628.1	exonerate:protein2genome:local	exon	48681	49646	.	-	.	gene_id "LOCXPTAAR123.336.HIT1"; transcript_id "LOCXPTAAR123.336.HIT1.transcript"; gene_name "LOCXPTAAR123.336.HIT1.TAAR.2R.322.7tm_1.exons1.VFQZ01001628.1.Carassius_gibelio";
VFQZ01001628.1	exonerate:protein2genome:local	exon	123736	124701	.	-	.	gene_id "LOCXPTAAR124.339.HIT1"; transcript_id "LOCXPTAAR124.339.HIT1.transcript"; gene_name "LOCXPTAAR124.339.HIT1.TAAR.2R.322.7tm_1.exons1.VFQZ01001628.1.Carassius_gibelio";
VFQZ01000016.1	exonerate:protein2genome:local	exon	31448908	31449804	.	+	.	gene_id "LOCXPOra3.8.HIT1"; transcript_id "LOCXPOra3.8.HIT1.transcript"; gene_name "LOCXPOra3.8.HIT1.Ora.2R.299.7tm_1.exons1.VFQZ01000016.1.Carassius_gibelio";
VFQZ01000033.1	exonerate:protein2genome:local	exon	25979105	25980028	.	+	.	gene_id "LOCXPOra1.9.HIT1"; transcript_id "LOCXPOra1.9.HIT1.transcript"; gene_name "LOCXPOra1.9.HIT1.Ora.2R.308.7tm_1.exons1.VFQZ01000033.1.Carassius_gibelio";
VFQZ01000033.1	exonerate:protein2genome:local	exon	25981206	25981418	.	-	.	gene_id "LOCXPOra2.10.HIT1"; transcript_id "LOCXPOra2.10.HIT1.transcript"; gene_name "LOCXPOra2.10.HIT1.Ora.2R.317.TAS2R.exons4.VFQZ01000033.1.Carassius_gibelio";
VFQZ01000033.1	exonerate:protein2genome:local	exon	25982230	25982484	.	-	.	gene_id "LOCXPOra2.10.HIT1"; transcript_id "LOCXPOra2.10.HIT1.transcript"; gene_name "LOCXPOra2.10.HIT1.Ora.2R.317.TAS2R.exons4.VFQZ01000033.1.Carassius_gibelio";
VFQZ01000033.1	exonerate:protein2genome:local	exon	25982553	25982816	.	-	.	gene_id "LOCXPOra2.10.HIT1"; transcript_id "LOCXPOra2.10.HIT1.transcript"; gene_name "LOCXPOra2.10.HIT1.Ora.2R.317.TAS2R.exons4.VFQZ01000033.1.Carassius_gibelio";
VFQZ01000033.1	exonerate:protein2genome:local	exon	25983318	25983536	.	-	.	gene_id "LOCXPOra2.10.HIT1"; transcript_id "LOCXPOra2.10.HIT1.transcript"; gene_name "LOCXPOra2.10.HIT1.Ora.2R.317.TAS2R.exons4.VFQZ01000033.1.Carassius_gibelio";
VFQZ01000033.1	exonerate:protein2genome:local	exon	25986589	25986813	.	-	.	gene_id "LOCXPOra2.11.HIT1"; transcript_id "LOCXPOra2.11.HIT1.transcript"; gene_name "LOCXPOra2.11.HIT1.Ora.2R.327.TAS2R.exons4.VFQZ01000033.1.Carassius_gibelio";
VFQZ01000033.1	exonerate:protein2genome:local	exon	25987451	25987705	.	-	.	gene_id "LOCXPOra2.11.HIT1"; transcript_id "LOCXPOra2.11.HIT1.transcript"; gene_name "LOCXPOra2.11.HIT1.Ora.2R.327.TAS2R.exons4.VFQZ01000033.1.Carassius_gibelio";
VFQZ01000033.1	exonerate:protein2genome:local	exon	25987778	25988041	.	-	.	gene_id "LOCXPOra2.11.HIT1"; transcript_id "LOCXPOra2.11.HIT1.transcript"; gene_name "LOCXPOra2.11.HIT1.Ora.2R.327.TAS2R.exons4.VFQZ01000033.1.Carassius_gibelio";
VFQZ01000033.1	exonerate:protein2genome:local	exon	25988890	25989126	.	-	.	gene_id "LOCXPOra2.11.HIT1"; transcript_id "LOCXPOra2.11.HIT1.transcript"; gene_name "LOCXPOra2.11.HIT1.Ora.2R.327.TAS2R.exons4.VFQZ01000033.1.Carassius_gibelio";
VFQZ01000001.1	exonerate:protein2genome:local	exon	54934112	54934996	.	-	.	gene_id "LOCXPENSPNAP00000015903.1.15.HIT1"; transcript_id "LOCXPENSPNAP00000015903.1.15.HIT1.transcript"; gene_name "LOCXPENSPNAP00000015903.1.15.HIT1.Ora.1R.295.V1R.exons1.VFQZ01000001.1.Carassius_gibelio";
VFQZ01000001.1	exonerate:protein2genome:local	exon	57943873	57944757	.	-	.	gene_id "LOCXPENSPNAP00000015903.1.21.HIT1"; transcript_id "LOCXPENSPNAP00000015903.1.21.HIT1.transcript"; gene_name "LOCXPENSPNAP00000015903.1.21.HIT1.Ora.1R.295.V1R.exons1.VFQZ01000001.1.Carassius_gibelio";
VFQZ01000033.1	exonerate:protein2genome:local	exon	25783471	25784355	.	-	.	gene_id "LOCXPENSPNAP00000015903.1.24.HIT1"; transcript_id "LOCXPENSPNAP00000015903.1.24.HIT1.transcript"; gene_name "LOCXPENSPNAP00000015903.1.24.HIT1.Ora.1R.295.V1R.exons1.VFQZ01000033.1.Carassius_gibelio";
VFQZ01002527.1	blast_hit	exon	38417	38674	.	-	.	gene_id "XPLOC_14"; transcript_id "XPLOC_14"; exon_number "1"; gene_name "XPLOC_14.1.Ora.1R.286.7tm_1.exons2.VFQZ01002527.1.Carassius_gibelio";
VFQZ01002527.1	blast_hit	exon	38710	39309	.	-	.	gene_id "XPLOC_14"; transcript_id "XPLOC_14"; exon_number "2"; gene_name "XPLOC_14.1.Ora.1R.286.7tm_1.exons2.VFQZ01002527.1.Carassius_gibelio";
VFQZ01000014.1	exonerate:protein2genome:local	exon	14482893	14483797	.	-	.	gene_id "LOCXPOlfC2.392.HIT1"; transcript_id "LOCXPOlfC2.392.HIT1.transcript"; gene_name "LOCXPOlfC2.392.HIT1.OlfC.2R.842.ANF_receptor.exons6.VFQZ01000014.1.Carassius_gibelio";
VFQZ01000014.1	exonerate:protein2genome:local	exon	14483951	14484074	.	-	.	gene_id "LOCXPOlfC2.392.HIT1"; transcript_id "LOCXPOlfC2.392.HIT1.transcript"; gene_name "LOCXPOlfC2.392.HIT1.OlfC.2R.842.ANF_receptor.exons6.VFQZ01000014.1.Carassius_gibelio";
VFQZ01000014.1	exonerate:protein2genome:local	exon	14484435	14484662	.	-	.	gene_id "LOCXPOlfC2.392.HIT1"; transcript_id "LOCXPOlfC2.392.HIT1.transcript"; gene_name "LOCXPOlfC2.392.HIT1.OlfC.2R.842.ANF_receptor.exons6.VFQZ01000014.1.Carassius_gibelio";
VFQZ01000014.1	exonerate:protein2genome:local	exon	14484789	14485544	.	-	.	gene_id "LOCXPOlfC2.392.HIT1"; transcript_id "LOCXPOlfC2.392.HIT1.transcript"; gene_name "LOCXPOlfC2.392.HIT1.OlfC.2R.842.ANF_receptor.exons6.VFQZ01000014.1.Carassius_gibelio";
VFQZ01000014.1	exonerate:protein2genome:local	exon	14485644	14485932	.	-	.	gene_id "LOCXPOlfC2.392.HIT1"; transcript_id "LOCXPOlfC2.392.HIT1.transcript"; gene_name "LOCXPOlfC2.392.HIT1.OlfC.2R.842.ANF_receptor.exons6.VFQZ01000014.1.Carassius_gibelio";
VFQZ01000014.1	exonerate:protein2genome:local	exon	14486145	14486368	.	-	.	gene_id "LOCXPOlfC2.392.HIT1"; transcript_id "LOCXPOlfC2.392.HIT1.transcript"; gene_name "LOCXPOlfC2.392.HIT1.OlfC.2R.842.ANF_receptor.exons6.VFQZ01000014.1.Carassius_gibelio";
VFQZ01000014.1	exonerate:protein2genome:local	exon	14657524	14658422	.	-	.	gene_id "LOCXPOlfC3.497.HIT1"; transcript_id "LOCXPOlfC3.497.HIT1.transcript"; gene_name "LOCXPOlfC3.497.HIT1.OlfC.2R.833.ANF_receptor.exons6.VFQZ01000014.1.Carassius_gibelio";
VFQZ01000014.1	exonerate:protein2genome:local	exon	14658599	14658722	.	-	.	gene_id "LOCXPOlfC3.497.HIT1"; transcript_id "LOCXPOlfC3.497.HIT1.transcript"; gene_name "LOCXPOlfC3.497.HIT1.OlfC.2R.833.ANF_receptor.exons6.VFQZ01000014.1.Carassius_gibelio";
VFQZ01000014.1	exonerate:protein2genome:local	exon	14658903	14659130	.	-	.	gene_id "LOCXPOlfC3.497.HIT1"; transcript_id "LOCXPOlfC3.497.HIT1.transcript"; gene_name "LOCXPOlfC3.497.HIT1.OlfC.2R.833.ANF_receptor.exons6.VFQZ01000014.1.Carassius_gibelio";
VFQZ01000014.1	exonerate:protein2genome:local	exon	14659825	14660580	.	-	.	gene_id "LOCXPOlfC3.497.HIT1"; transcript_id "LOCXPOlfC3.497.HIT1.transcript"; gene_name "LOCXPOlfC3.497.HIT1.OlfC.2R.833.ANF_receptor.exons6.VFQZ01000014.1.Carassius_gibelio";
VFQZ01000014.1	exonerate:protein2genome:local	exon	14660665	14660953	.	-	.	gene_id "LOCXPOlfC3.497.HIT1"; transcript_id "LOCXPOlfC3.497.HIT1.transcript"; gene_name "LOCXPOlfC3.497.HIT1.OlfC.2R.833.ANF_receptor.exons6.VFQZ01000014.1.Carassius_gibelio";
VFQZ01000014.1	exonerate:protein2genome:local	exon	14661114	14661316	.	-	.	gene_id "LOCXPOlfC3.497.HIT1"; transcript_id "LOCXPOlfC3.497.HIT1.transcript"; gene_name "LOCXPOlfC3.497.HIT1.OlfC.2R.833.ANF_receptor.exons6.VFQZ01000014.1.Carassius_gibelio";
VFQZ01000014.1	exonerate:protein2genome:local	exon	14688649	14689547	.	-	.	gene_id "LOCXPOlfC4.555.HIT1"; transcript_id "LOCXPOlfC4.555.HIT1.transcript"; gene_name "LOCXPOlfC4.555.HIT1.OlfC.2R.835.7tm_3.exons6.VFQZ01000014.1.Carassius_gibelio";
VFQZ01000014.1	exonerate:protein2genome:local	exon	14689619	14689742	.	-	.	gene_id "LOCXPOlfC4.555.HIT1"; transcript_id "LOCXPOlfC4.555.HIT1.transcript"; gene_name "LOCXPOlfC4.555.HIT1.OlfC.2R.835.7tm_3.exons6.VFQZ01000014.1.Carassius_gibelio";
VFQZ01000014.1	exonerate:protein2genome:local	exon	14689997	14690224	.	-	.	gene_id "LOCXPOlfC4.555.HIT1"; transcript_id "LOCXPOlfC4.555.HIT1.transcript"; gene_name "LOCXPOlfC4.555.HIT1.OlfC.2R.835.7tm_3.exons6.VFQZ01000014.1.Carassius_gibelio";
VFQZ01000014.1	exonerate:protein2genome:local	exon	14690321	14691076	.	-	.	gene_id "LOCXPOlfC4.555.HIT1"; transcript_id "LOCXPOlfC4.555.HIT1.transcript"; gene_name "LOCXPOlfC4.555.HIT1.OlfC.2R.835.7tm_3.exons6.VFQZ01000014.1.Carassius_gibelio";
VFQZ01000014.1	exonerate:protein2genome:local	exon	14691151	14691439	.	-	.	gene_id "LOCXPOlfC4.555.HIT1"; transcript_id "LOCXPOlfC4.555.HIT1.transcript"; gene_name "LOCXPOlfC4.555.HIT1.OlfC.2R.835.7tm_3.exons6.VFQZ01000014.1.Carassius_gibelio";
VFQZ01000014.1	exonerate:protein2genome:local	exon	14691650	14691858	.	-	.	gene_id "LOCXPOlfC4.555.HIT1"; transcript_id "LOCXPOlfC4.555.HIT1.transcript"; gene_name "LOCXPOlfC4.555.HIT1.OlfC.2R.835.7tm_3.exons6.VFQZ01000014.1.Carassius_gibelio";
VFQZ01000014.1	exonerate:protein2genome:local	exon	14858273	14859177	.	-	.	gene_id "LOCXPOlfC5.151.HIT1"; transcript_id "LOCXPOlfC5.151.HIT1.transcript"; gene_name "LOCXPOlfC5.151.HIT1.OlfC.2R.837.ANF_receptor.exons6.VFQZ01000014.1.Carassius_gibelio";
VFQZ01000014.1	exonerate:protein2genome:local	exon	14859294	14859417	.	-	.	gene_id "LOCXPOlfC5.151.HIT1"; transcript_id "LOCXPOlfC5.151.HIT1.transcript"; gene_name "LOCXPOlfC5.151.HIT1.OlfC.2R.837.ANF_receptor.exons6.VFQZ01000014.1.Carassius_gibelio";
VFQZ01000014.1	exonerate:protein2genome:local	exon	14859543	14859770	.	-	.	gene_id "LOCXPOlfC5.151.HIT1"; transcript_id "LOCXPOlfC5.151.HIT1.transcript"; gene_name "LOCXPOlfC5.151.HIT1.OlfC.2R.837.ANF_receptor.exons6.VFQZ01000014.1.Carassius_gibelio";
VFQZ01000014.1	exonerate:protein2genome:local	exon	14859899	14860654	.	-	.	gene_id "LOCXPOlfC5.151.HIT1"; transcript_id "LOCXPOlfC5.151.HIT1.transcript"; gene_name "LOCXPOlfC5.151.HIT1.OlfC.2R.837.ANF_receptor.exons6.VFQZ01000014.1.Carassius_gibelio";
VFQZ01000014.1	exonerate:protein2genome:local	exon	14860736	14861024	.	-	.	gene_id "LOCXPOlfC5.151.HIT1"; transcript_id "LOCXPOlfC5.151.HIT1.transcript"; gene_name "LOCXPOlfC5.151.HIT1.OlfC.2R.837.ANF_receptor.exons6.VFQZ01000014.1.Carassius_gibelio";
VFQZ01000014.1	exonerate:protein2genome:local	exon	14861231	14861439	.	-	.	gene_id "LOCXPOlfC5.151.HIT1"; transcript_id "LOCXPOlfC5.151.HIT1.transcript"; gene_name "LOCXPOlfC5.151.HIT1.OlfC.2R.837.ANF_receptor.exons6.VFQZ01000014.1.Carassius_gibelio";
VFQZ01000014.1	exonerate:protein2genome:local	exon	15512338	15512564	.	+	.	gene_id "LOCXPOlfC24.302.HIT1"; transcript_id "LOCXPOlfC24.302.HIT1.transcript"; gene_name "LOCXPOlfC24.302.HIT1.OlfC.2R.855.ANF_receptor.exons6.VFQZ01000014.1.Carassius_gibelio";
VFQZ01000014.1	exonerate:protein2genome:local	exon	15512724	15513018	.	+	.	gene_id "LOCXPOlfC24.302.HIT1"; transcript_id "LOCXPOlfC24.302.HIT1.transcript"; gene_name "LOCXPOlfC24.302.HIT1.OlfC.2R.855.ANF_receptor.exons6.VFQZ01000014.1.Carassius_gibelio";
VFQZ01000014.1	exonerate:protein2genome:local	exon	15513271	15514056	.	+	.	gene_id "LOCXPOlfC24.302.HIT1"; transcript_id "LOCXPOlfC24.302.HIT1.transcript"; gene_name "LOCXPOlfC24.302.HIT1.OlfC.2R.855.ANF_receptor.exons6.VFQZ01000014.1.Carassius_gibelio";
VFQZ01000014.1	exonerate:protein2genome:local	exon	15514214	15514435	.	+	.	gene_id "LOCXPOlfC24.302.HIT1"; transcript_id "LOCXPOlfC24.302.HIT1.transcript"; gene_name "LOCXPOlfC24.302.HIT1.OlfC.2R.855.ANF_receptor.exons6.VFQZ01000014.1.Carassius_gibelio";
VFQZ01000014.1	exonerate:protein2genome:local	exon	15514848	15514971	.	+	.	gene_id "LOCXPOlfC24.302.HIT1"; transcript_id "LOCXPOlfC24.302.HIT1.transcript"; gene_name "LOCXPOlfC24.302.HIT1.OlfC.2R.855.ANF_receptor.exons6.VFQZ01000014.1.Carassius_gibelio";
VFQZ01000014.1	exonerate:protein2genome:local	exon	15515364	15516274	.	+	.	gene_id "LOCXPOlfC24.302.HIT1"; transcript_id "LOCXPOlfC24.302.HIT1.transcript"; gene_name "LOCXPOlfC24.302.HIT1.OlfC.2R.855.ANF_receptor.exons6.VFQZ01000014.1.Carassius_gibelio";
VFQZ01000014.1	exonerate:protein2genome:local	exon	15677603	15677829	.	+	.	gene_id "LOCXPOlfC7.326.HIT1"; transcript_id "LOCXPOlfC7.326.HIT1.transcript"; gene_name "LOCXPOlfC7.326.HIT1.OlfC.2R.868.ANF_receptor.exons6.VFQZ01000014.1.Carassius_gibelio";
VFQZ01000014.1	exonerate:protein2genome:local	exon	15678029	15678320	.	+	.	gene_id "LOCXPOlfC7.326.HIT1"; transcript_id "LOCXPOlfC7.326.HIT1.transcript"; gene_name "LOCXPOlfC7.326.HIT1.OlfC.2R.868.ANF_receptor.exons6.VFQZ01000014.1.Carassius_gibelio";
VFQZ01000014.1	exonerate:protein2genome:local	exon	15678403	15679230	.	+	.	gene_id "LOCXPOlfC7.326.HIT1"; transcript_id "LOCXPOlfC7.326.HIT1.transcript"; gene_name "LOCXPOlfC7.326.HIT1.OlfC.2R.868.ANF_receptor.exons6.VFQZ01000014.1.Carassius_gibelio";
VFQZ01000014.1	exonerate:protein2genome:local	exon	15679355	15679582	.	+	.	gene_id "LOCXPOlfC7.326.HIT1"; transcript_id "LOCXPOlfC7.326.HIT1.transcript"; gene_name "LOCXPOlfC7.326.HIT1.OlfC.2R.868.ANF_receptor.exons6.VFQZ01000014.1.Carassius_gibelio";
VFQZ01000014.1	exonerate:protein2genome:local	exon	15679746	15679869	.	+	.	gene_id "LOCXPOlfC7.326.HIT1"; transcript_id "LOCXPOlfC7.326.HIT1.transcript"; gene_name "LOCXPOlfC7.326.HIT1.OlfC.2R.868.ANF_receptor.exons6.VFQZ01000014.1.Carassius_gibelio";
VFQZ01000014.1	exonerate:protein2genome:local	exon	15679961	15680865	.	+	.	gene_id "LOCXPOlfC7.326.HIT1"; transcript_id "LOCXPOlfC7.326.HIT1.transcript"; gene_name "LOCXPOlfC7.326.HIT1.OlfC.2R.868.ANF_receptor.exons6.VFQZ01000014.1.Carassius_gibelio";
VFQZ01000014.1	exonerate:protein2genome:local	exon	15686159	15686379	.	+	.	gene_id "LOCXPOlfC8.334.HIT1"; transcript_id "LOCXPOlfC8.334.HIT1.transcript"; gene_name "LOCXPOlfC8.334.HIT1.OlfC.2R.868.ANF_receptor.exons6.VFQZ01000014.1.Carassius_gibelio";
VFQZ01000014.1	exonerate:protein2genome:local	exon	15686533	15686824	.	+	.	gene_id "LOCXPOlfC8.334.HIT1"; transcript_id "LOCXPOlfC8.334.HIT1.transcript"; gene_name "LOCXPOlfC8.334.HIT1.OlfC.2R.868.ANF_receptor.exons6.VFQZ01000014.1.Carassius_gibelio";
VFQZ01000014.1	exonerate:protein2genome:local	exon	15687040	15687867	.	+	.	gene_id "LOCXPOlfC8.334.HIT1"; transcript_id "LOCXPOlfC8.334.HIT1.transcript"; gene_name "LOCXPOlfC8.334.HIT1.OlfC.2R.868.ANF_receptor.exons6.VFQZ01000014.1.Carassius_gibelio";
VFQZ01000014.1	exonerate:protein2genome:local	exon	15687984	15688211	.	+	.	gene_id "LOCXPOlfC8.334.HIT1"; transcript_id "LOCXPOlfC8.334.HIT1.transcript"; gene_name "LOCXPOlfC8.334.HIT1.OlfC.2R.868.ANF_receptor.exons6.VFQZ01000014.1.Carassius_gibelio";
VFQZ01000014.1	exonerate:protein2genome:local	exon	15688372	15688495	.	+	.	gene_id "LOCXPOlfC8.334.HIT1"; transcript_id "LOCXPOlfC8.334.HIT1.transcript"; gene_name "LOCXPOlfC8.334.HIT1.OlfC.2R.868.ANF_receptor.exons6.VFQZ01000014.1.Carassius_gibelio";
VFQZ01000014.1	exonerate:protein2genome:local	exon	15688591	15689501	.	+	.	gene_id "LOCXPOlfC8.334.HIT1"; transcript_id "LOCXPOlfC8.334.HIT1.transcript"; gene_name "LOCXPOlfC8.334.HIT1.OlfC.2R.868.ANF_receptor.exons6.VFQZ01000014.1.Carassius_gibelio";
VFQZ01000014.1	exonerate:protein2genome:local	exon	16952596	16952798	.	+	.	gene_id "LOCXPOlfC9.340.HIT1"; transcript_id "LOCXPOlfC9.340.HIT1.transcript"; gene_name "LOCXPOlfC9.340.HIT1.OlfC.2R.830.ANF_receptor.exons6.VFQZ01000014.1.Carassius_gibelio";
VFQZ01000014.1	exonerate:protein2genome:local	exon	16953229	16953517	.	+	.	gene_id "LOCXPOlfC9.340.HIT1"; transcript_id "LOCXPOlfC9.340.HIT1.transcript"; gene_name "LOCXPOlfC9.340.HIT1.OlfC.2R.830.ANF_receptor.exons6.VFQZ01000014.1.Carassius_gibelio";
VFQZ01000014.1	exonerate:protein2genome:local	exon	16953600	16954352	.	+	.	gene_id "LOCXPOlfC9.340.HIT1"; transcript_id "LOCXPOlfC9.340.HIT1.transcript"; gene_name "LOCXPOlfC9.340.HIT1.OlfC.2R.830.ANF_receptor.exons6.VFQZ01000014.1.Carassius_gibelio";
VFQZ01000014.1	exonerate:protein2genome:local	exon	16954457	16954684	.	+	.	gene_id "LOCXPOlfC9.340.HIT1"; transcript_id "LOCXPOlfC9.340.HIT1.transcript"; gene_name "LOCXPOlfC9.340.HIT1.OlfC.2R.830.ANF_receptor.exons6.VFQZ01000014.1.Carassius_gibelio";
VFQZ01000014.1	exonerate:protein2genome:local	exon	16964036	16964159	.	+	.	gene_id "LOCXPOlfC9.340.HIT1"; transcript_id "LOCXPOlfC9.340.HIT1.transcript"; gene_name "LOCXPOlfC9.340.HIT1.OlfC.2R.830.ANF_receptor.exons6.VFQZ01000014.1.Carassius_gibelio";
VFQZ01000014.1	exonerate:protein2genome:local	exon	16964544	16965436	.	+	.	gene_id "LOCXPOlfC9.340.HIT1"; transcript_id "LOCXPOlfC9.340.HIT1.transcript"; gene_name "LOCXPOlfC9.340.HIT1.OlfC.2R.830.ANF_receptor.exons6.VFQZ01000014.1.Carassius_gibelio";
VFQZ01000014.1	exonerate:protein2genome:local	exon	16996576	16996784	.	+	.	gene_id "LOCXPOlfC10.347.HIT1"; transcript_id "LOCXPOlfC10.347.HIT1.transcript"; gene_name "LOCXPOlfC10.347.HIT1.OlfC.2R.834.ANF_receptor.exons6.VFQZ01000014.1.Carassius_gibelio";
VFQZ01000014.1	exonerate:protein2genome:local	exon	16996888	16997176	.	+	.	gene_id "LOCXPOlfC10.347.HIT1"; transcript_id "LOCXPOlfC10.347.HIT1.transcript"; gene_name "LOCXPOlfC10.347.HIT1.OlfC.2R.834.ANF_receptor.exons6.VFQZ01000014.1.Carassius_gibelio";
VFQZ01000014.1	exonerate:protein2genome:local	exon	16997280	16998035	.	+	.	gene_id "LOCXPOlfC10.347.HIT1"; transcript_id "LOCXPOlfC10.347.HIT1.transcript"; gene_name "LOCXPOlfC10.347.HIT1.OlfC.2R.834.ANF_receptor.exons6.VFQZ01000014.1.Carassius_gibelio";
VFQZ01000014.1	exonerate:protein2genome:local	exon	16998164	16998391	.	+	.	gene_id "LOCXPOlfC10.347.HIT1"; transcript_id "LOCXPOlfC10.347.HIT1.transcript"; gene_name "LOCXPOlfC10.347.HIT1.OlfC.2R.834.ANF_receptor.exons6.VFQZ01000014.1.Carassius_gibelio";
VFQZ01000014.1	exonerate:protein2genome:local	exon	17000667	17000790	.	+	.	gene_id "LOCXPOlfC10.347.HIT1"; transcript_id "LOCXPOlfC10.347.HIT1.transcript"; gene_name "LOCXPOlfC10.347.HIT1.OlfC.2R.834.ANF_receptor.exons6.VFQZ01000014.1.Carassius_gibelio";
VFQZ01000014.1	exonerate:protein2genome:local	exon	17000958	17001853	.	+	.	gene_id "LOCXPOlfC10.347.HIT1"; transcript_id "LOCXPOlfC10.347.HIT1.transcript"; gene_name "LOCXPOlfC10.347.HIT1.OlfC.2R.834.ANF_receptor.exons6.VFQZ01000014.1.Carassius_gibelio";
VFQZ01000014.1	exonerate:protein2genome:local	exon	17044626	17045521	.	-	.	gene_id "LOCXPOlfC3.351.HIT1"; transcript_id "LOCXPOlfC3.351.HIT1.transcript"; gene_name "LOCXPOlfC3.351.HIT1.OlfC.2R.833.ANF_receptor.exons6.VFQZ01000014.1.Carassius_gibelio";
VFQZ01000014.1	exonerate:protein2genome:local	exon	17046507	17046630	.	-	.	gene_id "LOCXPOlfC3.351.HIT1"; transcript_id "LOCXPOlfC3.351.HIT1.transcript"; gene_name "LOCXPOlfC3.351.HIT1.OlfC.2R.833.ANF_receptor.exons6.VFQZ01000014.1.Carassius_gibelio";
VFQZ01000014.1	exonerate:protein2genome:local	exon	17047909	17048136	.	-	.	gene_id "LOCXPOlfC3.351.HIT1"; transcript_id "LOCXPOlfC3.351.HIT1.transcript"; gene_name "LOCXPOlfC3.351.HIT1.OlfC.2R.833.ANF_receptor.exons6.VFQZ01000014.1.Carassius_gibelio";
VFQZ01000014.1	exonerate:protein2genome:local	exon	17048284	17049039	.	-	.	gene_id "LOCXPOlfC3.351.HIT1"; transcript_id "LOCXPOlfC3.351.HIT1.transcript"; gene_name "LOCXPOlfC3.351.HIT1.OlfC.2R.833.ANF_receptor.exons6.VFQZ01000014.1.Carassius_gibelio";
VFQZ01000014.1	exonerate:protein2genome:local	exon	17049377	17049665	.	-	.	gene_id "LOCXPOlfC3.351.HIT1"; transcript_id "LOCXPOlfC3.351.HIT1.transcript"; gene_name "LOCXPOlfC3.351.HIT1.OlfC.2R.833.ANF_receptor.exons6.VFQZ01000014.1.Carassius_gibelio";
VFQZ01000014.1	exonerate:protein2genome:local	exon	17049831	17050036	.	-	.	gene_id "LOCXPOlfC3.351.HIT1"; transcript_id "LOCXPOlfC3.351.HIT1.transcript"; gene_name "LOCXPOlfC3.351.HIT1.OlfC.2R.833.ANF_receptor.exons6.VFQZ01000014.1.Carassius_gibelio";
VFQZ01000014.1	exonerate:protein2genome:local	exon	17171385	17172280	.	-	.	gene_id "LOCXPOlfC11.354.HIT1"; transcript_id "LOCXPOlfC11.354.HIT1.transcript"; gene_name "LOCXPOlfC11.354.HIT1.OlfC.2R.828.ANF_receptor.exons6.VFQZ01000014.1.Carassius_gibelio";
VFQZ01000014.1	exonerate:protein2genome:local	exon	17172441	17172564	.	-	.	gene_id "LOCXPOlfC11.354.HIT1"; transcript_id "LOCXPOlfC11.354.HIT1.transcript"; gene_name "LOCXPOlfC11.354.HIT1.OlfC.2R.828.ANF_receptor.exons6.VFQZ01000014.1.Carassius_gibelio";
VFQZ01000014.1	exonerate:protein2genome:local	exon	17173118	17173345	.	-	.	gene_id "LOCXPOlfC11.354.HIT1"; transcript_id "LOCXPOlfC11.354.HIT1.transcript"; gene_name "LOCXPOlfC11.354.HIT1.OlfC.2R.828.ANF_receptor.exons6.VFQZ01000014.1.Carassius_gibelio";
VFQZ01000014.1	exonerate:protein2genome:local	exon	17173465	17174202	.	-	.	gene_id "LOCXPOlfC11.354.HIT1"; transcript_id "LOCXPOlfC11.354.HIT1.transcript"; gene_name "LOCXPOlfC11.354.HIT1.OlfC.2R.828.ANF_receptor.exons6.VFQZ01000014.1.Carassius_gibelio";
VFQZ01000014.1	exonerate:protein2genome:local	exon	17174312	17174600	.	-	.	gene_id "LOCXPOlfC11.354.HIT1"; transcript_id "LOCXPOlfC11.354.HIT1.transcript"; gene_name "LOCXPOlfC11.354.HIT1.OlfC.2R.828.ANF_receptor.exons6.VFQZ01000014.1.Carassius_gibelio";
VFQZ01000014.1	exonerate:protein2genome:local	exon	17174888	17175096	.	-	.	gene_id "LOCXPOlfC11.354.HIT1"; transcript_id "LOCXPOlfC11.354.HIT1.transcript"; gene_name "LOCXPOlfC11.354.HIT1.OlfC.2R.828.ANF_receptor.exons6.VFQZ01000014.1.Carassius_gibelio";
VFQZ01000014.1	exonerate:protein2genome:local	exon	17212124	17213019	.	-	.	gene_id "LOCXPOlfC12.356.HIT1"; transcript_id "LOCXPOlfC12.356.HIT1.transcript"; gene_name "LOCXPOlfC12.356.HIT1.OlfC.2R.841.ANF_receptor.exons6.VFQZ01000014.1.Carassius_gibelio";
VFQZ01000014.1	exonerate:protein2genome:local	exon	17213127	17213250	.	-	.	gene_id "LOCXPOlfC12.356.HIT1"; transcript_id "LOCXPOlfC12.356.HIT1.transcript"; gene_name "LOCXPOlfC12.356.HIT1.OlfC.2R.841.ANF_receptor.exons6.VFQZ01000014.1.Carassius_gibelio";
VFQZ01000014.1	exonerate:protein2genome:local	exon	17214039	17214266	.	-	.	gene_id "LOCXPOlfC12.356.HIT1"; transcript_id "LOCXPOlfC12.356.HIT1.transcript"; gene_name "LOCXPOlfC12.356.HIT1.OlfC.2R.841.ANF_receptor.exons6.VFQZ01000014.1.Carassius_gibelio";
VFQZ01000014.1	exonerate:protein2genome:local	exon	17214367	17215119	.	-	.	gene_id "LOCXPOlfC12.356.HIT1"; transcript_id "LOCXPOlfC12.356.HIT1.transcript"; gene_name "LOCXPOlfC12.356.HIT1.OlfC.2R.841.ANF_receptor.exons6.VFQZ01000014.1.Carassius_gibelio";
VFQZ01000014.1	exonerate:protein2genome:local	exon	17215201	17215489	.	-	.	gene_id "LOCXPOlfC12.356.HIT1"; transcript_id "LOCXPOlfC12.356.HIT1.transcript"; gene_name "LOCXPOlfC12.356.HIT1.OlfC.2R.841.ANF_receptor.exons6.VFQZ01000014.1.Carassius_gibelio";
VFQZ01000014.1	exonerate:protein2genome:local	exon	17215633	17215865	.	-	.	gene_id "LOCXPOlfC12.356.HIT1"; transcript_id "LOCXPOlfC12.356.HIT1.transcript"; gene_name "LOCXPOlfC12.356.HIT1.OlfC.2R.841.ANF_receptor.exons6.VFQZ01000014.1.Carassius_gibelio";
VFQZ01000014.1	exonerate:protein2genome:local	exon	17268523	17269415	.	-	.	gene_id "LOCXPOlfC13.357.HIT1"; transcript_id "LOCXPOlfC13.357.HIT1.transcript"; gene_name "LOCXPOlfC13.357.HIT1.OlfC.2R.832.ANF_receptor.exons6.VFQZ01000014.1.Carassius_gibelio";
VFQZ01000014.1	exonerate:protein2genome:local	exon	17269566	17269689	.	-	.	gene_id "LOCXPOlfC13.357.HIT1"; transcript_id "LOCXPOlfC13.357.HIT1.transcript"; gene_name "LOCXPOlfC13.357.HIT1.OlfC.2R.832.ANF_receptor.exons6.VFQZ01000014.1.Carassius_gibelio";
VFQZ01000014.1	exonerate:protein2genome:local	exon	17270083	17270310	.	-	.	gene_id "LOCXPOlfC13.357.HIT1"; transcript_id "LOCXPOlfC13.357.HIT1.transcript"; gene_name "LOCXPOlfC13.357.HIT1.OlfC.2R.832.ANF_receptor.exons6.VFQZ01000014.1.Carassius_gibelio";
VFQZ01000014.1	exonerate:protein2genome:local	exon	17270375	17271130	.	-	.	gene_id "LOCXPOlfC13.357.HIT1"; transcript_id "LOCXPOlfC13.357.HIT1.transcript"; gene_name "LOCXPOlfC13.357.HIT1.OlfC.2R.832.ANF_receptor.exons6.VFQZ01000014.1.Carassius_gibelio";
VFQZ01000014.1	exonerate:protein2genome:local	exon	17271238	17271526	.	-	.	gene_id "LOCXPOlfC13.357.HIT1"; transcript_id "LOCXPOlfC13.357.HIT1.transcript"; gene_name "LOCXPOlfC13.357.HIT1.OlfC.2R.832.ANF_receptor.exons6.VFQZ01000014.1.Carassius_gibelio";
VFQZ01000014.1	exonerate:protein2genome:local	exon	17271759	17271964	.	-	.	gene_id "LOCXPOlfC13.357.HIT1"; transcript_id "LOCXPOlfC13.357.HIT1.transcript"; gene_name "LOCXPOlfC13.357.HIT1.OlfC.2R.832.ANF_receptor.exons6.VFQZ01000014.1.Carassius_gibelio";
VFQZ01000014.1	exonerate:protein2genome:local	exon	17313196	17314091	.	-	.	gene_id "LOCXPOlfC14.363.HIT1"; transcript_id "LOCXPOlfC14.363.HIT1.transcript"; gene_name "LOCXPOlfC14.363.HIT1.OlfC.2R.828.ANF_receptor.exons6.VFQZ01000014.1.Carassius_gibelio";
VFQZ01000014.1	exonerate:protein2genome:local	exon	17314252	17314375	.	-	.	gene_id "LOCXPOlfC14.363.HIT1"; transcript_id "LOCXPOlfC14.363.HIT1.transcript"; gene_name "LOCXPOlfC14.363.HIT1.OlfC.2R.828.ANF_receptor.exons6.VFQZ01000014.1.Carassius_gibelio";
VFQZ01000014.1	exonerate:protein2genome:local	exon	17314929	17315156	.	-	.	gene_id "LOCXPOlfC14.363.HIT1"; transcript_id "LOCXPOlfC14.363.HIT1.transcript"; gene_name "LOCXPOlfC14.363.HIT1.OlfC.2R.828.ANF_receptor.exons6.VFQZ01000014.1.Carassius_gibelio";
VFQZ01000014.1	exonerate:protein2genome:local	exon	17315276	17316013	.	-	.	gene_id "LOCXPOlfC14.363.HIT1"; transcript_id "LOCXPOlfC14.363.HIT1.transcript"; gene_name "LOCXPOlfC14.363.HIT1.OlfC.2R.828.ANF_receptor.exons6.VFQZ01000014.1.Carassius_gibelio";
VFQZ01000014.1	exonerate:protein2genome:local	exon	17316119	17316407	.	-	.	gene_id "LOCXPOlfC14.363.HIT1"; transcript_id "LOCXPOlfC14.363.HIT1.transcript"; gene_name "LOCXPOlfC14.363.HIT1.OlfC.2R.828.ANF_receptor.exons6.VFQZ01000014.1.Carassius_gibelio";
VFQZ01000014.1	exonerate:protein2genome:local	exon	17316695	17316903	.	-	.	gene_id "LOCXPOlfC14.363.HIT1"; transcript_id "LOCXPOlfC14.363.HIT1.transcript"; gene_name "LOCXPOlfC14.363.HIT1.OlfC.2R.828.ANF_receptor.exons6.VFQZ01000014.1.Carassius_gibelio";
VFQZ01000014.1	exonerate:protein2genome:local	exon	17356121	17357016	.	-	.	gene_id "LOCXPOlfC15.365.HIT1"; transcript_id "LOCXPOlfC15.365.HIT1.transcript"; gene_name "LOCXPOlfC15.365.HIT1.OlfC.2R.841.ANF_receptor.exons6.VFQZ01000014.1.Carassius_gibelio";
VFQZ01000014.1	exonerate:protein2genome:local	exon	17357124	17357247	.	-	.	gene_id "LOCXPOlfC15.365.HIT1"; transcript_id "LOCXPOlfC15.365.HIT1.transcript"; gene_name "LOCXPOlfC15.365.HIT1.OlfC.2R.841.ANF_receptor.exons6.VFQZ01000014.1.Carassius_gibelio";
VFQZ01000014.1	exonerate:protein2genome:local	exon	17363976	17364203	.	-	.	gene_id "LOCXPOlfC15.365.HIT1"; transcript_id "LOCXPOlfC15.365.HIT1.transcript"; gene_name "LOCXPOlfC15.365.HIT1.OlfC.2R.841.ANF_receptor.exons6.VFQZ01000014.1.Carassius_gibelio";
VFQZ01000014.1	exonerate:protein2genome:local	exon	17364304	17365056	.	-	.	gene_id "LOCXPOlfC15.365.HIT1"; transcript_id "LOCXPOlfC15.365.HIT1.transcript"; gene_name "LOCXPOlfC15.365.HIT1.OlfC.2R.841.ANF_receptor.exons6.VFQZ01000014.1.Carassius_gibelio";
VFQZ01000014.1	exonerate:protein2genome:local	exon	17365138	17365426	.	-	.	gene_id "LOCXPOlfC15.365.HIT1"; transcript_id "LOCXPOlfC15.365.HIT1.transcript"; gene_name "LOCXPOlfC15.365.HIT1.OlfC.2R.841.ANF_receptor.exons6.VFQZ01000014.1.Carassius_gibelio";
VFQZ01000014.1	exonerate:protein2genome:local	exon	17365570	17365802	.	-	.	gene_id "LOCXPOlfC15.365.HIT1"; transcript_id "LOCXPOlfC15.365.HIT1.transcript"; gene_name "LOCXPOlfC15.365.HIT1.OlfC.2R.841.ANF_receptor.exons6.VFQZ01000014.1.Carassius_gibelio";
VFQZ01000014.1	exonerate:protein2genome:local	exon	17415239	17416134	.	-	.	gene_id "LOCXPOlfC16.368.HIT1"; transcript_id "LOCXPOlfC16.368.HIT1.transcript"; gene_name "LOCXPOlfC16.368.HIT1.OlfC.2R.833.ANF_receptor.exons6.VFQZ01000014.1.Carassius_gibelio";
VFQZ01000014.1	exonerate:protein2genome:local	exon	17416285	17416408	.	-	.	gene_id "LOCXPOlfC16.368.HIT1"; transcript_id "LOCXPOlfC16.368.HIT1.transcript"; gene_name "LOCXPOlfC16.368.HIT1.OlfC.2R.833.ANF_receptor.exons6.VFQZ01000014.1.Carassius_gibelio";
VFQZ01000014.1	exonerate:protein2genome:local	exon	17416801	17417028	.	-	.	gene_id "LOCXPOlfC16.368.HIT1"; transcript_id "LOCXPOlfC16.368.HIT1.transcript"; gene_name "LOCXPOlfC16.368.HIT1.OlfC.2R.833.ANF_receptor.exons6.VFQZ01000014.1.Carassius_gibelio";
VFQZ01000014.1	exonerate:protein2genome:local	exon	17417093	17417848	.	-	.	gene_id "LOCXPOlfC16.368.HIT1"; transcript_id "LOCXPOlfC16.368.HIT1.transcript"; gene_name "LOCXPOlfC16.368.HIT1.OlfC.2R.833.ANF_receptor.exons6.VFQZ01000014.1.Carassius_gibelio";
VFQZ01000014.1	exonerate:protein2genome:local	exon	17417956	17418244	.	-	.	gene_id "LOCXPOlfC16.368.HIT1"; transcript_id "LOCXPOlfC16.368.HIT1.transcript"; gene_name "LOCXPOlfC16.368.HIT1.OlfC.2R.833.ANF_receptor.exons6.VFQZ01000014.1.Carassius_gibelio";
VFQZ01000014.1	exonerate:protein2genome:local	exon	17418477	17418682	.	-	.	gene_id "LOCXPOlfC16.368.HIT1"; transcript_id "LOCXPOlfC16.368.HIT1.transcript"; gene_name "LOCXPOlfC16.368.HIT1.OlfC.2R.833.ANF_receptor.exons6.VFQZ01000014.1.Carassius_gibelio";
VFQZ01000014.1	exonerate:protein2genome:local	exon	17471195	17471316	.	+	.	gene_id "LOCXPOlfC17.373.HIT1"; transcript_id "LOCXPOlfC17.373.HIT1.transcript"; gene_name "LOCXPOlfC17.373.HIT1.OlfC.2R.803.ANF_receptor.exons6.VFQZ01000014.1.Carassius_gibelio";
VFQZ01000014.1	exonerate:protein2genome:local	exon	17471430	17471718	.	+	.	gene_id "LOCXPOlfC17.373.HIT1"; transcript_id "LOCXPOlfC17.373.HIT1.transcript"; gene_name "LOCXPOlfC17.373.HIT1.OlfC.2R.803.ANF_receptor.exons6.VFQZ01000014.1.Carassius_gibelio";
VFQZ01000014.1	exonerate:protein2genome:local	exon	17471853	17472608	.	+	.	gene_id "LOCXPOlfC17.373.HIT1"; transcript_id "LOCXPOlfC17.373.HIT1.transcript"; gene_name "LOCXPOlfC17.373.HIT1.OlfC.2R.803.ANF_receptor.exons6.VFQZ01000014.1.Carassius_gibelio";
VFQZ01000014.1	exonerate:protein2genome:local	exon	17474190	17474417	.	+	.	gene_id "LOCXPOlfC17.373.HIT1"; transcript_id "LOCXPOlfC17.373.HIT1.transcript"; gene_name "LOCXPOlfC17.373.HIT1.OlfC.2R.803.ANF_receptor.exons6.VFQZ01000014.1.Carassius_gibelio";
VFQZ01000014.1	exonerate:protein2genome:local	exon	17474817	17474937	.	+	.	gene_id "LOCXPOlfC17.373.HIT1"; transcript_id "LOCXPOlfC17.373.HIT1.transcript"; gene_name "LOCXPOlfC17.373.HIT1.OlfC.2R.803.ANF_receptor.exons6.VFQZ01000014.1.Carassius_gibelio";
VFQZ01000014.1	exonerate:protein2genome:local	exon	17475096	17475988	.	+	.	gene_id "LOCXPOlfC17.373.HIT1"; transcript_id "LOCXPOlfC17.373.HIT1.transcript"; gene_name "LOCXPOlfC17.373.HIT1.OlfC.2R.803.ANF_receptor.exons6.VFQZ01000014.1.Carassius_gibelio";
VFQZ01000014.1	exonerate:protein2genome:local	exon	17545779	17545984	.	+	.	gene_id "LOCXPOlfC18.375.HIT1"; transcript_id "LOCXPOlfC18.375.HIT1.transcript"; gene_name "LOCXPOlfC18.375.HIT1.OlfC.2R.833.ANF_receptor.exons6.VFQZ01000014.1.Carassius_gibelio";
VFQZ01000014.1	exonerate:protein2genome:local	exon	17546183	17546471	.	+	.	gene_id "LOCXPOlfC18.375.HIT1"; transcript_id "LOCXPOlfC18.375.HIT1.transcript"; gene_name "LOCXPOlfC18.375.HIT1.OlfC.2R.833.ANF_receptor.exons6.VFQZ01000014.1.Carassius_gibelio";
VFQZ01000014.1	exonerate:protein2genome:local	exon	17546602	17547357	.	+	.	gene_id "LOCXPOlfC18.375.HIT1"; transcript_id "LOCXPOlfC18.375.HIT1.transcript"; gene_name "LOCXPOlfC18.375.HIT1.OlfC.2R.833.ANF_receptor.exons6.VFQZ01000014.1.Carassius_gibelio";
VFQZ01000014.1	exonerate:protein2genome:local	exon	17547435	17547662	.	+	.	gene_id "LOCXPOlfC18.375.HIT1"; transcript_id "LOCXPOlfC18.375.HIT1.transcript"; gene_name "LOCXPOlfC18.375.HIT1.OlfC.2R.833.ANF_receptor.exons6.VFQZ01000014.1.Carassius_gibelio";
VFQZ01000014.1	exonerate:protein2genome:local	exon	17547858	17547981	.	+	.	gene_id "LOCXPOlfC18.375.HIT1"; transcript_id "LOCXPOlfC18.375.HIT1.transcript"; gene_name "LOCXPOlfC18.375.HIT1.OlfC.2R.833.ANF_receptor.exons6.VFQZ01000014.1.Carassius_gibelio";
VFQZ01000014.1	exonerate:protein2genome:local	exon	17548124	17549019	.	+	.	gene_id "LOCXPOlfC18.375.HIT1"; transcript_id "LOCXPOlfC18.375.HIT1.transcript"; gene_name "LOCXPOlfC18.375.HIT1.OlfC.2R.833.ANF_receptor.exons6.VFQZ01000014.1.Carassius_gibelio";
VFQZ01000014.1	exonerate:protein2genome:local	exon	17552663	17552937	.	+	.	gene_id "LOCXPOlfC19.379.HIT1"; transcript_id "LOCXPOlfC19.379.HIT1.transcript"; gene_name "LOCXPOlfC19.379.HIT1.OlfC.2R.855.ANF_receptor.exons6.VFQZ01000014.1.Carassius_gibelio";
VFQZ01000014.1	exonerate:protein2genome:local	exon	17553233	17553521	.	+	.	gene_id "LOCXPOlfC19.379.HIT1"; transcript_id "LOCXPOlfC19.379.HIT1.transcript"; gene_name "LOCXPOlfC19.379.HIT1.OlfC.2R.855.ANF_receptor.exons6.VFQZ01000014.1.Carassius_gibelio";
VFQZ01000014.1	exonerate:protein2genome:local	exon	17553701	17554456	.	+	.	gene_id "LOCXPOlfC19.379.HIT1"; transcript_id "LOCXPOlfC19.379.HIT1.transcript"; gene_name "LOCXPOlfC19.379.HIT1.OlfC.2R.855.ANF_receptor.exons6.VFQZ01000014.1.Carassius_gibelio";
VFQZ01000014.1	exonerate:protein2genome:local	exon	17554564	17554791	.	+	.	gene_id "LOCXPOlfC19.379.HIT1"; transcript_id "LOCXPOlfC19.379.HIT1.transcript"; gene_name "LOCXPOlfC19.379.HIT1.OlfC.2R.855.ANF_receptor.exons6.VFQZ01000014.1.Carassius_gibelio";
VFQZ01000014.1	exonerate:protein2genome:local	exon	17555032	17555155	.	+	.	gene_id "LOCXPOlfC19.379.HIT1"; transcript_id "LOCXPOlfC19.379.HIT1.transcript"; gene_name "LOCXPOlfC19.379.HIT1.OlfC.2R.855.ANF_receptor.exons6.VFQZ01000014.1.Carassius_gibelio";
VFQZ01000014.1	exonerate:protein2genome:local	exon	17555342	17556234	.	+	.	gene_id "LOCXPOlfC19.379.HIT1"; transcript_id "LOCXPOlfC19.379.HIT1.transcript"; gene_name "LOCXPOlfC19.379.HIT1.OlfC.2R.855.ANF_receptor.exons6.VFQZ01000014.1.Carassius_gibelio";
VFQZ01000014.1	exonerate:protein2genome:local	exon	18361405	18362300	.	-	.	gene_id "LOCXPOlfC20.389.HIT1"; transcript_id "LOCXPOlfC20.389.HIT1.transcript"; gene_name "LOCXPOlfC20.389.HIT1.OlfC.2R.851.ANF_receptor.exons6.VFQZ01000014.1.Carassius_gibelio";
VFQZ01000014.1	exonerate:protein2genome:local	exon	18362456	18362579	.	-	.	gene_id "LOCXPOlfC20.389.HIT1"; transcript_id "LOCXPOlfC20.389.HIT1.transcript"; gene_name "LOCXPOlfC20.389.HIT1.OlfC.2R.851.ANF_receptor.exons6.VFQZ01000014.1.Carassius_gibelio";
VFQZ01000014.1	exonerate:protein2genome:local	exon	18362787	18363014	.	-	.	gene_id "LOCXPOlfC20.389.HIT1"; transcript_id "LOCXPOlfC20.389.HIT1.transcript"; gene_name "LOCXPOlfC20.389.HIT1.OlfC.2R.851.ANF_receptor.exons6.VFQZ01000014.1.Carassius_gibelio";
VFQZ01000014.1	exonerate:protein2genome:local	exon	18363088	18363876	.	-	.	gene_id "LOCXPOlfC20.389.HIT1"; transcript_id "LOCXPOlfC20.389.HIT1.transcript"; gene_name "LOCXPOlfC20.389.HIT1.OlfC.2R.851.ANF_receptor.exons6.VFQZ01000014.1.Carassius_gibelio";
VFQZ01000014.1	exonerate:protein2genome:local	exon	18364078	18364372	.	-	.	gene_id "LOCXPOlfC20.389.HIT1"; transcript_id "LOCXPOlfC20.389.HIT1.transcript"; gene_name "LOCXPOlfC20.389.HIT1.OlfC.2R.851.ANF_receptor.exons6.VFQZ01000014.1.Carassius_gibelio";
VFQZ01000014.1	exonerate:protein2genome:local	exon	18364443	18364663	.	-	.	gene_id "LOCXPOlfC20.389.HIT1"; transcript_id "LOCXPOlfC20.389.HIT1.transcript"; gene_name "LOCXPOlfC20.389.HIT1.OlfC.2R.851.ANF_receptor.exons6.VFQZ01000014.1.Carassius_gibelio";
VFQZ01000014.1	exonerate:protein2genome:local	exon	18428516	18428736	.	+	.	gene_id "LOCXPOlfC21.398.HIT1"; transcript_id "LOCXPOlfC21.398.HIT1.transcript"; gene_name "LOCXPOlfC21.398.HIT1.OlfC.2R.854.ANF_receptor.exons6.VFQZ01000014.1.Carassius_gibelio";
VFQZ01000014.1	exonerate:protein2genome:local	exon	18428852	18429143	.	+	.	gene_id "LOCXPOlfC21.398.HIT1"; transcript_id "LOCXPOlfC21.398.HIT1.transcript"; gene_name "LOCXPOlfC21.398.HIT1.OlfC.2R.854.ANF_receptor.exons6.VFQZ01000014.1.Carassius_gibelio";
VFQZ01000014.1	exonerate:protein2genome:local	exon	18429461	18430249	.	+	.	gene_id "LOCXPOlfC21.398.HIT1"; transcript_id "LOCXPOlfC21.398.HIT1.transcript"; gene_name "LOCXPOlfC21.398.HIT1.OlfC.2R.854.ANF_receptor.exons6.VFQZ01000014.1.Carassius_gibelio";
VFQZ01000014.1	exonerate:protein2genome:local	exon	18430338	18430565	.	+	.	gene_id "LOCXPOlfC21.398.HIT1"; transcript_id "LOCXPOlfC21.398.HIT1.transcript"; gene_name "LOCXPOlfC21.398.HIT1.OlfC.2R.854.ANF_receptor.exons6.VFQZ01000014.1.Carassius_gibelio";
VFQZ01000014.1	exonerate:protein2genome:local	exon	18430739	18430862	.	+	.	gene_id "LOCXPOlfC21.398.HIT1"; transcript_id "LOCXPOlfC21.398.HIT1.transcript"; gene_name "LOCXPOlfC21.398.HIT1.OlfC.2R.854.ANF_receptor.exons6.VFQZ01000014.1.Carassius_gibelio";
VFQZ01000014.1	exonerate:protein2genome:local	exon	18430952	18431859	.	+	.	gene_id "LOCXPOlfC21.398.HIT1"; transcript_id "LOCXPOlfC21.398.HIT1.transcript"; gene_name "LOCXPOlfC21.398.HIT1.OlfC.2R.854.ANF_receptor.exons6.VFQZ01000014.1.Carassius_gibelio";
VFQZ01000014.1	exonerate:protein2genome:local	exon	18488814	18489016	.	+	.	gene_id "LOCXPOlfC35.403.HIT1"; transcript_id "LOCXPOlfC35.403.HIT1.transcript"; gene_name "LOCXPOlfC35.403.HIT1.OlfC.2R.846.ANF_receptor.exons6.VFQZ01000014.1.Carassius_gibelio";
VFQZ01000014.1	exonerate:protein2genome:local	exon	18489177	18489465	.	+	.	gene_id "LOCXPOlfC35.403.HIT1"; transcript_id "LOCXPOlfC35.403.HIT1.transcript"; gene_name "LOCXPOlfC35.403.HIT1.OlfC.2R.846.ANF_receptor.exons6.VFQZ01000014.1.Carassius_gibelio";
VFQZ01000014.1	exonerate:protein2genome:local	exon	18489718	18490524	.	+	.	gene_id "LOCXPOlfC35.403.HIT1"; transcript_id "LOCXPOlfC35.403.HIT1.transcript"; gene_name "LOCXPOlfC35.403.HIT1.OlfC.2R.846.ANF_receptor.exons6.VFQZ01000014.1.Carassius_gibelio";
VFQZ01000014.1	exonerate:protein2genome:local	exon	18490696	18490923	.	+	.	gene_id "LOCXPOlfC35.403.HIT1"; transcript_id "LOCXPOlfC35.403.HIT1.transcript"; gene_name "LOCXPOlfC35.403.HIT1.OlfC.2R.846.ANF_receptor.exons6.VFQZ01000014.1.Carassius_gibelio";
VFQZ01000014.1	exonerate:protein2genome:local	exon	18491099	18491222	.	+	.	gene_id "LOCXPOlfC35.403.HIT1"; transcript_id "LOCXPOlfC35.403.HIT1.transcript"; gene_name "LOCXPOlfC35.403.HIT1.OlfC.2R.846.ANF_receptor.exons6.VFQZ01000014.1.Carassius_gibelio";
VFQZ01000014.1	exonerate:protein2genome:local	exon	18491451	18492337	.	+	.	gene_id "LOCXPOlfC35.403.HIT1"; transcript_id "LOCXPOlfC35.403.HIT1.transcript"; gene_name "LOCXPOlfC35.403.HIT1.OlfC.2R.846.ANF_receptor.exons6.VFQZ01000014.1.Carassius_gibelio";
VFQZ01000014.1	exonerate:protein2genome:local	exon	18524932	18525821	.	-	.	gene_id "LOCXPOlfC22.406.HIT1"; transcript_id "LOCXPOlfC22.406.HIT1.transcript"; gene_name "LOCXPOlfC22.406.HIT1.OlfC.2R.876.ANF_receptor.exons6.VFQZ01000014.1.Carassius_gibelio";
VFQZ01000014.1	exonerate:protein2genome:local	exon	18525920	18526043	.	-	.	gene_id "LOCXPOlfC22.406.HIT1"; transcript_id "LOCXPOlfC22.406.HIT1.transcript"; gene_name "LOCXPOlfC22.406.HIT1.OlfC.2R.876.ANF_receptor.exons6.VFQZ01000014.1.Carassius_gibelio";
VFQZ01000014.1	exonerate:protein2genome:local	exon	18526399	18526620	.	-	.	gene_id "LOCXPOlfC22.406.HIT1"; transcript_id "LOCXPOlfC22.406.HIT1.transcript"; gene_name "LOCXPOlfC22.406.HIT1.OlfC.2R.876.ANF_receptor.exons6.VFQZ01000014.1.Carassius_gibelio";
VFQZ01000014.1	exonerate:protein2genome:local	exon	18526721	18527554	.	-	.	gene_id "LOCXPOlfC22.406.HIT1"; transcript_id "LOCXPOlfC22.406.HIT1.transcript"; gene_name "LOCXPOlfC22.406.HIT1.OlfC.2R.876.ANF_receptor.exons6.VFQZ01000014.1.Carassius_gibelio";
VFQZ01000014.1	exonerate:protein2genome:local	exon	18527843	18528140	.	-	.	gene_id "LOCXPOlfC22.406.HIT1"; transcript_id "LOCXPOlfC22.406.HIT1.transcript"; gene_name "LOCXPOlfC22.406.HIT1.OlfC.2R.876.ANF_receptor.exons6.VFQZ01000014.1.Carassius_gibelio";
VFQZ01000014.1	exonerate:protein2genome:local	exon	18528327	18528586	.	-	.	gene_id "LOCXPOlfC22.406.HIT1"; transcript_id "LOCXPOlfC22.406.HIT1.transcript"; gene_name "LOCXPOlfC22.406.HIT1.OlfC.2R.876.ANF_receptor.exons6.VFQZ01000014.1.Carassius_gibelio";
VFQZ01000014.1	exonerate:protein2genome:local	exon	18574578	18574807	.	+	.	gene_id "LOCXPOlfC23.409.HIT1"; transcript_id "LOCXPOlfC23.409.HIT1.transcript"; gene_name "LOCXPOlfC23.409.HIT1.OlfC.2R.856.ANF_receptor.exons6.VFQZ01000014.1.Carassius_gibelio";
VFQZ01000014.1	exonerate:protein2genome:local	exon	18574983	18575277	.	+	.	gene_id "LOCXPOlfC23.409.HIT1"; transcript_id "LOCXPOlfC23.409.HIT1.transcript"; gene_name "LOCXPOlfC23.409.HIT1.OlfC.2R.856.ANF_receptor.exons6.VFQZ01000014.1.Carassius_gibelio";
VFQZ01000014.1	exonerate:protein2genome:local	exon	18575444	18576229	.	+	.	gene_id "LOCXPOlfC23.409.HIT1"; transcript_id "LOCXPOlfC23.409.HIT1.transcript"; gene_name "LOCXPOlfC23.409.HIT1.OlfC.2R.856.ANF_receptor.exons6.VFQZ01000014.1.Carassius_gibelio";
VFQZ01000014.1	exonerate:protein2genome:local	exon	18576399	18576620	.	+	.	gene_id "LOCXPOlfC23.409.HIT1"; transcript_id "LOCXPOlfC23.409.HIT1.transcript"; gene_name "LOCXPOlfC23.409.HIT1.OlfC.2R.856.ANF_receptor.exons6.VFQZ01000014.1.Carassius_gibelio";
VFQZ01000014.1	exonerate:protein2genome:local	exon	18576694	18576817	.	+	.	gene_id "LOCXPOlfC23.409.HIT1"; transcript_id "LOCXPOlfC23.409.HIT1.transcript"; gene_name "LOCXPOlfC23.409.HIT1.OlfC.2R.856.ANF_receptor.exons6.VFQZ01000014.1.Carassius_gibelio";
VFQZ01000014.1	exonerate:protein2genome:local	exon	18578065	18578975	.	+	.	gene_id "LOCXPOlfC23.409.HIT1"; transcript_id "LOCXPOlfC23.409.HIT1.transcript"; gene_name "LOCXPOlfC23.409.HIT1.OlfC.2R.856.ANF_receptor.exons6.VFQZ01000014.1.Carassius_gibelio";
VFQZ01000014.1	exonerate:protein2genome:local	exon	18631590	18631816	.	+	.	gene_id "LOCXPOlfC24.414.HIT1"; transcript_id "LOCXPOlfC24.414.HIT1.transcript"; gene_name "LOCXPOlfC24.414.HIT1.OlfC.2R.855.ANF_receptor.exons6.VFQZ01000014.1.Carassius_gibelio";
VFQZ01000014.1	exonerate:protein2genome:local	exon	18631976	18632270	.	+	.	gene_id "LOCXPOlfC24.414.HIT1"; transcript_id "LOCXPOlfC24.414.HIT1.transcript"; gene_name "LOCXPOlfC24.414.HIT1.OlfC.2R.855.ANF_receptor.exons6.VFQZ01000014.1.Carassius_gibelio";
VFQZ01000014.1	exonerate:protein2genome:local	exon	18632531	18633316	.	+	.	gene_id "LOCXPOlfC24.414.HIT1"; transcript_id "LOCXPOlfC24.414.HIT1.transcript"; gene_name "LOCXPOlfC24.414.HIT1.OlfC.2R.855.ANF_receptor.exons6.VFQZ01000014.1.Carassius_gibelio";
VFQZ01000014.1	exonerate:protein2genome:local	exon	18633474	18633695	.	+	.	gene_id "LOCXPOlfC24.414.HIT1"; transcript_id "LOCXPOlfC24.414.HIT1.transcript"; gene_name "LOCXPOlfC24.414.HIT1.OlfC.2R.855.ANF_receptor.exons6.VFQZ01000014.1.Carassius_gibelio";
VFQZ01000014.1	exonerate:protein2genome:local	exon	18634108	18634231	.	+	.	gene_id "LOCXPOlfC24.414.HIT1"; transcript_id "LOCXPOlfC24.414.HIT1.transcript"; gene_name "LOCXPOlfC24.414.HIT1.OlfC.2R.855.ANF_receptor.exons6.VFQZ01000014.1.Carassius_gibelio";
VFQZ01000014.1	exonerate:protein2genome:local	exon	18634637	18635547	.	+	.	gene_id "LOCXPOlfC24.414.HIT1"; transcript_id "LOCXPOlfC24.414.HIT1.transcript"; gene_name "LOCXPOlfC24.414.HIT1.OlfC.2R.855.ANF_receptor.exons6.VFQZ01000014.1.Carassius_gibelio";
VFQZ01000014.1	exonerate:protein2genome:local	exon	18714842	18715068	.	+	.	gene_id "LOCXPOlfC25.419.HIT1"; transcript_id "LOCXPOlfC25.419.HIT1.transcript"; gene_name "LOCXPOlfC25.419.HIT1.OlfC.2R.868.ANF_receptor.exons6.VFQZ01000014.1.Carassius_gibelio";
VFQZ01000014.1	exonerate:protein2genome:local	exon	18715272	18715563	.	+	.	gene_id "LOCXPOlfC25.419.HIT1"; transcript_id "LOCXPOlfC25.419.HIT1.transcript"; gene_name "LOCXPOlfC25.419.HIT1.OlfC.2R.868.ANF_receptor.exons6.VFQZ01000014.1.Carassius_gibelio";
VFQZ01000014.1	exonerate:protein2genome:local	exon	18715646	18716473	.	+	.	gene_id "LOCXPOlfC25.419.HIT1"; transcript_id "LOCXPOlfC25.419.HIT1.transcript"; gene_name "LOCXPOlfC25.419.HIT1.OlfC.2R.868.ANF_receptor.exons6.VFQZ01000014.1.Carassius_gibelio";
VFQZ01000014.1	exonerate:protein2genome:local	exon	18716598	18716825	.	+	.	gene_id "LOCXPOlfC25.419.HIT1"; transcript_id "LOCXPOlfC25.419.HIT1.transcript"; gene_name "LOCXPOlfC25.419.HIT1.OlfC.2R.868.ANF_receptor.exons6.VFQZ01000014.1.Carassius_gibelio";
VFQZ01000014.1	exonerate:protein2genome:local	exon	18716989	18717112	.	+	.	gene_id "LOCXPOlfC25.419.HIT1"; transcript_id "LOCXPOlfC25.419.HIT1.transcript"; gene_name "LOCXPOlfC25.419.HIT1.OlfC.2R.868.ANF_receptor.exons6.VFQZ01000014.1.Carassius_gibelio";
VFQZ01000014.1	exonerate:protein2genome:local	exon	18717204	18718108	.	+	.	gene_id "LOCXPOlfC25.419.HIT1"; transcript_id "LOCXPOlfC25.419.HIT1.transcript"; gene_name "LOCXPOlfC25.419.HIT1.OlfC.2R.868.ANF_receptor.exons6.VFQZ01000014.1.Carassius_gibelio";
VFQZ01000014.1	exonerate:protein2genome:local	exon	18723411	18723631	.	+	.	gene_id "LOCXPOlfC8.428.HIT1"; transcript_id "LOCXPOlfC8.428.HIT1.transcript"; gene_name "LOCXPOlfC8.428.HIT1.OlfC.2R.742.ANF_receptor.exons7.VFQZ01000014.1.Carassius_gibelio";
VFQZ01000014.1	exonerate:protein2genome:local	exon	18723785	18724076	.	+	.	gene_id "LOCXPOlfC8.428.HIT1"; transcript_id "LOCXPOlfC8.428.HIT1.transcript"; gene_name "LOCXPOlfC8.428.HIT1.OlfC.2R.742.ANF_receptor.exons7.VFQZ01000014.1.Carassius_gibelio";
VFQZ01000014.1	exonerate:protein2genome:local	exon	18724295	18725122	.	+	.	gene_id "LOCXPOlfC8.428.HIT1"; transcript_id "LOCXPOlfC8.428.HIT1.transcript"; gene_name "LOCXPOlfC8.428.HIT1.OlfC.2R.742.ANF_receptor.exons7.VFQZ01000014.1.Carassius_gibelio";
VFQZ01000014.1	exonerate:protein2genome:local	exon	18725239	18725466	.	+	.	gene_id "LOCXPOlfC8.428.HIT1"; transcript_id "LOCXPOlfC8.428.HIT1.transcript"; gene_name "LOCXPOlfC8.428.HIT1.OlfC.2R.742.ANF_receptor.exons7.VFQZ01000014.1.Carassius_gibelio";
VFQZ01000014.1	exonerate:protein2genome:local	exon	18725631	18725754	.	+	.	gene_id "LOCXPOlfC8.428.HIT1"; transcript_id "LOCXPOlfC8.428.HIT1.transcript"; gene_name "LOCXPOlfC8.428.HIT1.OlfC.2R.742.ANF_receptor.exons7.VFQZ01000014.1.Carassius_gibelio";
VFQZ01000014.1	exonerate:protein2genome:local	exon	18725850	18726386	.	+	.	gene_id "LOCXPOlfC8.428.HIT1"; transcript_id "LOCXPOlfC8.428.HIT1.transcript"; gene_name "LOCXPOlfC8.428.HIT1.OlfC.2R.742.ANF_receptor.exons7.VFQZ01000014.1.Carassius_gibelio";
VFQZ01000014.1	exonerate:protein2genome:local	exon	18727671	18728045	.	+	.	gene_id "LOCXPOlfC8.428.HIT1"; transcript_id "LOCXPOlfC8.428.HIT1.transcript"; gene_name "LOCXPOlfC8.428.HIT1.OlfC.2R.742.ANF_receptor.exons7.VFQZ01000014.1.Carassius_gibelio";
VFQZ01000014.1	exonerate:protein2genome:local	exon	18742077	18742972	.	-	.	gene_id "LOCXPOlfC26.437.HIT1"; transcript_id "LOCXPOlfC26.437.HIT1.transcript"; gene_name "LOCXPOlfC26.437.HIT1.OlfC.2R.869.ANF_receptor.exons6.VFQZ01000014.1.Carassius_gibelio";
VFQZ01000014.1	exonerate:protein2genome:local	exon	18743057	18743180	.	-	.	gene_id "LOCXPOlfC26.437.HIT1"; transcript_id "LOCXPOlfC26.437.HIT1.transcript"; gene_name "LOCXPOlfC26.437.HIT1.OlfC.2R.869.ANF_receptor.exons6.VFQZ01000014.1.Carassius_gibelio";
VFQZ01000014.1	exonerate:protein2genome:local	exon	18743256	18743465	.	-	.	gene_id "LOCXPOlfC26.437.HIT1"; transcript_id "LOCXPOlfC26.437.HIT1.transcript"; gene_name "LOCXPOlfC26.437.HIT1.OlfC.2R.869.ANF_receptor.exons6.VFQZ01000014.1.Carassius_gibelio";
VFQZ01000014.1	exonerate:protein2genome:local	exon	18744449	18745282	.	-	.	gene_id "LOCXPOlfC26.437.HIT1"; transcript_id "LOCXPOlfC26.437.HIT1.transcript"; gene_name "LOCXPOlfC26.437.HIT1.OlfC.2R.869.ANF_receptor.exons6.VFQZ01000014.1.Carassius_gibelio";
VFQZ01000014.1	exonerate:protein2genome:local	exon	18745414	18745690	.	-	.	gene_id "LOCXPOlfC26.437.HIT1"; transcript_id "LOCXPOlfC26.437.HIT1.transcript"; gene_name "LOCXPOlfC26.437.HIT1.OlfC.2R.869.ANF_receptor.exons6.VFQZ01000014.1.Carassius_gibelio";
VFQZ01000014.1	exonerate:protein2genome:local	exon	18747549	18747814	.	-	.	gene_id "LOCXPOlfC26.437.HIT1"; transcript_id "LOCXPOlfC26.437.HIT1.transcript"; gene_name "LOCXPOlfC26.437.HIT1.OlfC.2R.869.ANF_receptor.exons6.VFQZ01000014.1.Carassius_gibelio";
VFQZ01000021.1	exonerate:protein2genome:local	exon	7393594	7394600	.	-	.	gene_id "LOCXPOlfC1.439.HIT1"; transcript_id "LOCXPOlfC1.439.HIT1.transcript"; gene_name "LOCXPOlfC1.439.HIT1.OlfC.2R.860.ANF_receptor.exons6.VFQZ01000021.1.Carassius_gibelio";
VFQZ01000021.1	exonerate:protein2genome:local	exon	7394702	7394825	.	-	.	gene_id "LOCXPOlfC1.439.HIT1"; transcript_id "LOCXPOlfC1.439.HIT1.transcript"; gene_name "LOCXPOlfC1.439.HIT1.OlfC.2R.860.ANF_receptor.exons6.VFQZ01000021.1.Carassius_gibelio";
VFQZ01000021.1	exonerate:protein2genome:local	exon	7395405	7395602	.	-	.	gene_id "LOCXPOlfC1.439.HIT1"; transcript_id "LOCXPOlfC1.439.HIT1.transcript"; gene_name "LOCXPOlfC1.439.HIT1.OlfC.2R.860.ANF_receptor.exons6.VFQZ01000021.1.Carassius_gibelio";
VFQZ01000021.1	exonerate:protein2genome:local	exon	7395716	7396474	.	-	.	gene_id "LOCXPOlfC1.439.HIT1"; transcript_id "LOCXPOlfC1.439.HIT1.transcript"; gene_name "LOCXPOlfC1.439.HIT1.OlfC.2R.860.ANF_receptor.exons6.VFQZ01000021.1.Carassius_gibelio";
VFQZ01000021.1	exonerate:protein2genome:local	exon	7396791	7397088	.	-	.	gene_id "LOCXPOlfC1.439.HIT1"; transcript_id "LOCXPOlfC1.439.HIT1.transcript"; gene_name "LOCXPOlfC1.439.HIT1.OlfC.2R.860.ANF_receptor.exons6.VFQZ01000021.1.Carassius_gibelio";
VFQZ01000021.1	exonerate:protein2genome:local	exon	7397492	7397685	.	-	.	gene_id "LOCXPOlfC1.439.HIT1"; transcript_id "LOCXPOlfC1.439.HIT1.transcript"; gene_name "LOCXPOlfC1.439.HIT1.OlfC.2R.860.ANF_receptor.exons6.VFQZ01000021.1.Carassius_gibelio";
VFQZ01000038.1	exonerate:protein2genome:local	exon	1825288	1825478	.	+	.	gene_id "LOCXPOlfC27.442.HIT1"; transcript_id "LOCXPOlfC27.442.HIT1.transcript"; gene_name "LOCXPOlfC27.442.HIT1.OlfC.2R.841.ANF_receptor.exons6.VFQZ01000038.1.Carassius_gibelio";
VFQZ01000038.1	exonerate:protein2genome:local	exon	1826158	1826449	.	+	.	gene_id "LOCXPOlfC27.442.HIT1"; transcript_id "LOCXPOlfC27.442.HIT1.transcript"; gene_name "LOCXPOlfC27.442.HIT1.OlfC.2R.841.ANF_receptor.exons6.VFQZ01000038.1.Carassius_gibelio";
VFQZ01000038.1	exonerate:protein2genome:local	exon	1826992	1827747	.	+	.	gene_id "LOCXPOlfC27.442.HIT1"; transcript_id "LOCXPOlfC27.442.HIT1.transcript"; gene_name "LOCXPOlfC27.442.HIT1.OlfC.2R.841.ANF_receptor.exons6.VFQZ01000038.1.Carassius_gibelio";
VFQZ01000038.1	exonerate:protein2genome:local	exon	1828019	1828222	.	+	.	gene_id "LOCXPOlfC27.442.HIT1"; transcript_id "LOCXPOlfC27.442.HIT1.transcript"; gene_name "LOCXPOlfC27.442.HIT1.OlfC.2R.841.ANF_receptor.exons6.VFQZ01000038.1.Carassius_gibelio";
VFQZ01000038.1	exonerate:protein2genome:local	exon	1829244	1829361	.	+	.	gene_id "LOCXPOlfC27.442.HIT1"; transcript_id "LOCXPOlfC27.442.HIT1.transcript"; gene_name "LOCXPOlfC27.442.HIT1.OlfC.2R.841.ANF_receptor.exons6.VFQZ01000038.1.Carassius_gibelio";
VFQZ01000038.1	exonerate:protein2genome:local	exon	1830652	1831613	.	+	.	gene_id "LOCXPOlfC27.442.HIT1"; transcript_id "LOCXPOlfC27.442.HIT1.transcript"; gene_name "LOCXPOlfC27.442.HIT1.OlfC.2R.841.ANF_receptor.exons6.VFQZ01000038.1.Carassius_gibelio";
VFQZ01000040.1	exonerate:protein2genome:local	exon	12183339	12183544	.	+	.	gene_id "LOCXPOlfC28.444.HIT1"; transcript_id "LOCXPOlfC28.444.HIT1.transcript"; gene_name "LOCXPOlfC28.444.HIT1.OlfC.2R.856.ANF_receptor.exons6.VFQZ01000040.1.Carassius_gibelio";
VFQZ01000040.1	exonerate:protein2genome:local	exon	12183954	12184245	.	+	.	gene_id "LOCXPOlfC28.444.HIT1"; transcript_id "LOCXPOlfC28.444.HIT1.transcript"; gene_name "LOCXPOlfC28.444.HIT1.OlfC.2R.856.ANF_receptor.exons6.VFQZ01000040.1.Carassius_gibelio";
VFQZ01000040.1	exonerate:protein2genome:local	exon	12184377	12185195	.	+	.	gene_id "LOCXPOlfC28.444.HIT1"; transcript_id "LOCXPOlfC28.444.HIT1.transcript"; gene_name "LOCXPOlfC28.444.HIT1.OlfC.2R.856.ANF_receptor.exons6.VFQZ01000040.1.Carassius_gibelio";
VFQZ01000040.1	exonerate:protein2genome:local	exon	12185439	12185669	.	+	.	gene_id "LOCXPOlfC28.444.HIT1"; transcript_id "LOCXPOlfC28.444.HIT1.transcript"; gene_name "LOCXPOlfC28.444.HIT1.OlfC.2R.856.ANF_receptor.exons6.VFQZ01000040.1.Carassius_gibelio";
VFQZ01000040.1	exonerate:protein2genome:local	exon	12186375	12186498	.	+	.	gene_id "LOCXPOlfC28.444.HIT1"; transcript_id "LOCXPOlfC28.444.HIT1.transcript"; gene_name "LOCXPOlfC28.444.HIT1.OlfC.2R.856.ANF_receptor.exons6.VFQZ01000040.1.Carassius_gibelio";
VFQZ01000040.1	exonerate:protein2genome:local	exon	12186650	12187545	.	+	.	gene_id "LOCXPOlfC28.444.HIT1"; transcript_id "LOCXPOlfC28.444.HIT1.transcript"; gene_name "LOCXPOlfC28.444.HIT1.OlfC.2R.856.ANF_receptor.exons6.VFQZ01000040.1.Carassius_gibelio";
VFQZ01000040.1	exonerate:protein2genome:local	exon	12240739	12240944	.	+	.	gene_id "LOCXPOlfC29.450.HIT1"; transcript_id "LOCXPOlfC29.450.HIT1.transcript"; gene_name "LOCXPOlfC29.450.HIT1.OlfC.2R.856.ANF_receptor.exons6.VFQZ01000040.1.Carassius_gibelio";
VFQZ01000040.1	exonerate:protein2genome:local	exon	12241209	12241500	.	+	.	gene_id "LOCXPOlfC29.450.HIT1"; transcript_id "LOCXPOlfC29.450.HIT1.transcript"; gene_name "LOCXPOlfC29.450.HIT1.OlfC.2R.856.ANF_receptor.exons6.VFQZ01000040.1.Carassius_gibelio";
VFQZ01000040.1	exonerate:protein2genome:local	exon	12242212	12243030	.	+	.	gene_id "LOCXPOlfC29.450.HIT1"; transcript_id "LOCXPOlfC29.450.HIT1.transcript"; gene_name "LOCXPOlfC29.450.HIT1.OlfC.2R.856.ANF_receptor.exons6.VFQZ01000040.1.Carassius_gibelio";
VFQZ01000040.1	exonerate:protein2genome:local	exon	12243214	12243444	.	+	.	gene_id "LOCXPOlfC29.450.HIT1"; transcript_id "LOCXPOlfC29.450.HIT1.transcript"; gene_name "LOCXPOlfC29.450.HIT1.OlfC.2R.856.ANF_receptor.exons6.VFQZ01000040.1.Carassius_gibelio";
VFQZ01000040.1	exonerate:protein2genome:local	exon	12244252	12244375	.	+	.	gene_id "LOCXPOlfC29.450.HIT1"; transcript_id "LOCXPOlfC29.450.HIT1.transcript"; gene_name "LOCXPOlfC29.450.HIT1.OlfC.2R.856.ANF_receptor.exons6.VFQZ01000040.1.Carassius_gibelio";
VFQZ01000040.1	exonerate:protein2genome:local	exon	12244485	12245380	.	+	.	gene_id "LOCXPOlfC29.450.HIT1"; transcript_id "LOCXPOlfC29.450.HIT1.transcript"; gene_name "LOCXPOlfC29.450.HIT1.OlfC.2R.856.ANF_receptor.exons6.VFQZ01000040.1.Carassius_gibelio";
VFQZ01000040.1	exonerate:protein2genome:local	exon	12318928	12319133	.	+	.	gene_id "LOCXPOlfC30.456.HIT1"; transcript_id "LOCXPOlfC30.456.HIT1.transcript"; gene_name "LOCXPOlfC30.456.HIT1.OlfC.2R.856.ANF_receptor.exons6.VFQZ01000040.1.Carassius_gibelio";
VFQZ01000040.1	exonerate:protein2genome:local	exon	12319398	12319689	.	+	.	gene_id "LOCXPOlfC30.456.HIT1"; transcript_id "LOCXPOlfC30.456.HIT1.transcript"; gene_name "LOCXPOlfC30.456.HIT1.OlfC.2R.856.ANF_receptor.exons6.VFQZ01000040.1.Carassius_gibelio";
VFQZ01000040.1	exonerate:protein2genome:local	exon	12320330	12321148	.	+	.	gene_id "LOCXPOlfC30.456.HIT1"; transcript_id "LOCXPOlfC30.456.HIT1.transcript"; gene_name "LOCXPOlfC30.456.HIT1.OlfC.2R.856.ANF_receptor.exons6.VFQZ01000040.1.Carassius_gibelio";
VFQZ01000040.1	exonerate:protein2genome:local	exon	12321338	12321568	.	+	.	gene_id "LOCXPOlfC30.456.HIT1"; transcript_id "LOCXPOlfC30.456.HIT1.transcript"; gene_name "LOCXPOlfC30.456.HIT1.OlfC.2R.856.ANF_receptor.exons6.VFQZ01000040.1.Carassius_gibelio";
VFQZ01000040.1	exonerate:protein2genome:local	exon	12322368	12322491	.	+	.	gene_id "LOCXPOlfC30.456.HIT1"; transcript_id "LOCXPOlfC30.456.HIT1.transcript"; gene_name "LOCXPOlfC30.456.HIT1.OlfC.2R.856.ANF_receptor.exons6.VFQZ01000040.1.Carassius_gibelio";
VFQZ01000040.1	exonerate:protein2genome:local	exon	12322601	12323496	.	+	.	gene_id "LOCXPOlfC30.456.HIT1"; transcript_id "LOCXPOlfC30.456.HIT1.transcript"; gene_name "LOCXPOlfC30.456.HIT1.OlfC.2R.856.ANF_receptor.exons6.VFQZ01000040.1.Carassius_gibelio";
VFQZ01000040.1	exonerate:protein2genome:local	exon	12329786	12330681	.	-	.	gene_id "LOCXPOlfC31.462.HIT1"; transcript_id "LOCXPOlfC31.462.HIT1.transcript"; gene_name "LOCXPOlfC31.462.HIT1.OlfC.2R.866.ANF_receptor.exons6.VFQZ01000040.1.Carassius_gibelio";
VFQZ01000040.1	exonerate:protein2genome:local	exon	12331396	12331519	.	-	.	gene_id "LOCXPOlfC31.462.HIT1"; transcript_id "LOCXPOlfC31.462.HIT1.transcript"; gene_name "LOCXPOlfC31.462.HIT1.OlfC.2R.866.ANF_receptor.exons6.VFQZ01000040.1.Carassius_gibelio";
VFQZ01000040.1	exonerate:protein2genome:local	exon	12331973	12332203	.	-	.	gene_id "LOCXPOlfC31.462.HIT1"; transcript_id "LOCXPOlfC31.462.HIT1.transcript"; gene_name "LOCXPOlfC31.462.HIT1.OlfC.2R.866.ANF_receptor.exons6.VFQZ01000040.1.Carassius_gibelio";
VFQZ01000040.1	exonerate:protein2genome:local	exon	12332387	12333223	.	-	.	gene_id "LOCXPOlfC31.462.HIT1"; transcript_id "LOCXPOlfC31.462.HIT1.transcript"; gene_name "LOCXPOlfC31.462.HIT1.OlfC.2R.866.ANF_receptor.exons6.VFQZ01000040.1.Carassius_gibelio";
VFQZ01000040.1	exonerate:protein2genome:local	exon	12333347	12333635	.	-	.	gene_id "LOCXPOlfC31.462.HIT1"; transcript_id "LOCXPOlfC31.462.HIT1.transcript"; gene_name "LOCXPOlfC31.462.HIT1.OlfC.2R.866.ANF_receptor.exons6.VFQZ01000040.1.Carassius_gibelio";
VFQZ01000040.1	exonerate:protein2genome:local	exon	12333778	12333998	.	-	.	gene_id "LOCXPOlfC31.462.HIT1"; transcript_id "LOCXPOlfC31.462.HIT1.transcript"; gene_name "LOCXPOlfC31.462.HIT1.OlfC.2R.866.ANF_receptor.exons6.VFQZ01000040.1.Carassius_gibelio";
VFQZ01000040.1	exonerate:protein2genome:local	exon	12338630	12339531	.	-	.	gene_id "LOCXPOlfC32.469.HIT1"; transcript_id "LOCXPOlfC32.469.HIT1.transcript"; gene_name "LOCXPOlfC32.469.HIT1.OlfC.2R.858.ANF_receptor.exons6.VFQZ01000040.1.Carassius_gibelio";
VFQZ01000040.1	exonerate:protein2genome:local	exon	12339726	12339849	.	-	.	gene_id "LOCXPOlfC32.469.HIT1"; transcript_id "LOCXPOlfC32.469.HIT1.transcript"; gene_name "LOCXPOlfC32.469.HIT1.OlfC.2R.858.ANF_receptor.exons6.VFQZ01000040.1.Carassius_gibelio";
VFQZ01000040.1	exonerate:protein2genome:local	exon	12340000	12340221	.	-	.	gene_id "LOCXPOlfC32.469.HIT1"; transcript_id "LOCXPOlfC32.469.HIT1.transcript"; gene_name "LOCXPOlfC32.469.HIT1.OlfC.2R.858.ANF_receptor.exons6.VFQZ01000040.1.Carassius_gibelio";
VFQZ01000040.1	exonerate:protein2genome:local	exon	12340391	12341209	.	-	.	gene_id "LOCXPOlfC32.469.HIT1"; transcript_id "LOCXPOlfC32.469.HIT1.transcript"; gene_name "LOCXPOlfC32.469.HIT1.OlfC.2R.858.ANF_receptor.exons6.VFQZ01000040.1.Carassius_gibelio";
VFQZ01000040.1	exonerate:protein2genome:local	exon	12341302	12341587	.	-	.	gene_id "LOCXPOlfC32.469.HIT1"; transcript_id "LOCXPOlfC32.469.HIT1.transcript"; gene_name "LOCXPOlfC32.469.HIT1.OlfC.2R.858.ANF_receptor.exons6.VFQZ01000040.1.Carassius_gibelio";
VFQZ01000040.1	exonerate:protein2genome:local	exon	12341822	12342042	.	-	.	gene_id "LOCXPOlfC32.469.HIT1"; transcript_id "LOCXPOlfC32.469.HIT1.transcript"; gene_name "LOCXPOlfC32.469.HIT1.OlfC.2R.858.ANF_receptor.exons6.VFQZ01000040.1.Carassius_gibelio";
VFQZ01000040.1	exonerate:protein2genome:local	exon	12421134	12421369	.	+	.	gene_id "LOCXPOlfC33.474.HIT1"; transcript_id "LOCXPOlfC33.474.HIT1.transcript"; gene_name "LOCXPOlfC33.474.HIT1.OlfC.2R.843.ANF_receptor.exons6.VFQZ01000040.1.Carassius_gibelio";
VFQZ01000040.1	exonerate:protein2genome:local	exon	12421482	12421770	.	+	.	gene_id "LOCXPOlfC33.474.HIT1"; transcript_id "LOCXPOlfC33.474.HIT1.transcript"; gene_name "LOCXPOlfC33.474.HIT1.OlfC.2R.843.ANF_receptor.exons6.VFQZ01000040.1.Carassius_gibelio";
VFQZ01000040.1	exonerate:protein2genome:local	exon	12421859	12422614	.	+	.	gene_id "LOCXPOlfC33.474.HIT1"; transcript_id "LOCXPOlfC33.474.HIT1.transcript"; gene_name "LOCXPOlfC33.474.HIT1.OlfC.2R.843.ANF_receptor.exons6.VFQZ01000040.1.Carassius_gibelio";
VFQZ01000040.1	exonerate:protein2genome:local	exon	12423060	12423287	.	+	.	gene_id "LOCXPOlfC33.474.HIT1"; transcript_id "LOCXPOlfC33.474.HIT1.transcript"; gene_name "LOCXPOlfC33.474.HIT1.OlfC.2R.843.ANF_receptor.exons6.VFQZ01000040.1.Carassius_gibelio";
VFQZ01000040.1	exonerate:protein2genome:local	exon	12429229	12429352	.	+	.	gene_id "LOCXPOlfC33.474.HIT1"; transcript_id "LOCXPOlfC33.474.HIT1.transcript"; gene_name "LOCXPOlfC33.474.HIT1.OlfC.2R.843.ANF_receptor.exons6.VFQZ01000040.1.Carassius_gibelio";
VFQZ01000040.1	exonerate:protein2genome:local	exon	12429514	12430409	.	+	.	gene_id "LOCXPOlfC33.474.HIT1"; transcript_id "LOCXPOlfC33.474.HIT1.transcript"; gene_name "LOCXPOlfC33.474.HIT1.OlfC.2R.843.ANF_receptor.exons6.VFQZ01000040.1.Carassius_gibelio";
VFQZ01000040.1	exonerate:protein2genome:local	exon	12461465	12461673	.	+	.	gene_id "LOCXPOlfC34.479.HIT1"; transcript_id "LOCXPOlfC34.479.HIT1.transcript"; gene_name "LOCXPOlfC34.479.HIT1.OlfC.2R.833.ANF_receptor.exons6.VFQZ01000040.1.Carassius_gibelio";
VFQZ01000040.1	exonerate:protein2genome:local	exon	12461913	12462201	.	+	.	gene_id "LOCXPOlfC34.479.HIT1"; transcript_id "LOCXPOlfC34.479.HIT1.transcript"; gene_name "LOCXPOlfC34.479.HIT1.OlfC.2R.833.ANF_receptor.exons6.VFQZ01000040.1.Carassius_gibelio";
VFQZ01000040.1	exonerate:protein2genome:local	exon	12462286	12463041	.	+	.	gene_id "LOCXPOlfC34.479.HIT1"; transcript_id "LOCXPOlfC34.479.HIT1.transcript"; gene_name "LOCXPOlfC34.479.HIT1.OlfC.2R.833.ANF_receptor.exons6.VFQZ01000040.1.Carassius_gibelio";
VFQZ01000040.1	exonerate:protein2genome:local	exon	12463181	12463408	.	+	.	gene_id "LOCXPOlfC34.479.HIT1"; transcript_id "LOCXPOlfC34.479.HIT1.transcript"; gene_name "LOCXPOlfC34.479.HIT1.OlfC.2R.833.ANF_receptor.exons6.VFQZ01000040.1.Carassius_gibelio";
VFQZ01000040.1	exonerate:protein2genome:local	exon	12464153	12464276	.	+	.	gene_id "LOCXPOlfC34.479.HIT1"; transcript_id "LOCXPOlfC34.479.HIT1.transcript"; gene_name "LOCXPOlfC34.479.HIT1.OlfC.2R.833.ANF_receptor.exons6.VFQZ01000040.1.Carassius_gibelio";
VFQZ01000040.1	exonerate:protein2genome:local	exon	12464409	12465301	.	+	.	gene_id "LOCXPOlfC34.479.HIT1"; transcript_id "LOCXPOlfC34.479.HIT1.transcript"; gene_name "LOCXPOlfC34.479.HIT1.OlfC.2R.833.ANF_receptor.exons6.VFQZ01000040.1.Carassius_gibelio";
VFQZ01000040.1	exonerate:protein2genome:local	exon	12509143	12509348	.	+	.	gene_id "LOCXPOlfC35.482.HIT1"; transcript_id "LOCXPOlfC35.482.HIT1.transcript"; gene_name "LOCXPOlfC35.482.HIT1.OlfC.2R.853.ANF_receptor.exons6.VFQZ01000040.1.Carassius_gibelio";
VFQZ01000040.1	exonerate:protein2genome:local	exon	12509529	12509817	.	+	.	gene_id "LOCXPOlfC35.482.HIT1"; transcript_id "LOCXPOlfC35.482.HIT1.transcript"; gene_name "LOCXPOlfC35.482.HIT1.OlfC.2R.853.ANF_receptor.exons6.VFQZ01000040.1.Carassius_gibelio";
VFQZ01000040.1	exonerate:protein2genome:local	exon	12509918	12510739	.	+	.	gene_id "LOCXPOlfC35.482.HIT1"; transcript_id "LOCXPOlfC35.482.HIT1.transcript"; gene_name "LOCXPOlfC35.482.HIT1.OlfC.2R.853.ANF_receptor.exons6.VFQZ01000040.1.Carassius_gibelio";
VFQZ01000040.1	exonerate:protein2genome:local	exon	12510845	12511072	.	+	.	gene_id "LOCXPOlfC35.482.HIT1"; transcript_id "LOCXPOlfC35.482.HIT1.transcript"; gene_name "LOCXPOlfC35.482.HIT1.OlfC.2R.853.ANF_receptor.exons6.VFQZ01000040.1.Carassius_gibelio";
VFQZ01000040.1	exonerate:protein2genome:local	exon	12511168	12511291	.	+	.	gene_id "LOCXPOlfC35.482.HIT1"; transcript_id "LOCXPOlfC35.482.HIT1.transcript"; gene_name "LOCXPOlfC35.482.HIT1.OlfC.2R.853.ANF_receptor.exons6.VFQZ01000040.1.Carassius_gibelio";
VFQZ01000040.1	exonerate:protein2genome:local	exon	12511552	12512441	.	+	.	gene_id "LOCXPOlfC35.482.HIT1"; transcript_id "LOCXPOlfC35.482.HIT1.transcript"; gene_name "LOCXPOlfC35.482.HIT1.OlfC.2R.853.ANF_receptor.exons6.VFQZ01000040.1.Carassius_gibelio";
VFQZ01000040.1	exonerate:protein2genome:local	exon	12573439	12573644	.	+	.	gene_id "LOCXPOlfC36.490.HIT1"; transcript_id "LOCXPOlfC36.490.HIT1.transcript"; gene_name "LOCXPOlfC36.490.HIT1.OlfC.2R.856.ANF_receptor.exons6.VFQZ01000040.1.Carassius_gibelio";
VFQZ01000040.1	exonerate:protein2genome:local	exon	12574249	12574534	.	+	.	gene_id "LOCXPOlfC36.490.HIT1"; transcript_id "LOCXPOlfC36.490.HIT1.transcript"; gene_name "LOCXPOlfC36.490.HIT1.OlfC.2R.856.ANF_receptor.exons6.VFQZ01000040.1.Carassius_gibelio";
VFQZ01000040.1	exonerate:protein2genome:local	exon	12574918	12575730	.	+	.	gene_id "LOCXPOlfC36.490.HIT1"; transcript_id "LOCXPOlfC36.490.HIT1.transcript"; gene_name "LOCXPOlfC36.490.HIT1.OlfC.2R.856.ANF_receptor.exons6.VFQZ01000040.1.Carassius_gibelio";
VFQZ01000040.1	exonerate:protein2genome:local	exon	12575824	12576054	.	+	.	gene_id "LOCXPOlfC36.490.HIT1"; transcript_id "LOCXPOlfC36.490.HIT1.transcript"; gene_name "LOCXPOlfC36.490.HIT1.OlfC.2R.856.ANF_receptor.exons6.VFQZ01000040.1.Carassius_gibelio";
VFQZ01000040.1	exonerate:protein2genome:local	exon	12576224	12576347	.	+	.	gene_id "LOCXPOlfC36.490.HIT1"; transcript_id "LOCXPOlfC36.490.HIT1.transcript"; gene_name "LOCXPOlfC36.490.HIT1.OlfC.2R.856.ANF_receptor.exons6.VFQZ01000040.1.Carassius_gibelio";
VFQZ01000040.1	exonerate:protein2genome:local	exon	12576494	12577401	.	+	.	gene_id "LOCXPOlfC36.490.HIT1"; transcript_id "LOCXPOlfC36.490.HIT1.transcript"; gene_name "LOCXPOlfC36.490.HIT1.OlfC.2R.856.ANF_receptor.exons6.VFQZ01000040.1.Carassius_gibelio";
VFQZ01000040.1	exonerate:protein2genome:local	exon	12614259	12614473	.	+	.	gene_id "LOCXPOlfC37.496.HIT1"; transcript_id "LOCXPOlfC37.496.HIT1.transcript"; gene_name "LOCXPOlfC37.496.HIT1.OlfC.2R.848.ANF_receptor.exons6.VFQZ01000040.1.Carassius_gibelio";
VFQZ01000040.1	exonerate:protein2genome:local	exon	12614594	12614885	.	+	.	gene_id "LOCXPOlfC37.496.HIT1"; transcript_id "LOCXPOlfC37.496.HIT1.transcript"; gene_name "LOCXPOlfC37.496.HIT1.OlfC.2R.848.ANF_receptor.exons6.VFQZ01000040.1.Carassius_gibelio";
VFQZ01000040.1	exonerate:protein2genome:local	exon	12615056	12615847	.	+	.	gene_id "LOCXPOlfC37.496.HIT1"; transcript_id "LOCXPOlfC37.496.HIT1.transcript"; gene_name "LOCXPOlfC37.496.HIT1.OlfC.2R.848.ANF_receptor.exons6.VFQZ01000040.1.Carassius_gibelio";
VFQZ01000040.1	exonerate:protein2genome:local	exon	12616048	12616275	.	+	.	gene_id "LOCXPOlfC37.496.HIT1"; transcript_id "LOCXPOlfC37.496.HIT1.transcript"; gene_name "LOCXPOlfC37.496.HIT1.OlfC.2R.848.ANF_receptor.exons6.VFQZ01000040.1.Carassius_gibelio";
VFQZ01000040.1	exonerate:protein2genome:local	exon	12616355	12616478	.	+	.	gene_id "LOCXPOlfC37.496.HIT1"; transcript_id "LOCXPOlfC37.496.HIT1.transcript"; gene_name "LOCXPOlfC37.496.HIT1.OlfC.2R.848.ANF_receptor.exons6.VFQZ01000040.1.Carassius_gibelio";
VFQZ01000040.1	exonerate:protein2genome:local	exon	12616923	12617815	.	+	.	gene_id "LOCXPOlfC37.496.HIT1"; transcript_id "LOCXPOlfC37.496.HIT1.transcript"; gene_name "LOCXPOlfC37.496.HIT1.OlfC.2R.848.ANF_receptor.exons6.VFQZ01000040.1.Carassius_gibelio";
VFQZ01000040.1	exonerate:protein2genome:local	exon	12696015	12696907	.	-	.	gene_id "LOCXPOlfC39.501.HIT1"; transcript_id "LOCXPOlfC39.501.HIT1.transcript"; gene_name "LOCXPOlfC39.501.HIT1.OlfC.2R.849.ANF_receptor.exons6.VFQZ01000040.1.Carassius_gibelio";
VFQZ01000040.1	exonerate:protein2genome:local	exon	12697040	12697163	.	-	.	gene_id "LOCXPOlfC39.501.HIT1"; transcript_id "LOCXPOlfC39.501.HIT1.transcript"; gene_name "LOCXPOlfC39.501.HIT1.OlfC.2R.849.ANF_receptor.exons6.VFQZ01000040.1.Carassius_gibelio";
VFQZ01000040.1	exonerate:protein2genome:local	exon	12697261	12697488	.	-	.	gene_id "LOCXPOlfC39.501.HIT1"; transcript_id "LOCXPOlfC39.501.HIT1.transcript"; gene_name "LOCXPOlfC39.501.HIT1.OlfC.2R.849.ANF_receptor.exons6.VFQZ01000040.1.Carassius_gibelio";
VFQZ01000040.1	exonerate:protein2genome:local	exon	12697569	12698357	.	-	.	gene_id "LOCXPOlfC39.501.HIT1"; transcript_id "LOCXPOlfC39.501.HIT1.transcript"; gene_name "LOCXPOlfC39.501.HIT1.OlfC.2R.849.ANF_receptor.exons6.VFQZ01000040.1.Carassius_gibelio";
VFQZ01000040.1	exonerate:protein2genome:local	exon	12698573	12698864	.	-	.	gene_id "LOCXPOlfC39.501.HIT1"; transcript_id "LOCXPOlfC39.501.HIT1.transcript"; gene_name "LOCXPOlfC39.501.HIT1.OlfC.2R.849.ANF_receptor.exons6.VFQZ01000040.1.Carassius_gibelio";
VFQZ01000040.1	exonerate:protein2genome:local	exon	12699013	12699233	.	-	.	gene_id "LOCXPOlfC39.501.HIT1"; transcript_id "LOCXPOlfC39.501.HIT1.transcript"; gene_name "LOCXPOlfC39.501.HIT1.OlfC.2R.849.ANF_receptor.exons6.VFQZ01000040.1.Carassius_gibelio";
VFQZ01000040.1	exonerate:protein2genome:local	exon	12753036	12753256	.	+	.	gene_id "LOCXPOlfC39.507.HIT1"; transcript_id "LOCXPOlfC39.507.HIT1.transcript"; gene_name "LOCXPOlfC39.507.HIT1.OlfC.2R.849.ANF_receptor.exons6.VFQZ01000040.1.Carassius_gibelio";
VFQZ01000040.1	exonerate:protein2genome:local	exon	12753360	12753651	.	+	.	gene_id "LOCXPOlfC39.507.HIT1"; transcript_id "LOCXPOlfC39.507.HIT1.transcript"; gene_name "LOCXPOlfC39.507.HIT1.OlfC.2R.849.ANF_receptor.exons6.VFQZ01000040.1.Carassius_gibelio";
VFQZ01000040.1	exonerate:protein2genome:local	exon	12753899	12754687	.	+	.	gene_id "LOCXPOlfC39.507.HIT1"; transcript_id "LOCXPOlfC39.507.HIT1.transcript"; gene_name "LOCXPOlfC39.507.HIT1.OlfC.2R.849.ANF_receptor.exons6.VFQZ01000040.1.Carassius_gibelio";
VFQZ01000040.1	exonerate:protein2genome:local	exon	12754761	12754988	.	+	.	gene_id "LOCXPOlfC39.507.HIT1"; transcript_id "LOCXPOlfC39.507.HIT1.transcript"; gene_name "LOCXPOlfC39.507.HIT1.OlfC.2R.849.ANF_receptor.exons6.VFQZ01000040.1.Carassius_gibelio";
VFQZ01000040.1	exonerate:protein2genome:local	exon	12755174	12755297	.	+	.	gene_id "LOCXPOlfC39.507.HIT1"; transcript_id "LOCXPOlfC39.507.HIT1.transcript"; gene_name "LOCXPOlfC39.507.HIT1.OlfC.2R.849.ANF_receptor.exons6.VFQZ01000040.1.Carassius_gibelio";
VFQZ01000040.1	exonerate:protein2genome:local	exon	12755425	12756317	.	+	.	gene_id "LOCXPOlfC39.507.HIT1"; transcript_id "LOCXPOlfC39.507.HIT1.transcript"; gene_name "LOCXPOlfC39.507.HIT1.OlfC.2R.849.ANF_receptor.exons6.VFQZ01000040.1.Carassius_gibelio";
VFQZ01000040.1	exonerate:protein2genome:local	exon	12841419	12841639	.	+	.	gene_id "LOCXPOlfC40.511.HIT1"; transcript_id "LOCXPOlfC40.511.HIT1.transcript"; gene_name "LOCXPOlfC40.511.HIT1.OlfC.2R.847.ANF_receptor.exons6.VFQZ01000040.1.Carassius_gibelio";
VFQZ01000040.1	exonerate:protein2genome:local	exon	12841743	12842034	.	+	.	gene_id "LOCXPOlfC40.511.HIT1"; transcript_id "LOCXPOlfC40.511.HIT1.transcript"; gene_name "LOCXPOlfC40.511.HIT1.OlfC.2R.847.ANF_receptor.exons6.VFQZ01000040.1.Carassius_gibelio";
VFQZ01000040.1	exonerate:protein2genome:local	exon	12842271	12843056	.	+	.	gene_id "LOCXPOlfC40.511.HIT1"; transcript_id "LOCXPOlfC40.511.HIT1.transcript"; gene_name "LOCXPOlfC40.511.HIT1.OlfC.2R.847.ANF_receptor.exons6.VFQZ01000040.1.Carassius_gibelio";
VFQZ01000040.1	exonerate:protein2genome:local	exon	12843130	12843354	.	+	.	gene_id "LOCXPOlfC40.511.HIT1"; transcript_id "LOCXPOlfC40.511.HIT1.transcript"; gene_name "LOCXPOlfC40.511.HIT1.OlfC.2R.847.ANF_receptor.exons6.VFQZ01000040.1.Carassius_gibelio";
VFQZ01000040.1	exonerate:protein2genome:local	exon	12843500	12843623	.	+	.	gene_id "LOCXPOlfC40.511.HIT1"; transcript_id "LOCXPOlfC40.511.HIT1.transcript"; gene_name "LOCXPOlfC40.511.HIT1.OlfC.2R.847.ANF_receptor.exons6.VFQZ01000040.1.Carassius_gibelio";
VFQZ01000040.1	exonerate:protein2genome:local	exon	12843756	12844648	.	+	.	gene_id "LOCXPOlfC40.511.HIT1"; transcript_id "LOCXPOlfC40.511.HIT1.transcript"; gene_name "LOCXPOlfC40.511.HIT1.OlfC.2R.847.ANF_receptor.exons6.VFQZ01000040.1.Carassius_gibelio";
VFQZ01000040.1	exonerate:protein2genome:local	exon	12901473	12901693	.	+	.	gene_id "LOCXPOlfC41.516.HIT1"; transcript_id "LOCXPOlfC41.516.HIT1.transcript"; gene_name "LOCXPOlfC41.516.HIT1.OlfC.2R.849.ANF_receptor.exons6.VFQZ01000040.1.Carassius_gibelio";
VFQZ01000040.1	exonerate:protein2genome:local	exon	12901782	12902073	.	+	.	gene_id "LOCXPOlfC41.516.HIT1"; transcript_id "LOCXPOlfC41.516.HIT1.transcript"; gene_name "LOCXPOlfC41.516.HIT1.OlfC.2R.849.ANF_receptor.exons6.VFQZ01000040.1.Carassius_gibelio";
VFQZ01000040.1	exonerate:protein2genome:local	exon	12902305	12903093	.	+	.	gene_id "LOCXPOlfC41.516.HIT1"; transcript_id "LOCXPOlfC41.516.HIT1.transcript"; gene_name "LOCXPOlfC41.516.HIT1.OlfC.2R.849.ANF_receptor.exons6.VFQZ01000040.1.Carassius_gibelio";
VFQZ01000040.1	exonerate:protein2genome:local	exon	12903166	12903393	.	+	.	gene_id "LOCXPOlfC41.516.HIT1"; transcript_id "LOCXPOlfC41.516.HIT1.transcript"; gene_name "LOCXPOlfC41.516.HIT1.OlfC.2R.849.ANF_receptor.exons6.VFQZ01000040.1.Carassius_gibelio";
VFQZ01000040.1	exonerate:protein2genome:local	exon	12903599	12903722	.	+	.	gene_id "LOCXPOlfC41.516.HIT1"; transcript_id "LOCXPOlfC41.516.HIT1.transcript"; gene_name "LOCXPOlfC41.516.HIT1.OlfC.2R.849.ANF_receptor.exons6.VFQZ01000040.1.Carassius_gibelio";
VFQZ01000040.1	exonerate:protein2genome:local	exon	12903859	12904751	.	+	.	gene_id "LOCXPOlfC41.516.HIT1"; transcript_id "LOCXPOlfC41.516.HIT1.transcript"; gene_name "LOCXPOlfC41.516.HIT1.OlfC.2R.849.ANF_receptor.exons6.VFQZ01000040.1.Carassius_gibelio";
VFQZ01000040.1	exonerate:protein2genome:local	exon	12964737	12964957	.	+	.	gene_id "LOCXPOlfC42.521.HIT1"; transcript_id "LOCXPOlfC42.521.HIT1.transcript"; gene_name "LOCXPOlfC42.521.HIT1.OlfC.2R.851.ANF_receptor.exons6.VFQZ01000040.1.Carassius_gibelio";
VFQZ01000040.1	exonerate:protein2genome:local	exon	12965077	12965368	.	+	.	gene_id "LOCXPOlfC42.521.HIT1"; transcript_id "LOCXPOlfC42.521.HIT1.transcript"; gene_name "LOCXPOlfC42.521.HIT1.OlfC.2R.851.ANF_receptor.exons6.VFQZ01000040.1.Carassius_gibelio";
VFQZ01000040.1	exonerate:protein2genome:local	exon	12965578	12966366	.	+	.	gene_id "LOCXPOlfC42.521.HIT1"; transcript_id "LOCXPOlfC42.521.HIT1.transcript"; gene_name "LOCXPOlfC42.521.HIT1.OlfC.2R.851.ANF_receptor.exons6.VFQZ01000040.1.Carassius_gibelio";
VFQZ01000040.1	exonerate:protein2genome:local	exon	12966459	12966686	.	+	.	gene_id "LOCXPOlfC42.521.HIT1"; transcript_id "LOCXPOlfC42.521.HIT1.transcript"; gene_name "LOCXPOlfC42.521.HIT1.OlfC.2R.851.ANF_receptor.exons6.VFQZ01000040.1.Carassius_gibelio";
VFQZ01000040.1	exonerate:protein2genome:local	exon	12966915	12967038	.	+	.	gene_id "LOCXPOlfC42.521.HIT1"; transcript_id "LOCXPOlfC42.521.HIT1.transcript"; gene_name "LOCXPOlfC42.521.HIT1.OlfC.2R.851.ANF_receptor.exons6.VFQZ01000040.1.Carassius_gibelio";
VFQZ01000040.1	exonerate:protein2genome:local	exon	12967147	12968045	.	+	.	gene_id "LOCXPOlfC42.521.HIT1"; transcript_id "LOCXPOlfC42.521.HIT1.transcript"; gene_name "LOCXPOlfC42.521.HIT1.OlfC.2R.851.ANF_receptor.exons6.VFQZ01000040.1.Carassius_gibelio";
VFQZ01000040.1	exonerate:protein2genome:local	exon	13027044	13027237	.	+	.	gene_id "LOCXPOlfC43.529.HIT1"; transcript_id "LOCXPOlfC43.529.HIT1.transcript"; gene_name "LOCXPOlfC43.529.HIT1.OlfC.2R.841.ANF_receptor.exons6.VFQZ01000040.1.Carassius_gibelio";
VFQZ01000040.1	exonerate:protein2genome:local	exon	13027329	13027620	.	+	.	gene_id "LOCXPOlfC43.529.HIT1"; transcript_id "LOCXPOlfC43.529.HIT1.transcript"; gene_name "LOCXPOlfC43.529.HIT1.OlfC.2R.841.ANF_receptor.exons6.VFQZ01000040.1.Carassius_gibelio";
VFQZ01000040.1	exonerate:protein2genome:local	exon	13028069	13028857	.	+	.	gene_id "LOCXPOlfC43.529.HIT1"; transcript_id "LOCXPOlfC43.529.HIT1.transcript"; gene_name "LOCXPOlfC43.529.HIT1.OlfC.2R.841.ANF_receptor.exons6.VFQZ01000040.1.Carassius_gibelio";
VFQZ01000040.1	exonerate:protein2genome:local	exon	13028966	13029193	.	+	.	gene_id "LOCXPOlfC43.529.HIT1"; transcript_id "LOCXPOlfC43.529.HIT1.transcript"; gene_name "LOCXPOlfC43.529.HIT1.OlfC.2R.841.ANF_receptor.exons6.VFQZ01000040.1.Carassius_gibelio";
VFQZ01000040.1	exonerate:protein2genome:local	exon	13029427	13029550	.	+	.	gene_id "LOCXPOlfC43.529.HIT1"; transcript_id "LOCXPOlfC43.529.HIT1.transcript"; gene_name "LOCXPOlfC43.529.HIT1.OlfC.2R.841.ANF_receptor.exons6.VFQZ01000040.1.Carassius_gibelio";
VFQZ01000040.1	exonerate:protein2genome:local	exon	13029684	13030579	.	+	.	gene_id "LOCXPOlfC43.529.HIT1"; transcript_id "LOCXPOlfC43.529.HIT1.transcript"; gene_name "LOCXPOlfC43.529.HIT1.OlfC.2R.841.ANF_receptor.exons6.VFQZ01000040.1.Carassius_gibelio";
VFQZ01000040.1	exonerate:protein2genome:local	exon	13117720	13117934	.	+	.	gene_id "LOCXPOlfC44.533.HIT1"; transcript_id "LOCXPOlfC44.533.HIT1.transcript"; gene_name "LOCXPOlfC44.533.HIT1.OlfC.2R.852.ANF_receptor.exons6.VFQZ01000040.1.Carassius_gibelio";
VFQZ01000040.1	exonerate:protein2genome:local	exon	13118054	13118345	.	+	.	gene_id "LOCXPOlfC44.533.HIT1"; transcript_id "LOCXPOlfC44.533.HIT1.transcript"; gene_name "LOCXPOlfC44.533.HIT1.OlfC.2R.852.ANF_receptor.exons6.VFQZ01000040.1.Carassius_gibelio";
VFQZ01000040.1	exonerate:protein2genome:local	exon	13118492	13119283	.	+	.	gene_id "LOCXPOlfC44.533.HIT1"; transcript_id "LOCXPOlfC44.533.HIT1.transcript"; gene_name "LOCXPOlfC44.533.HIT1.OlfC.2R.852.ANF_receptor.exons6.VFQZ01000040.1.Carassius_gibelio";
VFQZ01000040.1	exonerate:protein2genome:local	exon	13119410	13119637	.	+	.	gene_id "LOCXPOlfC44.533.HIT1"; transcript_id "LOCXPOlfC44.533.HIT1.transcript"; gene_name "LOCXPOlfC44.533.HIT1.OlfC.2R.852.ANF_receptor.exons6.VFQZ01000040.1.Carassius_gibelio";
VFQZ01000040.1	exonerate:protein2genome:local	exon	13119818	13119941	.	+	.	gene_id "LOCXPOlfC44.533.HIT1"; transcript_id "LOCXPOlfC44.533.HIT1.transcript"; gene_name "LOCXPOlfC44.533.HIT1.OlfC.2R.852.ANF_receptor.exons6.VFQZ01000040.1.Carassius_gibelio";
VFQZ01000040.1	exonerate:protein2genome:local	exon	13120066	13120970	.	+	.	gene_id "LOCXPOlfC44.533.HIT1"; transcript_id "LOCXPOlfC44.533.HIT1.transcript"; gene_name "LOCXPOlfC44.533.HIT1.OlfC.2R.852.ANF_receptor.exons6.VFQZ01000040.1.Carassius_gibelio";
VFQZ01000040.1	exonerate:protein2genome:local	exon	13121715	13121914	.	+	.	gene_id "LOCXPOlfC45.546.HIT1"; transcript_id "LOCXPOlfC45.546.HIT1.transcript"; gene_name "LOCXPOlfC45.546.HIT1.OlfC.2R.840.ANF_receptor.exons6.VFQZ01000040.1.Carassius_gibelio";
VFQZ01000040.1	exonerate:protein2genome:local	exon	13122033	13122321	.	+	.	gene_id "LOCXPOlfC45.546.HIT1"; transcript_id "LOCXPOlfC45.546.HIT1.transcript"; gene_name "LOCXPOlfC45.546.HIT1.OlfC.2R.840.ANF_receptor.exons6.VFQZ01000040.1.Carassius_gibelio";
VFQZ01000040.1	exonerate:protein2genome:local	exon	13122575	13123360	.	+	.	gene_id "LOCXPOlfC45.546.HIT1"; transcript_id "LOCXPOlfC45.546.HIT1.transcript"; gene_name "LOCXPOlfC45.546.HIT1.OlfC.2R.840.ANF_receptor.exons6.VFQZ01000040.1.Carassius_gibelio";
VFQZ01000040.1	exonerate:protein2genome:local	exon	13123482	13123709	.	+	.	gene_id "LOCXPOlfC45.546.HIT1"; transcript_id "LOCXPOlfC45.546.HIT1.transcript"; gene_name "LOCXPOlfC45.546.HIT1.OlfC.2R.840.ANF_receptor.exons6.VFQZ01000040.1.Carassius_gibelio";
VFQZ01000040.1	exonerate:protein2genome:local	exon	13123861	13123984	.	+	.	gene_id "LOCXPOlfC45.546.HIT1"; transcript_id "LOCXPOlfC45.546.HIT1.transcript"; gene_name "LOCXPOlfC45.546.HIT1.OlfC.2R.840.ANF_receptor.exons6.VFQZ01000040.1.Carassius_gibelio";
VFQZ01000040.1	exonerate:protein2genome:local	exon	13124137	13125029	.	+	.	gene_id "LOCXPOlfC45.546.HIT1"; transcript_id "LOCXPOlfC45.546.HIT1.transcript"; gene_name "LOCXPOlfC45.546.HIT1.OlfC.2R.840.ANF_receptor.exons6.VFQZ01000040.1.Carassius_gibelio";
VFQZ01000040.1	exonerate:protein2genome:local	exon	13127744	13127943	.	+	.	gene_id "LOCXPOlfC45.551.HIT1"; transcript_id "LOCXPOlfC45.551.HIT1.transcript"; gene_name "LOCXPOlfC45.551.HIT1.OlfC.2R.838.ANF_receptor.exons6.VFQZ01000040.1.Carassius_gibelio";
VFQZ01000040.1	exonerate:protein2genome:local	exon	13128022	13128307	.	+	.	gene_id "LOCXPOlfC45.551.HIT1"; transcript_id "LOCXPOlfC45.551.HIT1.transcript"; gene_name "LOCXPOlfC45.551.HIT1.OlfC.2R.838.ANF_receptor.exons6.VFQZ01000040.1.Carassius_gibelio";
VFQZ01000040.1	exonerate:protein2genome:local	exon	13128420	13129202	.	+	.	gene_id "LOCXPOlfC45.551.HIT1"; transcript_id "LOCXPOlfC45.551.HIT1.transcript"; gene_name "LOCXPOlfC45.551.HIT1.OlfC.2R.838.ANF_receptor.exons6.VFQZ01000040.1.Carassius_gibelio";
VFQZ01000040.1	exonerate:protein2genome:local	exon	13129316	13129543	.	+	.	gene_id "LOCXPOlfC45.551.HIT1"; transcript_id "LOCXPOlfC45.551.HIT1.transcript"; gene_name "LOCXPOlfC45.551.HIT1.OlfC.2R.838.ANF_receptor.exons6.VFQZ01000040.1.Carassius_gibelio";
VFQZ01000040.1	exonerate:protein2genome:local	exon	13129680	13129803	.	+	.	gene_id "LOCXPOlfC45.551.HIT1"; transcript_id "LOCXPOlfC45.551.HIT1.transcript"; gene_name "LOCXPOlfC45.551.HIT1.OlfC.2R.838.ANF_receptor.exons6.VFQZ01000040.1.Carassius_gibelio";
VFQZ01000040.1	exonerate:protein2genome:local	exon	13129883	13130775	.	+	.	gene_id "LOCXPOlfC45.551.HIT1"; transcript_id "LOCXPOlfC45.551.HIT1.transcript"; gene_name "LOCXPOlfC45.551.HIT1.OlfC.2R.838.ANF_receptor.exons6.VFQZ01000040.1.Carassius_gibelio";
VFQZ01000040.1	exonerate:protein2genome:local	exon	13177458	13177660	.	+	.	gene_id "LOCXPOlfC46.561.HIT1"; transcript_id "LOCXPOlfC46.561.HIT1.transcript"; gene_name "LOCXPOlfC46.561.HIT1.OlfC.2R.853.ANF_receptor.exons6.VFQZ01000040.1.Carassius_gibelio";
VFQZ01000040.1	exonerate:protein2genome:local	exon	13177771	13178056	.	+	.	gene_id "LOCXPOlfC46.561.HIT1"; transcript_id "LOCXPOlfC46.561.HIT1.transcript"; gene_name "LOCXPOlfC46.561.HIT1.OlfC.2R.853.ANF_receptor.exons6.VFQZ01000040.1.Carassius_gibelio";
VFQZ01000040.1	exonerate:protein2genome:local	exon	13178212	13179042	.	+	.	gene_id "LOCXPOlfC46.561.HIT1"; transcript_id "LOCXPOlfC46.561.HIT1.transcript"; gene_name "LOCXPOlfC46.561.HIT1.OlfC.2R.853.ANF_receptor.exons6.VFQZ01000040.1.Carassius_gibelio";
VFQZ01000040.1	exonerate:protein2genome:local	exon	13179129	13179350	.	+	.	gene_id "LOCXPOlfC46.561.HIT1"; transcript_id "LOCXPOlfC46.561.HIT1.transcript"; gene_name "LOCXPOlfC46.561.HIT1.OlfC.2R.853.ANF_receptor.exons6.VFQZ01000040.1.Carassius_gibelio";
VFQZ01000040.1	exonerate:protein2genome:local	exon	13179496	13179619	.	+	.	gene_id "LOCXPOlfC46.561.HIT1"; transcript_id "LOCXPOlfC46.561.HIT1.transcript"; gene_name "LOCXPOlfC46.561.HIT1.OlfC.2R.853.ANF_receptor.exons6.VFQZ01000040.1.Carassius_gibelio";
VFQZ01000040.1	exonerate:protein2genome:local	exon	13184718	13185610	.	+	.	gene_id "LOCXPOlfC46.561.HIT1"; transcript_id "LOCXPOlfC46.561.HIT1.transcript"; gene_name "LOCXPOlfC46.561.HIT1.OlfC.2R.853.ANF_receptor.exons6.VFQZ01000040.1.Carassius_gibelio";
VFQZ01000040.1	exonerate:protein2genome:local	exon	13193585	13193811	.	+	.	gene_id "LOCXPOlfC47.565.HIT1"; transcript_id "LOCXPOlfC47.565.HIT1.transcript"; gene_name "LOCXPOlfC47.565.HIT1.OlfC.2R.866.ANF_receptor.exons6.VFQZ01000040.1.Carassius_gibelio";
VFQZ01000040.1	exonerate:protein2genome:local	exon	13194052	13194349	.	+	.	gene_id "LOCXPOlfC47.565.HIT1"; transcript_id "LOCXPOlfC47.565.HIT1.transcript"; gene_name "LOCXPOlfC47.565.HIT1.OlfC.2R.866.ANF_receptor.exons6.VFQZ01000040.1.Carassius_gibelio";
VFQZ01000040.1	exonerate:protein2genome:local	exon	13194610	13195443	.	+	.	gene_id "LOCXPOlfC47.565.HIT1"; transcript_id "LOCXPOlfC47.565.HIT1.transcript"; gene_name "LOCXPOlfC47.565.HIT1.OlfC.2R.866.ANF_receptor.exons6.VFQZ01000040.1.Carassius_gibelio";
VFQZ01000040.1	exonerate:protein2genome:local	exon	13195617	13195838	.	+	.	gene_id "LOCXPOlfC47.565.HIT1"; transcript_id "LOCXPOlfC47.565.HIT1.transcript"; gene_name "LOCXPOlfC47.565.HIT1.OlfC.2R.866.ANF_receptor.exons6.VFQZ01000040.1.Carassius_gibelio";
VFQZ01000040.1	exonerate:protein2genome:local	exon	13196660	13196783	.	+	.	gene_id "LOCXPOlfC47.565.HIT1"; transcript_id "LOCXPOlfC47.565.HIT1.transcript"; gene_name "LOCXPOlfC47.565.HIT1.OlfC.2R.866.ANF_receptor.exons6.VFQZ01000040.1.Carassius_gibelio";
VFQZ01000040.1	exonerate:protein2genome:local	exon	13196878	13197770	.	+	.	gene_id "LOCXPOlfC47.565.HIT1"; transcript_id "LOCXPOlfC47.565.HIT1.transcript"; gene_name "LOCXPOlfC47.565.HIT1.OlfC.2R.866.ANF_receptor.exons6.VFQZ01000040.1.Carassius_gibelio";
VFQZ01000040.1	exonerate:protein2genome:local	exon	13217231	13218123	.	-	.	gene_id "LOCXPOlfC48.570.HIT1"; transcript_id "LOCXPOlfC48.570.HIT1.transcript"; gene_name "LOCXPOlfC48.570.HIT1.OlfC.2R.859.ANF_receptor.exons6.VFQZ01000040.1.Carassius_gibelio";
VFQZ01000040.1	exonerate:protein2genome:local	exon	13218261	13218384	.	-	.	gene_id "LOCXPOlfC48.570.HIT1"; transcript_id "LOCXPOlfC48.570.HIT1.transcript"; gene_name "LOCXPOlfC48.570.HIT1.OlfC.2R.859.ANF_receptor.exons6.VFQZ01000040.1.Carassius_gibelio";
VFQZ01000040.1	exonerate:protein2genome:local	exon	13218638	13218859	.	-	.	gene_id "LOCXPOlfC48.570.HIT1"; transcript_id "LOCXPOlfC48.570.HIT1.transcript"; gene_name "LOCXPOlfC48.570.HIT1.OlfC.2R.859.ANF_receptor.exons6.VFQZ01000040.1.Carassius_gibelio";
VFQZ01000040.1	exonerate:protein2genome:local	exon	13219037	13219870	.	-	.	gene_id "LOCXPOlfC48.570.HIT1"; transcript_id "LOCXPOlfC48.570.HIT1.transcript"; gene_name "LOCXPOlfC48.570.HIT1.OlfC.2R.859.ANF_receptor.exons6.VFQZ01000040.1.Carassius_gibelio";
VFQZ01000040.1	exonerate:protein2genome:local	exon	13220130	13220430	.	-	.	gene_id "LOCXPOlfC48.570.HIT1"; transcript_id "LOCXPOlfC48.570.HIT1.transcript"; gene_name "LOCXPOlfC48.570.HIT1.OlfC.2R.859.ANF_receptor.exons6.VFQZ01000040.1.Carassius_gibelio";
VFQZ01000040.1	exonerate:protein2genome:local	exon	13220669	13220871	.	-	.	gene_id "LOCXPOlfC48.570.HIT1"; transcript_id "LOCXPOlfC48.570.HIT1.transcript"; gene_name "LOCXPOlfC48.570.HIT1.OlfC.2R.859.ANF_receptor.exons6.VFQZ01000040.1.Carassius_gibelio";
VFQZ01000040.1	exonerate:protein2genome:local	exon	13293436	13293662	.	+	.	gene_id "LOCXPOlfC49.155.HIT1"; transcript_id "LOCXPOlfC49.155.HIT1.transcript"; gene_name "LOCXPOlfC49.155.HIT1.OlfC.2R.859.ANF_receptor.exons7.VFQZ01000040.1.Carassius_gibelio";
VFQZ01000040.1	exonerate:protein2genome:local	exon	13293831	13294119	.	+	.	gene_id "LOCXPOlfC49.155.HIT1"; transcript_id "LOCXPOlfC49.155.HIT1.transcript"; gene_name "LOCXPOlfC49.155.HIT1.OlfC.2R.859.ANF_receptor.exons7.VFQZ01000040.1.Carassius_gibelio";
VFQZ01000040.1	exonerate:protein2genome:local	exon	13294312	13295127	.	+	.	gene_id "LOCXPOlfC49.155.HIT1"; transcript_id "LOCXPOlfC49.155.HIT1.transcript"; gene_name "LOCXPOlfC49.155.HIT1.OlfC.2R.859.ANF_receptor.exons7.VFQZ01000040.1.Carassius_gibelio";
VFQZ01000040.1	exonerate:protein2genome:local	exon	13295248	13295465	.	+	.	gene_id "LOCXPOlfC49.155.HIT1"; transcript_id "LOCXPOlfC49.155.HIT1.transcript"; gene_name "LOCXPOlfC49.155.HIT1.OlfC.2R.859.ANF_receptor.exons7.VFQZ01000040.1.Carassius_gibelio";
VFQZ01000040.1	exonerate:protein2genome:local	exon	13295675	13295678	.	+	.	gene_id "LOCXPOlfC49.155.HIT1"; transcript_id "LOCXPOlfC49.155.HIT1.transcript"; gene_name "LOCXPOlfC49.155.HIT1.OlfC.2R.859.ANF_receptor.exons7.VFQZ01000040.1.Carassius_gibelio";
VFQZ01000040.1	exonerate:protein2genome:local	exon	13295779	13295905	.	+	.	gene_id "LOCXPOlfC49.155.HIT1"; transcript_id "LOCXPOlfC49.155.HIT1.transcript"; gene_name "LOCXPOlfC49.155.HIT1.OlfC.2R.859.ANF_receptor.exons7.VFQZ01000040.1.Carassius_gibelio";
VFQZ01000040.1	exonerate:protein2genome:local	exon	13295992	13296887	.	+	.	gene_id "LOCXPOlfC49.155.HIT1"; transcript_id "LOCXPOlfC49.155.HIT1.transcript"; gene_name "LOCXPOlfC49.155.HIT1.OlfC.2R.859.ANF_receptor.exons7.VFQZ01000040.1.Carassius_gibelio";
VFQZ01000040.1	exonerate:protein2genome:local	exon	13298004	13298212	.	+	.	gene_id "LOCXPOlfC51.160.HIT1"; transcript_id "LOCXPOlfC51.160.HIT1.transcript"; gene_name "LOCXPOlfC51.160.HIT1.OlfC.2R.762.ANF_receptor.exons6.VFQZ01000040.1.Carassius_gibelio";
VFQZ01000040.1	exonerate:protein2genome:local	exon	13298470	13298764	.	+	.	gene_id "LOCXPOlfC51.160.HIT1"; transcript_id "LOCXPOlfC51.160.HIT1.transcript"; gene_name "LOCXPOlfC51.160.HIT1.OlfC.2R.762.ANF_receptor.exons6.VFQZ01000040.1.Carassius_gibelio";
VFQZ01000040.1	exonerate:protein2genome:local	exon	13299201	13299986	.	+	.	gene_id "LOCXPOlfC51.160.HIT1"; transcript_id "LOCXPOlfC51.160.HIT1.transcript"; gene_name "LOCXPOlfC51.160.HIT1.OlfC.2R.762.ANF_receptor.exons6.VFQZ01000040.1.Carassius_gibelio";
VFQZ01000040.1	exonerate:protein2genome:local	exon	13300313	13300534	.	+	.	gene_id "LOCXPOlfC51.160.HIT1"; transcript_id "LOCXPOlfC51.160.HIT1.transcript"; gene_name "LOCXPOlfC51.160.HIT1.OlfC.2R.762.ANF_receptor.exons6.VFQZ01000040.1.Carassius_gibelio";
VFQZ01000040.1	exonerate:protein2genome:local	exon	13300611	13300734	.	+	.	gene_id "LOCXPOlfC51.160.HIT1"; transcript_id "LOCXPOlfC51.160.HIT1.transcript"; gene_name "LOCXPOlfC51.160.HIT1.OlfC.2R.762.ANF_receptor.exons6.VFQZ01000040.1.Carassius_gibelio";
VFQZ01000040.1	exonerate:protein2genome:local	exon	13300964	13301875	.	+	.	gene_id "LOCXPOlfC51.160.HIT1"; transcript_id "LOCXPOlfC51.160.HIT1.transcript"; gene_name "LOCXPOlfC51.160.HIT1.OlfC.2R.762.ANF_receptor.exons6.VFQZ01000040.1.Carassius_gibelio";
VFQZ01000040.1	exonerate:protein2genome:local	exon	13321380	13321609	.	+	.	gene_id "LOCXPOlfC59.165.HIT1"; transcript_id "LOCXPOlfC59.165.HIT1.transcript"; gene_name "LOCXPOlfC59.165.HIT1.OlfC.2R.856.ANF_receptor.exons6.VFQZ01000040.1.Carassius_gibelio";
VFQZ01000040.1	exonerate:protein2genome:local	exon	13321962	13322256	.	+	.	gene_id "LOCXPOlfC59.165.HIT1"; transcript_id "LOCXPOlfC59.165.HIT1.transcript"; gene_name "LOCXPOlfC59.165.HIT1.OlfC.2R.856.ANF_receptor.exons6.VFQZ01000040.1.Carassius_gibelio";
VFQZ01000040.1	exonerate:protein2genome:local	exon	13322515	13323300	.	+	.	gene_id "LOCXPOlfC59.165.HIT1"; transcript_id "LOCXPOlfC59.165.HIT1.transcript"; gene_name "LOCXPOlfC59.165.HIT1.OlfC.2R.856.ANF_receptor.exons6.VFQZ01000040.1.Carassius_gibelio";
VFQZ01000040.1	exonerate:protein2genome:local	exon	13323470	13323691	.	+	.	gene_id "LOCXPOlfC59.165.HIT1"; transcript_id "LOCXPOlfC59.165.HIT1.transcript"; gene_name "LOCXPOlfC59.165.HIT1.OlfC.2R.856.ANF_receptor.exons6.VFQZ01000040.1.Carassius_gibelio";
VFQZ01000040.1	exonerate:protein2genome:local	exon	13323992	13324115	.	+	.	gene_id "LOCXPOlfC59.165.HIT1"; transcript_id "LOCXPOlfC59.165.HIT1.transcript"; gene_name "LOCXPOlfC59.165.HIT1.OlfC.2R.856.ANF_receptor.exons6.VFQZ01000040.1.Carassius_gibelio";
VFQZ01000040.1	exonerate:protein2genome:local	exon	13327483	13328393	.	+	.	gene_id "LOCXPOlfC59.165.HIT1"; transcript_id "LOCXPOlfC59.165.HIT1.transcript"; gene_name "LOCXPOlfC59.165.HIT1.OlfC.2R.856.ANF_receptor.exons6.VFQZ01000040.1.Carassius_gibelio";
VFQZ01000040.1	exonerate:protein2genome:local	exon	13367235	13368139	.	-	.	gene_id "LOCXPOlfC50.167.HIT1"; transcript_id "LOCXPOlfC50.167.HIT1.transcript"; gene_name "LOCXPOlfC50.167.HIT1.OlfC.2R.867.ANF_receptor.exons6.VFQZ01000040.1.Carassius_gibelio";
VFQZ01000040.1	exonerate:protein2genome:local	exon	13368230	13368353	.	-	.	gene_id "LOCXPOlfC50.167.HIT1"; transcript_id "LOCXPOlfC50.167.HIT1.transcript"; gene_name "LOCXPOlfC50.167.HIT1.OlfC.2R.867.ANF_receptor.exons6.VFQZ01000040.1.Carassius_gibelio";
VFQZ01000040.1	exonerate:protein2genome:local	exon	13368523	13368750	.	-	.	gene_id "LOCXPOlfC50.167.HIT1"; transcript_id "LOCXPOlfC50.167.HIT1.transcript"; gene_name "LOCXPOlfC50.167.HIT1.OlfC.2R.867.ANF_receptor.exons6.VFQZ01000040.1.Carassius_gibelio";
VFQZ01000040.1	exonerate:protein2genome:local	exon	13368882	13369709	.	-	.	gene_id "LOCXPOlfC50.167.HIT1"; transcript_id "LOCXPOlfC50.167.HIT1.transcript"; gene_name "LOCXPOlfC50.167.HIT1.OlfC.2R.867.ANF_receptor.exons6.VFQZ01000040.1.Carassius_gibelio";
VFQZ01000040.1	exonerate:protein2genome:local	exon	13369953	13370244	.	-	.	gene_id "LOCXPOlfC50.167.HIT1"; transcript_id "LOCXPOlfC50.167.HIT1.transcript"; gene_name "LOCXPOlfC50.167.HIT1.OlfC.2R.867.ANF_receptor.exons6.VFQZ01000040.1.Carassius_gibelio";
VFQZ01000040.1	exonerate:protein2genome:local	exon	13370550	13370773	.	-	.	gene_id "LOCXPOlfC50.167.HIT1"; transcript_id "LOCXPOlfC50.167.HIT1.transcript"; gene_name "LOCXPOlfC50.167.HIT1.OlfC.2R.867.ANF_receptor.exons6.VFQZ01000040.1.Carassius_gibelio";
VFQZ01000040.1	exonerate:protein2genome:local	exon	13422390	13422598	.	+	.	gene_id "LOCXPOlfC51.181.HIT1"; transcript_id "LOCXPOlfC51.181.HIT1.transcript"; gene_name "LOCXPOlfC51.181.HIT1.OlfC.2R.849.ANF_receptor.exons6.VFQZ01000040.1.Carassius_gibelio";
VFQZ01000040.1	exonerate:protein2genome:local	exon	13422817	13423111	.	+	.	gene_id "LOCXPOlfC51.181.HIT1"; transcript_id "LOCXPOlfC51.181.HIT1.transcript"; gene_name "LOCXPOlfC51.181.HIT1.OlfC.2R.849.ANF_receptor.exons6.VFQZ01000040.1.Carassius_gibelio";
VFQZ01000040.1	exonerate:protein2genome:local	exon	13423546	13424331	.	+	.	gene_id "LOCXPOlfC51.181.HIT1"; transcript_id "LOCXPOlfC51.181.HIT1.transcript"; gene_name "LOCXPOlfC51.181.HIT1.OlfC.2R.849.ANF_receptor.exons6.VFQZ01000040.1.Carassius_gibelio";
VFQZ01000040.1	exonerate:protein2genome:local	exon	13424656	13424877	.	+	.	gene_id "LOCXPOlfC51.181.HIT1"; transcript_id "LOCXPOlfC51.181.HIT1.transcript"; gene_name "LOCXPOlfC51.181.HIT1.OlfC.2R.849.ANF_receptor.exons6.VFQZ01000040.1.Carassius_gibelio";
VFQZ01000040.1	exonerate:protein2genome:local	exon	13424954	13425077	.	+	.	gene_id "LOCXPOlfC51.181.HIT1"; transcript_id "LOCXPOlfC51.181.HIT1.transcript"; gene_name "LOCXPOlfC51.181.HIT1.OlfC.2R.849.ANF_receptor.exons6.VFQZ01000040.1.Carassius_gibelio";
VFQZ01000040.1	exonerate:protein2genome:local	exon	13425306	13426216	.	+	.	gene_id "LOCXPOlfC51.181.HIT1"; transcript_id "LOCXPOlfC51.181.HIT1.transcript"; gene_name "LOCXPOlfC51.181.HIT1.OlfC.2R.849.ANF_receptor.exons6.VFQZ01000040.1.Carassius_gibelio";
VFQZ01000040.1	exonerate:protein2genome:local	exon	13489898	13490118	.	+	.	gene_id "LOCXPOlfC52.198.HIT1"; transcript_id "LOCXPOlfC52.198.HIT1.transcript"; gene_name "LOCXPOlfC52.198.HIT1.OlfC.2R.868.ANF_receptor.exons6.VFQZ01000040.1.Carassius_gibelio";
VFQZ01000040.1	exonerate:protein2genome:local	exon	13490368	13490659	.	+	.	gene_id "LOCXPOlfC52.198.HIT1"; transcript_id "LOCXPOlfC52.198.HIT1.transcript"; gene_name "LOCXPOlfC52.198.HIT1.OlfC.2R.868.ANF_receptor.exons6.VFQZ01000040.1.Carassius_gibelio";
VFQZ01000040.1	exonerate:protein2genome:local	exon	13491297	13492124	.	+	.	gene_id "LOCXPOlfC52.198.HIT1"; transcript_id "LOCXPOlfC52.198.HIT1.transcript"; gene_name "LOCXPOlfC52.198.HIT1.OlfC.2R.868.ANF_receptor.exons6.VFQZ01000040.1.Carassius_gibelio";
VFQZ01000040.1	exonerate:protein2genome:local	exon	13492240	13492467	.	+	.	gene_id "LOCXPOlfC52.198.HIT1"; transcript_id "LOCXPOlfC52.198.HIT1.transcript"; gene_name "LOCXPOlfC52.198.HIT1.OlfC.2R.868.ANF_receptor.exons6.VFQZ01000040.1.Carassius_gibelio";
VFQZ01000040.1	exonerate:protein2genome:local	exon	13492654	13492777	.	+	.	gene_id "LOCXPOlfC52.198.HIT1"; transcript_id "LOCXPOlfC52.198.HIT1.transcript"; gene_name "LOCXPOlfC52.198.HIT1.OlfC.2R.868.ANF_receptor.exons6.VFQZ01000040.1.Carassius_gibelio";
VFQZ01000040.1	exonerate:protein2genome:local	exon	13493540	13494450	.	+	.	gene_id "LOCXPOlfC52.198.HIT1"; transcript_id "LOCXPOlfC52.198.HIT1.transcript"; gene_name "LOCXPOlfC52.198.HIT1.OlfC.2R.868.ANF_receptor.exons6.VFQZ01000040.1.Carassius_gibelio";
VFQZ01000040.1	exonerate:protein2genome:local	exon	13867739	13868631	.	-	.	gene_id "LOCXPOlfC32.220.HIT1"; transcript_id "LOCXPOlfC32.220.HIT1.transcript"; gene_name "LOCXPOlfC32.220.HIT1.OlfC.2R.857.ANF_receptor.exons6.VFQZ01000040.1.Carassius_gibelio";
VFQZ01000040.1	exonerate:protein2genome:local	exon	13869680	13869803	.	-	.	gene_id "LOCXPOlfC32.220.HIT1"; transcript_id "LOCXPOlfC32.220.HIT1.transcript"; gene_name "LOCXPOlfC32.220.HIT1.OlfC.2R.857.ANF_receptor.exons6.VFQZ01000040.1.Carassius_gibelio";
VFQZ01000040.1	exonerate:protein2genome:local	exon	13869883	13870110	.	-	.	gene_id "LOCXPOlfC32.220.HIT1"; transcript_id "LOCXPOlfC32.220.HIT1.transcript"; gene_name "LOCXPOlfC32.220.HIT1.OlfC.2R.857.ANF_receptor.exons6.VFQZ01000040.1.Carassius_gibelio";
VFQZ01000040.1	exonerate:protein2genome:local	exon	13870201	13871019	.	-	.	gene_id "LOCXPOlfC32.220.HIT1"; transcript_id "LOCXPOlfC32.220.HIT1.transcript"; gene_name "LOCXPOlfC32.220.HIT1.OlfC.2R.857.ANF_receptor.exons6.VFQZ01000040.1.Carassius_gibelio";
VFQZ01000040.1	exonerate:protein2genome:local	exon	13871915	13872221	.	-	.	gene_id "LOCXPOlfC32.220.HIT1"; transcript_id "LOCXPOlfC32.220.HIT1.transcript"; gene_name "LOCXPOlfC32.220.HIT1.OlfC.2R.857.ANF_receptor.exons6.VFQZ01000040.1.Carassius_gibelio";
VFQZ01000040.1	exonerate:protein2genome:local	exon	13872488	13872687	.	-	.	gene_id "LOCXPOlfC32.220.HIT1"; transcript_id "LOCXPOlfC32.220.HIT1.transcript"; gene_name "LOCXPOlfC32.220.HIT1.OlfC.2R.857.ANF_receptor.exons6.VFQZ01000040.1.Carassius_gibelio";
VFQZ01000040.1	exonerate:protein2genome:local	exon	13900214	13900428	.	+	.	gene_id "LOCXPOlfC53.235.HIT1"; transcript_id "LOCXPOlfC53.235.HIT1.transcript"; gene_name "LOCXPOlfC53.235.HIT1.OlfC.2R.857.ANF_receptor.exons6.VFQZ01000040.1.Carassius_gibelio";
VFQZ01000040.1	exonerate:protein2genome:local	exon	13900722	13901013	.	+	.	gene_id "LOCXPOlfC53.235.HIT1"; transcript_id "LOCXPOlfC53.235.HIT1.transcript"; gene_name "LOCXPOlfC53.235.HIT1.OlfC.2R.857.ANF_receptor.exons6.VFQZ01000040.1.Carassius_gibelio";
VFQZ01000040.1	exonerate:protein2genome:local	exon	13901124	13901927	.	+	.	gene_id "LOCXPOlfC53.235.HIT1"; transcript_id "LOCXPOlfC53.235.HIT1.transcript"; gene_name "LOCXPOlfC53.235.HIT1.OlfC.2R.857.ANF_receptor.exons6.VFQZ01000040.1.Carassius_gibelio";
VFQZ01000040.1	exonerate:protein2genome:local	exon	13902037	13902264	.	+	.	gene_id "LOCXPOlfC53.235.HIT1"; transcript_id "LOCXPOlfC53.235.HIT1.transcript"; gene_name "LOCXPOlfC53.235.HIT1.OlfC.2R.857.ANF_receptor.exons6.VFQZ01000040.1.Carassius_gibelio";
VFQZ01000040.1	exonerate:protein2genome:local	exon	13902432	13902555	.	+	.	gene_id "LOCXPOlfC53.235.HIT1"; transcript_id "LOCXPOlfC53.235.HIT1.transcript"; gene_name "LOCXPOlfC53.235.HIT1.OlfC.2R.857.ANF_receptor.exons6.VFQZ01000040.1.Carassius_gibelio";
VFQZ01000040.1	exonerate:protein2genome:local	exon	13902641	13903548	.	+	.	gene_id "LOCXPOlfC53.235.HIT1"; transcript_id "LOCXPOlfC53.235.HIT1.transcript"; gene_name "LOCXPOlfC53.235.HIT1.OlfC.2R.857.ANF_receptor.exons6.VFQZ01000040.1.Carassius_gibelio";
VFQZ01000040.1	exonerate:protein2genome:local	exon	13927915	13928138	.	+	.	gene_id "LOCXPOlfC54.237.HIT1"; transcript_id "LOCXPOlfC54.237.HIT1.transcript"; gene_name "LOCXPOlfC54.237.HIT1.OlfC.2R.867.ANF_receptor.exons6.VFQZ01000040.1.Carassius_gibelio";
VFQZ01000040.1	exonerate:protein2genome:local	exon	13928454	13928745	.	+	.	gene_id "LOCXPOlfC54.237.HIT1"; transcript_id "LOCXPOlfC54.237.HIT1.transcript"; gene_name "LOCXPOlfC54.237.HIT1.OlfC.2R.867.ANF_receptor.exons6.VFQZ01000040.1.Carassius_gibelio";
VFQZ01000040.1	exonerate:protein2genome:local	exon	13928960	13929787	.	+	.	gene_id "LOCXPOlfC54.237.HIT1"; transcript_id "LOCXPOlfC54.237.HIT1.transcript"; gene_name "LOCXPOlfC54.237.HIT1.OlfC.2R.867.ANF_receptor.exons6.VFQZ01000040.1.Carassius_gibelio";
VFQZ01000040.1	exonerate:protein2genome:local	exon	13929918	13930145	.	+	.	gene_id "LOCXPOlfC54.237.HIT1"; transcript_id "LOCXPOlfC54.237.HIT1.transcript"; gene_name "LOCXPOlfC54.237.HIT1.OlfC.2R.867.ANF_receptor.exons6.VFQZ01000040.1.Carassius_gibelio";
VFQZ01000040.1	exonerate:protein2genome:local	exon	13930315	13930438	.	+	.	gene_id "LOCXPOlfC54.237.HIT1"; transcript_id "LOCXPOlfC54.237.HIT1.transcript"; gene_name "LOCXPOlfC54.237.HIT1.OlfC.2R.867.ANF_receptor.exons6.VFQZ01000040.1.Carassius_gibelio";
VFQZ01000040.1	exonerate:protein2genome:local	exon	13930516	13931420	.	+	.	gene_id "LOCXPOlfC54.237.HIT1"; transcript_id "LOCXPOlfC54.237.HIT1.transcript"; gene_name "LOCXPOlfC54.237.HIT1.OlfC.2R.867.ANF_receptor.exons6.VFQZ01000040.1.Carassius_gibelio";
VFQZ01000040.1	exonerate:protein2genome:local	exon	14022967	14023193	.	+	.	gene_id "LOCXPOlfC55.241.HIT1"; transcript_id "LOCXPOlfC55.241.HIT1.transcript"; gene_name "LOCXPOlfC55.241.HIT1.OlfC.2R.865.ANF_receptor.exons6.VFQZ01000040.1.Carassius_gibelio";
VFQZ01000040.1	exonerate:protein2genome:local	exon	14023745	14024036	.	+	.	gene_id "LOCXPOlfC55.241.HIT1"; transcript_id "LOCXPOlfC55.241.HIT1.transcript"; gene_name "LOCXPOlfC55.241.HIT1.OlfC.2R.865.ANF_receptor.exons6.VFQZ01000040.1.Carassius_gibelio";
VFQZ01000040.1	exonerate:protein2genome:local	exon	14024632	14025444	.	+	.	gene_id "LOCXPOlfC55.241.HIT1"; transcript_id "LOCXPOlfC55.241.HIT1.transcript"; gene_name "LOCXPOlfC55.241.HIT1.OlfC.2R.865.ANF_receptor.exons6.VFQZ01000040.1.Carassius_gibelio";
VFQZ01000040.1	exonerate:protein2genome:local	exon	14025579	14025806	.	+	.	gene_id "LOCXPOlfC55.241.HIT1"; transcript_id "LOCXPOlfC55.241.HIT1.transcript"; gene_name "LOCXPOlfC55.241.HIT1.OlfC.2R.865.ANF_receptor.exons6.VFQZ01000040.1.Carassius_gibelio";
VFQZ01000040.1	exonerate:protein2genome:local	exon	14025983	14026106	.	+	.	gene_id "LOCXPOlfC55.241.HIT1"; transcript_id "LOCXPOlfC55.241.HIT1.transcript"; gene_name "LOCXPOlfC55.241.HIT1.OlfC.2R.865.ANF_receptor.exons6.VFQZ01000040.1.Carassius_gibelio";
VFQZ01000040.1	exonerate:protein2genome:local	exon	14026255	14027165	.	+	.	gene_id "LOCXPOlfC55.241.HIT1"; transcript_id "LOCXPOlfC55.241.HIT1.transcript"; gene_name "LOCXPOlfC55.241.HIT1.OlfC.2R.865.ANF_receptor.exons6.VFQZ01000040.1.Carassius_gibelio";
VFQZ01000040.1	exonerate:protein2genome:local	exon	14035903	14036123	.	+	.	gene_id "LOCXPOlfC56.252.HIT1"; transcript_id "LOCXPOlfC56.252.HIT1.transcript"; gene_name "LOCXPOlfC56.252.HIT1.OlfC.2R.858.ANF_receptor.exons6.VFQZ01000040.1.Carassius_gibelio";
VFQZ01000040.1	exonerate:protein2genome:local	exon	14036332	14036623	.	+	.	gene_id "LOCXPOlfC56.252.HIT1"; transcript_id "LOCXPOlfC56.252.HIT1.transcript"; gene_name "LOCXPOlfC56.252.HIT1.OlfC.2R.858.ANF_receptor.exons6.VFQZ01000040.1.Carassius_gibelio";
VFQZ01000040.1	exonerate:protein2genome:local	exon	14036818	14037627	.	+	.	gene_id "LOCXPOlfC56.252.HIT1"; transcript_id "LOCXPOlfC56.252.HIT1.transcript"; gene_name "LOCXPOlfC56.252.HIT1.OlfC.2R.858.ANF_receptor.exons6.VFQZ01000040.1.Carassius_gibelio";
VFQZ01000040.1	exonerate:protein2genome:local	exon	14038949	14039176	.	+	.	gene_id "LOCXPOlfC56.252.HIT1"; transcript_id "LOCXPOlfC56.252.HIT1.transcript"; gene_name "LOCXPOlfC56.252.HIT1.OlfC.2R.858.ANF_receptor.exons6.VFQZ01000040.1.Carassius_gibelio";
VFQZ01000040.1	exonerate:protein2genome:local	exon	14039333	14039456	.	+	.	gene_id "LOCXPOlfC56.252.HIT1"; transcript_id "LOCXPOlfC56.252.HIT1.transcript"; gene_name "LOCXPOlfC56.252.HIT1.OlfC.2R.858.ANF_receptor.exons6.VFQZ01000040.1.Carassius_gibelio";
VFQZ01000040.1	exonerate:protein2genome:local	exon	14039589	14040487	.	+	.	gene_id "LOCXPOlfC56.252.HIT1"; transcript_id "LOCXPOlfC56.252.HIT1.transcript"; gene_name "LOCXPOlfC56.252.HIT1.OlfC.2R.858.ANF_receptor.exons6.VFQZ01000040.1.Carassius_gibelio";
VFQZ01000040.1	exonerate:protein2genome:local	exon	14076217	14076464	.	+	.	gene_id "LOCXPOlfC57.256.HIT1"; transcript_id "LOCXPOlfC57.256.HIT1.transcript"; gene_name "LOCXPOlfC57.256.HIT1.OlfC.2R.877.ANF_receptor.exons6.VFQZ01000040.1.Carassius_gibelio";
VFQZ01000040.1	exonerate:protein2genome:local	exon	14076826	14077117	.	+	.	gene_id "LOCXPOlfC57.256.HIT1"; transcript_id "LOCXPOlfC57.256.HIT1.transcript"; gene_name "LOCXPOlfC57.256.HIT1.OlfC.2R.877.ANF_receptor.exons6.VFQZ01000040.1.Carassius_gibelio";
VFQZ01000040.1	exonerate:protein2genome:local	exon	14077295	14078122	.	+	.	gene_id "LOCXPOlfC57.256.HIT1"; transcript_id "LOCXPOlfC57.256.HIT1.transcript"; gene_name "LOCXPOlfC57.256.HIT1.OlfC.2R.877.ANF_receptor.exons6.VFQZ01000040.1.Carassius_gibelio";
VFQZ01000040.1	exonerate:protein2genome:local	exon	14078468	14078695	.	+	.	gene_id "LOCXPOlfC57.256.HIT1"; transcript_id "LOCXPOlfC57.256.HIT1.transcript"; gene_name "LOCXPOlfC57.256.HIT1.OlfC.2R.877.ANF_receptor.exons6.VFQZ01000040.1.Carassius_gibelio";
VFQZ01000040.1	exonerate:protein2genome:local	exon	14078867	14078990	.	+	.	gene_id "LOCXPOlfC57.256.HIT1"; transcript_id "LOCXPOlfC57.256.HIT1.transcript"; gene_name "LOCXPOlfC57.256.HIT1.OlfC.2R.877.ANF_receptor.exons6.VFQZ01000040.1.Carassius_gibelio";
VFQZ01000040.1	exonerate:protein2genome:local	exon	14079117	14080027	.	+	.	gene_id "LOCXPOlfC57.256.HIT1"; transcript_id "LOCXPOlfC57.256.HIT1.transcript"; gene_name "LOCXPOlfC57.256.HIT1.OlfC.2R.877.ANF_receptor.exons6.VFQZ01000040.1.Carassius_gibelio";
VFQZ01000040.1	exonerate:protein2genome:local	exon	14127469	14127689	.	+	.	gene_id "LOCXPOlfC58.273.HIT1"; transcript_id "LOCXPOlfC58.273.HIT1.transcript"; gene_name "LOCXPOlfC58.273.HIT1.OlfC.2R.868.ANF_receptor.exons6.VFQZ01000040.1.Carassius_gibelio";
VFQZ01000040.1	exonerate:protein2genome:local	exon	14127968	14128259	.	+	.	gene_id "LOCXPOlfC58.273.HIT1"; transcript_id "LOCXPOlfC58.273.HIT1.transcript"; gene_name "LOCXPOlfC58.273.HIT1.OlfC.2R.868.ANF_receptor.exons6.VFQZ01000040.1.Carassius_gibelio";
VFQZ01000040.1	exonerate:protein2genome:local	exon	14128798	14129625	.	+	.	gene_id "LOCXPOlfC58.273.HIT1"; transcript_id "LOCXPOlfC58.273.HIT1.transcript"; gene_name "LOCXPOlfC58.273.HIT1.OlfC.2R.868.ANF_receptor.exons6.VFQZ01000040.1.Carassius_gibelio";
VFQZ01000040.1	exonerate:protein2genome:local	exon	14129762	14129989	.	+	.	gene_id "LOCXPOlfC58.273.HIT1"; transcript_id "LOCXPOlfC58.273.HIT1.transcript"; gene_name "LOCXPOlfC58.273.HIT1.OlfC.2R.868.ANF_receptor.exons6.VFQZ01000040.1.Carassius_gibelio";
VFQZ01000040.1	exonerate:protein2genome:local	exon	14130147	14130270	.	+	.	gene_id "LOCXPOlfC58.273.HIT1"; transcript_id "LOCXPOlfC58.273.HIT1.transcript"; gene_name "LOCXPOlfC58.273.HIT1.OlfC.2R.868.ANF_receptor.exons6.VFQZ01000040.1.Carassius_gibelio";
VFQZ01000040.1	exonerate:protein2genome:local	exon	14130364	14131274	.	+	.	gene_id "LOCXPOlfC58.273.HIT1"; transcript_id "LOCXPOlfC58.273.HIT1.transcript"; gene_name "LOCXPOlfC58.273.HIT1.OlfC.2R.868.ANF_receptor.exons6.VFQZ01000040.1.Carassius_gibelio";
VFQZ01001190.1	exonerate:protein2genome:local	exon	9072	9322	.	+	.	gene_id "LOCXPOlfC59.291.HIT1"; transcript_id "LOCXPOlfC59.291.HIT1.transcript"; gene_name "LOCXPOlfC59.291.HIT1.OlfC.2R.863.ANF_receptor.exons6.VFQZ01001190.1.Carassius_gibelio";
VFQZ01001190.1	exonerate:protein2genome:local	exon	9515	9809	.	+	.	gene_id "LOCXPOlfC59.291.HIT1"; transcript_id "LOCXPOlfC59.291.HIT1.transcript"; gene_name "LOCXPOlfC59.291.HIT1.OlfC.2R.863.ANF_receptor.exons6.VFQZ01001190.1.Carassius_gibelio";
VFQZ01001190.1	exonerate:protein2genome:local	exon	9922	10707	.	+	.	gene_id "LOCXPOlfC59.291.HIT1"; transcript_id "LOCXPOlfC59.291.HIT1.transcript"; gene_name "LOCXPOlfC59.291.HIT1.OlfC.2R.863.ANF_receptor.exons6.VFQZ01001190.1.Carassius_gibelio";
VFQZ01001190.1	exonerate:protein2genome:local	exon	10837	11058	.	+	.	gene_id "LOCXPOlfC59.291.HIT1"; transcript_id "LOCXPOlfC59.291.HIT1.transcript"; gene_name "LOCXPOlfC59.291.HIT1.OlfC.2R.863.ANF_receptor.exons6.VFQZ01001190.1.Carassius_gibelio";
VFQZ01001190.1	exonerate:protein2genome:local	exon	11316	11439	.	+	.	gene_id "LOCXPOlfC59.291.HIT1"; transcript_id "LOCXPOlfC59.291.HIT1.transcript"; gene_name "LOCXPOlfC59.291.HIT1.OlfC.2R.863.ANF_receptor.exons6.VFQZ01001190.1.Carassius_gibelio";
VFQZ01001190.1	exonerate:protein2genome:local	exon	12921	13831	.	+	.	gene_id "LOCXPOlfC59.291.HIT1"; transcript_id "LOCXPOlfC59.291.HIT1.transcript"; gene_name "LOCXPOlfC59.291.HIT1.OlfC.2R.863.ANF_receptor.exons6.VFQZ01001190.1.Carassius_gibelio";
VFQZ01002413.1	exonerate:protein2genome:local	exon	12381	13278	.	-	.	gene_id "LOCXPOlfC56.297.HIT1"; transcript_id "LOCXPOlfC56.297.HIT1.transcript"; gene_name "LOCXPOlfC56.297.HIT1.OlfC.2R.742.ANF_receptor.exons6.VFQZ01002413.1.Carassius_gibelio";
VFQZ01002413.1	exonerate:protein2genome:local	exon	13417	13540	.	-	.	gene_id "LOCXPOlfC56.297.HIT1"; transcript_id "LOCXPOlfC56.297.HIT1.transcript"; gene_name "LOCXPOlfC56.297.HIT1.OlfC.2R.742.ANF_receptor.exons6.VFQZ01002413.1.Carassius_gibelio";
VFQZ01002413.1	exonerate:protein2genome:local	exon	13692	13919	.	-	.	gene_id "LOCXPOlfC56.297.HIT1"; transcript_id "LOCXPOlfC56.297.HIT1.transcript"; gene_name "LOCXPOlfC56.297.HIT1.OlfC.2R.742.ANF_receptor.exons6.VFQZ01002413.1.Carassius_gibelio";
VFQZ01002413.1	exonerate:protein2genome:local	exon	14031	14840	.	-	.	gene_id "LOCXPOlfC56.297.HIT1"; transcript_id "LOCXPOlfC56.297.HIT1.transcript"; gene_name "LOCXPOlfC56.297.HIT1.OlfC.2R.742.ANF_receptor.exons6.VFQZ01002413.1.Carassius_gibelio";
VFQZ01002413.1	exonerate:protein2genome:local	exon	15035	15326	.	-	.	gene_id "LOCXPOlfC56.297.HIT1"; transcript_id "LOCXPOlfC56.297.HIT1.transcript"; gene_name "LOCXPOlfC56.297.HIT1.OlfC.2R.742.ANF_receptor.exons6.VFQZ01002413.1.Carassius_gibelio";
VFQZ01002413.1	exonerate:protein2genome:local	exon	15501	15721	.	-	.	gene_id "LOCXPOlfC56.297.HIT1"; transcript_id "LOCXPOlfC56.297.HIT1.transcript"; gene_name "LOCXPOlfC56.297.HIT1.OlfC.2R.742.ANF_receptor.exons6.VFQZ01002413.1.Carassius_gibelio";
VFQZ01002413.1	exonerate:protein2genome:local	exon	39473	40383	.	-	.	gene_id "LOCXPOlfC57.299.HIT1"; transcript_id "LOCXPOlfC57.299.HIT1.transcript"; gene_name "LOCXPOlfC57.299.HIT1.OlfC.2R.792.ANF_receptor.exons6.VFQZ01002413.1.Carassius_gibelio";
VFQZ01002413.1	exonerate:protein2genome:local	exon	40507	40630	.	-	.	gene_id "LOCXPOlfC57.299.HIT1"; transcript_id "LOCXPOlfC57.299.HIT1.transcript"; gene_name "LOCXPOlfC57.299.HIT1.OlfC.2R.792.ANF_receptor.exons6.VFQZ01002413.1.Carassius_gibelio";
VFQZ01002413.1	exonerate:protein2genome:local	exon	40809	41036	.	-	.	gene_id "LOCXPOlfC57.299.HIT1"; transcript_id "LOCXPOlfC57.299.HIT1.transcript"; gene_name "LOCXPOlfC57.299.HIT1.OlfC.2R.792.ANF_receptor.exons6.VFQZ01002413.1.Carassius_gibelio";
VFQZ01002413.1	exonerate:protein2genome:local	exon	41382	42209	.	-	.	gene_id "LOCXPOlfC57.299.HIT1"; transcript_id "LOCXPOlfC57.299.HIT1.transcript"; gene_name "LOCXPOlfC57.299.HIT1.OlfC.2R.792.ANF_receptor.exons6.VFQZ01002413.1.Carassius_gibelio";
VFQZ01002413.1	exonerate:protein2genome:local	exon	42387	42678	.	-	.	gene_id "LOCXPOlfC57.299.HIT1"; transcript_id "LOCXPOlfC57.299.HIT1.transcript"; gene_name "LOCXPOlfC57.299.HIT1.OlfC.2R.792.ANF_receptor.exons6.VFQZ01002413.1.Carassius_gibelio";
VFQZ01002413.1	exonerate:protein2genome:local	exon	43010	43259	.	-	.	gene_id "LOCXPOlfC57.299.HIT1"; transcript_id "LOCXPOlfC57.299.HIT1.transcript"; gene_name "LOCXPOlfC57.299.HIT1.OlfC.2R.792.ANF_receptor.exons6.VFQZ01002413.1.Carassius_gibelio";
```
