## Supplementary Data 1 for "Expanded olfactory system in fishes capable of terrestrial exploration": Cebidichthys_violaceus.OLF_genes.gff

```
JAKSXS010000001.1	exonerate:protein2genome:local	exon	1019575	1020534	.	-	.	gene_id "LOCXPOR1.154.HIT1"; transcript_id "LOCXPOR1.154.HIT1.transcript"; gene_name "LOCXPOR1.154.HIT1.OR.2R.320.7tm_4.exons1.JAKSXS010000001.1.Cebidichthys_violaceus";
JAKSXS010000001.1	exonerate:protein2genome:local	exon	1035521	1036429	.	-	.	gene_id "LOCXPOR2.236.HIT1"; transcript_id "LOCXPOR2.236.HIT1.transcript"; gene_name "LOCXPOR2.236.HIT1.OR.2R.303.7tm_4.exons1.JAKSXS010000001.1.Cebidichthys_violaceus";
JAKSXS010000001.1	exonerate:protein2genome:local	exon	1048372	1049283	.	+	.	gene_id "LOCXPOR3.247.HIT1"; transcript_id "LOCXPOR3.247.HIT1.transcript"; gene_name "LOCXPOR3.247.HIT1.OR.2R.304.7tm_4.exons1.JAKSXS010000001.1.Cebidichthys_violaceus";
JAKSXS010000001.1	exonerate:protein2genome:local	exon	1062840	1063763	.	-	.	gene_id "LOCXPOR4.258.HIT1"; transcript_id "LOCXPOR4.258.HIT1.transcript"; gene_name "LOCXPOR4.258.HIT1.OR.2R.308.7tm_4.exons1.JAKSXS010000001.1.Cebidichthys_violaceus";
JAKSXS010000001.1	exonerate:protein2genome:local	exon	1073268	1074182	.	-	.	gene_id "LOCXPOR5.271.HIT1"; transcript_id "LOCXPOR5.271.HIT1.transcript"; gene_name "LOCXPOR5.271.HIT1.OR.2R.305.7tm_4.exons1.JAKSXS010000001.1.Cebidichthys_violaceus";
JAKSXS010000001.1	exonerate:protein2genome:local	exon	1082042	1082977	.	+	.	gene_id "LOCXPOR6.286.HIT1"; transcript_id "LOCXPOR6.286.HIT1.transcript"; gene_name "LOCXPOR6.286.HIT1.OR.2R.312.7tm_4.exons1.JAKSXS010000001.1.Cebidichthys_violaceus";
JAKSXS010000001.1	exonerate:protein2genome:local	exon	1089954	1090877	.	-	.	gene_id "LOCXPOR7.300.HIT1"; transcript_id "LOCXPOR7.300.HIT1.transcript"; gene_name "LOCXPOR7.300.HIT1.OR.2R.308.7tm_4.exons1.JAKSXS010000001.1.Cebidichthys_violaceus";
JAKSXS010000001.1	exonerate:protein2genome:local	exon	1094398	1095318	.	-	.	gene_id "LOCXPOR8.312.HIT1"; transcript_id "LOCXPOR8.312.HIT1.transcript"; gene_name "LOCXPOR8.312.HIT1.OR.2R.307.7tm_4.exons1.JAKSXS010000001.1.Cebidichthys_violaceus";
JAKSXS010000001.1	exonerate:protein2genome:local	exon	1104529	1105482	.	-	.	gene_id "LOCXPOR9.323.HIT1"; transcript_id "LOCXPOR9.323.HIT1.transcript"; gene_name "LOCXPOR9.323.HIT1.OR.2R.318.7tm_4.exons1.JAKSXS010000001.1.Cebidichthys_violaceus";
JAKSXS010000001.1	exonerate:protein2genome:local	exon	1114404	1115339	.	-	.	gene_id "LOCXPOR10.155.HIT1"; transcript_id "LOCXPOR10.155.HIT1.transcript"; gene_name "LOCXPOR10.155.HIT1.OR.2R.312.7tm_4.exons1.JAKSXS010000001.1.Cebidichthys_violaceus";
JAKSXS010000001.1	exonerate:protein2genome:local	exon	1119302	1120243	.	-	.	gene_id "LOCXPOR12.171.HIT1"; transcript_id "LOCXPOR12.171.HIT1.transcript"; gene_name "LOCXPOR12.171.HIT1.OR.2R.314.7tm_4.exons1.JAKSXS010000001.1.Cebidichthys_violaceus";
JAKSXS010000001.1	exonerate:protein2genome:local	exon	1124202	1125158	.	-	.	gene_id "LOCXPOR12.186.HIT1"; transcript_id "LOCXPOR12.186.HIT1.transcript"; gene_name "LOCXPOR12.186.HIT1.OR.2R.319.7tm_4.exons1.JAKSXS010000001.1.Cebidichthys_violaceus";
JAKSXS010000001.1	exonerate:protein2genome:local	exon	1169030	1169974	.	-	.	gene_id "LOCXPOR14.199.HIT1"; transcript_id "LOCXPOR14.199.HIT1.transcript"; gene_name "LOCXPOR14.199.HIT1.OR.2R.315.Nop16.exons1.JAKSXS010000001.1.Cebidichthys_violaceus";
JAKSXS010000001.1	exonerate:protein2genome:local	exon	1175149	1176075	.	+	.	gene_id "LOCXPOR15.212.HIT1"; transcript_id "LOCXPOR15.212.HIT1.transcript"; gene_name "LOCXPOR15.212.HIT1.OR.2R.309.7tm_4.exons1.JAKSXS010000001.1.Cebidichthys_violaceus";
JAKSXS010000001.1	exonerate:protein2genome:local	exon	1181982	1182905	.	-	.	gene_id "LOCXPOR16.224.HIT1"; transcript_id "LOCXPOR16.224.HIT1.transcript"; gene_name "LOCXPOR16.224.HIT1.OR.2R.308.7tm_4.exons1.JAKSXS010000001.1.Cebidichthys_violaceus";
JAKSXS010000001.1	exonerate:protein2genome:local	exon	1201194	1202129	.	+	.	gene_id "LOCXPOR17.233.HIT1"; transcript_id "LOCXPOR17.233.HIT1.transcript"; gene_name "LOCXPOR17.233.HIT1.OR.2R.312.7tm_4.exons1.JAKSXS010000001.1.Cebidichthys_violaceus";
JAKSXS010000001.1	exonerate:protein2genome:local	exon	1210158	1211078	.	+	.	gene_id "LOCXPOR18.234.HIT1"; transcript_id "LOCXPOR18.234.HIT1.transcript"; gene_name "LOCXPOR18.234.HIT1.OR.2R.307.7tm_4.exons1.JAKSXS010000001.1.Cebidichthys_violaceus";
JAKSXS010000001.1	exonerate:protein2genome:local	exon	1229070	1230008	.	+	.	gene_id "LOCXPOR19.235.HIT1"; transcript_id "LOCXPOR19.235.HIT1.transcript"; gene_name "LOCXPOR19.235.HIT1.OR.2R.313.7tm_4.exons1.JAKSXS010000001.1.Cebidichthys_violaceus";
JAKSXS010000001.1	exonerate:protein2genome:local	exon	1236118	1237053	.	+	.	gene_id "LOCXPOR20.237.HIT1"; transcript_id "LOCXPOR20.237.HIT1.transcript"; gene_name "LOCXPOR20.237.HIT1.OR.2R.312.7tm_4.exons1.JAKSXS010000001.1.Cebidichthys_violaceus";
JAKSXS010000001.1	exonerate:protein2genome:local	exon	1245906	1246823	.	+	.	gene_id "LOCXPOR21.238.HIT1"; transcript_id "LOCXPOR21.238.HIT1.transcript"; gene_name "LOCXPOR21.238.HIT1.OR.2R.306.7tm_4.exons1.JAKSXS010000001.1.Cebidichthys_violaceus";
JAKSXS010000001.1	exonerate:protein2genome:local	exon	1258115	1259053	.	+	.	gene_id "LOCXPOR22.239.HIT1"; transcript_id "LOCXPOR22.239.HIT1.transcript"; gene_name "LOCXPOR22.239.HIT1.OR.2R.313.7tm_4.exons1.JAKSXS010000001.1.Cebidichthys_violaceus";
JAKSXS010000001.1	exonerate:protein2genome:local	exon	1268603	1269520	.	-	.	gene_id "LOCXPOR23.240.HIT1"; transcript_id "LOCXPOR23.240.HIT1.transcript"; gene_name "LOCXPOR23.240.HIT1.OR.2R.306.7tm_4.exons1.JAKSXS010000001.1.Cebidichthys_violaceus";
JAKSXS010000001.1	exonerate:protein2genome:local	exon	1272530	1273456	.	+	.	gene_id "LOCXPOR24.241.HIT1"; transcript_id "LOCXPOR24.241.HIT1.transcript"; gene_name "LOCXPOR24.241.HIT1.OR.2R.309.7tm_4.exons1.JAKSXS010000001.1.Cebidichthys_violaceus";
JAKSXS010000001.1	exonerate:protein2genome:local	exon	1279209	1280135	.	+	.	gene_id "LOCXPOR25.242.HIT1"; transcript_id "LOCXPOR25.242.HIT1.transcript"; gene_name "LOCXPOR25.242.HIT1.OR.2R.309.7tm_4.exons1.JAKSXS010000001.1.Cebidichthys_violaceus";
JAKSXS010000001.1	exonerate:protein2genome:local	exon	21775732	21776691	.	-	.	gene_id "LOCXPOR26.243.HIT1"; transcript_id "LOCXPOR26.243.HIT1.transcript"; gene_name "LOCXPOR26.243.HIT1.OR.2R.320.7tm_4.exons1.JAKSXS010000001.1.Cebidichthys_violaceus";
JAKSXS010000001.1	exonerate:protein2genome:local	exon	21778017	21778967	.	-	.	gene_id "LOCXPOR27.244.HIT1"; transcript_id "LOCXPOR27.244.HIT1.transcript"; gene_name "LOCXPOR27.244.HIT1.OR.2R.317.7tm_4.exons1.JAKSXS010000001.1.Cebidichthys_violaceus";
JAKSXS010000001.1	exonerate:protein2genome:local	exon	21780616	21781584	.	-	.	gene_id "LOCXPOR28.245.HIT1"; transcript_id "LOCXPOR28.245.HIT1.transcript"; gene_name "LOCXPOR28.245.HIT1.OR.2R.323.7tm_4.exons1.JAKSXS010000001.1.Cebidichthys_violaceus";
JAKSXS010000001.1	exonerate:protein2genome:local	exon	21787806	21788777	.	-	.	gene_id "LOCXPOR29.246.HIT1"; transcript_id "LOCXPOR29.246.HIT1.transcript"; gene_name "LOCXPOR29.246.HIT1.OR.2R.324.7tm_4.exons1.JAKSXS010000001.1.Cebidichthys_violaceus";
JAKSXS010000001.1	exonerate:protein2genome:local	exon	21795428	21796399	.	-	.	gene_id "LOCXPOR30.248.HIT1"; transcript_id "LOCXPOR30.248.HIT1.transcript"; gene_name "LOCXPOR30.248.HIT1.OR.2R.324.7tm_4.exons1.JAKSXS010000001.1.Cebidichthys_violaceus";
JAKSXS010000001.1	exonerate:protein2genome:local	exon	21807971	21808942	.	-	.	gene_id "LOCXPOR31.249.HIT1"; transcript_id "LOCXPOR31.249.HIT1.transcript"; gene_name "LOCXPOR31.249.HIT1.OR.2R.324.7tm_4.exons1.JAKSXS010000001.1.Cebidichthys_violaceus";
JAKSXS010000001.1	exonerate:protein2genome:local	exon	21817952	21818875	.	+	.	gene_id "LOCXPOR32.250.HIT1"; transcript_id "LOCXPOR32.250.HIT1.transcript"; gene_name "LOCXPOR32.250.HIT1.OR.2R.308.7tm_4.exons1.JAKSXS010000001.1.Cebidichthys_violaceus";
JAKSXS010000001.1	exonerate:protein2genome:local	exon	21823922	21824887	.	-	.	gene_id "LOCXPOR33.251.HIT1"; transcript_id "LOCXPOR33.251.HIT1.transcript"; gene_name "LOCXPOR33.251.HIT1.OR.2R.322.7tm_4.exons1.JAKSXS010000001.1.Cebidichthys_violaceus";
JAKSXS010000001.1	exonerate:protein2genome:local	exon	21828015	21828953	.	-	.	gene_id "LOCXPOR34.252.HIT1"; transcript_id "LOCXPOR34.252.HIT1.transcript"; gene_name "LOCXPOR34.252.HIT1.OR.2R.313.7tm_4.exons1.JAKSXS010000001.1.Cebidichthys_violaceus";
JAKSXS010000001.1	exonerate:protein2genome:local	exon	21832080	21833018	.	-	.	gene_id "LOCXPOR35.253.HIT1"; transcript_id "LOCXPOR35.253.HIT1.transcript"; gene_name "LOCXPOR35.253.HIT1.OR.2R.313.7tm_4.exons1.JAKSXS010000001.1.Cebidichthys_violaceus";
JAKSXS010000001.1	exonerate:protein2genome:local	exon	21836721	21837647	.	+	.	gene_id "LOCXPOR36.254.HIT1"; transcript_id "LOCXPOR36.254.HIT1.transcript"; gene_name "LOCXPOR36.254.HIT1.OR.2R.309.7tm_4.exons1.JAKSXS010000001.1.Cebidichthys_violaceus";
JAKSXS010000001.1	exonerate:protein2genome:local	exon	22069289	22070215	.	+	.	gene_id "LOCXPOR39.255.HIT1"; transcript_id "LOCXPOR39.255.HIT1.transcript"; gene_name "LOCXPOR39.255.HIT1.OR.2R.309.7tm_1.exons1.JAKSXS010000001.1.Cebidichthys_violaceus";
JAKSXS010000001.1	exonerate:protein2genome:local	exon	22079916	22080818	.	+	.	gene_id "LOCXPOR38.256.HIT1"; transcript_id "LOCXPOR38.256.HIT1.transcript"; gene_name "LOCXPOR38.256.HIT1.OR.2R.301.7tm_1.exons1.JAKSXS010000001.1.Cebidichthys_violaceus";
JAKSXS010000001.1	exonerate:protein2genome:local	exon	22083128	22084054	.	+	.	gene_id "LOCXPOR39.257.HIT1"; transcript_id "LOCXPOR39.257.HIT1.transcript"; gene_name "LOCXPOR39.257.HIT1.OR.2R.309.7tm_1.exons1.JAKSXS010000001.1.Cebidichthys_violaceus";
JAKSXS010000001.1	exonerate:protein2genome:local	exon	22093282	22094190	.	+	.	gene_id "LOCXPOR40.259.HIT1"; transcript_id "LOCXPOR40.259.HIT1.transcript"; gene_name "LOCXPOR40.259.HIT1.OR.2R.303.7tm_1.exons1.JAKSXS010000001.1.Cebidichthys_violaceus";
JAKSXS010000001.1	exonerate:protein2genome:local	exon	22096508	22097434	.	+	.	gene_id "LOCXPOR39.260.HIT1"; transcript_id "LOCXPOR39.260.HIT1.transcript"; gene_name "LOCXPOR39.260.HIT1.OR.2R.309.7tm_1.exons1.JAKSXS010000001.1.Cebidichthys_violaceus";
JAKSXS010000001.1	exonerate:protein2genome:local	exon	22106581	22107492	.	+	.	gene_id "LOCXPOR42.261.HIT1"; transcript_id "LOCXPOR42.261.HIT1.transcript"; gene_name "LOCXPOR42.261.HIT1.OR.2R.304.7tm_1.exons1.JAKSXS010000001.1.Cebidichthys_violaceus";
JAKSXS010000001.1	exonerate:protein2genome:local	exon	22109354	22110262	.	+	.	gene_id "LOCXPOR43.262.HIT1"; transcript_id "LOCXPOR43.262.HIT1.transcript"; gene_name "LOCXPOR43.262.HIT1.OR.2R.303.7tm_1.exons1.JAKSXS010000001.1.Cebidichthys_violaceus";
JAKSXS010000001.1	exonerate:protein2genome:local	exon	22120922	22121887	.	+	.	gene_id "LOCXPOR44.263.HIT1"; transcript_id "LOCXPOR44.263.HIT1.transcript"; gene_name "LOCXPOR44.263.HIT1.OR.2R.322.7tm_1.exons1.JAKSXS010000001.1.Cebidichthys_violaceus";
JAKSXS010000001.1	exonerate:protein2genome:local	exon	22124367	22125329	.	+	.	gene_id "LOCXPOR45.264.HIT1"; transcript_id "LOCXPOR45.264.HIT1.transcript"; gene_name "LOCXPOR45.264.HIT1.OR.2R.321.7tm_1.exons1.JAKSXS010000001.1.Cebidichthys_violaceus";
JAKSXS010000006.1	exonerate:protein2genome:local	exon	17592836	17593780	.	-	.	gene_id "LOCXPOR138.265.HIT1"; transcript_id "LOCXPOR138.265.HIT1.transcript"; gene_name "LOCXPOR138.265.HIT1.OR.2R.315.7tm_1.exons1.JAKSXS010000006.1.Cebidichthys_violaceus";
JAKSXS010000011.1	exonerate:protein2genome:local	exon	969562	970470	.	-	.	gene_id "LOCXPOR46.267.HIT1"; transcript_id "LOCXPOR46.267.HIT1.transcript"; gene_name "LOCXPOR46.267.HIT1.OR.2R.303.7tm_4.exons1.JAKSXS010000011.1.Cebidichthys_violaceus";
JAKSXS010000011.1	exonerate:protein2genome:local	exon	974247	975167	.	-	.	gene_id "LOCXPOR47.269.HIT1"; transcript_id "LOCXPOR47.269.HIT1.transcript"; gene_name "LOCXPOR47.269.HIT1.OR.2R.307.7tm_4.exons1.JAKSXS010000011.1.Cebidichthys_violaceus";
JAKSXS010000011.1	exonerate:protein2genome:local	exon	981998	982915	.	-	.	gene_id "LOCXPOR48.270.HIT1"; transcript_id "LOCXPOR48.270.HIT1.transcript"; gene_name "LOCXPOR48.270.HIT1.OR.2R.306.7tm_4.exons1.JAKSXS010000011.1.Cebidichthys_violaceus";
JAKSXS010000011.1	exonerate:protein2genome:local	exon	1002738	1003655	.	-	.	gene_id "LOCXPOR49.273.HIT1"; transcript_id "LOCXPOR49.273.HIT1.transcript"; gene_name "LOCXPOR49.273.HIT1.OR.2R.306.7tm_4.exons1.JAKSXS010000011.1.Cebidichthys_violaceus";
JAKSXS010000011.1	exonerate:protein2genome:local	exon	1011060	1011984	.	-	.	gene_id "LOCXPOR52.274.HIT1"; transcript_id "LOCXPOR52.274.HIT1.transcript"; gene_name "LOCXPOR52.274.HIT1.OR.2R.284.7tm_4.exons1.JAKSXS010000011.1.Cebidichthys_violaceus";
JAKSXS010000011.1	exonerate:protein2genome:local	exon	1017128	1018048	.	-	.	gene_id "LOCXPOR50.275.HIT1"; transcript_id "LOCXPOR50.275.HIT1.transcript"; gene_name "LOCXPOR50.275.HIT1.OR.2R.307.7tm_4.exons1.JAKSXS010000011.1.Cebidichthys_violaceus";
JAKSXS010000011.1	exonerate:protein2genome:local	exon	1027201	1028118	.	+	.	gene_id "LOCXPOR51.276.HIT1"; transcript_id "LOCXPOR51.276.HIT1.transcript"; gene_name "LOCXPOR51.276.HIT1.OR.2R.306.7tm_4.exons1.JAKSXS010000011.1.Cebidichthys_violaceus";
JAKSXS010000011.1	exonerate:protein2genome:local	exon	1036383	1037300	.	+	.	gene_id "LOCXPOR52.277.HIT1"; transcript_id "LOCXPOR52.277.HIT1.transcript"; gene_name "LOCXPOR52.277.HIT1.OR.2R.306.7tm_4.exons1.JAKSXS010000011.1.Cebidichthys_violaceus";
JAKSXS010000011.1	exonerate:protein2genome:local	exon	1048457	1049377	.	+	.	gene_id "LOCXPOR53.279.HIT1"; transcript_id "LOCXPOR53.279.HIT1.transcript"; gene_name "LOCXPOR53.279.HIT1.OR.2R.307.7tm_4.exons1.JAKSXS010000011.1.Cebidichthys_violaceus";
JAKSXS010000011.1	exonerate:protein2genome:local	exon	3563213	3564133	.	-	.	gene_id "LOCXPOR54.281.HIT1"; transcript_id "LOCXPOR54.281.HIT1.transcript"; gene_name "LOCXPOR54.281.HIT1.OR.2R.307.7tm_4.exons1.JAKSXS010000011.1.Cebidichthys_violaceus";
JAKSXS010000011.1	exonerate:protein2genome:local	exon	3568324	3569244	.	-	.	gene_id "LOCXPOR55.283.HIT1"; transcript_id "LOCXPOR55.283.HIT1.transcript"; gene_name "LOCXPOR55.283.HIT1.OR.2R.307.7tm_4.exons1.JAKSXS010000011.1.Cebidichthys_violaceus";
JAKSXS010000011.1	exonerate:protein2genome:local	exon	3573514	3574434	.	-	.	gene_id "LOCXPOR56.285.HIT1"; transcript_id "LOCXPOR56.285.HIT1.transcript"; gene_name "LOCXPOR56.285.HIT1.OR.2R.307.7tm_4.exons1.JAKSXS010000011.1.Cebidichthys_violaceus";
JAKSXS010000011.1	exonerate:protein2genome:local	exon	3581395	3582318	.	+	.	gene_id "LOCXPOR57.287.HIT1"; transcript_id "LOCXPOR57.287.HIT1.transcript"; gene_name "LOCXPOR57.287.HIT1.OR.2R.308.7tm_4.exons1.JAKSXS010000011.1.Cebidichthys_violaceus";
JAKSXS010000011.1	exonerate:protein2genome:local	exon	3588654	3589598	.	+	.	gene_id "LOCXPOR58.289.HIT1"; transcript_id "LOCXPOR58.289.HIT1.transcript"; gene_name "LOCXPOR58.289.HIT1.OR.2R.315.7tm_4.exons1.JAKSXS010000011.1.Cebidichthys_violaceus";
JAKSXS010000011.1	exonerate:protein2genome:local	exon	3592830	3593774	.	+	.	gene_id "LOCXPOR59.290.HIT1"; transcript_id "LOCXPOR59.290.HIT1.transcript"; gene_name "LOCXPOR59.290.HIT1.OR.2R.315.7tm_4.exons1.JAKSXS010000011.1.Cebidichthys_violaceus";
JAKSXS010000011.1	exonerate:protein2genome:local	exon	3600946	3601887	.	+	.	gene_id "LOCXPOR60.292.HIT1"; transcript_id "LOCXPOR60.292.HIT1.transcript"; gene_name "LOCXPOR60.292.HIT1.OR.2R.314.7tm_4.exons1.JAKSXS010000011.1.Cebidichthys_violaceus";
JAKSXS010000011.1	exonerate:protein2genome:local	exon	3605095	3606009	.	+	.	gene_id "LOCXPOR61.294.HIT1"; transcript_id "LOCXPOR61.294.HIT1.transcript"; gene_name "LOCXPOR61.294.HIT1.OR.2R.305.7tm_4.exons1.JAKSXS010000011.1.Cebidichthys_violaceus";
JAKSXS010000011.1	exonerate:protein2genome:local	exon	3609873	3610787	.	+	.	gene_id "LOCXPOR62.295.HIT1"; transcript_id "LOCXPOR62.295.HIT1.transcript"; gene_name "LOCXPOR62.295.HIT1.OR.2R.305.7tm_4.exons1.JAKSXS010000011.1.Cebidichthys_violaceus";
JAKSXS010000011.1	exonerate:protein2genome:local	exon	3612640	3613551	.	+	.	gene_id "LOCXPOR63.296.HIT1"; transcript_id "LOCXPOR63.296.HIT1.transcript"; gene_name "LOCXPOR63.296.HIT1.OR.2R.304.7tm_4.exons1.JAKSXS010000011.1.Cebidichthys_violaceus";
JAKSXS010000011.1	exonerate:protein2genome:local	exon	3619025	3619948	.	+	.	gene_id "LOCXPOR64.298.HIT1"; transcript_id "LOCXPOR64.298.HIT1.transcript"; gene_name "LOCXPOR64.298.HIT1.OR.2R.308.7tm_4.exons1.JAKSXS010000011.1.Cebidichthys_violaceus";
JAKSXS010000011.1	exonerate:protein2genome:local	exon	3623091	3624002	.	+	.	gene_id "LOCXPOR63.299.HIT1"; transcript_id "LOCXPOR63.299.HIT1.transcript"; gene_name "LOCXPOR63.299.HIT1.OR.2R.304.7tm_4.exons1.JAKSXS010000011.1.Cebidichthys_violaceus";
JAKSXS010000011.1	exonerate:protein2genome:local	exon	3627132	3628055	.	+	.	gene_id "LOCXPOR66.302.HIT1"; transcript_id "LOCXPOR66.302.HIT1.transcript"; gene_name "LOCXPOR66.302.HIT1.OR.2R.308.7tm_4.exons1.JAKSXS010000011.1.Cebidichthys_violaceus";
JAKSXS010000011.1	exonerate:protein2genome:local	exon	3640851	3641777	.	+	.	gene_id "LOCXPOR67.303.HIT1"; transcript_id "LOCXPOR67.303.HIT1.transcript"; gene_name "LOCXPOR67.303.HIT1.OR.2R.309.7tm_4.exons1.JAKSXS010000011.1.Cebidichthys_violaceus";
JAKSXS010000011.1	exonerate:protein2genome:local	exon	3653001	3653927	.	+	.	gene_id "LOCXPOR68.304.HIT1"; transcript_id "LOCXPOR68.304.HIT1.transcript"; gene_name "LOCXPOR68.304.HIT1.OR.2R.309.7tm_4.exons1.JAKSXS010000011.1.Cebidichthys_violaceus";
JAKSXS010000011.1	exonerate:protein2genome:local	exon	3659666	3660592	.	+	.	gene_id "LOCXPOR69.305.HIT1"; transcript_id "LOCXPOR69.305.HIT1.transcript"; gene_name "LOCXPOR69.305.HIT1.OR.2R.309.7tm_4.exons1.JAKSXS010000011.1.Cebidichthys_violaceus";
JAKSXS010000011.1	exonerate:protein2genome:local	exon	3666386	3667312	.	+	.	gene_id "LOCXPOR69.306.HIT1"; transcript_id "LOCXPOR69.306.HIT1.transcript"; gene_name "LOCXPOR69.306.HIT1.OR.2R.309.7tm_4.exons1.JAKSXS010000011.1.Cebidichthys_violaceus";
JAKSXS010000011.1	exonerate:protein2genome:local	exon	3673232	3674158	.	+	.	gene_id "LOCXPOR71.307.HIT1"; transcript_id "LOCXPOR71.307.HIT1.transcript"; gene_name "LOCXPOR71.307.HIT1.OR.2R.309.7tm_4.exons1.JAKSXS010000011.1.Cebidichthys_violaceus";
JAKSXS010000011.1	exonerate:protein2genome:local	exon	5957750	5958652	.	-	.	gene_id "LOCXPOR72.308.HIT1"; transcript_id "LOCXPOR72.308.HIT1.transcript"; gene_name "LOCXPOR72.308.HIT1.OR.2R.301.7tm_4.exons1.JAKSXS010000011.1.Cebidichthys_violaceus";
JAKSXS010000011.1	exonerate:protein2genome:local	exon	5969906	5970820	.	-	.	gene_id "LOCXPOR73.310.HIT1"; transcript_id "LOCXPOR73.310.HIT1.transcript"; gene_name "LOCXPOR73.310.HIT1.OR.2R.305.7tm_4.exons1.JAKSXS010000011.1.Cebidichthys_violaceus";
JAKSXS010000011.1	exonerate:protein2genome:local	exon	5976171	5977085	.	-	.	gene_id "LOCXPOR74.311.HIT1"; transcript_id "LOCXPOR74.311.HIT1.transcript"; gene_name "LOCXPOR74.311.HIT1.OR.2R.305.7tm_4.exons1.JAKSXS010000011.1.Cebidichthys_violaceus";
JAKSXS010000011.1	exonerate:protein2genome:local	exon	5984524	5985438	.	-	.	gene_id "LOCXPOR75.313.HIT1"; transcript_id "LOCXPOR75.313.HIT1.transcript"; gene_name "LOCXPOR75.313.HIT1.OR.2R.305.7tm_4.exons1.JAKSXS010000011.1.Cebidichthys_violaceus";
JAKSXS010000011.1	exonerate:protein2genome:local	exon	5989936	5990850	.	-	.	gene_id "LOCXPOR76.314.HIT1"; transcript_id "LOCXPOR76.314.HIT1.transcript"; gene_name "LOCXPOR76.314.HIT1.OR.2R.305.7tm_4.exons1.JAKSXS010000011.1.Cebidichthys_violaceus";
JAKSXS010000011.1	exonerate:protein2genome:local	exon	5998927	5999841	.	-	.	gene_id "LOCXPOR77.315.HIT1"; transcript_id "LOCXPOR77.315.HIT1.transcript"; gene_name "LOCXPOR77.315.HIT1.OR.2R.305.7tm_4.exons1.JAKSXS010000011.1.Cebidichthys_violaceus";
JAKSXS010000011.1	exonerate:protein2genome:local	exon	6002063	6002980	.	-	.	gene_id "LOCXPOR78.316.HIT1"; transcript_id "LOCXPOR78.316.HIT1.transcript"; gene_name "LOCXPOR78.316.HIT1.OR.2R.306.7tm_4.exons1.JAKSXS010000011.1.Cebidichthys_violaceus";
JAKSXS010000018.1	exonerate:protein2genome:local	exon	4271553	4272500	.	-	.	gene_id "LOCXPOR79.317.HIT1"; transcript_id "LOCXPOR79.317.HIT1.transcript"; gene_name "LOCXPOR79.317.HIT1.OR.2R.310.7tm_1.exons1.JAKSXS010000018.1.Cebidichthys_violaceus";
JAKSXS010000019.1	exonerate:protein2genome:local	exon	8241996	8242066	.	+	.	gene_id "LOCXPOR81.318.HIT1"; transcript_id "LOCXPOR81.318.HIT1.transcript"; gene_name "LOCXPOR81.318.HIT1.OR.2R.327.7tm_4.exons2.JAKSXS010000019.1.Cebidichthys_violaceus";
JAKSXS010000019.1	exonerate:protein2genome:local	exon	8242221	8243130	.	+	.	gene_id "LOCXPOR81.318.HIT1"; transcript_id "LOCXPOR81.318.HIT1.transcript"; gene_name "LOCXPOR81.318.HIT1.OR.2R.327.7tm_4.exons2.JAKSXS010000019.1.Cebidichthys_violaceus";
JAKSXS010000019.1	exonerate:protein2genome:local	exon	8244892	8245872	.	+	.	gene_id "LOCXPOR82.319.HIT1"; transcript_id "LOCXPOR82.319.HIT1.transcript"; gene_name "LOCXPOR82.319.HIT1.OR.2R.327.7tm_4.exons1.JAKSXS010000019.1.Cebidichthys_violaceus";
JAKSXS010000019.1	exonerate:protein2genome:local	exon	8247634	8248614	.	+	.	gene_id "LOCXPOR82.320.HIT1"; transcript_id "LOCXPOR82.320.HIT1.transcript"; gene_name "LOCXPOR82.320.HIT1.OR.2R.327.7tm_4.exons1.JAKSXS010000019.1.Cebidichthys_violaceus";
JAKSXS010000019.1	exonerate:protein2genome:local	exon	8250368	8251348	.	+	.	gene_id "LOCXPOR84.321.HIT1"; transcript_id "LOCXPOR84.321.HIT1.transcript"; gene_name "LOCXPOR84.321.HIT1.OR.2R.327.7tm_4.exons1.JAKSXS010000019.1.Cebidichthys_violaceus";
JAKSXS010000019.1	exonerate:protein2genome:local	exon	8253143	8254123	.	+	.	gene_id "LOCXPOR84.322.HIT1"; transcript_id "LOCXPOR84.322.HIT1.transcript"; gene_name "LOCXPOR84.322.HIT1.OR.2R.327.7tm_4.exons1.JAKSXS010000019.1.Cebidichthys_violaceus";
JAKSXS010000019.1	exonerate:protein2genome:local	exon	8269074	8270045	.	+	.	gene_id "LOCXPOR86.324.HIT1"; transcript_id "LOCXPOR86.324.HIT1.transcript"; gene_name "LOCXPOR86.324.HIT1.OR.2R.324.7tm_4.exons1.JAKSXS010000019.1.Cebidichthys_violaceus";
JAKSXS010000019.1	exonerate:protein2genome:local	exon	8275621	8276589	.	+	.	gene_id "LOCXPOR87.325.HIT1"; transcript_id "LOCXPOR87.325.HIT1.transcript"; gene_name "LOCXPOR87.325.HIT1.OR.2R.323.7tm_4.exons1.JAKSXS010000019.1.Cebidichthys_violaceus";
JAKSXS010000019.1	exonerate:protein2genome:local	exon	8278350	8279309	.	+	.	gene_id "LOCXPOR88.326.HIT1"; transcript_id "LOCXPOR88.326.HIT1.transcript"; gene_name "LOCXPOR88.326.HIT1.OR.2R.320.7tm_4.exons1.JAKSXS010000019.1.Cebidichthys_violaceus";
JAKSXS010000019.1	exonerate:protein2genome:local	exon	8282337	8283308	.	+	.	gene_id "LOCXPOR89.327.HIT1"; transcript_id "LOCXPOR89.327.HIT1.transcript"; gene_name "LOCXPOR89.327.HIT1.OR.2R.324.7tm_4.exons1.JAKSXS010000019.1.Cebidichthys_violaceus";
JAKSXS010000019.1	exonerate:protein2genome:local	exon	8286281	8287249	.	-	.	gene_id "LOCXPOR90.328.HIT1"; transcript_id "LOCXPOR90.328.HIT1.transcript"; gene_name "LOCXPOR90.328.HIT1.OR.2R.323.7tm_4.exons1.JAKSXS010000019.1.Cebidichthys_violaceus";
JAKSXS010000019.1	exonerate:protein2genome:local	exon	8292349	8293344	.	-	.	gene_id "LOCXPOR91.329.HIT1"; transcript_id "LOCXPOR91.329.HIT1.transcript"; gene_name "LOCXPOR91.329.HIT1.OR.2R.332.7tm_4.exons1.JAKSXS010000019.1.Cebidichthys_violaceus";
JAKSXS010000019.1	exonerate:protein2genome:local	exon	8298459	8299454	.	-	.	gene_id "LOCXPOR93.330.HIT1"; transcript_id "LOCXPOR93.330.HIT1.transcript"; gene_name "LOCXPOR93.330.HIT1.OR.2R.332.7tm_4.exons1.JAKSXS010000019.1.Cebidichthys_violaceus";
JAKSXS010000019.1	exonerate:protein2genome:local	exon	8304560	8305555	.	-	.	gene_id "LOCXPOR93.331.HIT1"; transcript_id "LOCXPOR93.331.HIT1.transcript"; gene_name "LOCXPOR93.331.HIT1.OR.2R.332.7tm_4.exons1.JAKSXS010000019.1.Cebidichthys_violaceus";
JAKSXS010000019.1	exonerate:protein2genome:local	exon	8311458	8312417	.	-	.	gene_id "LOCXPOR94.332.HIT1"; transcript_id "LOCXPOR94.332.HIT1.transcript"; gene_name "LOCXPOR94.332.HIT1.OR.2R.320.7tm_4.exons1.JAKSXS010000019.1.Cebidichthys_violaceus";
JAKSXS010000019.1	exonerate:protein2genome:local	exon	10619099	10620046	.	+	.	gene_id "LOCXPOR95.334.HIT1"; transcript_id "LOCXPOR95.334.HIT1.transcript"; gene_name "LOCXPOR95.334.HIT1.OR.2R.316.7tm_4.exons1.JAKSXS010000019.1.Cebidichthys_violaceus";
JAKSXS010000019.1	exonerate:protein2genome:local	exon	11158446	11159366	.	+	.	gene_id "LOCXPOR96.157.HIT1"; transcript_id "LOCXPOR96.157.HIT1.transcript"; gene_name "LOCXPOR96.157.HIT1.OR.2R.307.7tm_1.exons1.JAKSXS010000019.1.Cebidichthys_violaceus";
JAKSXS010000028.1	exonerate:protein2genome:local	exon	2063103	2063252	.	+	.	gene_id "LOCXPOR97.158.HIT1"; transcript_id "LOCXPOR97.158.HIT1.transcript"; gene_name "LOCXPOR97.158.HIT1.OR.2R.305.7tm_1.exons2.JAKSXS010000028.1.Cebidichthys_violaceus";
JAKSXS010000028.1	exonerate:protein2genome:local	exon	2065267	2066031	.	+	.	gene_id "LOCXPOR97.158.HIT1"; transcript_id "LOCXPOR97.158.HIT1.transcript"; gene_name "LOCXPOR97.158.HIT1.OR.2R.305.7tm_1.exons2.JAKSXS010000028.1.Cebidichthys_violaceus";
JAKSXS010000028.1	exonerate:protein2genome:local	exon	2068032	2068181	.	+	.	gene_id "LOCXPOR98.161.HIT1"; transcript_id "LOCXPOR98.161.HIT1.transcript"; gene_name "LOCXPOR98.161.HIT1.OR.2R.305.7tm_1.exons2.JAKSXS010000028.1.Cebidichthys_violaceus";
JAKSXS010000028.1	exonerate:protein2genome:local	exon	2070213	2070977	.	+	.	gene_id "LOCXPOR98.161.HIT1"; transcript_id "LOCXPOR98.161.HIT1.transcript"; gene_name "LOCXPOR98.161.HIT1.OR.2R.305.7tm_1.exons2.JAKSXS010000028.1.Cebidichthys_violaceus";
JAKSXS010000028.1	exonerate:protein2genome:local	exon	2075121	2075276	.	+	.	gene_id "LOCXPOR99.163.HIT1"; transcript_id "LOCXPOR99.163.HIT1.transcript"; gene_name "LOCXPOR99.163.HIT1.OR.2R.309.7tm_4.exons2.JAKSXS010000028.1.Cebidichthys_violaceus";
JAKSXS010000028.1	exonerate:protein2genome:local	exon	2075976	2076746	.	+	.	gene_id "LOCXPOR99.163.HIT1"; transcript_id "LOCXPOR99.163.HIT1.transcript"; gene_name "LOCXPOR99.163.HIT1.OR.2R.309.7tm_4.exons2.JAKSXS010000028.1.Cebidichthys_violaceus";
JAKSXS010000028.1	exonerate:protein2genome:local	exon	2080671	2080823	.	+	.	gene_id "LOCXPOR100.164.HIT1"; transcript_id "LOCXPOR100.164.HIT1.transcript"; gene_name "LOCXPOR100.164.HIT1.OR.2R.320.7tm_1.exons2.JAKSXS010000028.1.Cebidichthys_violaceus";
JAKSXS010000028.1	exonerate:protein2genome:local	exon	2081400	2082206	.	+	.	gene_id "LOCXPOR100.164.HIT1"; transcript_id "LOCXPOR100.164.HIT1.transcript"; gene_name "LOCXPOR100.164.HIT1.OR.2R.320.7tm_1.exons2.JAKSXS010000028.1.Cebidichthys_violaceus";
JAKSXS010000028.1	exonerate:protein2genome:local	exon	2085730	2085882	.	+	.	gene_id "LOCXPOR101.165.HIT1"; transcript_id "LOCXPOR101.165.HIT1.transcript"; gene_name "LOCXPOR101.165.HIT1.OR.2R.315.7tm_1.exons2.JAKSXS010000028.1.Cebidichthys_violaceus";
JAKSXS010000028.1	exonerate:protein2genome:local	exon	2086314	2087105	.	+	.	gene_id "LOCXPOR101.165.HIT1"; transcript_id "LOCXPOR101.165.HIT1.transcript"; gene_name "LOCXPOR101.165.HIT1.OR.2R.315.7tm_1.exons2.JAKSXS010000028.1.Cebidichthys_violaceus";
JAKSXS010000028.1	exonerate:protein2genome:local	exon	2090198	2090350	.	+	.	gene_id "LOCXPOR102.167.HIT1"; transcript_id "LOCXPOR102.167.HIT1.transcript"; gene_name "LOCXPOR102.167.HIT1.OR.2R.315.7tm_1.exons2.JAKSXS010000028.1.Cebidichthys_violaceus";
JAKSXS010000028.1	exonerate:protein2genome:local	exon	2090923	2091714	.	+	.	gene_id "LOCXPOR102.167.HIT1"; transcript_id "LOCXPOR102.167.HIT1.transcript"; gene_name "LOCXPOR102.167.HIT1.OR.2R.315.7tm_1.exons2.JAKSXS010000028.1.Cebidichthys_violaceus";
JAKSXS010000028.1	exonerate:protein2genome:local	exon	2098180	2098332	.	+	.	gene_id "LOCXPOR100.168.HIT1"; transcript_id "LOCXPOR100.168.HIT1.transcript"; gene_name "LOCXPOR100.168.HIT1.OR.2R.315.7tm_1.exons2.JAKSXS010000028.1.Cebidichthys_violaceus";
JAKSXS010000028.1	exonerate:protein2genome:local	exon	2098910	2099716	.	+	.	gene_id "LOCXPOR100.168.HIT1"; transcript_id "LOCXPOR100.168.HIT1.transcript"; gene_name "LOCXPOR100.168.HIT1.OR.2R.315.7tm_1.exons2.JAKSXS010000028.1.Cebidichthys_violaceus";
JAKSXS010000028.1	exonerate:protein2genome:local	exon	2103436	2103588	.	+	.	gene_id "LOCXPOR104.170.HIT1"; transcript_id "LOCXPOR104.170.HIT1.transcript"; gene_name "LOCXPOR104.170.HIT1.OR.2R.320.7tm_1.exons2.JAKSXS010000028.1.Cebidichthys_violaceus";
JAKSXS010000028.1	exonerate:protein2genome:local	exon	2104023	2104829	.	+	.	gene_id "LOCXPOR104.170.HIT1"; transcript_id "LOCXPOR104.170.HIT1.transcript"; gene_name "LOCXPOR104.170.HIT1.OR.2R.320.7tm_1.exons2.JAKSXS010000028.1.Cebidichthys_violaceus";
JAKSXS010000028.1	exonerate:protein2genome:local	exon	2118816	2118953	.	+	.	gene_id "LOCXPOR105.174.HIT1"; transcript_id "LOCXPOR105.174.HIT1.transcript"; gene_name "LOCXPOR105.174.HIT1.OR.2R.299.7tm_4.exons2.JAKSXS010000028.1.Cebidichthys_violaceus";
JAKSXS010000028.1	exonerate:protein2genome:local	exon	2119426	2120184	.	+	.	gene_id "LOCXPOR105.174.HIT1"; transcript_id "LOCXPOR105.174.HIT1.transcript"; gene_name "LOCXPOR105.174.HIT1.OR.2R.299.7tm_4.exons2.JAKSXS010000028.1.Cebidichthys_violaceus";
JAKSXS010000028.1	exonerate:protein2genome:local	exon	2123313	2123426	.	+	.	gene_id "LOCXPOR107.175.HIT1"; transcript_id "LOCXPOR107.175.HIT1.transcript"; gene_name "LOCXPOR107.175.HIT1.OR.2R.304.7tm_1.exons2.JAKSXS010000028.1.Cebidichthys_violaceus";
JAKSXS010000028.1	exonerate:protein2genome:local	exon	2123653	2124450	.	+	.	gene_id "LOCXPOR107.175.HIT1"; transcript_id "LOCXPOR107.175.HIT1.transcript"; gene_name "LOCXPOR107.175.HIT1.OR.2R.304.7tm_1.exons2.JAKSXS010000028.1.Cebidichthys_violaceus";
JAKSXS010000028.1	exonerate:protein2genome:local	exon	2127420	2127607	.	+	.	gene_id "LOCXPOR108.176.HIT1"; transcript_id "LOCXPOR108.176.HIT1.transcript"; gene_name "LOCXPOR108.176.HIT1.OR.2R.336.7tm_1.exons4.JAKSXS010000028.1.Cebidichthys_violaceus";
JAKSXS010000028.1	exonerate:protein2genome:local	exon	2128679	2128817	.	+	.	gene_id "LOCXPOR108.176.HIT1"; transcript_id "LOCXPOR108.176.HIT1.transcript"; gene_name "LOCXPOR108.176.HIT1.OR.2R.336.7tm_1.exons4.JAKSXS010000028.1.Cebidichthys_violaceus";
JAKSXS010000028.1	exonerate:protein2genome:local	exon	2129900	2130325	.	+	.	gene_id "LOCXPOR108.176.HIT1"; transcript_id "LOCXPOR108.176.HIT1.transcript"; gene_name "LOCXPOR108.176.HIT1.OR.2R.336.7tm_1.exons4.JAKSXS010000028.1.Cebidichthys_violaceus";
JAKSXS010000028.1	exonerate:protein2genome:local	exon	2130701	2130955	.	+	.	gene_id "LOCXPOR108.176.HIT1"; transcript_id "LOCXPOR108.176.HIT1.transcript"; gene_name "LOCXPOR108.176.HIT1.OR.2R.336.7tm_1.exons4.JAKSXS010000028.1.Cebidichthys_violaceus";
JAKSXS010000031.1	exonerate:protein2genome:local	exon	962033	963031	.	-	.	gene_id "LOCXPOR109.177.HIT1"; transcript_id "LOCXPOR109.177.HIT1.transcript"; gene_name "LOCXPOR109.177.HIT1.OR.2R.333.7tm_4.exons1.JAKSXS010000031.1.Cebidichthys_violaceus";
JAKSXS010000052.1	exonerate:protein2genome:local	exon	459999	460375	.	+	.	gene_id "LOCXPOR110.179.HIT1"; transcript_id "LOCXPOR110.179.HIT1.transcript"; gene_name "LOCXPOR110.179.HIT1.OR.2R.311.7tm_4.exons3.JAKSXS010000052.1.Cebidichthys_violaceus";
JAKSXS010000052.1	exonerate:protein2genome:local	exon	461004	461230	.	+	.	gene_id "LOCXPOR110.179.HIT1"; transcript_id "LOCXPOR110.179.HIT1.transcript"; gene_name "LOCXPOR110.179.HIT1.OR.2R.311.7tm_4.exons3.JAKSXS010000052.1.Cebidichthys_violaceus";
JAKSXS010000052.1	exonerate:protein2genome:local	exon	461384	461712	.	+	.	gene_id "LOCXPOR110.179.HIT1"; transcript_id "LOCXPOR110.179.HIT1.transcript"; gene_name "LOCXPOR110.179.HIT1.OR.2R.311.7tm_4.exons3.JAKSXS010000052.1.Cebidichthys_violaceus";
JAKSXS010000052.1	exonerate:protein2genome:local	exon	464213	464589	.	+	.	gene_id "LOCXPOR111.183.HIT1"; transcript_id "LOCXPOR111.183.HIT1.transcript"; gene_name "LOCXPOR111.183.HIT1.OR.2R.311.7tm_4.exons3.JAKSXS010000052.1.Cebidichthys_violaceus";
JAKSXS010000052.1	exonerate:protein2genome:local	exon	465767	465993	.	+	.	gene_id "LOCXPOR111.183.HIT1"; transcript_id "LOCXPOR111.183.HIT1.transcript"; gene_name "LOCXPOR111.183.HIT1.OR.2R.311.7tm_4.exons3.JAKSXS010000052.1.Cebidichthys_violaceus";
JAKSXS010000052.1	exonerate:protein2genome:local	exon	466135	466463	.	+	.	gene_id "LOCXPOR111.183.HIT1"; transcript_id "LOCXPOR111.183.HIT1.transcript"; gene_name "LOCXPOR111.183.HIT1.OR.2R.311.7tm_4.exons3.JAKSXS010000052.1.Cebidichthys_violaceus";
JAKSXS010000052.1	exonerate:protein2genome:local	exon	467397	468299	.	+	.	gene_id "LOCXPOR112.184.HIT1"; transcript_id "LOCXPOR112.184.HIT1.transcript"; gene_name "LOCXPOR112.184.HIT1.OR.2R.301.7tm_4.exons1.JAKSXS010000052.1.Cebidichthys_violaceus";
JAKSXS010000052.1	exonerate:protein2genome:local	exon	473854	474756	.	+	.	gene_id "LOCXPOR113.185.HIT1"; transcript_id "LOCXPOR113.185.HIT1.transcript"; gene_name "LOCXPOR113.185.HIT1.OR.2R.301.7tm_4.exons1.JAKSXS010000052.1.Cebidichthys_violaceus";
JAKSXS010000052.1	exonerate:protein2genome:local	exon	480284	481186	.	+	.	gene_id "LOCXPOR114.187.HIT1"; transcript_id "LOCXPOR114.187.HIT1.transcript"; gene_name "LOCXPOR114.187.HIT1.OR.2R.301.7tm_4.exons1.JAKSXS010000052.1.Cebidichthys_violaceus";
JAKSXS010000052.1	exonerate:protein2genome:local	exon	486014	486916	.	+	.	gene_id "LOCXPOR113.188.HIT1"; transcript_id "LOCXPOR113.188.HIT1.transcript"; gene_name "LOCXPOR113.188.HIT1.OR.2R.301.7tm_4.exons1.JAKSXS010000052.1.Cebidichthys_violaceus";
JAKSXS010000052.1	exonerate:protein2genome:local	exon	493643	494545	.	+	.	gene_id "LOCXPOR116.189.HIT1"; transcript_id "LOCXPOR116.189.HIT1.transcript"; gene_name "LOCXPOR116.189.HIT1.OR.2R.301.7tm_4.exons1.JAKSXS010000052.1.Cebidichthys_violaceus";
JAKSXS010000052.1	exonerate:protein2genome:local	exon	497719	498666	.	+	.	gene_id "LOCXPOR117.190.HIT1"; transcript_id "LOCXPOR117.190.HIT1.transcript"; gene_name "LOCXPOR117.190.HIT1.OR.2R.316.7tm_4.exons1.JAKSXS010000052.1.Cebidichthys_violaceus";
JAKSXS010000052.1	exonerate:protein2genome:local	exon	506338	507297	.	+	.	gene_id "LOCXPOR118.191.HIT1"; transcript_id "LOCXPOR118.191.HIT1.transcript"; gene_name "LOCXPOR118.191.HIT1.OR.2R.320.7tm_4.exons1.JAKSXS010000052.1.Cebidichthys_violaceus";
JAKSXS010000052.1	exonerate:protein2genome:local	exon	510479	511450	.	+	.	gene_id "LOCXPOR119.192.HIT1"; transcript_id "LOCXPOR119.192.HIT1.transcript"; gene_name "LOCXPOR119.192.HIT1.OR.2R.324.7tm_4.exons1.JAKSXS010000052.1.Cebidichthys_violaceus";
JAKSXS010000052.1	exonerate:protein2genome:local	exon	514828	515799	.	+	.	gene_id "LOCXPOR120.193.HIT1"; transcript_id "LOCXPOR120.193.HIT1.transcript"; gene_name "LOCXPOR120.193.HIT1.OR.2R.324.7tm_4.exons1.JAKSXS010000052.1.Cebidichthys_violaceus";
JAKSXS010000052.1	exonerate:protein2genome:local	exon	518547	518589	.	+	.	gene_id "LOCXPOR121.194.HIT1"; transcript_id "LOCXPOR121.194.HIT1.transcript"; gene_name "LOCXPOR121.194.HIT1.OR.2R.348.7tm_4.exons4.JAKSXS010000052.1.Cebidichthys_violaceus";
JAKSXS010000052.1	exonerate:protein2genome:local	exon	521257	521444	.	+	.	gene_id "LOCXPOR121.194.HIT1"; transcript_id "LOCXPOR121.194.HIT1.transcript"; gene_name "LOCXPOR121.194.HIT1.OR.2R.348.7tm_4.exons4.JAKSXS010000052.1.Cebidichthys_violaceus";
JAKSXS010000052.1	exonerate:protein2genome:local	exon	521558	522220	.	+	.	gene_id "LOCXPOR121.194.HIT1"; transcript_id "LOCXPOR121.194.HIT1.transcript"; gene_name "LOCXPOR121.194.HIT1.OR.2R.348.7tm_4.exons4.JAKSXS010000052.1.Cebidichthys_violaceus";
JAKSXS010000052.1	exonerate:protein2genome:local	exon	524136	524285	.	+	.	gene_id "LOCXPOR121.194.HIT1"; transcript_id "LOCXPOR121.194.HIT1.transcript"; gene_name "LOCXPOR121.194.HIT1.OR.2R.348.7tm_4.exons4.JAKSXS010000052.1.Cebidichthys_violaceus";
JAKSXS010000052.1	exonerate:protein2genome:local	exon	526802	526844	.	+	.	gene_id "LOCXPOR122.196.HIT1"; transcript_id "LOCXPOR122.196.HIT1.transcript"; gene_name "LOCXPOR122.196.HIT1.OR.2R.348.7tm_4.exons4.JAKSXS010000052.1.Cebidichthys_violaceus";
JAKSXS010000052.1	exonerate:protein2genome:local	exon	529512	529699	.	+	.	gene_id "LOCXPOR122.196.HIT1"; transcript_id "LOCXPOR122.196.HIT1.transcript"; gene_name "LOCXPOR122.196.HIT1.OR.2R.348.7tm_4.exons4.JAKSXS010000052.1.Cebidichthys_violaceus";
JAKSXS010000052.1	exonerate:protein2genome:local	exon	529805	530467	.	+	.	gene_id "LOCXPOR122.196.HIT1"; transcript_id "LOCXPOR122.196.HIT1.transcript"; gene_name "LOCXPOR122.196.HIT1.OR.2R.348.7tm_4.exons4.JAKSXS010000052.1.Cebidichthys_violaceus";
JAKSXS010000052.1	exonerate:protein2genome:local	exon	531249	531398	.	+	.	gene_id "LOCXPOR122.196.HIT1"; transcript_id "LOCXPOR122.196.HIT1.transcript"; gene_name "LOCXPOR122.196.HIT1.OR.2R.348.7tm_4.exons4.JAKSXS010000052.1.Cebidichthys_violaceus";
JAKSXS010000052.1	exonerate:protein2genome:local	exon	534560	534602	.	+	.	gene_id "LOCXPOR121.197.HIT1"; transcript_id "LOCXPOR121.197.HIT1.transcript"; gene_name "LOCXPOR121.197.HIT1.OR.2R.348.7tm_4.exons4.JAKSXS010000052.1.Cebidichthys_violaceus";
JAKSXS010000052.1	exonerate:protein2genome:local	exon	538365	538552	.	+	.	gene_id "LOCXPOR121.197.HIT1"; transcript_id "LOCXPOR121.197.HIT1.transcript"; gene_name "LOCXPOR121.197.HIT1.OR.2R.348.7tm_4.exons4.JAKSXS010000052.1.Cebidichthys_violaceus";
JAKSXS010000052.1	exonerate:protein2genome:local	exon	538669	539331	.	+	.	gene_id "LOCXPOR121.197.HIT1"; transcript_id "LOCXPOR121.197.HIT1.transcript"; gene_name "LOCXPOR121.197.HIT1.OR.2R.348.7tm_4.exons4.JAKSXS010000052.1.Cebidichthys_violaceus";
JAKSXS010000052.1	exonerate:protein2genome:local	exon	540113	540262	.	+	.	gene_id "LOCXPOR121.197.HIT1"; transcript_id "LOCXPOR121.197.HIT1.transcript"; gene_name "LOCXPOR121.197.HIT1.OR.2R.348.7tm_4.exons4.JAKSXS010000052.1.Cebidichthys_violaceus";
JAKSXS010000052.1	exonerate:protein2genome:local	exon	545587	545629	.	+	.	gene_id "LOCXPOR121.200.HIT1"; transcript_id "LOCXPOR121.200.HIT1.transcript"; gene_name "LOCXPOR121.200.HIT1.OR.2R.348.7tm_4.exons4.JAKSXS010000052.1.Cebidichthys_violaceus";
JAKSXS010000052.1	exonerate:protein2genome:local	exon	549459	549646	.	+	.	gene_id "LOCXPOR121.200.HIT1"; transcript_id "LOCXPOR121.200.HIT1.transcript"; gene_name "LOCXPOR121.200.HIT1.OR.2R.348.7tm_4.exons4.JAKSXS010000052.1.Cebidichthys_violaceus";
JAKSXS010000052.1	exonerate:protein2genome:local	exon	549752	550414	.	+	.	gene_id "LOCXPOR121.200.HIT1"; transcript_id "LOCXPOR121.200.HIT1.transcript"; gene_name "LOCXPOR121.200.HIT1.OR.2R.348.7tm_4.exons4.JAKSXS010000052.1.Cebidichthys_violaceus";
JAKSXS010000052.1	exonerate:protein2genome:local	exon	551196	551345	.	+	.	gene_id "LOCXPOR121.200.HIT1"; transcript_id "LOCXPOR121.200.HIT1.transcript"; gene_name "LOCXPOR121.200.HIT1.OR.2R.348.7tm_4.exons4.JAKSXS010000052.1.Cebidichthys_violaceus";
JAKSXS010000052.1	exonerate:protein2genome:local	exon	559444	559455	.	+	.	gene_id "LOCXPOR124.203.HIT1"; transcript_id "LOCXPOR124.203.HIT1.transcript"; gene_name "LOCXPOR124.203.HIT1.OR.2R.275.7tm_4.exons3.JAKSXS010000052.1.Cebidichthys_violaceus";
JAKSXS010000052.1	exonerate:protein2genome:local	exon	561875	562537	.	+	.	gene_id "LOCXPOR124.203.HIT1"; transcript_id "LOCXPOR124.203.HIT1.transcript"; gene_name "LOCXPOR124.203.HIT1.OR.2R.275.7tm_4.exons3.JAKSXS010000052.1.Cebidichthys_violaceus";
JAKSXS010000052.1	exonerate:protein2genome:local	exon	563319	563468	.	+	.	gene_id "LOCXPOR124.203.HIT1"; transcript_id "LOCXPOR124.203.HIT1.transcript"; gene_name "LOCXPOR124.203.HIT1.OR.2R.275.7tm_4.exons3.JAKSXS010000052.1.Cebidichthys_violaceus";
JAKSXS010000052.1	exonerate:protein2genome:local	exon	565408	566334	.	-	.	gene_id "LOCXPOR125.204.HIT1"; transcript_id "LOCXPOR125.204.HIT1.transcript"; gene_name "LOCXPOR125.204.HIT1.OR.2R.309.7tm_4.exons1.JAKSXS010000052.1.Cebidichthys_violaceus";
JAKSXS010000052.1	exonerate:protein2genome:local	exon	568577	569497	.	-	.	gene_id "LOCXPOR126.205.HIT1"; transcript_id "LOCXPOR126.205.HIT1.transcript"; gene_name "LOCXPOR126.205.HIT1.OR.2R.307.7tm_4.exons1.JAKSXS010000052.1.Cebidichthys_violaceus";
JAKSXS010000052.1	exonerate:protein2genome:local	exon	575016	575936	.	-	.	gene_id "LOCXPOR127.206.HIT1"; transcript_id "LOCXPOR127.206.HIT1.transcript"; gene_name "LOCXPOR127.206.HIT1.OR.2R.307.7tm_4.exons1.JAKSXS010000052.1.Cebidichthys_violaceus";
JAKSXS010000052.1	exonerate:protein2genome:local	exon	582166	583086	.	-	.	gene_id "LOCXPOR127.207.HIT1"; transcript_id "LOCXPOR127.207.HIT1.transcript"; gene_name "LOCXPOR127.207.HIT1.OR.2R.307.7tm_4.exons1.JAKSXS010000052.1.Cebidichthys_violaceus";
JAKSXS010000052.1	exonerate:protein2genome:local	exon	588003	588923	.	-	.	gene_id "LOCXPOR127.208.HIT1"; transcript_id "LOCXPOR127.208.HIT1.transcript"; gene_name "LOCXPOR127.208.HIT1.OR.2R.307.7tm_4.exons1.JAKSXS010000052.1.Cebidichthys_violaceus";
JAKSXS010000052.1	exonerate:protein2genome:local	exon	593770	594690	.	-	.	gene_id "LOCXPOR127.209.HIT1"; transcript_id "LOCXPOR127.209.HIT1.transcript"; gene_name "LOCXPOR127.209.HIT1.OR.2R.307.7tm_4.exons1.JAKSXS010000052.1.Cebidichthys_violaceus";
JAKSXS010000052.1	exonerate:protein2genome:local	exon	600805	601749	.	-	.	gene_id "LOCXPOR131.210.HIT1"; transcript_id "LOCXPOR131.210.HIT1.transcript"; gene_name "LOCXPOR131.210.HIT1.OR.2R.315.7tm_4.exons1.JAKSXS010000052.1.Cebidichthys_violaceus";
JAKSXS010000052.1	exonerate:protein2genome:local	exon	765964	766923	.	-	.	gene_id "LOCXPOR132.211.HIT1"; transcript_id "LOCXPOR132.211.HIT1.transcript"; gene_name "LOCXPOR132.211.HIT1.OR.2R.320.7tm_1.exons1.JAKSXS010000052.1.Cebidichthys_violaceus";
JAKSXS010000052.1	exonerate:protein2genome:local	exon	770240	771190	.	-	.	gene_id "LOCXPOR133.213.HIT1"; transcript_id "LOCXPOR133.213.HIT1.transcript"; gene_name "LOCXPOR133.213.HIT1.OR.2R.317.7tm_1.exons1.JAKSXS010000052.1.Cebidichthys_violaceus";
JAKSXS010000052.1	exonerate:protein2genome:local	exon	781000	781950	.	-	.	gene_id "LOCXPOR134.214.HIT1"; transcript_id "LOCXPOR134.214.HIT1.transcript"; gene_name "LOCXPOR134.214.HIT1.OR.2R.317.7tm_1.exons1.JAKSXS010000052.1.Cebidichthys_violaceus";
JAKSXS010000052.1	exonerate:protein2genome:local	exon	791760	792710	.	-	.	gene_id "LOCXPOR134.215.HIT1"; transcript_id "LOCXPOR134.215.HIT1.transcript"; gene_name "LOCXPOR134.215.HIT1.OR.2R.317.7tm_1.exons1.JAKSXS010000052.1.Cebidichthys_violaceus";
JAKSXS010000052.1	exonerate:protein2genome:local	exon	802520	803470	.	-	.	gene_id "LOCXPOR136.216.HIT1"; transcript_id "LOCXPOR136.216.HIT1.transcript"; gene_name "LOCXPOR136.216.HIT1.OR.2R.317.7tm_1.exons1.JAKSXS010000052.1.Cebidichthys_violaceus";
JAKSXS010000052.1	exonerate:protein2genome:local	exon	810676	811629	.	+	.	gene_id "LOCXPOR137.217.HIT1"; transcript_id "LOCXPOR137.217.HIT1.transcript"; gene_name "LOCXPOR137.217.HIT1.OR.2R.318.7tm_1.exons1.JAKSXS010000052.1.Cebidichthys_violaceus";
JAKSXS010000052.1	exonerate:protein2genome:local	exon	820514	821419	.	+	.	gene_id "LOCXPOR133.218.HIT1"; transcript_id "LOCXPOR133.218.HIT1.transcript"; gene_name "LOCXPOR133.218.HIT1.OR.2R.302.7tm_1.exons1.JAKSXS010000052.1.Cebidichthys_violaceus";
JAKSXS010000060.1	exonerate:protein2genome:local	exon	949151	950071	.	+	.	gene_id "LOCXPOR139.219.HIT1"; transcript_id "LOCXPOR139.219.HIT1.transcript"; gene_name "LOCXPOR139.219.HIT1.OR.2R.307.7tm_4.exons1.JAKSXS010000060.1.Cebidichthys_violaceus";
JAKSXS010000070.1	exonerate:protein2genome:local	exon	977417	978352	.	+	.	gene_id "LOCXPOR140.221.HIT1"; transcript_id "LOCXPOR140.221.HIT1.transcript"; gene_name "LOCXPOR140.221.HIT1.OR.2R.312.7tm_4.exons1.JAKSXS010000070.1.Cebidichthys_violaceus";
JAKSXS010000070.1	exonerate:protein2genome:local	exon	989053	990000	.	+	.	gene_id "LOCXPOR141.223.HIT1"; transcript_id "LOCXPOR141.223.HIT1.transcript"; gene_name "LOCXPOR141.223.HIT1.OR.2R.316.7tm_4.exons1.JAKSXS010000070.1.Cebidichthys_violaceus";
JAKSXS010000070.1	exonerate:protein2genome:local	exon	992829	993764	.	+	.	gene_id "LOCXPOR142.226.HIT1"; transcript_id "LOCXPOR142.226.HIT1.transcript"; gene_name "LOCXPOR142.226.HIT1.OR.2R.312.7tm_4.exons1.JAKSXS010000070.1.Cebidichthys_violaceus";
JAKSXS010000070.1	exonerate:protein2genome:local	exon	1024129	1025052	.	+	.	gene_id "LOCXPOR143.231.HIT1"; transcript_id "LOCXPOR143.231.HIT1.transcript"; gene_name "LOCXPOR143.231.HIT1.OR.2R.308.7tm_4.exons1.JAKSXS010000070.1.Cebidichthys_violaceus";
JAKSXS010000028.1	exonerate:protein2genome:local	exon	2110252	2110389	.	+	.	gene_id "LOCXPCyseOR11.7-eta.308.176.HIT1"; transcript_id "LOCXPCyseOR11.7-eta.308.176.HIT1.transcript"; gene_name "LOCXPCyseOR11.7-eta.308.176.HIT1.OR.1R.299.7tm_4.exons2.JAKSXS010000028.1.Cebidichthys_violaceus";
JAKSXS010000028.1	exonerate:protein2genome:local	exon	2110862	2111620	.	+	.	gene_id "LOCXPCyseOR11.7-eta.308.176.HIT1"; transcript_id "LOCXPCyseOR11.7-eta.308.176.HIT1.transcript"; gene_name "LOCXPCyseOR11.7-eta.308.176.HIT1.OR.1R.299.7tm_4.exons2.JAKSXS010000028.1.Cebidichthys_violaceus";
JAKSXS010000001.1	exonerate:protein2genome:local	exon	16869331	16870326	.	-	.	gene_id "LOCXPTAAR1.74.HIT1"; transcript_id "LOCXPTAAR1.74.HIT1.transcript"; gene_name "LOCXPTAAR1.74.HIT1.TAAR.2R.332.7tm_1.exons1.JAKSXS010000001.1.Cebidichthys_violaceus";
JAKSXS010000001.1	exonerate:protein2genome:local	exon	16882639	16883634	.	-	.	gene_id "LOCXPTAAR2.90.HIT1"; transcript_id "LOCXPTAAR2.90.HIT1.transcript"; gene_name "LOCXPTAAR2.90.HIT1.TAAR.2R.332.7tm_1.exons1.JAKSXS010000001.1.Cebidichthys_violaceus";
JAKSXS010000001.1	exonerate:protein2genome:local	exon	16896760	16897752	.	-	.	gene_id "LOCXPTAAR3.110.HIT1"; transcript_id "LOCXPTAAR3.110.HIT1.transcript"; gene_name "LOCXPTAAR3.110.HIT1.TAAR.2R.331.7tm_1.exons1.JAKSXS010000001.1.Cebidichthys_violaceus";
JAKSXS010000004.1	exonerate:protein2genome:local	exon	18679995	18680981	.	-	.	gene_id "LOCXPTAAR12.157.HIT1"; transcript_id "LOCXPTAAR12.157.HIT1.transcript"; gene_name "LOCXPTAAR12.157.HIT1.TAAR.2R.329.7tm_1.exons1.JAKSXS010000004.1.Cebidichthys_violaceus";
JAKSXS010000011.1	exonerate:protein2genome:local	exon	6393865	6394048	.	+	.	gene_id "LOCXPTAAR4.158.HIT1"; transcript_id "LOCXPTAAR4.158.HIT1.transcript"; gene_name "LOCXPTAAR4.158.HIT1.TAAR.2R.341.7tm_1.exons3.JAKSXS010000011.1.Cebidichthys_violaceus";
JAKSXS010000011.1	exonerate:protein2genome:local	exon	6394322	6394328	.	+	.	gene_id "LOCXPTAAR4.158.HIT1"; transcript_id "LOCXPTAAR4.158.HIT1.transcript"; gene_name "LOCXPTAAR4.158.HIT1.TAAR.2R.341.7tm_1.exons3.JAKSXS010000011.1.Cebidichthys_violaceus";
JAKSXS010000011.1	exonerate:protein2genome:local	exon	6394416	6395247	.	+	.	gene_id "LOCXPTAAR4.158.HIT1"; transcript_id "LOCXPTAAR4.158.HIT1.transcript"; gene_name "LOCXPTAAR4.158.HIT1.TAAR.2R.341.7tm_1.exons3.JAKSXS010000011.1.Cebidichthys_violaceus";
JAKSXS010000011.1	exonerate:protein2genome:local	exon	6403209	6403408	.	+	.	gene_id "LOCXPTAAR5.160.HIT1"; transcript_id "LOCXPTAAR5.160.HIT1.transcript"; gene_name "LOCXPTAAR5.160.HIT1.TAAR.2R.344.7tm_1.exons2.JAKSXS010000011.1.Cebidichthys_violaceus";
JAKSXS010000011.1	exonerate:protein2genome:local	exon	6403760	6404591	.	+	.	gene_id "LOCXPTAAR5.160.HIT1"; transcript_id "LOCXPTAAR5.160.HIT1.transcript"; gene_name "LOCXPTAAR5.160.HIT1.TAAR.2R.344.7tm_1.exons2.JAKSXS010000011.1.Cebidichthys_violaceus";
JAKSXS010000014.1	exonerate:protein2genome:local	exon	9192203	9193174	.	+	.	gene_id "LOCXPTAAR14.67.HIT1"; transcript_id "LOCXPTAAR14.67.HIT1.transcript"; gene_name "LOCXPTAAR14.67.HIT1.TAAR.2R.324.7tm_1.exons1.JAKSXS010000014.1.Cebidichthys_violaceus";
JAKSXS010000014.1	exonerate:protein2genome:local	exon	9207012	9208004	.	+	.	gene_id "LOCXPTAAR13.69.HIT1"; transcript_id "LOCXPTAAR13.69.HIT1.transcript"; gene_name "LOCXPTAAR13.69.HIT1.TAAR.2R.331.7tm_1.exons1.JAKSXS010000014.1.Cebidichthys_violaceus";
JAKSXS010000014.1	exonerate:protein2genome:local	exon	9234415	9235407	.	+	.	gene_id "LOCXPTAAR8.70.HIT1"; transcript_id "LOCXPTAAR8.70.HIT1.transcript"; gene_name "LOCXPTAAR8.70.HIT1.TAAR.2R.331.7tm_1.exons1.JAKSXS010000014.1.Cebidichthys_violaceus";
JAKSXS010000014.1	exonerate:protein2genome:local	exon	9294681	9295670	.	+	.	gene_id "LOCXPTAAR9.71.HIT1"; transcript_id "LOCXPTAAR9.71.HIT1.transcript"; gene_name "LOCXPTAAR9.71.HIT1.TAAR.2R.330.7tm_1.exons1.JAKSXS010000014.1.Cebidichthys_violaceus";
JAKSXS010000023.1	exonerate:protein2genome:local	exon	2623916	2624884	.	+	.	gene_id "LOCXPTAAR10.72.HIT1"; transcript_id "LOCXPTAAR10.72.HIT1.transcript"; gene_name "LOCXPTAAR10.72.HIT1.TAAR.2R.323.7tm_1.exons1.JAKSXS010000023.1.Cebidichthys_violaceus";
JAKSXS010000023.1	exonerate:protein2genome:local	exon	3353608	3354576	.	-	.	gene_id "LOCXPTAAR11.73.HIT1"; transcript_id "LOCXPTAAR11.73.HIT1.transcript"; gene_name "LOCXPTAAR11.73.HIT1.TAAR.2R.323.7tm_1.exons1.JAKSXS010000023.1.Cebidichthys_violaceus";
JAKSXS010000060.1	exonerate:protein2genome:local	exon	876343	877207	.	-	.	gene_id "LOCXPTAAR15.75.HIT1"; transcript_id "LOCXPTAAR15.75.HIT1.transcript"; gene_name "LOCXPTAAR15.75.HIT1.TAAR.2R.346.7tm_1.exons2.JAKSXS010000060.1.Cebidichthys_violaceus";
JAKSXS010000060.1	exonerate:protein2genome:local	exon	877355	877527	.	-	.	gene_id "LOCXPTAAR15.75.HIT1"; transcript_id "LOCXPTAAR15.75.HIT1.transcript"; gene_name "LOCXPTAAR15.75.HIT1.TAAR.2R.346.7tm_1.exons2.JAKSXS010000060.1.Cebidichthys_violaceus";
JAKSXS010000060.1	exonerate:protein2genome:local	exon	882708	882880	.	+	.	gene_id "LOCXPTAAR16.76.HIT1"; transcript_id "LOCXPTAAR16.76.HIT1.transcript"; gene_name "LOCXPTAAR16.76.HIT1.TAAR.2R.346.7tm_1.exons2.JAKSXS010000060.1.Cebidichthys_violaceus";
JAKSXS010000060.1	exonerate:protein2genome:local	exon	883034	883898	.	+	.	gene_id "LOCXPTAAR16.76.HIT1"; transcript_id "LOCXPTAAR16.76.HIT1.transcript"; gene_name "LOCXPTAAR16.76.HIT1.TAAR.2R.346.7tm_1.exons2.JAKSXS010000060.1.Cebidichthys_violaceus";
JAKSXS010000060.1	exonerate:protein2genome:local	exon	889770	890583	.	-	.	gene_id "LOCXPTAAR17.77.HIT1"; transcript_id "LOCXPTAAR17.77.HIT1.transcript"; gene_name "LOCXPTAAR17.77.HIT1.TAAR.2R.329.7tm_1.exons2.JAKSXS010000060.1.Cebidichthys_violaceus";
JAKSXS010000060.1	exonerate:protein2genome:local	exon	890778	890950	.	-	.	gene_id "LOCXPTAAR17.77.HIT1"; transcript_id "LOCXPTAAR17.77.HIT1.transcript"; gene_name "LOCXPTAAR17.77.HIT1.TAAR.2R.329.7tm_1.exons2.JAKSXS010000060.1.Cebidichthys_violaceus";
JAKSXS010000060.1	exonerate:protein2genome:local	exon	900935	901748	.	-	.	gene_id "LOCXPTAAR20.80.HIT1"; transcript_id "LOCXPTAAR20.80.HIT1.transcript"; gene_name "LOCXPTAAR20.80.HIT1.TAAR.2R.329.7tm_1.exons2.JAKSXS010000060.1.Cebidichthys_violaceus";
JAKSXS010000060.1	exonerate:protein2genome:local	exon	901951	902123	.	-	.	gene_id "LOCXPTAAR20.80.HIT1"; transcript_id "LOCXPTAAR20.80.HIT1.transcript"; gene_name "LOCXPTAAR20.80.HIT1.TAAR.2R.329.7tm_1.exons2.JAKSXS010000060.1.Cebidichthys_violaceus";
JAKSXS010000060.1	exonerate:protein2genome:local	exon	913265	914078	.	-	.	gene_id "LOCXPTAAR20.82.HIT1"; transcript_id "LOCXPTAAR20.82.HIT1.transcript"; gene_name "LOCXPTAAR20.82.HIT1.TAAR.2R.329.7tm_1.exons2.JAKSXS010000060.1.Cebidichthys_violaceus";
JAKSXS010000060.1	exonerate:protein2genome:local	exon	914281	914453	.	-	.	gene_id "LOCXPTAAR20.82.HIT1"; transcript_id "LOCXPTAAR20.82.HIT1.transcript"; gene_name "LOCXPTAAR20.82.HIT1.TAAR.2R.329.7tm_1.exons2.JAKSXS010000060.1.Cebidichthys_violaceus";
JAKSXS010000060.1	exonerate:protein2genome:local	exon	917054	917226	.	+	.	gene_id "LOCXPTAAR18.83.HIT1"; transcript_id "LOCXPTAAR18.83.HIT1.transcript"; gene_name "LOCXPTAAR18.83.HIT1.TAAR.2R.329.7tm_1.exons2.JAKSXS010000060.1.Cebidichthys_violaceus";
JAKSXS010000060.1	exonerate:protein2genome:local	exon	917429	918242	.	+	.	gene_id "LOCXPTAAR18.83.HIT1"; transcript_id "LOCXPTAAR18.83.HIT1.transcript"; gene_name "LOCXPTAAR18.83.HIT1.TAAR.2R.329.7tm_1.exons2.JAKSXS010000060.1.Cebidichthys_violaceus";
JAKSXS010000060.1	exonerate:protein2genome:local	exon	938506	938678	.	+	.	gene_id "LOCXPTAAR19.85.HIT1"; transcript_id "LOCXPTAAR19.85.HIT1.transcript"; gene_name "LOCXPTAAR19.85.HIT1.TAAR.2R.329.7tm_1.exons2.JAKSXS010000060.1.Cebidichthys_violaceus";
JAKSXS010000060.1	exonerate:protein2genome:local	exon	938815	939628	.	+	.	gene_id "LOCXPTAAR19.85.HIT1"; transcript_id "LOCXPTAAR19.85.HIT1.transcript"; gene_name "LOCXPTAAR19.85.HIT1.TAAR.2R.329.7tm_1.exons2.JAKSXS010000060.1.Cebidichthys_violaceus";
JAKSXS010000060.1	exonerate:protein2genome:local	exon	957285	958098	.	-	.	gene_id "LOCXPTAAR20.87.HIT1"; transcript_id "LOCXPTAAR20.87.HIT1.transcript"; gene_name "LOCXPTAAR20.87.HIT1.TAAR.2R.329.7tm_1.exons2.JAKSXS010000060.1.Cebidichthys_violaceus";
JAKSXS010000060.1	exonerate:protein2genome:local	exon	958301	958473	.	-	.	gene_id "LOCXPTAAR20.87.HIT1"; transcript_id "LOCXPTAAR20.87.HIT1.transcript"; gene_name "LOCXPTAAR20.87.HIT1.TAAR.2R.329.7tm_1.exons2.JAKSXS010000060.1.Cebidichthys_violaceus";
JAKSXS010000060.1	exonerate:protein2genome:local	exon	963737	964550	.	-	.	gene_id "LOCXPTAAR21.89.HIT1"; transcript_id "LOCXPTAAR21.89.HIT1.transcript"; gene_name "LOCXPTAAR21.89.HIT1.TAAR.2R.329.7tm_1.exons2.JAKSXS010000060.1.Cebidichthys_violaceus";
JAKSXS010000060.1	exonerate:protein2genome:local	exon	964757	964929	.	-	.	gene_id "LOCXPTAAR21.89.HIT1"; transcript_id "LOCXPTAAR21.89.HIT1.transcript"; gene_name "LOCXPTAAR21.89.HIT1.TAAR.2R.329.7tm_1.exons2.JAKSXS010000060.1.Cebidichthys_violaceus";
JAKSXS010000060.1	exonerate:protein2genome:local	exon	972744	973557	.	-	.	gene_id "LOCXPTAAR22.92.HIT1"; transcript_id "LOCXPTAAR22.92.HIT1.transcript"; gene_name "LOCXPTAAR22.92.HIT1.TAAR.2R.329.7tm_1.exons2.JAKSXS010000060.1.Cebidichthys_violaceus";
JAKSXS010000060.1	exonerate:protein2genome:local	exon	973751	973923	.	-	.	gene_id "LOCXPTAAR22.92.HIT1"; transcript_id "LOCXPTAAR22.92.HIT1.transcript"; gene_name "LOCXPTAAR22.92.HIT1.TAAR.2R.329.7tm_1.exons2.JAKSXS010000060.1.Cebidichthys_violaceus";
JAKSXS010000060.1	exonerate:protein2genome:local	exon	979367	979539	.	+	.	gene_id "LOCXPTAAR23.95.HIT1"; transcript_id "LOCXPTAAR23.95.HIT1.transcript"; gene_name "LOCXPTAAR23.95.HIT1.TAAR.2R.329.7tm_1.exons2.JAKSXS010000060.1.Cebidichthys_violaceus";
JAKSXS010000060.1	exonerate:protein2genome:local	exon	979745	980558	.	+	.	gene_id "LOCXPTAAR23.95.HIT1"; transcript_id "LOCXPTAAR23.95.HIT1.transcript"; gene_name "LOCXPTAAR23.95.HIT1.TAAR.2R.329.7tm_1.exons2.JAKSXS010000060.1.Cebidichthys_violaceus";
JAKSXS010000060.1	exonerate:protein2genome:local	exon	991036	991849	.	-	.	gene_id "LOCXPTAAR24.97.HIT1"; transcript_id "LOCXPTAAR24.97.HIT1.transcript"; gene_name "LOCXPTAAR24.97.HIT1.TAAR.2R.329.7tm_1.exons2.JAKSXS010000060.1.Cebidichthys_violaceus";
JAKSXS010000060.1	exonerate:protein2genome:local	exon	992089	992261	.	-	.	gene_id "LOCXPTAAR24.97.HIT1"; transcript_id "LOCXPTAAR24.97.HIT1.transcript"; gene_name "LOCXPTAAR24.97.HIT1.TAAR.2R.329.7tm_1.exons2.JAKSXS010000060.1.Cebidichthys_violaceus";
JAKSXS010000060.1	exonerate:protein2genome:local	exon	997999	998812	.	-	.	gene_id "LOCXPTAAR25.99.HIT1"; transcript_id "LOCXPTAAR25.99.HIT1.transcript"; gene_name "LOCXPTAAR25.99.HIT1.TAAR.2R.329.7tm_1.exons2.JAKSXS010000060.1.Cebidichthys_violaceus";
JAKSXS010000060.1	exonerate:protein2genome:local	exon	999018	999190	.	-	.	gene_id "LOCXPTAAR25.99.HIT1"; transcript_id "LOCXPTAAR25.99.HIT1.transcript"; gene_name "LOCXPTAAR25.99.HIT1.TAAR.2R.329.7tm_1.exons2.JAKSXS010000060.1.Cebidichthys_violaceus";
JAKSXS010000060.1	exonerate:protein2genome:local	exon	1014142	1014958	.	-	.	gene_id "LOCXPTAAR26.101.HIT1"; transcript_id "LOCXPTAAR26.101.HIT1.transcript"; gene_name "LOCXPTAAR26.101.HIT1.TAAR.2R.328.7tm_1.exons3.JAKSXS010000060.1.Cebidichthys_violaceus";
JAKSXS010000060.1	exonerate:protein2genome:local	exon	1015155	1015180	.	-	.	gene_id "LOCXPTAAR26.101.HIT1"; transcript_id "LOCXPTAAR26.101.HIT1.transcript"; gene_name "LOCXPTAAR26.101.HIT1.TAAR.2R.328.7tm_1.exons3.JAKSXS010000060.1.Cebidichthys_violaceus";
JAKSXS010000060.1	exonerate:protein2genome:local	exon	1015214	1015354	.	-	.	gene_id "LOCXPTAAR26.101.HIT1"; transcript_id "LOCXPTAAR26.101.HIT1.transcript"; gene_name "LOCXPTAAR26.101.HIT1.TAAR.2R.328.7tm_1.exons3.JAKSXS010000060.1.Cebidichthys_violaceus";
JAKSXS010000060.1	exonerate:protein2genome:local	exon	1020621	1020793	.	+	.	gene_id "LOCXPTAAR21.102.HIT1"; transcript_id "LOCXPTAAR21.102.HIT1.transcript"; gene_name "LOCXPTAAR21.102.HIT1.TAAR.2R.329.7tm_1.exons2.JAKSXS010000060.1.Cebidichthys_violaceus";
JAKSXS010000060.1	exonerate:protein2genome:local	exon	1020996	1021809	.	+	.	gene_id "LOCXPTAAR21.102.HIT1"; transcript_id "LOCXPTAAR21.102.HIT1.transcript"; gene_name "LOCXPTAAR21.102.HIT1.TAAR.2R.329.7tm_1.exons2.JAKSXS010000060.1.Cebidichthys_violaceus";
JAKSXS010000060.1	exonerate:protein2genome:local	exon	1034392	1035280	.	-	.	gene_id "LOCXPTAAR16.106.HIT1"; transcript_id "LOCXPTAAR16.106.HIT1.transcript"; gene_name "LOCXPTAAR16.106.HIT1.TAAR.2R.282.7tm_1.exons2.JAKSXS010000060.1.Cebidichthys_violaceus";
JAKSXS010000060.1	exonerate:protein2genome:local	exon	1035387	1035559	.	-	.	gene_id "LOCXPTAAR16.106.HIT1"; transcript_id "LOCXPTAAR16.106.HIT1.transcript"; gene_name "LOCXPTAAR16.106.HIT1.TAAR.2R.282.7tm_1.exons2.JAKSXS010000060.1.Cebidichthys_violaceus";
JAKSXS010000060.1	exonerate:protein2genome:local	exon	1042882	1043048	.	+	.	gene_id "LOCXPTAAR34.109.HIT1"; transcript_id "LOCXPTAAR34.109.HIT1.transcript"; gene_name "LOCXPTAAR34.109.HIT1.TAAR.2R.328.7tm_1.exons2.JAKSXS010000060.1.Cebidichthys_violaceus";
JAKSXS010000060.1	exonerate:protein2genome:local	exon	1043278	1044094	.	+	.	gene_id "LOCXPTAAR34.109.HIT1"; transcript_id "LOCXPTAAR34.109.HIT1.transcript"; gene_name "LOCXPTAAR34.109.HIT1.TAAR.2R.328.7tm_1.exons2.JAKSXS010000060.1.Cebidichthys_violaceus";
JAKSXS010000060.1	exonerate:protein2genome:local	exon	1053300	1054164	.	-	.	gene_id "LOCXPTAAR16.111.HIT1"; transcript_id "LOCXPTAAR16.111.HIT1.transcript"; gene_name "LOCXPTAAR16.111.HIT1.TAAR.2R.346.7tm_1.exons2.JAKSXS010000060.1.Cebidichthys_violaceus";
JAKSXS010000060.1	exonerate:protein2genome:local	exon	1054319	1054491	.	-	.	gene_id "LOCXPTAAR16.111.HIT1"; transcript_id "LOCXPTAAR16.111.HIT1.transcript"; gene_name "LOCXPTAAR16.111.HIT1.TAAR.2R.346.7tm_1.exons2.JAKSXS010000060.1.Cebidichthys_violaceus";
JAKSXS010000060.1	exonerate:protein2genome:local	exon	1057702	1057815	.	+	.	gene_id "LOCXPTAAR30.112.HIT1"; transcript_id "LOCXPTAAR30.112.HIT1.transcript"; gene_name "LOCXPTAAR30.112.HIT1.TAAR.2R.330.7tm_1.exons3.JAKSXS010000060.1.Cebidichthys_violaceus";
JAKSXS010000060.1	exonerate:protein2genome:local	exon	1057869	1057927	.	+	.	gene_id "LOCXPTAAR30.112.HIT1"; transcript_id "LOCXPTAAR30.112.HIT1.transcript"; gene_name "LOCXPTAAR30.112.HIT1.TAAR.2R.330.7tm_1.exons3.JAKSXS010000060.1.Cebidichthys_violaceus";
JAKSXS010000060.1	exonerate:protein2genome:local	exon	1058112	1058928	.	+	.	gene_id "LOCXPTAAR30.112.HIT1"; transcript_id "LOCXPTAAR30.112.HIT1.transcript"; gene_name "LOCXPTAAR30.112.HIT1.TAAR.2R.330.7tm_1.exons3.JAKSXS010000060.1.Cebidichthys_violaceus";
JAKSXS010000060.1	exonerate:protein2genome:local	exon	1062890	1063703	.	-	.	gene_id "LOCXPTAAR40.114.HIT1"; transcript_id "LOCXPTAAR40.114.HIT1.transcript"; gene_name "LOCXPTAAR40.114.HIT1.TAAR.2R.329.7tm_1.exons2.JAKSXS010000060.1.Cebidichthys_violaceus";
JAKSXS010000060.1	exonerate:protein2genome:local	exon	1063891	1064063	.	-	.	gene_id "LOCXPTAAR40.114.HIT1"; transcript_id "LOCXPTAAR40.114.HIT1.transcript"; gene_name "LOCXPTAAR40.114.HIT1.TAAR.2R.329.7tm_1.exons2.JAKSXS010000060.1.Cebidichthys_violaceus";
JAKSXS010000060.1	exonerate:protein2genome:local	exon	1067741	1067854	.	+	.	gene_id "LOCXPTAAR32.116.HIT1"; transcript_id "LOCXPTAAR32.116.HIT1.transcript"; gene_name "LOCXPTAAR32.116.HIT1.TAAR.2R.330.7tm_1.exons3.JAKSXS010000060.1.Cebidichthys_violaceus";
JAKSXS010000060.1	exonerate:protein2genome:local	exon	1067908	1067966	.	+	.	gene_id "LOCXPTAAR32.116.HIT1"; transcript_id "LOCXPTAAR32.116.HIT1.transcript"; gene_name "LOCXPTAAR32.116.HIT1.TAAR.2R.330.7tm_1.exons3.JAKSXS010000060.1.Cebidichthys_violaceus";
JAKSXS010000060.1	exonerate:protein2genome:local	exon	1068137	1068953	.	+	.	gene_id "LOCXPTAAR32.116.HIT1"; transcript_id "LOCXPTAAR32.116.HIT1.transcript"; gene_name "LOCXPTAAR32.116.HIT1.TAAR.2R.330.7tm_1.exons3.JAKSXS010000060.1.Cebidichthys_violaceus";
JAKSXS010000060.1	exonerate:protein2genome:local	exon	1078159	1079047	.	-	.	gene_id "LOCXPTAAR16.117.HIT1"; transcript_id "LOCXPTAAR16.117.HIT1.transcript"; gene_name "LOCXPTAAR16.117.HIT1.TAAR.2R.282.7tm_1.exons2.JAKSXS010000060.1.Cebidichthys_violaceus";
JAKSXS010000060.1	exonerate:protein2genome:local	exon	1079154	1079326	.	-	.	gene_id "LOCXPTAAR16.117.HIT1"; transcript_id "LOCXPTAAR16.117.HIT1.transcript"; gene_name "LOCXPTAAR16.117.HIT1.TAAR.2R.282.7tm_1.exons2.JAKSXS010000060.1.Cebidichthys_violaceus";
JAKSXS010000060.1	exonerate:protein2genome:local	exon	1085281	1085421	.	+	.	gene_id "LOCXPTAAR34.120.HIT1"; transcript_id "LOCXPTAAR34.120.HIT1.transcript"; gene_name "LOCXPTAAR34.120.HIT1.TAAR.2R.328.7tm_1.exons3.JAKSXS010000060.1.Cebidichthys_violaceus";
JAKSXS010000060.1	exonerate:protein2genome:local	exon	1085455	1085480	.	+	.	gene_id "LOCXPTAAR34.120.HIT1"; transcript_id "LOCXPTAAR34.120.HIT1.transcript"; gene_name "LOCXPTAAR34.120.HIT1.TAAR.2R.328.7tm_1.exons3.JAKSXS010000060.1.Cebidichthys_violaceus";
JAKSXS010000060.1	exonerate:protein2genome:local	exon	1085677	1086493	.	+	.	gene_id "LOCXPTAAR34.120.HIT1"; transcript_id "LOCXPTAAR34.120.HIT1.transcript"; gene_name "LOCXPTAAR34.120.HIT1.TAAR.2R.328.7tm_1.exons3.JAKSXS010000060.1.Cebidichthys_violaceus";
JAKSXS010000060.1	exonerate:protein2genome:local	exon	1095698	1096586	.	-	.	gene_id "LOCXPTAAR16.121.HIT1"; transcript_id "LOCXPTAAR16.121.HIT1.transcript"; gene_name "LOCXPTAAR16.121.HIT1.TAAR.2R.282.7tm_1.exons2.JAKSXS010000060.1.Cebidichthys_violaceus";
JAKSXS010000060.1	exonerate:protein2genome:local	exon	1096693	1096865	.	-	.	gene_id "LOCXPTAAR16.121.HIT1"; transcript_id "LOCXPTAAR16.121.HIT1.transcript"; gene_name "LOCXPTAAR16.121.HIT1.TAAR.2R.282.7tm_1.exons2.JAKSXS010000060.1.Cebidichthys_violaceus";
JAKSXS010000060.1	exonerate:protein2genome:local	exon	1102820	1102960	.	+	.	gene_id "LOCXPTAAR35.124.HIT1"; transcript_id "LOCXPTAAR35.124.HIT1.transcript"; gene_name "LOCXPTAAR35.124.HIT1.TAAR.2R.328.7tm_1.exons3.JAKSXS010000060.1.Cebidichthys_violaceus";
JAKSXS010000060.1	exonerate:protein2genome:local	exon	1102994	1103019	.	+	.	gene_id "LOCXPTAAR35.124.HIT1"; transcript_id "LOCXPTAAR35.124.HIT1.transcript"; gene_name "LOCXPTAAR35.124.HIT1.TAAR.2R.328.7tm_1.exons3.JAKSXS010000060.1.Cebidichthys_violaceus";
JAKSXS010000060.1	exonerate:protein2genome:local	exon	1103216	1104032	.	+	.	gene_id "LOCXPTAAR35.124.HIT1"; transcript_id "LOCXPTAAR35.124.HIT1.transcript"; gene_name "LOCXPTAAR35.124.HIT1.TAAR.2R.328.7tm_1.exons3.JAKSXS010000060.1.Cebidichthys_violaceus";
JAKSXS010000060.1	exonerate:protein2genome:local	exon	1113238	1114126	.	-	.	gene_id "LOCXPTAAR16.125.HIT1"; transcript_id "LOCXPTAAR16.125.HIT1.transcript"; gene_name "LOCXPTAAR16.125.HIT1.TAAR.2R.282.7tm_1.exons2.JAKSXS010000060.1.Cebidichthys_violaceus";
JAKSXS010000060.1	exonerate:protein2genome:local	exon	1114233	1114405	.	-	.	gene_id "LOCXPTAAR16.125.HIT1"; transcript_id "LOCXPTAAR16.125.HIT1.transcript"; gene_name "LOCXPTAAR16.125.HIT1.TAAR.2R.282.7tm_1.exons2.JAKSXS010000060.1.Cebidichthys_violaceus";
JAKSXS010000060.1	exonerate:protein2genome:local	exon	1120363	1120503	.	+	.	gene_id "LOCXPTAAR34.128.HIT1"; transcript_id "LOCXPTAAR34.128.HIT1.transcript"; gene_name "LOCXPTAAR34.128.HIT1.TAAR.2R.328.7tm_1.exons3.JAKSXS010000060.1.Cebidichthys_violaceus";
JAKSXS010000060.1	exonerate:protein2genome:local	exon	1120537	1120562	.	+	.	gene_id "LOCXPTAAR34.128.HIT1"; transcript_id "LOCXPTAAR34.128.HIT1.transcript"; gene_name "LOCXPTAAR34.128.HIT1.TAAR.2R.328.7tm_1.exons3.JAKSXS010000060.1.Cebidichthys_violaceus";
JAKSXS010000060.1	exonerate:protein2genome:local	exon	1120759	1121575	.	+	.	gene_id "LOCXPTAAR34.128.HIT1"; transcript_id "LOCXPTAAR34.128.HIT1.transcript"; gene_name "LOCXPTAAR34.128.HIT1.TAAR.2R.328.7tm_1.exons3.JAKSXS010000060.1.Cebidichthys_violaceus";
JAKSXS010000060.1	exonerate:protein2genome:local	exon	1130781	1131645	.	-	.	gene_id "LOCXPTAAR16.129.HIT1"; transcript_id "LOCXPTAAR16.129.HIT1.transcript"; gene_name "LOCXPTAAR16.129.HIT1.TAAR.2R.346.7tm_1.exons2.JAKSXS010000060.1.Cebidichthys_violaceus";
JAKSXS010000060.1	exonerate:protein2genome:local	exon	1131800	1131972	.	-	.	gene_id "LOCXPTAAR16.129.HIT1"; transcript_id "LOCXPTAAR16.129.HIT1.transcript"; gene_name "LOCXPTAAR16.129.HIT1.TAAR.2R.346.7tm_1.exons2.JAKSXS010000060.1.Cebidichthys_violaceus";
JAKSXS010000060.1	exonerate:protein2genome:local	exon	1135183	1135296	.	+	.	gene_id "LOCXPTAAR30.131.HIT1"; transcript_id "LOCXPTAAR30.131.HIT1.transcript"; gene_name "LOCXPTAAR30.131.HIT1.TAAR.2R.330.7tm_1.exons3.JAKSXS010000060.1.Cebidichthys_violaceus";
JAKSXS010000060.1	exonerate:protein2genome:local	exon	1135350	1135408	.	+	.	gene_id "LOCXPTAAR30.131.HIT1"; transcript_id "LOCXPTAAR30.131.HIT1.transcript"; gene_name "LOCXPTAAR30.131.HIT1.TAAR.2R.330.7tm_1.exons3.JAKSXS010000060.1.Cebidichthys_violaceus";
JAKSXS010000060.1	exonerate:protein2genome:local	exon	1135591	1136407	.	+	.	gene_id "LOCXPTAAR30.131.HIT1"; transcript_id "LOCXPTAAR30.131.HIT1.transcript"; gene_name "LOCXPTAAR30.131.HIT1.TAAR.2R.330.7tm_1.exons3.JAKSXS010000060.1.Cebidichthys_violaceus";
JAKSXS010000060.1	exonerate:protein2genome:local	exon	1140376	1141189	.	-	.	gene_id "LOCXPTAAR40.134.HIT1"; transcript_id "LOCXPTAAR40.134.HIT1.transcript"; gene_name "LOCXPTAAR40.134.HIT1.TAAR.2R.329.7tm_1.exons2.JAKSXS010000060.1.Cebidichthys_violaceus";
JAKSXS010000060.1	exonerate:protein2genome:local	exon	1141377	1141549	.	-	.	gene_id "LOCXPTAAR40.134.HIT1"; transcript_id "LOCXPTAAR40.134.HIT1.transcript"; gene_name "LOCXPTAAR40.134.HIT1.TAAR.2R.329.7tm_1.exons2.JAKSXS010000060.1.Cebidichthys_violaceus";
JAKSXS010000060.1	exonerate:protein2genome:local	exon	1145227	1145340	.	+	.	gene_id "LOCXPTAAR30.135.HIT1"; transcript_id "LOCXPTAAR30.135.HIT1.transcript"; gene_name "LOCXPTAAR30.135.HIT1.TAAR.2R.330.7tm_1.exons3.JAKSXS010000060.1.Cebidichthys_violaceus";
JAKSXS010000060.1	exonerate:protein2genome:local	exon	1145394	1145452	.	+	.	gene_id "LOCXPTAAR30.135.HIT1"; transcript_id "LOCXPTAAR30.135.HIT1.transcript"; gene_name "LOCXPTAAR30.135.HIT1.TAAR.2R.330.7tm_1.exons3.JAKSXS010000060.1.Cebidichthys_violaceus";
JAKSXS010000060.1	exonerate:protein2genome:local	exon	1145625	1146441	.	+	.	gene_id "LOCXPTAAR30.135.HIT1"; transcript_id "LOCXPTAAR30.135.HIT1.transcript"; gene_name "LOCXPTAAR30.135.HIT1.TAAR.2R.330.7tm_1.exons3.JAKSXS010000060.1.Cebidichthys_violaceus";
JAKSXS010000060.1	exonerate:protein2genome:local	exon	1151814	1152627	.	-	.	gene_id "LOCXPTAAR42.137.HIT1"; transcript_id "LOCXPTAAR42.137.HIT1.transcript"; gene_name "LOCXPTAAR42.137.HIT1.TAAR.2R.328.7tm_1.exons2.JAKSXS010000060.1.Cebidichthys_violaceus";
JAKSXS010000060.1	exonerate:protein2genome:local	exon	1152812	1152981	.	-	.	gene_id "LOCXPTAAR42.137.HIT1"; transcript_id "LOCXPTAAR42.137.HIT1.transcript"; gene_name "LOCXPTAAR42.137.HIT1.TAAR.2R.328.7tm_1.exons2.JAKSXS010000060.1.Cebidichthys_violaceus";
JAKSXS010000060.1	exonerate:protein2genome:local	exon	1156659	1156772	.	+	.	gene_id "LOCXPTAAR43.140.HIT1"; transcript_id "LOCXPTAAR43.140.HIT1.transcript"; gene_name "LOCXPTAAR43.140.HIT1.TAAR.2R.330.7tm_1.exons3.JAKSXS010000060.1.Cebidichthys_violaceus";
JAKSXS010000060.1	exonerate:protein2genome:local	exon	1156826	1156884	.	+	.	gene_id "LOCXPTAAR43.140.HIT1"; transcript_id "LOCXPTAAR43.140.HIT1.transcript"; gene_name "LOCXPTAAR43.140.HIT1.TAAR.2R.330.7tm_1.exons3.JAKSXS010000060.1.Cebidichthys_violaceus";
JAKSXS010000060.1	exonerate:protein2genome:local	exon	1157055	1157871	.	+	.	gene_id "LOCXPTAAR43.140.HIT1"; transcript_id "LOCXPTAAR43.140.HIT1.transcript"; gene_name "LOCXPTAAR43.140.HIT1.TAAR.2R.330.7tm_1.exons3.JAKSXS010000060.1.Cebidichthys_violaceus";
JAKSXS010000060.1	exonerate:protein2genome:local	exon	1177345	1177521	.	+	.	gene_id "LOCXPTAAR44.142.HIT1"; transcript_id "LOCXPTAAR44.142.HIT1.transcript"; gene_name "LOCXPTAAR44.142.HIT1.TAAR.2R.327.7tm_1.exons2.JAKSXS010000060.1.Cebidichthys_violaceus";
JAKSXS010000060.1	exonerate:protein2genome:local	exon	1177715	1178518	.	+	.	gene_id "LOCXPTAAR44.142.HIT1"; transcript_id "LOCXPTAAR44.142.HIT1.transcript"; gene_name "LOCXPTAAR44.142.HIT1.TAAR.2R.327.7tm_1.exons2.JAKSXS010000060.1.Cebidichthys_violaceus";
JAKSXS010000060.1	exonerate:protein2genome:local	exon	1184516	1184685	.	+	.	gene_id "LOCXPTAAR45.145.HIT1"; transcript_id "LOCXPTAAR45.145.HIT1.transcript"; gene_name "LOCXPTAAR45.145.HIT1.TAAR.2R.329.7tm_1.exons2.JAKSXS010000060.1.Cebidichthys_violaceus";
JAKSXS010000060.1	exonerate:protein2genome:local	exon	1184932	1185748	.	+	.	gene_id "LOCXPTAAR45.145.HIT1"; transcript_id "LOCXPTAAR45.145.HIT1.transcript"; gene_name "LOCXPTAAR45.145.HIT1.TAAR.2R.329.7tm_1.exons2.JAKSXS010000060.1.Cebidichthys_violaceus";
JAKSXS010000060.1	exonerate:protein2genome:local	exon	1187603	1188419	.	-	.	gene_id "LOCXPTAAR46.150.HIT1"; transcript_id "LOCXPTAAR46.150.HIT1.transcript"; gene_name "LOCXPTAAR46.150.HIT1.TAAR.2R.339.7tm_1.exons2.JAKSXS010000060.1.Cebidichthys_violaceus";
JAKSXS010000060.1	exonerate:protein2genome:local	exon	1188901	1189100	.	-	.	gene_id "LOCXPTAAR46.150.HIT1"; transcript_id "LOCXPTAAR46.150.HIT1.transcript"; gene_name "LOCXPTAAR46.150.HIT1.TAAR.2R.339.7tm_1.exons2.JAKSXS010000060.1.Cebidichthys_violaceus";
JAKSXS010000060.1	exonerate:protein2genome:local	exon	1191404	1191603	.	+	.	gene_id "LOCXPTAAR47.153.HIT1"; transcript_id "LOCXPTAAR47.153.HIT1.transcript"; gene_name "LOCXPTAAR47.153.HIT1.TAAR.2R.339.7tm_1.exons2.JAKSXS010000060.1.Cebidichthys_violaceus";
JAKSXS010000060.1	exonerate:protein2genome:local	exon	1192075	1192891	.	+	.	gene_id "LOCXPTAAR47.153.HIT1"; transcript_id "LOCXPTAAR47.153.HIT1.transcript"; gene_name "LOCXPTAAR47.153.HIT1.TAAR.2R.339.7tm_1.exons2.JAKSXS010000060.1.Cebidichthys_violaceus";
JAKSXS010000464.1	exonerate:protein2genome:local	exon	187	1179	.	-	.	gene_id "LOCXPTAAR13.154.HIT1"; transcript_id "LOCXPTAAR13.154.HIT1.transcript"; gene_name "LOCXPTAAR13.154.HIT1.TAAR.2R.331.7tm_1.exons1.JAKSXS010000464.1.Cebidichthys_violaceus";
JAKSXS010000464.1	exonerate:protein2genome:local	exon	15012	15983	.	-	.	gene_id "LOCXPTAAR14.156.HIT1"; transcript_id "LOCXPTAAR14.156.HIT1.transcript"; gene_name "LOCXPTAAR14.156.HIT1.TAAR.2R.324.7tm_1.exons1.JAKSXS010000464.1.Cebidichthys_violaceus";
JAKSXS010000014.1	exonerate:protein2genome:local	exon	13309777	13310673	.	+	.	gene_id "LOCXPOra1.6.HIT1"; transcript_id "LOCXPOra1.6.HIT1.transcript"; gene_name "LOCXPOra1.6.HIT1.Ora.2R.299.7tm_1.exons1.JAKSXS010000014.1.Cebidichthys_violaceus";
JAKSXS010000017.1	exonerate:protein2genome:local	exon	2410393	2410668	.	+	.	gene_id "LOCXPOra2.7.HIT1"; transcript_id "LOCXPOra2.7.HIT1.transcript"; gene_name "LOCXPOra2.7.HIT1.Ora.2R.330.7tm_1.exons4.JAKSXS010000017.1.Cebidichthys_violaceus";
JAKSXS010000017.1	exonerate:protein2genome:local	exon	2410805	2411068	.	+	.	gene_id "LOCXPOra2.7.HIT1"; transcript_id "LOCXPOra2.7.HIT1.transcript"; gene_name "LOCXPOra2.7.HIT1.Ora.2R.330.7tm_1.exons4.JAKSXS010000017.1.Cebidichthys_violaceus";
JAKSXS010000017.1	exonerate:protein2genome:local	exon	2411711	2411956	.	+	.	gene_id "LOCXPOra2.7.HIT1"; transcript_id "LOCXPOra2.7.HIT1.transcript"; gene_name "LOCXPOra2.7.HIT1.Ora.2R.330.7tm_1.exons4.JAKSXS010000017.1.Cebidichthys_violaceus";
JAKSXS010000017.1	exonerate:protein2genome:local	exon	2412170	2412373	.	+	.	gene_id "LOCXPOra2.7.HIT1"; transcript_id "LOCXPOra2.7.HIT1.transcript"; gene_name "LOCXPOra2.7.HIT1.Ora.2R.330.7tm_1.exons4.JAKSXS010000017.1.Cebidichthys_violaceus";
JAKSXS010000017.1	exonerate:protein2genome:local	exon	2413289	2414227	.	-	.	gene_id "LOCXPOra3.8.HIT1"; transcript_id "LOCXPOra3.8.HIT1.transcript"; gene_name "LOCXPOra3.8.HIT1.Ora.2R.342.7tm_1.exons2.JAKSXS010000017.1.Cebidichthys_violaceus";
JAKSXS010000017.1	exonerate:protein2genome:local	exon	2414313	2414399	.	-	.	gene_id "LOCXPOra3.8.HIT1"; transcript_id "LOCXPOra3.8.HIT1.transcript"; gene_name "LOCXPOra3.8.HIT1.Ora.2R.342.7tm_1.exons2.JAKSXS010000017.1.Cebidichthys_violaceus";
JAKSXS010000017.1	exonerate:protein2genome:local	exon	9906051	9906989	.	-	.	gene_id "LOCXPOra4.9.HIT1"; transcript_id "LOCXPOra4.9.HIT1.transcript"; gene_name "LOCXPOra4.9.HIT1.Ora.2R.313.V1R.exons1.JAKSXS010000017.1.Cebidichthys_violaceus";
JAKSXS010000017.1	exonerate:protein2genome:local	exon	9911148	9912086	.	+	.	gene_id "LOCXPOra5.10.HIT1"; transcript_id "LOCXPOra5.10.HIT1.transcript"; gene_name "LOCXPOra5.10.HIT1.Ora.2R.313.V1R.exons1.JAKSXS010000017.1.Cebidichthys_violaceus";
JAKSXS010000001.1	exonerate:protein2genome:local	exon	14673442	14673861	.	-	.	gene_id "LOCXPOlfC4.192.HIT1"; transcript_id "LOCXPOlfC4.192.HIT1.transcript"; gene_name "LOCXPOlfC4.192.HIT1.OlfC.2R.836.ANF_receptor.exons10.JAKSXS010000001.1.Cebidichthys_violaceus";
JAKSXS010000001.1	exonerate:protein2genome:local	exon	14673941	14674413	.	-	.	gene_id "LOCXPOlfC4.192.HIT1"; transcript_id "LOCXPOlfC4.192.HIT1.transcript"; gene_name "LOCXPOlfC4.192.HIT1.OlfC.2R.836.ANF_receptor.exons10.JAKSXS010000001.1.Cebidichthys_violaceus";
JAKSXS010000001.1	exonerate:protein2genome:local	exon	14674534	14674657	.	-	.	gene_id "LOCXPOlfC4.192.HIT1"; transcript_id "LOCXPOlfC4.192.HIT1.transcript"; gene_name "LOCXPOlfC4.192.HIT1.OlfC.2R.836.ANF_receptor.exons10.JAKSXS010000001.1.Cebidichthys_violaceus";
JAKSXS010000001.1	exonerate:protein2genome:local	exon	14674774	14675004	.	-	.	gene_id "LOCXPOlfC4.192.HIT1"; transcript_id "LOCXPOlfC4.192.HIT1.transcript"; gene_name "LOCXPOlfC4.192.HIT1.OlfC.2R.836.ANF_receptor.exons10.JAKSXS010000001.1.Cebidichthys_violaceus";
JAKSXS010000001.1	exonerate:protein2genome:local	exon	14675211	14675664	.	-	.	gene_id "LOCXPOlfC4.192.HIT1"; transcript_id "LOCXPOlfC4.192.HIT1.transcript"; gene_name "LOCXPOlfC4.192.HIT1.OlfC.2R.836.ANF_receptor.exons10.JAKSXS010000001.1.Cebidichthys_violaceus";
JAKSXS010000001.1	exonerate:protein2genome:local	exon	14675825	14676000	.	-	.	gene_id "LOCXPOlfC4.192.HIT1"; transcript_id "LOCXPOlfC4.192.HIT1.transcript"; gene_name "LOCXPOlfC4.192.HIT1.OlfC.2R.836.ANF_receptor.exons10.JAKSXS010000001.1.Cebidichthys_violaceus";
JAKSXS010000001.1	exonerate:protein2genome:local	exon	14676132	14676239	.	-	.	gene_id "LOCXPOlfC4.192.HIT1"; transcript_id "LOCXPOlfC4.192.HIT1.transcript"; gene_name "LOCXPOlfC4.192.HIT1.OlfC.2R.836.ANF_receptor.exons10.JAKSXS010000001.1.Cebidichthys_violaceus";
JAKSXS010000001.1	exonerate:protein2genome:local	exon	14676430	14676516	.	-	.	gene_id "LOCXPOlfC4.192.HIT1"; transcript_id "LOCXPOlfC4.192.HIT1.transcript"; gene_name "LOCXPOlfC4.192.HIT1.OlfC.2R.836.ANF_receptor.exons10.JAKSXS010000001.1.Cebidichthys_violaceus";
JAKSXS010000001.1	exonerate:protein2genome:local	exon	14676671	14676974	.	-	.	gene_id "LOCXPOlfC4.192.HIT1"; transcript_id "LOCXPOlfC4.192.HIT1.transcript"; gene_name "LOCXPOlfC4.192.HIT1.OlfC.2R.836.ANF_receptor.exons10.JAKSXS010000001.1.Cebidichthys_violaceus";
JAKSXS010000001.1	exonerate:protein2genome:local	exon	14677154	14677284	.	-	.	gene_id "LOCXPOlfC4.192.HIT1"; transcript_id "LOCXPOlfC4.192.HIT1.transcript"; gene_name "LOCXPOlfC4.192.HIT1.OlfC.2R.836.ANF_receptor.exons10.JAKSXS010000001.1.Cebidichthys_violaceus";
JAKSXS010000001.1	exonerate:protein2genome:local	exon	14690420	14691330	.	-	.	gene_id "LOCXPOlfC1.210.HIT1"; transcript_id "LOCXPOlfC1.210.HIT1.transcript"; gene_name "LOCXPOlfC1.210.HIT1.OlfC.2R.861.ANF_receptor.exons6.JAKSXS010000001.1.Cebidichthys_violaceus";
JAKSXS010000001.1	exonerate:protein2genome:local	exon	14691463	14691586	.	-	.	gene_id "LOCXPOlfC1.210.HIT1"; transcript_id "LOCXPOlfC1.210.HIT1.transcript"; gene_name "LOCXPOlfC1.210.HIT1.OlfC.2R.861.ANF_receptor.exons6.JAKSXS010000001.1.Cebidichthys_violaceus";
JAKSXS010000001.1	exonerate:protein2genome:local	exon	14691666	14691896	.	-	.	gene_id "LOCXPOlfC1.210.HIT1"; transcript_id "LOCXPOlfC1.210.HIT1.transcript"; gene_name "LOCXPOlfC1.210.HIT1.OlfC.2R.861.ANF_receptor.exons6.JAKSXS010000001.1.Cebidichthys_violaceus";
JAKSXS010000001.1	exonerate:protein2genome:local	exon	14691972	14692796	.	-	.	gene_id "LOCXPOlfC1.210.HIT1"; transcript_id "LOCXPOlfC1.210.HIT1.transcript"; gene_name "LOCXPOlfC1.210.HIT1.OlfC.2R.861.ANF_receptor.exons6.JAKSXS010000001.1.Cebidichthys_violaceus";
JAKSXS010000001.1	exonerate:protein2genome:local	exon	14692961	14693246	.	-	.	gene_id "LOCXPOlfC1.210.HIT1"; transcript_id "LOCXPOlfC1.210.HIT1.transcript"; gene_name "LOCXPOlfC1.210.HIT1.OlfC.2R.861.ANF_receptor.exons6.JAKSXS010000001.1.Cebidichthys_violaceus";
JAKSXS010000001.1	exonerate:protein2genome:local	exon	14693382	14693587	.	-	.	gene_id "LOCXPOlfC1.210.HIT1"; transcript_id "LOCXPOlfC1.210.HIT1.transcript"; gene_name "LOCXPOlfC1.210.HIT1.OlfC.2R.861.ANF_receptor.exons6.JAKSXS010000001.1.Cebidichthys_violaceus";
JAKSXS010000001.1	exonerate:protein2genome:local	exon	14694224	14695119	.	-	.	gene_id "LOCXPOlfC2.219.HIT1"; transcript_id "LOCXPOlfC2.219.HIT1.transcript"; gene_name "LOCXPOlfC2.219.HIT1.OlfC.2R.855.ANF_receptor.exons6.JAKSXS010000001.1.Cebidichthys_violaceus";
JAKSXS010000001.1	exonerate:protein2genome:local	exon	14696474	14696597	.	-	.	gene_id "LOCXPOlfC2.219.HIT1"; transcript_id "LOCXPOlfC2.219.HIT1.transcript"; gene_name "LOCXPOlfC2.219.HIT1.OlfC.2R.855.ANF_receptor.exons6.JAKSXS010000001.1.Cebidichthys_violaceus";
JAKSXS010000001.1	exonerate:protein2genome:local	exon	14696924	14697151	.	-	.	gene_id "LOCXPOlfC2.219.HIT1"; transcript_id "LOCXPOlfC2.219.HIT1.transcript"; gene_name "LOCXPOlfC2.219.HIT1.OlfC.2R.855.ANF_receptor.exons6.JAKSXS010000001.1.Cebidichthys_violaceus";
JAKSXS010000001.1	exonerate:protein2genome:local	exon	14697245	14698051	.	-	.	gene_id "LOCXPOlfC2.219.HIT1"; transcript_id "LOCXPOlfC2.219.HIT1.transcript"; gene_name "LOCXPOlfC2.219.HIT1.OlfC.2R.855.ANF_receptor.exons6.JAKSXS010000001.1.Cebidichthys_violaceus";
JAKSXS010000001.1	exonerate:protein2genome:local	exon	14698237	14698525	.	-	.	gene_id "LOCXPOlfC2.219.HIT1"; transcript_id "LOCXPOlfC2.219.HIT1.transcript"; gene_name "LOCXPOlfC2.219.HIT1.OlfC.2R.855.ANF_receptor.exons6.JAKSXS010000001.1.Cebidichthys_violaceus";
JAKSXS010000001.1	exonerate:protein2genome:local	exon	14698616	14698836	.	-	.	gene_id "LOCXPOlfC2.219.HIT1"; transcript_id "LOCXPOlfC2.219.HIT1.transcript"; gene_name "LOCXPOlfC2.219.HIT1.OlfC.2R.855.ANF_receptor.exons6.JAKSXS010000001.1.Cebidichthys_violaceus";
JAKSXS010000001.1	exonerate:protein2genome:local	exon	14700873	14701774	.	-	.	gene_id "LOCXPOlfC3.221.HIT1"; transcript_id "LOCXPOlfC3.221.HIT1.transcript"; gene_name "LOCXPOlfC3.221.HIT1.OlfC.2R.840.ANF_receptor.exons6.JAKSXS010000001.1.Cebidichthys_violaceus";
JAKSXS010000001.1	exonerate:protein2genome:local	exon	14701933	14702043	.	-	.	gene_id "LOCXPOlfC3.221.HIT1"; transcript_id "LOCXPOlfC3.221.HIT1.transcript"; gene_name "LOCXPOlfC3.221.HIT1.OlfC.2R.840.ANF_receptor.exons6.JAKSXS010000001.1.Cebidichthys_violaceus";
JAKSXS010000001.1	exonerate:protein2genome:local	exon	14702142	14702388	.	-	.	gene_id "LOCXPOlfC3.221.HIT1"; transcript_id "LOCXPOlfC3.221.HIT1.transcript"; gene_name "LOCXPOlfC3.221.HIT1.OlfC.2R.840.ANF_receptor.exons6.JAKSXS010000001.1.Cebidichthys_violaceus";
JAKSXS010000001.1	exonerate:protein2genome:local	exon	14702470	14703219	.	-	.	gene_id "LOCXPOlfC3.221.HIT1"; transcript_id "LOCXPOlfC3.221.HIT1.transcript"; gene_name "LOCXPOlfC3.221.HIT1.OlfC.2R.840.ANF_receptor.exons6.JAKSXS010000001.1.Cebidichthys_violaceus";
JAKSXS010000001.1	exonerate:protein2genome:local	exon	14703300	14703588	.	-	.	gene_id "LOCXPOlfC3.221.HIT1"; transcript_id "LOCXPOlfC3.221.HIT1.transcript"; gene_name "LOCXPOlfC3.221.HIT1.OlfC.2R.840.ANF_receptor.exons6.JAKSXS010000001.1.Cebidichthys_violaceus";
JAKSXS010000001.1	exonerate:protein2genome:local	exon	14703668	14703888	.	-	.	gene_id "LOCXPOlfC3.221.HIT1"; transcript_id "LOCXPOlfC3.221.HIT1.transcript"; gene_name "LOCXPOlfC3.221.HIT1.OlfC.2R.840.ANF_receptor.exons6.JAKSXS010000001.1.Cebidichthys_violaceus";
JAKSXS010000001.1	exonerate:protein2genome:local	exon	14707085	14707317	.	+	.	gene_id "LOCXPOlfC4.91.HIT1"; transcript_id "LOCXPOlfC4.91.HIT1.transcript"; gene_name "LOCXPOlfC4.91.HIT1.OlfC.2R.857.ANF_receptor.exons6.JAKSXS010000001.1.Cebidichthys_violaceus";
JAKSXS010000001.1	exonerate:protein2genome:local	exon	14707504	14707801	.	+	.	gene_id "LOCXPOlfC4.91.HIT1"; transcript_id "LOCXPOlfC4.91.HIT1.transcript"; gene_name "LOCXPOlfC4.91.HIT1.OlfC.2R.857.ANF_receptor.exons6.JAKSXS010000001.1.Cebidichthys_violaceus";
JAKSXS010000001.1	exonerate:protein2genome:local	exon	14707927	14708721	.	+	.	gene_id "LOCXPOlfC4.91.HIT1"; transcript_id "LOCXPOlfC4.91.HIT1.transcript"; gene_name "LOCXPOlfC4.91.HIT1.OlfC.2R.857.ANF_receptor.exons6.JAKSXS010000001.1.Cebidichthys_violaceus";
JAKSXS010000001.1	exonerate:protein2genome:local	exon	14708861	14709088	.	+	.	gene_id "LOCXPOlfC4.91.HIT1"; transcript_id "LOCXPOlfC4.91.HIT1.transcript"; gene_name "LOCXPOlfC4.91.HIT1.OlfC.2R.857.ANF_receptor.exons6.JAKSXS010000001.1.Cebidichthys_violaceus";
JAKSXS010000001.1	exonerate:protein2genome:local	exon	14709186	14709309	.	+	.	gene_id "LOCXPOlfC4.91.HIT1"; transcript_id "LOCXPOlfC4.91.HIT1.transcript"; gene_name "LOCXPOlfC4.91.HIT1.OlfC.2R.857.ANF_receptor.exons6.JAKSXS010000001.1.Cebidichthys_violaceus";
JAKSXS010000001.1	exonerate:protein2genome:local	exon	14709657	14710549	.	+	.	gene_id "LOCXPOlfC4.91.HIT1"; transcript_id "LOCXPOlfC4.91.HIT1.transcript"; gene_name "LOCXPOlfC4.91.HIT1.OlfC.2R.857.ANF_receptor.exons6.JAKSXS010000001.1.Cebidichthys_violaceus";
JAKSXS010000001.1	exonerate:protein2genome:local	exon	14718042	14718226	.	+	.	gene_id "LOCXPOlfC1.96.HIT1"; transcript_id "LOCXPOlfC1.96.HIT1.transcript"; gene_name "LOCXPOlfC1.96.HIT1.OlfC.2R.845.ANF_receptor.exons6.JAKSXS010000001.1.Cebidichthys_violaceus";
JAKSXS010000001.1	exonerate:protein2genome:local	exon	14718324	14718612	.	+	.	gene_id "LOCXPOlfC1.96.HIT1"; transcript_id "LOCXPOlfC1.96.HIT1.transcript"; gene_name "LOCXPOlfC1.96.HIT1.OlfC.2R.845.ANF_receptor.exons6.JAKSXS010000001.1.Cebidichthys_violaceus";
JAKSXS010000001.1	exonerate:protein2genome:local	exon	14718822	14719634	.	+	.	gene_id "LOCXPOlfC1.96.HIT1"; transcript_id "LOCXPOlfC1.96.HIT1.transcript"; gene_name "LOCXPOlfC1.96.HIT1.OlfC.2R.845.ANF_receptor.exons6.JAKSXS010000001.1.Cebidichthys_violaceus";
JAKSXS010000001.1	exonerate:protein2genome:local	exon	14719726	14719953	.	+	.	gene_id "LOCXPOlfC1.96.HIT1"; transcript_id "LOCXPOlfC1.96.HIT1.transcript"; gene_name "LOCXPOlfC1.96.HIT1.OlfC.2R.845.ANF_receptor.exons6.JAKSXS010000001.1.Cebidichthys_violaceus";
JAKSXS010000001.1	exonerate:protein2genome:local	exon	14720168	14720291	.	+	.	gene_id "LOCXPOlfC1.96.HIT1"; transcript_id "LOCXPOlfC1.96.HIT1.transcript"; gene_name "LOCXPOlfC1.96.HIT1.OlfC.2R.845.ANF_receptor.exons6.JAKSXS010000001.1.Cebidichthys_violaceus";
JAKSXS010000001.1	exonerate:protein2genome:local	exon	14720406	14721301	.	+	.	gene_id "LOCXPOlfC1.96.HIT1"; transcript_id "LOCXPOlfC1.96.HIT1.transcript"; gene_name "LOCXPOlfC1.96.HIT1.OlfC.2R.845.ANF_receptor.exons6.JAKSXS010000001.1.Cebidichthys_violaceus";
JAKSXS010000001.1	exonerate:protein2genome:local	exon	14728877	14729070	.	+	.	gene_id "LOCXPOlfC5.100.HIT1"; transcript_id "LOCXPOlfC5.100.HIT1.transcript"; gene_name "LOCXPOlfC5.100.HIT1.OlfC.2R.842.ANF_receptor.exons6.JAKSXS010000001.1.Cebidichthys_violaceus";
JAKSXS010000001.1	exonerate:protein2genome:local	exon	14729204	14729474	.	+	.	gene_id "LOCXPOlfC5.100.HIT1"; transcript_id "LOCXPOlfC5.100.HIT1.transcript"; gene_name "LOCXPOlfC5.100.HIT1.OlfC.2R.842.ANF_receptor.exons6.JAKSXS010000001.1.Cebidichthys_violaceus";
JAKSXS010000001.1	exonerate:protein2genome:local	exon	14729594	14730394	.	+	.	gene_id "LOCXPOlfC5.100.HIT1"; transcript_id "LOCXPOlfC5.100.HIT1.transcript"; gene_name "LOCXPOlfC5.100.HIT1.OlfC.2R.842.ANF_receptor.exons6.JAKSXS010000001.1.Cebidichthys_violaceus";
JAKSXS010000001.1	exonerate:protein2genome:local	exon	14730576	14730806	.	+	.	gene_id "LOCXPOlfC5.100.HIT1"; transcript_id "LOCXPOlfC5.100.HIT1.transcript"; gene_name "LOCXPOlfC5.100.HIT1.OlfC.2R.842.ANF_receptor.exons6.JAKSXS010000001.1.Cebidichthys_violaceus";
JAKSXS010000001.1	exonerate:protein2genome:local	exon	14730934	14731057	.	+	.	gene_id "LOCXPOlfC5.100.HIT1"; transcript_id "LOCXPOlfC5.100.HIT1.transcript"; gene_name "LOCXPOlfC5.100.HIT1.OlfC.2R.842.ANF_receptor.exons6.JAKSXS010000001.1.Cebidichthys_violaceus";
JAKSXS010000001.1	exonerate:protein2genome:local	exon	14731187	14732091	.	+	.	gene_id "LOCXPOlfC5.100.HIT1"; transcript_id "LOCXPOlfC5.100.HIT1.transcript"; gene_name "LOCXPOlfC5.100.HIT1.OlfC.2R.842.ANF_receptor.exons6.JAKSXS010000001.1.Cebidichthys_violaceus";
JAKSXS010000001.1	exonerate:protein2genome:local	exon	14732987	14733186	.	+	.	gene_id "LOCXPOlfC6.102.HIT1"; transcript_id "LOCXPOlfC6.102.HIT1.transcript"; gene_name "LOCXPOlfC6.102.HIT1.OlfC.2R.855.ANF_receptor.exons6.JAKSXS010000001.1.Cebidichthys_violaceus";
JAKSXS010000001.1	exonerate:protein2genome:local	exon	14733311	14733596	.	+	.	gene_id "LOCXPOlfC6.102.HIT1"; transcript_id "LOCXPOlfC6.102.HIT1.transcript"; gene_name "LOCXPOlfC6.102.HIT1.OlfC.2R.855.ANF_receptor.exons6.JAKSXS010000001.1.Cebidichthys_violaceus";
JAKSXS010000001.1	exonerate:protein2genome:local	exon	14733696	14734520	.	+	.	gene_id "LOCXPOlfC6.102.HIT1"; transcript_id "LOCXPOlfC6.102.HIT1.transcript"; gene_name "LOCXPOlfC6.102.HIT1.OlfC.2R.855.ANF_receptor.exons6.JAKSXS010000001.1.Cebidichthys_violaceus";
JAKSXS010000001.1	exonerate:protein2genome:local	exon	14734623	14734844	.	+	.	gene_id "LOCXPOlfC6.102.HIT1"; transcript_id "LOCXPOlfC6.102.HIT1.transcript"; gene_name "LOCXPOlfC6.102.HIT1.OlfC.2R.855.ANF_receptor.exons6.JAKSXS010000001.1.Cebidichthys_violaceus";
JAKSXS010000001.1	exonerate:protein2genome:local	exon	14734925	14735048	.	+	.	gene_id "LOCXPOlfC6.102.HIT1"; transcript_id "LOCXPOlfC6.102.HIT1.transcript"; gene_name "LOCXPOlfC6.102.HIT1.OlfC.2R.855.ANF_receptor.exons6.JAKSXS010000001.1.Cebidichthys_violaceus";
JAKSXS010000001.1	exonerate:protein2genome:local	exon	14735190	14736097	.	+	.	gene_id "LOCXPOlfC6.102.HIT1"; transcript_id "LOCXPOlfC6.102.HIT1.transcript"; gene_name "LOCXPOlfC6.102.HIT1.OlfC.2R.855.ANF_receptor.exons6.JAKSXS010000001.1.Cebidichthys_violaceus";
JAKSXS010000001.1	exonerate:protein2genome:local	exon	14739238	14739485	.	+	.	gene_id "LOCXPOlfC7.105.HIT1"; transcript_id "LOCXPOlfC7.105.HIT1.transcript"; gene_name "LOCXPOlfC7.105.HIT1.OlfC.2R.869.ANF_receptor.exons8.JAKSXS010000001.1.Cebidichthys_violaceus";
JAKSXS010000001.1	exonerate:protein2genome:local	exon	14740153	14740441	.	+	.	gene_id "LOCXPOlfC7.105.HIT1"; transcript_id "LOCXPOlfC7.105.HIT1.transcript"; gene_name "LOCXPOlfC7.105.HIT1.OlfC.2R.869.ANF_receptor.exons8.JAKSXS010000001.1.Cebidichthys_violaceus";
JAKSXS010000001.1	exonerate:protein2genome:local	exon	14740533	14740619	.	+	.	gene_id "LOCXPOlfC7.105.HIT1"; transcript_id "LOCXPOlfC7.105.HIT1.transcript"; gene_name "LOCXPOlfC7.105.HIT1.OlfC.2R.869.ANF_receptor.exons8.JAKSXS010000001.1.Cebidichthys_violaceus";
JAKSXS010000001.1	exonerate:protein2genome:local	exon	14740797	14740988	.	+	.	gene_id "LOCXPOlfC7.105.HIT1"; transcript_id "LOCXPOlfC7.105.HIT1.transcript"; gene_name "LOCXPOlfC7.105.HIT1.OlfC.2R.869.ANF_receptor.exons8.JAKSXS010000001.1.Cebidichthys_violaceus";
JAKSXS010000001.1	exonerate:protein2genome:local	exon	14741439	14741972	.	+	.	gene_id "LOCXPOlfC7.105.HIT1"; transcript_id "LOCXPOlfC7.105.HIT1.transcript"; gene_name "LOCXPOlfC7.105.HIT1.OlfC.2R.869.ANF_receptor.exons8.JAKSXS010000001.1.Cebidichthys_violaceus";
JAKSXS010000001.1	exonerate:protein2genome:local	exon	14742057	14742297	.	+	.	gene_id "LOCXPOlfC7.105.HIT1"; transcript_id "LOCXPOlfC7.105.HIT1.transcript"; gene_name "LOCXPOlfC7.105.HIT1.OlfC.2R.869.ANF_receptor.exons8.JAKSXS010000001.1.Cebidichthys_violaceus";
JAKSXS010000001.1	exonerate:protein2genome:local	exon	14742586	14742702	.	+	.	gene_id "LOCXPOlfC7.105.HIT1"; transcript_id "LOCXPOlfC7.105.HIT1.transcript"; gene_name "LOCXPOlfC7.105.HIT1.OlfC.2R.869.ANF_receptor.exons8.JAKSXS010000001.1.Cebidichthys_violaceus";
JAKSXS010000001.1	exonerate:protein2genome:local	exon	14743029	14743927	.	+	.	gene_id "LOCXPOlfC7.105.HIT1"; transcript_id "LOCXPOlfC7.105.HIT1.transcript"; gene_name "LOCXPOlfC7.105.HIT1.OlfC.2R.869.ANF_receptor.exons8.JAKSXS010000001.1.Cebidichthys_violaceus";
JAKSXS010000001.1	exonerate:protein2genome:local	exon	23936647	23936909	.	+	.	gene_id "LOCXPOlfC8.107.HIT1"; transcript_id "LOCXPOlfC8.107.HIT1.transcript"; gene_name "LOCXPOlfC8.107.HIT1.OlfC.2R.890.ANF_receptor.exons11.JAKSXS010000001.1.Cebidichthys_violaceus";
JAKSXS010000001.1	exonerate:protein2genome:local	exon	23937239	23937477	.	+	.	gene_id "LOCXPOlfC8.107.HIT1"; transcript_id "LOCXPOlfC8.107.HIT1.transcript"; gene_name "LOCXPOlfC8.107.HIT1.OlfC.2R.890.ANF_receptor.exons11.JAKSXS010000001.1.Cebidichthys_violaceus";
JAKSXS010000001.1	exonerate:protein2genome:local	exon	23937572	23937663	.	+	.	gene_id "LOCXPOlfC8.107.HIT1"; transcript_id "LOCXPOlfC8.107.HIT1.transcript"; gene_name "LOCXPOlfC8.107.HIT1.OlfC.2R.890.ANF_receptor.exons11.JAKSXS010000001.1.Cebidichthys_violaceus";
JAKSXS010000001.1	exonerate:protein2genome:local	exon	23937794	23937973	.	+	.	gene_id "LOCXPOlfC8.107.HIT1"; transcript_id "LOCXPOlfC8.107.HIT1.transcript"; gene_name "LOCXPOlfC8.107.HIT1.OlfC.2R.890.ANF_receptor.exons11.JAKSXS010000001.1.Cebidichthys_violaceus";
JAKSXS010000001.1	exonerate:protein2genome:local	exon	23938066	23938254	.	+	.	gene_id "LOCXPOlfC8.107.HIT1"; transcript_id "LOCXPOlfC8.107.HIT1.transcript"; gene_name "LOCXPOlfC8.107.HIT1.OlfC.2R.890.ANF_receptor.exons11.JAKSXS010000001.1.Cebidichthys_violaceus";
JAKSXS010000001.1	exonerate:protein2genome:local	exon	23938357	23938833	.	+	.	gene_id "LOCXPOlfC8.107.HIT1"; transcript_id "LOCXPOlfC8.107.HIT1.transcript"; gene_name "LOCXPOlfC8.107.HIT1.OlfC.2R.890.ANF_receptor.exons11.JAKSXS010000001.1.Cebidichthys_violaceus";
JAKSXS010000001.1	exonerate:protein2genome:local	exon	23938943	23939152	.	+	.	gene_id "LOCXPOlfC8.107.HIT1"; transcript_id "LOCXPOlfC8.107.HIT1.transcript"; gene_name "LOCXPOlfC8.107.HIT1.OlfC.2R.890.ANF_receptor.exons11.JAKSXS010000001.1.Cebidichthys_violaceus";
JAKSXS010000001.1	exonerate:protein2genome:local	exon	23939271	23939394	.	+	.	gene_id "LOCXPOlfC8.107.HIT1"; transcript_id "LOCXPOlfC8.107.HIT1.transcript"; gene_name "LOCXPOlfC8.107.HIT1.OlfC.2R.890.ANF_receptor.exons11.JAKSXS010000001.1.Cebidichthys_violaceus";
JAKSXS010000001.1	exonerate:protein2genome:local	exon	23939477	23939670	.	+	.	gene_id "LOCXPOlfC8.107.HIT1"; transcript_id "LOCXPOlfC8.107.HIT1.transcript"; gene_name "LOCXPOlfC8.107.HIT1.OlfC.2R.890.ANF_receptor.exons11.JAKSXS010000001.1.Cebidichthys_violaceus";
JAKSXS010000001.1	exonerate:protein2genome:local	exon	23939820	23940101	.	+	.	gene_id "LOCXPOlfC8.107.HIT1"; transcript_id "LOCXPOlfC8.107.HIT1.transcript"; gene_name "LOCXPOlfC8.107.HIT1.OlfC.2R.890.ANF_receptor.exons11.JAKSXS010000001.1.Cebidichthys_violaceus";
JAKSXS010000001.1	exonerate:protein2genome:local	exon	23940187	23940606	.	+	.	gene_id "LOCXPOlfC8.107.HIT1"; transcript_id "LOCXPOlfC8.107.HIT1.transcript"; gene_name "LOCXPOlfC8.107.HIT1.OlfC.2R.890.ANF_receptor.exons11.JAKSXS010000001.1.Cebidichthys_violaceus";
JAKSXS010000001.1	exonerate:protein2genome:local	exon	23946082	23946341	.	+	.	gene_id "LOCXPOlfC9.109.HIT1"; transcript_id "LOCXPOlfC9.109.HIT1.transcript"; gene_name "LOCXPOlfC9.109.HIT1.OlfC.2R.886.ANF_receptor.exons12.JAKSXS010000001.1.Cebidichthys_violaceus";
JAKSXS010000001.1	exonerate:protein2genome:local	exon	23946597	23946832	.	+	.	gene_id "LOCXPOlfC9.109.HIT1"; transcript_id "LOCXPOlfC9.109.HIT1.transcript"; gene_name "LOCXPOlfC9.109.HIT1.OlfC.2R.886.ANF_receptor.exons12.JAKSXS010000001.1.Cebidichthys_violaceus";
JAKSXS010000001.1	exonerate:protein2genome:local	exon	23946965	23947056	.	+	.	gene_id "LOCXPOlfC9.109.HIT1"; transcript_id "LOCXPOlfC9.109.HIT1.transcript"; gene_name "LOCXPOlfC9.109.HIT1.OlfC.2R.886.ANF_receptor.exons12.JAKSXS010000001.1.Cebidichthys_violaceus";
JAKSXS010000001.1	exonerate:protein2genome:local	exon	23947157	23947336	.	+	.	gene_id "LOCXPOlfC9.109.HIT1"; transcript_id "LOCXPOlfC9.109.HIT1.transcript"; gene_name "LOCXPOlfC9.109.HIT1.OlfC.2R.886.ANF_receptor.exons12.JAKSXS010000001.1.Cebidichthys_violaceus";
JAKSXS010000001.1	exonerate:protein2genome:local	exon	23947433	23947621	.	+	.	gene_id "LOCXPOlfC9.109.HIT1"; transcript_id "LOCXPOlfC9.109.HIT1.transcript"; gene_name "LOCXPOlfC9.109.HIT1.OlfC.2R.886.ANF_receptor.exons12.JAKSXS010000001.1.Cebidichthys_violaceus";
JAKSXS010000001.1	exonerate:protein2genome:local	exon	23947717	23947991	.	+	.	gene_id "LOCXPOlfC9.109.HIT1"; transcript_id "LOCXPOlfC9.109.HIT1.transcript"; gene_name "LOCXPOlfC9.109.HIT1.OlfC.2R.886.ANF_receptor.exons12.JAKSXS010000001.1.Cebidichthys_violaceus";
JAKSXS010000001.1	exonerate:protein2genome:local	exon	23948025	23948220	.	+	.	gene_id "LOCXPOlfC9.109.HIT1"; transcript_id "LOCXPOlfC9.109.HIT1.transcript"; gene_name "LOCXPOlfC9.109.HIT1.OlfC.2R.886.ANF_receptor.exons12.JAKSXS010000001.1.Cebidichthys_violaceus";
JAKSXS010000001.1	exonerate:protein2genome:local	exon	23948368	23948577	.	+	.	gene_id "LOCXPOlfC9.109.HIT1"; transcript_id "LOCXPOlfC9.109.HIT1.transcript"; gene_name "LOCXPOlfC9.109.HIT1.OlfC.2R.886.ANF_receptor.exons12.JAKSXS010000001.1.Cebidichthys_violaceus";
JAKSXS010000001.1	exonerate:protein2genome:local	exon	23948672	23948795	.	+	.	gene_id "LOCXPOlfC9.109.HIT1"; transcript_id "LOCXPOlfC9.109.HIT1.transcript"; gene_name "LOCXPOlfC9.109.HIT1.OlfC.2R.886.ANF_receptor.exons12.JAKSXS010000001.1.Cebidichthys_violaceus";
JAKSXS010000001.1	exonerate:protein2genome:local	exon	23948878	23949071	.	+	.	gene_id "LOCXPOlfC9.109.HIT1"; transcript_id "LOCXPOlfC9.109.HIT1.transcript"; gene_name "LOCXPOlfC9.109.HIT1.OlfC.2R.886.ANF_receptor.exons12.JAKSXS010000001.1.Cebidichthys_violaceus";
JAKSXS010000001.1	exonerate:protein2genome:local	exon	23949152	23949433	.	+	.	gene_id "LOCXPOlfC9.109.HIT1"; transcript_id "LOCXPOlfC9.109.HIT1.transcript"; gene_name "LOCXPOlfC9.109.HIT1.OlfC.2R.886.ANF_receptor.exons12.JAKSXS010000001.1.Cebidichthys_violaceus";
JAKSXS010000001.1	exonerate:protein2genome:local	exon	23949534	23949953	.	+	.	gene_id "LOCXPOlfC9.109.HIT1"; transcript_id "LOCXPOlfC9.109.HIT1.transcript"; gene_name "LOCXPOlfC9.109.HIT1.OlfC.2R.886.ANF_receptor.exons12.JAKSXS010000001.1.Cebidichthys_violaceus";
JAKSXS010000001.1	exonerate:protein2genome:local	exon	23952376	23952641	.	+	.	gene_id "LOCXPOlfC10.111.HIT1"; transcript_id "LOCXPOlfC10.111.HIT1.transcript"; gene_name "LOCXPOlfC10.111.HIT1.OlfC.2R.910.ANF_receptor.exons11.JAKSXS010000001.1.Cebidichthys_violaceus";
JAKSXS010000001.1	exonerate:protein2genome:local	exon	23952817	23953052	.	+	.	gene_id "LOCXPOlfC10.111.HIT1"; transcript_id "LOCXPOlfC10.111.HIT1.transcript"; gene_name "LOCXPOlfC10.111.HIT1.OlfC.2R.910.ANF_receptor.exons11.JAKSXS010000001.1.Cebidichthys_violaceus";
JAKSXS010000001.1	exonerate:protein2genome:local	exon	23953168	23953259	.	+	.	gene_id "LOCXPOlfC10.111.HIT1"; transcript_id "LOCXPOlfC10.111.HIT1.transcript"; gene_name "LOCXPOlfC10.111.HIT1.OlfC.2R.910.ANF_receptor.exons11.JAKSXS010000001.1.Cebidichthys_violaceus";
JAKSXS010000001.1	exonerate:protein2genome:local	exon	23953570	23953749	.	+	.	gene_id "LOCXPOlfC10.111.HIT1"; transcript_id "LOCXPOlfC10.111.HIT1.transcript"; gene_name "LOCXPOlfC10.111.HIT1.OlfC.2R.910.ANF_receptor.exons11.JAKSXS010000001.1.Cebidichthys_violaceus";
JAKSXS010000001.1	exonerate:protein2genome:local	exon	23953846	23954034	.	+	.	gene_id "LOCXPOlfC10.111.HIT1"; transcript_id "LOCXPOlfC10.111.HIT1.transcript"; gene_name "LOCXPOlfC10.111.HIT1.OlfC.2R.910.ANF_receptor.exons11.JAKSXS010000001.1.Cebidichthys_violaceus";
JAKSXS010000001.1	exonerate:protein2genome:local	exon	23954172	23954708	.	+	.	gene_id "LOCXPOlfC10.111.HIT1"; transcript_id "LOCXPOlfC10.111.HIT1.transcript"; gene_name "LOCXPOlfC10.111.HIT1.OlfC.2R.910.ANF_receptor.exons11.JAKSXS010000001.1.Cebidichthys_violaceus";
JAKSXS010000001.1	exonerate:protein2genome:local	exon	23954838	23955047	.	+	.	gene_id "LOCXPOlfC10.111.HIT1"; transcript_id "LOCXPOlfC10.111.HIT1.transcript"; gene_name "LOCXPOlfC10.111.HIT1.OlfC.2R.910.ANF_receptor.exons11.JAKSXS010000001.1.Cebidichthys_violaceus";
JAKSXS010000001.1	exonerate:protein2genome:local	exon	23955143	23955266	.	+	.	gene_id "LOCXPOlfC10.111.HIT1"; transcript_id "LOCXPOlfC10.111.HIT1.transcript"; gene_name "LOCXPOlfC10.111.HIT1.OlfC.2R.910.ANF_receptor.exons11.JAKSXS010000001.1.Cebidichthys_violaceus";
JAKSXS010000001.1	exonerate:protein2genome:local	exon	23955349	23955542	.	+	.	gene_id "LOCXPOlfC10.111.HIT1"; transcript_id "LOCXPOlfC10.111.HIT1.transcript"; gene_name "LOCXPOlfC10.111.HIT1.OlfC.2R.910.ANF_receptor.exons11.JAKSXS010000001.1.Cebidichthys_violaceus";
JAKSXS010000001.1	exonerate:protein2genome:local	exon	23955754	23956035	.	+	.	gene_id "LOCXPOlfC10.111.HIT1"; transcript_id "LOCXPOlfC10.111.HIT1.transcript"; gene_name "LOCXPOlfC10.111.HIT1.OlfC.2R.910.ANF_receptor.exons11.JAKSXS010000001.1.Cebidichthys_violaceus";
JAKSXS010000001.1	exonerate:protein2genome:local	exon	23956134	23956553	.	+	.	gene_id "LOCXPOlfC10.111.HIT1"; transcript_id "LOCXPOlfC10.111.HIT1.transcript"; gene_name "LOCXPOlfC10.111.HIT1.OlfC.2R.910.ANF_receptor.exons11.JAKSXS010000001.1.Cebidichthys_violaceus";
JAKSXS010000001.1	exonerate:protein2genome:local	exon	23957710	23958617	.	-	.	gene_id "LOCXPOlfC11.117.HIT1"; transcript_id "LOCXPOlfC11.117.HIT1.transcript"; gene_name "LOCXPOlfC11.117.HIT1.OlfC.2R.865.ANF_receptor.exons9.JAKSXS010000001.1.Cebidichthys_violaceus";
JAKSXS010000001.1	exonerate:protein2genome:local	exon	23958696	23958819	.	-	.	gene_id "LOCXPOlfC11.117.HIT1"; transcript_id "LOCXPOlfC11.117.HIT1.transcript"; gene_name "LOCXPOlfC11.117.HIT1.OlfC.2R.865.ANF_receptor.exons9.JAKSXS010000001.1.Cebidichthys_violaceus";
JAKSXS010000001.1	exonerate:protein2genome:local	exon	23958923	23959147	.	-	.	gene_id "LOCXPOlfC11.117.HIT1"; transcript_id "LOCXPOlfC11.117.HIT1.transcript"; gene_name "LOCXPOlfC11.117.HIT1.OlfC.2R.865.ANF_receptor.exons9.JAKSXS010000001.1.Cebidichthys_violaceus";
JAKSXS010000001.1	exonerate:protein2genome:local	exon	23959339	23959614	.	-	.	gene_id "LOCXPOlfC11.117.HIT1"; transcript_id "LOCXPOlfC11.117.HIT1.transcript"; gene_name "LOCXPOlfC11.117.HIT1.OlfC.2R.865.ANF_receptor.exons9.JAKSXS010000001.1.Cebidichthys_violaceus";
JAKSXS010000001.1	exonerate:protein2genome:local	exon	23959708	23959914	.	-	.	gene_id "LOCXPOlfC11.117.HIT1"; transcript_id "LOCXPOlfC11.117.HIT1.transcript"; gene_name "LOCXPOlfC11.117.HIT1.OlfC.2R.865.ANF_receptor.exons9.JAKSXS010000001.1.Cebidichthys_violaceus";
JAKSXS010000001.1	exonerate:protein2genome:local	exon	23960261	23960530	.	-	.	gene_id "LOCXPOlfC11.117.HIT1"; transcript_id "LOCXPOlfC11.117.HIT1.transcript"; gene_name "LOCXPOlfC11.117.HIT1.OlfC.2R.865.ANF_receptor.exons9.JAKSXS010000001.1.Cebidichthys_violaceus";
JAKSXS010000001.1	exonerate:protein2genome:local	exon	23960805	23960891	.	-	.	gene_id "LOCXPOlfC11.117.HIT1"; transcript_id "LOCXPOlfC11.117.HIT1.transcript"; gene_name "LOCXPOlfC11.117.HIT1.OlfC.2R.865.ANF_receptor.exons9.JAKSXS010000001.1.Cebidichthys_violaceus";
JAKSXS010000001.1	exonerate:protein2genome:local	exon	23961045	23961339	.	-	.	gene_id "LOCXPOlfC11.117.HIT1"; transcript_id "LOCXPOlfC11.117.HIT1.transcript"; gene_name "LOCXPOlfC11.117.HIT1.OlfC.2R.865.ANF_receptor.exons9.JAKSXS010000001.1.Cebidichthys_violaceus";
JAKSXS010000001.1	exonerate:protein2genome:local	exon	23961629	23961831	.	-	.	gene_id "LOCXPOlfC11.117.HIT1"; transcript_id "LOCXPOlfC11.117.HIT1.transcript"; gene_name "LOCXPOlfC11.117.HIT1.OlfC.2R.865.ANF_receptor.exons9.JAKSXS010000001.1.Cebidichthys_violaceus";
JAKSXS010000001.1	exonerate:protein2genome:local	exon	23964649	23965547	.	-	.	gene_id "LOCXPOlfC12.120.HIT1"; transcript_id "LOCXPOlfC12.120.HIT1.transcript"; gene_name "LOCXPOlfC12.120.HIT1.OlfC.2R.862.ANF_receptor.exons9.JAKSXS010000001.1.Cebidichthys_violaceus";
JAKSXS010000001.1	exonerate:protein2genome:local	exon	23965626	23965749	.	-	.	gene_id "LOCXPOlfC12.120.HIT1"; transcript_id "LOCXPOlfC12.120.HIT1.transcript"; gene_name "LOCXPOlfC12.120.HIT1.OlfC.2R.862.ANF_receptor.exons9.JAKSXS010000001.1.Cebidichthys_violaceus";
JAKSXS010000001.1	exonerate:protein2genome:local	exon	23965853	23966077	.	-	.	gene_id "LOCXPOlfC12.120.HIT1"; transcript_id "LOCXPOlfC12.120.HIT1.transcript"; gene_name "LOCXPOlfC12.120.HIT1.OlfC.2R.862.ANF_receptor.exons9.JAKSXS010000001.1.Cebidichthys_violaceus";
JAKSXS010000001.1	exonerate:protein2genome:local	exon	23966269	23966544	.	-	.	gene_id "LOCXPOlfC12.120.HIT1"; transcript_id "LOCXPOlfC12.120.HIT1.transcript"; gene_name "LOCXPOlfC12.120.HIT1.OlfC.2R.862.ANF_receptor.exons9.JAKSXS010000001.1.Cebidichthys_violaceus";
JAKSXS010000001.1	exonerate:protein2genome:local	exon	23966638	23966844	.	-	.	gene_id "LOCXPOlfC12.120.HIT1"; transcript_id "LOCXPOlfC12.120.HIT1.transcript"; gene_name "LOCXPOlfC12.120.HIT1.OlfC.2R.862.ANF_receptor.exons9.JAKSXS010000001.1.Cebidichthys_violaceus";
JAKSXS010000001.1	exonerate:protein2genome:local	exon	23967191	23967460	.	-	.	gene_id "LOCXPOlfC12.120.HIT1"; transcript_id "LOCXPOlfC12.120.HIT1.transcript"; gene_name "LOCXPOlfC12.120.HIT1.OlfC.2R.862.ANF_receptor.exons9.JAKSXS010000001.1.Cebidichthys_violaceus";
JAKSXS010000001.1	exonerate:protein2genome:local	exon	23967735	23967821	.	-	.	gene_id "LOCXPOlfC12.120.HIT1"; transcript_id "LOCXPOlfC12.120.HIT1.transcript"; gene_name "LOCXPOlfC12.120.HIT1.OlfC.2R.862.ANF_receptor.exons9.JAKSXS010000001.1.Cebidichthys_violaceus";
JAKSXS010000001.1	exonerate:protein2genome:local	exon	23967975	23968269	.	-	.	gene_id "LOCXPOlfC12.120.HIT1"; transcript_id "LOCXPOlfC12.120.HIT1.transcript"; gene_name "LOCXPOlfC12.120.HIT1.OlfC.2R.862.ANF_receptor.exons9.JAKSXS010000001.1.Cebidichthys_violaceus";
JAKSXS010000001.1	exonerate:protein2genome:local	exon	23968560	23968762	.	-	.	gene_id "LOCXPOlfC12.120.HIT1"; transcript_id "LOCXPOlfC12.120.HIT1.transcript"; gene_name "LOCXPOlfC12.120.HIT1.OlfC.2R.862.ANF_receptor.exons9.JAKSXS010000001.1.Cebidichthys_violaceus";
JAKSXS010000001.1	exonerate:protein2genome:local	exon	23980507	23980817	.	+	.	gene_id "LOCXPOlfC13.126.HIT1"; transcript_id "LOCXPOlfC13.126.HIT1.transcript"; gene_name "LOCXPOlfC13.126.HIT1.OlfC.2R.881.ANF_receptor.exons8.JAKSXS010000001.1.Cebidichthys_violaceus";
JAKSXS010000001.1	exonerate:protein2genome:local	exon	23980989	23981283	.	+	.	gene_id "LOCXPOlfC13.126.HIT1"; transcript_id "LOCXPOlfC13.126.HIT1.transcript"; gene_name "LOCXPOlfC13.126.HIT1.OlfC.2R.881.ANF_receptor.exons8.JAKSXS010000001.1.Cebidichthys_violaceus";
JAKSXS010000001.1	exonerate:protein2genome:local	exon	23981379	23981668	.	+	.	gene_id "LOCXPOlfC13.126.HIT1"; transcript_id "LOCXPOlfC13.126.HIT1.transcript"; gene_name "LOCXPOlfC13.126.HIT1.OlfC.2R.881.ANF_receptor.exons8.JAKSXS010000001.1.Cebidichthys_violaceus";
JAKSXS010000001.1	exonerate:protein2genome:local	exon	23981913	23982208	.	+	.	gene_id "LOCXPOlfC13.126.HIT1"; transcript_id "LOCXPOlfC13.126.HIT1.transcript"; gene_name "LOCXPOlfC13.126.HIT1.OlfC.2R.881.ANF_receptor.exons8.JAKSXS010000001.1.Cebidichthys_violaceus";
JAKSXS010000001.1	exonerate:protein2genome:local	exon	23982355	23982560	.	+	.	gene_id "LOCXPOlfC13.126.HIT1"; transcript_id "LOCXPOlfC13.126.HIT1.transcript"; gene_name "LOCXPOlfC13.126.HIT1.OlfC.2R.881.ANF_receptor.exons8.JAKSXS010000001.1.Cebidichthys_violaceus";
JAKSXS010000001.1	exonerate:protein2genome:local	exon	23982698	23982919	.	+	.	gene_id "LOCXPOlfC13.126.HIT1"; transcript_id "LOCXPOlfC13.126.HIT1.transcript"; gene_name "LOCXPOlfC13.126.HIT1.OlfC.2R.881.ANF_receptor.exons8.JAKSXS010000001.1.Cebidichthys_violaceus";
JAKSXS010000001.1	exonerate:protein2genome:local	exon	23983400	23983523	.	+	.	gene_id "LOCXPOlfC13.126.HIT1"; transcript_id "LOCXPOlfC13.126.HIT1.transcript"; gene_name "LOCXPOlfC13.126.HIT1.OlfC.2R.881.ANF_receptor.exons8.JAKSXS010000001.1.Cebidichthys_violaceus";
JAKSXS010000001.1	exonerate:protein2genome:local	exon	23983600	23984498	.	+	.	gene_id "LOCXPOlfC13.126.HIT1"; transcript_id "LOCXPOlfC13.126.HIT1.transcript"; gene_name "LOCXPOlfC13.126.HIT1.OlfC.2R.881.ANF_receptor.exons8.JAKSXS010000001.1.Cebidichthys_violaceus";
JAKSXS010000001.1	exonerate:protein2genome:local	exon	23986765	23987075	.	+	.	gene_id "LOCXPOlfC14.128.HIT1"; transcript_id "LOCXPOlfC14.128.HIT1.transcript"; gene_name "LOCXPOlfC14.128.HIT1.OlfC.2R.881.ANF_receptor.exons8.JAKSXS010000001.1.Cebidichthys_violaceus";
JAKSXS010000001.1	exonerate:protein2genome:local	exon	23987433	23987727	.	+	.	gene_id "LOCXPOlfC14.128.HIT1"; transcript_id "LOCXPOlfC14.128.HIT1.transcript"; gene_name "LOCXPOlfC14.128.HIT1.OlfC.2R.881.ANF_receptor.exons8.JAKSXS010000001.1.Cebidichthys_violaceus";
JAKSXS010000001.1	exonerate:protein2genome:local	exon	23987823	23988112	.	+	.	gene_id "LOCXPOlfC14.128.HIT1"; transcript_id "LOCXPOlfC14.128.HIT1.transcript"; gene_name "LOCXPOlfC14.128.HIT1.OlfC.2R.881.ANF_receptor.exons8.JAKSXS010000001.1.Cebidichthys_violaceus";
JAKSXS010000001.1	exonerate:protein2genome:local	exon	23988416	23988711	.	+	.	gene_id "LOCXPOlfC14.128.HIT1"; transcript_id "LOCXPOlfC14.128.HIT1.transcript"; gene_name "LOCXPOlfC14.128.HIT1.OlfC.2R.881.ANF_receptor.exons8.JAKSXS010000001.1.Cebidichthys_violaceus";
JAKSXS010000001.1	exonerate:protein2genome:local	exon	23988858	23989063	.	+	.	gene_id "LOCXPOlfC14.128.HIT1"; transcript_id "LOCXPOlfC14.128.HIT1.transcript"; gene_name "LOCXPOlfC14.128.HIT1.OlfC.2R.881.ANF_receptor.exons8.JAKSXS010000001.1.Cebidichthys_violaceus";
JAKSXS010000001.1	exonerate:protein2genome:local	exon	23989202	23989423	.	+	.	gene_id "LOCXPOlfC14.128.HIT1"; transcript_id "LOCXPOlfC14.128.HIT1.transcript"; gene_name "LOCXPOlfC14.128.HIT1.OlfC.2R.881.ANF_receptor.exons8.JAKSXS010000001.1.Cebidichthys_violaceus";
JAKSXS010000001.1	exonerate:protein2genome:local	exon	23989906	23990029	.	+	.	gene_id "LOCXPOlfC14.128.HIT1"; transcript_id "LOCXPOlfC14.128.HIT1.transcript"; gene_name "LOCXPOlfC14.128.HIT1.OlfC.2R.881.ANF_receptor.exons8.JAKSXS010000001.1.Cebidichthys_violaceus";
JAKSXS010000001.1	exonerate:protein2genome:local	exon	23990110	23991008	.	+	.	gene_id "LOCXPOlfC14.128.HIT1"; transcript_id "LOCXPOlfC14.128.HIT1.transcript"; gene_name "LOCXPOlfC14.128.HIT1.OlfC.2R.881.ANF_receptor.exons8.JAKSXS010000001.1.Cebidichthys_violaceus";
JAKSXS010000001.1	exonerate:protein2genome:local	exon	23992459	23992769	.	+	.	gene_id "LOCXPOlfC14.136.HIT1"; transcript_id "LOCXPOlfC14.136.HIT1.transcript"; gene_name "LOCXPOlfC14.136.HIT1.OlfC.2R.881.ANF_receptor.exons8.JAKSXS010000001.1.Cebidichthys_violaceus";
JAKSXS010000001.1	exonerate:protein2genome:local	exon	23993126	23993420	.	+	.	gene_id "LOCXPOlfC14.136.HIT1"; transcript_id "LOCXPOlfC14.136.HIT1.transcript"; gene_name "LOCXPOlfC14.136.HIT1.OlfC.2R.881.ANF_receptor.exons8.JAKSXS010000001.1.Cebidichthys_violaceus";
JAKSXS010000001.1	exonerate:protein2genome:local	exon	23993516	23993805	.	+	.	gene_id "LOCXPOlfC14.136.HIT1"; transcript_id "LOCXPOlfC14.136.HIT1.transcript"; gene_name "LOCXPOlfC14.136.HIT1.OlfC.2R.881.ANF_receptor.exons8.JAKSXS010000001.1.Cebidichthys_violaceus";
JAKSXS010000001.1	exonerate:protein2genome:local	exon	23994108	23994403	.	+	.	gene_id "LOCXPOlfC14.136.HIT1"; transcript_id "LOCXPOlfC14.136.HIT1.transcript"; gene_name "LOCXPOlfC14.136.HIT1.OlfC.2R.881.ANF_receptor.exons8.JAKSXS010000001.1.Cebidichthys_violaceus";
JAKSXS010000001.1	exonerate:protein2genome:local	exon	23994550	23994755	.	+	.	gene_id "LOCXPOlfC14.136.HIT1"; transcript_id "LOCXPOlfC14.136.HIT1.transcript"; gene_name "LOCXPOlfC14.136.HIT1.OlfC.2R.881.ANF_receptor.exons8.JAKSXS010000001.1.Cebidichthys_violaceus";
JAKSXS010000001.1	exonerate:protein2genome:local	exon	23994894	23995115	.	+	.	gene_id "LOCXPOlfC14.136.HIT1"; transcript_id "LOCXPOlfC14.136.HIT1.transcript"; gene_name "LOCXPOlfC14.136.HIT1.OlfC.2R.881.ANF_receptor.exons8.JAKSXS010000001.1.Cebidichthys_violaceus";
JAKSXS010000001.1	exonerate:protein2genome:local	exon	23995597	23995720	.	+	.	gene_id "LOCXPOlfC14.136.HIT1"; transcript_id "LOCXPOlfC14.136.HIT1.transcript"; gene_name "LOCXPOlfC14.136.HIT1.OlfC.2R.881.ANF_receptor.exons8.JAKSXS010000001.1.Cebidichthys_violaceus";
JAKSXS010000001.1	exonerate:protein2genome:local	exon	23995801	23996699	.	+	.	gene_id "LOCXPOlfC14.136.HIT1"; transcript_id "LOCXPOlfC14.136.HIT1.transcript"; gene_name "LOCXPOlfC14.136.HIT1.OlfC.2R.881.ANF_receptor.exons8.JAKSXS010000001.1.Cebidichthys_violaceus";
JAKSXS010000001.1	exonerate:protein2genome:local	exon	23998914	23999224	.	+	.	gene_id "LOCXPOlfC16.139.HIT1"; transcript_id "LOCXPOlfC16.139.HIT1.transcript"; gene_name "LOCXPOlfC16.139.HIT1.OlfC.2R.880.ANF_receptor.exons8.JAKSXS010000001.1.Cebidichthys_violaceus";
JAKSXS010000001.1	exonerate:protein2genome:local	exon	23999577	23999871	.	+	.	gene_id "LOCXPOlfC16.139.HIT1"; transcript_id "LOCXPOlfC16.139.HIT1.transcript"; gene_name "LOCXPOlfC16.139.HIT1.OlfC.2R.880.ANF_receptor.exons8.JAKSXS010000001.1.Cebidichthys_violaceus";
JAKSXS010000001.1	exonerate:protein2genome:local	exon	23999967	24000256	.	+	.	gene_id "LOCXPOlfC16.139.HIT1"; transcript_id "LOCXPOlfC16.139.HIT1.transcript"; gene_name "LOCXPOlfC16.139.HIT1.OlfC.2R.880.ANF_receptor.exons8.JAKSXS010000001.1.Cebidichthys_violaceus";
JAKSXS010000001.1	exonerate:protein2genome:local	exon	24000494	24000789	.	+	.	gene_id "LOCXPOlfC16.139.HIT1"; transcript_id "LOCXPOlfC16.139.HIT1.transcript"; gene_name "LOCXPOlfC16.139.HIT1.OlfC.2R.880.ANF_receptor.exons8.JAKSXS010000001.1.Cebidichthys_violaceus";
JAKSXS010000001.1	exonerate:protein2genome:local	exon	24001025	24001230	.	+	.	gene_id "LOCXPOlfC16.139.HIT1"; transcript_id "LOCXPOlfC16.139.HIT1.transcript"; gene_name "LOCXPOlfC16.139.HIT1.OlfC.2R.880.ANF_receptor.exons8.JAKSXS010000001.1.Cebidichthys_violaceus";
JAKSXS010000001.1	exonerate:protein2genome:local	exon	24001367	24001588	.	+	.	gene_id "LOCXPOlfC16.139.HIT1"; transcript_id "LOCXPOlfC16.139.HIT1.transcript"; gene_name "LOCXPOlfC16.139.HIT1.OlfC.2R.880.ANF_receptor.exons8.JAKSXS010000001.1.Cebidichthys_violaceus";
JAKSXS010000001.1	exonerate:protein2genome:local	exon	24002066	24002189	.	+	.	gene_id "LOCXPOlfC16.139.HIT1"; transcript_id "LOCXPOlfC16.139.HIT1.transcript"; gene_name "LOCXPOlfC16.139.HIT1.OlfC.2R.880.ANF_receptor.exons8.JAKSXS010000001.1.Cebidichthys_violaceus";
JAKSXS010000001.1	exonerate:protein2genome:local	exon	24002276	24003171	.	+	.	gene_id "LOCXPOlfC16.139.HIT1"; transcript_id "LOCXPOlfC16.139.HIT1.transcript"; gene_name "LOCXPOlfC16.139.HIT1.OlfC.2R.880.ANF_receptor.exons8.JAKSXS010000001.1.Cebidichthys_violaceus";
JAKSXS010000001.1	exonerate:protein2genome:local	exon	24006690	24007000	.	+	.	gene_id "LOCXPOlfC17.142.HIT1"; transcript_id "LOCXPOlfC17.142.HIT1.transcript"; gene_name "LOCXPOlfC17.142.HIT1.OlfC.2R.881.ANF_receptor.exons8.JAKSXS010000001.1.Cebidichthys_violaceus";
JAKSXS010000001.1	exonerate:protein2genome:local	exon	24007573	24007867	.	+	.	gene_id "LOCXPOlfC17.142.HIT1"; transcript_id "LOCXPOlfC17.142.HIT1.transcript"; gene_name "LOCXPOlfC17.142.HIT1.OlfC.2R.881.ANF_receptor.exons8.JAKSXS010000001.1.Cebidichthys_violaceus";
JAKSXS010000001.1	exonerate:protein2genome:local	exon	24007963	24008252	.	+	.	gene_id "LOCXPOlfC17.142.HIT1"; transcript_id "LOCXPOlfC17.142.HIT1.transcript"; gene_name "LOCXPOlfC17.142.HIT1.OlfC.2R.881.ANF_receptor.exons8.JAKSXS010000001.1.Cebidichthys_violaceus";
JAKSXS010000001.1	exonerate:protein2genome:local	exon	24008556	24008851	.	+	.	gene_id "LOCXPOlfC17.142.HIT1"; transcript_id "LOCXPOlfC17.142.HIT1.transcript"; gene_name "LOCXPOlfC17.142.HIT1.OlfC.2R.881.ANF_receptor.exons8.JAKSXS010000001.1.Cebidichthys_violaceus";
JAKSXS010000001.1	exonerate:protein2genome:local	exon	24009068	24009273	.	+	.	gene_id "LOCXPOlfC17.142.HIT1"; transcript_id "LOCXPOlfC17.142.HIT1.transcript"; gene_name "LOCXPOlfC17.142.HIT1.OlfC.2R.881.ANF_receptor.exons8.JAKSXS010000001.1.Cebidichthys_violaceus";
JAKSXS010000001.1	exonerate:protein2genome:local	exon	24009411	24009632	.	+	.	gene_id "LOCXPOlfC17.142.HIT1"; transcript_id "LOCXPOlfC17.142.HIT1.transcript"; gene_name "LOCXPOlfC17.142.HIT1.OlfC.2R.881.ANF_receptor.exons8.JAKSXS010000001.1.Cebidichthys_violaceus";
JAKSXS010000001.1	exonerate:protein2genome:local	exon	24010114	24010237	.	+	.	gene_id "LOCXPOlfC17.142.HIT1"; transcript_id "LOCXPOlfC17.142.HIT1.transcript"; gene_name "LOCXPOlfC17.142.HIT1.OlfC.2R.881.ANF_receptor.exons8.JAKSXS010000001.1.Cebidichthys_violaceus";
JAKSXS010000001.1	exonerate:protein2genome:local	exon	24010318	24011216	.	+	.	gene_id "LOCXPOlfC17.142.HIT1"; transcript_id "LOCXPOlfC17.142.HIT1.transcript"; gene_name "LOCXPOlfC17.142.HIT1.OlfC.2R.881.ANF_receptor.exons8.JAKSXS010000001.1.Cebidichthys_violaceus";
JAKSXS010000001.1	exonerate:protein2genome:local	exon	24015050	24015360	.	+	.	gene_id "LOCXPOlfC18.149.HIT1"; transcript_id "LOCXPOlfC18.149.HIT1.transcript"; gene_name "LOCXPOlfC18.149.HIT1.OlfC.2R.876.ANF_receptor.exons8.JAKSXS010000001.1.Cebidichthys_violaceus";
JAKSXS010000001.1	exonerate:protein2genome:local	exon	24015736	24016030	.	+	.	gene_id "LOCXPOlfC18.149.HIT1"; transcript_id "LOCXPOlfC18.149.HIT1.transcript"; gene_name "LOCXPOlfC18.149.HIT1.OlfC.2R.876.ANF_receptor.exons8.JAKSXS010000001.1.Cebidichthys_violaceus";
JAKSXS010000001.1	exonerate:protein2genome:local	exon	24016126	24016415	.	+	.	gene_id "LOCXPOlfC18.149.HIT1"; transcript_id "LOCXPOlfC18.149.HIT1.transcript"; gene_name "LOCXPOlfC18.149.HIT1.OlfC.2R.876.ANF_receptor.exons8.JAKSXS010000001.1.Cebidichthys_violaceus";
JAKSXS010000001.1	exonerate:protein2genome:local	exon	24016653	24016948	.	+	.	gene_id "LOCXPOlfC18.149.HIT1"; transcript_id "LOCXPOlfC18.149.HIT1.transcript"; gene_name "LOCXPOlfC18.149.HIT1.OlfC.2R.876.ANF_receptor.exons8.JAKSXS010000001.1.Cebidichthys_violaceus";
JAKSXS010000001.1	exonerate:protein2genome:local	exon	24017107	24017300	.	+	.	gene_id "LOCXPOlfC18.149.HIT1"; transcript_id "LOCXPOlfC18.149.HIT1.transcript"; gene_name "LOCXPOlfC18.149.HIT1.OlfC.2R.876.ANF_receptor.exons8.JAKSXS010000001.1.Cebidichthys_violaceus";
JAKSXS010000001.1	exonerate:protein2genome:local	exon	24017438	24017659	.	+	.	gene_id "LOCXPOlfC18.149.HIT1"; transcript_id "LOCXPOlfC18.149.HIT1.transcript"; gene_name "LOCXPOlfC18.149.HIT1.OlfC.2R.876.ANF_receptor.exons8.JAKSXS010000001.1.Cebidichthys_violaceus";
JAKSXS010000001.1	exonerate:protein2genome:local	exon	24018141	24018264	.	+	.	gene_id "LOCXPOlfC18.149.HIT1"; transcript_id "LOCXPOlfC18.149.HIT1.transcript"; gene_name "LOCXPOlfC18.149.HIT1.OlfC.2R.876.ANF_receptor.exons8.JAKSXS010000001.1.Cebidichthys_violaceus";
JAKSXS010000001.1	exonerate:protein2genome:local	exon	24018351	24019246	.	+	.	gene_id "LOCXPOlfC18.149.HIT1"; transcript_id "LOCXPOlfC18.149.HIT1.transcript"; gene_name "LOCXPOlfC18.149.HIT1.OlfC.2R.876.ANF_receptor.exons8.JAKSXS010000001.1.Cebidichthys_violaceus";
JAKSXS010000001.1	exonerate:protein2genome:local	exon	24023109	24023419	.	+	.	gene_id "LOCXPOlfC19.152.HIT1"; transcript_id "LOCXPOlfC19.152.HIT1.transcript"; gene_name "LOCXPOlfC19.152.HIT1.OlfC.2R.881.ANF_receptor.exons8.JAKSXS010000001.1.Cebidichthys_violaceus";
JAKSXS010000001.1	exonerate:protein2genome:local	exon	24023792	24024086	.	+	.	gene_id "LOCXPOlfC19.152.HIT1"; transcript_id "LOCXPOlfC19.152.HIT1.transcript"; gene_name "LOCXPOlfC19.152.HIT1.OlfC.2R.881.ANF_receptor.exons8.JAKSXS010000001.1.Cebidichthys_violaceus";
JAKSXS010000001.1	exonerate:protein2genome:local	exon	24024182	24024471	.	+	.	gene_id "LOCXPOlfC19.152.HIT1"; transcript_id "LOCXPOlfC19.152.HIT1.transcript"; gene_name "LOCXPOlfC19.152.HIT1.OlfC.2R.881.ANF_receptor.exons8.JAKSXS010000001.1.Cebidichthys_violaceus";
JAKSXS010000001.1	exonerate:protein2genome:local	exon	24024715	24025010	.	+	.	gene_id "LOCXPOlfC19.152.HIT1"; transcript_id "LOCXPOlfC19.152.HIT1.transcript"; gene_name "LOCXPOlfC19.152.HIT1.OlfC.2R.881.ANF_receptor.exons8.JAKSXS010000001.1.Cebidichthys_violaceus";
JAKSXS010000001.1	exonerate:protein2genome:local	exon	24025157	24025362	.	+	.	gene_id "LOCXPOlfC19.152.HIT1"; transcript_id "LOCXPOlfC19.152.HIT1.transcript"; gene_name "LOCXPOlfC19.152.HIT1.OlfC.2R.881.ANF_receptor.exons8.JAKSXS010000001.1.Cebidichthys_violaceus";
JAKSXS010000001.1	exonerate:protein2genome:local	exon	24025500	24025721	.	+	.	gene_id "LOCXPOlfC19.152.HIT1"; transcript_id "LOCXPOlfC19.152.HIT1.transcript"; gene_name "LOCXPOlfC19.152.HIT1.OlfC.2R.881.ANF_receptor.exons8.JAKSXS010000001.1.Cebidichthys_violaceus";
JAKSXS010000001.1	exonerate:protein2genome:local	exon	24026196	24026319	.	+	.	gene_id "LOCXPOlfC19.152.HIT1"; transcript_id "LOCXPOlfC19.152.HIT1.transcript"; gene_name "LOCXPOlfC19.152.HIT1.OlfC.2R.881.ANF_receptor.exons8.JAKSXS010000001.1.Cebidichthys_violaceus";
JAKSXS010000001.1	exonerate:protein2genome:local	exon	24026407	24027305	.	+	.	gene_id "LOCXPOlfC19.152.HIT1"; transcript_id "LOCXPOlfC19.152.HIT1.transcript"; gene_name "LOCXPOlfC19.152.HIT1.OlfC.2R.881.ANF_receptor.exons8.JAKSXS010000001.1.Cebidichthys_violaceus";
JAKSXS010000001.1	exonerate:protein2genome:local	exon	24029388	24029717	.	-	.	gene_id "LOCXPOlfC6.157.HIT1"; transcript_id "LOCXPOlfC6.157.HIT1.transcript"; gene_name "LOCXPOlfC6.157.HIT1.OlfC.2R.835.ANF_receptor.exons14.JAKSXS010000001.1.Cebidichthys_violaceus";
JAKSXS010000001.1	exonerate:protein2genome:local	exon	24029852	24029932	.	-	.	gene_id "LOCXPOlfC6.157.HIT1"; transcript_id "LOCXPOlfC6.157.HIT1.transcript"; gene_name "LOCXPOlfC6.157.HIT1.OlfC.2R.835.ANF_receptor.exons14.JAKSXS010000001.1.Cebidichthys_violaceus";
JAKSXS010000001.1	exonerate:protein2genome:local	exon	24030029	24030501	.	-	.	gene_id "LOCXPOlfC6.157.HIT1"; transcript_id "LOCXPOlfC6.157.HIT1.transcript"; gene_name "LOCXPOlfC6.157.HIT1.OlfC.2R.835.ANF_receptor.exons14.JAKSXS010000001.1.Cebidichthys_violaceus";
JAKSXS010000001.1	exonerate:protein2genome:local	exon	24030698	24030821	.	-	.	gene_id "LOCXPOlfC6.157.HIT1"; transcript_id "LOCXPOlfC6.157.HIT1.transcript"; gene_name "LOCXPOlfC6.157.HIT1.OlfC.2R.835.ANF_receptor.exons14.JAKSXS010000001.1.Cebidichthys_violaceus";
JAKSXS010000001.1	exonerate:protein2genome:local	exon	24030994	24031090	.	-	.	gene_id "LOCXPOlfC6.157.HIT1"; transcript_id "LOCXPOlfC6.157.HIT1.transcript"; gene_name "LOCXPOlfC6.157.HIT1.OlfC.2R.835.ANF_receptor.exons14.JAKSXS010000001.1.Cebidichthys_violaceus";
JAKSXS010000001.1	exonerate:protein2genome:local	exon	24031377	24031507	.	-	.	gene_id "LOCXPOlfC6.157.HIT1"; transcript_id "LOCXPOlfC6.157.HIT1.transcript"; gene_name "LOCXPOlfC6.157.HIT1.OlfC.2R.835.ANF_receptor.exons14.JAKSXS010000001.1.Cebidichthys_violaceus";
JAKSXS010000001.1	exonerate:protein2genome:local	exon	24031584	24031639	.	-	.	gene_id "LOCXPOlfC6.157.HIT1"; transcript_id "LOCXPOlfC6.157.HIT1.transcript"; gene_name "LOCXPOlfC6.157.HIT1.OlfC.2R.835.ANF_receptor.exons14.JAKSXS010000001.1.Cebidichthys_violaceus";
JAKSXS010000001.1	exonerate:protein2genome:local	exon	24031695	24031827	.	-	.	gene_id "LOCXPOlfC6.157.HIT1"; transcript_id "LOCXPOlfC6.157.HIT1.transcript"; gene_name "LOCXPOlfC6.157.HIT1.OlfC.2R.835.ANF_receptor.exons14.JAKSXS010000001.1.Cebidichthys_violaceus";
JAKSXS010000001.1	exonerate:protein2genome:local	exon	24031972	24032247	.	-	.	gene_id "LOCXPOlfC6.157.HIT1"; transcript_id "LOCXPOlfC6.157.HIT1.transcript"; gene_name "LOCXPOlfC6.157.HIT1.OlfC.2R.835.ANF_receptor.exons14.JAKSXS010000001.1.Cebidichthys_violaceus";
JAKSXS010000001.1	exonerate:protein2genome:local	exon	24032675	24032875	.	-	.	gene_id "LOCXPOlfC6.157.HIT1"; transcript_id "LOCXPOlfC6.157.HIT1.transcript"; gene_name "LOCXPOlfC6.157.HIT1.OlfC.2R.835.ANF_receptor.exons14.JAKSXS010000001.1.Cebidichthys_violaceus";
JAKSXS010000001.1	exonerate:protein2genome:local	exon	24032953	24033105	.	-	.	gene_id "LOCXPOlfC6.157.HIT1"; transcript_id "LOCXPOlfC6.157.HIT1.transcript"; gene_name "LOCXPOlfC6.157.HIT1.OlfC.2R.835.ANF_receptor.exons14.JAKSXS010000001.1.Cebidichthys_violaceus";
JAKSXS010000001.1	exonerate:protein2genome:local	exon	24033267	24033397	.	-	.	gene_id "LOCXPOlfC6.157.HIT1"; transcript_id "LOCXPOlfC6.157.HIT1.transcript"; gene_name "LOCXPOlfC6.157.HIT1.OlfC.2R.835.ANF_receptor.exons14.JAKSXS010000001.1.Cebidichthys_violaceus";
JAKSXS010000001.1	exonerate:protein2genome:local	exon	24033617	24033777	.	-	.	gene_id "LOCXPOlfC6.157.HIT1"; transcript_id "LOCXPOlfC6.157.HIT1.transcript"; gene_name "LOCXPOlfC6.157.HIT1.OlfC.2R.835.ANF_receptor.exons14.JAKSXS010000001.1.Cebidichthys_violaceus";
JAKSXS010000001.1	exonerate:protein2genome:local	exon	24033998	24034155	.	-	.	gene_id "LOCXPOlfC6.157.HIT1"; transcript_id "LOCXPOlfC6.157.HIT1.transcript"; gene_name "LOCXPOlfC6.157.HIT1.OlfC.2R.835.ANF_receptor.exons14.JAKSXS010000001.1.Cebidichthys_violaceus";
JAKSXS010000001.1	exonerate:protein2genome:local	exon	24036849	24037744	.	-	.	gene_id "LOCXPOlfC13.161.HIT1"; transcript_id "LOCXPOlfC13.161.HIT1.transcript"; gene_name "LOCXPOlfC13.161.HIT1.OlfC.2R.880.ANF_receptor.exons8.JAKSXS010000001.1.Cebidichthys_violaceus";
JAKSXS010000001.1	exonerate:protein2genome:local	exon	24038131	24038254	.	-	.	gene_id "LOCXPOlfC13.161.HIT1"; transcript_id "LOCXPOlfC13.161.HIT1.transcript"; gene_name "LOCXPOlfC13.161.HIT1.OlfC.2R.880.ANF_receptor.exons8.JAKSXS010000001.1.Cebidichthys_violaceus";
JAKSXS010000001.1	exonerate:protein2genome:local	exon	24043409	24043630	.	-	.	gene_id "LOCXPOlfC13.161.HIT1"; transcript_id "LOCXPOlfC13.161.HIT1.transcript"; gene_name "LOCXPOlfC13.161.HIT1.OlfC.2R.880.ANF_receptor.exons8.JAKSXS010000001.1.Cebidichthys_violaceus";
JAKSXS010000001.1	exonerate:protein2genome:local	exon	24043766	24043971	.	-	.	gene_id "LOCXPOlfC13.161.HIT1"; transcript_id "LOCXPOlfC13.161.HIT1.transcript"; gene_name "LOCXPOlfC13.161.HIT1.OlfC.2R.880.ANF_receptor.exons8.JAKSXS010000001.1.Cebidichthys_violaceus";
JAKSXS010000001.1	exonerate:protein2genome:local	exon	24044118	24044413	.	-	.	gene_id "LOCXPOlfC13.161.HIT1"; transcript_id "LOCXPOlfC13.161.HIT1.transcript"; gene_name "LOCXPOlfC13.161.HIT1.OlfC.2R.880.ANF_receptor.exons8.JAKSXS010000001.1.Cebidichthys_violaceus";
JAKSXS010000001.1	exonerate:protein2genome:local	exon	24044737	24045026	.	-	.	gene_id "LOCXPOlfC13.161.HIT1"; transcript_id "LOCXPOlfC13.161.HIT1.transcript"; gene_name "LOCXPOlfC13.161.HIT1.OlfC.2R.880.ANF_receptor.exons8.JAKSXS010000001.1.Cebidichthys_violaceus";
JAKSXS010000001.1	exonerate:protein2genome:local	exon	24045122	24045416	.	-	.	gene_id "LOCXPOlfC13.161.HIT1"; transcript_id "LOCXPOlfC13.161.HIT1.transcript"; gene_name "LOCXPOlfC13.161.HIT1.OlfC.2R.880.ANF_receptor.exons8.JAKSXS010000001.1.Cebidichthys_violaceus";
JAKSXS010000001.1	exonerate:protein2genome:local	exon	24045930	24046240	.	-	.	gene_id "LOCXPOlfC13.161.HIT1"; transcript_id "LOCXPOlfC13.161.HIT1.transcript"; gene_name "LOCXPOlfC13.161.HIT1.OlfC.2R.880.ANF_receptor.exons8.JAKSXS010000001.1.Cebidichthys_violaceus";
JAKSXS010000001.1	exonerate:protein2genome:local	exon	24047280	24048178	.	-	.	gene_id "LOCXPOlfC20.171.HIT1"; transcript_id "LOCXPOlfC20.171.HIT1.transcript"; gene_name "LOCXPOlfC20.171.HIT1.OlfC.2R.881.ANF_receptor.exons8.JAKSXS010000001.1.Cebidichthys_violaceus";
JAKSXS010000001.1	exonerate:protein2genome:local	exon	24048266	24048389	.	-	.	gene_id "LOCXPOlfC20.171.HIT1"; transcript_id "LOCXPOlfC20.171.HIT1.transcript"; gene_name "LOCXPOlfC20.171.HIT1.OlfC.2R.881.ANF_receptor.exons8.JAKSXS010000001.1.Cebidichthys_violaceus";
JAKSXS010000001.1	exonerate:protein2genome:local	exon	24048871	24049092	.	-	.	gene_id "LOCXPOlfC20.171.HIT1"; transcript_id "LOCXPOlfC20.171.HIT1.transcript"; gene_name "LOCXPOlfC20.171.HIT1.OlfC.2R.881.ANF_receptor.exons8.JAKSXS010000001.1.Cebidichthys_violaceus";
JAKSXS010000001.1	exonerate:protein2genome:local	exon	24049232	24049437	.	-	.	gene_id "LOCXPOlfC20.171.HIT1"; transcript_id "LOCXPOlfC20.171.HIT1.transcript"; gene_name "LOCXPOlfC20.171.HIT1.OlfC.2R.881.ANF_receptor.exons8.JAKSXS010000001.1.Cebidichthys_violaceus";
JAKSXS010000001.1	exonerate:protein2genome:local	exon	24049584	24049879	.	-	.	gene_id "LOCXPOlfC20.171.HIT1"; transcript_id "LOCXPOlfC20.171.HIT1.transcript"; gene_name "LOCXPOlfC20.171.HIT1.OlfC.2R.881.ANF_receptor.exons8.JAKSXS010000001.1.Cebidichthys_violaceus";
JAKSXS010000001.1	exonerate:protein2genome:local	exon	24050123	24050412	.	-	.	gene_id "LOCXPOlfC20.171.HIT1"; transcript_id "LOCXPOlfC20.171.HIT1.transcript"; gene_name "LOCXPOlfC20.171.HIT1.OlfC.2R.881.ANF_receptor.exons8.JAKSXS010000001.1.Cebidichthys_violaceus";
JAKSXS010000001.1	exonerate:protein2genome:local	exon	24050507	24050801	.	-	.	gene_id "LOCXPOlfC20.171.HIT1"; transcript_id "LOCXPOlfC20.171.HIT1.transcript"; gene_name "LOCXPOlfC20.171.HIT1.OlfC.2R.881.ANF_receptor.exons8.JAKSXS010000001.1.Cebidichthys_violaceus";
JAKSXS010000001.1	exonerate:protein2genome:local	exon	24051186	24051496	.	-	.	gene_id "LOCXPOlfC20.171.HIT1"; transcript_id "LOCXPOlfC20.171.HIT1.transcript"; gene_name "LOCXPOlfC20.171.HIT1.OlfC.2R.881.ANF_receptor.exons8.JAKSXS010000001.1.Cebidichthys_violaceus";
JAKSXS010000001.1	exonerate:protein2genome:local	exon	24072800	24073698	.	-	.	gene_id "LOCXPOlfC21.179.HIT1"; transcript_id "LOCXPOlfC21.179.HIT1.transcript"; gene_name "LOCXPOlfC21.179.HIT1.OlfC.2R.881.ANF_receptor.exons8.JAKSXS010000001.1.Cebidichthys_violaceus";
JAKSXS010000001.1	exonerate:protein2genome:local	exon	24073779	24073902	.	-	.	gene_id "LOCXPOlfC21.179.HIT1"; transcript_id "LOCXPOlfC21.179.HIT1.transcript"; gene_name "LOCXPOlfC21.179.HIT1.OlfC.2R.881.ANF_receptor.exons8.JAKSXS010000001.1.Cebidichthys_violaceus";
JAKSXS010000001.1	exonerate:protein2genome:local	exon	24073992	24074213	.	-	.	gene_id "LOCXPOlfC21.179.HIT1"; transcript_id "LOCXPOlfC21.179.HIT1.transcript"; gene_name "LOCXPOlfC21.179.HIT1.OlfC.2R.881.ANF_receptor.exons8.JAKSXS010000001.1.Cebidichthys_violaceus";
JAKSXS010000001.1	exonerate:protein2genome:local	exon	24074350	24074555	.	-	.	gene_id "LOCXPOlfC21.179.HIT1"; transcript_id "LOCXPOlfC21.179.HIT1.transcript"; gene_name "LOCXPOlfC21.179.HIT1.OlfC.2R.881.ANF_receptor.exons8.JAKSXS010000001.1.Cebidichthys_violaceus";
JAKSXS010000001.1	exonerate:protein2genome:local	exon	24074702	24074997	.	-	.	gene_id "LOCXPOlfC21.179.HIT1"; transcript_id "LOCXPOlfC21.179.HIT1.transcript"; gene_name "LOCXPOlfC21.179.HIT1.OlfC.2R.881.ANF_receptor.exons8.JAKSXS010000001.1.Cebidichthys_violaceus";
JAKSXS010000001.1	exonerate:protein2genome:local	exon	24075300	24075589	.	-	.	gene_id "LOCXPOlfC21.179.HIT1"; transcript_id "LOCXPOlfC21.179.HIT1.transcript"; gene_name "LOCXPOlfC21.179.HIT1.OlfC.2R.881.ANF_receptor.exons8.JAKSXS010000001.1.Cebidichthys_violaceus";
JAKSXS010000001.1	exonerate:protein2genome:local	exon	24075683	24075977	.	-	.	gene_id "LOCXPOlfC21.179.HIT1"; transcript_id "LOCXPOlfC21.179.HIT1.transcript"; gene_name "LOCXPOlfC21.179.HIT1.OlfC.2R.881.ANF_receptor.exons8.JAKSXS010000001.1.Cebidichthys_violaceus";
JAKSXS010000001.1	exonerate:protein2genome:local	exon	24076415	24076725	.	-	.	gene_id "LOCXPOlfC21.179.HIT1"; transcript_id "LOCXPOlfC21.179.HIT1.transcript"; gene_name "LOCXPOlfC21.179.HIT1.OlfC.2R.881.ANF_receptor.exons8.JAKSXS010000001.1.Cebidichthys_violaceus";
JAKSXS010000001.1	exonerate:protein2genome:local	exon	24084489	24085387	.	-	.	gene_id "LOCXPOlfC22.186.HIT1"; transcript_id "LOCXPOlfC22.186.HIT1.transcript"; gene_name "LOCXPOlfC22.186.HIT1.OlfC.2R.881.ANF_receptor.exons8.JAKSXS010000001.1.Cebidichthys_violaceus";
JAKSXS010000001.1	exonerate:protein2genome:local	exon	24085468	24085591	.	-	.	gene_id "LOCXPOlfC22.186.HIT1"; transcript_id "LOCXPOlfC22.186.HIT1.transcript"; gene_name "LOCXPOlfC22.186.HIT1.OlfC.2R.881.ANF_receptor.exons8.JAKSXS010000001.1.Cebidichthys_violaceus";
JAKSXS010000001.1	exonerate:protein2genome:local	exon	24086051	24086272	.	-	.	gene_id "LOCXPOlfC22.186.HIT1"; transcript_id "LOCXPOlfC22.186.HIT1.transcript"; gene_name "LOCXPOlfC22.186.HIT1.OlfC.2R.881.ANF_receptor.exons8.JAKSXS010000001.1.Cebidichthys_violaceus";
JAKSXS010000001.1	exonerate:protein2genome:local	exon	24086412	24086617	.	-	.	gene_id "LOCXPOlfC22.186.HIT1"; transcript_id "LOCXPOlfC22.186.HIT1.transcript"; gene_name "LOCXPOlfC22.186.HIT1.OlfC.2R.881.ANF_receptor.exons8.JAKSXS010000001.1.Cebidichthys_violaceus";
JAKSXS010000001.1	exonerate:protein2genome:local	exon	24086764	24087059	.	-	.	gene_id "LOCXPOlfC22.186.HIT1"; transcript_id "LOCXPOlfC22.186.HIT1.transcript"; gene_name "LOCXPOlfC22.186.HIT1.OlfC.2R.881.ANF_receptor.exons8.JAKSXS010000001.1.Cebidichthys_violaceus";
JAKSXS010000001.1	exonerate:protein2genome:local	exon	24087303	24087592	.	-	.	gene_id "LOCXPOlfC22.186.HIT1"; transcript_id "LOCXPOlfC22.186.HIT1.transcript"; gene_name "LOCXPOlfC22.186.HIT1.OlfC.2R.881.ANF_receptor.exons8.JAKSXS010000001.1.Cebidichthys_violaceus";
JAKSXS010000001.1	exonerate:protein2genome:local	exon	24087687	24087981	.	-	.	gene_id "LOCXPOlfC22.186.HIT1"; transcript_id "LOCXPOlfC22.186.HIT1.transcript"; gene_name "LOCXPOlfC22.186.HIT1.OlfC.2R.881.ANF_receptor.exons8.JAKSXS010000001.1.Cebidichthys_violaceus";
JAKSXS010000001.1	exonerate:protein2genome:local	exon	24088378	24088688	.	-	.	gene_id "LOCXPOlfC22.186.HIT1"; transcript_id "LOCXPOlfC22.186.HIT1.transcript"; gene_name "LOCXPOlfC22.186.HIT1.OlfC.2R.881.ANF_receptor.exons8.JAKSXS010000001.1.Cebidichthys_violaceus";
JAKSXS010000001.1	exonerate:protein2genome:local	exon	24095886	24096784	.	-	.	gene_id "LOCXPOlfC23.198.HIT1"; transcript_id "LOCXPOlfC23.198.HIT1.transcript"; gene_name "LOCXPOlfC23.198.HIT1.OlfC.2R.881.ANF_receptor.exons8.JAKSXS010000001.1.Cebidichthys_violaceus";
JAKSXS010000001.1	exonerate:protein2genome:local	exon	24096865	24096988	.	-	.	gene_id "LOCXPOlfC23.198.HIT1"; transcript_id "LOCXPOlfC23.198.HIT1.transcript"; gene_name "LOCXPOlfC23.198.HIT1.OlfC.2R.881.ANF_receptor.exons8.JAKSXS010000001.1.Cebidichthys_violaceus";
JAKSXS010000001.1	exonerate:protein2genome:local	exon	24097469	24097690	.	-	.	gene_id "LOCXPOlfC23.198.HIT1"; transcript_id "LOCXPOlfC23.198.HIT1.transcript"; gene_name "LOCXPOlfC23.198.HIT1.OlfC.2R.881.ANF_receptor.exons8.JAKSXS010000001.1.Cebidichthys_violaceus";
JAKSXS010000001.1	exonerate:protein2genome:local	exon	24097827	24098032	.	-	.	gene_id "LOCXPOlfC23.198.HIT1"; transcript_id "LOCXPOlfC23.198.HIT1.transcript"; gene_name "LOCXPOlfC23.198.HIT1.OlfC.2R.881.ANF_receptor.exons8.JAKSXS010000001.1.Cebidichthys_violaceus";
JAKSXS010000001.1	exonerate:protein2genome:local	exon	24098179	24098474	.	-	.	gene_id "LOCXPOlfC23.198.HIT1"; transcript_id "LOCXPOlfC23.198.HIT1.transcript"; gene_name "LOCXPOlfC23.198.HIT1.OlfC.2R.881.ANF_receptor.exons8.JAKSXS010000001.1.Cebidichthys_violaceus";
JAKSXS010000001.1	exonerate:protein2genome:local	exon	24098781	24099070	.	-	.	gene_id "LOCXPOlfC23.198.HIT1"; transcript_id "LOCXPOlfC23.198.HIT1.transcript"; gene_name "LOCXPOlfC23.198.HIT1.OlfC.2R.881.ANF_receptor.exons8.JAKSXS010000001.1.Cebidichthys_violaceus";
JAKSXS010000001.1	exonerate:protein2genome:local	exon	24099164	24099458	.	-	.	gene_id "LOCXPOlfC23.198.HIT1"; transcript_id "LOCXPOlfC23.198.HIT1.transcript"; gene_name "LOCXPOlfC23.198.HIT1.OlfC.2R.881.ANF_receptor.exons8.JAKSXS010000001.1.Cebidichthys_violaceus";
JAKSXS010000001.1	exonerate:protein2genome:local	exon	24099851	24100161	.	-	.	gene_id "LOCXPOlfC23.198.HIT1"; transcript_id "LOCXPOlfC23.198.HIT1.transcript"; gene_name "LOCXPOlfC23.198.HIT1.OlfC.2R.881.ANF_receptor.exons8.JAKSXS010000001.1.Cebidichthys_violaceus";
JAKSXS010000001.1	exonerate:protein2genome:local	exon	24108229	24109127	.	-	.	gene_id "LOCXPOlfC24.201.HIT1"; transcript_id "LOCXPOlfC24.201.HIT1.transcript"; gene_name "LOCXPOlfC24.201.HIT1.OlfC.2R.881.ANF_receptor.exons8.JAKSXS010000001.1.Cebidichthys_violaceus";
JAKSXS010000001.1	exonerate:protein2genome:local	exon	24109208	24109331	.	-	.	gene_id "LOCXPOlfC24.201.HIT1"; transcript_id "LOCXPOlfC24.201.HIT1.transcript"; gene_name "LOCXPOlfC24.201.HIT1.OlfC.2R.881.ANF_receptor.exons8.JAKSXS010000001.1.Cebidichthys_violaceus";
JAKSXS010000001.1	exonerate:protein2genome:local	exon	24109813	24110034	.	-	.	gene_id "LOCXPOlfC24.201.HIT1"; transcript_id "LOCXPOlfC24.201.HIT1.transcript"; gene_name "LOCXPOlfC24.201.HIT1.OlfC.2R.881.ANF_receptor.exons8.JAKSXS010000001.1.Cebidichthys_violaceus";
JAKSXS010000001.1	exonerate:protein2genome:local	exon	24110164	24110369	.	-	.	gene_id "LOCXPOlfC24.201.HIT1"; transcript_id "LOCXPOlfC24.201.HIT1.transcript"; gene_name "LOCXPOlfC24.201.HIT1.OlfC.2R.881.ANF_receptor.exons8.JAKSXS010000001.1.Cebidichthys_violaceus";
JAKSXS010000001.1	exonerate:protein2genome:local	exon	24110516	24110811	.	-	.	gene_id "LOCXPOlfC24.201.HIT1"; transcript_id "LOCXPOlfC24.201.HIT1.transcript"; gene_name "LOCXPOlfC24.201.HIT1.OlfC.2R.881.ANF_receptor.exons8.JAKSXS010000001.1.Cebidichthys_violaceus";
JAKSXS010000001.1	exonerate:protein2genome:local	exon	24111116	24111405	.	-	.	gene_id "LOCXPOlfC24.201.HIT1"; transcript_id "LOCXPOlfC24.201.HIT1.transcript"; gene_name "LOCXPOlfC24.201.HIT1.OlfC.2R.881.ANF_receptor.exons8.JAKSXS010000001.1.Cebidichthys_violaceus";
JAKSXS010000001.1	exonerate:protein2genome:local	exon	24111499	24111793	.	-	.	gene_id "LOCXPOlfC24.201.HIT1"; transcript_id "LOCXPOlfC24.201.HIT1.transcript"; gene_name "LOCXPOlfC24.201.HIT1.OlfC.2R.881.ANF_receptor.exons8.JAKSXS010000001.1.Cebidichthys_violaceus";
JAKSXS010000001.1	exonerate:protein2genome:local	exon	24112200	24112510	.	-	.	gene_id "LOCXPOlfC24.201.HIT1"; transcript_id "LOCXPOlfC24.201.HIT1.transcript"; gene_name "LOCXPOlfC24.201.HIT1.OlfC.2R.881.ANF_receptor.exons8.JAKSXS010000001.1.Cebidichthys_violaceus";
JAKSXS010000001.1	exonerate:protein2genome:local	exon	24120786	24121684	.	-	.	gene_id "LOCXPOlfC25.207.HIT1"; transcript_id "LOCXPOlfC25.207.HIT1.transcript"; gene_name "LOCXPOlfC25.207.HIT1.OlfC.2R.881.ANF_receptor.exons8.JAKSXS010000001.1.Cebidichthys_violaceus";
JAKSXS010000001.1	exonerate:protein2genome:local	exon	24121765	24121888	.	-	.	gene_id "LOCXPOlfC25.207.HIT1"; transcript_id "LOCXPOlfC25.207.HIT1.transcript"; gene_name "LOCXPOlfC25.207.HIT1.OlfC.2R.881.ANF_receptor.exons8.JAKSXS010000001.1.Cebidichthys_violaceus";
JAKSXS010000001.1	exonerate:protein2genome:local	exon	24122371	24122592	.	-	.	gene_id "LOCXPOlfC25.207.HIT1"; transcript_id "LOCXPOlfC25.207.HIT1.transcript"; gene_name "LOCXPOlfC25.207.HIT1.OlfC.2R.881.ANF_receptor.exons8.JAKSXS010000001.1.Cebidichthys_violaceus";
JAKSXS010000001.1	exonerate:protein2genome:local	exon	24122729	24122934	.	-	.	gene_id "LOCXPOlfC25.207.HIT1"; transcript_id "LOCXPOlfC25.207.HIT1.transcript"; gene_name "LOCXPOlfC25.207.HIT1.OlfC.2R.881.ANF_receptor.exons8.JAKSXS010000001.1.Cebidichthys_violaceus";
JAKSXS010000001.1	exonerate:protein2genome:local	exon	24123081	24123376	.	-	.	gene_id "LOCXPOlfC25.207.HIT1"; transcript_id "LOCXPOlfC25.207.HIT1.transcript"; gene_name "LOCXPOlfC25.207.HIT1.OlfC.2R.881.ANF_receptor.exons8.JAKSXS010000001.1.Cebidichthys_violaceus";
JAKSXS010000001.1	exonerate:protein2genome:local	exon	24123681	24123970	.	-	.	gene_id "LOCXPOlfC25.207.HIT1"; transcript_id "LOCXPOlfC25.207.HIT1.transcript"; gene_name "LOCXPOlfC25.207.HIT1.OlfC.2R.881.ANF_receptor.exons8.JAKSXS010000001.1.Cebidichthys_violaceus";
JAKSXS010000001.1	exonerate:protein2genome:local	exon	24124064	24124358	.	-	.	gene_id "LOCXPOlfC25.207.HIT1"; transcript_id "LOCXPOlfC25.207.HIT1.transcript"; gene_name "LOCXPOlfC25.207.HIT1.OlfC.2R.881.ANF_receptor.exons8.JAKSXS010000001.1.Cebidichthys_violaceus";
JAKSXS010000001.1	exonerate:protein2genome:local	exon	24124791	24125101	.	-	.	gene_id "LOCXPOlfC25.207.HIT1"; transcript_id "LOCXPOlfC25.207.HIT1.transcript"; gene_name "LOCXPOlfC25.207.HIT1.OlfC.2R.881.ANF_receptor.exons8.JAKSXS010000001.1.Cebidichthys_violaceus";
JAKSXS010000001.1	exonerate:protein2genome:local	exon	24131405	24132303	.	-	.	gene_id "LOCXPOlfC26.209.HIT1"; transcript_id "LOCXPOlfC26.209.HIT1.transcript"; gene_name "LOCXPOlfC26.209.HIT1.OlfC.2R.881.ANF_receptor.exons8.JAKSXS010000001.1.Cebidichthys_violaceus";
JAKSXS010000001.1	exonerate:protein2genome:local	exon	24132384	24132507	.	-	.	gene_id "LOCXPOlfC26.209.HIT1"; transcript_id "LOCXPOlfC26.209.HIT1.transcript"; gene_name "LOCXPOlfC26.209.HIT1.OlfC.2R.881.ANF_receptor.exons8.JAKSXS010000001.1.Cebidichthys_violaceus";
JAKSXS010000001.1	exonerate:protein2genome:local	exon	24132597	24132818	.	-	.	gene_id "LOCXPOlfC26.209.HIT1"; transcript_id "LOCXPOlfC26.209.HIT1.transcript"; gene_name "LOCXPOlfC26.209.HIT1.OlfC.2R.881.ANF_receptor.exons8.JAKSXS010000001.1.Cebidichthys_violaceus";
JAKSXS010000001.1	exonerate:protein2genome:local	exon	24132955	24133160	.	-	.	gene_id "LOCXPOlfC26.209.HIT1"; transcript_id "LOCXPOlfC26.209.HIT1.transcript"; gene_name "LOCXPOlfC26.209.HIT1.OlfC.2R.881.ANF_receptor.exons8.JAKSXS010000001.1.Cebidichthys_violaceus";
JAKSXS010000001.1	exonerate:protein2genome:local	exon	24133307	24133602	.	-	.	gene_id "LOCXPOlfC26.209.HIT1"; transcript_id "LOCXPOlfC26.209.HIT1.transcript"; gene_name "LOCXPOlfC26.209.HIT1.OlfC.2R.881.ANF_receptor.exons8.JAKSXS010000001.1.Cebidichthys_violaceus";
JAKSXS010000001.1	exonerate:protein2genome:local	exon	24133887	24134176	.	-	.	gene_id "LOCXPOlfC26.209.HIT1"; transcript_id "LOCXPOlfC26.209.HIT1.transcript"; gene_name "LOCXPOlfC26.209.HIT1.OlfC.2R.881.ANF_receptor.exons8.JAKSXS010000001.1.Cebidichthys_violaceus";
JAKSXS010000001.1	exonerate:protein2genome:local	exon	24134270	24134564	.	-	.	gene_id "LOCXPOlfC26.209.HIT1"; transcript_id "LOCXPOlfC26.209.HIT1.transcript"; gene_name "LOCXPOlfC26.209.HIT1.OlfC.2R.881.ANF_receptor.exons8.JAKSXS010000001.1.Cebidichthys_violaceus";
JAKSXS010000001.1	exonerate:protein2genome:local	exon	24134998	24135308	.	-	.	gene_id "LOCXPOlfC26.209.HIT1"; transcript_id "LOCXPOlfC26.209.HIT1.transcript"; gene_name "LOCXPOlfC26.209.HIT1.OlfC.2R.881.ANF_receptor.exons8.JAKSXS010000001.1.Cebidichthys_violaceus";
JAKSXS010000001.1	exonerate:protein2genome:local	exon	24145550	24146448	.	-	.	gene_id "LOCXPOlfC27.215.HIT1"; transcript_id "LOCXPOlfC27.215.HIT1.transcript"; gene_name "LOCXPOlfC27.215.HIT1.OlfC.2R.881.ANF_receptor.exons8.JAKSXS010000001.1.Cebidichthys_violaceus";
JAKSXS010000001.1	exonerate:protein2genome:local	exon	24146529	24146652	.	-	.	gene_id "LOCXPOlfC27.215.HIT1"; transcript_id "LOCXPOlfC27.215.HIT1.transcript"; gene_name "LOCXPOlfC27.215.HIT1.OlfC.2R.881.ANF_receptor.exons8.JAKSXS010000001.1.Cebidichthys_violaceus";
JAKSXS010000001.1	exonerate:protein2genome:local	exon	24146742	24146963	.	-	.	gene_id "LOCXPOlfC27.215.HIT1"; transcript_id "LOCXPOlfC27.215.HIT1.transcript"; gene_name "LOCXPOlfC27.215.HIT1.OlfC.2R.881.ANF_receptor.exons8.JAKSXS010000001.1.Cebidichthys_violaceus";
JAKSXS010000001.1	exonerate:protein2genome:local	exon	24147099	24147304	.	-	.	gene_id "LOCXPOlfC27.215.HIT1"; transcript_id "LOCXPOlfC27.215.HIT1.transcript"; gene_name "LOCXPOlfC27.215.HIT1.OlfC.2R.881.ANF_receptor.exons8.JAKSXS010000001.1.Cebidichthys_violaceus";
JAKSXS010000001.1	exonerate:protein2genome:local	exon	24147451	24147746	.	-	.	gene_id "LOCXPOlfC27.215.HIT1"; transcript_id "LOCXPOlfC27.215.HIT1.transcript"; gene_name "LOCXPOlfC27.215.HIT1.OlfC.2R.881.ANF_receptor.exons8.JAKSXS010000001.1.Cebidichthys_violaceus";
JAKSXS010000001.1	exonerate:protein2genome:local	exon	24148075	24148364	.	-	.	gene_id "LOCXPOlfC27.215.HIT1"; transcript_id "LOCXPOlfC27.215.HIT1.transcript"; gene_name "LOCXPOlfC27.215.HIT1.OlfC.2R.881.ANF_receptor.exons8.JAKSXS010000001.1.Cebidichthys_violaceus";
JAKSXS010000001.1	exonerate:protein2genome:local	exon	24148458	24148752	.	-	.	gene_id "LOCXPOlfC27.215.HIT1"; transcript_id "LOCXPOlfC27.215.HIT1.transcript"; gene_name "LOCXPOlfC27.215.HIT1.OlfC.2R.881.ANF_receptor.exons8.JAKSXS010000001.1.Cebidichthys_violaceus";
JAKSXS010000001.1	exonerate:protein2genome:local	exon	24149149	24149459	.	-	.	gene_id "LOCXPOlfC27.215.HIT1"; transcript_id "LOCXPOlfC27.215.HIT1.transcript"; gene_name "LOCXPOlfC27.215.HIT1.OlfC.2R.881.ANF_receptor.exons8.JAKSXS010000001.1.Cebidichthys_violaceus";
JAKSXS010000001.1	exonerate:protein2genome:local	exon	24157300	24158198	.	-	.	gene_id "LOCXPOlfC28.218.HIT1"; transcript_id "LOCXPOlfC28.218.HIT1.transcript"; gene_name "LOCXPOlfC28.218.HIT1.OlfC.2R.881.ANF_receptor.exons8.JAKSXS010000001.1.Cebidichthys_violaceus";
JAKSXS010000001.1	exonerate:protein2genome:local	exon	24158279	24158402	.	-	.	gene_id "LOCXPOlfC28.218.HIT1"; transcript_id "LOCXPOlfC28.218.HIT1.transcript"; gene_name "LOCXPOlfC28.218.HIT1.OlfC.2R.881.ANF_receptor.exons8.JAKSXS010000001.1.Cebidichthys_violaceus";
JAKSXS010000001.1	exonerate:protein2genome:local	exon	24158492	24158713	.	-	.	gene_id "LOCXPOlfC28.218.HIT1"; transcript_id "LOCXPOlfC28.218.HIT1.transcript"; gene_name "LOCXPOlfC28.218.HIT1.OlfC.2R.881.ANF_receptor.exons8.JAKSXS010000001.1.Cebidichthys_violaceus";
JAKSXS010000001.1	exonerate:protein2genome:local	exon	24158849	24159054	.	-	.	gene_id "LOCXPOlfC28.218.HIT1"; transcript_id "LOCXPOlfC28.218.HIT1.transcript"; gene_name "LOCXPOlfC28.218.HIT1.OlfC.2R.881.ANF_receptor.exons8.JAKSXS010000001.1.Cebidichthys_violaceus";
JAKSXS010000001.1	exonerate:protein2genome:local	exon	24159201	24159496	.	-	.	gene_id "LOCXPOlfC28.218.HIT1"; transcript_id "LOCXPOlfC28.218.HIT1.transcript"; gene_name "LOCXPOlfC28.218.HIT1.OlfC.2R.881.ANF_receptor.exons8.JAKSXS010000001.1.Cebidichthys_violaceus";
JAKSXS010000001.1	exonerate:protein2genome:local	exon	24159800	24160089	.	-	.	gene_id "LOCXPOlfC28.218.HIT1"; transcript_id "LOCXPOlfC28.218.HIT1.transcript"; gene_name "LOCXPOlfC28.218.HIT1.OlfC.2R.881.ANF_receptor.exons8.JAKSXS010000001.1.Cebidichthys_violaceus";
JAKSXS010000001.1	exonerate:protein2genome:local	exon	24160183	24160477	.	-	.	gene_id "LOCXPOlfC28.218.HIT1"; transcript_id "LOCXPOlfC28.218.HIT1.transcript"; gene_name "LOCXPOlfC28.218.HIT1.OlfC.2R.881.ANF_receptor.exons8.JAKSXS010000001.1.Cebidichthys_violaceus";
JAKSXS010000001.1	exonerate:protein2genome:local	exon	24160875	24161185	.	-	.	gene_id "LOCXPOlfC28.218.HIT1"; transcript_id "LOCXPOlfC28.218.HIT1.transcript"; gene_name "LOCXPOlfC28.218.HIT1.OlfC.2R.881.ANF_receptor.exons8.JAKSXS010000001.1.Cebidichthys_violaceus";
JAKSXS010000001.1	exonerate:protein2genome:local	exon	14711978	14712168	.	+	.	gene_id "LOCXPSalmoOlfC.17.5.148.HIT1"; transcript_id "LOCXPSalmoOlfC.17.5.148.HIT1.transcript"; gene_name "LOCXPSalmoOlfC.17.5.148.HIT1.OlfC.1R.795.ANF_receptor.exons6.JAKSXS010000001.1.Cebidichthys_violaceus";
JAKSXS010000001.1	exonerate:protein2genome:local	exon	14712266	14712554	.	+	.	gene_id "LOCXPSalmoOlfC.17.5.148.HIT1"; transcript_id "LOCXPSalmoOlfC.17.5.148.HIT1.transcript"; gene_name "LOCXPSalmoOlfC.17.5.148.HIT1.OlfC.1R.795.ANF_receptor.exons6.JAKSXS010000001.1.Cebidichthys_violaceus";
JAKSXS010000001.1	exonerate:protein2genome:local	exon	14712711	14713523	.	+	.	gene_id "LOCXPSalmoOlfC.17.5.148.HIT1"; transcript_id "LOCXPSalmoOlfC.17.5.148.HIT1.transcript"; gene_name "LOCXPSalmoOlfC.17.5.148.HIT1.OlfC.1R.795.ANF_receptor.exons6.JAKSXS010000001.1.Cebidichthys_violaceus";
JAKSXS010000001.1	exonerate:protein2genome:local	exon	14713604	14713831	.	+	.	gene_id "LOCXPSalmoOlfC.17.5.148.HIT1"; transcript_id "LOCXPSalmoOlfC.17.5.148.HIT1.transcript"; gene_name "LOCXPSalmoOlfC.17.5.148.HIT1.OlfC.1R.795.ANF_receptor.exons6.JAKSXS010000001.1.Cebidichthys_violaceus";
JAKSXS010000001.1	exonerate:protein2genome:local	exon	14713953	14714079	.	+	.	gene_id "LOCXPSalmoOlfC.17.5.148.HIT1"; transcript_id "LOCXPSalmoOlfC.17.5.148.HIT1.transcript"; gene_name "LOCXPSalmoOlfC.17.5.148.HIT1.OlfC.1R.795.ANF_receptor.exons6.JAKSXS010000001.1.Cebidichthys_violaceus";
JAKSXS010000001.1	exonerate:protein2genome:local	exon	14714420	14715156	.	+	.	gene_id "LOCXPSalmoOlfC.17.5.148.HIT1"; transcript_id "LOCXPSalmoOlfC.17.5.148.HIT1.transcript"; gene_name "LOCXPSalmoOlfC.17.5.148.HIT1.OlfC.1R.795.ANF_receptor.exons6.JAKSXS010000001.1.Cebidichthys_violaceus";
```
