## Supplementary Data 1 for "Expanded olfactory system in fishes capable of terrestrial exploration": Cephalopholis_sonnerati.OLF_genes.gff

```
JAGQAX010000002.1	exonerate:protein2genome:local	exon	4220383	4220532	.	+	.	gene_id "LOCXPOR189.230.HIT1"; transcript_id "LOCXPOR189.230.HIT1.transcript"; gene_name "LOCXPOR189.230.HIT1.OR.2R.305.7tm_1.exons2.JAGQAX010000002.1.Cephalopholis_sonnerati";
JAGQAX010000002.1	exonerate:protein2genome:local	exon	4221609	4222373	.	+	.	gene_id "LOCXPOR189.230.HIT1"; transcript_id "LOCXPOR189.230.HIT1.transcript"; gene_name "LOCXPOR189.230.HIT1.OR.2R.305.7tm_1.exons2.JAGQAX010000002.1.Cephalopholis_sonnerati";
JAGQAX010000002.1	exonerate:protein2genome:local	exon	4225947	4226096	.	+	.	gene_id "LOCXPOR190.341.HIT1"; transcript_id "LOCXPOR190.341.HIT1.transcript"; gene_name "LOCXPOR190.341.HIT1.OR.2R.303.7tm_1.exons2.JAGQAX010000002.1.Cephalopholis_sonnerati";
JAGQAX010000002.1	exonerate:protein2genome:local	exon	4232172	4232930	.	+	.	gene_id "LOCXPOR190.341.HIT1"; transcript_id "LOCXPOR190.341.HIT1.transcript"; gene_name "LOCXPOR190.341.HIT1.OR.2R.303.7tm_1.exons2.JAGQAX010000002.1.Cephalopholis_sonnerati";
JAGQAX010000002.1	exonerate:protein2genome:local	exon	4237887	4238036	.	+	.	gene_id "LOCXPOR191.391.HIT1"; transcript_id "LOCXPOR191.391.HIT1.transcript"; gene_name "LOCXPOR191.391.HIT1.OR.2R.305.7tm_1.exons2.JAGQAX010000002.1.Cephalopholis_sonnerati";
JAGQAX010000002.1	exonerate:protein2genome:local	exon	4239450	4240214	.	+	.	gene_id "LOCXPOR191.391.HIT1"; transcript_id "LOCXPOR191.391.HIT1.transcript"; gene_name "LOCXPOR191.391.HIT1.OR.2R.305.7tm_1.exons2.JAGQAX010000002.1.Cephalopholis_sonnerati";
JAGQAX010000002.1	exonerate:protein2genome:local	exon	4244464	4244613	.	+	.	gene_id "LOCXPOR192.407.HIT1"; transcript_id "LOCXPOR192.407.HIT1.transcript"; gene_name "LOCXPOR192.407.HIT1.OR.2R.305.7tm_1.exons2.JAGQAX010000002.1.Cephalopholis_sonnerati";
JAGQAX010000002.1	exonerate:protein2genome:local	exon	4245567	4246331	.	+	.	gene_id "LOCXPOR192.407.HIT1"; transcript_id "LOCXPOR192.407.HIT1.transcript"; gene_name "LOCXPOR192.407.HIT1.OR.2R.305.7tm_1.exons2.JAGQAX010000002.1.Cephalopholis_sonnerati";
JAGQAX010000002.1	exonerate:protein2genome:local	exon	4260073	4260222	.	+	.	gene_id "LOCXPOR193.420.HIT1"; transcript_id "LOCXPOR193.420.HIT1.transcript"; gene_name "LOCXPOR193.420.HIT1.OR.2R.305.7tm_1.exons2.JAGQAX010000002.1.Cephalopholis_sonnerati";
JAGQAX010000002.1	exonerate:protein2genome:local	exon	4261176	4261940	.	+	.	gene_id "LOCXPOR193.420.HIT1"; transcript_id "LOCXPOR193.420.HIT1.transcript"; gene_name "LOCXPOR193.420.HIT1.OR.2R.305.7tm_1.exons2.JAGQAX010000002.1.Cephalopholis_sonnerati";
JAGQAX010000002.1	exonerate:protein2genome:local	exon	4267862	4268011	.	+	.	gene_id "LOCXPOR194.432.HIT1"; transcript_id "LOCXPOR194.432.HIT1.transcript"; gene_name "LOCXPOR194.432.HIT1.OR.2R.305.7tm_1.exons2.JAGQAX010000002.1.Cephalopholis_sonnerati";
JAGQAX010000002.1	exonerate:protein2genome:local	exon	4268965	4269729	.	+	.	gene_id "LOCXPOR194.432.HIT1"; transcript_id "LOCXPOR194.432.HIT1.transcript"; gene_name "LOCXPOR194.432.HIT1.OR.2R.305.7tm_1.exons2.JAGQAX010000002.1.Cephalopholis_sonnerati";
JAGQAX010000002.1	exonerate:protein2genome:local	exon	4280635	4280778	.	+	.	gene_id "LOCXPOR195.444.HIT1"; transcript_id "LOCXPOR195.444.HIT1.transcript"; gene_name "LOCXPOR195.444.HIT1.OR.2R.302.7tm_1.exons2.JAGQAX010000002.1.Cephalopholis_sonnerati";
JAGQAX010000002.1	exonerate:protein2genome:local	exon	4283048	4283809	.	+	.	gene_id "LOCXPOR195.444.HIT1"; transcript_id "LOCXPOR195.444.HIT1.transcript"; gene_name "LOCXPOR195.444.HIT1.OR.2R.302.7tm_1.exons2.JAGQAX010000002.1.Cephalopholis_sonnerati";
JAGQAX010000002.1	exonerate:protein2genome:local	exon	4286833	4286988	.	+	.	gene_id "LOCXPOR196.455.HIT1"; transcript_id "LOCXPOR196.455.HIT1.transcript"; gene_name "LOCXPOR196.455.HIT1.OR.2R.308.7tm_4.exons2.JAGQAX010000002.1.Cephalopholis_sonnerati";
JAGQAX010000002.1	exonerate:protein2genome:local	exon	4288668	4289435	.	+	.	gene_id "LOCXPOR196.455.HIT1"; transcript_id "LOCXPOR196.455.HIT1.transcript"; gene_name "LOCXPOR196.455.HIT1.OR.2R.308.7tm_4.exons2.JAGQAX010000002.1.Cephalopholis_sonnerati";
JAGQAX010000012.1	exonerate:protein2genome:local	exon	12271644	12272570	.	-	.	gene_id "LOCXPOR1.253.HIT1"; transcript_id "LOCXPOR1.253.HIT1.transcript"; gene_name "LOCXPOR1.253.HIT1.OR.2R.309.7tm_4.exons1.JAGQAX010000012.1.Cephalopholis_sonnerati";
JAGQAX010000012.1	exonerate:protein2genome:local	exon	12285316	12286242	.	-	.	gene_id "LOCXPOR2.264.HIT1"; transcript_id "LOCXPOR2.264.HIT1.transcript"; gene_name "LOCXPOR2.264.HIT1.OR.2R.309.7tm_4.exons1.JAGQAX010000012.1.Cephalopholis_sonnerati";
JAGQAX010000012.1	exonerate:protein2genome:local	exon	12297003	12297929	.	-	.	gene_id "LOCXPOR3.275.HIT1"; transcript_id "LOCXPOR3.275.HIT1.transcript"; gene_name "LOCXPOR3.275.HIT1.OR.2R.309.7tm_4.exons1.JAGQAX010000012.1.Cephalopholis_sonnerati";
JAGQAX010000012.1	exonerate:protein2genome:local	exon	12299521	12300447	.	-	.	gene_id "LOCXPOR4.286.HIT1"; transcript_id "LOCXPOR4.286.HIT1.transcript"; gene_name "LOCXPOR4.286.HIT1.OR.2R.309.7tm_4.exons1.JAGQAX010000012.1.Cephalopholis_sonnerati";
JAGQAX010000012.1	exonerate:protein2genome:local	exon	12302057	12302983	.	-	.	gene_id "LOCXPOR5.297.HIT1"; transcript_id "LOCXPOR5.297.HIT1.transcript"; gene_name "LOCXPOR5.297.HIT1.OR.2R.309.7tm_4.exons1.JAGQAX010000012.1.Cephalopholis_sonnerati";
JAGQAX010000012.1	exonerate:protein2genome:local	exon	12304593	12305519	.	-	.	gene_id "LOCXPOR6.308.HIT1"; transcript_id "LOCXPOR6.308.HIT1.transcript"; gene_name "LOCXPOR6.308.HIT1.OR.2R.309.7tm_4.exons1.JAGQAX010000012.1.Cephalopholis_sonnerati";
JAGQAX010000012.1	exonerate:protein2genome:local	exon	12309897	12310823	.	-	.	gene_id "LOCXPOR5.319.HIT1"; transcript_id "LOCXPOR5.319.HIT1.transcript"; gene_name "LOCXPOR5.319.HIT1.OR.2R.309.7tm_4.exons1.JAGQAX010000012.1.Cephalopholis_sonnerati";
JAGQAX010000012.1	exonerate:protein2genome:local	exon	12315512	12316438	.	-	.	gene_id "LOCXPOR8.330.HIT1"; transcript_id "LOCXPOR8.330.HIT1.transcript"; gene_name "LOCXPOR8.330.HIT1.OR.2R.309.7tm_4.exons1.JAGQAX010000012.1.Cephalopholis_sonnerati";
JAGQAX010000012.1	exonerate:protein2genome:local	exon	12323376	12324284	.	-	.	gene_id "LOCXPOR9.342.HIT1"; transcript_id "LOCXPOR9.342.HIT1.transcript"; gene_name "LOCXPOR9.342.HIT1.OR.2R.303.7tm_4.exons1.JAGQAX010000012.1.Cephalopholis_sonnerati";
JAGQAX010000012.1	exonerate:protein2genome:local	exon	15897299	15898204	.	-	.	gene_id "LOCXPOR10.354.HIT1"; transcript_id "LOCXPOR10.354.HIT1.transcript"; gene_name "LOCXPOR10.354.HIT1.OR.2R.302.7tm_4.exons1.JAGQAX010000012.1.Cephalopholis_sonnerati";
JAGQAX010000012.1	exonerate:protein2genome:local	exon	15900642	15901556	.	-	.	gene_id "LOCXPOR11.366.HIT1"; transcript_id "LOCXPOR11.366.HIT1.transcript"; gene_name "LOCXPOR11.366.HIT1.OR.2R.305.7tm_4.exons1.JAGQAX010000012.1.Cephalopholis_sonnerati";
JAGQAX010000012.1	exonerate:protein2genome:local	exon	15904768	15905697	.	-	.	gene_id "LOCXPOR12.379.HIT1"; transcript_id "LOCXPOR12.379.HIT1.transcript"; gene_name "LOCXPOR12.379.HIT1.OR.2R.310.7tm_4.exons1.JAGQAX010000012.1.Cephalopholis_sonnerati";
JAGQAX010000012.1	exonerate:protein2genome:local	exon	15911359	15912270	.	-	.	gene_id "LOCXPOR13.381.HIT1"; transcript_id "LOCXPOR13.381.HIT1.transcript"; gene_name "LOCXPOR13.381.HIT1.OR.2R.304.7tm_4.exons1.JAGQAX010000012.1.Cephalopholis_sonnerati";
JAGQAX010000012.1	exonerate:protein2genome:local	exon	15920370	15921311	.	-	.	gene_id "LOCXPOR14.384.HIT1"; transcript_id "LOCXPOR14.384.HIT1.transcript"; gene_name "LOCXPOR14.384.HIT1.OR.2R.314.7tm_4.exons1.JAGQAX010000012.1.Cephalopholis_sonnerati";
JAGQAX010000012.1	exonerate:protein2genome:local	exon	15926261	15927199	.	-	.	gene_id "LOCXPOR15.386.HIT1"; transcript_id "LOCXPOR15.386.HIT1.transcript"; gene_name "LOCXPOR15.386.HIT1.OR.2R.313.7tm_4.exons1.JAGQAX010000012.1.Cephalopholis_sonnerati";
JAGQAX010000012.1	exonerate:protein2genome:local	exon	15932428	15933366	.	-	.	gene_id "LOCXPOR16.388.HIT1"; transcript_id "LOCXPOR16.388.HIT1.transcript"; gene_name "LOCXPOR16.388.HIT1.OR.2R.313.7tm_4.exons1.JAGQAX010000012.1.Cephalopholis_sonnerati";
JAGQAX010000012.1	exonerate:protein2genome:local	exon	15938286	15939203	.	-	.	gene_id "LOCXPOR17.390.HIT1"; transcript_id "LOCXPOR17.390.HIT1.transcript"; gene_name "LOCXPOR17.390.HIT1.OR.2R.306.7tm_4.exons1.JAGQAX010000012.1.Cephalopholis_sonnerati";
JAGQAX010000012.1	exonerate:protein2genome:local	exon	15941833	15942771	.	-	.	gene_id "LOCXPOR18.393.HIT1"; transcript_id "LOCXPOR18.393.HIT1.transcript"; gene_name "LOCXPOR18.393.HIT1.OR.2R.313.7tm_4.exons1.JAGQAX010000012.1.Cephalopholis_sonnerati";
JAGQAX010000012.1	exonerate:protein2genome:local	exon	15945538	15946455	.	-	.	gene_id "LOCXPOR19.395.HIT1"; transcript_id "LOCXPOR19.395.HIT1.transcript"; gene_name "LOCXPOR19.395.HIT1.OR.2R.306.7tm_4.exons1.JAGQAX010000012.1.Cephalopholis_sonnerati";
JAGQAX010000012.1	exonerate:protein2genome:local	exon	15949184	15950101	.	-	.	gene_id "LOCXPOR20.397.HIT1"; transcript_id "LOCXPOR20.397.HIT1.transcript"; gene_name "LOCXPOR20.397.HIT1.OR.2R.306.7tm_4.exons1.JAGQAX010000012.1.Cephalopholis_sonnerati";
JAGQAX010000012.1	exonerate:protein2genome:local	exon	15961964	15962899	.	-	.	gene_id "LOCXPOR21.400.HIT1"; transcript_id "LOCXPOR21.400.HIT1.transcript"; gene_name "LOCXPOR21.400.HIT1.OR.2R.312.7tm_4.exons1.JAGQAX010000012.1.Cephalopholis_sonnerati";
JAGQAX010000012.1	exonerate:protein2genome:local	exon	15966783	15967719	.	-	.	gene_id "LOCXPOR21.402.HIT1"; transcript_id "LOCXPOR21.402.HIT1.transcript"; gene_name "LOCXPOR21.402.HIT1.OR.2R.290.7tm_4.exons1.JAGQAX010000012.1.Cephalopholis_sonnerati";
JAGQAX010000012.1	exonerate:protein2genome:local	exon	15979921	15980841	.	+	.	gene_id "LOCXPOR22.403.HIT1"; transcript_id "LOCXPOR22.403.HIT1.transcript"; gene_name "LOCXPOR22.403.HIT1.OR.2R.307.7tm_4.exons1.JAGQAX010000012.1.Cephalopholis_sonnerati";
JAGQAX010000012.1	exonerate:protein2genome:local	exon	15986746	15987663	.	+	.	gene_id "LOCXPOR23.404.HIT1"; transcript_id "LOCXPOR23.404.HIT1.transcript"; gene_name "LOCXPOR23.404.HIT1.OR.2R.306.7tm_4.exons1.JAGQAX010000012.1.Cephalopholis_sonnerati";
JAGQAX010000012.1	exonerate:protein2genome:local	exon	33084072	33085010	.	-	.	gene_id "LOCXPOR24.405.HIT1"; transcript_id "LOCXPOR24.405.HIT1.transcript"; gene_name "LOCXPOR24.405.HIT1.OR.2R.313.7tm_4.exons1.JAGQAX010000012.1.Cephalopholis_sonnerati";
JAGQAX010000012.1	exonerate:protein2genome:local	exon	37697867	37698796	.	-	.	gene_id "LOCXPOR25.409.HIT1"; transcript_id "LOCXPOR25.409.HIT1.transcript"; gene_name "LOCXPOR25.409.HIT1.OR.2R.310.7tm_4.exons1.JAGQAX010000012.1.Cephalopholis_sonnerati";
JAGQAX010000012.1	exonerate:protein2genome:local	exon	37701893	37702813	.	-	.	gene_id "LOCXPOR26.410.HIT1"; transcript_id "LOCXPOR26.410.HIT1.transcript"; gene_name "LOCXPOR26.410.HIT1.OR.2R.307.7tm_4.exons1.JAGQAX010000012.1.Cephalopholis_sonnerati";
JAGQAX010000012.1	exonerate:protein2genome:local	exon	37706613	37707557	.	-	.	gene_id "LOCXPOR27.411.HIT1"; transcript_id "LOCXPOR27.411.HIT1.transcript"; gene_name "LOCXPOR27.411.HIT1.OR.2R.315.7tm_4.exons1.JAGQAX010000012.1.Cephalopholis_sonnerati";
JAGQAX010000012.1	exonerate:protein2genome:local	exon	37709759	37710679	.	-	.	gene_id "LOCXPOR28.412.HIT1"; transcript_id "LOCXPOR28.412.HIT1.transcript"; gene_name "LOCXPOR28.412.HIT1.OR.2R.307.7tm_4.exons1.JAGQAX010000012.1.Cephalopholis_sonnerati";
JAGQAX010000012.1	exonerate:protein2genome:local	exon	37723180	37724097	.	-	.	gene_id "LOCXPOR29.413.HIT1"; transcript_id "LOCXPOR29.413.HIT1.transcript"; gene_name "LOCXPOR29.413.HIT1.OR.2R.306.7tm_4.exons1.JAGQAX010000012.1.Cephalopholis_sonnerati";
JAGQAX010000012.1	exonerate:protein2genome:local	exon	37730802	37731719	.	-	.	gene_id "LOCXPOR30.414.HIT1"; transcript_id "LOCXPOR30.414.HIT1.transcript"; gene_name "LOCXPOR30.414.HIT1.OR.2R.306.7tm_4.exons1.JAGQAX010000012.1.Cephalopholis_sonnerati";
JAGQAX010000012.1	exonerate:protein2genome:local	exon	37741278	37742195	.	-	.	gene_id "LOCXPOR31.415.HIT1"; transcript_id "LOCXPOR31.415.HIT1.transcript"; gene_name "LOCXPOR31.415.HIT1.OR.2R.306.7tm_4.exons1.JAGQAX010000012.1.Cephalopholis_sonnerati";
JAGQAX010000012.1	exonerate:protein2genome:local	exon	37766758	37767681	.	-	.	gene_id "LOCXPOR32.416.HIT1"; transcript_id "LOCXPOR32.416.HIT1.transcript"; gene_name "LOCXPOR32.416.HIT1.OR.2R.308.7tm_4.exons1.JAGQAX010000012.1.Cephalopholis_sonnerati";
JAGQAX010000012.1	exonerate:protein2genome:local	exon	37772163	37773080	.	-	.	gene_id "LOCXPOR33.417.HIT1"; transcript_id "LOCXPOR33.417.HIT1.transcript"; gene_name "LOCXPOR33.417.HIT1.OR.2R.306.7tm_4.exons1.JAGQAX010000012.1.Cephalopholis_sonnerati";
JAGQAX010000012.1	exonerate:protein2genome:local	exon	37775229	37776146	.	-	.	gene_id "LOCXPOR34.418.HIT1"; transcript_id "LOCXPOR34.418.HIT1.transcript"; gene_name "LOCXPOR34.418.HIT1.OR.2R.306.7tm_4.exons1.JAGQAX010000012.1.Cephalopholis_sonnerati";
JAGQAX010000012.1	exonerate:protein2genome:local	exon	37801370	37802287	.	-	.	gene_id "LOCXPOR35.423.HIT1"; transcript_id "LOCXPOR35.423.HIT1.transcript"; gene_name "LOCXPOR35.423.HIT1.OR.2R.306.7tm_4.exons1.JAGQAX010000012.1.Cephalopholis_sonnerati";
JAGQAX010000012.1	exonerate:protein2genome:local	exon	37809879	37810796	.	-	.	gene_id "LOCXPOR36.426.HIT1"; transcript_id "LOCXPOR36.426.HIT1.transcript"; gene_name "LOCXPOR36.426.HIT1.OR.2R.306.7tm_4.exons1.JAGQAX010000012.1.Cephalopholis_sonnerati";
JAGQAX010000012.1	exonerate:protein2genome:local	exon	37813909	37814820	.	-	.	gene_id "LOCXPOR37.427.HIT1"; transcript_id "LOCXPOR37.427.HIT1.transcript"; gene_name "LOCXPOR37.427.HIT1.OR.2R.304.7tm_4.exons1.JAGQAX010000012.1.Cephalopholis_sonnerati";
JAGQAX010000012.1	exonerate:protein2genome:local	exon	37818463	37819380	.	-	.	gene_id "LOCXPOR38.428.HIT1"; transcript_id "LOCXPOR38.428.HIT1.transcript"; gene_name "LOCXPOR38.428.HIT1.OR.2R.306.7tm_4.exons1.JAGQAX010000012.1.Cephalopholis_sonnerati";
JAGQAX010000012.1	exonerate:protein2genome:local	exon	37824169	37825086	.	-	.	gene_id "LOCXPOR39.429.HIT1"; transcript_id "LOCXPOR39.429.HIT1.transcript"; gene_name "LOCXPOR39.429.HIT1.OR.2R.306.7tm_4.exons1.JAGQAX010000012.1.Cephalopholis_sonnerati";
JAGQAX010000012.1	exonerate:protein2genome:local	exon	37828173	37829090	.	-	.	gene_id "LOCXPOR40.430.HIT1"; transcript_id "LOCXPOR40.430.HIT1.transcript"; gene_name "LOCXPOR40.430.HIT1.OR.2R.306.7tm_4.exons1.JAGQAX010000012.1.Cephalopholis_sonnerati";
JAGQAX010000012.1	exonerate:protein2genome:local	exon	37832745	37833662	.	-	.	gene_id "LOCXPOR41.433.HIT1"; transcript_id "LOCXPOR41.433.HIT1.transcript"; gene_name "LOCXPOR41.433.HIT1.OR.2R.306.7tm_4.exons1.JAGQAX010000012.1.Cephalopholis_sonnerati";
JAGQAX010000012.1	exonerate:protein2genome:local	exon	37838211	37839134	.	-	.	gene_id "LOCXPOR42.434.HIT1"; transcript_id "LOCXPOR42.434.HIT1.transcript"; gene_name "LOCXPOR42.434.HIT1.OR.2R.308.7tm_4.exons1.JAGQAX010000012.1.Cephalopholis_sonnerati";
JAGQAX010000012.1	exonerate:protein2genome:local	exon	37844363	37845268	.	+	.	gene_id "LOCXPOR43.435.HIT1"; transcript_id "LOCXPOR43.435.HIT1.transcript"; gene_name "LOCXPOR43.435.HIT1.OR.2R.302.7tm_4.exons1.JAGQAX010000012.1.Cephalopholis_sonnerati";
JAGQAX010000012.1	exonerate:protein2genome:local	exon	37850728	37851645	.	+	.	gene_id "LOCXPOR44.436.HIT1"; transcript_id "LOCXPOR44.436.HIT1.transcript"; gene_name "LOCXPOR44.436.HIT1.OR.2R.306.7tm_4.exons1.JAGQAX010000012.1.Cephalopholis_sonnerati";
JAGQAX010000012.1	exonerate:protein2genome:local	exon	37860393	37861298	.	+	.	gene_id "LOCXPOR45.437.HIT1"; transcript_id "LOCXPOR45.437.HIT1.transcript"; gene_name "LOCXPOR45.437.HIT1.OR.2R.302.7tm_4.exons1.JAGQAX010000012.1.Cephalopholis_sonnerati";
JAGQAX010000012.1	exonerate:protein2genome:local	exon	37866702	37867619	.	+	.	gene_id "LOCXPOR46.438.HIT1"; transcript_id "LOCXPOR46.438.HIT1.transcript"; gene_name "LOCXPOR46.438.HIT1.OR.2R.306.7tm_4.exons1.JAGQAX010000012.1.Cephalopholis_sonnerati";
JAGQAX010000012.1	exonerate:protein2genome:local	exon	37872898	37873815	.	-	.	gene_id "LOCXPOR47.439.HIT1"; transcript_id "LOCXPOR47.439.HIT1.transcript"; gene_name "LOCXPOR47.439.HIT1.OR.2R.306.7tm_4.exons1.JAGQAX010000012.1.Cephalopholis_sonnerati";
JAGQAX010000012.1	exonerate:protein2genome:local	exon	37888806	37889723	.	-	.	gene_id "LOCXPOR48.441.HIT1"; transcript_id "LOCXPOR48.441.HIT1.transcript"; gene_name "LOCXPOR48.441.HIT1.OR.2R.306.7tm_4.exons1.JAGQAX010000012.1.Cephalopholis_sonnerati";
JAGQAX010000012.1	exonerate:protein2genome:local	exon	37905761	37906666	.	-	.	gene_id "LOCXPOR49.445.HIT1"; transcript_id "LOCXPOR49.445.HIT1.transcript"; gene_name "LOCXPOR49.445.HIT1.OR.2R.302.7tm_4.exons1.JAGQAX010000012.1.Cephalopholis_sonnerati";
JAGQAX010000012.1	exonerate:protein2genome:local	exon	37912797	37913720	.	-	.	gene_id "LOCXPOR50.446.HIT1"; transcript_id "LOCXPOR50.446.HIT1.transcript"; gene_name "LOCXPOR50.446.HIT1.OR.2R.308.7tm_4.exons1.JAGQAX010000012.1.Cephalopholis_sonnerati";
JAGQAX010000012.1	exonerate:protein2genome:local	exon	37915116	37916039	.	+	.	gene_id "LOCXPOR51.447.HIT1"; transcript_id "LOCXPOR51.447.HIT1.transcript"; gene_name "LOCXPOR51.447.HIT1.OR.2R.308.7tm_4.exons1.JAGQAX010000012.1.Cephalopholis_sonnerati";
JAGQAX010000012.1	exonerate:protein2genome:local	exon	37921975	37922886	.	+	.	gene_id "LOCXPOR52.448.HIT1"; transcript_id "LOCXPOR52.448.HIT1.transcript"; gene_name "LOCXPOR52.448.HIT1.OR.2R.304.7tm_4.exons1.JAGQAX010000012.1.Cephalopholis_sonnerati";
JAGQAX010000012.1	exonerate:protein2genome:local	exon	37928170	37929081	.	-	.	gene_id "LOCXPOR53.449.HIT1"; transcript_id "LOCXPOR53.449.HIT1.transcript"; gene_name "LOCXPOR53.449.HIT1.OR.2R.304.7tm_4.exons1.JAGQAX010000012.1.Cephalopholis_sonnerati";
JAGQAX010000012.1	exonerate:protein2genome:local	exon	37930939	37931850	.	+	.	gene_id "LOCXPOR54.450.HIT1"; transcript_id "LOCXPOR54.450.HIT1.transcript"; gene_name "LOCXPOR54.450.HIT1.OR.2R.304.7tm_4.exons1.JAGQAX010000012.1.Cephalopholis_sonnerati";
JAGQAX010000012.1	exonerate:protein2genome:local	exon	37935837	37936760	.	-	.	gene_id "LOCXPOR55.451.HIT1"; transcript_id "LOCXPOR55.451.HIT1.transcript"; gene_name "LOCXPOR55.451.HIT1.OR.2R.308.7tm_4.exons1.JAGQAX010000012.1.Cephalopholis_sonnerati";
JAGQAX010000012.1	exonerate:protein2genome:local	exon	37939981	37940907	.	+	.	gene_id "LOCXPOR56.452.HIT1"; transcript_id "LOCXPOR56.452.HIT1.transcript"; gene_name "LOCXPOR56.452.HIT1.OR.2R.309.7tm_4.exons1.JAGQAX010000012.1.Cephalopholis_sonnerati";
JAGQAX010000013.1	exonerate:protein2genome:local	exon	686509	687438	.	-	.	gene_id "LOCXPOR57.453.HIT1"; transcript_id "LOCXPOR57.453.HIT1.transcript"; gene_name "LOCXPOR57.453.HIT1.OR.2R.310.7tm_4.exons1.JAGQAX010000013.1.Cephalopholis_sonnerati";
JAGQAX010000013.1	exonerate:protein2genome:local	exon	697374	698300	.	-	.	gene_id "LOCXPOR58.454.HIT1"; transcript_id "LOCXPOR58.454.HIT1.transcript"; gene_name "LOCXPOR58.454.HIT1.OR.2R.309.7tm_4.exons1.JAGQAX010000013.1.Cephalopholis_sonnerati";
JAGQAX010000013.1	exonerate:protein2genome:local	exon	705815	706726	.	+	.	gene_id "LOCXPOR59.456.HIT1"; transcript_id "LOCXPOR59.456.HIT1.transcript"; gene_name "LOCXPOR59.456.HIT1.OR.2R.304.7tm_4.exons1.JAGQAX010000013.1.Cephalopholis_sonnerati";
JAGQAX010000013.1	exonerate:protein2genome:local	exon	713292	714215	.	-	.	gene_id "LOCXPOR60.457.HIT1"; transcript_id "LOCXPOR60.457.HIT1.transcript"; gene_name "LOCXPOR60.457.HIT1.OR.2R.308.7tm_4.exons1.JAGQAX010000013.1.Cephalopholis_sonnerati";
JAGQAX010000013.1	exonerate:protein2genome:local	exon	717526	718455	.	+	.	gene_id "LOCXPOR61.458.HIT1"; transcript_id "LOCXPOR61.458.HIT1.transcript"; gene_name "LOCXPOR61.458.HIT1.OR.2R.310.7tm_4.exons1.JAGQAX010000013.1.Cephalopholis_sonnerati";
JAGQAX010000013.1	exonerate:protein2genome:local	exon	723322	724230	.	-	.	gene_id "LOCXPOR62.459.HIT1"; transcript_id "LOCXPOR62.459.HIT1.transcript"; gene_name "LOCXPOR62.459.HIT1.OR.2R.303.7tm_4.exons1.JAGQAX010000013.1.Cephalopholis_sonnerati";
JAGQAX010000013.1	exonerate:protein2genome:local	exon	726670	727584	.	+	.	gene_id "LOCXPOR63.460.HIT1"; transcript_id "LOCXPOR63.460.HIT1.transcript"; gene_name "LOCXPOR63.460.HIT1.OR.2R.305.7tm_4.exons1.JAGQAX010000013.1.Cephalopholis_sonnerati";
JAGQAX010000013.1	exonerate:protein2genome:local	exon	731465	732388	.	-	.	gene_id "LOCXPOR64.461.HIT1"; transcript_id "LOCXPOR64.461.HIT1.transcript"; gene_name "LOCXPOR64.461.HIT1.OR.2R.308.7tm_4.exons1.JAGQAX010000013.1.Cephalopholis_sonnerati";
JAGQAX010000013.1	exonerate:protein2genome:local	exon	746237	747154	.	+	.	gene_id "LOCXPOR65.463.HIT1"; transcript_id "LOCXPOR65.463.HIT1.transcript"; gene_name "LOCXPOR65.463.HIT1.OR.2R.306.7tm_4.exons1.JAGQAX010000013.1.Cephalopholis_sonnerati";
JAGQAX010000013.1	exonerate:protein2genome:local	exon	809421	810377	.	+	.	gene_id "LOCXPOR66.464.HIT1"; transcript_id "LOCXPOR66.464.HIT1.transcript"; gene_name "LOCXPOR66.464.HIT1.OR.2R.319.7tm_4.exons1.JAGQAX010000013.1.Cephalopholis_sonnerati";
JAGQAX010000013.1	exonerate:protein2genome:local	exon	812729	813667	.	-	.	gene_id "LOCXPOR67.465.HIT1"; transcript_id "LOCXPOR67.465.HIT1.transcript"; gene_name "LOCXPOR67.465.HIT1.OR.2R.313.7tm_4.exons1.JAGQAX010000013.1.Cephalopholis_sonnerati";
JAGQAX010000013.1	exonerate:protein2genome:local	exon	820479	821384	.	+	.	gene_id "LOCXPOR68.468.HIT1"; transcript_id "LOCXPOR68.468.HIT1.transcript"; gene_name "LOCXPOR68.468.HIT1.OR.2R.302.7tm_4.exons1.JAGQAX010000013.1.Cephalopholis_sonnerati";
JAGQAX010000013.1	exonerate:protein2genome:local	exon	825116	826021	.	+	.	gene_id "LOCXPOR69.469.HIT1"; transcript_id "LOCXPOR69.469.HIT1.transcript"; gene_name "LOCXPOR69.469.HIT1.OR.2R.302.7tm_4.exons1.JAGQAX010000013.1.Cephalopholis_sonnerati";
JAGQAX010000013.1	exonerate:protein2genome:local	exon	835295	836221	.	+	.	gene_id "LOCXPOR70.470.HIT1"; transcript_id "LOCXPOR70.470.HIT1.transcript"; gene_name "LOCXPOR70.470.HIT1.OR.2R.309.7tm_4.exons1.JAGQAX010000013.1.Cephalopholis_sonnerati";
JAGQAX010000013.1	exonerate:protein2genome:local	exon	847446	848366	.	-	.	gene_id "LOCXPOR71.471.HIT1"; transcript_id "LOCXPOR71.471.HIT1.transcript"; gene_name "LOCXPOR71.471.HIT1.OR.2R.307.7tm_4.exons1.JAGQAX010000013.1.Cephalopholis_sonnerati";
JAGQAX010000013.1	exonerate:protein2genome:local	exon	853127	854062	.	-	.	gene_id "LOCXPOR72.472.HIT1"; transcript_id "LOCXPOR72.472.HIT1.transcript"; gene_name "LOCXPOR72.472.HIT1.OR.2R.312.7tm_4.exons1.JAGQAX010000013.1.Cephalopholis_sonnerati";
JAGQAX010000013.1	exonerate:protein2genome:local	exon	861998	862933	.	-	.	gene_id "LOCXPOR73.474.HIT1"; transcript_id "LOCXPOR73.474.HIT1.transcript"; gene_name "LOCXPOR73.474.HIT1.OR.2R.312.7tm_4.exons1.JAGQAX010000013.1.Cephalopholis_sonnerati";
JAGQAX010000013.1	exonerate:protein2genome:local	exon	875367	876287	.	+	.	gene_id "LOCXPOR74.475.HIT1"; transcript_id "LOCXPOR74.475.HIT1.transcript"; gene_name "LOCXPOR74.475.HIT1.OR.2R.307.7tm_4.exons1.JAGQAX010000013.1.Cephalopholis_sonnerati";
JAGQAX010000013.1	exonerate:protein2genome:local	exon	878927	879841	.	+	.	gene_id "LOCXPOR75.476.HIT1"; transcript_id "LOCXPOR75.476.HIT1.transcript"; gene_name "LOCXPOR75.476.HIT1.OR.2R.305.7tm_4.exons1.JAGQAX010000013.1.Cephalopholis_sonnerati";
JAGQAX010000013.1	exonerate:protein2genome:local	exon	882808	883722	.	+	.	gene_id "LOCXPOR76.477.HIT1"; transcript_id "LOCXPOR76.477.HIT1.transcript"; gene_name "LOCXPOR76.477.HIT1.OR.2R.305.7tm_4.exons1.JAGQAX010000013.1.Cephalopholis_sonnerati";
JAGQAX010000013.1	exonerate:protein2genome:local	exon	895785	896711	.	+	.	gene_id "LOCXPOR77.232.HIT1"; transcript_id "LOCXPOR77.232.HIT1.transcript"; gene_name "LOCXPOR77.232.HIT1.OR.2R.309.7tm_4.exons1.JAGQAX010000013.1.Cephalopholis_sonnerati";
JAGQAX010000013.1	exonerate:protein2genome:local	exon	917761	918681	.	+	.	gene_id "LOCXPOR78.234.HIT1"; transcript_id "LOCXPOR78.234.HIT1.transcript"; gene_name "LOCXPOR78.234.HIT1.OR.2R.307.7tm_4.exons1.JAGQAX010000013.1.Cephalopholis_sonnerati";
JAGQAX010000013.1	exonerate:protein2genome:local	exon	922402	923322	.	+	.	gene_id "LOCXPOR79.235.HIT1"; transcript_id "LOCXPOR79.235.HIT1.transcript"; gene_name "LOCXPOR79.235.HIT1.OR.2R.307.7tm_4.exons1.JAGQAX010000013.1.Cephalopholis_sonnerati";
JAGQAX010000013.1	exonerate:protein2genome:local	exon	926520	927446	.	-	.	gene_id "LOCXPOR80.236.HIT1"; transcript_id "LOCXPOR80.236.HIT1.transcript"; gene_name "LOCXPOR80.236.HIT1.OR.2R.309.7tm_4.exons1.JAGQAX010000013.1.Cephalopholis_sonnerati";
JAGQAX010000013.1	exonerate:protein2genome:local	exon	934211	935137	.	-	.	gene_id "LOCXPOR81.237.HIT1"; transcript_id "LOCXPOR81.237.HIT1.transcript"; gene_name "LOCXPOR81.237.HIT1.OR.2R.309.7tm_4.exons1.JAGQAX010000013.1.Cephalopholis_sonnerati";
JAGQAX010000013.1	exonerate:protein2genome:local	exon	942590	943516	.	-	.	gene_id "LOCXPOR81.238.HIT1"; transcript_id "LOCXPOR81.238.HIT1.transcript"; gene_name "LOCXPOR81.238.HIT1.OR.2R.309.7tm_4.exons1.JAGQAX010000013.1.Cephalopholis_sonnerati";
JAGQAX010000013.1	exonerate:protein2genome:local	exon	955990	956949	.	+	.	gene_id "LOCXPOR83.240.HIT1"; transcript_id "LOCXPOR83.240.HIT1.transcript"; gene_name "LOCXPOR83.240.HIT1.OR.2R.320.7tm_4.exons1.JAGQAX010000013.1.Cephalopholis_sonnerati";
JAGQAX010000013.1	exonerate:protein2genome:local	exon	961683	962645	.	+	.	gene_id "LOCXPOR84.241.HIT1"; transcript_id "LOCXPOR84.241.HIT1.transcript"; gene_name "LOCXPOR84.241.HIT1.OR.2R.321.7tm_4.exons1.JAGQAX010000013.1.Cephalopholis_sonnerati";
JAGQAX010000013.1	exonerate:protein2genome:local	exon	969126	970085	.	+	.	gene_id "LOCXPOR83.243.HIT1"; transcript_id "LOCXPOR83.243.HIT1.transcript"; gene_name "LOCXPOR83.243.HIT1.OR.2R.320.7tm_4.exons1.JAGQAX010000013.1.Cephalopholis_sonnerati";
JAGQAX010000013.1	exonerate:protein2genome:local	exon	979638	980600	.	+	.	gene_id "LOCXPOR86.244.HIT1"; transcript_id "LOCXPOR86.244.HIT1.transcript"; gene_name "LOCXPOR86.244.HIT1.OR.2R.321.7tm_4.exons1.JAGQAX010000013.1.Cephalopholis_sonnerati";
JAGQAX010000013.1	exonerate:protein2genome:local	exon	985367	986311	.	+	.	gene_id "LOCXPOR87.245.HIT1"; transcript_id "LOCXPOR87.245.HIT1.transcript"; gene_name "LOCXPOR87.245.HIT1.OR.2R.315.7tm_4.exons1.JAGQAX010000013.1.Cephalopholis_sonnerati";
JAGQAX010000013.1	exonerate:protein2genome:local	exon	1000808	1001731	.	+	.	gene_id "LOCXPOR88.246.HIT1"; transcript_id "LOCXPOR88.246.HIT1.transcript"; gene_name "LOCXPOR88.246.HIT1.OR.2R.308.7tm_4.exons1.JAGQAX010000013.1.Cephalopholis_sonnerati";
JAGQAX010000013.1	exonerate:protein2genome:local	exon	1034654	1035643	.	+	.	gene_id "LOCXPOR89.247.HIT1"; transcript_id "LOCXPOR89.247.HIT1.transcript"; gene_name "LOCXPOR89.247.HIT1.OR.2R.330.7tm_4.exons1.JAGQAX010000013.1.Cephalopholis_sonnerati";
JAGQAX010000013.1	exonerate:protein2genome:local	exon	21464972	21465925	.	-	.	gene_id "LOCXPOR90.248.HIT1"; transcript_id "LOCXPOR90.248.HIT1.transcript"; gene_name "LOCXPOR90.248.HIT1.OR.2R.318.7tm_4.exons1.JAGQAX010000013.1.Cephalopholis_sonnerati";
JAGQAX010000013.1	exonerate:protein2genome:local	exon	21468377	21469339	.	-	.	gene_id "LOCXPOR91.249.HIT1"; transcript_id "LOCXPOR91.249.HIT1.transcript"; gene_name "LOCXPOR91.249.HIT1.OR.2R.321.7tm_4.exons1.JAGQAX010000013.1.Cephalopholis_sonnerati";
JAGQAX010000013.1	exonerate:protein2genome:local	exon	21472345	21473307	.	-	.	gene_id "LOCXPOR92.250.HIT1"; transcript_id "LOCXPOR92.250.HIT1.transcript"; gene_name "LOCXPOR92.250.HIT1.OR.2R.321.7tm_4.exons1.JAGQAX010000013.1.Cephalopholis_sonnerati";
JAGQAX010000013.1	exonerate:protein2genome:local	exon	21476493	21477440	.	-	.	gene_id "LOCXPOR93.251.HIT1"; transcript_id "LOCXPOR93.251.HIT1.transcript"; gene_name "LOCXPOR93.251.HIT1.OR.2R.316.7tm_4.exons1.JAGQAX010000013.1.Cephalopholis_sonnerati";
JAGQAX010000013.1	exonerate:protein2genome:local	exon	21481789	21482769	.	-	.	gene_id "LOCXPOR94.252.HIT1"; transcript_id "LOCXPOR94.252.HIT1.transcript"; gene_name "LOCXPOR94.252.HIT1.OR.2R.327.7tm_4.exons1.JAGQAX010000013.1.Cephalopholis_sonnerati";
JAGQAX010000013.1	exonerate:protein2genome:local	exon	21486947	21487864	.	+	.	gene_id "LOCXPOR95.254.HIT1"; transcript_id "LOCXPOR95.254.HIT1.transcript"; gene_name "LOCXPOR95.254.HIT1.OR.2R.306.7tm_4.exons1.JAGQAX010000013.1.Cephalopholis_sonnerati";
JAGQAX010000013.1	exonerate:protein2genome:local	exon	21495157	21496074	.	+	.	gene_id "LOCXPOR96.255.HIT1"; transcript_id "LOCXPOR96.255.HIT1.transcript"; gene_name "LOCXPOR96.255.HIT1.OR.2R.306.7tm_4.exons1.JAGQAX010000013.1.Cephalopholis_sonnerati";
JAGQAX010000013.1	exonerate:protein2genome:local	exon	21508513	21509445	.	-	.	gene_id "LOCXPOR97.256.HIT1"; transcript_id "LOCXPOR97.256.HIT1.transcript"; gene_name "LOCXPOR97.256.HIT1.OR.2R.311.7tm_4.exons1.JAGQAX010000013.1.Cephalopholis_sonnerati";
JAGQAX010000013.1	exonerate:protein2genome:local	exon	21512566	21513504	.	-	.	gene_id "LOCXPOR98.257.HIT1"; transcript_id "LOCXPOR98.257.HIT1.transcript"; gene_name "LOCXPOR98.257.HIT1.OR.2R.313.7tm_4.exons1.JAGQAX010000013.1.Cephalopholis_sonnerati";
JAGQAX010000013.1	exonerate:protein2genome:local	exon	21516337	21517275	.	-	.	gene_id "LOCXPOR99.258.HIT1"; transcript_id "LOCXPOR99.258.HIT1.transcript"; gene_name "LOCXPOR99.258.HIT1.OR.2R.313.7tm_4.exons1.JAGQAX010000013.1.Cephalopholis_sonnerati";
JAGQAX010000013.1	exonerate:protein2genome:local	exon	21520105	21521043	.	-	.	gene_id "LOCXPOR100.259.HIT1"; transcript_id "LOCXPOR100.259.HIT1.transcript"; gene_name "LOCXPOR100.259.HIT1.OR.2R.313.7tm_4.exons1.JAGQAX010000013.1.Cephalopholis_sonnerati";
JAGQAX010000013.1	exonerate:protein2genome:local	exon	21522723	21523661	.	-	.	gene_id "LOCXPOR101.260.HIT1"; transcript_id "LOCXPOR101.260.HIT1.transcript"; gene_name "LOCXPOR101.260.HIT1.OR.2R.313.7tm_4.exons1.JAGQAX010000013.1.Cephalopholis_sonnerati";
JAGQAX010000013.1	exonerate:protein2genome:local	exon	21525978	21526916	.	-	.	gene_id "LOCXPOR102.261.HIT1"; transcript_id "LOCXPOR102.261.HIT1.transcript"; gene_name "LOCXPOR102.261.HIT1.OR.2R.313.7tm_4.exons1.JAGQAX010000013.1.Cephalopholis_sonnerati";
JAGQAX010000013.1	exonerate:protein2genome:local	exon	22542784	22543695	.	+	.	gene_id "LOCXPOR104.262.HIT1"; transcript_id "LOCXPOR104.262.HIT1.transcript"; gene_name "LOCXPOR104.262.HIT1.OR.2R.304.7tm_1.exons1.JAGQAX010000013.1.Cephalopholis_sonnerati";
JAGQAX010000013.1	exonerate:protein2genome:local	exon	22548868	22549752	.	-	.	gene_id "LOCXPOR113.263.HIT1"; transcript_id "LOCXPOR113.263.HIT1.transcript"; gene_name "LOCXPOR113.263.HIT1.OR.2R.295.7tm_1.exons1.JAGQAX010000013.1.Cephalopholis_sonnerati";
JAGQAX010000013.1	exonerate:protein2genome:local	exon	22556979	22557863	.	-	.	gene_id "LOCXPOR113.265.HIT1"; transcript_id "LOCXPOR113.265.HIT1.transcript"; gene_name "LOCXPOR113.265.HIT1.OR.2R.295.7tm_1.exons1.JAGQAX010000013.1.Cephalopholis_sonnerati";
JAGQAX010000013.1	exonerate:protein2genome:local	exon	22561604	22562488	.	-	.	gene_id "LOCXPOR113.266.HIT1"; transcript_id "LOCXPOR113.266.HIT1.transcript"; gene_name "LOCXPOR113.266.HIT1.OR.2R.295.7tm_1.exons1.JAGQAX010000013.1.Cephalopholis_sonnerati";
JAGQAX010000013.1	exonerate:protein2genome:local	exon	22565813	22566697	.	-	.	gene_id "LOCXPOR113.267.HIT1"; transcript_id "LOCXPOR113.267.HIT1.transcript"; gene_name "LOCXPOR113.267.HIT1.OR.2R.295.7tm_1.exons1.JAGQAX010000013.1.Cephalopholis_sonnerati";
JAGQAX010000013.1	exonerate:protein2genome:local	exon	22575243	22576154	.	-	.	gene_id "LOCXPOR103.268.HIT1"; transcript_id "LOCXPOR103.268.HIT1.transcript"; gene_name "LOCXPOR103.268.HIT1.OR.2R.304.7tm_1.exons1.JAGQAX010000013.1.Cephalopholis_sonnerati";
JAGQAX010000013.1	exonerate:protein2genome:local	exon	22578113	22579024	.	-	.	gene_id "LOCXPOR103.269.HIT1"; transcript_id "LOCXPOR103.269.HIT1.transcript"; gene_name "LOCXPOR103.269.HIT1.OR.2R.304.7tm_1.exons1.JAGQAX010000013.1.Cephalopholis_sonnerati";
JAGQAX010000013.1	exonerate:protein2genome:local	exon	22582072	22582983	.	-	.	gene_id "LOCXPOR104.270.HIT1"; transcript_id "LOCXPOR104.270.HIT1.transcript"; gene_name "LOCXPOR104.270.HIT1.OR.2R.304.7tm_1.exons1.JAGQAX010000013.1.Cephalopholis_sonnerati";
JAGQAX010000013.1	exonerate:protein2genome:local	exon	22585101	22585985	.	-	.	gene_id "LOCXPOR113.271.HIT1"; transcript_id "LOCXPOR113.271.HIT1.transcript"; gene_name "LOCXPOR113.271.HIT1.OR.2R.295.7tm_1.exons1.JAGQAX010000013.1.Cephalopholis_sonnerati";
JAGQAX010000013.1	exonerate:protein2genome:local	exon	22594505	22595413	.	-	.	gene_id "LOCXPOR104.272.HIT1"; transcript_id "LOCXPOR104.272.HIT1.transcript"; gene_name "LOCXPOR104.272.HIT1.OR.2R.303.7tm_1.exons1.JAGQAX010000013.1.Cephalopholis_sonnerati";
JAGQAX010000013.1	exonerate:protein2genome:local	exon	22606004	22606924	.	+	.	gene_id "LOCXPOR105.273.HIT1"; transcript_id "LOCXPOR105.273.HIT1.transcript"; gene_name "LOCXPOR105.273.HIT1.OR.2R.307.7tm_1.exons1.JAGQAX010000013.1.Cephalopholis_sonnerati";
JAGQAX010000013.1	exonerate:protein2genome:local	exon	22613679	22614566	.	+	.	gene_id "LOCXPOR105.274.HIT1"; transcript_id "LOCXPOR105.274.HIT1.transcript"; gene_name "LOCXPOR105.274.HIT1.OR.2R.296.7tm_1.exons1.JAGQAX010000013.1.Cephalopholis_sonnerati";
JAGQAX010000013.1	exonerate:protein2genome:local	exon	22625725	22626636	.	+	.	gene_id "LOCXPOR113.276.HIT1"; transcript_id "LOCXPOR113.276.HIT1.transcript"; gene_name "LOCXPOR113.276.HIT1.OR.2R.304.7tm_1.exons1.JAGQAX010000013.1.Cephalopholis_sonnerati";
JAGQAX010000013.1	exonerate:protein2genome:local	exon	22630429	22631349	.	+	.	gene_id "LOCXPOR113.277.HIT1"; transcript_id "LOCXPOR113.277.HIT1.transcript"; gene_name "LOCXPOR113.277.HIT1.OR.2R.307.7tm_1.exons1.JAGQAX010000013.1.Cephalopholis_sonnerati";
JAGQAX010000013.1	exonerate:protein2genome:local	exon	22633441	22634361	.	+	.	gene_id "LOCXPOR113.278.HIT1"; transcript_id "LOCXPOR113.278.HIT1.transcript"; gene_name "LOCXPOR113.278.HIT1.OR.2R.307.7tm_1.exons1.JAGQAX010000013.1.Cephalopholis_sonnerati";
JAGQAX010000013.1	exonerate:protein2genome:local	exon	22636452	22637372	.	+	.	gene_id "LOCXPOR113.279.HIT1"; transcript_id "LOCXPOR113.279.HIT1.transcript"; gene_name "LOCXPOR113.279.HIT1.OR.2R.307.7tm_1.exons1.JAGQAX010000013.1.Cephalopholis_sonnerati";
JAGQAX010000013.1	exonerate:protein2genome:local	exon	22639856	22640776	.	+	.	gene_id "LOCXPOR113.280.HIT1"; transcript_id "LOCXPOR113.280.HIT1.transcript"; gene_name "LOCXPOR113.280.HIT1.OR.2R.307.7tm_1.exons1.JAGQAX010000013.1.Cephalopholis_sonnerati";
JAGQAX010000013.1	exonerate:protein2genome:local	exon	22643260	22644180	.	+	.	gene_id "LOCXPOR113.281.HIT1"; transcript_id "LOCXPOR113.281.HIT1.transcript"; gene_name "LOCXPOR113.281.HIT1.OR.2R.307.7tm_1.exons1.JAGQAX010000013.1.Cephalopholis_sonnerati";
JAGQAX010000013.1	exonerate:protein2genome:local	exon	22646664	22647584	.	+	.	gene_id "LOCXPOR113.282.HIT1"; transcript_id "LOCXPOR113.282.HIT1.transcript"; gene_name "LOCXPOR113.282.HIT1.OR.2R.307.7tm_1.exons1.JAGQAX010000013.1.Cephalopholis_sonnerati";
JAGQAX010000013.1	exonerate:protein2genome:local	exon	22650067	22650987	.	+	.	gene_id "LOCXPOR113.283.HIT1"; transcript_id "LOCXPOR113.283.HIT1.transcript"; gene_name "LOCXPOR113.283.HIT1.OR.2R.307.7tm_1.exons1.JAGQAX010000013.1.Cephalopholis_sonnerati";
JAGQAX010000013.1	exonerate:protein2genome:local	exon	22653471	22654391	.	+	.	gene_id "LOCXPOR112.284.HIT1"; transcript_id "LOCXPOR112.284.HIT1.transcript"; gene_name "LOCXPOR112.284.HIT1.OR.2R.307.7tm_1.exons1.JAGQAX010000013.1.Cephalopholis_sonnerati";
JAGQAX010000013.1	exonerate:protein2genome:local	exon	22660278	22661198	.	+	.	gene_id "LOCXPOR113.287.HIT1"; transcript_id "LOCXPOR113.287.HIT1.transcript"; gene_name "LOCXPOR113.287.HIT1.OR.2R.307.7tm_1.exons1.JAGQAX010000013.1.Cephalopholis_sonnerati";
JAGQAX010000013.1	exonerate:protein2genome:local	exon	22676772	22677734	.	+	.	gene_id "LOCXPOR114.289.HIT1"; transcript_id "LOCXPOR114.289.HIT1.transcript"; gene_name "LOCXPOR114.289.HIT1.OR.2R.321.7tm_1.exons1.JAGQAX010000013.1.Cephalopholis_sonnerati";
JAGQAX010000013.1	exonerate:protein2genome:local	exon	22691940	22692899	.	+	.	gene_id "LOCXPOR115.290.HIT1"; transcript_id "LOCXPOR115.290.HIT1.transcript"; gene_name "LOCXPOR115.290.HIT1.OR.2R.320.7tm_1.exons1.JAGQAX010000013.1.Cephalopholis_sonnerati";
JAGQAX010000013.1	exonerate:protein2genome:local	exon	22698163	22699125	.	+	.	gene_id "LOCXPOR116.291.HIT1"; transcript_id "LOCXPOR116.291.HIT1.transcript"; gene_name "LOCXPOR116.291.HIT1.OR.2R.321.7tm_1.exons1.JAGQAX010000013.1.Cephalopholis_sonnerati";
JAGQAX010000013.1	exonerate:protein2genome:local	exon	22708702	22709664	.	+	.	gene_id "LOCXPOR117.292.HIT1"; transcript_id "LOCXPOR117.292.HIT1.transcript"; gene_name "LOCXPOR117.292.HIT1.OR.2R.321.7tm_1.exons1.JAGQAX010000013.1.Cephalopholis_sonnerati";
JAGQAX010000013.1	exonerate:protein2genome:local	exon	22716346	22717308	.	+	.	gene_id "LOCXPOR118.293.HIT1"; transcript_id "LOCXPOR118.293.HIT1.transcript"; gene_name "LOCXPOR118.293.HIT1.OR.2R.321.7tm_1.exons1.JAGQAX010000013.1.Cephalopholis_sonnerati";
JAGQAX010000017.1	exonerate:protein2genome:local	exon	11950116	11951057	.	+	.	gene_id "LOCXPOR119.294.HIT1"; transcript_id "LOCXPOR119.294.HIT1.transcript"; gene_name "LOCXPOR119.294.HIT1.OR.2R.314.7tm_4.exons1.JAGQAX010000017.1.Cephalopholis_sonnerati";
JAGQAX010000017.1	exonerate:protein2genome:local	exon	11956898	11957815	.	+	.	gene_id "LOCXPOR120.295.HIT1"; transcript_id "LOCXPOR120.295.HIT1.transcript"; gene_name "LOCXPOR120.295.HIT1.OR.2R.306.7tm_4.exons1.JAGQAX010000017.1.Cephalopholis_sonnerati";
JAGQAX010000017.1	exonerate:protein2genome:local	exon	11963814	11964731	.	+	.	gene_id "LOCXPOR121.296.HIT1"; transcript_id "LOCXPOR121.296.HIT1.transcript"; gene_name "LOCXPOR121.296.HIT1.OR.2R.306.7tm_4.exons1.JAGQAX010000017.1.Cephalopholis_sonnerati";
JAGQAX010000017.1	exonerate:protein2genome:local	exon	12643756	12644676	.	+	.	gene_id "LOCXPOR122.298.HIT1"; transcript_id "LOCXPOR122.298.HIT1.transcript"; gene_name "LOCXPOR122.298.HIT1.OR.2R.307.7tm_1.exons1.JAGQAX010000017.1.Cephalopholis_sonnerati";
JAGQAX010000017.1	exonerate:protein2genome:local	exon	12646321	12647241	.	+	.	gene_id "LOCXPOR123.299.HIT1"; transcript_id "LOCXPOR123.299.HIT1.transcript"; gene_name "LOCXPOR123.299.HIT1.OR.2R.307.7tm_1.exons1.JAGQAX010000017.1.Cephalopholis_sonnerati";
JAGQAX010000017.1	exonerate:protein2genome:local	exon	21001672	21002628	.	+	.	gene_id "LOCXPOR124.300.HIT1"; transcript_id "LOCXPOR124.300.HIT1.transcript"; gene_name "LOCXPOR124.300.HIT1.OR.2R.319.7tm_4.exons1.JAGQAX010000017.1.Cephalopholis_sonnerati";
JAGQAX010000017.1	exonerate:protein2genome:local	exon	21007298	21008254	.	+	.	gene_id "LOCXPOR125.301.HIT1"; transcript_id "LOCXPOR125.301.HIT1.transcript"; gene_name "LOCXPOR125.301.HIT1.OR.2R.319.7tm_4.exons1.JAGQAX010000017.1.Cephalopholis_sonnerati";
JAGQAX010000017.1	exonerate:protein2genome:local	exon	21013274	21014263	.	+	.	gene_id "LOCXPOR126.302.HIT1"; transcript_id "LOCXPOR126.302.HIT1.transcript"; gene_name "LOCXPOR126.302.HIT1.OR.2R.330.7tm_4.exons1.JAGQAX010000017.1.Cephalopholis_sonnerati";
JAGQAX010000017.1	exonerate:protein2genome:local	exon	21021433	21022398	.	+	.	gene_id "LOCXPOR127.303.HIT1"; transcript_id "LOCXPOR127.303.HIT1.transcript"; gene_name "LOCXPOR127.303.HIT1.OR.2R.322.7tm_4.exons1.JAGQAX010000017.1.Cephalopholis_sonnerati";
JAGQAX010000017.1	exonerate:protein2genome:local	exon	21029442	21030404	.	-	.	gene_id "LOCXPOR129.304.HIT1"; transcript_id "LOCXPOR129.304.HIT1.transcript"; gene_name "LOCXPOR129.304.HIT1.OR.2R.321.7tm_4.exons1.JAGQAX010000017.1.Cephalopholis_sonnerati";
JAGQAX010000017.1	exonerate:protein2genome:local	exon	21034800	21035774	.	-	.	gene_id "LOCXPOR129.305.HIT1"; transcript_id "LOCXPOR129.305.HIT1.transcript"; gene_name "LOCXPOR129.305.HIT1.OR.2R.325.7tm_4.exons1.JAGQAX010000017.1.Cephalopholis_sonnerati";
JAGQAX010000017.1	exonerate:protein2genome:local	exon	21038614	21039588	.	-	.	gene_id "LOCXPOR129.306.HIT1"; transcript_id "LOCXPOR129.306.HIT1.transcript"; gene_name "LOCXPOR129.306.HIT1.OR.2R.325.7tm_4.exons1.JAGQAX010000017.1.Cephalopholis_sonnerati";
JAGQAX010000017.1	exonerate:protein2genome:local	exon	21043480	21044445	.	-	.	gene_id "LOCXPOR131.307.HIT1"; transcript_id "LOCXPOR131.307.HIT1.transcript"; gene_name "LOCXPOR131.307.HIT1.OR.2R.322.7tm_4.exons1.JAGQAX010000017.1.Cephalopholis_sonnerati";
JAGQAX010000017.1	exonerate:protein2genome:local	exon	21049234	21050214	.	-	.	gene_id "LOCXPOR132.309.HIT1"; transcript_id "LOCXPOR132.309.HIT1.transcript"; gene_name "LOCXPOR132.309.HIT1.OR.2R.327.7tm_4.exons1.JAGQAX010000017.1.Cephalopholis_sonnerati";
JAGQAX010000017.1	exonerate:protein2genome:local	exon	21058212	21059180	.	-	.	gene_id "LOCXPOR133.310.HIT1"; transcript_id "LOCXPOR133.310.HIT1.transcript"; gene_name "LOCXPOR133.310.HIT1.OR.2R.323.7tm_4.exons1.JAGQAX010000017.1.Cephalopholis_sonnerati";
JAGQAX010000017.1	exonerate:protein2genome:local	exon	21067035	21068003	.	-	.	gene_id "LOCXPOR134.311.HIT1"; transcript_id "LOCXPOR134.311.HIT1.transcript"; gene_name "LOCXPOR134.311.HIT1.OR.2R.323.7tm_4.exons1.JAGQAX010000017.1.Cephalopholis_sonnerati";
JAGQAX010000017.1	exonerate:protein2genome:local	exon	21081318	21082298	.	-	.	gene_id "LOCXPOR135.312.HIT1"; transcript_id "LOCXPOR135.312.HIT1.transcript"; gene_name "LOCXPOR135.312.HIT1.OR.2R.327.7tm_4.exons1.JAGQAX010000017.1.Cephalopholis_sonnerati";
JAGQAX010000017.1	exonerate:protein2genome:local	exon	21084937	21085863	.	-	.	gene_id "LOCXPOR137.313.HIT1"; transcript_id "LOCXPOR137.313.HIT1.transcript"; gene_name "LOCXPOR137.313.HIT1.OR.2R.309.7tm_4.exons1.JAGQAX010000017.1.Cephalopholis_sonnerati";
JAGQAX010000017.1	exonerate:protein2genome:local	exon	21088309	21089241	.	-	.	gene_id "LOCXPOR137.314.HIT1"; transcript_id "LOCXPOR137.314.HIT1.transcript"; gene_name "LOCXPOR137.314.HIT1.OR.2R.311.7tm_4.exons1.JAGQAX010000017.1.Cephalopholis_sonnerati";
JAGQAX010000017.1	exonerate:protein2genome:local	exon	21093035	21094015	.	-	.	gene_id "LOCXPOR140.315.HIT1"; transcript_id "LOCXPOR140.315.HIT1.transcript"; gene_name "LOCXPOR140.315.HIT1.OR.2R.327.7tm_4.exons1.JAGQAX010000017.1.Cephalopholis_sonnerati";
JAGQAX010000017.1	exonerate:protein2genome:local	exon	21096943	21097923	.	-	.	gene_id "LOCXPOR139.316.HIT1"; transcript_id "LOCXPOR139.316.HIT1.transcript"; gene_name "LOCXPOR139.316.HIT1.OR.2R.327.7tm_4.exons1.JAGQAX010000017.1.Cephalopholis_sonnerati";
JAGQAX010000017.1	exonerate:protein2genome:local	exon	21101790	21102770	.	-	.	gene_id "LOCXPOR140.317.HIT1"; transcript_id "LOCXPOR140.317.HIT1.transcript"; gene_name "LOCXPOR140.317.HIT1.OR.2R.327.7tm_4.exons1.JAGQAX010000017.1.Cephalopholis_sonnerati";
JAGQAX010000017.1	exonerate:protein2genome:local	exon	21117416	21118396	.	-	.	gene_id "LOCXPOR141.318.HIT1"; transcript_id "LOCXPOR141.318.HIT1.transcript"; gene_name "LOCXPOR141.318.HIT1.OR.2R.327.7tm_4.exons1.JAGQAX010000017.1.Cephalopholis_sonnerati";
JAGQAX010000017.1	exonerate:protein2genome:local	exon	21124210	21125145	.	-	.	gene_id "LOCXPOR142.320.HIT1"; transcript_id "LOCXPOR142.320.HIT1.transcript"; gene_name "LOCXPOR142.320.HIT1.OR.2R.312.7tm_4.exons1.JAGQAX010000017.1.Cephalopholis_sonnerati";
JAGQAX010000017.1	exonerate:protein2genome:local	exon	21128963	21129943	.	-	.	gene_id "LOCXPOR143.321.HIT1"; transcript_id "LOCXPOR143.321.HIT1.transcript"; gene_name "LOCXPOR143.321.HIT1.OR.2R.327.7tm_4.exons1.JAGQAX010000017.1.Cephalopholis_sonnerati";
JAGQAX010000017.1	exonerate:protein2genome:local	exon	21133807	21134787	.	-	.	gene_id "LOCXPOR140.322.HIT1"; transcript_id "LOCXPOR140.322.HIT1.transcript"; gene_name "LOCXPOR140.322.HIT1.OR.2R.327.7tm_4.exons1.JAGQAX010000017.1.Cephalopholis_sonnerati";
JAGQAX010000017.1	exonerate:protein2genome:local	exon	21149728	21150708	.	-	.	gene_id "LOCXPOR145.323.HIT1"; transcript_id "LOCXPOR145.323.HIT1.transcript"; gene_name "LOCXPOR145.323.HIT1.OR.2R.327.7tm_4.exons1.JAGQAX010000017.1.Cephalopholis_sonnerati";
JAGQAX010000017.1	exonerate:protein2genome:local	exon	21156522	21157457	.	-	.	gene_id "LOCXPOR142.324.HIT1"; transcript_id "LOCXPOR142.324.HIT1.transcript"; gene_name "LOCXPOR142.324.HIT1.OR.2R.312.7tm_4.exons1.JAGQAX010000017.1.Cephalopholis_sonnerati";
JAGQAX010000017.1	exonerate:protein2genome:local	exon	21161275	21162255	.	-	.	gene_id "LOCXPOR143.325.HIT1"; transcript_id "LOCXPOR143.325.HIT1.transcript"; gene_name "LOCXPOR143.325.HIT1.OR.2R.327.7tm_4.exons1.JAGQAX010000017.1.Cephalopholis_sonnerati";
JAGQAX010000017.1	exonerate:protein2genome:local	exon	21166120	21167100	.	-	.	gene_id "LOCXPOR140.326.HIT1"; transcript_id "LOCXPOR140.326.HIT1.transcript"; gene_name "LOCXPOR140.326.HIT1.OR.2R.327.7tm_4.exons1.JAGQAX010000017.1.Cephalopholis_sonnerati";
JAGQAX010000017.1	exonerate:protein2genome:local	exon	21182050	21183030	.	-	.	gene_id "LOCXPOR145.327.HIT1"; transcript_id "LOCXPOR145.327.HIT1.transcript"; gene_name "LOCXPOR145.327.HIT1.OR.2R.327.7tm_4.exons1.JAGQAX010000017.1.Cephalopholis_sonnerati";
JAGQAX010000017.1	exonerate:protein2genome:local	exon	21188845	21189781	.	-	.	gene_id "LOCXPOR142.328.HIT1"; transcript_id "LOCXPOR142.328.HIT1.transcript"; gene_name "LOCXPOR142.328.HIT1.OR.2R.278.7tm_4.exons1.JAGQAX010000017.1.Cephalopholis_sonnerati";
JAGQAX010000017.1	exonerate:protein2genome:local	exon	21193586	21194566	.	-	.	gene_id "LOCXPOR150.329.HIT1"; transcript_id "LOCXPOR150.329.HIT1.transcript"; gene_name "LOCXPOR150.329.HIT1.OR.2R.327.7tm_4.exons1.JAGQAX010000017.1.Cephalopholis_sonnerati";
JAGQAX010000017.1	exonerate:protein2genome:local	exon	21197507	21198487	.	-	.	gene_id "LOCXPOR151.331.HIT1"; transcript_id "LOCXPOR151.331.HIT1.transcript"; gene_name "LOCXPOR151.331.HIT1.OR.2R.327.7tm_4.exons1.JAGQAX010000017.1.Cephalopholis_sonnerati";
JAGQAX010000017.1	exonerate:protein2genome:local	exon	21215213	21216193	.	-	.	gene_id "LOCXPOR152.332.HIT1"; transcript_id "LOCXPOR152.332.HIT1.transcript"; gene_name "LOCXPOR152.332.HIT1.OR.2R.327.7tm_4.exons1.JAGQAX010000017.1.Cephalopholis_sonnerati";
JAGQAX010000017.1	exonerate:protein2genome:local	exon	21220211	21221191	.	-	.	gene_id "LOCXPOR153.333.HIT1"; transcript_id "LOCXPOR153.333.HIT1.transcript"; gene_name "LOCXPOR153.333.HIT1.OR.2R.327.7tm_4.exons1.JAGQAX010000017.1.Cephalopholis_sonnerati";
JAGQAX010000017.1	exonerate:protein2genome:local	exon	21226462	21227442	.	-	.	gene_id "LOCXPOR154.334.HIT1"; transcript_id "LOCXPOR154.334.HIT1.transcript"; gene_name "LOCXPOR154.334.HIT1.OR.2R.327.7tm_4.exons1.JAGQAX010000017.1.Cephalopholis_sonnerati";
JAGQAX010000017.1	exonerate:protein2genome:local	exon	21231401	21232381	.	-	.	gene_id "LOCXPOR155.335.HIT1"; transcript_id "LOCXPOR155.335.HIT1.transcript"; gene_name "LOCXPOR155.335.HIT1.OR.2R.327.7tm_4.exons1.JAGQAX010000017.1.Cephalopholis_sonnerati";
JAGQAX010000017.1	exonerate:protein2genome:local	exon	21236283	21237263	.	-	.	gene_id "LOCXPOR155.336.HIT1"; transcript_id "LOCXPOR155.336.HIT1.transcript"; gene_name "LOCXPOR155.336.HIT1.OR.2R.327.7tm_4.exons1.JAGQAX010000017.1.Cephalopholis_sonnerati";
JAGQAX010000017.1	exonerate:protein2genome:local	exon	21239852	21240832	.	-	.	gene_id "LOCXPOR157.337.HIT1"; transcript_id "LOCXPOR157.337.HIT1.transcript"; gene_name "LOCXPOR157.337.HIT1.OR.2R.327.7tm_4.exons1.JAGQAX010000017.1.Cephalopholis_sonnerati";
JAGQAX010000017.1	exonerate:protein2genome:local	exon	21245689	21246669	.	-	.	gene_id "LOCXPOR161.338.HIT1"; transcript_id "LOCXPOR161.338.HIT1.transcript"; gene_name "LOCXPOR161.338.HIT1.OR.2R.327.7tm_4.exons1.JAGQAX010000017.1.Cephalopholis_sonnerati";
JAGQAX010000017.1	exonerate:protein2genome:local	exon	21253203	21254183	.	-	.	gene_id "LOCXPOR161.339.HIT1"; transcript_id "LOCXPOR161.339.HIT1.transcript"; gene_name "LOCXPOR161.339.HIT1.OR.2R.327.7tm_4.exons1.JAGQAX010000017.1.Cephalopholis_sonnerati";
JAGQAX010000017.1	exonerate:protein2genome:local	exon	21258227	21259207	.	-	.	gene_id "LOCXPOR161.340.HIT1"; transcript_id "LOCXPOR161.340.HIT1.transcript"; gene_name "LOCXPOR161.340.HIT1.OR.2R.327.7tm_4.exons1.JAGQAX010000017.1.Cephalopholis_sonnerati";
JAGQAX010000017.1	exonerate:protein2genome:local	exon	21265940	21266920	.	-	.	gene_id "LOCXPOR161.343.HIT1"; transcript_id "LOCXPOR161.343.HIT1.transcript"; gene_name "LOCXPOR161.343.HIT1.OR.2R.327.7tm_4.exons1.JAGQAX010000017.1.Cephalopholis_sonnerati";
JAGQAX010000017.1	exonerate:protein2genome:local	exon	21279885	21280865	.	-	.	gene_id "LOCXPOR162.344.HIT1"; transcript_id "LOCXPOR162.344.HIT1.transcript"; gene_name "LOCXPOR162.344.HIT1.OR.2R.327.7tm_4.exons1.JAGQAX010000017.1.Cephalopholis_sonnerati";
JAGQAX010000017.1	exonerate:protein2genome:local	exon	21285097	21286038	.	-	.	gene_id "LOCXPOR163.345.HIT1"; transcript_id "LOCXPOR163.345.HIT1.transcript"; gene_name "LOCXPOR163.345.HIT1.OR.2R.314.7tm_4.exons1.JAGQAX010000017.1.Cephalopholis_sonnerati";
JAGQAX010000017.1	exonerate:protein2genome:local	exon	21304002	21304212	.	+	.	gene_id "LOCXPOR164.346.HIT1"; transcript_id "LOCXPOR164.346.HIT1.transcript"; gene_name "LOCXPOR164.346.HIT1.OR.2R.313.7tm_4.exons4.JAGQAX010000017.1.Cephalopholis_sonnerati";
JAGQAX010000017.1	exonerate:protein2genome:local	exon	21304603	21304780	.	+	.	gene_id "LOCXPOR164.346.HIT1"; transcript_id "LOCXPOR164.346.HIT1.transcript"; gene_name "LOCXPOR164.346.HIT1.OR.2R.313.7tm_4.exons4.JAGQAX010000017.1.Cephalopholis_sonnerati";
JAGQAX010000017.1	exonerate:protein2genome:local	exon	21304873	21305176	.	+	.	gene_id "LOCXPOR164.346.HIT1"; transcript_id "LOCXPOR164.346.HIT1.transcript"; gene_name "LOCXPOR164.346.HIT1.OR.2R.313.7tm_4.exons4.JAGQAX010000017.1.Cephalopholis_sonnerati";
JAGQAX010000017.1	exonerate:protein2genome:local	exon	21305284	21305529	.	+	.	gene_id "LOCXPOR164.346.HIT1"; transcript_id "LOCXPOR164.346.HIT1.transcript"; gene_name "LOCXPOR164.346.HIT1.OR.2R.313.7tm_4.exons4.JAGQAX010000017.1.Cephalopholis_sonnerati";
JAGQAX010000017.1	exonerate:protein2genome:local	exon	40170058	40171017	.	-	.	gene_id "LOCXPOR165.347.HIT1"; transcript_id "LOCXPOR165.347.HIT1.transcript"; gene_name "LOCXPOR165.347.HIT1.OR.2R.320.7tm_1.exons1.JAGQAX010000017.1.Cephalopholis_sonnerati";
JAGQAX010000017.1	exonerate:protein2genome:local	exon	40177013	40177942	.	-	.	gene_id "LOCXPOR167.348.HIT1"; transcript_id "LOCXPOR167.348.HIT1.transcript"; gene_name "LOCXPOR167.348.HIT1.OR.2R.310.7tm_1.exons1.JAGQAX010000017.1.Cephalopholis_sonnerati";
JAGQAX010000017.1	exonerate:protein2genome:local	exon	40195493	40196455	.	-	.	gene_id "LOCXPOR167.350.HIT1"; transcript_id "LOCXPOR167.350.HIT1.transcript"; gene_name "LOCXPOR167.350.HIT1.OR.2R.321.7tm_1.exons1.JAGQAX010000017.1.Cephalopholis_sonnerati";
JAGQAX010000017.1	exonerate:protein2genome:local	exon	40206205	40207167	.	-	.	gene_id "LOCXPOR167.351.HIT1"; transcript_id "LOCXPOR167.351.HIT1.transcript"; gene_name "LOCXPOR167.351.HIT1.OR.2R.321.7tm_1.exons1.JAGQAX010000017.1.Cephalopholis_sonnerati";
JAGQAX010000017.1	exonerate:protein2genome:local	exon	40233965	40234921	.	+	.	gene_id "LOCXPOR169.352.HIT1"; transcript_id "LOCXPOR169.352.HIT1.transcript"; gene_name "LOCXPOR169.352.HIT1.OR.2R.319.7tm_1.exons1.JAGQAX010000017.1.Cephalopholis_sonnerati";
JAGQAX010000017.1	exonerate:protein2genome:local	exon	40249470	40250426	.	+	.	gene_id "LOCXPOR170.355.HIT1"; transcript_id "LOCXPOR170.355.HIT1.transcript"; gene_name "LOCXPOR170.355.HIT1.OR.2R.319.7tm_1.exons1.JAGQAX010000017.1.Cephalopholis_sonnerati";
JAGQAX010000017.1	exonerate:protein2genome:local	exon	40262399	40263358	.	+	.	gene_id "LOCXPOR171.356.HIT1"; transcript_id "LOCXPOR171.356.HIT1.transcript"; gene_name "LOCXPOR171.356.HIT1.OR.2R.320.7tm_1.exons1.JAGQAX010000017.1.Cephalopholis_sonnerati";
JAGQAX010000017.1	exonerate:protein2genome:local	exon	40267778	40268728	.	+	.	gene_id "LOCXPOR172.357.HIT1"; transcript_id "LOCXPOR172.357.HIT1.transcript"; gene_name "LOCXPOR172.357.HIT1.OR.2R.317.7tm_1.exons1.JAGQAX010000017.1.Cephalopholis_sonnerati";
JAGQAX010000017.1	exonerate:protein2genome:local	exon	40556842	40557777	.	+	.	gene_id "LOCXPOR173.358.HIT1"; transcript_id "LOCXPOR173.358.HIT1.transcript"; gene_name "LOCXPOR173.358.HIT1.OR.2R.312.7tm_4.exons1.JAGQAX010000017.1.Cephalopholis_sonnerati";
JAGQAX010000017.1	exonerate:protein2genome:local	exon	40564120	40565067	.	+	.	gene_id "LOCXPOR174.359.HIT1"; transcript_id "LOCXPOR174.359.HIT1.transcript"; gene_name "LOCXPOR174.359.HIT1.OR.2R.316.7tm_4.exons1.JAGQAX010000017.1.Cephalopholis_sonnerati";
JAGQAX010000017.1	exonerate:protein2genome:local	exon	40571803	40572750	.	+	.	gene_id "LOCXPOR175.360.HIT1"; transcript_id "LOCXPOR175.360.HIT1.transcript"; gene_name "LOCXPOR175.360.HIT1.OR.2R.316.7tm_4.exons1.JAGQAX010000017.1.Cephalopholis_sonnerati";
JAGQAX010000017.1	exonerate:protein2genome:local	exon	40577070	40578017	.	+	.	gene_id "LOCXPOR176.361.HIT1"; transcript_id "LOCXPOR176.361.HIT1.transcript"; gene_name "LOCXPOR176.361.HIT1.OR.2R.316.7tm_4.exons1.JAGQAX010000017.1.Cephalopholis_sonnerati";
JAGQAX010000017.1	exonerate:protein2genome:local	exon	40584093	40585037	.	+	.	gene_id "LOCXPOR177.362.HIT1"; transcript_id "LOCXPOR177.362.HIT1.transcript"; gene_name "LOCXPOR177.362.HIT1.OR.2R.315.7tm_4.exons1.JAGQAX010000017.1.Cephalopholis_sonnerati";
JAGQAX010000017.1	exonerate:protein2genome:local	exon	40594592	40595536	.	+	.	gene_id "LOCXPOR179.363.HIT1"; transcript_id "LOCXPOR179.363.HIT1.transcript"; gene_name "LOCXPOR179.363.HIT1.OR.2R.315.7tm_4.exons1.JAGQAX010000017.1.Cephalopholis_sonnerati";
JAGQAX010000017.1	exonerate:protein2genome:local	exon	40603131	40604075	.	+	.	gene_id "LOCXPOR179.364.HIT1"; transcript_id "LOCXPOR179.364.HIT1.transcript"; gene_name "LOCXPOR179.364.HIT1.OR.2R.315.7tm_4.exons1.JAGQAX010000017.1.Cephalopholis_sonnerati";
JAGQAX010000017.1	exonerate:protein2genome:local	exon	40612050	40613003	.	+	.	gene_id "LOCXPOR180.367.HIT1"; transcript_id "LOCXPOR180.367.HIT1.transcript"; gene_name "LOCXPOR180.367.HIT1.OR.2R.318.7tm_4.exons1.JAGQAX010000017.1.Cephalopholis_sonnerati";
JAGQAX010000017.1	exonerate:protein2genome:local	exon	40616439	40616588	.	-	.	gene_id "LOCXPOR181.368.HIT1"; transcript_id "LOCXPOR181.368.HIT1.transcript"; gene_name "LOCXPOR181.368.HIT1.OR.2R.334.7tm_4.exons3.JAGQAX010000017.1.Cephalopholis_sonnerati";
JAGQAX010000017.1	exonerate:protein2genome:local	exon	40618722	40619384	.	-	.	gene_id "LOCXPOR181.368.HIT1"; transcript_id "LOCXPOR181.368.HIT1.transcript"; gene_name "LOCXPOR181.368.HIT1.OR.2R.334.7tm_4.exons3.JAGQAX010000017.1.Cephalopholis_sonnerati";
JAGQAX010000017.1	exonerate:protein2genome:local	exon	40619487	40619675	.	-	.	gene_id "LOCXPOR181.368.HIT1"; transcript_id "LOCXPOR181.368.HIT1.transcript"; gene_name "LOCXPOR181.368.HIT1.OR.2R.334.7tm_4.exons3.JAGQAX010000017.1.Cephalopholis_sonnerati";
JAGQAX010000017.1	exonerate:protein2genome:local	exon	40629952	40630098	.	-	.	gene_id "LOCXPOR182.369.HIT1"; transcript_id "LOCXPOR182.369.HIT1.transcript"; gene_name "LOCXPOR182.369.HIT1.OR.2R.337.7tm_4.exons4.JAGQAX010000017.1.Cephalopholis_sonnerati";
JAGQAX010000017.1	exonerate:protein2genome:local	exon	40632068	40632730	.	-	.	gene_id "LOCXPOR182.369.HIT1"; transcript_id "LOCXPOR182.369.HIT1.transcript"; gene_name "LOCXPOR182.369.HIT1.OR.2R.337.7tm_4.exons4.JAGQAX010000017.1.Cephalopholis_sonnerati";
JAGQAX010000017.1	exonerate:protein2genome:local	exon	40632833	40633020	.	-	.	gene_id "LOCXPOR182.369.HIT1"; transcript_id "LOCXPOR182.369.HIT1.transcript"; gene_name "LOCXPOR182.369.HIT1.OR.2R.337.7tm_4.exons4.JAGQAX010000017.1.Cephalopholis_sonnerati";
JAGQAX010000017.1	exonerate:protein2genome:local	exon	40634018	40634030	.	-	.	gene_id "LOCXPOR182.369.HIT1"; transcript_id "LOCXPOR182.369.HIT1.transcript"; gene_name "LOCXPOR182.369.HIT1.OR.2R.337.7tm_4.exons4.JAGQAX010000017.1.Cephalopholis_sonnerati";
JAGQAX010000017.1	exonerate:protein2genome:local	exon	40641014	40641160	.	-	.	gene_id "LOCXPOR183.371.HIT1"; transcript_id "LOCXPOR183.371.HIT1.transcript"; gene_name "LOCXPOR183.371.HIT1.OR.2R.346.7tm_4.exons4.JAGQAX010000017.1.Cephalopholis_sonnerati";
JAGQAX010000017.1	exonerate:protein2genome:local	exon	40642629	40643288	.	-	.	gene_id "LOCXPOR183.371.HIT1"; transcript_id "LOCXPOR183.371.HIT1.transcript"; gene_name "LOCXPOR183.371.HIT1.OR.2R.346.7tm_4.exons4.JAGQAX010000017.1.Cephalopholis_sonnerati";
JAGQAX010000017.1	exonerate:protein2genome:local	exon	40643391	40643578	.	-	.	gene_id "LOCXPOR183.371.HIT1"; transcript_id "LOCXPOR183.371.HIT1.transcript"; gene_name "LOCXPOR183.371.HIT1.OR.2R.346.7tm_4.exons4.JAGQAX010000017.1.Cephalopholis_sonnerati";
JAGQAX010000017.1	exonerate:protein2genome:local	exon	40645038	40645080	.	-	.	gene_id "LOCXPOR183.371.HIT1"; transcript_id "LOCXPOR183.371.HIT1.transcript"; gene_name "LOCXPOR183.371.HIT1.OR.2R.346.7tm_4.exons4.JAGQAX010000017.1.Cephalopholis_sonnerati";
JAGQAX010000017.1	exonerate:protein2genome:local	exon	40651572	40651718	.	-	.	gene_id "LOCXPOR184.372.HIT1"; transcript_id "LOCXPOR184.372.HIT1.transcript"; gene_name "LOCXPOR184.372.HIT1.OR.2R.332.7tm_4.exons3.JAGQAX010000017.1.Cephalopholis_sonnerati";
JAGQAX010000017.1	exonerate:protein2genome:local	exon	40653187	40653846	.	-	.	gene_id "LOCXPOR184.372.HIT1"; transcript_id "LOCXPOR184.372.HIT1.transcript"; gene_name "LOCXPOR184.372.HIT1.OR.2R.332.7tm_4.exons3.JAGQAX010000017.1.Cephalopholis_sonnerati";
JAGQAX010000017.1	exonerate:protein2genome:local	exon	40653949	40654137	.	-	.	gene_id "LOCXPOR184.372.HIT1"; transcript_id "LOCXPOR184.372.HIT1.transcript"; gene_name "LOCXPOR184.372.HIT1.OR.2R.332.7tm_4.exons3.JAGQAX010000017.1.Cephalopholis_sonnerati";
JAGQAX010000017.1	exonerate:protein2genome:local	exon	40664426	40665370	.	-	.	gene_id "LOCXPOR185.373.HIT1"; transcript_id "LOCXPOR185.373.HIT1.transcript"; gene_name "LOCXPOR185.373.HIT1.OR.2R.315.7tm_4.exons1.JAGQAX010000017.1.Cephalopholis_sonnerati";
JAGQAX010000017.1	exonerate:protein2genome:local	exon	40672520	40673461	.	-	.	gene_id "LOCXPOR186.374.HIT1"; transcript_id "LOCXPOR186.374.HIT1.transcript"; gene_name "LOCXPOR186.374.HIT1.OR.2R.314.7tm_4.exons1.JAGQAX010000017.1.Cephalopholis_sonnerati";
JAGQAX010000017.1	exonerate:protein2genome:local	exon	40678502	40679464	.	-	.	gene_id "LOCXPOR187.375.HIT1"; transcript_id "LOCXPOR187.375.HIT1.transcript"; gene_name "LOCXPOR187.375.HIT1.OR.2R.321.7tm_4.exons1.JAGQAX010000017.1.Cephalopholis_sonnerati";
JAGQAX010000017.1	exonerate:protein2genome:local	exon	40684432	40685358	.	-	.	gene_id "LOCXPOR188.376.HIT1"; transcript_id "LOCXPOR188.376.HIT1.transcript"; gene_name "LOCXPOR188.376.HIT1.OR.2R.309.7tm_4.exons1.JAGQAX010000017.1.Cephalopholis_sonnerati";
JAGQAX010000023.1	exonerate:protein2genome:local	exon	26442991	26443938	.	+	.	gene_id "LOCXPOR201.377.HIT1"; transcript_id "LOCXPOR201.377.HIT1.transcript"; gene_name "LOCXPOR201.377.HIT1.OR.2R.312.7tm_1.exons1.JAGQAX010000023.1.Cephalopholis_sonnerati";
JAGQAX010000002.1	exonerate:protein2genome:local	exon	4291581	4291736	.	+	.	gene_id "LOCXPSichOR4.8-eta.324.261.HIT1"; transcript_id "LOCXPSichOR4.8-eta.324.261.HIT1.transcript"; gene_name "LOCXPSichOR4.8-eta.324.261.HIT1.OR.1R.321.7tm_4.exons2.JAGQAX010000002.1.Cephalopholis_sonnerati";
JAGQAX010000002.1	exonerate:protein2genome:local	exon	4294551	4295357	.	+	.	gene_id "LOCXPSichOR4.8-eta.324.261.HIT1"; transcript_id "LOCXPSichOR4.8-eta.324.261.HIT1.transcript"; gene_name "LOCXPSichOR4.8-eta.324.261.HIT1.OR.1R.321.7tm_4.exons2.JAGQAX010000002.1.Cephalopholis_sonnerati";
JAGQAX010000002.1	exonerate:protein2genome:local	exon	4298398	4298553	.	+	.	gene_id "LOCXPSichOR4.8-eta.324.275.HIT1"; transcript_id "LOCXPSichOR4.8-eta.324.275.HIT1.transcript"; gene_name "LOCXPSichOR4.8-eta.324.275.HIT1.OR.1R.321.7tm_1.exons2.JAGQAX010000002.1.Cephalopholis_sonnerati";
JAGQAX010000002.1	exonerate:protein2genome:local	exon	4301314	4302120	.	+	.	gene_id "LOCXPSichOR4.8-eta.324.275.HIT1"; transcript_id "LOCXPSichOR4.8-eta.324.275.HIT1.transcript"; gene_name "LOCXPSichOR4.8-eta.324.275.HIT1.OR.1R.321.7tm_1.exons2.JAGQAX010000002.1.Cephalopholis_sonnerati";
JAGQAX010000002.1	exonerate:protein2genome:local	exon	4306191	4306346	.	+	.	gene_id "LOCXPSichOR4.8-eta.324.287.HIT1"; transcript_id "LOCXPSichOR4.8-eta.324.287.HIT1.transcript"; gene_name "LOCXPSichOR4.8-eta.324.287.HIT1.OR.1R.316.7tm_1.exons2.JAGQAX010000002.1.Cephalopholis_sonnerati";
JAGQAX010000002.1	exonerate:protein2genome:local	exon	4308302	4309093	.	+	.	gene_id "LOCXPSichOR4.8-eta.324.287.HIT1"; transcript_id "LOCXPSichOR4.8-eta.324.287.HIT1.transcript"; gene_name "LOCXPSichOR4.8-eta.324.287.HIT1.OR.1R.316.7tm_1.exons2.JAGQAX010000002.1.Cephalopholis_sonnerati";
JAGQAX010000002.1	exonerate:protein2genome:local	exon	4312082	4312192	.	+	.	gene_id "LOCXPTilORs.W240.305.299.HIT1"; transcript_id "LOCXPTilORs.W240.305.299.HIT1.transcript"; gene_name "LOCXPTilORs.W240.305.299.HIT1.OR.1R.287.7tm_4.exons2.JAGQAX010000002.1.Cephalopholis_sonnerati";
JAGQAX010000002.1	exonerate:protein2genome:local	exon	4312368	4313117	.	+	.	gene_id "LOCXPTilORs.W240.305.299.HIT1"; transcript_id "LOCXPTilORs.W240.305.299.HIT1.transcript"; gene_name "LOCXPTilORs.W240.305.299.HIT1.OR.1R.287.7tm_4.exons2.JAGQAX010000002.1.Cephalopholis_sonnerati";
JAGQAX010000002.1	exonerate:protein2genome:local	exon	4343174	4343382	.	+	.	gene_id "LOCXPDilaORUN.66-eta.351.378.HIT1"; transcript_id "LOCXPDilaORUN.66-eta.351.378.HIT1.transcript"; gene_name "LOCXPDilaORUN.66-eta.351.378.HIT1.OR.1R.343.7TM_GPCR_Srx.exons4.JAGQAX010000002.1.Cephalopholis_sonnerati";
JAGQAX010000002.1	exonerate:protein2genome:local	exon	4343899	4344037	.	+	.	gene_id "LOCXPDilaORUN.66-eta.351.378.HIT1"; transcript_id "LOCXPDilaORUN.66-eta.351.378.HIT1.transcript"; gene_name "LOCXPDilaORUN.66-eta.351.378.HIT1.OR.1R.343.7TM_GPCR_Srx.exons4.JAGQAX010000002.1.Cephalopholis_sonnerati";
JAGQAX010000002.1	exonerate:protein2genome:local	exon	4344430	4344855	.	+	.	gene_id "LOCXPDilaORUN.66-eta.351.378.HIT1"; transcript_id "LOCXPDilaORUN.66-eta.351.378.HIT1.transcript"; gene_name "LOCXPDilaORUN.66-eta.351.378.HIT1.OR.1R.343.7TM_GPCR_Srx.exons4.JAGQAX010000002.1.Cephalopholis_sonnerati";
JAGQAX010000002.1	exonerate:protein2genome:local	exon	4345356	4345610	.	+	.	gene_id "LOCXPDilaORUN.66-eta.351.378.HIT1"; transcript_id "LOCXPDilaORUN.66-eta.351.378.HIT1.transcript"; gene_name "LOCXPDilaORUN.66-eta.351.378.HIT1.OR.1R.343.7TM_GPCR_Srx.exons4.JAGQAX010000002.1.Cephalopholis_sonnerati";
JAGQAX010000013.1	exonerate:protein2genome:local	exon	21535507	21536419	.	+	.	gene_id "LOCXPDilaOR13.8-delta.311.315.HIT1"; transcript_id "LOCXPDilaOR13.8-delta.311.315.HIT1.transcript"; gene_name "LOCXPDilaOR13.8-delta.311.315.HIT1.OR.1R.277.7tm_4.exons1.JAGQAX010000013.1.Cephalopholis_sonnerati";
JAGQAX010000013.1	exonerate:protein2genome:local	exon	22667404	22668243	.	+	.	gene_id "LOCXPDilaOR13.7-eta.308.344.HIT1"; transcript_id "LOCXPDilaOR13.7-eta.308.344.HIT1.transcript"; gene_name "LOCXPDilaOR13.7-eta.308.344.HIT1.OR.1R.280.7tm_1.exons1.JAGQAX010000013.1.Cephalopholis_sonnerati";
JAGQAX010000017.1	exonerate:protein2genome:local	exon	40219628	40220590	.	+	.	gene_id "LOCXPDilaORUN.104-eta.364.420.HIT1"; transcript_id "LOCXPDilaORUN.104-eta.364.420.HIT1.transcript"; gene_name "LOCXPDilaORUN.104-eta.364.420.HIT1.OR.1R.288.7tm_1.exons1.JAGQAX010000017.1.Cephalopholis_sonnerati";
JAGQAX010000003.1	exonerate:protein2genome:local	exon	17366209	17367201	.	-	.	gene_id "LOCXPTAAR45.221.HIT1"; transcript_id "LOCXPTAAR45.221.HIT1.transcript"; gene_name "LOCXPTAAR45.221.HIT1.TAAR.2R.331.7tm_1.exons1.JAGQAX010000003.1.Cephalopholis_sonnerati";
JAGQAX010000004.1	exonerate:protein2genome:local	exon	27771168	27772040	.	-	.	gene_id "LOCXPTAAR46.266.HIT1"; transcript_id "LOCXPTAAR46.266.HIT1.transcript"; gene_name "LOCXPTAAR46.266.HIT1.TAAR.2R.330.7tm_1.exons2.JAGQAX010000004.1.Cephalopholis_sonnerati";
JAGQAX010000004.1	exonerate:protein2genome:local	exon	27772243	27772359	.	-	.	gene_id "LOCXPTAAR46.266.HIT1"; transcript_id "LOCXPTAAR46.266.HIT1.transcript"; gene_name "LOCXPTAAR46.266.HIT1.TAAR.2R.330.7tm_1.exons2.JAGQAX010000004.1.Cephalopholis_sonnerati";
JAGQAX010000006.1	exonerate:protein2genome:local	exon	32378854	32378946	.	+	.	gene_id "LOCXPTAAR47.209.HIT1"; transcript_id "LOCXPTAAR47.209.HIT1.transcript"; gene_name "LOCXPTAAR47.209.HIT1.TAAR.2R.308.7tm_1.exons2.JAGQAX010000006.1.Cephalopholis_sonnerati";
JAGQAX010000006.1	exonerate:protein2genome:local	exon	32379320	32380150	.	+	.	gene_id "LOCXPTAAR47.209.HIT1"; transcript_id "LOCXPTAAR47.209.HIT1.transcript"; gene_name "LOCXPTAAR47.209.HIT1.TAAR.2R.308.7tm_1.exons2.JAGQAX010000006.1.Cephalopholis_sonnerati";
JAGQAX010000006.1	exonerate:protein2genome:local	exon	32437644	32437736	.	+	.	gene_id "LOCXPTAAR47.219.HIT1"; transcript_id "LOCXPTAAR47.219.HIT1.transcript"; gene_name "LOCXPTAAR47.219.HIT1.TAAR.2R.308.7tm_1.exons2.JAGQAX010000006.1.Cephalopholis_sonnerati";
JAGQAX010000006.1	exonerate:protein2genome:local	exon	32438109	32438939	.	+	.	gene_id "LOCXPTAAR47.219.HIT1"; transcript_id "LOCXPTAAR47.219.HIT1.transcript"; gene_name "LOCXPTAAR47.219.HIT1.TAAR.2R.308.7tm_1.exons2.JAGQAX010000006.1.Cephalopholis_sonnerati";
JAGQAX010000009.1	exonerate:protein2genome:local	exon	6436545	6437516	.	+	.	gene_id "LOCXPTAAR49.224.HIT1"; transcript_id "LOCXPTAAR49.224.HIT1.transcript"; gene_name "LOCXPTAAR49.224.HIT1.TAAR.2R.324.7tm_1.exons1.JAGQAX010000009.1.Cephalopholis_sonnerati";
JAGQAX010000009.1	exonerate:protein2genome:local	exon	6441371	6442342	.	+	.	gene_id "LOCXPTAAR50.225.HIT1"; transcript_id "LOCXPTAAR50.225.HIT1.transcript"; gene_name "LOCXPTAAR50.225.HIT1.TAAR.2R.324.7tm_1.exons1.JAGQAX010000009.1.Cephalopholis_sonnerati";
JAGQAX010000009.1	exonerate:protein2genome:local	exon	6453849	6454808	.	+	.	gene_id "LOCXPTAAR51.227.HIT1"; transcript_id "LOCXPTAAR51.227.HIT1.transcript"; gene_name "LOCXPTAAR51.227.HIT1.TAAR.2R.320.7tm_1.exons1.JAGQAX010000009.1.Cephalopholis_sonnerati";
JAGQAX010000009.1	exonerate:protein2genome:local	exon	6458621	6459577	.	+	.	gene_id "LOCXPTAAR52.228.HIT1"; transcript_id "LOCXPTAAR52.228.HIT1.transcript"; gene_name "LOCXPTAAR52.228.HIT1.TAAR.2R.319.7tm_1.exons1.JAGQAX010000009.1.Cephalopholis_sonnerati";
JAGQAX010000009.1	exonerate:protein2genome:local	exon	6471580	6472536	.	+	.	gene_id "LOCXPTAAR53.229.HIT1"; transcript_id "LOCXPTAAR53.229.HIT1.transcript"; gene_name "LOCXPTAAR53.229.HIT1.TAAR.2R.319.7tm_1.exons1.JAGQAX010000009.1.Cephalopholis_sonnerati";
JAGQAX010000009.1	exonerate:protein2genome:local	exon	6506636	6507592	.	+	.	gene_id "LOCXPTAAR54.230.HIT1"; transcript_id "LOCXPTAAR54.230.HIT1.transcript"; gene_name "LOCXPTAAR54.230.HIT1.TAAR.2R.319.7tm_1.exons1.JAGQAX010000009.1.Cephalopholis_sonnerati";
JAGQAX010000009.1	exonerate:protein2genome:local	exon	6519773	6520741	.	+	.	gene_id "LOCXPTAAR55.231.HIT1"; transcript_id "LOCXPTAAR55.231.HIT1.transcript"; gene_name "LOCXPTAAR55.231.HIT1.TAAR.2R.323.7tm_1.exons1.JAGQAX010000009.1.Cephalopholis_sonnerati";
JAGQAX010000009.1	exonerate:protein2genome:local	exon	6530285	6531253	.	+	.	gene_id "LOCXPTAAR56.232.HIT1"; transcript_id "LOCXPTAAR56.232.HIT1.transcript"; gene_name "LOCXPTAAR56.232.HIT1.TAAR.2R.323.7tm_1.exons1.JAGQAX010000009.1.Cephalopholis_sonnerati";
JAGQAX010000009.1	exonerate:protein2genome:local	exon	6595324	6596283	.	+	.	gene_id "LOCXPTAAR59.233.HIT1"; transcript_id "LOCXPTAAR59.233.HIT1.transcript"; gene_name "LOCXPTAAR59.233.HIT1.TAAR.2R.320.7tm_1.exons1.JAGQAX010000009.1.Cephalopholis_sonnerati";
JAGQAX010000009.1	exonerate:protein2genome:local	exon	6603914	6604912	.	+	.	gene_id "LOCXPTAAR58.234.HIT1"; transcript_id "LOCXPTAAR58.234.HIT1.transcript"; gene_name "LOCXPTAAR58.234.HIT1.TAAR.2R.333.7tm_1.exons1.JAGQAX010000009.1.Cephalopholis_sonnerati";
JAGQAX010000009.1	exonerate:protein2genome:local	exon	6672129	6673088	.	+	.	gene_id "LOCXPTAAR59.235.HIT1"; transcript_id "LOCXPTAAR59.235.HIT1.transcript"; gene_name "LOCXPTAAR59.235.HIT1.TAAR.2R.320.7tm_1.exons1.JAGQAX010000009.1.Cephalopholis_sonnerati";
JAGQAX010000009.1	exonerate:protein2genome:local	exon	6695162	6696157	.	+	.	gene_id "LOCXPTAAR60.236.HIT1"; transcript_id "LOCXPTAAR60.236.HIT1.transcript"; gene_name "LOCXPTAAR60.236.HIT1.TAAR.2R.332.7tm_1.exons1.JAGQAX010000009.1.Cephalopholis_sonnerati";
JAGQAX010000009.1	exonerate:protein2genome:local	exon	6700606	6701607	.	+	.	gene_id "LOCXPTAAR61.237.HIT1"; transcript_id "LOCXPTAAR61.237.HIT1.transcript"; gene_name "LOCXPTAAR61.237.HIT1.TAAR.2R.334.7tm_1.exons1.JAGQAX010000009.1.Cephalopholis_sonnerati";
JAGQAX010000009.1	exonerate:protein2genome:local	exon	6726772	6727740	.	+	.	gene_id "LOCXPTAAR62.238.HIT1"; transcript_id "LOCXPTAAR62.238.HIT1.transcript"; gene_name "LOCXPTAAR62.238.HIT1.TAAR.2R.323.7tm_1.exons1.JAGQAX010000009.1.Cephalopholis_sonnerati";
JAGQAX010000009.1	exonerate:protein2genome:local	exon	6748988	6749878	.	+	.	gene_id "LOCXPTAAR64.239.HIT1"; transcript_id "LOCXPTAAR64.239.HIT1.transcript"; gene_name "LOCXPTAAR64.239.HIT1.TAAR.2R.297.7tm_1.exons1.JAGQAX010000009.1.Cephalopholis_sonnerati";
JAGQAX010000009.1	exonerate:protein2genome:local	exon	6779192	6780085	.	+	.	gene_id "LOCXPTAAR64.242.HIT1"; transcript_id "LOCXPTAAR64.242.HIT1.transcript"; gene_name "LOCXPTAAR64.242.HIT1.TAAR.2R.298.7tm_1.exons1.JAGQAX010000009.1.Cephalopholis_sonnerati";
JAGQAX010000009.1	exonerate:protein2genome:local	exon	6791415	6792308	.	+	.	gene_id "LOCXPTAAR64.243.HIT1"; transcript_id "LOCXPTAAR64.243.HIT1.transcript"; gene_name "LOCXPTAAR64.243.HIT1.TAAR.2R.298.7tm_1.exons1.JAGQAX010000009.1.Cephalopholis_sonnerati";
JAGQAX010000009.1	exonerate:protein2genome:local	exon	6834369	6835274	.	+	.	gene_id "LOCXPTAAR63.244.HIT1"; transcript_id "LOCXPTAAR63.244.HIT1.transcript"; gene_name "LOCXPTAAR63.244.HIT1.TAAR.2R.302.7tm_1.exons1.JAGQAX010000009.1.Cephalopholis_sonnerati";
JAGQAX010000009.1	exonerate:protein2genome:local	exon	6846266	6847159	.	+	.	gene_id "LOCXPTAAR64.245.HIT1"; transcript_id "LOCXPTAAR64.245.HIT1.transcript"; gene_name "LOCXPTAAR64.245.HIT1.TAAR.2R.298.7tm_1.exons1.JAGQAX010000009.1.Cephalopholis_sonnerati";
JAGQAX010000009.1	exonerate:protein2genome:local	exon	6857598	6858491	.	+	.	gene_id "LOCXPTAAR64.246.HIT1"; transcript_id "LOCXPTAAR64.246.HIT1.transcript"; gene_name "LOCXPTAAR64.246.HIT1.TAAR.2R.298.7tm_1.exons1.JAGQAX010000009.1.Cephalopholis_sonnerati";
JAGQAX010000009.1	exonerate:protein2genome:local	exon	6925942	6926835	.	+	.	gene_id "LOCXPTAAR64.247.HIT1"; transcript_id "LOCXPTAAR64.247.HIT1.transcript"; gene_name "LOCXPTAAR64.247.HIT1.TAAR.2R.298.7tm_1.exons1.JAGQAX010000009.1.Cephalopholis_sonnerati";
JAGQAX010000009.1	exonerate:protein2genome:local	exon	7011240	7012133	.	+	.	gene_id "LOCXPTAAR64.250.HIT1"; transcript_id "LOCXPTAAR64.250.HIT1.transcript"; gene_name "LOCXPTAAR64.250.HIT1.TAAR.2R.298.7tm_1.exons1.JAGQAX010000009.1.Cephalopholis_sonnerati";
JAGQAX010000009.1	exonerate:protein2genome:local	exon	7019172	7020065	.	+	.	gene_id "LOCXPTAAR64.251.HIT1"; transcript_id "LOCXPTAAR64.251.HIT1.transcript"; gene_name "LOCXPTAAR64.251.HIT1.TAAR.2R.298.7tm_1.exons1.JAGQAX010000009.1.Cephalopholis_sonnerati";
JAGQAX010000009.1	exonerate:protein2genome:local	exon	7048562	7049470	.	+	.	gene_id "LOCXPTAAR63.252.HIT1"; transcript_id "LOCXPTAAR63.252.HIT1.transcript"; gene_name "LOCXPTAAR63.252.HIT1.TAAR.2R.303.7tm_1.exons1.JAGQAX010000009.1.Cephalopholis_sonnerati";
JAGQAX010000009.1	exonerate:protein2genome:local	exon	7057132	7058028	.	+	.	gene_id "LOCXPTAAR64.253.HIT1"; transcript_id "LOCXPTAAR64.253.HIT1.transcript"; gene_name "LOCXPTAAR64.253.HIT1.TAAR.2R.299.7tm_1.exons1.JAGQAX010000009.1.Cephalopholis_sonnerati";
JAGQAX010000009.1	exonerate:protein2genome:local	exon	7092760	7093665	.	+	.	gene_id "LOCXPTAAR63.254.HIT1"; transcript_id "LOCXPTAAR63.254.HIT1.transcript"; gene_name "LOCXPTAAR63.254.HIT1.TAAR.2R.302.7tm_1.exons1.JAGQAX010000009.1.Cephalopholis_sonnerati";
JAGQAX010000012.1	exonerate:protein2genome:local	exon	38601359	38601499	.	+	.	gene_id "LOCXPTAAR1.257.HIT1"; transcript_id "LOCXPTAAR1.257.HIT1.transcript"; gene_name "LOCXPTAAR1.257.HIT1.TAAR.2R.321.7tm_1.exons3.JAGQAX010000012.1.Cephalopholis_sonnerati";
JAGQAX010000012.1	exonerate:protein2genome:local	exon	38601677	38601684	.	+	.	gene_id "LOCXPTAAR1.257.HIT1"; transcript_id "LOCXPTAAR1.257.HIT1.transcript"; gene_name "LOCXPTAAR1.257.HIT1.TAAR.2R.321.7tm_1.exons3.JAGQAX010000012.1.Cephalopholis_sonnerati";
JAGQAX010000012.1	exonerate:protein2genome:local	exon	38601833	38602646	.	+	.	gene_id "LOCXPTAAR1.257.HIT1"; transcript_id "LOCXPTAAR1.257.HIT1.transcript"; gene_name "LOCXPTAAR1.257.HIT1.TAAR.2R.321.7tm_1.exons3.JAGQAX010000012.1.Cephalopholis_sonnerati";
JAGQAX010000012.1	exonerate:protein2genome:local	exon	38617042	38617182	.	+	.	gene_id "LOCXPTAAR1.262.HIT1"; transcript_id "LOCXPTAAR1.262.HIT1.transcript"; gene_name "LOCXPTAAR1.262.HIT1.TAAR.2R.321.7tm_1.exons3.JAGQAX010000012.1.Cephalopholis_sonnerati";
JAGQAX010000012.1	exonerate:protein2genome:local	exon	38617360	38617367	.	+	.	gene_id "LOCXPTAAR1.262.HIT1"; transcript_id "LOCXPTAAR1.262.HIT1.transcript"; gene_name "LOCXPTAAR1.262.HIT1.TAAR.2R.321.7tm_1.exons3.JAGQAX010000012.1.Cephalopholis_sonnerati";
JAGQAX010000012.1	exonerate:protein2genome:local	exon	38617526	38618339	.	+	.	gene_id "LOCXPTAAR1.262.HIT1"; transcript_id "LOCXPTAAR1.262.HIT1.transcript"; gene_name "LOCXPTAAR1.262.HIT1.TAAR.2R.321.7tm_1.exons3.JAGQAX010000012.1.Cephalopholis_sonnerati";
JAGQAX010000012.1	exonerate:protein2genome:local	exon	38625891	38626031	.	+	.	gene_id "LOCXPTAAR1.267.HIT1"; transcript_id "LOCXPTAAR1.267.HIT1.transcript"; gene_name "LOCXPTAAR1.267.HIT1.TAAR.2R.321.7tm_1.exons3.JAGQAX010000012.1.Cephalopholis_sonnerati";
JAGQAX010000012.1	exonerate:protein2genome:local	exon	38626213	38626220	.	+	.	gene_id "LOCXPTAAR1.267.HIT1"; transcript_id "LOCXPTAAR1.267.HIT1.transcript"; gene_name "LOCXPTAAR1.267.HIT1.TAAR.2R.321.7tm_1.exons3.JAGQAX010000012.1.Cephalopholis_sonnerati";
JAGQAX010000012.1	exonerate:protein2genome:local	exon	38626379	38627192	.	+	.	gene_id "LOCXPTAAR1.267.HIT1"; transcript_id "LOCXPTAAR1.267.HIT1.transcript"; gene_name "LOCXPTAAR1.267.HIT1.TAAR.2R.321.7tm_1.exons3.JAGQAX010000012.1.Cephalopholis_sonnerati";
JAGQAX010000012.1	exonerate:protein2genome:local	exon	38641023	38641174	.	+	.	gene_id "LOCXPTAAR2.270.HIT1"; transcript_id "LOCXPTAAR2.270.HIT1.transcript"; gene_name "LOCXPTAAR2.270.HIT1.TAAR.2R.322.7tm_1.exons2.JAGQAX010000012.1.Cephalopholis_sonnerati";
JAGQAX010000012.1	exonerate:protein2genome:local	exon	38641501	38642314	.	+	.	gene_id "LOCXPTAAR2.270.HIT1"; transcript_id "LOCXPTAAR2.270.HIT1.transcript"; gene_name "LOCXPTAAR2.270.HIT1.TAAR.2R.322.7tm_1.exons2.JAGQAX010000012.1.Cephalopholis_sonnerati";
JAGQAX010000012.1	exonerate:protein2genome:local	exon	38680547	38680687	.	+	.	gene_id "LOCXPTAAR1.272.HIT1"; transcript_id "LOCXPTAAR1.272.HIT1.transcript"; gene_name "LOCXPTAAR1.272.HIT1.TAAR.2R.321.7tm_1.exons3.JAGQAX010000012.1.Cephalopholis_sonnerati";
JAGQAX010000012.1	exonerate:protein2genome:local	exon	38680865	38680872	.	+	.	gene_id "LOCXPTAAR1.272.HIT1"; transcript_id "LOCXPTAAR1.272.HIT1.transcript"; gene_name "LOCXPTAAR1.272.HIT1.TAAR.2R.321.7tm_1.exons3.JAGQAX010000012.1.Cephalopholis_sonnerati";
JAGQAX010000012.1	exonerate:protein2genome:local	exon	38681035	38681848	.	+	.	gene_id "LOCXPTAAR1.272.HIT1"; transcript_id "LOCXPTAAR1.272.HIT1.transcript"; gene_name "LOCXPTAAR1.272.HIT1.TAAR.2R.321.7tm_1.exons3.JAGQAX010000012.1.Cephalopholis_sonnerati";
JAGQAX010000012.1	exonerate:protein2genome:local	exon	38699024	38699164	.	+	.	gene_id "LOCXPTAAR1.275.HIT1"; transcript_id "LOCXPTAAR1.275.HIT1.transcript"; gene_name "LOCXPTAAR1.275.HIT1.TAAR.2R.321.7tm_1.exons3.JAGQAX010000012.1.Cephalopholis_sonnerati";
JAGQAX010000012.1	exonerate:protein2genome:local	exon	38699342	38699349	.	+	.	gene_id "LOCXPTAAR1.275.HIT1"; transcript_id "LOCXPTAAR1.275.HIT1.transcript"; gene_name "LOCXPTAAR1.275.HIT1.TAAR.2R.321.7tm_1.exons3.JAGQAX010000012.1.Cephalopholis_sonnerati";
JAGQAX010000012.1	exonerate:protein2genome:local	exon	38699501	38700314	.	+	.	gene_id "LOCXPTAAR1.275.HIT1"; transcript_id "LOCXPTAAR1.275.HIT1.transcript"; gene_name "LOCXPTAAR1.275.HIT1.TAAR.2R.321.7tm_1.exons3.JAGQAX010000012.1.Cephalopholis_sonnerati";
JAGQAX010000012.1	exonerate:protein2genome:local	exon	38721053	38721211	.	+	.	gene_id "LOCXPTAAR3.281.HIT1"; transcript_id "LOCXPTAAR3.281.HIT1.transcript"; gene_name "LOCXPTAAR3.281.HIT1.TAAR.2R.329.7tm_1.exons3.JAGQAX010000012.1.Cephalopholis_sonnerati";
JAGQAX010000012.1	exonerate:protein2genome:local	exon	38721348	38721361	.	+	.	gene_id "LOCXPTAAR3.281.HIT1"; transcript_id "LOCXPTAAR3.281.HIT1.transcript"; gene_name "LOCXPTAAR3.281.HIT1.TAAR.2R.329.7tm_1.exons3.JAGQAX010000012.1.Cephalopholis_sonnerati";
JAGQAX010000012.1	exonerate:protein2genome:local	exon	38721565	38722378	.	+	.	gene_id "LOCXPTAAR3.281.HIT1"; transcript_id "LOCXPTAAR3.281.HIT1.transcript"; gene_name "LOCXPTAAR3.281.HIT1.TAAR.2R.329.7tm_1.exons3.JAGQAX010000012.1.Cephalopholis_sonnerati";
JAGQAX010000012.1	exonerate:protein2genome:local	exon	38730977	38731135	.	+	.	gene_id "LOCXPTAAR4.284.HIT1"; transcript_id "LOCXPTAAR4.284.HIT1.transcript"; gene_name "LOCXPTAAR4.284.HIT1.TAAR.2R.329.7tm_1.exons3.JAGQAX010000012.1.Cephalopholis_sonnerati";
JAGQAX010000012.1	exonerate:protein2genome:local	exon	38731273	38731286	.	+	.	gene_id "LOCXPTAAR4.284.HIT1"; transcript_id "LOCXPTAAR4.284.HIT1.transcript"; gene_name "LOCXPTAAR4.284.HIT1.TAAR.2R.329.7tm_1.exons3.JAGQAX010000012.1.Cephalopholis_sonnerati";
JAGQAX010000012.1	exonerate:protein2genome:local	exon	38731519	38732332	.	+	.	gene_id "LOCXPTAAR4.284.HIT1"; transcript_id "LOCXPTAAR4.284.HIT1.transcript"; gene_name "LOCXPTAAR4.284.HIT1.TAAR.2R.329.7tm_1.exons3.JAGQAX010000012.1.Cephalopholis_sonnerati";
JAGQAX010000012.1	exonerate:protein2genome:local	exon	38740343	38740480	.	+	.	gene_id "LOCXPTAAR5.286.HIT1"; transcript_id "LOCXPTAAR5.286.HIT1.transcript"; gene_name "LOCXPTAAR5.286.HIT1.TAAR.2R.317.7tm_1.exons3.JAGQAX010000012.1.Cephalopholis_sonnerati";
JAGQAX010000012.1	exonerate:protein2genome:local	exon	38740618	38740631	.	+	.	gene_id "LOCXPTAAR5.286.HIT1"; transcript_id "LOCXPTAAR5.286.HIT1.transcript"; gene_name "LOCXPTAAR5.286.HIT1.TAAR.2R.317.7tm_1.exons3.JAGQAX010000012.1.Cephalopholis_sonnerati";
JAGQAX010000012.1	exonerate:protein2genome:local	exon	38740876	38741674	.	+	.	gene_id "LOCXPTAAR5.286.HIT1"; transcript_id "LOCXPTAAR5.286.HIT1.transcript"; gene_name "LOCXPTAAR5.286.HIT1.TAAR.2R.317.7tm_1.exons3.JAGQAX010000012.1.Cephalopholis_sonnerati";
JAGQAX010000012.1	exonerate:protein2genome:local	exon	41858554	41858717	.	+	.	gene_id "LOCXPTAAR7.289.HIT1"; transcript_id "LOCXPTAAR7.289.HIT1.transcript"; gene_name "LOCXPTAAR7.289.HIT1.TAAR.2R.324.7tm_1.exons2.JAGQAX010000012.1.Cephalopholis_sonnerati";
JAGQAX010000012.1	exonerate:protein2genome:local	exon	41858884	41859691	.	+	.	gene_id "LOCXPTAAR7.289.HIT1"; transcript_id "LOCXPTAAR7.289.HIT1.transcript"; gene_name "LOCXPTAAR7.289.HIT1.TAAR.2R.324.7tm_1.exons2.JAGQAX010000012.1.Cephalopholis_sonnerati";
JAGQAX010000012.1	exonerate:protein2genome:local	exon	41868071	41868234	.	+	.	gene_id "LOCXPTAAR7.292.HIT1"; transcript_id "LOCXPTAAR7.292.HIT1.transcript"; gene_name "LOCXPTAAR7.292.HIT1.TAAR.2R.324.7tm_1.exons2.JAGQAX010000012.1.Cephalopholis_sonnerati";
JAGQAX010000012.1	exonerate:protein2genome:local	exon	41868402	41869209	.	+	.	gene_id "LOCXPTAAR7.292.HIT1"; transcript_id "LOCXPTAAR7.292.HIT1.transcript"; gene_name "LOCXPTAAR7.292.HIT1.TAAR.2R.324.7tm_1.exons2.JAGQAX010000012.1.Cephalopholis_sonnerati";
JAGQAX010000012.1	exonerate:protein2genome:local	exon	41881076	41881248	.	+	.	gene_id "LOCXPTAAR8.299.HIT1"; transcript_id "LOCXPTAAR8.299.HIT1.transcript"; gene_name "LOCXPTAAR8.299.HIT1.TAAR.2R.329.7tm_1.exons2.JAGQAX010000012.1.Cephalopholis_sonnerati";
JAGQAX010000012.1	exonerate:protein2genome:local	exon	41881432	41882245	.	+	.	gene_id "LOCXPTAAR8.299.HIT1"; transcript_id "LOCXPTAAR8.299.HIT1.transcript"; gene_name "LOCXPTAAR8.299.HIT1.TAAR.2R.329.7tm_1.exons2.JAGQAX010000012.1.Cephalopholis_sonnerati";
JAGQAX010000012.1	exonerate:protein2genome:local	exon	41892008	41892821	.	-	.	gene_id "LOCXPTAAR9.302.HIT1"; transcript_id "LOCXPTAAR9.302.HIT1.transcript"; gene_name "LOCXPTAAR9.302.HIT1.TAAR.2R.329.7tm_1.exons2.JAGQAX010000012.1.Cephalopholis_sonnerati";
JAGQAX010000012.1	exonerate:protein2genome:local	exon	41893013	41893185	.	-	.	gene_id "LOCXPTAAR9.302.HIT1"; transcript_id "LOCXPTAAR9.302.HIT1.transcript"; gene_name "LOCXPTAAR9.302.HIT1.TAAR.2R.329.7tm_1.exons2.JAGQAX010000012.1.Cephalopholis_sonnerati";
JAGQAX010000012.1	exonerate:protein2genome:local	exon	41898165	41898978	.	-	.	gene_id "LOCXPTAAR10.306.HIT1"; transcript_id "LOCXPTAAR10.306.HIT1.transcript"; gene_name "LOCXPTAAR10.306.HIT1.TAAR.2R.329.7tm_1.exons2.JAGQAX010000012.1.Cephalopholis_sonnerati";
JAGQAX010000012.1	exonerate:protein2genome:local	exon	41899128	41899300	.	-	.	gene_id "LOCXPTAAR10.306.HIT1"; transcript_id "LOCXPTAAR10.306.HIT1.transcript"; gene_name "LOCXPTAAR10.306.HIT1.TAAR.2R.329.7tm_1.exons2.JAGQAX010000012.1.Cephalopholis_sonnerati";
JAGQAX010000012.1	exonerate:protein2genome:local	exon	41905758	41906571	.	-	.	gene_id "LOCXPTAAR13.308.HIT1"; transcript_id "LOCXPTAAR13.308.HIT1.transcript"; gene_name "LOCXPTAAR13.308.HIT1.TAAR.2R.329.7tm_1.exons2.JAGQAX010000012.1.Cephalopholis_sonnerati";
JAGQAX010000012.1	exonerate:protein2genome:local	exon	41906764	41906936	.	-	.	gene_id "LOCXPTAAR13.308.HIT1"; transcript_id "LOCXPTAAR13.308.HIT1.transcript"; gene_name "LOCXPTAAR13.308.HIT1.TAAR.2R.329.7tm_1.exons2.JAGQAX010000012.1.Cephalopholis_sonnerati";
JAGQAX010000012.1	exonerate:protein2genome:local	exon	41912262	41913075	.	-	.	gene_id "LOCXPTAAR11.310.HIT1"; transcript_id "LOCXPTAAR11.310.HIT1.transcript"; gene_name "LOCXPTAAR11.310.HIT1.TAAR.2R.329.7tm_1.exons2.JAGQAX010000012.1.Cephalopholis_sonnerati";
JAGQAX010000012.1	exonerate:protein2genome:local	exon	41913267	41913439	.	-	.	gene_id "LOCXPTAAR11.310.HIT1"; transcript_id "LOCXPTAAR11.310.HIT1.transcript"; gene_name "LOCXPTAAR11.310.HIT1.TAAR.2R.329.7tm_1.exons2.JAGQAX010000012.1.Cephalopholis_sonnerati";
JAGQAX010000012.1	exonerate:protein2genome:local	exon	41916173	41916986	.	-	.	gene_id "LOCXPTAAR12.312.HIT1"; transcript_id "LOCXPTAAR12.312.HIT1.transcript"; gene_name "LOCXPTAAR12.312.HIT1.TAAR.2R.329.7tm_1.exons2.JAGQAX010000012.1.Cephalopholis_sonnerati";
JAGQAX010000012.1	exonerate:protein2genome:local	exon	41917178	41917350	.	-	.	gene_id "LOCXPTAAR12.312.HIT1"; transcript_id "LOCXPTAAR12.312.HIT1.transcript"; gene_name "LOCXPTAAR12.312.HIT1.TAAR.2R.329.7tm_1.exons2.JAGQAX010000012.1.Cephalopholis_sonnerati";
JAGQAX010000012.1	exonerate:protein2genome:local	exon	41919969	41920782	.	-	.	gene_id "LOCXPTAAR13.314.HIT1"; transcript_id "LOCXPTAAR13.314.HIT1.transcript"; gene_name "LOCXPTAAR13.314.HIT1.TAAR.2R.329.7tm_1.exons2.JAGQAX010000012.1.Cephalopholis_sonnerati";
JAGQAX010000012.1	exonerate:protein2genome:local	exon	41920973	41921145	.	-	.	gene_id "LOCXPTAAR13.314.HIT1"; transcript_id "LOCXPTAAR13.314.HIT1.transcript"; gene_name "LOCXPTAAR13.314.HIT1.TAAR.2R.329.7tm_1.exons2.JAGQAX010000012.1.Cephalopholis_sonnerati";
JAGQAX010000012.1	exonerate:protein2genome:local	exon	41927244	41927447	.	+	.	gene_id "LOCXPTAAR26.317.HIT1"; transcript_id "LOCXPTAAR26.317.HIT1.transcript"; gene_name "LOCXPTAAR26.317.HIT1.TAAR.2R.275.7tm_1.exons2.JAGQAX010000012.1.Cephalopholis_sonnerati";
JAGQAX010000012.1	exonerate:protein2genome:local	exon	41927666	41928478	.	+	.	gene_id "LOCXPTAAR26.317.HIT1"; transcript_id "LOCXPTAAR26.317.HIT1.transcript"; gene_name "LOCXPTAAR26.317.HIT1.TAAR.2R.275.7tm_1.exons2.JAGQAX010000012.1.Cephalopholis_sonnerati";
JAGQAX010000012.1	exonerate:protein2genome:local	exon	41932301	41933123	.	-	.	gene_id "LOCXPTAAR14.319.HIT1"; transcript_id "LOCXPTAAR14.319.HIT1.transcript"; gene_name "LOCXPTAAR14.319.HIT1.TAAR.2R.327.7tm_1.exons2.JAGQAX010000012.1.Cephalopholis_sonnerati";
JAGQAX010000012.1	exonerate:protein2genome:local	exon	41933224	41933381	.	-	.	gene_id "LOCXPTAAR14.319.HIT1"; transcript_id "LOCXPTAAR14.319.HIT1.transcript"; gene_name "LOCXPTAAR14.319.HIT1.TAAR.2R.327.7tm_1.exons2.JAGQAX010000012.1.Cephalopholis_sonnerati";
JAGQAX010000012.1	exonerate:protein2genome:local	exon	41938529	41938701	.	+	.	gene_id "LOCXPTAAR15.322.HIT1"; transcript_id "LOCXPTAAR15.322.HIT1.transcript"; gene_name "LOCXPTAAR15.322.HIT1.TAAR.2R.329.7tm_1.exons2.JAGQAX010000012.1.Cephalopholis_sonnerati";
JAGQAX010000012.1	exonerate:protein2genome:local	exon	41938914	41939727	.	+	.	gene_id "LOCXPTAAR15.322.HIT1"; transcript_id "LOCXPTAAR15.322.HIT1.transcript"; gene_name "LOCXPTAAR15.322.HIT1.TAAR.2R.329.7tm_1.exons2.JAGQAX010000012.1.Cephalopholis_sonnerati";
JAGQAX010000012.1	exonerate:protein2genome:local	exon	41943165	41943337	.	+	.	gene_id "LOCXPTAAR16.325.HIT1"; transcript_id "LOCXPTAAR16.325.HIT1.transcript"; gene_name "LOCXPTAAR16.325.HIT1.TAAR.2R.329.7tm_1.exons2.JAGQAX010000012.1.Cephalopholis_sonnerati";
JAGQAX010000012.1	exonerate:protein2genome:local	exon	41943541	41944354	.	+	.	gene_id "LOCXPTAAR16.325.HIT1"; transcript_id "LOCXPTAAR16.325.HIT1.transcript"; gene_name "LOCXPTAAR16.325.HIT1.TAAR.2R.329.7tm_1.exons2.JAGQAX010000012.1.Cephalopholis_sonnerati";
JAGQAX010000012.1	exonerate:protein2genome:local	exon	41949032	41949204	.	+	.	gene_id "LOCXPTAAR17.327.HIT1"; transcript_id "LOCXPTAAR17.327.HIT1.transcript"; gene_name "LOCXPTAAR17.327.HIT1.TAAR.2R.329.7tm_1.exons2.JAGQAX010000012.1.Cephalopholis_sonnerati";
JAGQAX010000012.1	exonerate:protein2genome:local	exon	41949410	41950223	.	+	.	gene_id "LOCXPTAAR17.327.HIT1"; transcript_id "LOCXPTAAR17.327.HIT1.transcript"; gene_name "LOCXPTAAR17.327.HIT1.TAAR.2R.329.7tm_1.exons2.JAGQAX010000012.1.Cephalopholis_sonnerati";
JAGQAX010000012.1	exonerate:protein2genome:local	exon	41955685	41955857	.	+	.	gene_id "LOCXPTAAR18.331.HIT1"; transcript_id "LOCXPTAAR18.331.HIT1.transcript"; gene_name "LOCXPTAAR18.331.HIT1.TAAR.2R.329.7tm_1.exons2.JAGQAX010000012.1.Cephalopholis_sonnerati";
JAGQAX010000012.1	exonerate:protein2genome:local	exon	41956032	41956845	.	+	.	gene_id "LOCXPTAAR18.331.HIT1"; transcript_id "LOCXPTAAR18.331.HIT1.transcript"; gene_name "LOCXPTAAR18.331.HIT1.TAAR.2R.329.7tm_1.exons2.JAGQAX010000012.1.Cephalopholis_sonnerati";
JAGQAX010000012.1	exonerate:protein2genome:local	exon	41961526	41962339	.	-	.	gene_id "LOCXPTAAR19.334.HIT1"; transcript_id "LOCXPTAAR19.334.HIT1.transcript"; gene_name "LOCXPTAAR19.334.HIT1.TAAR.2R.329.7tm_1.exons2.JAGQAX010000012.1.Cephalopholis_sonnerati";
JAGQAX010000012.1	exonerate:protein2genome:local	exon	41962561	41962733	.	-	.	gene_id "LOCXPTAAR19.334.HIT1"; transcript_id "LOCXPTAAR19.334.HIT1.transcript"; gene_name "LOCXPTAAR19.334.HIT1.TAAR.2R.329.7tm_1.exons2.JAGQAX010000012.1.Cephalopholis_sonnerati";
JAGQAX010000012.1	exonerate:protein2genome:local	exon	41973879	41974692	.	-	.	gene_id "LOCXPTAAR20.341.HIT1"; transcript_id "LOCXPTAAR20.341.HIT1.transcript"; gene_name "LOCXPTAAR20.341.HIT1.TAAR.2R.329.7tm_1.exons2.JAGQAX010000012.1.Cephalopholis_sonnerati";
JAGQAX010000012.1	exonerate:protein2genome:local	exon	41974887	41975059	.	-	.	gene_id "LOCXPTAAR20.341.HIT1"; transcript_id "LOCXPTAAR20.341.HIT1.transcript"; gene_name "LOCXPTAAR20.341.HIT1.TAAR.2R.329.7tm_1.exons2.JAGQAX010000012.1.Cephalopholis_sonnerati";
JAGQAX010000012.1	exonerate:protein2genome:local	exon	41980705	41981518	.	-	.	gene_id "LOCXPTAAR21.344.HIT1"; transcript_id "LOCXPTAAR21.344.HIT1.transcript"; gene_name "LOCXPTAAR21.344.HIT1.TAAR.2R.326.7tm_1.exons2.JAGQAX010000012.1.Cephalopholis_sonnerati";
JAGQAX010000012.1	exonerate:protein2genome:local	exon	41981724	41981887	.	-	.	gene_id "LOCXPTAAR21.344.HIT1"; transcript_id "LOCXPTAAR21.344.HIT1.transcript"; gene_name "LOCXPTAAR21.344.HIT1.TAAR.2R.326.7tm_1.exons2.JAGQAX010000012.1.Cephalopholis_sonnerati";
JAGQAX010000012.1	exonerate:protein2genome:local	exon	41985238	41985410	.	+	.	gene_id "LOCXPTAAR22.348.HIT1"; transcript_id "LOCXPTAAR22.348.HIT1.transcript"; gene_name "LOCXPTAAR22.348.HIT1.TAAR.2R.324.7tm_1.exons2.JAGQAX010000012.1.Cephalopholis_sonnerati";
JAGQAX010000012.1	exonerate:protein2genome:local	exon	41985550	41986348	.	+	.	gene_id "LOCXPTAAR22.348.HIT1"; transcript_id "LOCXPTAAR22.348.HIT1.transcript"; gene_name "LOCXPTAAR22.348.HIT1.TAAR.2R.324.7tm_1.exons2.JAGQAX010000012.1.Cephalopholis_sonnerati";
JAGQAX010000012.1	exonerate:protein2genome:local	exon	41989626	41989798	.	+	.	gene_id "LOCXPTAAR23.353.HIT1"; transcript_id "LOCXPTAAR23.353.HIT1.transcript"; gene_name "LOCXPTAAR23.353.HIT1.TAAR.2R.329.7tm_1.exons2.JAGQAX010000012.1.Cephalopholis_sonnerati";
JAGQAX010000012.1	exonerate:protein2genome:local	exon	41990017	41990830	.	+	.	gene_id "LOCXPTAAR23.353.HIT1"; transcript_id "LOCXPTAAR23.353.HIT1.transcript"; gene_name "LOCXPTAAR23.353.HIT1.TAAR.2R.329.7tm_1.exons2.JAGQAX010000012.1.Cephalopholis_sonnerati";
JAGQAX010000012.1	exonerate:protein2genome:local	exon	41992958	41993130	.	+	.	gene_id "LOCXPTAAR24.361.HIT1"; transcript_id "LOCXPTAAR24.361.HIT1.transcript"; gene_name "LOCXPTAAR24.361.HIT1.TAAR.2R.329.7tm_1.exons2.JAGQAX010000012.1.Cephalopholis_sonnerati";
JAGQAX010000012.1	exonerate:protein2genome:local	exon	41993350	41994163	.	+	.	gene_id "LOCXPTAAR24.361.HIT1"; transcript_id "LOCXPTAAR24.361.HIT1.transcript"; gene_name "LOCXPTAAR24.361.HIT1.TAAR.2R.329.7tm_1.exons2.JAGQAX010000012.1.Cephalopholis_sonnerati";
JAGQAX010000012.1	exonerate:protein2genome:local	exon	42021468	42021637	.	+	.	gene_id "LOCXPTAAR25.366.HIT1"; transcript_id "LOCXPTAAR25.366.HIT1.transcript"; gene_name "LOCXPTAAR25.366.HIT1.TAAR.2R.328.7tm_1.exons2.JAGQAX010000012.1.Cephalopholis_sonnerati";
JAGQAX010000012.1	exonerate:protein2genome:local	exon	42021808	42022621	.	+	.	gene_id "LOCXPTAAR25.366.HIT1"; transcript_id "LOCXPTAAR25.366.HIT1.transcript"; gene_name "LOCXPTAAR25.366.HIT1.TAAR.2R.328.7tm_1.exons2.JAGQAX010000012.1.Cephalopholis_sonnerati";
JAGQAX010000012.1	exonerate:protein2genome:local	exon	42025389	42025558	.	+	.	gene_id "LOCXPTAAR26.370.HIT1"; transcript_id "LOCXPTAAR26.370.HIT1.transcript"; gene_name "LOCXPTAAR26.370.HIT1.TAAR.2R.328.7tm_1.exons2.JAGQAX010000012.1.Cephalopholis_sonnerati";
JAGQAX010000012.1	exonerate:protein2genome:local	exon	42025729	42026542	.	+	.	gene_id "LOCXPTAAR26.370.HIT1"; transcript_id "LOCXPTAAR26.370.HIT1.transcript"; gene_name "LOCXPTAAR26.370.HIT1.TAAR.2R.328.7tm_1.exons2.JAGQAX010000012.1.Cephalopholis_sonnerati";
JAGQAX010000012.1	exonerate:protein2genome:local	exon	42029140	42029309	.	+	.	gene_id "LOCXPTAAR27.141.HIT1"; transcript_id "LOCXPTAAR27.141.HIT1.transcript"; gene_name "LOCXPTAAR27.141.HIT1.TAAR.2R.328.7tm_1.exons2.JAGQAX010000012.1.Cephalopholis_sonnerati";
JAGQAX010000012.1	exonerate:protein2genome:local	exon	42029480	42030293	.	+	.	gene_id "LOCXPTAAR27.141.HIT1"; transcript_id "LOCXPTAAR27.141.HIT1.transcript"; gene_name "LOCXPTAAR27.141.HIT1.TAAR.2R.328.7tm_1.exons2.JAGQAX010000012.1.Cephalopholis_sonnerati";
JAGQAX010000012.1	exonerate:protein2genome:local	exon	42032685	42032854	.	+	.	gene_id "LOCXPTAAR28.144.HIT1"; transcript_id "LOCXPTAAR28.144.HIT1.transcript"; gene_name "LOCXPTAAR28.144.HIT1.TAAR.2R.328.7tm_1.exons2.JAGQAX010000012.1.Cephalopholis_sonnerati";
JAGQAX010000012.1	exonerate:protein2genome:local	exon	42033025	42033838	.	+	.	gene_id "LOCXPTAAR28.144.HIT1"; transcript_id "LOCXPTAAR28.144.HIT1.transcript"; gene_name "LOCXPTAAR28.144.HIT1.TAAR.2R.328.7tm_1.exons2.JAGQAX010000012.1.Cephalopholis_sonnerati";
JAGQAX010000012.1	exonerate:protein2genome:local	exon	42043867	42044013	.	+	.	gene_id "LOCXPTAAR46.150.HIT1"; transcript_id "LOCXPTAAR46.150.HIT1.transcript"; gene_name "LOCXPTAAR46.150.HIT1.TAAR.2R.334.7tm_1.exons2.JAGQAX010000012.1.Cephalopholis_sonnerati";
JAGQAX010000012.1	exonerate:protein2genome:local	exon	42044174	42045028	.	+	.	gene_id "LOCXPTAAR46.150.HIT1"; transcript_id "LOCXPTAAR46.150.HIT1.transcript"; gene_name "LOCXPTAAR46.150.HIT1.TAAR.2R.334.7tm_1.exons2.JAGQAX010000012.1.Cephalopholis_sonnerati";
JAGQAX010000012.1	exonerate:protein2genome:local	exon	42050661	42050804	.	+	.	gene_id "LOCXPTAAR29.153.HIT1"; transcript_id "LOCXPTAAR29.153.HIT1.transcript"; gene_name "LOCXPTAAR29.153.HIT1.TAAR.2R.329.7tm_1.exons2.JAGQAX010000012.1.Cephalopholis_sonnerati";
JAGQAX010000012.1	exonerate:protein2genome:local	exon	42051072	42051914	.	+	.	gene_id "LOCXPTAAR29.153.HIT1"; transcript_id "LOCXPTAAR29.153.HIT1.transcript"; gene_name "LOCXPTAAR29.153.HIT1.TAAR.2R.329.7tm_1.exons2.JAGQAX010000012.1.Cephalopholis_sonnerati";
JAGQAX010000012.1	exonerate:protein2genome:local	exon	42067127	42067249	.	+	.	gene_id "LOCXPTAAR30.163.HIT1"; transcript_id "LOCXPTAAR30.163.HIT1.transcript"; gene_name "LOCXPTAAR30.163.HIT1.TAAR.2R.322.7tm_1.exons3.JAGQAX010000012.1.Cephalopholis_sonnerati";
JAGQAX010000012.1	exonerate:protein2genome:local	exon	42067329	42067332	.	+	.	gene_id "LOCXPTAAR30.163.HIT1"; transcript_id "LOCXPTAAR30.163.HIT1.transcript"; gene_name "LOCXPTAAR30.163.HIT1.TAAR.2R.322.7tm_1.exons3.JAGQAX010000012.1.Cephalopholis_sonnerati";
JAGQAX010000012.1	exonerate:protein2genome:local	exon	42067642	42068480	.	+	.	gene_id "LOCXPTAAR30.163.HIT1"; transcript_id "LOCXPTAAR30.163.HIT1.transcript"; gene_name "LOCXPTAAR30.163.HIT1.TAAR.2R.322.7tm_1.exons3.JAGQAX010000012.1.Cephalopholis_sonnerati";
JAGQAX010000012.1	exonerate:protein2genome:local	exon	42080823	42080909	.	+	.	gene_id "LOCXPTAAR31.170.HIT1"; transcript_id "LOCXPTAAR31.170.HIT1.transcript"; gene_name "LOCXPTAAR31.170.HIT1.TAAR.2R.310.7tm_1.exons2.JAGQAX010000012.1.Cephalopholis_sonnerati";
JAGQAX010000012.1	exonerate:protein2genome:local	exon	42081326	42082168	.	+	.	gene_id "LOCXPTAAR31.170.HIT1"; transcript_id "LOCXPTAAR31.170.HIT1.transcript"; gene_name "LOCXPTAAR31.170.HIT1.TAAR.2R.310.7tm_1.exons2.JAGQAX010000012.1.Cephalopholis_sonnerati";
JAGQAX010000012.1	exonerate:protein2genome:local	exon	42089687	42089800	.	+	.	gene_id "LOCXPTAAR32.172.HIT1"; transcript_id "LOCXPTAAR32.172.HIT1.transcript"; gene_name "LOCXPTAAR32.172.HIT1.TAAR.2R.319.7tm_1.exons3.JAGQAX010000012.1.Cephalopholis_sonnerati";
JAGQAX010000012.1	exonerate:protein2genome:local	exon	42090107	42090110	.	+	.	gene_id "LOCXPTAAR32.172.HIT1"; transcript_id "LOCXPTAAR32.172.HIT1.transcript"; gene_name "LOCXPTAAR32.172.HIT1.TAAR.2R.319.7tm_1.exons3.JAGQAX010000012.1.Cephalopholis_sonnerati";
JAGQAX010000012.1	exonerate:protein2genome:local	exon	42090183	42091021	.	+	.	gene_id "LOCXPTAAR32.172.HIT1"; transcript_id "LOCXPTAAR32.172.HIT1.transcript"; gene_name "LOCXPTAAR32.172.HIT1.TAAR.2R.319.7tm_1.exons3.JAGQAX010000012.1.Cephalopholis_sonnerati";
JAGQAX010000012.1	exonerate:protein2genome:local	exon	42098919	42099059	.	+	.	gene_id "LOCXPTAAR33.174.HIT1"; transcript_id "LOCXPTAAR33.174.HIT1.transcript"; gene_name "LOCXPTAAR33.174.HIT1.TAAR.2R.329.7tm_1.exons2.JAGQAX010000012.1.Cephalopholis_sonnerati";
JAGQAX010000012.1	exonerate:protein2genome:local	exon	42099464	42100309	.	+	.	gene_id "LOCXPTAAR33.174.HIT1"; transcript_id "LOCXPTAAR33.174.HIT1.transcript"; gene_name "LOCXPTAAR33.174.HIT1.TAAR.2R.329.7tm_1.exons2.JAGQAX010000012.1.Cephalopholis_sonnerati";
JAGQAX010000012.1	exonerate:protein2genome:local	exon	42110076	42110198	.	+	.	gene_id "LOCXPTAAR32.176.HIT1"; transcript_id "LOCXPTAAR32.176.HIT1.transcript"; gene_name "LOCXPTAAR32.176.HIT1.TAAR.2R.322.7tm_1.exons3.JAGQAX010000012.1.Cephalopholis_sonnerati";
JAGQAX010000012.1	exonerate:protein2genome:local	exon	42110359	42110362	.	+	.	gene_id "LOCXPTAAR32.176.HIT1"; transcript_id "LOCXPTAAR32.176.HIT1.transcript"; gene_name "LOCXPTAAR32.176.HIT1.TAAR.2R.322.7tm_1.exons3.JAGQAX010000012.1.Cephalopholis_sonnerati";
JAGQAX010000012.1	exonerate:protein2genome:local	exon	42110523	42111361	.	+	.	gene_id "LOCXPTAAR32.176.HIT1"; transcript_id "LOCXPTAAR32.176.HIT1.transcript"; gene_name "LOCXPTAAR32.176.HIT1.TAAR.2R.322.7tm_1.exons3.JAGQAX010000012.1.Cephalopholis_sonnerati";
JAGQAX010000012.1	exonerate:protein2genome:local	exon	42114001	42114123	.	+	.	gene_id "LOCXPTAAR34.179.HIT1"; transcript_id "LOCXPTAAR34.179.HIT1.transcript"; gene_name "LOCXPTAAR34.179.HIT1.TAAR.2R.322.7tm_1.exons3.JAGQAX010000012.1.Cephalopholis_sonnerati";
JAGQAX010000012.1	exonerate:protein2genome:local	exon	42114429	42114432	.	+	.	gene_id "LOCXPTAAR34.179.HIT1"; transcript_id "LOCXPTAAR34.179.HIT1.transcript"; gene_name "LOCXPTAAR34.179.HIT1.TAAR.2R.322.7tm_1.exons3.JAGQAX010000012.1.Cephalopholis_sonnerati";
JAGQAX010000012.1	exonerate:protein2genome:local	exon	42114534	42115372	.	+	.	gene_id "LOCXPTAAR34.179.HIT1"; transcript_id "LOCXPTAAR34.179.HIT1.transcript"; gene_name "LOCXPTAAR34.179.HIT1.TAAR.2R.322.7tm_1.exons3.JAGQAX010000012.1.Cephalopholis_sonnerati";
JAGQAX010000012.1	exonerate:protein2genome:local	exon	42133336	42133458	.	+	.	gene_id "LOCXPTAAR35.190.HIT1"; transcript_id "LOCXPTAAR35.190.HIT1.transcript"; gene_name "LOCXPTAAR35.190.HIT1.TAAR.2R.322.7tm_1.exons3.JAGQAX010000012.1.Cephalopholis_sonnerati";
JAGQAX010000012.1	exonerate:protein2genome:local	exon	42133491	42133516	.	+	.	gene_id "LOCXPTAAR35.190.HIT1"; transcript_id "LOCXPTAAR35.190.HIT1.transcript"; gene_name "LOCXPTAAR35.190.HIT1.TAAR.2R.322.7tm_1.exons3.JAGQAX010000012.1.Cephalopholis_sonnerati";
JAGQAX010000012.1	exonerate:protein2genome:local	exon	42133880	42134696	.	+	.	gene_id "LOCXPTAAR35.190.HIT1"; transcript_id "LOCXPTAAR35.190.HIT1.transcript"; gene_name "LOCXPTAAR35.190.HIT1.TAAR.2R.322.7tm_1.exons3.JAGQAX010000012.1.Cephalopholis_sonnerati";
JAGQAX010000012.1	exonerate:protein2genome:local	exon	42139294	42139434	.	+	.	gene_id "LOCXPTAAR33.194.HIT1"; transcript_id "LOCXPTAAR33.194.HIT1.transcript"; gene_name "LOCXPTAAR33.194.HIT1.TAAR.2R.328.7tm_1.exons2.JAGQAX010000012.1.Cephalopholis_sonnerati";
JAGQAX010000012.1	exonerate:protein2genome:local	exon	42139855	42140697	.	+	.	gene_id "LOCXPTAAR33.194.HIT1"; transcript_id "LOCXPTAAR33.194.HIT1.transcript"; gene_name "LOCXPTAAR33.194.HIT1.TAAR.2R.328.7tm_1.exons2.JAGQAX010000012.1.Cephalopholis_sonnerati";
JAGQAX010000013.1	exonerate:protein2genome:local	exon	12503578	12504564	.	-	.	gene_id "LOCXPTAAR36.195.HIT1"; transcript_id "LOCXPTAAR36.195.HIT1.transcript"; gene_name "LOCXPTAAR36.195.HIT1.TAAR.2R.329.7tm_1.exons1.JAGQAX010000013.1.Cephalopholis_sonnerati";
JAGQAX010000013.1	exonerate:protein2genome:local	exon	12506155	12507141	.	-	.	gene_id "LOCXPTAAR37.196.HIT1"; transcript_id "LOCXPTAAR37.196.HIT1.transcript"; gene_name "LOCXPTAAR37.196.HIT1.TAAR.2R.329.7tm_1.exons1.JAGQAX010000013.1.Cephalopholis_sonnerati";
JAGQAX010000013.1	exonerate:protein2genome:local	exon	12512608	12513585	.	-	.	gene_id "LOCXPTAAR38.197.HIT1"; transcript_id "LOCXPTAAR38.197.HIT1.transcript"; gene_name "LOCXPTAAR38.197.HIT1.TAAR.2R.326.7tm_1.exons1.JAGQAX010000013.1.Cephalopholis_sonnerati";
JAGQAX010000013.1	exonerate:protein2genome:local	exon	12517396	12518373	.	-	.	gene_id "LOCXPTAAR38.198.HIT1"; transcript_id "LOCXPTAAR38.198.HIT1.transcript"; gene_name "LOCXPTAAR38.198.HIT1.TAAR.2R.326.7tm_1.exons1.JAGQAX010000013.1.Cephalopholis_sonnerati";
JAGQAX010000013.1	exonerate:protein2genome:local	exon	12522451	12523437	.	-	.	gene_id "LOCXPTAAR40.199.HIT1"; transcript_id "LOCXPTAAR40.199.HIT1.transcript"; gene_name "LOCXPTAAR40.199.HIT1.TAAR.2R.329.7tm_1.exons1.JAGQAX010000013.1.Cephalopholis_sonnerati";
JAGQAX010000013.1	exonerate:protein2genome:local	exon	12525419	12526414	.	-	.	gene_id "LOCXPTAAR41.200.HIT1"; transcript_id "LOCXPTAAR41.200.HIT1.transcript"; gene_name "LOCXPTAAR41.200.HIT1.TAAR.2R.332.7tm_1.exons1.JAGQAX010000013.1.Cephalopholis_sonnerati";
JAGQAX010000013.1	exonerate:protein2genome:local	exon	12527800	12528789	.	-	.	gene_id "LOCXPTAAR42.201.HIT1"; transcript_id "LOCXPTAAR42.201.HIT1.transcript"; gene_name "LOCXPTAAR42.201.HIT1.TAAR.2R.330.7tm_1.exons1.JAGQAX010000013.1.Cephalopholis_sonnerati";
JAGQAX010000024.1	exonerate:protein2genome:local	exon	11213122	11214105	.	-	.	gene_id "LOCXPTAAR43.205.HIT1"; transcript_id "LOCXPTAAR43.205.HIT1.transcript"; gene_name "LOCXPTAAR43.205.HIT1.TAAR.2R.328.7tm_1.exons1.JAGQAX010000024.1.Cephalopholis_sonnerati";
JAGQAX010000024.1	exonerate:protein2genome:local	exon	11217666	11218649	.	-	.	gene_id "LOCXPTAAR43.207.HIT1"; transcript_id "LOCXPTAAR43.207.HIT1.transcript"; gene_name "LOCXPTAAR43.207.HIT1.TAAR.2R.328.7tm_1.exons1.JAGQAX010000024.1.Cephalopholis_sonnerati";
JAGQAX010000006.1	exonerate:protein2genome:local	exon	32391117	32391941	.	+	.	gene_id "LOCXPTilTARs.A051.205.HIT1"; transcript_id "LOCXPTilTARs.A051.205.HIT1.transcript"; gene_name "LOCXPTilTARs.A051.205.HIT1.TAAR.1R.275.7tm_1.exons1.JAGQAX010000006.1.Cephalopholis_sonnerati";
JAGQAX010000002.1	exonerate:protein2genome:local	exon	15279799	15280767	.	-	.	gene_id "LOCXPOra1.6.HIT1"; transcript_id "LOCXPOra1.6.HIT1.transcript"; gene_name "LOCXPOra1.6.HIT1.Ora.2R.323.V1R.exons1.JAGQAX010000002.1.Cephalopholis_sonnerati";
JAGQAX010000002.1	exonerate:protein2genome:local	exon	15287704	15288642	.	+	.	gene_id "LOCXPOra2.7.HIT1"; transcript_id "LOCXPOra2.7.HIT1.transcript"; gene_name "LOCXPOra2.7.HIT1.Ora.2R.313.V1R.exons1.JAGQAX010000002.1.Cephalopholis_sonnerati";
JAGQAX010000002.1	exonerate:protein2genome:local	exon	25598386	25598595	.	-	.	gene_id "LOCXPOra3.8.HIT1"; transcript_id "LOCXPOra3.8.HIT1.transcript"; gene_name "LOCXPOra3.8.HIT1.Ora.2R.332.7tm_1.exons4.JAGQAX010000002.1.Cephalopholis_sonnerati";
JAGQAX010000002.1	exonerate:protein2genome:local	exon	25598767	25599012	.	-	.	gene_id "LOCXPOra3.8.HIT1"; transcript_id "LOCXPOra3.8.HIT1.transcript"; gene_name "LOCXPOra3.8.HIT1.Ora.2R.332.7tm_1.exons4.JAGQAX010000002.1.Cephalopholis_sonnerati";
JAGQAX010000002.1	exonerate:protein2genome:local	exon	25600391	25600654	.	-	.	gene_id "LOCXPOra3.8.HIT1"; transcript_id "LOCXPOra3.8.HIT1.transcript"; gene_name "LOCXPOra3.8.HIT1.Ora.2R.332.7tm_1.exons4.JAGQAX010000002.1.Cephalopholis_sonnerati";
JAGQAX010000002.1	exonerate:protein2genome:local	exon	25600919	25601194	.	-	.	gene_id "LOCXPOra3.8.HIT1"; transcript_id "LOCXPOra3.8.HIT1.transcript"; gene_name "LOCXPOra3.8.HIT1.Ora.2R.332.7tm_1.exons4.JAGQAX010000002.1.Cephalopholis_sonnerati";
JAGQAX010000013.1	exonerate:protein2genome:local	exon	25622501	25622724	.	+	.	gene_id "LOCXPOlfC1.518.HIT1"; transcript_id "LOCXPOlfC1.518.HIT1.transcript"; gene_name "LOCXPOlfC1.518.HIT1.OlfC.2R.867.ANF_receptor.exons11.JAGQAX010000013.1.Cephalopholis_sonnerati";
JAGQAX010000013.1	exonerate:protein2genome:local	exon	25623070	25623299	.	+	.	gene_id "LOCXPOlfC1.518.HIT1"; transcript_id "LOCXPOlfC1.518.HIT1.transcript"; gene_name "LOCXPOlfC1.518.HIT1.OlfC.2R.867.ANF_receptor.exons11.JAGQAX010000013.1.Cephalopholis_sonnerati";
JAGQAX010000013.1	exonerate:protein2genome:local	exon	25623420	25623511	.	+	.	gene_id "LOCXPOlfC1.518.HIT1"; transcript_id "LOCXPOlfC1.518.HIT1.transcript"; gene_name "LOCXPOlfC1.518.HIT1.OlfC.2R.867.ANF_receptor.exons11.JAGQAX010000013.1.Cephalopholis_sonnerati";
JAGQAX010000013.1	exonerate:protein2genome:local	exon	25623736	25623915	.	+	.	gene_id "LOCXPOlfC1.518.HIT1"; transcript_id "LOCXPOlfC1.518.HIT1.transcript"; gene_name "LOCXPOlfC1.518.HIT1.OlfC.2R.867.ANF_receptor.exons11.JAGQAX010000013.1.Cephalopholis_sonnerati";
JAGQAX010000013.1	exonerate:protein2genome:local	exon	25624030	25624218	.	+	.	gene_id "LOCXPOlfC1.518.HIT1"; transcript_id "LOCXPOlfC1.518.HIT1.transcript"; gene_name "LOCXPOlfC1.518.HIT1.OlfC.2R.867.ANF_receptor.exons11.JAGQAX010000013.1.Cephalopholis_sonnerati";
JAGQAX010000013.1	exonerate:protein2genome:local	exon	25624326	25624781	.	+	.	gene_id "LOCXPOlfC1.518.HIT1"; transcript_id "LOCXPOlfC1.518.HIT1.transcript"; gene_name "LOCXPOlfC1.518.HIT1.OlfC.2R.867.ANF_receptor.exons11.JAGQAX010000013.1.Cephalopholis_sonnerati";
JAGQAX010000013.1	exonerate:protein2genome:local	exon	25624912	25625121	.	+	.	gene_id "LOCXPOlfC1.518.HIT1"; transcript_id "LOCXPOlfC1.518.HIT1.transcript"; gene_name "LOCXPOlfC1.518.HIT1.OlfC.2R.867.ANF_receptor.exons11.JAGQAX010000013.1.Cephalopholis_sonnerati";
JAGQAX010000013.1	exonerate:protein2genome:local	exon	25625208	25625331	.	+	.	gene_id "LOCXPOlfC1.518.HIT1"; transcript_id "LOCXPOlfC1.518.HIT1.transcript"; gene_name "LOCXPOlfC1.518.HIT1.OlfC.2R.867.ANF_receptor.exons11.JAGQAX010000013.1.Cephalopholis_sonnerati";
JAGQAX010000013.1	exonerate:protein2genome:local	exon	25625417	25625610	.	+	.	gene_id "LOCXPOlfC1.518.HIT1"; transcript_id "LOCXPOlfC1.518.HIT1.transcript"; gene_name "LOCXPOlfC1.518.HIT1.OlfC.2R.867.ANF_receptor.exons11.JAGQAX010000013.1.Cephalopholis_sonnerati";
JAGQAX010000013.1	exonerate:protein2genome:local	exon	25625754	25626035	.	+	.	gene_id "LOCXPOlfC1.518.HIT1"; transcript_id "LOCXPOlfC1.518.HIT1.transcript"; gene_name "LOCXPOlfC1.518.HIT1.OlfC.2R.867.ANF_receptor.exons11.JAGQAX010000013.1.Cephalopholis_sonnerati";
JAGQAX010000013.1	exonerate:protein2genome:local	exon	25626121	25626540	.	+	.	gene_id "LOCXPOlfC1.518.HIT1"; transcript_id "LOCXPOlfC1.518.HIT1.transcript"; gene_name "LOCXPOlfC1.518.HIT1.OlfC.2R.867.ANF_receptor.exons11.JAGQAX010000013.1.Cephalopholis_sonnerati";
JAGQAX010000013.1	exonerate:protein2genome:local	exon	25635253	25635476	.	+	.	gene_id "LOCXPOlfC2.523.HIT1"; transcript_id "LOCXPOlfC2.523.HIT1.transcript"; gene_name "LOCXPOlfC2.523.HIT1.OlfC.2R.867.ANF_receptor.exons11.JAGQAX010000013.1.Cephalopholis_sonnerati";
JAGQAX010000013.1	exonerate:protein2genome:local	exon	25635840	25636069	.	+	.	gene_id "LOCXPOlfC2.523.HIT1"; transcript_id "LOCXPOlfC2.523.HIT1.transcript"; gene_name "LOCXPOlfC2.523.HIT1.OlfC.2R.867.ANF_receptor.exons11.JAGQAX010000013.1.Cephalopholis_sonnerati";
JAGQAX010000013.1	exonerate:protein2genome:local	exon	25636146	25636237	.	+	.	gene_id "LOCXPOlfC2.523.HIT1"; transcript_id "LOCXPOlfC2.523.HIT1.transcript"; gene_name "LOCXPOlfC2.523.HIT1.OlfC.2R.867.ANF_receptor.exons11.JAGQAX010000013.1.Cephalopholis_sonnerati";
JAGQAX010000013.1	exonerate:protein2genome:local	exon	25636420	25636599	.	+	.	gene_id "LOCXPOlfC2.523.HIT1"; transcript_id "LOCXPOlfC2.523.HIT1.transcript"; gene_name "LOCXPOlfC2.523.HIT1.OlfC.2R.867.ANF_receptor.exons11.JAGQAX010000013.1.Cephalopholis_sonnerati";
JAGQAX010000013.1	exonerate:protein2genome:local	exon	25636714	25636902	.	+	.	gene_id "LOCXPOlfC2.523.HIT1"; transcript_id "LOCXPOlfC2.523.HIT1.transcript"; gene_name "LOCXPOlfC2.523.HIT1.OlfC.2R.867.ANF_receptor.exons11.JAGQAX010000013.1.Cephalopholis_sonnerati";
JAGQAX010000013.1	exonerate:protein2genome:local	exon	25637010	25637465	.	+	.	gene_id "LOCXPOlfC2.523.HIT1"; transcript_id "LOCXPOlfC2.523.HIT1.transcript"; gene_name "LOCXPOlfC2.523.HIT1.OlfC.2R.867.ANF_receptor.exons11.JAGQAX010000013.1.Cephalopholis_sonnerati";
JAGQAX010000013.1	exonerate:protein2genome:local	exon	25637604	25637813	.	+	.	gene_id "LOCXPOlfC2.523.HIT1"; transcript_id "LOCXPOlfC2.523.HIT1.transcript"; gene_name "LOCXPOlfC2.523.HIT1.OlfC.2R.867.ANF_receptor.exons11.JAGQAX010000013.1.Cephalopholis_sonnerati";
JAGQAX010000013.1	exonerate:protein2genome:local	exon	25637899	25638022	.	+	.	gene_id "LOCXPOlfC2.523.HIT1"; transcript_id "LOCXPOlfC2.523.HIT1.transcript"; gene_name "LOCXPOlfC2.523.HIT1.OlfC.2R.867.ANF_receptor.exons11.JAGQAX010000013.1.Cephalopholis_sonnerati";
JAGQAX010000013.1	exonerate:protein2genome:local	exon	25638097	25638290	.	+	.	gene_id "LOCXPOlfC2.523.HIT1"; transcript_id "LOCXPOlfC2.523.HIT1.transcript"; gene_name "LOCXPOlfC2.523.HIT1.OlfC.2R.867.ANF_receptor.exons11.JAGQAX010000013.1.Cephalopholis_sonnerati";
JAGQAX010000013.1	exonerate:protein2genome:local	exon	25638431	25638712	.	+	.	gene_id "LOCXPOlfC2.523.HIT1"; transcript_id "LOCXPOlfC2.523.HIT1.transcript"; gene_name "LOCXPOlfC2.523.HIT1.OlfC.2R.867.ANF_receptor.exons11.JAGQAX010000013.1.Cephalopholis_sonnerati";
JAGQAX010000013.1	exonerate:protein2genome:local	exon	25638798	25639217	.	+	.	gene_id "LOCXPOlfC2.523.HIT1"; transcript_id "LOCXPOlfC2.523.HIT1.transcript"; gene_name "LOCXPOlfC2.523.HIT1.OlfC.2R.867.ANF_receptor.exons11.JAGQAX010000013.1.Cephalopholis_sonnerati";
JAGQAX010000013.1	exonerate:protein2genome:local	exon	25645670	25645935	.	+	.	gene_id "LOCXPOlfC3.532.HIT1"; transcript_id "LOCXPOlfC3.532.HIT1.transcript"; gene_name "LOCXPOlfC3.532.HIT1.OlfC.2R.876.ANF_receptor.exons13.JAGQAX010000013.1.Cephalopholis_sonnerati";
JAGQAX010000013.1	exonerate:protein2genome:local	exon	25646233	25646445	.	+	.	gene_id "LOCXPOlfC3.532.HIT1"; transcript_id "LOCXPOlfC3.532.HIT1.transcript"; gene_name "LOCXPOlfC3.532.HIT1.OlfC.2R.876.ANF_receptor.exons13.JAGQAX010000013.1.Cephalopholis_sonnerati";
JAGQAX010000013.1	exonerate:protein2genome:local	exon	25646523	25646527	.	+	.	gene_id "LOCXPOlfC3.532.HIT1"; transcript_id "LOCXPOlfC3.532.HIT1.transcript"; gene_name "LOCXPOlfC3.532.HIT1.OlfC.2R.876.ANF_receptor.exons13.JAGQAX010000013.1.Cephalopholis_sonnerati";
JAGQAX010000013.1	exonerate:protein2genome:local	exon	25646619	25646716	.	+	.	gene_id "LOCXPOlfC3.532.HIT1"; transcript_id "LOCXPOlfC3.532.HIT1.transcript"; gene_name "LOCXPOlfC3.532.HIT1.OlfC.2R.876.ANF_receptor.exons13.JAGQAX010000013.1.Cephalopholis_sonnerati";
JAGQAX010000013.1	exonerate:protein2genome:local	exon	25647041	25647220	.	+	.	gene_id "LOCXPOlfC3.532.HIT1"; transcript_id "LOCXPOlfC3.532.HIT1.transcript"; gene_name "LOCXPOlfC3.532.HIT1.OlfC.2R.876.ANF_receptor.exons13.JAGQAX010000013.1.Cephalopholis_sonnerati";
JAGQAX010000013.1	exonerate:protein2genome:local	exon	25647335	25647523	.	+	.	gene_id "LOCXPOlfC3.532.HIT1"; transcript_id "LOCXPOlfC3.532.HIT1.transcript"; gene_name "LOCXPOlfC3.532.HIT1.OlfC.2R.876.ANF_receptor.exons13.JAGQAX010000013.1.Cephalopholis_sonnerati";
JAGQAX010000013.1	exonerate:protein2genome:local	exon	25647639	25647889	.	+	.	gene_id "LOCXPOlfC3.532.HIT1"; transcript_id "LOCXPOlfC3.532.HIT1.transcript"; gene_name "LOCXPOlfC3.532.HIT1.OlfC.2R.876.ANF_receptor.exons13.JAGQAX010000013.1.Cephalopholis_sonnerati";
JAGQAX010000013.1	exonerate:protein2genome:local	exon	25647923	25648118	.	+	.	gene_id "LOCXPOlfC3.532.HIT1"; transcript_id "LOCXPOlfC3.532.HIT1.transcript"; gene_name "LOCXPOlfC3.532.HIT1.OlfC.2R.876.ANF_receptor.exons13.JAGQAX010000013.1.Cephalopholis_sonnerati";
JAGQAX010000013.1	exonerate:protein2genome:local	exon	25648260	25648469	.	+	.	gene_id "LOCXPOlfC3.532.HIT1"; transcript_id "LOCXPOlfC3.532.HIT1.transcript"; gene_name "LOCXPOlfC3.532.HIT1.OlfC.2R.876.ANF_receptor.exons13.JAGQAX010000013.1.Cephalopholis_sonnerati";
JAGQAX010000013.1	exonerate:protein2genome:local	exon	25648584	25648707	.	+	.	gene_id "LOCXPOlfC3.532.HIT1"; transcript_id "LOCXPOlfC3.532.HIT1.transcript"; gene_name "LOCXPOlfC3.532.HIT1.OlfC.2R.876.ANF_receptor.exons13.JAGQAX010000013.1.Cephalopholis_sonnerati";
JAGQAX010000013.1	exonerate:protein2genome:local	exon	25648812	25649005	.	+	.	gene_id "LOCXPOlfC3.532.HIT1"; transcript_id "LOCXPOlfC3.532.HIT1.transcript"; gene_name "LOCXPOlfC3.532.HIT1.OlfC.2R.876.ANF_receptor.exons13.JAGQAX010000013.1.Cephalopholis_sonnerati";
JAGQAX010000013.1	exonerate:protein2genome:local	exon	25649200	25649481	.	+	.	gene_id "LOCXPOlfC3.532.HIT1"; transcript_id "LOCXPOlfC3.532.HIT1.transcript"; gene_name "LOCXPOlfC3.532.HIT1.OlfC.2R.876.ANF_receptor.exons13.JAGQAX010000013.1.Cephalopholis_sonnerati";
JAGQAX010000013.1	exonerate:protein2genome:local	exon	25649587	25650006	.	+	.	gene_id "LOCXPOlfC3.532.HIT1"; transcript_id "LOCXPOlfC3.532.HIT1.transcript"; gene_name "LOCXPOlfC3.532.HIT1.OlfC.2R.876.ANF_receptor.exons13.JAGQAX010000013.1.Cephalopholis_sonnerati";
JAGQAX010000013.1	exonerate:protein2genome:local	exon	25653085	25653350	.	+	.	gene_id "LOCXPOlfC4.534.HIT1"; transcript_id "LOCXPOlfC4.534.HIT1.transcript"; gene_name "LOCXPOlfC4.534.HIT1.OlfC.2R.920.ANF_receptor.exons11.JAGQAX010000013.1.Cephalopholis_sonnerati";
JAGQAX010000013.1	exonerate:protein2genome:local	exon	25653546	25653787	.	+	.	gene_id "LOCXPOlfC4.534.HIT1"; transcript_id "LOCXPOlfC4.534.HIT1.transcript"; gene_name "LOCXPOlfC4.534.HIT1.OlfC.2R.920.ANF_receptor.exons11.JAGQAX010000013.1.Cephalopholis_sonnerati";
JAGQAX010000013.1	exonerate:protein2genome:local	exon	25653947	25654038	.	+	.	gene_id "LOCXPOlfC4.534.HIT1"; transcript_id "LOCXPOlfC4.534.HIT1.transcript"; gene_name "LOCXPOlfC4.534.HIT1.OlfC.2R.920.ANF_receptor.exons11.JAGQAX010000013.1.Cephalopholis_sonnerati";
JAGQAX010000013.1	exonerate:protein2genome:local	exon	25654306	25654485	.	+	.	gene_id "LOCXPOlfC4.534.HIT1"; transcript_id "LOCXPOlfC4.534.HIT1.transcript"; gene_name "LOCXPOlfC4.534.HIT1.OlfC.2R.920.ANF_receptor.exons11.JAGQAX010000013.1.Cephalopholis_sonnerati";
JAGQAX010000013.1	exonerate:protein2genome:local	exon	25654606	25654794	.	+	.	gene_id "LOCXPOlfC4.534.HIT1"; transcript_id "LOCXPOlfC4.534.HIT1.transcript"; gene_name "LOCXPOlfC4.534.HIT1.OlfC.2R.920.ANF_receptor.exons11.JAGQAX010000013.1.Cephalopholis_sonnerati";
JAGQAX010000013.1	exonerate:protein2genome:local	exon	25654926	25655486	.	+	.	gene_id "LOCXPOlfC4.534.HIT1"; transcript_id "LOCXPOlfC4.534.HIT1.transcript"; gene_name "LOCXPOlfC4.534.HIT1.OlfC.2R.920.ANF_receptor.exons11.JAGQAX010000013.1.Cephalopholis_sonnerati";
JAGQAX010000013.1	exonerate:protein2genome:local	exon	25655645	25655854	.	+	.	gene_id "LOCXPOlfC4.534.HIT1"; transcript_id "LOCXPOlfC4.534.HIT1.transcript"; gene_name "LOCXPOlfC4.534.HIT1.OlfC.2R.920.ANF_receptor.exons11.JAGQAX010000013.1.Cephalopholis_sonnerati";
JAGQAX010000013.1	exonerate:protein2genome:local	exon	25655973	25656096	.	+	.	gene_id "LOCXPOlfC4.534.HIT1"; transcript_id "LOCXPOlfC4.534.HIT1.transcript"; gene_name "LOCXPOlfC4.534.HIT1.OlfC.2R.920.ANF_receptor.exons11.JAGQAX010000013.1.Cephalopholis_sonnerati";
JAGQAX010000013.1	exonerate:protein2genome:local	exon	25656251	25656444	.	+	.	gene_id "LOCXPOlfC4.534.HIT1"; transcript_id "LOCXPOlfC4.534.HIT1.transcript"; gene_name "LOCXPOlfC4.534.HIT1.OlfC.2R.920.ANF_receptor.exons11.JAGQAX010000013.1.Cephalopholis_sonnerati";
JAGQAX010000013.1	exonerate:protein2genome:local	exon	25656586	25656867	.	+	.	gene_id "LOCXPOlfC4.534.HIT1"; transcript_id "LOCXPOlfC4.534.HIT1.transcript"; gene_name "LOCXPOlfC4.534.HIT1.OlfC.2R.920.ANF_receptor.exons11.JAGQAX010000013.1.Cephalopholis_sonnerati";
JAGQAX010000013.1	exonerate:protein2genome:local	exon	25656967	25657386	.	+	.	gene_id "LOCXPOlfC4.534.HIT1"; transcript_id "LOCXPOlfC4.534.HIT1.transcript"; gene_name "LOCXPOlfC4.534.HIT1.OlfC.2R.920.ANF_receptor.exons11.JAGQAX010000013.1.Cephalopholis_sonnerati";
JAGQAX010000013.1	exonerate:protein2genome:local	exon	25667773	25668668	.	-	.	gene_id "LOCXPOlfC5.536.HIT1"; transcript_id "LOCXPOlfC5.536.HIT1.transcript"; gene_name "LOCXPOlfC5.536.HIT1.OlfC.2R.864.ANF_receptor.exons9.JAGQAX010000013.1.Cephalopholis_sonnerati";
JAGQAX010000013.1	exonerate:protein2genome:local	exon	25668747	25668870	.	-	.	gene_id "LOCXPOlfC5.536.HIT1"; transcript_id "LOCXPOlfC5.536.HIT1.transcript"; gene_name "LOCXPOlfC5.536.HIT1.OlfC.2R.864.ANF_receptor.exons9.JAGQAX010000013.1.Cephalopholis_sonnerati";
JAGQAX010000013.1	exonerate:protein2genome:local	exon	25668967	25669191	.	-	.	gene_id "LOCXPOlfC5.536.HIT1"; transcript_id "LOCXPOlfC5.536.HIT1.transcript"; gene_name "LOCXPOlfC5.536.HIT1.OlfC.2R.864.ANF_receptor.exons9.JAGQAX010000013.1.Cephalopholis_sonnerati";
JAGQAX010000013.1	exonerate:protein2genome:local	exon	25669749	25670024	.	-	.	gene_id "LOCXPOlfC5.536.HIT1"; transcript_id "LOCXPOlfC5.536.HIT1.transcript"; gene_name "LOCXPOlfC5.536.HIT1.OlfC.2R.864.ANF_receptor.exons9.JAGQAX010000013.1.Cephalopholis_sonnerati";
JAGQAX010000013.1	exonerate:protein2genome:local	exon	25670540	25670746	.	-	.	gene_id "LOCXPOlfC5.536.HIT1"; transcript_id "LOCXPOlfC5.536.HIT1.transcript"; gene_name "LOCXPOlfC5.536.HIT1.OlfC.2R.864.ANF_receptor.exons9.JAGQAX010000013.1.Cephalopholis_sonnerati";
JAGQAX010000013.1	exonerate:protein2genome:local	exon	25671086	25671355	.	-	.	gene_id "LOCXPOlfC5.536.HIT1"; transcript_id "LOCXPOlfC5.536.HIT1.transcript"; gene_name "LOCXPOlfC5.536.HIT1.OlfC.2R.864.ANF_receptor.exons9.JAGQAX010000013.1.Cephalopholis_sonnerati";
JAGQAX010000013.1	exonerate:protein2genome:local	exon	25671622	25671708	.	-	.	gene_id "LOCXPOlfC5.536.HIT1"; transcript_id "LOCXPOlfC5.536.HIT1.transcript"; gene_name "LOCXPOlfC5.536.HIT1.OlfC.2R.864.ANF_receptor.exons9.JAGQAX010000013.1.Cephalopholis_sonnerati";
JAGQAX010000013.1	exonerate:protein2genome:local	exon	25671857	25672151	.	-	.	gene_id "LOCXPOlfC5.536.HIT1"; transcript_id "LOCXPOlfC5.536.HIT1.transcript"; gene_name "LOCXPOlfC5.536.HIT1.OlfC.2R.864.ANF_receptor.exons9.JAGQAX010000013.1.Cephalopholis_sonnerati";
JAGQAX010000013.1	exonerate:protein2genome:local	exon	25672450	25672661	.	-	.	gene_id "LOCXPOlfC5.536.HIT1"; transcript_id "LOCXPOlfC5.536.HIT1.transcript"; gene_name "LOCXPOlfC5.536.HIT1.OlfC.2R.864.ANF_receptor.exons9.JAGQAX010000013.1.Cephalopholis_sonnerati";
JAGQAX010000013.1	exonerate:protein2genome:local	exon	25676832	25677727	.	-	.	gene_id "LOCXPOlfC6.541.HIT1"; transcript_id "LOCXPOlfC6.541.HIT1.transcript"; gene_name "LOCXPOlfC6.541.HIT1.OlfC.2R.864.ANF_receptor.exons9.JAGQAX010000013.1.Cephalopholis_sonnerati";
JAGQAX010000013.1	exonerate:protein2genome:local	exon	25677806	25677929	.	-	.	gene_id "LOCXPOlfC6.541.HIT1"; transcript_id "LOCXPOlfC6.541.HIT1.transcript"; gene_name "LOCXPOlfC6.541.HIT1.OlfC.2R.864.ANF_receptor.exons9.JAGQAX010000013.1.Cephalopholis_sonnerati";
JAGQAX010000013.1	exonerate:protein2genome:local	exon	25678030	25678254	.	-	.	gene_id "LOCXPOlfC6.541.HIT1"; transcript_id "LOCXPOlfC6.541.HIT1.transcript"; gene_name "LOCXPOlfC6.541.HIT1.OlfC.2R.864.ANF_receptor.exons9.JAGQAX010000013.1.Cephalopholis_sonnerati";
JAGQAX010000013.1	exonerate:protein2genome:local	exon	25678822	25679097	.	-	.	gene_id "LOCXPOlfC6.541.HIT1"; transcript_id "LOCXPOlfC6.541.HIT1.transcript"; gene_name "LOCXPOlfC6.541.HIT1.OlfC.2R.864.ANF_receptor.exons9.JAGQAX010000013.1.Cephalopholis_sonnerati";
JAGQAX010000013.1	exonerate:protein2genome:local	exon	25679614	25679820	.	-	.	gene_id "LOCXPOlfC6.541.HIT1"; transcript_id "LOCXPOlfC6.541.HIT1.transcript"; gene_name "LOCXPOlfC6.541.HIT1.OlfC.2R.864.ANF_receptor.exons9.JAGQAX010000013.1.Cephalopholis_sonnerati";
JAGQAX010000013.1	exonerate:protein2genome:local	exon	25680151	25680420	.	-	.	gene_id "LOCXPOlfC6.541.HIT1"; transcript_id "LOCXPOlfC6.541.HIT1.transcript"; gene_name "LOCXPOlfC6.541.HIT1.OlfC.2R.864.ANF_receptor.exons9.JAGQAX010000013.1.Cephalopholis_sonnerati";
JAGQAX010000013.1	exonerate:protein2genome:local	exon	25680687	25680773	.	-	.	gene_id "LOCXPOlfC6.541.HIT1"; transcript_id "LOCXPOlfC6.541.HIT1.transcript"; gene_name "LOCXPOlfC6.541.HIT1.OlfC.2R.864.ANF_receptor.exons9.JAGQAX010000013.1.Cephalopholis_sonnerati";
JAGQAX010000013.1	exonerate:protein2genome:local	exon	25680922	25681216	.	-	.	gene_id "LOCXPOlfC6.541.HIT1"; transcript_id "LOCXPOlfC6.541.HIT1.transcript"; gene_name "LOCXPOlfC6.541.HIT1.OlfC.2R.864.ANF_receptor.exons9.JAGQAX010000013.1.Cephalopholis_sonnerati";
JAGQAX010000013.1	exonerate:protein2genome:local	exon	25681513	25681724	.	-	.	gene_id "LOCXPOlfC6.541.HIT1"; transcript_id "LOCXPOlfC6.541.HIT1.transcript"; gene_name "LOCXPOlfC6.541.HIT1.OlfC.2R.864.ANF_receptor.exons9.JAGQAX010000013.1.Cephalopholis_sonnerati";
JAGQAX010000013.1	exonerate:protein2genome:local	exon	25687073	25687968	.	-	.	gene_id "LOCXPOlfC7.544.HIT1"; transcript_id "LOCXPOlfC7.544.HIT1.transcript"; gene_name "LOCXPOlfC7.544.HIT1.OlfC.2R.864.ANF_receptor.exons9.JAGQAX010000013.1.Cephalopholis_sonnerati";
JAGQAX010000013.1	exonerate:protein2genome:local	exon	25688046	25688169	.	-	.	gene_id "LOCXPOlfC7.544.HIT1"; transcript_id "LOCXPOlfC7.544.HIT1.transcript"; gene_name "LOCXPOlfC7.544.HIT1.OlfC.2R.864.ANF_receptor.exons9.JAGQAX010000013.1.Cephalopholis_sonnerati";
JAGQAX010000013.1	exonerate:protein2genome:local	exon	25688272	25688496	.	-	.	gene_id "LOCXPOlfC7.544.HIT1"; transcript_id "LOCXPOlfC7.544.HIT1.transcript"; gene_name "LOCXPOlfC7.544.HIT1.OlfC.2R.864.ANF_receptor.exons9.JAGQAX010000013.1.Cephalopholis_sonnerati";
JAGQAX010000013.1	exonerate:protein2genome:local	exon	25688843	25689118	.	-	.	gene_id "LOCXPOlfC7.544.HIT1"; transcript_id "LOCXPOlfC7.544.HIT1.transcript"; gene_name "LOCXPOlfC7.544.HIT1.OlfC.2R.864.ANF_receptor.exons9.JAGQAX010000013.1.Cephalopholis_sonnerati";
JAGQAX010000013.1	exonerate:protein2genome:local	exon	25689598	25689804	.	-	.	gene_id "LOCXPOlfC7.544.HIT1"; transcript_id "LOCXPOlfC7.544.HIT1.transcript"; gene_name "LOCXPOlfC7.544.HIT1.OlfC.2R.864.ANF_receptor.exons9.JAGQAX010000013.1.Cephalopholis_sonnerati";
JAGQAX010000013.1	exonerate:protein2genome:local	exon	25690103	25690372	.	-	.	gene_id "LOCXPOlfC7.544.HIT1"; transcript_id "LOCXPOlfC7.544.HIT1.transcript"; gene_name "LOCXPOlfC7.544.HIT1.OlfC.2R.864.ANF_receptor.exons9.JAGQAX010000013.1.Cephalopholis_sonnerati";
JAGQAX010000013.1	exonerate:protein2genome:local	exon	25690651	25690737	.	-	.	gene_id "LOCXPOlfC7.544.HIT1"; transcript_id "LOCXPOlfC7.544.HIT1.transcript"; gene_name "LOCXPOlfC7.544.HIT1.OlfC.2R.864.ANF_receptor.exons9.JAGQAX010000013.1.Cephalopholis_sonnerati";
JAGQAX010000013.1	exonerate:protein2genome:local	exon	25690887	25691181	.	-	.	gene_id "LOCXPOlfC7.544.HIT1"; transcript_id "LOCXPOlfC7.544.HIT1.transcript"; gene_name "LOCXPOlfC7.544.HIT1.OlfC.2R.864.ANF_receptor.exons9.JAGQAX010000013.1.Cephalopholis_sonnerati";
JAGQAX010000013.1	exonerate:protein2genome:local	exon	25691460	25691671	.	-	.	gene_id "LOCXPOlfC7.544.HIT1"; transcript_id "LOCXPOlfC7.544.HIT1.transcript"; gene_name "LOCXPOlfC7.544.HIT1.OlfC.2R.864.ANF_receptor.exons9.JAGQAX010000013.1.Cephalopholis_sonnerati";
JAGQAX010000013.1	exonerate:protein2genome:local	exon	25696371	25697266	.	-	.	gene_id "LOCXPOlfC8.549.HIT1"; transcript_id "LOCXPOlfC8.549.HIT1.transcript"; gene_name "LOCXPOlfC8.549.HIT1.OlfC.2R.864.ANF_receptor.exons9.JAGQAX010000013.1.Cephalopholis_sonnerati";
JAGQAX010000013.1	exonerate:protein2genome:local	exon	25697345	25697468	.	-	.	gene_id "LOCXPOlfC8.549.HIT1"; transcript_id "LOCXPOlfC8.549.HIT1.transcript"; gene_name "LOCXPOlfC8.549.HIT1.OlfC.2R.864.ANF_receptor.exons9.JAGQAX010000013.1.Cephalopholis_sonnerati";
JAGQAX010000013.1	exonerate:protein2genome:local	exon	25697569	25697793	.	-	.	gene_id "LOCXPOlfC8.549.HIT1"; transcript_id "LOCXPOlfC8.549.HIT1.transcript"; gene_name "LOCXPOlfC8.549.HIT1.OlfC.2R.864.ANF_receptor.exons9.JAGQAX010000013.1.Cephalopholis_sonnerati";
JAGQAX010000013.1	exonerate:protein2genome:local	exon	25698381	25698656	.	-	.	gene_id "LOCXPOlfC8.549.HIT1"; transcript_id "LOCXPOlfC8.549.HIT1.transcript"; gene_name "LOCXPOlfC8.549.HIT1.OlfC.2R.864.ANF_receptor.exons9.JAGQAX010000013.1.Cephalopholis_sonnerati";
JAGQAX010000013.1	exonerate:protein2genome:local	exon	25699176	25699382	.	-	.	gene_id "LOCXPOlfC8.549.HIT1"; transcript_id "LOCXPOlfC8.549.HIT1.transcript"; gene_name "LOCXPOlfC8.549.HIT1.OlfC.2R.864.ANF_receptor.exons9.JAGQAX010000013.1.Cephalopholis_sonnerati";
JAGQAX010000013.1	exonerate:protein2genome:local	exon	25699718	25699987	.	-	.	gene_id "LOCXPOlfC8.549.HIT1"; transcript_id "LOCXPOlfC8.549.HIT1.transcript"; gene_name "LOCXPOlfC8.549.HIT1.OlfC.2R.864.ANF_receptor.exons9.JAGQAX010000013.1.Cephalopholis_sonnerati";
JAGQAX010000013.1	exonerate:protein2genome:local	exon	25700254	25700340	.	-	.	gene_id "LOCXPOlfC8.549.HIT1"; transcript_id "LOCXPOlfC8.549.HIT1.transcript"; gene_name "LOCXPOlfC8.549.HIT1.OlfC.2R.864.ANF_receptor.exons9.JAGQAX010000013.1.Cephalopholis_sonnerati";
JAGQAX010000013.1	exonerate:protein2genome:local	exon	25700489	25700783	.	-	.	gene_id "LOCXPOlfC8.549.HIT1"; transcript_id "LOCXPOlfC8.549.HIT1.transcript"; gene_name "LOCXPOlfC8.549.HIT1.OlfC.2R.864.ANF_receptor.exons9.JAGQAX010000013.1.Cephalopholis_sonnerati";
JAGQAX010000013.1	exonerate:protein2genome:local	exon	25701078	25701289	.	-	.	gene_id "LOCXPOlfC8.549.HIT1"; transcript_id "LOCXPOlfC8.549.HIT1.transcript"; gene_name "LOCXPOlfC8.549.HIT1.OlfC.2R.864.ANF_receptor.exons9.JAGQAX010000013.1.Cephalopholis_sonnerati";
JAGQAX010000013.1	exonerate:protein2genome:local	exon	25705211	25706108	.	-	.	gene_id "LOCXPOlfC7.556.HIT1"; transcript_id "LOCXPOlfC7.556.HIT1.transcript"; gene_name "LOCXPOlfC7.556.HIT1.OlfC.2R.778.ANF_receptor.exons9.JAGQAX010000013.1.Cephalopholis_sonnerati";
JAGQAX010000013.1	exonerate:protein2genome:local	exon	25706185	25706308	.	-	.	gene_id "LOCXPOlfC7.556.HIT1"; transcript_id "LOCXPOlfC7.556.HIT1.transcript"; gene_name "LOCXPOlfC7.556.HIT1.OlfC.2R.778.ANF_receptor.exons9.JAGQAX010000013.1.Cephalopholis_sonnerati";
JAGQAX010000013.1	exonerate:protein2genome:local	exon	25706412	25706636	.	-	.	gene_id "LOCXPOlfC7.556.HIT1"; transcript_id "LOCXPOlfC7.556.HIT1.transcript"; gene_name "LOCXPOlfC7.556.HIT1.OlfC.2R.778.ANF_receptor.exons9.JAGQAX010000013.1.Cephalopholis_sonnerati";
JAGQAX010000013.1	exonerate:protein2genome:local	exon	25707113	25707388	.	-	.	gene_id "LOCXPOlfC7.556.HIT1"; transcript_id "LOCXPOlfC7.556.HIT1.transcript"; gene_name "LOCXPOlfC7.556.HIT1.OlfC.2R.778.ANF_receptor.exons9.JAGQAX010000013.1.Cephalopholis_sonnerati";
JAGQAX010000013.1	exonerate:protein2genome:local	exon	25707847	25708050	.	-	.	gene_id "LOCXPOlfC7.556.HIT1"; transcript_id "LOCXPOlfC7.556.HIT1.transcript"; gene_name "LOCXPOlfC7.556.HIT1.OlfC.2R.778.ANF_receptor.exons9.JAGQAX010000013.1.Cephalopholis_sonnerati";
JAGQAX010000013.1	exonerate:protein2genome:local	exon	25708321	25708590	.	-	.	gene_id "LOCXPOlfC7.556.HIT1"; transcript_id "LOCXPOlfC7.556.HIT1.transcript"; gene_name "LOCXPOlfC7.556.HIT1.OlfC.2R.778.ANF_receptor.exons9.JAGQAX010000013.1.Cephalopholis_sonnerati";
JAGQAX010000013.1	exonerate:protein2genome:local	exon	25708866	25708952	.	-	.	gene_id "LOCXPOlfC7.556.HIT1"; transcript_id "LOCXPOlfC7.556.HIT1.transcript"; gene_name "LOCXPOlfC7.556.HIT1.OlfC.2R.778.ANF_receptor.exons9.JAGQAX010000013.1.Cephalopholis_sonnerati";
JAGQAX010000013.1	exonerate:protein2genome:local	exon	25709103	25709397	.	-	.	gene_id "LOCXPOlfC7.556.HIT1"; transcript_id "LOCXPOlfC7.556.HIT1.transcript"; gene_name "LOCXPOlfC7.556.HIT1.OlfC.2R.778.ANF_receptor.exons9.JAGQAX010000013.1.Cephalopholis_sonnerati";
JAGQAX010000013.1	exonerate:protein2genome:local	exon	25709680	25709891	.	-	.	gene_id "LOCXPOlfC7.556.HIT1"; transcript_id "LOCXPOlfC7.556.HIT1.transcript"; gene_name "LOCXPOlfC7.556.HIT1.OlfC.2R.778.ANF_receptor.exons9.JAGQAX010000013.1.Cephalopholis_sonnerati";
JAGQAX010000013.1	exonerate:protein2genome:local	exon	25721101	25722008	.	-	.	gene_id "LOCXPOlfC9.567.HIT1"; transcript_id "LOCXPOlfC9.567.HIT1.transcript"; gene_name "LOCXPOlfC9.567.HIT1.OlfC.2R.872.ANF_receptor.exons9.JAGQAX010000013.1.Cephalopholis_sonnerati";
JAGQAX010000013.1	exonerate:protein2genome:local	exon	25722086	25722209	.	-	.	gene_id "LOCXPOlfC9.567.HIT1"; transcript_id "LOCXPOlfC9.567.HIT1.transcript"; gene_name "LOCXPOlfC9.567.HIT1.OlfC.2R.872.ANF_receptor.exons9.JAGQAX010000013.1.Cephalopholis_sonnerati";
JAGQAX010000013.1	exonerate:protein2genome:local	exon	25722311	25722535	.	-	.	gene_id "LOCXPOlfC9.567.HIT1"; transcript_id "LOCXPOlfC9.567.HIT1.transcript"; gene_name "LOCXPOlfC9.567.HIT1.OlfC.2R.872.ANF_receptor.exons9.JAGQAX010000013.1.Cephalopholis_sonnerati";
JAGQAX010000013.1	exonerate:protein2genome:local	exon	25723061	25723336	.	-	.	gene_id "LOCXPOlfC9.567.HIT1"; transcript_id "LOCXPOlfC9.567.HIT1.transcript"; gene_name "LOCXPOlfC9.567.HIT1.OlfC.2R.872.ANF_receptor.exons9.JAGQAX010000013.1.Cephalopholis_sonnerati";
JAGQAX010000013.1	exonerate:protein2genome:local	exon	25724634	25724840	.	-	.	gene_id "LOCXPOlfC9.567.HIT1"; transcript_id "LOCXPOlfC9.567.HIT1.transcript"; gene_name "LOCXPOlfC9.567.HIT1.OlfC.2R.872.ANF_receptor.exons9.JAGQAX010000013.1.Cephalopholis_sonnerati";
JAGQAX010000013.1	exonerate:protein2genome:local	exon	25725187	25725456	.	-	.	gene_id "LOCXPOlfC9.567.HIT1"; transcript_id "LOCXPOlfC9.567.HIT1.transcript"; gene_name "LOCXPOlfC9.567.HIT1.OlfC.2R.872.ANF_receptor.exons9.JAGQAX010000013.1.Cephalopholis_sonnerati";
JAGQAX010000013.1	exonerate:protein2genome:local	exon	25725737	25725823	.	-	.	gene_id "LOCXPOlfC9.567.HIT1"; transcript_id "LOCXPOlfC9.567.HIT1.transcript"; gene_name "LOCXPOlfC9.567.HIT1.OlfC.2R.872.ANF_receptor.exons9.JAGQAX010000013.1.Cephalopholis_sonnerati";
JAGQAX010000013.1	exonerate:protein2genome:local	exon	25725976	25726270	.	-	.	gene_id "LOCXPOlfC9.567.HIT1"; transcript_id "LOCXPOlfC9.567.HIT1.transcript"; gene_name "LOCXPOlfC9.567.HIT1.OlfC.2R.872.ANF_receptor.exons9.JAGQAX010000013.1.Cephalopholis_sonnerati";
JAGQAX010000013.1	exonerate:protein2genome:local	exon	25726544	25726767	.	-	.	gene_id "LOCXPOlfC9.567.HIT1"; transcript_id "LOCXPOlfC9.567.HIT1.transcript"; gene_name "LOCXPOlfC9.567.HIT1.OlfC.2R.872.ANF_receptor.exons9.JAGQAX010000013.1.Cephalopholis_sonnerati";
JAGQAX010000013.1	exonerate:protein2genome:local	exon	25732672	25733567	.	-	.	gene_id "LOCXPOlfC10.573.HIT1"; transcript_id "LOCXPOlfC10.573.HIT1.transcript"; gene_name "LOCXPOlfC10.573.HIT1.OlfC.2R.863.ANF_receptor.exons9.JAGQAX010000013.1.Cephalopholis_sonnerati";
JAGQAX010000013.1	exonerate:protein2genome:local	exon	25733645	25733768	.	-	.	gene_id "LOCXPOlfC10.573.HIT1"; transcript_id "LOCXPOlfC10.573.HIT1.transcript"; gene_name "LOCXPOlfC10.573.HIT1.OlfC.2R.863.ANF_receptor.exons9.JAGQAX010000013.1.Cephalopholis_sonnerati";
JAGQAX010000013.1	exonerate:protein2genome:local	exon	25733870	25734094	.	-	.	gene_id "LOCXPOlfC10.573.HIT1"; transcript_id "LOCXPOlfC10.573.HIT1.transcript"; gene_name "LOCXPOlfC10.573.HIT1.OlfC.2R.863.ANF_receptor.exons9.JAGQAX010000013.1.Cephalopholis_sonnerati";
JAGQAX010000013.1	exonerate:protein2genome:local	exon	25734619	25734894	.	-	.	gene_id "LOCXPOlfC10.573.HIT1"; transcript_id "LOCXPOlfC10.573.HIT1.transcript"; gene_name "LOCXPOlfC10.573.HIT1.OlfC.2R.863.ANF_receptor.exons9.JAGQAX010000013.1.Cephalopholis_sonnerati";
JAGQAX010000013.1	exonerate:protein2genome:local	exon	25735981	25736187	.	-	.	gene_id "LOCXPOlfC10.573.HIT1"; transcript_id "LOCXPOlfC10.573.HIT1.transcript"; gene_name "LOCXPOlfC10.573.HIT1.OlfC.2R.863.ANF_receptor.exons9.JAGQAX010000013.1.Cephalopholis_sonnerati";
JAGQAX010000013.1	exonerate:protein2genome:local	exon	25736535	25736804	.	-	.	gene_id "LOCXPOlfC10.573.HIT1"; transcript_id "LOCXPOlfC10.573.HIT1.transcript"; gene_name "LOCXPOlfC10.573.HIT1.OlfC.2R.863.ANF_receptor.exons9.JAGQAX010000013.1.Cephalopholis_sonnerati";
JAGQAX010000013.1	exonerate:protein2genome:local	exon	25737144	25737230	.	-	.	gene_id "LOCXPOlfC10.573.HIT1"; transcript_id "LOCXPOlfC10.573.HIT1.transcript"; gene_name "LOCXPOlfC10.573.HIT1.OlfC.2R.863.ANF_receptor.exons9.JAGQAX010000013.1.Cephalopholis_sonnerati";
JAGQAX010000013.1	exonerate:protein2genome:local	exon	25737383	25737677	.	-	.	gene_id "LOCXPOlfC10.573.HIT1"; transcript_id "LOCXPOlfC10.573.HIT1.transcript"; gene_name "LOCXPOlfC10.573.HIT1.OlfC.2R.863.ANF_receptor.exons9.JAGQAX010000013.1.Cephalopholis_sonnerati";
JAGQAX010000013.1	exonerate:protein2genome:local	exon	25737951	25738159	.	-	.	gene_id "LOCXPOlfC10.573.HIT1"; transcript_id "LOCXPOlfC10.573.HIT1.transcript"; gene_name "LOCXPOlfC10.573.HIT1.OlfC.2R.863.ANF_receptor.exons9.JAGQAX010000013.1.Cephalopholis_sonnerati";
JAGQAX010000013.1	exonerate:protein2genome:local	exon	25744387	25745282	.	-	.	gene_id "LOCXPOlfC11.577.HIT1"; transcript_id "LOCXPOlfC11.577.HIT1.transcript"; gene_name "LOCXPOlfC11.577.HIT1.OlfC.2R.863.ANF_receptor.exons9.JAGQAX010000013.1.Cephalopholis_sonnerati";
JAGQAX010000013.1	exonerate:protein2genome:local	exon	25745360	25745483	.	-	.	gene_id "LOCXPOlfC11.577.HIT1"; transcript_id "LOCXPOlfC11.577.HIT1.transcript"; gene_name "LOCXPOlfC11.577.HIT1.OlfC.2R.863.ANF_receptor.exons9.JAGQAX010000013.1.Cephalopholis_sonnerati";
JAGQAX010000013.1	exonerate:protein2genome:local	exon	25745585	25745809	.	-	.	gene_id "LOCXPOlfC11.577.HIT1"; transcript_id "LOCXPOlfC11.577.HIT1.transcript"; gene_name "LOCXPOlfC11.577.HIT1.OlfC.2R.863.ANF_receptor.exons9.JAGQAX010000013.1.Cephalopholis_sonnerati";
JAGQAX010000013.1	exonerate:protein2genome:local	exon	25746236	25746511	.	-	.	gene_id "LOCXPOlfC11.577.HIT1"; transcript_id "LOCXPOlfC11.577.HIT1.transcript"; gene_name "LOCXPOlfC11.577.HIT1.OlfC.2R.863.ANF_receptor.exons9.JAGQAX010000013.1.Cephalopholis_sonnerati";
JAGQAX010000013.1	exonerate:protein2genome:local	exon	25747679	25747885	.	-	.	gene_id "LOCXPOlfC11.577.HIT1"; transcript_id "LOCXPOlfC11.577.HIT1.transcript"; gene_name "LOCXPOlfC11.577.HIT1.OlfC.2R.863.ANF_receptor.exons9.JAGQAX010000013.1.Cephalopholis_sonnerati";
JAGQAX010000013.1	exonerate:protein2genome:local	exon	25748232	25748501	.	-	.	gene_id "LOCXPOlfC11.577.HIT1"; transcript_id "LOCXPOlfC11.577.HIT1.transcript"; gene_name "LOCXPOlfC11.577.HIT1.OlfC.2R.863.ANF_receptor.exons9.JAGQAX010000013.1.Cephalopholis_sonnerati";
JAGQAX010000013.1	exonerate:protein2genome:local	exon	25748767	25748853	.	-	.	gene_id "LOCXPOlfC11.577.HIT1"; transcript_id "LOCXPOlfC11.577.HIT1.transcript"; gene_name "LOCXPOlfC11.577.HIT1.OlfC.2R.863.ANF_receptor.exons9.JAGQAX010000013.1.Cephalopholis_sonnerati";
JAGQAX010000013.1	exonerate:protein2genome:local	exon	25749003	25749297	.	-	.	gene_id "LOCXPOlfC11.577.HIT1"; transcript_id "LOCXPOlfC11.577.HIT1.transcript"; gene_name "LOCXPOlfC11.577.HIT1.OlfC.2R.863.ANF_receptor.exons9.JAGQAX010000013.1.Cephalopholis_sonnerati";
JAGQAX010000013.1	exonerate:protein2genome:local	exon	25749572	25749780	.	-	.	gene_id "LOCXPOlfC11.577.HIT1"; transcript_id "LOCXPOlfC11.577.HIT1.transcript"; gene_name "LOCXPOlfC11.577.HIT1.OlfC.2R.863.ANF_receptor.exons9.JAGQAX010000013.1.Cephalopholis_sonnerati";
JAGQAX010000013.1	exonerate:protein2genome:local	exon	25773257	25774152	.	-	.	gene_id "LOCXPOlfC12.593.HIT1"; transcript_id "LOCXPOlfC12.593.HIT1.transcript"; gene_name "LOCXPOlfC12.593.HIT1.OlfC.2R.864.ANF_receptor.exons9.JAGQAX010000013.1.Cephalopholis_sonnerati";
JAGQAX010000013.1	exonerate:protein2genome:local	exon	25774230	25774353	.	-	.	gene_id "LOCXPOlfC12.593.HIT1"; transcript_id "LOCXPOlfC12.593.HIT1.transcript"; gene_name "LOCXPOlfC12.593.HIT1.OlfC.2R.864.ANF_receptor.exons9.JAGQAX010000013.1.Cephalopholis_sonnerati";
JAGQAX010000013.1	exonerate:protein2genome:local	exon	25774455	25774679	.	-	.	gene_id "LOCXPOlfC12.593.HIT1"; transcript_id "LOCXPOlfC12.593.HIT1.transcript"; gene_name "LOCXPOlfC12.593.HIT1.OlfC.2R.864.ANF_receptor.exons9.JAGQAX010000013.1.Cephalopholis_sonnerati";
JAGQAX010000013.1	exonerate:protein2genome:local	exon	25774997	25775272	.	-	.	gene_id "LOCXPOlfC12.593.HIT1"; transcript_id "LOCXPOlfC12.593.HIT1.transcript"; gene_name "LOCXPOlfC12.593.HIT1.OlfC.2R.864.ANF_receptor.exons9.JAGQAX010000013.1.Cephalopholis_sonnerati";
JAGQAX010000013.1	exonerate:protein2genome:local	exon	25775864	25776070	.	-	.	gene_id "LOCXPOlfC12.593.HIT1"; transcript_id "LOCXPOlfC12.593.HIT1.transcript"; gene_name "LOCXPOlfC12.593.HIT1.OlfC.2R.864.ANF_receptor.exons9.JAGQAX010000013.1.Cephalopholis_sonnerati";
JAGQAX010000013.1	exonerate:protein2genome:local	exon	25776332	25776601	.	-	.	gene_id "LOCXPOlfC12.593.HIT1"; transcript_id "LOCXPOlfC12.593.HIT1.transcript"; gene_name "LOCXPOlfC12.593.HIT1.OlfC.2R.864.ANF_receptor.exons9.JAGQAX010000013.1.Cephalopholis_sonnerati";
JAGQAX010000013.1	exonerate:protein2genome:local	exon	25776800	25776886	.	-	.	gene_id "LOCXPOlfC12.593.HIT1"; transcript_id "LOCXPOlfC12.593.HIT1.transcript"; gene_name "LOCXPOlfC12.593.HIT1.OlfC.2R.864.ANF_receptor.exons9.JAGQAX010000013.1.Cephalopholis_sonnerati";
JAGQAX010000013.1	exonerate:protein2genome:local	exon	25777036	25777330	.	-	.	gene_id "LOCXPOlfC12.593.HIT1"; transcript_id "LOCXPOlfC12.593.HIT1.transcript"; gene_name "LOCXPOlfC12.593.HIT1.OlfC.2R.864.ANF_receptor.exons9.JAGQAX010000013.1.Cephalopholis_sonnerati";
JAGQAX010000013.1	exonerate:protein2genome:local	exon	25777556	25777767	.	-	.	gene_id "LOCXPOlfC12.593.HIT1"; transcript_id "LOCXPOlfC12.593.HIT1.transcript"; gene_name "LOCXPOlfC12.593.HIT1.OlfC.2R.864.ANF_receptor.exons9.JAGQAX010000013.1.Cephalopholis_sonnerati";
JAGQAX010000013.1	exonerate:protein2genome:local	exon	25782315	25783210	.	-	.	gene_id "LOCXPOlfC13.598.HIT1"; transcript_id "LOCXPOlfC13.598.HIT1.transcript"; gene_name "LOCXPOlfC13.598.HIT1.OlfC.2R.863.ANF_receptor.exons9.JAGQAX010000013.1.Cephalopholis_sonnerati";
JAGQAX010000013.1	exonerate:protein2genome:local	exon	25783289	25783412	.	-	.	gene_id "LOCXPOlfC13.598.HIT1"; transcript_id "LOCXPOlfC13.598.HIT1.transcript"; gene_name "LOCXPOlfC13.598.HIT1.OlfC.2R.863.ANF_receptor.exons9.JAGQAX010000013.1.Cephalopholis_sonnerati";
JAGQAX010000013.1	exonerate:protein2genome:local	exon	25783515	25783739	.	-	.	gene_id "LOCXPOlfC13.598.HIT1"; transcript_id "LOCXPOlfC13.598.HIT1.transcript"; gene_name "LOCXPOlfC13.598.HIT1.OlfC.2R.863.ANF_receptor.exons9.JAGQAX010000013.1.Cephalopholis_sonnerati";
JAGQAX010000013.1	exonerate:protein2genome:local	exon	25784101	25784376	.	-	.	gene_id "LOCXPOlfC13.598.HIT1"; transcript_id "LOCXPOlfC13.598.HIT1.transcript"; gene_name "LOCXPOlfC13.598.HIT1.OlfC.2R.863.ANF_receptor.exons9.JAGQAX010000013.1.Cephalopholis_sonnerati";
JAGQAX010000013.1	exonerate:protein2genome:local	exon	25784463	25784669	.	-	.	gene_id "LOCXPOlfC13.598.HIT1"; transcript_id "LOCXPOlfC13.598.HIT1.transcript"; gene_name "LOCXPOlfC13.598.HIT1.OlfC.2R.863.ANF_receptor.exons9.JAGQAX010000013.1.Cephalopholis_sonnerati";
JAGQAX010000013.1	exonerate:protein2genome:local	exon	25784987	25785253	.	-	.	gene_id "LOCXPOlfC13.598.HIT1"; transcript_id "LOCXPOlfC13.598.HIT1.transcript"; gene_name "LOCXPOlfC13.598.HIT1.OlfC.2R.863.ANF_receptor.exons9.JAGQAX010000013.1.Cephalopholis_sonnerati";
JAGQAX010000013.1	exonerate:protein2genome:local	exon	25785525	25785611	.	-	.	gene_id "LOCXPOlfC13.598.HIT1"; transcript_id "LOCXPOlfC13.598.HIT1.transcript"; gene_name "LOCXPOlfC13.598.HIT1.OlfC.2R.863.ANF_receptor.exons9.JAGQAX010000013.1.Cephalopholis_sonnerati";
JAGQAX010000013.1	exonerate:protein2genome:local	exon	25785761	25786055	.	-	.	gene_id "LOCXPOlfC13.598.HIT1"; transcript_id "LOCXPOlfC13.598.HIT1.transcript"; gene_name "LOCXPOlfC13.598.HIT1.OlfC.2R.863.ANF_receptor.exons9.JAGQAX010000013.1.Cephalopholis_sonnerati";
JAGQAX010000013.1	exonerate:protein2genome:local	exon	25786335	25786546	.	-	.	gene_id "LOCXPOlfC13.598.HIT1"; transcript_id "LOCXPOlfC13.598.HIT1.transcript"; gene_name "LOCXPOlfC13.598.HIT1.OlfC.2R.863.ANF_receptor.exons9.JAGQAX010000013.1.Cephalopholis_sonnerati";
JAGQAX010000013.1	exonerate:protein2genome:local	exon	25789812	25790707	.	-	.	gene_id "LOCXPOlfC14.602.HIT1"; transcript_id "LOCXPOlfC14.602.HIT1.transcript"; gene_name "LOCXPOlfC14.602.HIT1.OlfC.2R.864.ANF_receptor.exons9.JAGQAX010000013.1.Cephalopholis_sonnerati";
JAGQAX010000013.1	exonerate:protein2genome:local	exon	25790785	25790908	.	-	.	gene_id "LOCXPOlfC14.602.HIT1"; transcript_id "LOCXPOlfC14.602.HIT1.transcript"; gene_name "LOCXPOlfC14.602.HIT1.OlfC.2R.864.ANF_receptor.exons9.JAGQAX010000013.1.Cephalopholis_sonnerati";
JAGQAX010000013.1	exonerate:protein2genome:local	exon	25791010	25791234	.	-	.	gene_id "LOCXPOlfC14.602.HIT1"; transcript_id "LOCXPOlfC14.602.HIT1.transcript"; gene_name "LOCXPOlfC14.602.HIT1.OlfC.2R.864.ANF_receptor.exons9.JAGQAX010000013.1.Cephalopholis_sonnerati";
JAGQAX010000013.1	exonerate:protein2genome:local	exon	25791649	25791924	.	-	.	gene_id "LOCXPOlfC14.602.HIT1"; transcript_id "LOCXPOlfC14.602.HIT1.transcript"; gene_name "LOCXPOlfC14.602.HIT1.OlfC.2R.864.ANF_receptor.exons9.JAGQAX010000013.1.Cephalopholis_sonnerati";
JAGQAX010000013.1	exonerate:protein2genome:local	exon	25792567	25792773	.	-	.	gene_id "LOCXPOlfC14.602.HIT1"; transcript_id "LOCXPOlfC14.602.HIT1.transcript"; gene_name "LOCXPOlfC14.602.HIT1.OlfC.2R.864.ANF_receptor.exons9.JAGQAX010000013.1.Cephalopholis_sonnerati";
JAGQAX010000013.1	exonerate:protein2genome:local	exon	25793075	25793344	.	-	.	gene_id "LOCXPOlfC14.602.HIT1"; transcript_id "LOCXPOlfC14.602.HIT1.transcript"; gene_name "LOCXPOlfC14.602.HIT1.OlfC.2R.864.ANF_receptor.exons9.JAGQAX010000013.1.Cephalopholis_sonnerati";
JAGQAX010000013.1	exonerate:protein2genome:local	exon	25793628	25793714	.	-	.	gene_id "LOCXPOlfC14.602.HIT1"; transcript_id "LOCXPOlfC14.602.HIT1.transcript"; gene_name "LOCXPOlfC14.602.HIT1.OlfC.2R.864.ANF_receptor.exons9.JAGQAX010000013.1.Cephalopholis_sonnerati";
JAGQAX010000013.1	exonerate:protein2genome:local	exon	25793863	25794157	.	-	.	gene_id "LOCXPOlfC14.602.HIT1"; transcript_id "LOCXPOlfC14.602.HIT1.transcript"; gene_name "LOCXPOlfC14.602.HIT1.OlfC.2R.864.ANF_receptor.exons9.JAGQAX010000013.1.Cephalopholis_sonnerati";
JAGQAX010000013.1	exonerate:protein2genome:local	exon	25794440	25794651	.	-	.	gene_id "LOCXPOlfC14.602.HIT1"; transcript_id "LOCXPOlfC14.602.HIT1.transcript"; gene_name "LOCXPOlfC14.602.HIT1.OlfC.2R.864.ANF_receptor.exons9.JAGQAX010000013.1.Cephalopholis_sonnerati";
JAGQAX010000013.1	exonerate:protein2genome:local	exon	25798526	25799421	.	-	.	gene_id "LOCXPOlfC15.609.HIT1"; transcript_id "LOCXPOlfC15.609.HIT1.transcript"; gene_name "LOCXPOlfC15.609.HIT1.OlfC.2R.864.ANF_receptor.exons9.JAGQAX010000013.1.Cephalopholis_sonnerati";
JAGQAX010000013.1	exonerate:protein2genome:local	exon	25799499	25799622	.	-	.	gene_id "LOCXPOlfC15.609.HIT1"; transcript_id "LOCXPOlfC15.609.HIT1.transcript"; gene_name "LOCXPOlfC15.609.HIT1.OlfC.2R.864.ANF_receptor.exons9.JAGQAX010000013.1.Cephalopholis_sonnerati";
JAGQAX010000013.1	exonerate:protein2genome:local	exon	25799725	25799949	.	-	.	gene_id "LOCXPOlfC15.609.HIT1"; transcript_id "LOCXPOlfC15.609.HIT1.transcript"; gene_name "LOCXPOlfC15.609.HIT1.OlfC.2R.864.ANF_receptor.exons9.JAGQAX010000013.1.Cephalopholis_sonnerati";
JAGQAX010000013.1	exonerate:protein2genome:local	exon	25800302	25800577	.	-	.	gene_id "LOCXPOlfC15.609.HIT1"; transcript_id "LOCXPOlfC15.609.HIT1.transcript"; gene_name "LOCXPOlfC15.609.HIT1.OlfC.2R.864.ANF_receptor.exons9.JAGQAX010000013.1.Cephalopholis_sonnerati";
JAGQAX010000013.1	exonerate:protein2genome:local	exon	25801147	25801353	.	-	.	gene_id "LOCXPOlfC15.609.HIT1"; transcript_id "LOCXPOlfC15.609.HIT1.transcript"; gene_name "LOCXPOlfC15.609.HIT1.OlfC.2R.864.ANF_receptor.exons9.JAGQAX010000013.1.Cephalopholis_sonnerati";
JAGQAX010000013.1	exonerate:protein2genome:local	exon	25801669	25801938	.	-	.	gene_id "LOCXPOlfC15.609.HIT1"; transcript_id "LOCXPOlfC15.609.HIT1.transcript"; gene_name "LOCXPOlfC15.609.HIT1.OlfC.2R.864.ANF_receptor.exons9.JAGQAX010000013.1.Cephalopholis_sonnerati";
JAGQAX010000013.1	exonerate:protein2genome:local	exon	25802119	25802205	.	-	.	gene_id "LOCXPOlfC15.609.HIT1"; transcript_id "LOCXPOlfC15.609.HIT1.transcript"; gene_name "LOCXPOlfC15.609.HIT1.OlfC.2R.864.ANF_receptor.exons9.JAGQAX010000013.1.Cephalopholis_sonnerati";
JAGQAX010000013.1	exonerate:protein2genome:local	exon	25802355	25802649	.	-	.	gene_id "LOCXPOlfC15.609.HIT1"; transcript_id "LOCXPOlfC15.609.HIT1.transcript"; gene_name "LOCXPOlfC15.609.HIT1.OlfC.2R.864.ANF_receptor.exons9.JAGQAX010000013.1.Cephalopholis_sonnerati";
JAGQAX010000013.1	exonerate:protein2genome:local	exon	25802931	25803142	.	-	.	gene_id "LOCXPOlfC15.609.HIT1"; transcript_id "LOCXPOlfC15.609.HIT1.transcript"; gene_name "LOCXPOlfC15.609.HIT1.OlfC.2R.864.ANF_receptor.exons9.JAGQAX010000013.1.Cephalopholis_sonnerati";
JAGQAX010000013.1	exonerate:protein2genome:local	exon	25806329	25807230	.	-	.	gene_id "LOCXPOlfC16.612.HIT1"; transcript_id "LOCXPOlfC16.612.HIT1.transcript"; gene_name "LOCXPOlfC16.612.HIT1.OlfC.2R.872.ANF_receptor.exons9.JAGQAX010000013.1.Cephalopholis_sonnerati";
JAGQAX010000013.1	exonerate:protein2genome:local	exon	25807309	25807432	.	-	.	gene_id "LOCXPOlfC16.612.HIT1"; transcript_id "LOCXPOlfC16.612.HIT1.transcript"; gene_name "LOCXPOlfC16.612.HIT1.OlfC.2R.872.ANF_receptor.exons9.JAGQAX010000013.1.Cephalopholis_sonnerati";
JAGQAX010000013.1	exonerate:protein2genome:local	exon	25807539	25807766	.	-	.	gene_id "LOCXPOlfC16.612.HIT1"; transcript_id "LOCXPOlfC16.612.HIT1.transcript"; gene_name "LOCXPOlfC16.612.HIT1.OlfC.2R.872.ANF_receptor.exons9.JAGQAX010000013.1.Cephalopholis_sonnerati";
JAGQAX010000013.1	exonerate:protein2genome:local	exon	25809725	25810000	.	-	.	gene_id "LOCXPOlfC16.612.HIT1"; transcript_id "LOCXPOlfC16.612.HIT1.transcript"; gene_name "LOCXPOlfC16.612.HIT1.OlfC.2R.872.ANF_receptor.exons9.JAGQAX010000013.1.Cephalopholis_sonnerati";
JAGQAX010000013.1	exonerate:protein2genome:local	exon	25810112	25810318	.	-	.	gene_id "LOCXPOlfC16.612.HIT1"; transcript_id "LOCXPOlfC16.612.HIT1.transcript"; gene_name "LOCXPOlfC16.612.HIT1.OlfC.2R.872.ANF_receptor.exons9.JAGQAX010000013.1.Cephalopholis_sonnerati";
JAGQAX010000013.1	exonerate:protein2genome:local	exon	25810672	25810941	.	-	.	gene_id "LOCXPOlfC16.612.HIT1"; transcript_id "LOCXPOlfC16.612.HIT1.transcript"; gene_name "LOCXPOlfC16.612.HIT1.OlfC.2R.872.ANF_receptor.exons9.JAGQAX010000013.1.Cephalopholis_sonnerati";
JAGQAX010000013.1	exonerate:protein2genome:local	exon	25811188	25811274	.	-	.	gene_id "LOCXPOlfC16.612.HIT1"; transcript_id "LOCXPOlfC16.612.HIT1.transcript"; gene_name "LOCXPOlfC16.612.HIT1.OlfC.2R.872.ANF_receptor.exons9.JAGQAX010000013.1.Cephalopholis_sonnerati";
JAGQAX010000013.1	exonerate:protein2genome:local	exon	25811440	25811734	.	-	.	gene_id "LOCXPOlfC16.612.HIT1"; transcript_id "LOCXPOlfC16.612.HIT1.transcript"; gene_name "LOCXPOlfC16.612.HIT1.OlfC.2R.872.ANF_receptor.exons9.JAGQAX010000013.1.Cephalopholis_sonnerati";
JAGQAX010000013.1	exonerate:protein2genome:local	exon	25811950	25812176	.	-	.	gene_id "LOCXPOlfC16.612.HIT1"; transcript_id "LOCXPOlfC16.612.HIT1.transcript"; gene_name "LOCXPOlfC16.612.HIT1.OlfC.2R.872.ANF_receptor.exons9.JAGQAX010000013.1.Cephalopholis_sonnerati";
JAGQAX010000013.1	exonerate:protein2genome:local	exon	25826575	25827476	.	-	.	gene_id "LOCXPOlfC17.615.HIT1"; transcript_id "LOCXPOlfC17.615.HIT1.transcript"; gene_name "LOCXPOlfC17.615.HIT1.OlfC.2R.879.ANF_receptor.exons9.JAGQAX010000013.1.Cephalopholis_sonnerati";
JAGQAX010000013.1	exonerate:protein2genome:local	exon	25829835	25829958	.	-	.	gene_id "LOCXPOlfC17.615.HIT1"; transcript_id "LOCXPOlfC17.615.HIT1.transcript"; gene_name "LOCXPOlfC17.615.HIT1.OlfC.2R.879.ANF_receptor.exons9.JAGQAX010000013.1.Cephalopholis_sonnerati";
JAGQAX010000013.1	exonerate:protein2genome:local	exon	25830055	25830282	.	-	.	gene_id "LOCXPOlfC17.615.HIT1"; transcript_id "LOCXPOlfC17.615.HIT1.transcript"; gene_name "LOCXPOlfC17.615.HIT1.OlfC.2R.879.ANF_receptor.exons9.JAGQAX010000013.1.Cephalopholis_sonnerati";
JAGQAX010000013.1	exonerate:protein2genome:local	exon	25830764	25831039	.	-	.	gene_id "LOCXPOlfC17.615.HIT1"; transcript_id "LOCXPOlfC17.615.HIT1.transcript"; gene_name "LOCXPOlfC17.615.HIT1.OlfC.2R.879.ANF_receptor.exons9.JAGQAX010000013.1.Cephalopholis_sonnerati";
JAGQAX010000013.1	exonerate:protein2genome:local	exon	25831128	25831334	.	-	.	gene_id "LOCXPOlfC17.615.HIT1"; transcript_id "LOCXPOlfC17.615.HIT1.transcript"; gene_name "LOCXPOlfC17.615.HIT1.OlfC.2R.879.ANF_receptor.exons9.JAGQAX010000013.1.Cephalopholis_sonnerati";
JAGQAX010000013.1	exonerate:protein2genome:local	exon	25831884	25832153	.	-	.	gene_id "LOCXPOlfC17.615.HIT1"; transcript_id "LOCXPOlfC17.615.HIT1.transcript"; gene_name "LOCXPOlfC17.615.HIT1.OlfC.2R.879.ANF_receptor.exons9.JAGQAX010000013.1.Cephalopholis_sonnerati";
JAGQAX010000013.1	exonerate:protein2genome:local	exon	25832367	25832453	.	-	.	gene_id "LOCXPOlfC17.615.HIT1"; transcript_id "LOCXPOlfC17.615.HIT1.transcript"; gene_name "LOCXPOlfC17.615.HIT1.OlfC.2R.879.ANF_receptor.exons9.JAGQAX010000013.1.Cephalopholis_sonnerati";
JAGQAX010000013.1	exonerate:protein2genome:local	exon	25832601	25832895	.	-	.	gene_id "LOCXPOlfC17.615.HIT1"; transcript_id "LOCXPOlfC17.615.HIT1.transcript"; gene_name "LOCXPOlfC17.615.HIT1.OlfC.2R.879.ANF_receptor.exons9.JAGQAX010000013.1.Cephalopholis_sonnerati";
JAGQAX010000013.1	exonerate:protein2genome:local	exon	25832989	25833236	.	-	.	gene_id "LOCXPOlfC17.615.HIT1"; transcript_id "LOCXPOlfC17.615.HIT1.transcript"; gene_name "LOCXPOlfC17.615.HIT1.OlfC.2R.879.ANF_receptor.exons9.JAGQAX010000013.1.Cephalopholis_sonnerati";
JAGQAX010000013.1	exonerate:protein2genome:local	exon	25848602	25849503	.	-	.	gene_id "LOCXPOlfC18.621.HIT1"; transcript_id "LOCXPOlfC18.621.HIT1.transcript"; gene_name "LOCXPOlfC18.621.HIT1.OlfC.2R.879.ANF_receptor.exons9.JAGQAX010000013.1.Cephalopholis_sonnerati";
JAGQAX010000013.1	exonerate:protein2genome:local	exon	25851737	25851860	.	-	.	gene_id "LOCXPOlfC18.621.HIT1"; transcript_id "LOCXPOlfC18.621.HIT1.transcript"; gene_name "LOCXPOlfC18.621.HIT1.OlfC.2R.879.ANF_receptor.exons9.JAGQAX010000013.1.Cephalopholis_sonnerati";
JAGQAX010000013.1	exonerate:protein2genome:local	exon	25851957	25852184	.	-	.	gene_id "LOCXPOlfC18.621.HIT1"; transcript_id "LOCXPOlfC18.621.HIT1.transcript"; gene_name "LOCXPOlfC18.621.HIT1.OlfC.2R.879.ANF_receptor.exons9.JAGQAX010000013.1.Cephalopholis_sonnerati";
JAGQAX010000013.1	exonerate:protein2genome:local	exon	25852626	25852901	.	-	.	gene_id "LOCXPOlfC18.621.HIT1"; transcript_id "LOCXPOlfC18.621.HIT1.transcript"; gene_name "LOCXPOlfC18.621.HIT1.OlfC.2R.879.ANF_receptor.exons9.JAGQAX010000013.1.Cephalopholis_sonnerati";
JAGQAX010000013.1	exonerate:protein2genome:local	exon	25852991	25853197	.	-	.	gene_id "LOCXPOlfC18.621.HIT1"; transcript_id "LOCXPOlfC18.621.HIT1.transcript"; gene_name "LOCXPOlfC18.621.HIT1.OlfC.2R.879.ANF_receptor.exons9.JAGQAX010000013.1.Cephalopholis_sonnerati";
JAGQAX010000013.1	exonerate:protein2genome:local	exon	25853749	25854018	.	-	.	gene_id "LOCXPOlfC18.621.HIT1"; transcript_id "LOCXPOlfC18.621.HIT1.transcript"; gene_name "LOCXPOlfC18.621.HIT1.OlfC.2R.879.ANF_receptor.exons9.JAGQAX010000013.1.Cephalopholis_sonnerati";
JAGQAX010000013.1	exonerate:protein2genome:local	exon	25854232	25854318	.	-	.	gene_id "LOCXPOlfC18.621.HIT1"; transcript_id "LOCXPOlfC18.621.HIT1.transcript"; gene_name "LOCXPOlfC18.621.HIT1.OlfC.2R.879.ANF_receptor.exons9.JAGQAX010000013.1.Cephalopholis_sonnerati";
JAGQAX010000013.1	exonerate:protein2genome:local	exon	25854465	25854759	.	-	.	gene_id "LOCXPOlfC18.621.HIT1"; transcript_id "LOCXPOlfC18.621.HIT1.transcript"; gene_name "LOCXPOlfC18.621.HIT1.OlfC.2R.879.ANF_receptor.exons9.JAGQAX010000013.1.Cephalopholis_sonnerati";
JAGQAX010000013.1	exonerate:protein2genome:local	exon	25854853	25855100	.	-	.	gene_id "LOCXPOlfC18.621.HIT1"; transcript_id "LOCXPOlfC18.621.HIT1.transcript"; gene_name "LOCXPOlfC18.621.HIT1.OlfC.2R.879.ANF_receptor.exons9.JAGQAX010000013.1.Cephalopholis_sonnerati";
JAGQAX010000013.1	exonerate:protein2genome:local	exon	25869026	25869927	.	-	.	gene_id "LOCXPOlfC19.623.HIT1"; transcript_id "LOCXPOlfC19.623.HIT1.transcript"; gene_name "LOCXPOlfC19.623.HIT1.OlfC.2R.879.ANF_receptor.exons9.JAGQAX010000013.1.Cephalopholis_sonnerati";
JAGQAX010000013.1	exonerate:protein2genome:local	exon	25872243	25872366	.	-	.	gene_id "LOCXPOlfC19.623.HIT1"; transcript_id "LOCXPOlfC19.623.HIT1.transcript"; gene_name "LOCXPOlfC19.623.HIT1.OlfC.2R.879.ANF_receptor.exons9.JAGQAX010000013.1.Cephalopholis_sonnerati";
JAGQAX010000013.1	exonerate:protein2genome:local	exon	25872463	25872690	.	-	.	gene_id "LOCXPOlfC19.623.HIT1"; transcript_id "LOCXPOlfC19.623.HIT1.transcript"; gene_name "LOCXPOlfC19.623.HIT1.OlfC.2R.879.ANF_receptor.exons9.JAGQAX010000013.1.Cephalopholis_sonnerati";
JAGQAX010000013.1	exonerate:protein2genome:local	exon	25873174	25873449	.	-	.	gene_id "LOCXPOlfC19.623.HIT1"; transcript_id "LOCXPOlfC19.623.HIT1.transcript"; gene_name "LOCXPOlfC19.623.HIT1.OlfC.2R.879.ANF_receptor.exons9.JAGQAX010000013.1.Cephalopholis_sonnerati";
JAGQAX010000013.1	exonerate:protein2genome:local	exon	25873538	25873744	.	-	.	gene_id "LOCXPOlfC19.623.HIT1"; transcript_id "LOCXPOlfC19.623.HIT1.transcript"; gene_name "LOCXPOlfC19.623.HIT1.OlfC.2R.879.ANF_receptor.exons9.JAGQAX010000013.1.Cephalopholis_sonnerati";
JAGQAX010000013.1	exonerate:protein2genome:local	exon	25874293	25874562	.	-	.	gene_id "LOCXPOlfC19.623.HIT1"; transcript_id "LOCXPOlfC19.623.HIT1.transcript"; gene_name "LOCXPOlfC19.623.HIT1.OlfC.2R.879.ANF_receptor.exons9.JAGQAX010000013.1.Cephalopholis_sonnerati";
JAGQAX010000013.1	exonerate:protein2genome:local	exon	25874776	25874862	.	-	.	gene_id "LOCXPOlfC19.623.HIT1"; transcript_id "LOCXPOlfC19.623.HIT1.transcript"; gene_name "LOCXPOlfC19.623.HIT1.OlfC.2R.879.ANF_receptor.exons9.JAGQAX010000013.1.Cephalopholis_sonnerati";
JAGQAX010000013.1	exonerate:protein2genome:local	exon	25875010	25875304	.	-	.	gene_id "LOCXPOlfC19.623.HIT1"; transcript_id "LOCXPOlfC19.623.HIT1.transcript"; gene_name "LOCXPOlfC19.623.HIT1.OlfC.2R.879.ANF_receptor.exons9.JAGQAX010000013.1.Cephalopholis_sonnerati";
JAGQAX010000013.1	exonerate:protein2genome:local	exon	25875398	25875645	.	-	.	gene_id "LOCXPOlfC19.623.HIT1"; transcript_id "LOCXPOlfC19.623.HIT1.transcript"; gene_name "LOCXPOlfC19.623.HIT1.OlfC.2R.879.ANF_receptor.exons9.JAGQAX010000013.1.Cephalopholis_sonnerati";
JAGQAX010000013.1	exonerate:protein2genome:local	exon	25887053	25887954	.	-	.	gene_id "LOCXPOlfC20.634.HIT1"; transcript_id "LOCXPOlfC20.634.HIT1.transcript"; gene_name "LOCXPOlfC20.634.HIT1.OlfC.2R.876.ANF_receptor.exons9.JAGQAX010000013.1.Cephalopholis_sonnerati";
JAGQAX010000013.1	exonerate:protein2genome:local	exon	25888033	25888156	.	-	.	gene_id "LOCXPOlfC20.634.HIT1"; transcript_id "LOCXPOlfC20.634.HIT1.transcript"; gene_name "LOCXPOlfC20.634.HIT1.OlfC.2R.876.ANF_receptor.exons9.JAGQAX010000013.1.Cephalopholis_sonnerati";
JAGQAX010000013.1	exonerate:protein2genome:local	exon	25888238	25888465	.	-	.	gene_id "LOCXPOlfC20.634.HIT1"; transcript_id "LOCXPOlfC20.634.HIT1.transcript"; gene_name "LOCXPOlfC20.634.HIT1.OlfC.2R.876.ANF_receptor.exons9.JAGQAX010000013.1.Cephalopholis_sonnerati";
JAGQAX010000013.1	exonerate:protein2genome:local	exon	25888839	25889108	.	-	.	gene_id "LOCXPOlfC20.634.HIT1"; transcript_id "LOCXPOlfC20.634.HIT1.transcript"; gene_name "LOCXPOlfC20.634.HIT1.OlfC.2R.876.ANF_receptor.exons9.JAGQAX010000013.1.Cephalopholis_sonnerati";
JAGQAX010000013.1	exonerate:protein2genome:local	exon	25889207	25889410	.	-	.	gene_id "LOCXPOlfC20.634.HIT1"; transcript_id "LOCXPOlfC20.634.HIT1.transcript"; gene_name "LOCXPOlfC20.634.HIT1.OlfC.2R.876.ANF_receptor.exons9.JAGQAX010000013.1.Cephalopholis_sonnerati";
JAGQAX010000013.1	exonerate:protein2genome:local	exon	25889957	25890226	.	-	.	gene_id "LOCXPOlfC20.634.HIT1"; transcript_id "LOCXPOlfC20.634.HIT1.transcript"; gene_name "LOCXPOlfC20.634.HIT1.OlfC.2R.876.ANF_receptor.exons9.JAGQAX010000013.1.Cephalopholis_sonnerati";
JAGQAX010000013.1	exonerate:protein2genome:local	exon	25890440	25890526	.	-	.	gene_id "LOCXPOlfC20.634.HIT1"; transcript_id "LOCXPOlfC20.634.HIT1.transcript"; gene_name "LOCXPOlfC20.634.HIT1.OlfC.2R.876.ANF_receptor.exons9.JAGQAX010000013.1.Cephalopholis_sonnerati";
JAGQAX010000013.1	exonerate:protein2genome:local	exon	25890708	25891002	.	-	.	gene_id "LOCXPOlfC20.634.HIT1"; transcript_id "LOCXPOlfC20.634.HIT1.transcript"; gene_name "LOCXPOlfC20.634.HIT1.OlfC.2R.876.ANF_receptor.exons9.JAGQAX010000013.1.Cephalopholis_sonnerati";
JAGQAX010000013.1	exonerate:protein2genome:local	exon	25891250	25891497	.	-	.	gene_id "LOCXPOlfC20.634.HIT1"; transcript_id "LOCXPOlfC20.634.HIT1.transcript"; gene_name "LOCXPOlfC20.634.HIT1.OlfC.2R.876.ANF_receptor.exons9.JAGQAX010000013.1.Cephalopholis_sonnerati";
JAGQAX010000013.1	exonerate:protein2genome:local	exon	25898172	25899073	.	-	.	gene_id "LOCXPOlfC21.637.HIT1"; transcript_id "LOCXPOlfC21.637.HIT1.transcript"; gene_name "LOCXPOlfC21.637.HIT1.OlfC.2R.876.ANF_receptor.exons9.JAGQAX010000013.1.Cephalopholis_sonnerati";
JAGQAX010000013.1	exonerate:protein2genome:local	exon	25899151	25899274	.	-	.	gene_id "LOCXPOlfC21.637.HIT1"; transcript_id "LOCXPOlfC21.637.HIT1.transcript"; gene_name "LOCXPOlfC21.637.HIT1.OlfC.2R.876.ANF_receptor.exons9.JAGQAX010000013.1.Cephalopholis_sonnerati";
JAGQAX010000013.1	exonerate:protein2genome:local	exon	25899371	25899598	.	-	.	gene_id "LOCXPOlfC21.637.HIT1"; transcript_id "LOCXPOlfC21.637.HIT1.transcript"; gene_name "LOCXPOlfC21.637.HIT1.OlfC.2R.876.ANF_receptor.exons9.JAGQAX010000013.1.Cephalopholis_sonnerati";
JAGQAX010000013.1	exonerate:protein2genome:local	exon	25899972	25900241	.	-	.	gene_id "LOCXPOlfC21.637.HIT1"; transcript_id "LOCXPOlfC21.637.HIT1.transcript"; gene_name "LOCXPOlfC21.637.HIT1.OlfC.2R.876.ANF_receptor.exons9.JAGQAX010000013.1.Cephalopholis_sonnerati";
JAGQAX010000013.1	exonerate:protein2genome:local	exon	25900340	25900543	.	-	.	gene_id "LOCXPOlfC21.637.HIT1"; transcript_id "LOCXPOlfC21.637.HIT1.transcript"; gene_name "LOCXPOlfC21.637.HIT1.OlfC.2R.876.ANF_receptor.exons9.JAGQAX010000013.1.Cephalopholis_sonnerati";
JAGQAX010000013.1	exonerate:protein2genome:local	exon	25900819	25901088	.	-	.	gene_id "LOCXPOlfC21.637.HIT1"; transcript_id "LOCXPOlfC21.637.HIT1.transcript"; gene_name "LOCXPOlfC21.637.HIT1.OlfC.2R.876.ANF_receptor.exons9.JAGQAX010000013.1.Cephalopholis_sonnerati";
JAGQAX010000013.1	exonerate:protein2genome:local	exon	25901337	25901423	.	-	.	gene_id "LOCXPOlfC21.637.HIT1"; transcript_id "LOCXPOlfC21.637.HIT1.transcript"; gene_name "LOCXPOlfC21.637.HIT1.OlfC.2R.876.ANF_receptor.exons9.JAGQAX010000013.1.Cephalopholis_sonnerati";
JAGQAX010000013.1	exonerate:protein2genome:local	exon	25901575	25901869	.	-	.	gene_id "LOCXPOlfC21.637.HIT1"; transcript_id "LOCXPOlfC21.637.HIT1.transcript"; gene_name "LOCXPOlfC21.637.HIT1.OlfC.2R.876.ANF_receptor.exons9.JAGQAX010000013.1.Cephalopholis_sonnerati";
JAGQAX010000013.1	exonerate:protein2genome:local	exon	25902118	25902365	.	-	.	gene_id "LOCXPOlfC21.637.HIT1"; transcript_id "LOCXPOlfC21.637.HIT1.transcript"; gene_name "LOCXPOlfC21.637.HIT1.OlfC.2R.876.ANF_receptor.exons9.JAGQAX010000013.1.Cephalopholis_sonnerati";
JAGQAX010000013.1	exonerate:protein2genome:local	exon	25910051	25910952	.	-	.	gene_id "LOCXPOlfC22.644.HIT1"; transcript_id "LOCXPOlfC22.644.HIT1.transcript"; gene_name "LOCXPOlfC22.644.HIT1.OlfC.2R.876.ANF_receptor.exons9.JAGQAX010000013.1.Cephalopholis_sonnerati";
JAGQAX010000013.1	exonerate:protein2genome:local	exon	25911030	25911153	.	-	.	gene_id "LOCXPOlfC22.644.HIT1"; transcript_id "LOCXPOlfC22.644.HIT1.transcript"; gene_name "LOCXPOlfC22.644.HIT1.OlfC.2R.876.ANF_receptor.exons9.JAGQAX010000013.1.Cephalopholis_sonnerati";
JAGQAX010000013.1	exonerate:protein2genome:local	exon	25911250	25911477	.	-	.	gene_id "LOCXPOlfC22.644.HIT1"; transcript_id "LOCXPOlfC22.644.HIT1.transcript"; gene_name "LOCXPOlfC22.644.HIT1.OlfC.2R.876.ANF_receptor.exons9.JAGQAX010000013.1.Cephalopholis_sonnerati";
JAGQAX010000013.1	exonerate:protein2genome:local	exon	25911853	25912122	.	-	.	gene_id "LOCXPOlfC22.644.HIT1"; transcript_id "LOCXPOlfC22.644.HIT1.transcript"; gene_name "LOCXPOlfC22.644.HIT1.OlfC.2R.876.ANF_receptor.exons9.JAGQAX010000013.1.Cephalopholis_sonnerati";
JAGQAX010000013.1	exonerate:protein2genome:local	exon	25912221	25912424	.	-	.	gene_id "LOCXPOlfC22.644.HIT1"; transcript_id "LOCXPOlfC22.644.HIT1.transcript"; gene_name "LOCXPOlfC22.644.HIT1.OlfC.2R.876.ANF_receptor.exons9.JAGQAX010000013.1.Cephalopholis_sonnerati";
JAGQAX010000013.1	exonerate:protein2genome:local	exon	25912700	25912969	.	-	.	gene_id "LOCXPOlfC22.644.HIT1"; transcript_id "LOCXPOlfC22.644.HIT1.transcript"; gene_name "LOCXPOlfC22.644.HIT1.OlfC.2R.876.ANF_receptor.exons9.JAGQAX010000013.1.Cephalopholis_sonnerati";
JAGQAX010000013.1	exonerate:protein2genome:local	exon	25913218	25913304	.	-	.	gene_id "LOCXPOlfC22.644.HIT1"; transcript_id "LOCXPOlfC22.644.HIT1.transcript"; gene_name "LOCXPOlfC22.644.HIT1.OlfC.2R.876.ANF_receptor.exons9.JAGQAX010000013.1.Cephalopholis_sonnerati";
JAGQAX010000013.1	exonerate:protein2genome:local	exon	25913457	25913751	.	-	.	gene_id "LOCXPOlfC22.644.HIT1"; transcript_id "LOCXPOlfC22.644.HIT1.transcript"; gene_name "LOCXPOlfC22.644.HIT1.OlfC.2R.876.ANF_receptor.exons9.JAGQAX010000013.1.Cephalopholis_sonnerati";
JAGQAX010000013.1	exonerate:protein2genome:local	exon	25914000	25914247	.	-	.	gene_id "LOCXPOlfC22.644.HIT1"; transcript_id "LOCXPOlfC22.644.HIT1.transcript"; gene_name "LOCXPOlfC22.644.HIT1.OlfC.2R.876.ANF_receptor.exons9.JAGQAX010000013.1.Cephalopholis_sonnerati";
JAGQAX010000013.1	exonerate:protein2genome:local	exon	25916916	25917811	.	-	.	gene_id "LOCXPOlfC23.648.HIT1"; transcript_id "LOCXPOlfC23.648.HIT1.transcript"; gene_name "LOCXPOlfC23.648.HIT1.OlfC.2R.877.ANF_receptor.exons9.JAGQAX010000013.1.Cephalopholis_sonnerati";
JAGQAX010000013.1	exonerate:protein2genome:local	exon	25918033	25918156	.	-	.	gene_id "LOCXPOlfC23.648.HIT1"; transcript_id "LOCXPOlfC23.648.HIT1.transcript"; gene_name "LOCXPOlfC23.648.HIT1.OlfC.2R.877.ANF_receptor.exons9.JAGQAX010000013.1.Cephalopholis_sonnerati";
JAGQAX010000013.1	exonerate:protein2genome:local	exon	25918255	25918482	.	-	.	gene_id "LOCXPOlfC23.648.HIT1"; transcript_id "LOCXPOlfC23.648.HIT1.transcript"; gene_name "LOCXPOlfC23.648.HIT1.OlfC.2R.877.ANF_receptor.exons9.JAGQAX010000013.1.Cephalopholis_sonnerati";
JAGQAX010000013.1	exonerate:protein2genome:local	exon	25918860	25919135	.	-	.	gene_id "LOCXPOlfC23.648.HIT1"; transcript_id "LOCXPOlfC23.648.HIT1.transcript"; gene_name "LOCXPOlfC23.648.HIT1.OlfC.2R.877.ANF_receptor.exons9.JAGQAX010000013.1.Cephalopholis_sonnerati";
JAGQAX010000013.1	exonerate:protein2genome:local	exon	25919223	25919429	.	-	.	gene_id "LOCXPOlfC23.648.HIT1"; transcript_id "LOCXPOlfC23.648.HIT1.transcript"; gene_name "LOCXPOlfC23.648.HIT1.OlfC.2R.877.ANF_receptor.exons9.JAGQAX010000013.1.Cephalopholis_sonnerati";
JAGQAX010000013.1	exonerate:protein2genome:local	exon	25919555	25919824	.	-	.	gene_id "LOCXPOlfC23.648.HIT1"; transcript_id "LOCXPOlfC23.648.HIT1.transcript"; gene_name "LOCXPOlfC23.648.HIT1.OlfC.2R.877.ANF_receptor.exons9.JAGQAX010000013.1.Cephalopholis_sonnerati";
JAGQAX010000013.1	exonerate:protein2genome:local	exon	25920094	25920180	.	-	.	gene_id "LOCXPOlfC23.648.HIT1"; transcript_id "LOCXPOlfC23.648.HIT1.transcript"; gene_name "LOCXPOlfC23.648.HIT1.OlfC.2R.877.ANF_receptor.exons9.JAGQAX010000013.1.Cephalopholis_sonnerati";
JAGQAX010000013.1	exonerate:protein2genome:local	exon	25920434	25920728	.	-	.	gene_id "LOCXPOlfC23.648.HIT1"; transcript_id "LOCXPOlfC23.648.HIT1.transcript"; gene_name "LOCXPOlfC23.648.HIT1.OlfC.2R.877.ANF_receptor.exons9.JAGQAX010000013.1.Cephalopholis_sonnerati";
JAGQAX010000013.1	exonerate:protein2genome:local	exon	25920823	25921070	.	-	.	gene_id "LOCXPOlfC23.648.HIT1"; transcript_id "LOCXPOlfC23.648.HIT1.transcript"; gene_name "LOCXPOlfC23.648.HIT1.OlfC.2R.877.ANF_receptor.exons9.JAGQAX010000013.1.Cephalopholis_sonnerati";
JAGQAX010000013.1	exonerate:protein2genome:local	exon	25931247	25932154	.	-	.	gene_id "LOCXPOlfC24.652.HIT1"; transcript_id "LOCXPOlfC24.652.HIT1.transcript"; gene_name "LOCXPOlfC24.652.HIT1.OlfC.2R.880.ANF_receptor.exons9.JAGQAX010000013.1.Cephalopholis_sonnerati";
JAGQAX010000013.1	exonerate:protein2genome:local	exon	25934119	25934242	.	-	.	gene_id "LOCXPOlfC24.652.HIT1"; transcript_id "LOCXPOlfC24.652.HIT1.transcript"; gene_name "LOCXPOlfC24.652.HIT1.OlfC.2R.880.ANF_receptor.exons9.JAGQAX010000013.1.Cephalopholis_sonnerati";
JAGQAX010000013.1	exonerate:protein2genome:local	exon	25934334	25934561	.	-	.	gene_id "LOCXPOlfC24.652.HIT1"; transcript_id "LOCXPOlfC24.652.HIT1.transcript"; gene_name "LOCXPOlfC24.652.HIT1.OlfC.2R.880.ANF_receptor.exons9.JAGQAX010000013.1.Cephalopholis_sonnerati";
JAGQAX010000013.1	exonerate:protein2genome:local	exon	25934985	25935257	.	-	.	gene_id "LOCXPOlfC24.652.HIT1"; transcript_id "LOCXPOlfC24.652.HIT1.transcript"; gene_name "LOCXPOlfC24.652.HIT1.OlfC.2R.880.ANF_receptor.exons9.JAGQAX010000013.1.Cephalopholis_sonnerati";
JAGQAX010000013.1	exonerate:protein2genome:local	exon	25935364	25935570	.	-	.	gene_id "LOCXPOlfC24.652.HIT1"; transcript_id "LOCXPOlfC24.652.HIT1.transcript"; gene_name "LOCXPOlfC24.652.HIT1.OlfC.2R.880.ANF_receptor.exons9.JAGQAX010000013.1.Cephalopholis_sonnerati";
JAGQAX010000013.1	exonerate:protein2genome:local	exon	25935711	25935980	.	-	.	gene_id "LOCXPOlfC24.652.HIT1"; transcript_id "LOCXPOlfC24.652.HIT1.transcript"; gene_name "LOCXPOlfC24.652.HIT1.OlfC.2R.880.ANF_receptor.exons9.JAGQAX010000013.1.Cephalopholis_sonnerati";
JAGQAX010000013.1	exonerate:protein2genome:local	exon	25936200	25936286	.	-	.	gene_id "LOCXPOlfC24.652.HIT1"; transcript_id "LOCXPOlfC24.652.HIT1.transcript"; gene_name "LOCXPOlfC24.652.HIT1.OlfC.2R.880.ANF_receptor.exons9.JAGQAX010000013.1.Cephalopholis_sonnerati";
JAGQAX010000013.1	exonerate:protein2genome:local	exon	25936535	25936829	.	-	.	gene_id "LOCXPOlfC24.652.HIT1"; transcript_id "LOCXPOlfC24.652.HIT1.transcript"; gene_name "LOCXPOlfC24.652.HIT1.OlfC.2R.880.ANF_receptor.exons9.JAGQAX010000013.1.Cephalopholis_sonnerati";
JAGQAX010000013.1	exonerate:protein2genome:local	exon	25936917	25937164	.	-	.	gene_id "LOCXPOlfC24.652.HIT1"; transcript_id "LOCXPOlfC24.652.HIT1.transcript"; gene_name "LOCXPOlfC24.652.HIT1.OlfC.2R.880.ANF_receptor.exons9.JAGQAX010000013.1.Cephalopholis_sonnerati";
JAGQAX010000013.1	exonerate:protein2genome:local	exon	25940177	25941087	.	-	.	gene_id "LOCXPOlfC25.659.HIT1"; transcript_id "LOCXPOlfC25.659.HIT1.transcript"; gene_name "LOCXPOlfC25.659.HIT1.OlfC.2R.883.ANF_receptor.exons9.JAGQAX010000013.1.Cephalopholis_sonnerati";
JAGQAX010000013.1	exonerate:protein2genome:local	exon	25942067	25942190	.	-	.	gene_id "LOCXPOlfC25.659.HIT1"; transcript_id "LOCXPOlfC25.659.HIT1.transcript"; gene_name "LOCXPOlfC25.659.HIT1.OlfC.2R.883.ANF_receptor.exons9.JAGQAX010000013.1.Cephalopholis_sonnerati";
JAGQAX010000013.1	exonerate:protein2genome:local	exon	25942291	25942521	.	-	.	gene_id "LOCXPOlfC25.659.HIT1"; transcript_id "LOCXPOlfC25.659.HIT1.transcript"; gene_name "LOCXPOlfC25.659.HIT1.OlfC.2R.883.ANF_receptor.exons9.JAGQAX010000013.1.Cephalopholis_sonnerati";
JAGQAX010000013.1	exonerate:protein2genome:local	exon	25942879	25943154	.	-	.	gene_id "LOCXPOlfC25.659.HIT1"; transcript_id "LOCXPOlfC25.659.HIT1.transcript"; gene_name "LOCXPOlfC25.659.HIT1.OlfC.2R.883.ANF_receptor.exons9.JAGQAX010000013.1.Cephalopholis_sonnerati";
JAGQAX010000013.1	exonerate:protein2genome:local	exon	25943242	25943448	.	-	.	gene_id "LOCXPOlfC25.659.HIT1"; transcript_id "LOCXPOlfC25.659.HIT1.transcript"; gene_name "LOCXPOlfC25.659.HIT1.OlfC.2R.883.ANF_receptor.exons9.JAGQAX010000013.1.Cephalopholis_sonnerati";
JAGQAX010000013.1	exonerate:protein2genome:local	exon	25943572	25943841	.	-	.	gene_id "LOCXPOlfC25.659.HIT1"; transcript_id "LOCXPOlfC25.659.HIT1.transcript"; gene_name "LOCXPOlfC25.659.HIT1.OlfC.2R.883.ANF_receptor.exons9.JAGQAX010000013.1.Cephalopholis_sonnerati";
JAGQAX010000013.1	exonerate:protein2genome:local	exon	25944035	25944121	.	-	.	gene_id "LOCXPOlfC25.659.HIT1"; transcript_id "LOCXPOlfC25.659.HIT1.transcript"; gene_name "LOCXPOlfC25.659.HIT1.OlfC.2R.883.ANF_receptor.exons9.JAGQAX010000013.1.Cephalopholis_sonnerati";
JAGQAX010000013.1	exonerate:protein2genome:local	exon	25944357	25944651	.	-	.	gene_id "LOCXPOlfC25.659.HIT1"; transcript_id "LOCXPOlfC25.659.HIT1.transcript"; gene_name "LOCXPOlfC25.659.HIT1.OlfC.2R.883.ANF_receptor.exons9.JAGQAX010000013.1.Cephalopholis_sonnerati";
JAGQAX010000013.1	exonerate:protein2genome:local	exon	25944746	25944993	.	-	.	gene_id "LOCXPOlfC25.659.HIT1"; transcript_id "LOCXPOlfC25.659.HIT1.transcript"; gene_name "LOCXPOlfC25.659.HIT1.OlfC.2R.883.ANF_receptor.exons9.JAGQAX010000013.1.Cephalopholis_sonnerati";
JAGQAX010000013.1	exonerate:protein2genome:local	exon	25959099	25959409	.	+	.	gene_id "LOCXPOlfC26.663.HIT1"; transcript_id "LOCXPOlfC26.663.HIT1.transcript"; gene_name "LOCXPOlfC26.663.HIT1.OlfC.2R.881.ANF_receptor.exons8.JAGQAX010000013.1.Cephalopholis_sonnerati";
JAGQAX010000013.1	exonerate:protein2genome:local	exon	25959761	25960055	.	+	.	gene_id "LOCXPOlfC26.663.HIT1"; transcript_id "LOCXPOlfC26.663.HIT1.transcript"; gene_name "LOCXPOlfC26.663.HIT1.OlfC.2R.881.ANF_receptor.exons8.JAGQAX010000013.1.Cephalopholis_sonnerati";
JAGQAX010000013.1	exonerate:protein2genome:local	exon	25960153	25960442	.	+	.	gene_id "LOCXPOlfC26.663.HIT1"; transcript_id "LOCXPOlfC26.663.HIT1.transcript"; gene_name "LOCXPOlfC26.663.HIT1.OlfC.2R.881.ANF_receptor.exons8.JAGQAX010000013.1.Cephalopholis_sonnerati";
JAGQAX010000013.1	exonerate:protein2genome:local	exon	25960591	25960886	.	+	.	gene_id "LOCXPOlfC26.663.HIT1"; transcript_id "LOCXPOlfC26.663.HIT1.transcript"; gene_name "LOCXPOlfC26.663.HIT1.OlfC.2R.881.ANF_receptor.exons8.JAGQAX010000013.1.Cephalopholis_sonnerati";
JAGQAX010000013.1	exonerate:protein2genome:local	exon	25961945	25962150	.	+	.	gene_id "LOCXPOlfC26.663.HIT1"; transcript_id "LOCXPOlfC26.663.HIT1.transcript"; gene_name "LOCXPOlfC26.663.HIT1.OlfC.2R.881.ANF_receptor.exons8.JAGQAX010000013.1.Cephalopholis_sonnerati";
JAGQAX010000013.1	exonerate:protein2genome:local	exon	25962278	25962499	.	+	.	gene_id "LOCXPOlfC26.663.HIT1"; transcript_id "LOCXPOlfC26.663.HIT1.transcript"; gene_name "LOCXPOlfC26.663.HIT1.OlfC.2R.881.ANF_receptor.exons8.JAGQAX010000013.1.Cephalopholis_sonnerati";
JAGQAX010000013.1	exonerate:protein2genome:local	exon	25962934	25963057	.	+	.	gene_id "LOCXPOlfC26.663.HIT1"; transcript_id "LOCXPOlfC26.663.HIT1.transcript"; gene_name "LOCXPOlfC26.663.HIT1.OlfC.2R.881.ANF_receptor.exons8.JAGQAX010000013.1.Cephalopholis_sonnerati";
JAGQAX010000013.1	exonerate:protein2genome:local	exon	25963153	25964051	.	+	.	gene_id "LOCXPOlfC26.663.HIT1"; transcript_id "LOCXPOlfC26.663.HIT1.transcript"; gene_name "LOCXPOlfC26.663.HIT1.OlfC.2R.881.ANF_receptor.exons8.JAGQAX010000013.1.Cephalopholis_sonnerati";
JAGQAX010000013.1	exonerate:protein2genome:local	exon	25964676	25964986	.	+	.	gene_id "LOCXPOlfC27.669.HIT1"; transcript_id "LOCXPOlfC27.669.HIT1.transcript"; gene_name "LOCXPOlfC27.669.HIT1.OlfC.2R.882.ANF_receptor.exons8.JAGQAX010000013.1.Cephalopholis_sonnerati";
JAGQAX010000013.1	exonerate:protein2genome:local	exon	25965481	25965775	.	+	.	gene_id "LOCXPOlfC27.669.HIT1"; transcript_id "LOCXPOlfC27.669.HIT1.transcript"; gene_name "LOCXPOlfC27.669.HIT1.OlfC.2R.882.ANF_receptor.exons8.JAGQAX010000013.1.Cephalopholis_sonnerati";
JAGQAX010000013.1	exonerate:protein2genome:local	exon	25965873	25966162	.	+	.	gene_id "LOCXPOlfC27.669.HIT1"; transcript_id "LOCXPOlfC27.669.HIT1.transcript"; gene_name "LOCXPOlfC27.669.HIT1.OlfC.2R.882.ANF_receptor.exons8.JAGQAX010000013.1.Cephalopholis_sonnerati";
JAGQAX010000013.1	exonerate:protein2genome:local	exon	25966481	25966776	.	+	.	gene_id "LOCXPOlfC27.669.HIT1"; transcript_id "LOCXPOlfC27.669.HIT1.transcript"; gene_name "LOCXPOlfC27.669.HIT1.OlfC.2R.882.ANF_receptor.exons8.JAGQAX010000013.1.Cephalopholis_sonnerati";
JAGQAX010000013.1	exonerate:protein2genome:local	exon	25967588	25967793	.	+	.	gene_id "LOCXPOlfC27.669.HIT1"; transcript_id "LOCXPOlfC27.669.HIT1.transcript"; gene_name "LOCXPOlfC27.669.HIT1.OlfC.2R.882.ANF_receptor.exons8.JAGQAX010000013.1.Cephalopholis_sonnerati";
JAGQAX010000013.1	exonerate:protein2genome:local	exon	25967921	25968142	.	+	.	gene_id "LOCXPOlfC27.669.HIT1"; transcript_id "LOCXPOlfC27.669.HIT1.transcript"; gene_name "LOCXPOlfC27.669.HIT1.OlfC.2R.882.ANF_receptor.exons8.JAGQAX010000013.1.Cephalopholis_sonnerati";
JAGQAX010000013.1	exonerate:protein2genome:local	exon	25968583	25968706	.	+	.	gene_id "LOCXPOlfC27.669.HIT1"; transcript_id "LOCXPOlfC27.669.HIT1.transcript"; gene_name "LOCXPOlfC27.669.HIT1.OlfC.2R.882.ANF_receptor.exons8.JAGQAX010000013.1.Cephalopholis_sonnerati";
JAGQAX010000013.1	exonerate:protein2genome:local	exon	25968776	25969677	.	+	.	gene_id "LOCXPOlfC27.669.HIT1"; transcript_id "LOCXPOlfC27.669.HIT1.transcript"; gene_name "LOCXPOlfC27.669.HIT1.OlfC.2R.882.ANF_receptor.exons8.JAGQAX010000013.1.Cephalopholis_sonnerati";
JAGQAX010000013.1	exonerate:protein2genome:local	exon	25981525	25981814	.	+	.	gene_id "LOCXPOlfC28.675.HIT1"; transcript_id "LOCXPOlfC28.675.HIT1.transcript"; gene_name "LOCXPOlfC28.675.HIT1.OlfC.2R.875.ANF_receptor.exons8.JAGQAX010000013.1.Cephalopholis_sonnerati";
JAGQAX010000013.1	exonerate:protein2genome:local	exon	25982336	25982630	.	+	.	gene_id "LOCXPOlfC28.675.HIT1"; transcript_id "LOCXPOlfC28.675.HIT1.transcript"; gene_name "LOCXPOlfC28.675.HIT1.OlfC.2R.875.ANF_receptor.exons8.JAGQAX010000013.1.Cephalopholis_sonnerati";
JAGQAX010000013.1	exonerate:protein2genome:local	exon	25982720	25983009	.	+	.	gene_id "LOCXPOlfC28.675.HIT1"; transcript_id "LOCXPOlfC28.675.HIT1.transcript"; gene_name "LOCXPOlfC28.675.HIT1.OlfC.2R.875.ANF_receptor.exons8.JAGQAX010000013.1.Cephalopholis_sonnerati";
JAGQAX010000013.1	exonerate:protein2genome:local	exon	25983350	25983645	.	+	.	gene_id "LOCXPOlfC28.675.HIT1"; transcript_id "LOCXPOlfC28.675.HIT1.transcript"; gene_name "LOCXPOlfC28.675.HIT1.OlfC.2R.875.ANF_receptor.exons8.JAGQAX010000013.1.Cephalopholis_sonnerati";
JAGQAX010000013.1	exonerate:protein2genome:local	exon	25984186	25984391	.	+	.	gene_id "LOCXPOlfC28.675.HIT1"; transcript_id "LOCXPOlfC28.675.HIT1.transcript"; gene_name "LOCXPOlfC28.675.HIT1.OlfC.2R.875.ANF_receptor.exons8.JAGQAX010000013.1.Cephalopholis_sonnerati";
JAGQAX010000013.1	exonerate:protein2genome:local	exon	25984496	25984717	.	+	.	gene_id "LOCXPOlfC28.675.HIT1"; transcript_id "LOCXPOlfC28.675.HIT1.transcript"; gene_name "LOCXPOlfC28.675.HIT1.OlfC.2R.875.ANF_receptor.exons8.JAGQAX010000013.1.Cephalopholis_sonnerati";
JAGQAX010000013.1	exonerate:protein2genome:local	exon	25985316	25985439	.	+	.	gene_id "LOCXPOlfC28.675.HIT1"; transcript_id "LOCXPOlfC28.675.HIT1.transcript"; gene_name "LOCXPOlfC28.675.HIT1.OlfC.2R.875.ANF_receptor.exons8.JAGQAX010000013.1.Cephalopholis_sonnerati";
JAGQAX010000013.1	exonerate:protein2genome:local	exon	25985518	25986419	.	+	.	gene_id "LOCXPOlfC28.675.HIT1"; transcript_id "LOCXPOlfC28.675.HIT1.transcript"; gene_name "LOCXPOlfC28.675.HIT1.OlfC.2R.875.ANF_receptor.exons8.JAGQAX010000013.1.Cephalopholis_sonnerati";
JAGQAX010000013.1	exonerate:protein2genome:local	exon	25987079	25987389	.	+	.	gene_id "LOCXPOlfC29.682.HIT1"; transcript_id "LOCXPOlfC29.682.HIT1.transcript"; gene_name "LOCXPOlfC29.682.HIT1.OlfC.2R.882.ANF_receptor.exons8.JAGQAX010000013.1.Cephalopholis_sonnerati";
JAGQAX010000013.1	exonerate:protein2genome:local	exon	25987944	25988238	.	+	.	gene_id "LOCXPOlfC29.682.HIT1"; transcript_id "LOCXPOlfC29.682.HIT1.transcript"; gene_name "LOCXPOlfC29.682.HIT1.OlfC.2R.882.ANF_receptor.exons8.JAGQAX010000013.1.Cephalopholis_sonnerati";
JAGQAX010000013.1	exonerate:protein2genome:local	exon	25988338	25988627	.	+	.	gene_id "LOCXPOlfC29.682.HIT1"; transcript_id "LOCXPOlfC29.682.HIT1.transcript"; gene_name "LOCXPOlfC29.682.HIT1.OlfC.2R.882.ANF_receptor.exons8.JAGQAX010000013.1.Cephalopholis_sonnerati";
JAGQAX010000013.1	exonerate:protein2genome:local	exon	25988795	25989090	.	+	.	gene_id "LOCXPOlfC29.682.HIT1"; transcript_id "LOCXPOlfC29.682.HIT1.transcript"; gene_name "LOCXPOlfC29.682.HIT1.OlfC.2R.882.ANF_receptor.exons8.JAGQAX010000013.1.Cephalopholis_sonnerati";
JAGQAX010000013.1	exonerate:protein2genome:local	exon	25990143	25990348	.	+	.	gene_id "LOCXPOlfC29.682.HIT1"; transcript_id "LOCXPOlfC29.682.HIT1.transcript"; gene_name "LOCXPOlfC29.682.HIT1.OlfC.2R.882.ANF_receptor.exons8.JAGQAX010000013.1.Cephalopholis_sonnerati";
JAGQAX010000013.1	exonerate:protein2genome:local	exon	25990476	25990697	.	+	.	gene_id "LOCXPOlfC29.682.HIT1"; transcript_id "LOCXPOlfC29.682.HIT1.transcript"; gene_name "LOCXPOlfC29.682.HIT1.OlfC.2R.882.ANF_receptor.exons8.JAGQAX010000013.1.Cephalopholis_sonnerati";
JAGQAX010000013.1	exonerate:protein2genome:local	exon	25991131	25991254	.	+	.	gene_id "LOCXPOlfC29.682.HIT1"; transcript_id "LOCXPOlfC29.682.HIT1.transcript"; gene_name "LOCXPOlfC29.682.HIT1.OlfC.2R.882.ANF_receptor.exons8.JAGQAX010000013.1.Cephalopholis_sonnerati";
JAGQAX010000013.1	exonerate:protein2genome:local	exon	25991355	25992256	.	+	.	gene_id "LOCXPOlfC29.682.HIT1"; transcript_id "LOCXPOlfC29.682.HIT1.transcript"; gene_name "LOCXPOlfC29.682.HIT1.OlfC.2R.882.ANF_receptor.exons8.JAGQAX010000013.1.Cephalopholis_sonnerati";
JAGQAX010000013.1	exonerate:protein2genome:local	exon	25992942	25993252	.	+	.	gene_id "LOCXPOlfC29.695.HIT1"; transcript_id "LOCXPOlfC29.695.HIT1.transcript"; gene_name "LOCXPOlfC29.695.HIT1.OlfC.2R.882.ANF_receptor.exons8.JAGQAX010000013.1.Cephalopholis_sonnerati";
JAGQAX010000013.1	exonerate:protein2genome:local	exon	25993798	25994092	.	+	.	gene_id "LOCXPOlfC29.695.HIT1"; transcript_id "LOCXPOlfC29.695.HIT1.transcript"; gene_name "LOCXPOlfC29.695.HIT1.OlfC.2R.882.ANF_receptor.exons8.JAGQAX010000013.1.Cephalopholis_sonnerati";
JAGQAX010000013.1	exonerate:protein2genome:local	exon	25994186	25994475	.	+	.	gene_id "LOCXPOlfC29.695.HIT1"; transcript_id "LOCXPOlfC29.695.HIT1.transcript"; gene_name "LOCXPOlfC29.695.HIT1.OlfC.2R.882.ANF_receptor.exons8.JAGQAX010000013.1.Cephalopholis_sonnerati";
JAGQAX010000013.1	exonerate:protein2genome:local	exon	25994679	25994974	.	+	.	gene_id "LOCXPOlfC29.695.HIT1"; transcript_id "LOCXPOlfC29.695.HIT1.transcript"; gene_name "LOCXPOlfC29.695.HIT1.OlfC.2R.882.ANF_receptor.exons8.JAGQAX010000013.1.Cephalopholis_sonnerati";
JAGQAX010000013.1	exonerate:protein2genome:local	exon	25997052	25997257	.	+	.	gene_id "LOCXPOlfC29.695.HIT1"; transcript_id "LOCXPOlfC29.695.HIT1.transcript"; gene_name "LOCXPOlfC29.695.HIT1.OlfC.2R.882.ANF_receptor.exons8.JAGQAX010000013.1.Cephalopholis_sonnerati";
JAGQAX010000013.1	exonerate:protein2genome:local	exon	25997391	25997612	.	+	.	gene_id "LOCXPOlfC29.695.HIT1"; transcript_id "LOCXPOlfC29.695.HIT1.transcript"; gene_name "LOCXPOlfC29.695.HIT1.OlfC.2R.882.ANF_receptor.exons8.JAGQAX010000013.1.Cephalopholis_sonnerati";
JAGQAX010000013.1	exonerate:protein2genome:local	exon	26002371	26002494	.	+	.	gene_id "LOCXPOlfC29.695.HIT1"; transcript_id "LOCXPOlfC29.695.HIT1.transcript"; gene_name "LOCXPOlfC29.695.HIT1.OlfC.2R.882.ANF_receptor.exons8.JAGQAX010000013.1.Cephalopholis_sonnerati";
JAGQAX010000013.1	exonerate:protein2genome:local	exon	26002584	26003485	.	+	.	gene_id "LOCXPOlfC29.695.HIT1"; transcript_id "LOCXPOlfC29.695.HIT1.transcript"; gene_name "LOCXPOlfC29.695.HIT1.OlfC.2R.882.ANF_receptor.exons8.JAGQAX010000013.1.Cephalopholis_sonnerati";
JAGQAX010000013.1	exonerate:protein2genome:local	exon	26015281	26015591	.	+	.	gene_id "LOCXPOlfC30.717.HIT1"; transcript_id "LOCXPOlfC30.717.HIT1.transcript"; gene_name "LOCXPOlfC30.717.HIT1.OlfC.2R.882.ANF_receptor.exons8.JAGQAX010000013.1.Cephalopholis_sonnerati";
JAGQAX010000013.1	exonerate:protein2genome:local	exon	26016145	26016439	.	+	.	gene_id "LOCXPOlfC30.717.HIT1"; transcript_id "LOCXPOlfC30.717.HIT1.transcript"; gene_name "LOCXPOlfC30.717.HIT1.OlfC.2R.882.ANF_receptor.exons8.JAGQAX010000013.1.Cephalopholis_sonnerati";
JAGQAX010000013.1	exonerate:protein2genome:local	exon	26016538	26016827	.	+	.	gene_id "LOCXPOlfC30.717.HIT1"; transcript_id "LOCXPOlfC30.717.HIT1.transcript"; gene_name "LOCXPOlfC30.717.HIT1.OlfC.2R.882.ANF_receptor.exons8.JAGQAX010000013.1.Cephalopholis_sonnerati";
JAGQAX010000013.1	exonerate:protein2genome:local	exon	26017051	26017346	.	+	.	gene_id "LOCXPOlfC30.717.HIT1"; transcript_id "LOCXPOlfC30.717.HIT1.transcript"; gene_name "LOCXPOlfC30.717.HIT1.OlfC.2R.882.ANF_receptor.exons8.JAGQAX010000013.1.Cephalopholis_sonnerati";
JAGQAX010000013.1	exonerate:protein2genome:local	exon	26017721	26017926	.	+	.	gene_id "LOCXPOlfC30.717.HIT1"; transcript_id "LOCXPOlfC30.717.HIT1.transcript"; gene_name "LOCXPOlfC30.717.HIT1.OlfC.2R.882.ANF_receptor.exons8.JAGQAX010000013.1.Cephalopholis_sonnerati";
JAGQAX010000013.1	exonerate:protein2genome:local	exon	26018059	26018280	.	+	.	gene_id "LOCXPOlfC30.717.HIT1"; transcript_id "LOCXPOlfC30.717.HIT1.transcript"; gene_name "LOCXPOlfC30.717.HIT1.OlfC.2R.882.ANF_receptor.exons8.JAGQAX010000013.1.Cephalopholis_sonnerati";
JAGQAX010000013.1	exonerate:protein2genome:local	exon	26018523	26018646	.	+	.	gene_id "LOCXPOlfC30.717.HIT1"; transcript_id "LOCXPOlfC30.717.HIT1.transcript"; gene_name "LOCXPOlfC30.717.HIT1.OlfC.2R.882.ANF_receptor.exons8.JAGQAX010000013.1.Cephalopholis_sonnerati";
JAGQAX010000013.1	exonerate:protein2genome:local	exon	26018741	26019642	.	+	.	gene_id "LOCXPOlfC30.717.HIT1"; transcript_id "LOCXPOlfC30.717.HIT1.transcript"; gene_name "LOCXPOlfC30.717.HIT1.OlfC.2R.882.ANF_receptor.exons8.JAGQAX010000013.1.Cephalopholis_sonnerati";
JAGQAX010000013.1	exonerate:protein2genome:local	exon	26020303	26020613	.	+	.	gene_id "LOCXPOlfC31.724.HIT1"; transcript_id "LOCXPOlfC31.724.HIT1.transcript"; gene_name "LOCXPOlfC31.724.HIT1.OlfC.2R.882.ANF_receptor.exons8.JAGQAX010000013.1.Cephalopholis_sonnerati";
JAGQAX010000013.1	exonerate:protein2genome:local	exon	26021167	26021461	.	+	.	gene_id "LOCXPOlfC31.724.HIT1"; transcript_id "LOCXPOlfC31.724.HIT1.transcript"; gene_name "LOCXPOlfC31.724.HIT1.OlfC.2R.882.ANF_receptor.exons8.JAGQAX010000013.1.Cephalopholis_sonnerati";
JAGQAX010000013.1	exonerate:protein2genome:local	exon	26021560	26021849	.	+	.	gene_id "LOCXPOlfC31.724.HIT1"; transcript_id "LOCXPOlfC31.724.HIT1.transcript"; gene_name "LOCXPOlfC31.724.HIT1.OlfC.2R.882.ANF_receptor.exons8.JAGQAX010000013.1.Cephalopholis_sonnerati";
JAGQAX010000013.1	exonerate:protein2genome:local	exon	26022062	26022357	.	+	.	gene_id "LOCXPOlfC31.724.HIT1"; transcript_id "LOCXPOlfC31.724.HIT1.transcript"; gene_name "LOCXPOlfC31.724.HIT1.OlfC.2R.882.ANF_receptor.exons8.JAGQAX010000013.1.Cephalopholis_sonnerati";
JAGQAX010000013.1	exonerate:protein2genome:local	exon	26023886	26024091	.	+	.	gene_id "LOCXPOlfC31.724.HIT1"; transcript_id "LOCXPOlfC31.724.HIT1.transcript"; gene_name "LOCXPOlfC31.724.HIT1.OlfC.2R.882.ANF_receptor.exons8.JAGQAX010000013.1.Cephalopholis_sonnerati";
JAGQAX010000013.1	exonerate:protein2genome:local	exon	26024224	26024445	.	+	.	gene_id "LOCXPOlfC31.724.HIT1"; transcript_id "LOCXPOlfC31.724.HIT1.transcript"; gene_name "LOCXPOlfC31.724.HIT1.OlfC.2R.882.ANF_receptor.exons8.JAGQAX010000013.1.Cephalopholis_sonnerati";
JAGQAX010000013.1	exonerate:protein2genome:local	exon	26024826	26024949	.	+	.	gene_id "LOCXPOlfC31.724.HIT1"; transcript_id "LOCXPOlfC31.724.HIT1.transcript"; gene_name "LOCXPOlfC31.724.HIT1.OlfC.2R.882.ANF_receptor.exons8.JAGQAX010000013.1.Cephalopholis_sonnerati";
JAGQAX010000013.1	exonerate:protein2genome:local	exon	26025040	26025941	.	+	.	gene_id "LOCXPOlfC31.724.HIT1"; transcript_id "LOCXPOlfC31.724.HIT1.transcript"; gene_name "LOCXPOlfC31.724.HIT1.OlfC.2R.882.ANF_receptor.exons8.JAGQAX010000013.1.Cephalopholis_sonnerati";
JAGQAX010000013.1	exonerate:protein2genome:local	exon	26026829	26027139	.	+	.	gene_id "LOCXPOlfC31.734.HIT1"; transcript_id "LOCXPOlfC31.734.HIT1.transcript"; gene_name "LOCXPOlfC31.734.HIT1.OlfC.2R.721.ANF_receptor.exons9.JAGQAX010000013.1.Cephalopholis_sonnerati";
JAGQAX010000013.1	exonerate:protein2genome:local	exon	26027695	26027981	.	+	.	gene_id "LOCXPOlfC31.734.HIT1"; transcript_id "LOCXPOlfC31.734.HIT1.transcript"; gene_name "LOCXPOlfC31.734.HIT1.OlfC.2R.721.ANF_receptor.exons9.JAGQAX010000013.1.Cephalopholis_sonnerati";
JAGQAX010000013.1	exonerate:protein2genome:local	exon	26028291	26028298	.	+	.	gene_id "LOCXPOlfC31.734.HIT1"; transcript_id "LOCXPOlfC31.734.HIT1.transcript"; gene_name "LOCXPOlfC31.734.HIT1.OlfC.2R.721.ANF_receptor.exons9.JAGQAX010000013.1.Cephalopholis_sonnerati";
JAGQAX010000013.1	exonerate:protein2genome:local	exon	26028579	26028868	.	+	.	gene_id "LOCXPOlfC31.734.HIT1"; transcript_id "LOCXPOlfC31.734.HIT1.transcript"; gene_name "LOCXPOlfC31.734.HIT1.OlfC.2R.721.ANF_receptor.exons9.JAGQAX010000013.1.Cephalopholis_sonnerati";
JAGQAX010000013.1	exonerate:protein2genome:local	exon	26029071	26029366	.	+	.	gene_id "LOCXPOlfC31.734.HIT1"; transcript_id "LOCXPOlfC31.734.HIT1.transcript"; gene_name "LOCXPOlfC31.734.HIT1.OlfC.2R.721.ANF_receptor.exons9.JAGQAX010000013.1.Cephalopholis_sonnerati";
JAGQAX010000013.1	exonerate:protein2genome:local	exon	26030419	26030624	.	+	.	gene_id "LOCXPOlfC31.734.HIT1"; transcript_id "LOCXPOlfC31.734.HIT1.transcript"; gene_name "LOCXPOlfC31.734.HIT1.OlfC.2R.721.ANF_receptor.exons9.JAGQAX010000013.1.Cephalopholis_sonnerati";
JAGQAX010000013.1	exonerate:protein2genome:local	exon	26030757	26030978	.	+	.	gene_id "LOCXPOlfC31.734.HIT1"; transcript_id "LOCXPOlfC31.734.HIT1.transcript"; gene_name "LOCXPOlfC31.734.HIT1.OlfC.2R.721.ANF_receptor.exons9.JAGQAX010000013.1.Cephalopholis_sonnerati";
JAGQAX010000013.1	exonerate:protein2genome:local	exon	26036341	26036464	.	+	.	gene_id "LOCXPOlfC31.734.HIT1"; transcript_id "LOCXPOlfC31.734.HIT1.transcript"; gene_name "LOCXPOlfC31.734.HIT1.OlfC.2R.721.ANF_receptor.exons9.JAGQAX010000013.1.Cephalopholis_sonnerati";
JAGQAX010000013.1	exonerate:protein2genome:local	exon	26041345	26042246	.	+	.	gene_id "LOCXPOlfC31.734.HIT1"; transcript_id "LOCXPOlfC31.734.HIT1.transcript"; gene_name "LOCXPOlfC31.734.HIT1.OlfC.2R.721.ANF_receptor.exons9.JAGQAX010000013.1.Cephalopholis_sonnerati";
JAGQAX010000013.1	exonerate:protein2genome:local	exon	26043734	26044044	.	+	.	gene_id "LOCXPOlfC32.743.HIT1"; transcript_id "LOCXPOlfC32.743.HIT1.transcript"; gene_name "LOCXPOlfC32.743.HIT1.OlfC.2R.882.ANF_receptor.exons8.JAGQAX010000013.1.Cephalopholis_sonnerati";
JAGQAX010000013.1	exonerate:protein2genome:local	exon	26044600	26044894	.	+	.	gene_id "LOCXPOlfC32.743.HIT1"; transcript_id "LOCXPOlfC32.743.HIT1.transcript"; gene_name "LOCXPOlfC32.743.HIT1.OlfC.2R.882.ANF_receptor.exons8.JAGQAX010000013.1.Cephalopholis_sonnerati";
JAGQAX010000013.1	exonerate:protein2genome:local	exon	26044991	26045280	.	+	.	gene_id "LOCXPOlfC32.743.HIT1"; transcript_id "LOCXPOlfC32.743.HIT1.transcript"; gene_name "LOCXPOlfC32.743.HIT1.OlfC.2R.882.ANF_receptor.exons8.JAGQAX010000013.1.Cephalopholis_sonnerati";
JAGQAX010000013.1	exonerate:protein2genome:local	exon	26045504	26045799	.	+	.	gene_id "LOCXPOlfC32.743.HIT1"; transcript_id "LOCXPOlfC32.743.HIT1.transcript"; gene_name "LOCXPOlfC32.743.HIT1.OlfC.2R.882.ANF_receptor.exons8.JAGQAX010000013.1.Cephalopholis_sonnerati";
JAGQAX010000013.1	exonerate:protein2genome:local	exon	26046173	26046378	.	+	.	gene_id "LOCXPOlfC32.743.HIT1"; transcript_id "LOCXPOlfC32.743.HIT1.transcript"; gene_name "LOCXPOlfC32.743.HIT1.OlfC.2R.882.ANF_receptor.exons8.JAGQAX010000013.1.Cephalopholis_sonnerati";
JAGQAX010000013.1	exonerate:protein2genome:local	exon	26046511	26046732	.	+	.	gene_id "LOCXPOlfC32.743.HIT1"; transcript_id "LOCXPOlfC32.743.HIT1.transcript"; gene_name "LOCXPOlfC32.743.HIT1.OlfC.2R.882.ANF_receptor.exons8.JAGQAX010000013.1.Cephalopholis_sonnerati";
JAGQAX010000013.1	exonerate:protein2genome:local	exon	26047112	26047235	.	+	.	gene_id "LOCXPOlfC32.743.HIT1"; transcript_id "LOCXPOlfC32.743.HIT1.transcript"; gene_name "LOCXPOlfC32.743.HIT1.OlfC.2R.882.ANF_receptor.exons8.JAGQAX010000013.1.Cephalopholis_sonnerati";
JAGQAX010000013.1	exonerate:protein2genome:local	exon	26047328	26048229	.	+	.	gene_id "LOCXPOlfC32.743.HIT1"; transcript_id "LOCXPOlfC32.743.HIT1.transcript"; gene_name "LOCXPOlfC32.743.HIT1.OlfC.2R.882.ANF_receptor.exons8.JAGQAX010000013.1.Cephalopholis_sonnerati";
JAGQAX010000013.1	exonerate:protein2genome:local	exon	26048911	26049221	.	+	.	gene_id "LOCXPOlfC33.750.HIT1"; transcript_id "LOCXPOlfC33.750.HIT1.transcript"; gene_name "LOCXPOlfC33.750.HIT1.OlfC.2R.882.ANF_receptor.exons8.JAGQAX010000013.1.Cephalopholis_sonnerati";
JAGQAX010000013.1	exonerate:protein2genome:local	exon	26049778	26050072	.	+	.	gene_id "LOCXPOlfC33.750.HIT1"; transcript_id "LOCXPOlfC33.750.HIT1.transcript"; gene_name "LOCXPOlfC33.750.HIT1.OlfC.2R.882.ANF_receptor.exons8.JAGQAX010000013.1.Cephalopholis_sonnerati";
JAGQAX010000013.1	exonerate:protein2genome:local	exon	26050169	26050458	.	+	.	gene_id "LOCXPOlfC33.750.HIT1"; transcript_id "LOCXPOlfC33.750.HIT1.transcript"; gene_name "LOCXPOlfC33.750.HIT1.OlfC.2R.882.ANF_receptor.exons8.JAGQAX010000013.1.Cephalopholis_sonnerati";
JAGQAX010000013.1	exonerate:protein2genome:local	exon	26050671	26050966	.	+	.	gene_id "LOCXPOlfC33.750.HIT1"; transcript_id "LOCXPOlfC33.750.HIT1.transcript"; gene_name "LOCXPOlfC33.750.HIT1.OlfC.2R.882.ANF_receptor.exons8.JAGQAX010000013.1.Cephalopholis_sonnerati";
JAGQAX010000013.1	exonerate:protein2genome:local	exon	26051349	26051554	.	+	.	gene_id "LOCXPOlfC33.750.HIT1"; transcript_id "LOCXPOlfC33.750.HIT1.transcript"; gene_name "LOCXPOlfC33.750.HIT1.OlfC.2R.882.ANF_receptor.exons8.JAGQAX010000013.1.Cephalopholis_sonnerati";
JAGQAX010000013.1	exonerate:protein2genome:local	exon	26051687	26051908	.	+	.	gene_id "LOCXPOlfC33.750.HIT1"; transcript_id "LOCXPOlfC33.750.HIT1.transcript"; gene_name "LOCXPOlfC33.750.HIT1.OlfC.2R.882.ANF_receptor.exons8.JAGQAX010000013.1.Cephalopholis_sonnerati";
JAGQAX010000013.1	exonerate:protein2genome:local	exon	26052287	26052410	.	+	.	gene_id "LOCXPOlfC33.750.HIT1"; transcript_id "LOCXPOlfC33.750.HIT1.transcript"; gene_name "LOCXPOlfC33.750.HIT1.OlfC.2R.882.ANF_receptor.exons8.JAGQAX010000013.1.Cephalopholis_sonnerati";
JAGQAX010000013.1	exonerate:protein2genome:local	exon	26052502	26053403	.	+	.	gene_id "LOCXPOlfC33.750.HIT1"; transcript_id "LOCXPOlfC33.750.HIT1.transcript"; gene_name "LOCXPOlfC33.750.HIT1.OlfC.2R.882.ANF_receptor.exons8.JAGQAX010000013.1.Cephalopholis_sonnerati";
JAGQAX010000013.1	exonerate:protein2genome:local	exon	26054085	26054395	.	+	.	gene_id "LOCXPOlfC34.764.HIT1"; transcript_id "LOCXPOlfC34.764.HIT1.transcript"; gene_name "LOCXPOlfC34.764.HIT1.OlfC.2R.882.ANF_receptor.exons8.JAGQAX010000013.1.Cephalopholis_sonnerati";
JAGQAX010000013.1	exonerate:protein2genome:local	exon	26054953	26055247	.	+	.	gene_id "LOCXPOlfC34.764.HIT1"; transcript_id "LOCXPOlfC34.764.HIT1.transcript"; gene_name "LOCXPOlfC34.764.HIT1.OlfC.2R.882.ANF_receptor.exons8.JAGQAX010000013.1.Cephalopholis_sonnerati";
JAGQAX010000013.1	exonerate:protein2genome:local	exon	26055343	26055632	.	+	.	gene_id "LOCXPOlfC34.764.HIT1"; transcript_id "LOCXPOlfC34.764.HIT1.transcript"; gene_name "LOCXPOlfC34.764.HIT1.OlfC.2R.882.ANF_receptor.exons8.JAGQAX010000013.1.Cephalopholis_sonnerati";
JAGQAX010000013.1	exonerate:protein2genome:local	exon	26055856	26056151	.	+	.	gene_id "LOCXPOlfC34.764.HIT1"; transcript_id "LOCXPOlfC34.764.HIT1.transcript"; gene_name "LOCXPOlfC34.764.HIT1.OlfC.2R.882.ANF_receptor.exons8.JAGQAX010000013.1.Cephalopholis_sonnerati";
JAGQAX010000013.1	exonerate:protein2genome:local	exon	26056538	26056743	.	+	.	gene_id "LOCXPOlfC34.764.HIT1"; transcript_id "LOCXPOlfC34.764.HIT1.transcript"; gene_name "LOCXPOlfC34.764.HIT1.OlfC.2R.882.ANF_receptor.exons8.JAGQAX010000013.1.Cephalopholis_sonnerati";
JAGQAX010000013.1	exonerate:protein2genome:local	exon	26056876	26057097	.	+	.	gene_id "LOCXPOlfC34.764.HIT1"; transcript_id "LOCXPOlfC34.764.HIT1.transcript"; gene_name "LOCXPOlfC34.764.HIT1.OlfC.2R.882.ANF_receptor.exons8.JAGQAX010000013.1.Cephalopholis_sonnerati";
JAGQAX010000013.1	exonerate:protein2genome:local	exon	26058706	26058829	.	+	.	gene_id "LOCXPOlfC34.764.HIT1"; transcript_id "LOCXPOlfC34.764.HIT1.transcript"; gene_name "LOCXPOlfC34.764.HIT1.OlfC.2R.882.ANF_receptor.exons8.JAGQAX010000013.1.Cephalopholis_sonnerati";
JAGQAX010000013.1	exonerate:protein2genome:local	exon	26058921	26059822	.	+	.	gene_id "LOCXPOlfC34.764.HIT1"; transcript_id "LOCXPOlfC34.764.HIT1.transcript"; gene_name "LOCXPOlfC34.764.HIT1.OlfC.2R.882.ANF_receptor.exons8.JAGQAX010000013.1.Cephalopholis_sonnerati";
JAGQAX010000013.1	exonerate:protein2genome:local	exon	26060507	26060817	.	+	.	gene_id "LOCXPOlfC32.217.HIT1"; transcript_id "LOCXPOlfC32.217.HIT1.transcript"; gene_name "LOCXPOlfC32.217.HIT1.OlfC.2R.802.ANF_receptor.exons8.JAGQAX010000013.1.Cephalopholis_sonnerati";
JAGQAX010000013.1	exonerate:protein2genome:local	exon	26061375	26061669	.	+	.	gene_id "LOCXPOlfC32.217.HIT1"; transcript_id "LOCXPOlfC32.217.HIT1.transcript"; gene_name "LOCXPOlfC32.217.HIT1.OlfC.2R.802.ANF_receptor.exons8.JAGQAX010000013.1.Cephalopholis_sonnerati";
JAGQAX010000013.1	exonerate:protein2genome:local	exon	26061766	26062055	.	+	.	gene_id "LOCXPOlfC32.217.HIT1"; transcript_id "LOCXPOlfC32.217.HIT1.transcript"; gene_name "LOCXPOlfC32.217.HIT1.OlfC.2R.802.ANF_receptor.exons8.JAGQAX010000013.1.Cephalopholis_sonnerati";
JAGQAX010000013.1	exonerate:protein2genome:local	exon	26062279	26062574	.	+	.	gene_id "LOCXPOlfC32.217.HIT1"; transcript_id "LOCXPOlfC32.217.HIT1.transcript"; gene_name "LOCXPOlfC32.217.HIT1.OlfC.2R.802.ANF_receptor.exons8.JAGQAX010000013.1.Cephalopholis_sonnerati";
JAGQAX010000013.1	exonerate:protein2genome:local	exon	26062959	26063164	.	+	.	gene_id "LOCXPOlfC32.217.HIT1"; transcript_id "LOCXPOlfC32.217.HIT1.transcript"; gene_name "LOCXPOlfC32.217.HIT1.OlfC.2R.802.ANF_receptor.exons8.JAGQAX010000013.1.Cephalopholis_sonnerati";
JAGQAX010000013.1	exonerate:protein2genome:local	exon	26063297	26063518	.	+	.	gene_id "LOCXPOlfC32.217.HIT1"; transcript_id "LOCXPOlfC32.217.HIT1.transcript"; gene_name "LOCXPOlfC32.217.HIT1.OlfC.2R.802.ANF_receptor.exons8.JAGQAX010000013.1.Cephalopholis_sonnerati";
JAGQAX010000013.1	exonerate:protein2genome:local	exon	26063900	26064023	.	+	.	gene_id "LOCXPOlfC32.217.HIT1"; transcript_id "LOCXPOlfC32.217.HIT1.transcript"; gene_name "LOCXPOlfC32.217.HIT1.OlfC.2R.802.ANF_receptor.exons8.JAGQAX010000013.1.Cephalopholis_sonnerati";
JAGQAX010000013.1	exonerate:protein2genome:local	exon	26064115	26065017	.	+	.	gene_id "LOCXPOlfC32.217.HIT1"; transcript_id "LOCXPOlfC32.217.HIT1.transcript"; gene_name "LOCXPOlfC32.217.HIT1.OlfC.2R.802.ANF_receptor.exons8.JAGQAX010000013.1.Cephalopholis_sonnerati";
JAGQAX010000013.1	exonerate:protein2genome:local	exon	26065701	26066011	.	+	.	gene_id "LOCXPOlfC36.226.HIT1"; transcript_id "LOCXPOlfC36.226.HIT1.transcript"; gene_name "LOCXPOlfC36.226.HIT1.OlfC.2R.882.ANF_receptor.exons8.JAGQAX010000013.1.Cephalopholis_sonnerati";
JAGQAX010000013.1	exonerate:protein2genome:local	exon	26066568	26066862	.	+	.	gene_id "LOCXPOlfC36.226.HIT1"; transcript_id "LOCXPOlfC36.226.HIT1.transcript"; gene_name "LOCXPOlfC36.226.HIT1.OlfC.2R.882.ANF_receptor.exons8.JAGQAX010000013.1.Cephalopholis_sonnerati";
JAGQAX010000013.1	exonerate:protein2genome:local	exon	26066959	26067248	.	+	.	gene_id "LOCXPOlfC36.226.HIT1"; transcript_id "LOCXPOlfC36.226.HIT1.transcript"; gene_name "LOCXPOlfC36.226.HIT1.OlfC.2R.882.ANF_receptor.exons8.JAGQAX010000013.1.Cephalopholis_sonnerati";
JAGQAX010000013.1	exonerate:protein2genome:local	exon	26067472	26067767	.	+	.	gene_id "LOCXPOlfC36.226.HIT1"; transcript_id "LOCXPOlfC36.226.HIT1.transcript"; gene_name "LOCXPOlfC36.226.HIT1.OlfC.2R.882.ANF_receptor.exons8.JAGQAX010000013.1.Cephalopholis_sonnerati";
JAGQAX010000013.1	exonerate:protein2genome:local	exon	26068149	26068354	.	+	.	gene_id "LOCXPOlfC36.226.HIT1"; transcript_id "LOCXPOlfC36.226.HIT1.transcript"; gene_name "LOCXPOlfC36.226.HIT1.OlfC.2R.882.ANF_receptor.exons8.JAGQAX010000013.1.Cephalopholis_sonnerati";
JAGQAX010000013.1	exonerate:protein2genome:local	exon	26068487	26068708	.	+	.	gene_id "LOCXPOlfC36.226.HIT1"; transcript_id "LOCXPOlfC36.226.HIT1.transcript"; gene_name "LOCXPOlfC36.226.HIT1.OlfC.2R.882.ANF_receptor.exons8.JAGQAX010000013.1.Cephalopholis_sonnerati";
JAGQAX010000013.1	exonerate:protein2genome:local	exon	26069089	26069212	.	+	.	gene_id "LOCXPOlfC36.226.HIT1"; transcript_id "LOCXPOlfC36.226.HIT1.transcript"; gene_name "LOCXPOlfC36.226.HIT1.OlfC.2R.882.ANF_receptor.exons8.JAGQAX010000013.1.Cephalopholis_sonnerati";
JAGQAX010000013.1	exonerate:protein2genome:local	exon	26069305	26070206	.	+	.	gene_id "LOCXPOlfC36.226.HIT1"; transcript_id "LOCXPOlfC36.226.HIT1.transcript"; gene_name "LOCXPOlfC36.226.HIT1.OlfC.2R.882.ANF_receptor.exons8.JAGQAX010000013.1.Cephalopholis_sonnerati";
JAGQAX010000013.1	exonerate:protein2genome:local	exon	26070889	26071199	.	+	.	gene_id "LOCXPOlfC33.243.HIT1"; transcript_id "LOCXPOlfC33.243.HIT1.transcript"; gene_name "LOCXPOlfC33.243.HIT1.OlfC.2R.882.ANF_receptor.exons8.JAGQAX010000013.1.Cephalopholis_sonnerati";
JAGQAX010000013.1	exonerate:protein2genome:local	exon	26071755	26072049	.	+	.	gene_id "LOCXPOlfC33.243.HIT1"; transcript_id "LOCXPOlfC33.243.HIT1.transcript"; gene_name "LOCXPOlfC33.243.HIT1.OlfC.2R.882.ANF_receptor.exons8.JAGQAX010000013.1.Cephalopholis_sonnerati";
JAGQAX010000013.1	exonerate:protein2genome:local	exon	26072150	26072439	.	+	.	gene_id "LOCXPOlfC33.243.HIT1"; transcript_id "LOCXPOlfC33.243.HIT1.transcript"; gene_name "LOCXPOlfC33.243.HIT1.OlfC.2R.882.ANF_receptor.exons8.JAGQAX010000013.1.Cephalopholis_sonnerati";
JAGQAX010000013.1	exonerate:protein2genome:local	exon	26072626	26072921	.	+	.	gene_id "LOCXPOlfC33.243.HIT1"; transcript_id "LOCXPOlfC33.243.HIT1.transcript"; gene_name "LOCXPOlfC33.243.HIT1.OlfC.2R.882.ANF_receptor.exons8.JAGQAX010000013.1.Cephalopholis_sonnerati";
JAGQAX010000013.1	exonerate:protein2genome:local	exon	26073951	26074156	.	+	.	gene_id "LOCXPOlfC33.243.HIT1"; transcript_id "LOCXPOlfC33.243.HIT1.transcript"; gene_name "LOCXPOlfC33.243.HIT1.OlfC.2R.882.ANF_receptor.exons8.JAGQAX010000013.1.Cephalopholis_sonnerati";
JAGQAX010000013.1	exonerate:protein2genome:local	exon	26074289	26074510	.	+	.	gene_id "LOCXPOlfC33.243.HIT1"; transcript_id "LOCXPOlfC33.243.HIT1.transcript"; gene_name "LOCXPOlfC33.243.HIT1.OlfC.2R.882.ANF_receptor.exons8.JAGQAX010000013.1.Cephalopholis_sonnerati";
JAGQAX010000013.1	exonerate:protein2genome:local	exon	26080078	26080201	.	+	.	gene_id "LOCXPOlfC33.243.HIT1"; transcript_id "LOCXPOlfC33.243.HIT1.transcript"; gene_name "LOCXPOlfC33.243.HIT1.OlfC.2R.882.ANF_receptor.exons8.JAGQAX010000013.1.Cephalopholis_sonnerati";
JAGQAX010000013.1	exonerate:protein2genome:local	exon	26080290	26081191	.	+	.	gene_id "LOCXPOlfC33.243.HIT1"; transcript_id "LOCXPOlfC33.243.HIT1.transcript"; gene_name "LOCXPOlfC33.243.HIT1.OlfC.2R.882.ANF_receptor.exons8.JAGQAX010000013.1.Cephalopholis_sonnerati";
JAGQAX010000013.1	exonerate:protein2genome:local	exon	26081930	26082240	.	+	.	gene_id "LOCXPOlfC37.256.HIT1"; transcript_id "LOCXPOlfC37.256.HIT1.transcript"; gene_name "LOCXPOlfC37.256.HIT1.OlfC.2R.881.ANF_receptor.exons8.JAGQAX010000013.1.Cephalopholis_sonnerati";
JAGQAX010000013.1	exonerate:protein2genome:local	exon	26082790	26083084	.	+	.	gene_id "LOCXPOlfC37.256.HIT1"; transcript_id "LOCXPOlfC37.256.HIT1.transcript"; gene_name "LOCXPOlfC37.256.HIT1.OlfC.2R.881.ANF_receptor.exons8.JAGQAX010000013.1.Cephalopholis_sonnerati";
JAGQAX010000013.1	exonerate:protein2genome:local	exon	26083184	26083473	.	+	.	gene_id "LOCXPOlfC37.256.HIT1"; transcript_id "LOCXPOlfC37.256.HIT1.transcript"; gene_name "LOCXPOlfC37.256.HIT1.OlfC.2R.881.ANF_receptor.exons8.JAGQAX010000013.1.Cephalopholis_sonnerati";
JAGQAX010000013.1	exonerate:protein2genome:local	exon	26083698	26083993	.	+	.	gene_id "LOCXPOlfC37.256.HIT1"; transcript_id "LOCXPOlfC37.256.HIT1.transcript"; gene_name "LOCXPOlfC37.256.HIT1.OlfC.2R.881.ANF_receptor.exons8.JAGQAX010000013.1.Cephalopholis_sonnerati";
JAGQAX010000013.1	exonerate:protein2genome:local	exon	26084380	26084585	.	+	.	gene_id "LOCXPOlfC37.256.HIT1"; transcript_id "LOCXPOlfC37.256.HIT1.transcript"; gene_name "LOCXPOlfC37.256.HIT1.OlfC.2R.881.ANF_receptor.exons8.JAGQAX010000013.1.Cephalopholis_sonnerati";
JAGQAX010000013.1	exonerate:protein2genome:local	exon	26084718	26084939	.	+	.	gene_id "LOCXPOlfC37.256.HIT1"; transcript_id "LOCXPOlfC37.256.HIT1.transcript"; gene_name "LOCXPOlfC37.256.HIT1.OlfC.2R.881.ANF_receptor.exons8.JAGQAX010000013.1.Cephalopholis_sonnerati";
JAGQAX010000013.1	exonerate:protein2genome:local	exon	26085319	26085442	.	+	.	gene_id "LOCXPOlfC37.256.HIT1"; transcript_id "LOCXPOlfC37.256.HIT1.transcript"; gene_name "LOCXPOlfC37.256.HIT1.OlfC.2R.881.ANF_receptor.exons8.JAGQAX010000013.1.Cephalopholis_sonnerati";
JAGQAX010000013.1	exonerate:protein2genome:local	exon	26085535	26086433	.	+	.	gene_id "LOCXPOlfC37.256.HIT1"; transcript_id "LOCXPOlfC37.256.HIT1.transcript"; gene_name "LOCXPOlfC37.256.HIT1.OlfC.2R.881.ANF_receptor.exons8.JAGQAX010000013.1.Cephalopholis_sonnerati";
JAGQAX010000013.1	exonerate:protein2genome:local	exon	26107243	26107553	.	+	.	gene_id "LOCXPOlfC38.269.HIT1"; transcript_id "LOCXPOlfC38.269.HIT1.transcript"; gene_name "LOCXPOlfC38.269.HIT1.OlfC.2R.882.ANF_receptor.exons8.JAGQAX010000013.1.Cephalopholis_sonnerati";
JAGQAX010000013.1	exonerate:protein2genome:local	exon	26108144	26108438	.	+	.	gene_id "LOCXPOlfC38.269.HIT1"; transcript_id "LOCXPOlfC38.269.HIT1.transcript"; gene_name "LOCXPOlfC38.269.HIT1.OlfC.2R.882.ANF_receptor.exons8.JAGQAX010000013.1.Cephalopholis_sonnerati";
JAGQAX010000013.1	exonerate:protein2genome:local	exon	26108525	26108814	.	+	.	gene_id "LOCXPOlfC38.269.HIT1"; transcript_id "LOCXPOlfC38.269.HIT1.transcript"; gene_name "LOCXPOlfC38.269.HIT1.OlfC.2R.882.ANF_receptor.exons8.JAGQAX010000013.1.Cephalopholis_sonnerati";
JAGQAX010000013.1	exonerate:protein2genome:local	exon	26109130	26109425	.	+	.	gene_id "LOCXPOlfC38.269.HIT1"; transcript_id "LOCXPOlfC38.269.HIT1.transcript"; gene_name "LOCXPOlfC38.269.HIT1.OlfC.2R.882.ANF_receptor.exons8.JAGQAX010000013.1.Cephalopholis_sonnerati";
JAGQAX010000013.1	exonerate:protein2genome:local	exon	26109794	26109999	.	+	.	gene_id "LOCXPOlfC38.269.HIT1"; transcript_id "LOCXPOlfC38.269.HIT1.transcript"; gene_name "LOCXPOlfC38.269.HIT1.OlfC.2R.882.ANF_receptor.exons8.JAGQAX010000013.1.Cephalopholis_sonnerati";
JAGQAX010000013.1	exonerate:protein2genome:local	exon	26110117	26110338	.	+	.	gene_id "LOCXPOlfC38.269.HIT1"; transcript_id "LOCXPOlfC38.269.HIT1.transcript"; gene_name "LOCXPOlfC38.269.HIT1.OlfC.2R.882.ANF_receptor.exons8.JAGQAX010000013.1.Cephalopholis_sonnerati";
JAGQAX010000013.1	exonerate:protein2genome:local	exon	26110657	26110780	.	+	.	gene_id "LOCXPOlfC38.269.HIT1"; transcript_id "LOCXPOlfC38.269.HIT1.transcript"; gene_name "LOCXPOlfC38.269.HIT1.OlfC.2R.882.ANF_receptor.exons8.JAGQAX010000013.1.Cephalopholis_sonnerati";
JAGQAX010000013.1	exonerate:protein2genome:local	exon	26110869	26111770	.	+	.	gene_id "LOCXPOlfC38.269.HIT1"; transcript_id "LOCXPOlfC38.269.HIT1.transcript"; gene_name "LOCXPOlfC38.269.HIT1.OlfC.2R.882.ANF_receptor.exons8.JAGQAX010000013.1.Cephalopholis_sonnerati";
JAGQAX010000013.1	exonerate:protein2genome:local	exon	26123852	26124162	.	+	.	gene_id "LOCXPOlfC39.272.HIT1"; transcript_id "LOCXPOlfC39.272.HIT1.transcript"; gene_name "LOCXPOlfC39.272.HIT1.OlfC.2R.882.ANF_receptor.exons8.JAGQAX010000013.1.Cephalopholis_sonnerati";
JAGQAX010000013.1	exonerate:protein2genome:local	exon	26124796	26125090	.	+	.	gene_id "LOCXPOlfC39.272.HIT1"; transcript_id "LOCXPOlfC39.272.HIT1.transcript"; gene_name "LOCXPOlfC39.272.HIT1.OlfC.2R.882.ANF_receptor.exons8.JAGQAX010000013.1.Cephalopholis_sonnerati";
JAGQAX010000013.1	exonerate:protein2genome:local	exon	26125185	26125474	.	+	.	gene_id "LOCXPOlfC39.272.HIT1"; transcript_id "LOCXPOlfC39.272.HIT1.transcript"; gene_name "LOCXPOlfC39.272.HIT1.OlfC.2R.882.ANF_receptor.exons8.JAGQAX010000013.1.Cephalopholis_sonnerati";
JAGQAX010000013.1	exonerate:protein2genome:local	exon	26125743	26126038	.	+	.	gene_id "LOCXPOlfC39.272.HIT1"; transcript_id "LOCXPOlfC39.272.HIT1.transcript"; gene_name "LOCXPOlfC39.272.HIT1.OlfC.2R.882.ANF_receptor.exons8.JAGQAX010000013.1.Cephalopholis_sonnerati";
JAGQAX010000013.1	exonerate:protein2genome:local	exon	26126561	26126766	.	+	.	gene_id "LOCXPOlfC39.272.HIT1"; transcript_id "LOCXPOlfC39.272.HIT1.transcript"; gene_name "LOCXPOlfC39.272.HIT1.OlfC.2R.882.ANF_receptor.exons8.JAGQAX010000013.1.Cephalopholis_sonnerati";
JAGQAX010000013.1	exonerate:protein2genome:local	exon	26126860	26127081	.	+	.	gene_id "LOCXPOlfC39.272.HIT1"; transcript_id "LOCXPOlfC39.272.HIT1.transcript"; gene_name "LOCXPOlfC39.272.HIT1.OlfC.2R.882.ANF_receptor.exons8.JAGQAX010000013.1.Cephalopholis_sonnerati";
JAGQAX010000013.1	exonerate:protein2genome:local	exon	26127483	26127606	.	+	.	gene_id "LOCXPOlfC39.272.HIT1"; transcript_id "LOCXPOlfC39.272.HIT1.transcript"; gene_name "LOCXPOlfC39.272.HIT1.OlfC.2R.882.ANF_receptor.exons8.JAGQAX010000013.1.Cephalopholis_sonnerati";
JAGQAX010000013.1	exonerate:protein2genome:local	exon	26127697	26128598	.	+	.	gene_id "LOCXPOlfC39.272.HIT1"; transcript_id "LOCXPOlfC39.272.HIT1.transcript"; gene_name "LOCXPOlfC39.272.HIT1.OlfC.2R.882.ANF_receptor.exons8.JAGQAX010000013.1.Cephalopholis_sonnerati";
JAGQAX010000013.1	exonerate:protein2genome:local	exon	26143535	26143836	.	+	.	gene_id "LOCXPOlfC40.284.HIT1"; transcript_id "LOCXPOlfC40.284.HIT1.transcript"; gene_name "LOCXPOlfC40.284.HIT1.OlfC.2R.875.ANF_receptor.exons8.JAGQAX010000013.1.Cephalopholis_sonnerati";
JAGQAX010000013.1	exonerate:protein2genome:local	exon	26144411	26144705	.	+	.	gene_id "LOCXPOlfC40.284.HIT1"; transcript_id "LOCXPOlfC40.284.HIT1.transcript"; gene_name "LOCXPOlfC40.284.HIT1.OlfC.2R.875.ANF_receptor.exons8.JAGQAX010000013.1.Cephalopholis_sonnerati";
JAGQAX010000013.1	exonerate:protein2genome:local	exon	26144828	26145117	.	+	.	gene_id "LOCXPOlfC40.284.HIT1"; transcript_id "LOCXPOlfC40.284.HIT1.transcript"; gene_name "LOCXPOlfC40.284.HIT1.OlfC.2R.875.ANF_receptor.exons8.JAGQAX010000013.1.Cephalopholis_sonnerati";
JAGQAX010000013.1	exonerate:protein2genome:local	exon	26145411	26145706	.	+	.	gene_id "LOCXPOlfC40.284.HIT1"; transcript_id "LOCXPOlfC40.284.HIT1.transcript"; gene_name "LOCXPOlfC40.284.HIT1.OlfC.2R.875.ANF_receptor.exons8.JAGQAX010000013.1.Cephalopholis_sonnerati";
JAGQAX010000013.1	exonerate:protein2genome:local	exon	26146107	26146312	.	+	.	gene_id "LOCXPOlfC40.284.HIT1"; transcript_id "LOCXPOlfC40.284.HIT1.transcript"; gene_name "LOCXPOlfC40.284.HIT1.OlfC.2R.875.ANF_receptor.exons8.JAGQAX010000013.1.Cephalopholis_sonnerati";
JAGQAX010000013.1	exonerate:protein2genome:local	exon	26146442	26146663	.	+	.	gene_id "LOCXPOlfC40.284.HIT1"; transcript_id "LOCXPOlfC40.284.HIT1.transcript"; gene_name "LOCXPOlfC40.284.HIT1.OlfC.2R.875.ANF_receptor.exons8.JAGQAX010000013.1.Cephalopholis_sonnerati";
JAGQAX010000013.1	exonerate:protein2genome:local	exon	26147057	26147180	.	+	.	gene_id "LOCXPOlfC40.284.HIT1"; transcript_id "LOCXPOlfC40.284.HIT1.transcript"; gene_name "LOCXPOlfC40.284.HIT1.OlfC.2R.875.ANF_receptor.exons8.JAGQAX010000013.1.Cephalopholis_sonnerati";
JAGQAX010000013.1	exonerate:protein2genome:local	exon	26147280	26148169	.	+	.	gene_id "LOCXPOlfC40.284.HIT1"; transcript_id "LOCXPOlfC40.284.HIT1.transcript"; gene_name "LOCXPOlfC40.284.HIT1.OlfC.2R.875.ANF_receptor.exons8.JAGQAX010000013.1.Cephalopholis_sonnerati";
JAGQAX010000013.1	exonerate:protein2genome:local	exon	26151842	26152143	.	+	.	gene_id "LOCXPOlfC41.289.HIT1"; transcript_id "LOCXPOlfC41.289.HIT1.transcript"; gene_name "LOCXPOlfC41.289.HIT1.OlfC.2R.879.ANF_receptor.exons8.JAGQAX010000013.1.Cephalopholis_sonnerati";
JAGQAX010000013.1	exonerate:protein2genome:local	exon	26152674	26152968	.	+	.	gene_id "LOCXPOlfC41.289.HIT1"; transcript_id "LOCXPOlfC41.289.HIT1.transcript"; gene_name "LOCXPOlfC41.289.HIT1.OlfC.2R.879.ANF_receptor.exons8.JAGQAX010000013.1.Cephalopholis_sonnerati";
JAGQAX010000013.1	exonerate:protein2genome:local	exon	26153085	26153374	.	+	.	gene_id "LOCXPOlfC41.289.HIT1"; transcript_id "LOCXPOlfC41.289.HIT1.transcript"; gene_name "LOCXPOlfC41.289.HIT1.OlfC.2R.879.ANF_receptor.exons8.JAGQAX010000013.1.Cephalopholis_sonnerati";
JAGQAX010000013.1	exonerate:protein2genome:local	exon	26153669	26153964	.	+	.	gene_id "LOCXPOlfC41.289.HIT1"; transcript_id "LOCXPOlfC41.289.HIT1.transcript"; gene_name "LOCXPOlfC41.289.HIT1.OlfC.2R.879.ANF_receptor.exons8.JAGQAX010000013.1.Cephalopholis_sonnerati";
JAGQAX010000013.1	exonerate:protein2genome:local	exon	26154366	26154571	.	+	.	gene_id "LOCXPOlfC41.289.HIT1"; transcript_id "LOCXPOlfC41.289.HIT1.transcript"; gene_name "LOCXPOlfC41.289.HIT1.OlfC.2R.879.ANF_receptor.exons8.JAGQAX010000013.1.Cephalopholis_sonnerati";
JAGQAX010000013.1	exonerate:protein2genome:local	exon	26154697	26154918	.	+	.	gene_id "LOCXPOlfC41.289.HIT1"; transcript_id "LOCXPOlfC41.289.HIT1.transcript"; gene_name "LOCXPOlfC41.289.HIT1.OlfC.2R.879.ANF_receptor.exons8.JAGQAX010000013.1.Cephalopholis_sonnerati";
JAGQAX010000013.1	exonerate:protein2genome:local	exon	26155313	26155436	.	+	.	gene_id "LOCXPOlfC41.289.HIT1"; transcript_id "LOCXPOlfC41.289.HIT1.transcript"; gene_name "LOCXPOlfC41.289.HIT1.OlfC.2R.879.ANF_receptor.exons8.JAGQAX010000013.1.Cephalopholis_sonnerati";
JAGQAX010000013.1	exonerate:protein2genome:local	exon	26155522	26156423	.	+	.	gene_id "LOCXPOlfC41.289.HIT1"; transcript_id "LOCXPOlfC41.289.HIT1.transcript"; gene_name "LOCXPOlfC41.289.HIT1.OlfC.2R.879.ANF_receptor.exons8.JAGQAX010000013.1.Cephalopholis_sonnerati";
JAGQAX010000013.1	exonerate:protein2genome:local	exon	26159189	26159388	.	+	.	gene_id "LOCXPOlfC43.296.HIT1"; transcript_id "LOCXPOlfC43.296.HIT1.transcript"; gene_name "LOCXPOlfC43.296.HIT1.OlfC.2R.841.ANF_receptor.exons8.JAGQAX010000013.1.Cephalopholis_sonnerati";
JAGQAX010000013.1	exonerate:protein2genome:local	exon	26159910	26160204	.	+	.	gene_id "LOCXPOlfC43.296.HIT1"; transcript_id "LOCXPOlfC43.296.HIT1.transcript"; gene_name "LOCXPOlfC43.296.HIT1.OlfC.2R.841.ANF_receptor.exons8.JAGQAX010000013.1.Cephalopholis_sonnerati";
JAGQAX010000013.1	exonerate:protein2genome:local	exon	26160292	26160581	.	+	.	gene_id "LOCXPOlfC43.296.HIT1"; transcript_id "LOCXPOlfC43.296.HIT1.transcript"; gene_name "LOCXPOlfC43.296.HIT1.OlfC.2R.841.ANF_receptor.exons8.JAGQAX010000013.1.Cephalopholis_sonnerati";
JAGQAX010000013.1	exonerate:protein2genome:local	exon	26160772	26161078	.	+	.	gene_id "LOCXPOlfC43.296.HIT1"; transcript_id "LOCXPOlfC43.296.HIT1.transcript"; gene_name "LOCXPOlfC43.296.HIT1.OlfC.2R.841.ANF_receptor.exons8.JAGQAX010000013.1.Cephalopholis_sonnerati";
JAGQAX010000013.1	exonerate:protein2genome:local	exon	26161866	26162054	.	+	.	gene_id "LOCXPOlfC43.296.HIT1"; transcript_id "LOCXPOlfC43.296.HIT1.transcript"; gene_name "LOCXPOlfC43.296.HIT1.OlfC.2R.841.ANF_receptor.exons8.JAGQAX010000013.1.Cephalopholis_sonnerati";
JAGQAX010000013.1	exonerate:protein2genome:local	exon	26162212	26162433	.	+	.	gene_id "LOCXPOlfC43.296.HIT1"; transcript_id "LOCXPOlfC43.296.HIT1.transcript"; gene_name "LOCXPOlfC43.296.HIT1.OlfC.2R.841.ANF_receptor.exons8.JAGQAX010000013.1.Cephalopholis_sonnerati";
JAGQAX010000013.1	exonerate:protein2genome:local	exon	26164862	26164985	.	+	.	gene_id "LOCXPOlfC43.296.HIT1"; transcript_id "LOCXPOlfC43.296.HIT1.transcript"; gene_name "LOCXPOlfC43.296.HIT1.OlfC.2R.841.ANF_receptor.exons8.JAGQAX010000013.1.Cephalopholis_sonnerati";
JAGQAX010000013.1	exonerate:protein2genome:local	exon	26165071	26165966	.	+	.	gene_id "LOCXPOlfC43.296.HIT1"; transcript_id "LOCXPOlfC43.296.HIT1.transcript"; gene_name "LOCXPOlfC43.296.HIT1.OlfC.2R.841.ANF_receptor.exons8.JAGQAX010000013.1.Cephalopholis_sonnerati";
JAGQAX010000013.1	exonerate:protein2genome:local	exon	26166675	26166976	.	+	.	gene_id "LOCXPOlfC42.302.HIT1"; transcript_id "LOCXPOlfC42.302.HIT1.transcript"; gene_name "LOCXPOlfC42.302.HIT1.OlfC.2R.879.ANF_receptor.exons8.JAGQAX010000013.1.Cephalopholis_sonnerati";
JAGQAX010000013.1	exonerate:protein2genome:local	exon	26167545	26167839	.	+	.	gene_id "LOCXPOlfC42.302.HIT1"; transcript_id "LOCXPOlfC42.302.HIT1.transcript"; gene_name "LOCXPOlfC42.302.HIT1.OlfC.2R.879.ANF_receptor.exons8.JAGQAX010000013.1.Cephalopholis_sonnerati";
JAGQAX010000013.1	exonerate:protein2genome:local	exon	26167934	26168223	.	+	.	gene_id "LOCXPOlfC42.302.HIT1"; transcript_id "LOCXPOlfC42.302.HIT1.transcript"; gene_name "LOCXPOlfC42.302.HIT1.OlfC.2R.879.ANF_receptor.exons8.JAGQAX010000013.1.Cephalopholis_sonnerati";
JAGQAX010000013.1	exonerate:protein2genome:local	exon	26168509	26168804	.	+	.	gene_id "LOCXPOlfC42.302.HIT1"; transcript_id "LOCXPOlfC42.302.HIT1.transcript"; gene_name "LOCXPOlfC42.302.HIT1.OlfC.2R.879.ANF_receptor.exons8.JAGQAX010000013.1.Cephalopholis_sonnerati";
JAGQAX010000013.1	exonerate:protein2genome:local	exon	26169404	26169609	.	+	.	gene_id "LOCXPOlfC42.302.HIT1"; transcript_id "LOCXPOlfC42.302.HIT1.transcript"; gene_name "LOCXPOlfC42.302.HIT1.OlfC.2R.879.ANF_receptor.exons8.JAGQAX010000013.1.Cephalopholis_sonnerati";
JAGQAX010000013.1	exonerate:protein2genome:local	exon	26169990	26170211	.	+	.	gene_id "LOCXPOlfC42.302.HIT1"; transcript_id "LOCXPOlfC42.302.HIT1.transcript"; gene_name "LOCXPOlfC42.302.HIT1.OlfC.2R.879.ANF_receptor.exons8.JAGQAX010000013.1.Cephalopholis_sonnerati";
JAGQAX010000013.1	exonerate:protein2genome:local	exon	26171584	26171707	.	+	.	gene_id "LOCXPOlfC42.302.HIT1"; transcript_id "LOCXPOlfC42.302.HIT1.transcript"; gene_name "LOCXPOlfC42.302.HIT1.OlfC.2R.879.ANF_receptor.exons8.JAGQAX010000013.1.Cephalopholis_sonnerati";
JAGQAX010000013.1	exonerate:protein2genome:local	exon	26171795	26172696	.	+	.	gene_id "LOCXPOlfC42.302.HIT1"; transcript_id "LOCXPOlfC42.302.HIT1.transcript"; gene_name "LOCXPOlfC42.302.HIT1.OlfC.2R.879.ANF_receptor.exons8.JAGQAX010000013.1.Cephalopholis_sonnerati";
JAGQAX010000013.1	exonerate:protein2genome:local	exon	26180314	26180624	.	+	.	gene_id "LOCXPOlfC43.305.HIT1"; transcript_id "LOCXPOlfC43.305.HIT1.transcript"; gene_name "LOCXPOlfC43.305.HIT1.OlfC.2R.876.ANF_receptor.exons8.JAGQAX010000013.1.Cephalopholis_sonnerati";
JAGQAX010000013.1	exonerate:protein2genome:local	exon	26181154	26181448	.	+	.	gene_id "LOCXPOlfC43.305.HIT1"; transcript_id "LOCXPOlfC43.305.HIT1.transcript"; gene_name "LOCXPOlfC43.305.HIT1.OlfC.2R.876.ANF_receptor.exons8.JAGQAX010000013.1.Cephalopholis_sonnerati";
JAGQAX010000013.1	exonerate:protein2genome:local	exon	26181540	26181829	.	+	.	gene_id "LOCXPOlfC43.305.HIT1"; transcript_id "LOCXPOlfC43.305.HIT1.transcript"; gene_name "LOCXPOlfC43.305.HIT1.OlfC.2R.876.ANF_receptor.exons8.JAGQAX010000013.1.Cephalopholis_sonnerati";
JAGQAX010000013.1	exonerate:protein2genome:local	exon	26182044	26182339	.	+	.	gene_id "LOCXPOlfC43.305.HIT1"; transcript_id "LOCXPOlfC43.305.HIT1.transcript"; gene_name "LOCXPOlfC43.305.HIT1.OlfC.2R.876.ANF_receptor.exons8.JAGQAX010000013.1.Cephalopholis_sonnerati";
JAGQAX010000013.1	exonerate:protein2genome:local	exon	26183171	26183364	.	+	.	gene_id "LOCXPOlfC43.305.HIT1"; transcript_id "LOCXPOlfC43.305.HIT1.transcript"; gene_name "LOCXPOlfC43.305.HIT1.OlfC.2R.876.ANF_receptor.exons8.JAGQAX010000013.1.Cephalopholis_sonnerati";
JAGQAX010000013.1	exonerate:protein2genome:local	exon	26183497	26183718	.	+	.	gene_id "LOCXPOlfC43.305.HIT1"; transcript_id "LOCXPOlfC43.305.HIT1.transcript"; gene_name "LOCXPOlfC43.305.HIT1.OlfC.2R.876.ANF_receptor.exons8.JAGQAX010000013.1.Cephalopholis_sonnerati";
JAGQAX010000013.1	exonerate:protein2genome:local	exon	26185972	26186095	.	+	.	gene_id "LOCXPOlfC43.305.HIT1"; transcript_id "LOCXPOlfC43.305.HIT1.transcript"; gene_name "LOCXPOlfC43.305.HIT1.OlfC.2R.876.ANF_receptor.exons8.JAGQAX010000013.1.Cephalopholis_sonnerati";
JAGQAX010000013.1	exonerate:protein2genome:local	exon	26186180	26187075	.	+	.	gene_id "LOCXPOlfC43.305.HIT1"; transcript_id "LOCXPOlfC43.305.HIT1.transcript"; gene_name "LOCXPOlfC43.305.HIT1.OlfC.2R.876.ANF_receptor.exons8.JAGQAX010000013.1.Cephalopholis_sonnerati";
JAGQAX010000013.1	exonerate:protein2genome:local	exon	26192124	26192434	.	+	.	gene_id "LOCXPOlfC31.307.HIT1"; transcript_id "LOCXPOlfC31.307.HIT1.transcript"; gene_name "LOCXPOlfC31.307.HIT1.OlfC.2R.717.ANF_receptor.exons8.JAGQAX010000013.1.Cephalopholis_sonnerati";
JAGQAX010000013.1	exonerate:protein2genome:local	exon	26192982	26193276	.	+	.	gene_id "LOCXPOlfC31.307.HIT1"; transcript_id "LOCXPOlfC31.307.HIT1.transcript"; gene_name "LOCXPOlfC31.307.HIT1.OlfC.2R.717.ANF_receptor.exons8.JAGQAX010000013.1.Cephalopholis_sonnerati";
JAGQAX010000013.1	exonerate:protein2genome:local	exon	26193370	26193659	.	+	.	gene_id "LOCXPOlfC31.307.HIT1"; transcript_id "LOCXPOlfC31.307.HIT1.transcript"; gene_name "LOCXPOlfC31.307.HIT1.OlfC.2R.717.ANF_receptor.exons8.JAGQAX010000013.1.Cephalopholis_sonnerati";
JAGQAX010000013.1	exonerate:protein2genome:local	exon	26193821	26194116	.	+	.	gene_id "LOCXPOlfC31.307.HIT1"; transcript_id "LOCXPOlfC31.307.HIT1.transcript"; gene_name "LOCXPOlfC31.307.HIT1.OlfC.2R.717.ANF_receptor.exons8.JAGQAX010000013.1.Cephalopholis_sonnerati";
JAGQAX010000013.1	exonerate:protein2genome:local	exon	26195430	26195635	.	+	.	gene_id "LOCXPOlfC31.307.HIT1"; transcript_id "LOCXPOlfC31.307.HIT1.transcript"; gene_name "LOCXPOlfC31.307.HIT1.OlfC.2R.717.ANF_receptor.exons8.JAGQAX010000013.1.Cephalopholis_sonnerati";
JAGQAX010000013.1	exonerate:protein2genome:local	exon	26195792	26196013	.	+	.	gene_id "LOCXPOlfC31.307.HIT1"; transcript_id "LOCXPOlfC31.307.HIT1.transcript"; gene_name "LOCXPOlfC31.307.HIT1.OlfC.2R.717.ANF_receptor.exons8.JAGQAX010000013.1.Cephalopholis_sonnerati";
JAGQAX010000013.1	exonerate:protein2genome:local	exon	26198140	26198263	.	+	.	gene_id "LOCXPOlfC31.307.HIT1"; transcript_id "LOCXPOlfC31.307.HIT1.transcript"; gene_name "LOCXPOlfC31.307.HIT1.OlfC.2R.717.ANF_receptor.exons8.JAGQAX010000013.1.Cephalopholis_sonnerati";
JAGQAX010000013.1	exonerate:protein2genome:local	exon	26198335	26199237	.	+	.	gene_id "LOCXPOlfC31.307.HIT1"; transcript_id "LOCXPOlfC31.307.HIT1.transcript"; gene_name "LOCXPOlfC31.307.HIT1.OlfC.2R.717.ANF_receptor.exons8.JAGQAX010000013.1.Cephalopholis_sonnerati";
JAGQAX010000013.1	exonerate:protein2genome:local	exon	26202716	26202924	.	+	.	gene_id "LOCXPOlfC44.313.HIT1"; transcript_id "LOCXPOlfC44.313.HIT1.transcript"; gene_name "LOCXPOlfC44.313.HIT1.OlfC.2R.868.ANF_receptor.exons13.JAGQAX010000013.1.Cephalopholis_sonnerati";
JAGQAX010000013.1	exonerate:protein2genome:local	exon	26203146	26203321	.	+	.	gene_id "LOCXPOlfC44.313.HIT1"; transcript_id "LOCXPOlfC44.313.HIT1.transcript"; gene_name "LOCXPOlfC44.313.HIT1.OlfC.2R.868.ANF_receptor.exons13.JAGQAX010000013.1.Cephalopholis_sonnerati";
JAGQAX010000013.1	exonerate:protein2genome:local	exon	26203544	26203674	.	+	.	gene_id "LOCXPOlfC44.313.HIT1"; transcript_id "LOCXPOlfC44.313.HIT1.transcript"; gene_name "LOCXPOlfC44.313.HIT1.OlfC.2R.868.ANF_receptor.exons13.JAGQAX010000013.1.Cephalopholis_sonnerati";
JAGQAX010000013.1	exonerate:protein2genome:local	exon	26203852	26204004	.	+	.	gene_id "LOCXPOlfC44.313.HIT1"; transcript_id "LOCXPOlfC44.313.HIT1.transcript"; gene_name "LOCXPOlfC44.313.HIT1.OlfC.2R.868.ANF_receptor.exons13.JAGQAX010000013.1.Cephalopholis_sonnerati";
JAGQAX010000013.1	exonerate:protein2genome:local	exon	26204089	26204289	.	+	.	gene_id "LOCXPOlfC44.313.HIT1"; transcript_id "LOCXPOlfC44.313.HIT1.transcript"; gene_name "LOCXPOlfC44.313.HIT1.OlfC.2R.868.ANF_receptor.exons13.JAGQAX010000013.1.Cephalopholis_sonnerati";
JAGQAX010000013.1	exonerate:protein2genome:local	exon	26204461	26204696	.	+	.	gene_id "LOCXPOlfC44.313.HIT1"; transcript_id "LOCXPOlfC44.313.HIT1.transcript"; gene_name "LOCXPOlfC44.313.HIT1.OlfC.2R.868.ANF_receptor.exons13.JAGQAX010000013.1.Cephalopholis_sonnerati";
JAGQAX010000013.1	exonerate:protein2genome:local	exon	26204832	26205075	.	+	.	gene_id "LOCXPOlfC44.313.HIT1"; transcript_id "LOCXPOlfC44.313.HIT1.transcript"; gene_name "LOCXPOlfC44.313.HIT1.OlfC.2R.868.ANF_receptor.exons13.JAGQAX010000013.1.Cephalopholis_sonnerati";
JAGQAX010000013.1	exonerate:protein2genome:local	exon	26205221	26205351	.	+	.	gene_id "LOCXPOlfC44.313.HIT1"; transcript_id "LOCXPOlfC44.313.HIT1.transcript"; gene_name "LOCXPOlfC44.313.HIT1.OlfC.2R.868.ANF_receptor.exons13.JAGQAX010000013.1.Cephalopholis_sonnerati";
JAGQAX010000013.1	exonerate:protein2genome:local	exon	26205521	26205617	.	+	.	gene_id "LOCXPOlfC44.313.HIT1"; transcript_id "LOCXPOlfC44.313.HIT1.transcript"; gene_name "LOCXPOlfC44.313.HIT1.OlfC.2R.868.ANF_receptor.exons13.JAGQAX010000013.1.Cephalopholis_sonnerati";
JAGQAX010000013.1	exonerate:protein2genome:local	exon	26205771	26205894	.	+	.	gene_id "LOCXPOlfC44.313.HIT1"; transcript_id "LOCXPOlfC44.313.HIT1.transcript"; gene_name "LOCXPOlfC44.313.HIT1.OlfC.2R.868.ANF_receptor.exons13.JAGQAX010000013.1.Cephalopholis_sonnerati";
JAGQAX010000013.1	exonerate:protein2genome:local	exon	26207632	26208104	.	+	.	gene_id "LOCXPOlfC44.313.HIT1"; transcript_id "LOCXPOlfC44.313.HIT1.transcript"; gene_name "LOCXPOlfC44.313.HIT1.OlfC.2R.868.ANF_receptor.exons13.JAGQAX010000013.1.Cephalopholis_sonnerati";
JAGQAX010000013.1	exonerate:protein2genome:local	exon	26208209	26208289	.	+	.	gene_id "LOCXPOlfC44.313.HIT1"; transcript_id "LOCXPOlfC44.313.HIT1.transcript"; gene_name "LOCXPOlfC44.313.HIT1.OlfC.2R.868.ANF_receptor.exons13.JAGQAX010000013.1.Cephalopholis_sonnerati";
JAGQAX010000013.1	exonerate:protein2genome:local	exon	26210321	26210668	.	+	.	gene_id "LOCXPOlfC44.313.HIT1"; transcript_id "LOCXPOlfC44.313.HIT1.transcript"; gene_name "LOCXPOlfC44.313.HIT1.OlfC.2R.868.ANF_receptor.exons13.JAGQAX010000013.1.Cephalopholis_sonnerati";
JAGQAX010000013.1	exonerate:protein2genome:local	exon	26216052	26216950	.	-	.	gene_id "LOCXPOlfC45.315.HIT1"; transcript_id "LOCXPOlfC45.315.HIT1.transcript"; gene_name "LOCXPOlfC45.315.HIT1.OlfC.2R.869.ANF_receptor.exons8.JAGQAX010000013.1.Cephalopholis_sonnerati";
JAGQAX010000013.1	exonerate:protein2genome:local	exon	26217075	26217191	.	-	.	gene_id "LOCXPOlfC45.315.HIT1"; transcript_id "LOCXPOlfC45.315.HIT1.transcript"; gene_name "LOCXPOlfC45.315.HIT1.OlfC.2R.869.ANF_receptor.exons8.JAGQAX010000013.1.Cephalopholis_sonnerati";
JAGQAX010000013.1	exonerate:protein2genome:local	exon	26217996	26218236	.	-	.	gene_id "LOCXPOlfC45.315.HIT1"; transcript_id "LOCXPOlfC45.315.HIT1.transcript"; gene_name "LOCXPOlfC45.315.HIT1.OlfC.2R.869.ANF_receptor.exons8.JAGQAX010000013.1.Cephalopholis_sonnerati";
JAGQAX010000013.1	exonerate:protein2genome:local	exon	26218339	26218872	.	-	.	gene_id "LOCXPOlfC45.315.HIT1"; transcript_id "LOCXPOlfC45.315.HIT1.transcript"; gene_name "LOCXPOlfC45.315.HIT1.OlfC.2R.869.ANF_receptor.exons8.JAGQAX010000013.1.Cephalopholis_sonnerati";
JAGQAX010000013.1	exonerate:protein2genome:local	exon	26219303	26219494	.	-	.	gene_id "LOCXPOlfC45.315.HIT1"; transcript_id "LOCXPOlfC45.315.HIT1.transcript"; gene_name "LOCXPOlfC45.315.HIT1.OlfC.2R.869.ANF_receptor.exons8.JAGQAX010000013.1.Cephalopholis_sonnerati";
JAGQAX010000013.1	exonerate:protein2genome:local	exon	26219754	26219840	.	-	.	gene_id "LOCXPOlfC45.315.HIT1"; transcript_id "LOCXPOlfC45.315.HIT1.transcript"; gene_name "LOCXPOlfC45.315.HIT1.OlfC.2R.869.ANF_receptor.exons8.JAGQAX010000013.1.Cephalopholis_sonnerati";
JAGQAX010000013.1	exonerate:protein2genome:local	exon	26219938	26220226	.	-	.	gene_id "LOCXPOlfC45.315.HIT1"; transcript_id "LOCXPOlfC45.315.HIT1.transcript"; gene_name "LOCXPOlfC45.315.HIT1.OlfC.2R.869.ANF_receptor.exons8.JAGQAX010000013.1.Cephalopholis_sonnerati";
JAGQAX010000013.1	exonerate:protein2genome:local	exon	26220864	26221111	.	-	.	gene_id "LOCXPOlfC45.315.HIT1"; transcript_id "LOCXPOlfC45.315.HIT1.transcript"; gene_name "LOCXPOlfC45.315.HIT1.OlfC.2R.869.ANF_receptor.exons8.JAGQAX010000013.1.Cephalopholis_sonnerati";
JAGQAX010000013.1	exonerate:protein2genome:local	exon	26223191	26224086	.	-	.	gene_id "LOCXPOlfC46.317.HIT1"; transcript_id "LOCXPOlfC46.317.HIT1.transcript"; gene_name "LOCXPOlfC46.317.HIT1.OlfC.2R.868.ANF_receptor.exons8.JAGQAX010000013.1.Cephalopholis_sonnerati";
JAGQAX010000013.1	exonerate:protein2genome:local	exon	26224174	26224290	.	-	.	gene_id "LOCXPOlfC46.317.HIT1"; transcript_id "LOCXPOlfC46.317.HIT1.transcript"; gene_name "LOCXPOlfC46.317.HIT1.OlfC.2R.868.ANF_receptor.exons8.JAGQAX010000013.1.Cephalopholis_sonnerati";
JAGQAX010000013.1	exonerate:protein2genome:local	exon	26225088	26225328	.	-	.	gene_id "LOCXPOlfC46.317.HIT1"; transcript_id "LOCXPOlfC46.317.HIT1.transcript"; gene_name "LOCXPOlfC46.317.HIT1.OlfC.2R.868.ANF_receptor.exons8.JAGQAX010000013.1.Cephalopholis_sonnerati";
JAGQAX010000013.1	exonerate:protein2genome:local	exon	26225439	26225972	.	-	.	gene_id "LOCXPOlfC46.317.HIT1"; transcript_id "LOCXPOlfC46.317.HIT1.transcript"; gene_name "LOCXPOlfC46.317.HIT1.OlfC.2R.868.ANF_receptor.exons8.JAGQAX010000013.1.Cephalopholis_sonnerati";
JAGQAX010000013.1	exonerate:protein2genome:local	exon	26226413	26226604	.	-	.	gene_id "LOCXPOlfC46.317.HIT1"; transcript_id "LOCXPOlfC46.317.HIT1.transcript"; gene_name "LOCXPOlfC46.317.HIT1.OlfC.2R.868.ANF_receptor.exons8.JAGQAX010000013.1.Cephalopholis_sonnerati";
JAGQAX010000013.1	exonerate:protein2genome:local	exon	26226858	26226944	.	-	.	gene_id "LOCXPOlfC46.317.HIT1"; transcript_id "LOCXPOlfC46.317.HIT1.transcript"; gene_name "LOCXPOlfC46.317.HIT1.OlfC.2R.868.ANF_receptor.exons8.JAGQAX010000013.1.Cephalopholis_sonnerati";
JAGQAX010000013.1	exonerate:protein2genome:local	exon	26227040	26227328	.	-	.	gene_id "LOCXPOlfC46.317.HIT1"; transcript_id "LOCXPOlfC46.317.HIT1.transcript"; gene_name "LOCXPOlfC46.317.HIT1.OlfC.2R.868.ANF_receptor.exons8.JAGQAX010000013.1.Cephalopholis_sonnerati";
JAGQAX010000013.1	exonerate:protein2genome:local	exon	26228054	26228301	.	-	.	gene_id "LOCXPOlfC46.317.HIT1"; transcript_id "LOCXPOlfC46.317.HIT1.transcript"; gene_name "LOCXPOlfC46.317.HIT1.OlfC.2R.868.ANF_receptor.exons8.JAGQAX010000013.1.Cephalopholis_sonnerati";
JAGQAX010000013.1	exonerate:protein2genome:local	exon	26250420	26250643	.	+	.	gene_id "LOCXPOlfC47.322.HIT1"; transcript_id "LOCXPOlfC47.322.HIT1.transcript"; gene_name "LOCXPOlfC47.322.HIT1.OlfC.2R.880.ANF_receptor.exons8.JAGQAX010000013.1.Cephalopholis_sonnerati";
JAGQAX010000013.1	exonerate:protein2genome:local	exon	26250777	26251119	.	+	.	gene_id "LOCXPOlfC47.322.HIT1"; transcript_id "LOCXPOlfC47.322.HIT1.transcript"; gene_name "LOCXPOlfC47.322.HIT1.OlfC.2R.880.ANF_receptor.exons8.JAGQAX010000013.1.Cephalopholis_sonnerati";
JAGQAX010000013.1	exonerate:protein2genome:local	exon	26251881	26252168	.	+	.	gene_id "LOCXPOlfC47.322.HIT1"; transcript_id "LOCXPOlfC47.322.HIT1.transcript"; gene_name "LOCXPOlfC47.322.HIT1.OlfC.2R.880.ANF_receptor.exons8.JAGQAX010000013.1.Cephalopholis_sonnerati";
JAGQAX010000013.1	exonerate:protein2genome:local	exon	26252641	26253192	.	+	.	gene_id "LOCXPOlfC47.322.HIT1"; transcript_id "LOCXPOlfC47.322.HIT1.transcript"; gene_name "LOCXPOlfC47.322.HIT1.OlfC.2R.880.ANF_receptor.exons8.JAGQAX010000013.1.Cephalopholis_sonnerati";
JAGQAX010000013.1	exonerate:protein2genome:local	exon	26253295	26253513	.	+	.	gene_id "LOCXPOlfC47.322.HIT1"; transcript_id "LOCXPOlfC47.322.HIT1.transcript"; gene_name "LOCXPOlfC47.322.HIT1.OlfC.2R.880.ANF_receptor.exons8.JAGQAX010000013.1.Cephalopholis_sonnerati";
JAGQAX010000013.1	exonerate:protein2genome:local	exon	26254824	26254947	.	+	.	gene_id "LOCXPOlfC47.322.HIT1"; transcript_id "LOCXPOlfC47.322.HIT1.transcript"; gene_name "LOCXPOlfC47.322.HIT1.OlfC.2R.880.ANF_receptor.exons8.JAGQAX010000013.1.Cephalopholis_sonnerati";
JAGQAX010000013.1	exonerate:protein2genome:local	exon	26255046	26255518	.	+	.	gene_id "LOCXPOlfC47.322.HIT1"; transcript_id "LOCXPOlfC47.322.HIT1.transcript"; gene_name "LOCXPOlfC47.322.HIT1.OlfC.2R.880.ANF_receptor.exons8.JAGQAX010000013.1.Cephalopholis_sonnerati";
JAGQAX010000013.1	exonerate:protein2genome:local	exon	26255607	26256023	.	+	.	gene_id "LOCXPOlfC47.322.HIT1"; transcript_id "LOCXPOlfC47.322.HIT1.transcript"; gene_name "LOCXPOlfC47.322.HIT1.OlfC.2R.880.ANF_receptor.exons8.JAGQAX010000013.1.Cephalopholis_sonnerati";
JAGQAX010000013.1	exonerate:protein2genome:local	exon	26259914	26260137	.	+	.	gene_id "LOCXPOlfC47.324.HIT1"; transcript_id "LOCXPOlfC47.324.HIT1.transcript"; gene_name "LOCXPOlfC47.324.HIT1.OlfC.2R.718.ANF_receptor.exons8.JAGQAX010000013.1.Cephalopholis_sonnerati";
JAGQAX010000013.1	exonerate:protein2genome:local	exon	26260291	26260624	.	+	.	gene_id "LOCXPOlfC47.324.HIT1"; transcript_id "LOCXPOlfC47.324.HIT1.transcript"; gene_name "LOCXPOlfC47.324.HIT1.OlfC.2R.718.ANF_receptor.exons8.JAGQAX010000013.1.Cephalopholis_sonnerati";
JAGQAX010000013.1	exonerate:protein2genome:local	exon	26261192	26261479	.	+	.	gene_id "LOCXPOlfC47.324.HIT1"; transcript_id "LOCXPOlfC47.324.HIT1.transcript"; gene_name "LOCXPOlfC47.324.HIT1.OlfC.2R.718.ANF_receptor.exons8.JAGQAX010000013.1.Cephalopholis_sonnerati";
JAGQAX010000013.1	exonerate:protein2genome:local	exon	26261895	26262446	.	+	.	gene_id "LOCXPOlfC47.324.HIT1"; transcript_id "LOCXPOlfC47.324.HIT1.transcript"; gene_name "LOCXPOlfC47.324.HIT1.OlfC.2R.718.ANF_receptor.exons8.JAGQAX010000013.1.Cephalopholis_sonnerati";
JAGQAX010000013.1	exonerate:protein2genome:local	exon	26262540	26262758	.	+	.	gene_id "LOCXPOlfC47.324.HIT1"; transcript_id "LOCXPOlfC47.324.HIT1.transcript"; gene_name "LOCXPOlfC47.324.HIT1.OlfC.2R.718.ANF_receptor.exons8.JAGQAX010000013.1.Cephalopholis_sonnerati";
JAGQAX010000013.1	exonerate:protein2genome:local	exon	26263151	26263274	.	+	.	gene_id "LOCXPOlfC47.324.HIT1"; transcript_id "LOCXPOlfC47.324.HIT1.transcript"; gene_name "LOCXPOlfC47.324.HIT1.OlfC.2R.718.ANF_receptor.exons8.JAGQAX010000013.1.Cephalopholis_sonnerati";
JAGQAX010000013.1	exonerate:protein2genome:local	exon	26263372	26263843	.	+	.	gene_id "LOCXPOlfC47.324.HIT1"; transcript_id "LOCXPOlfC47.324.HIT1.transcript"; gene_name "LOCXPOlfC47.324.HIT1.OlfC.2R.718.ANF_receptor.exons8.JAGQAX010000013.1.Cephalopholis_sonnerati";
JAGQAX010000013.1	exonerate:protein2genome:local	exon	26263932	26264345	.	+	.	gene_id "LOCXPOlfC47.324.HIT1"; transcript_id "LOCXPOlfC47.324.HIT1.transcript"; gene_name "LOCXPOlfC47.324.HIT1.OlfC.2R.718.ANF_receptor.exons8.JAGQAX010000013.1.Cephalopholis_sonnerati";
JAGQAX010000013.1	exonerate:protein2genome:local	exon	26270925	26271148	.	+	.	gene_id "LOCXPOlfC48.329.HIT1"; transcript_id "LOCXPOlfC48.329.HIT1.transcript"; gene_name "LOCXPOlfC48.329.HIT1.OlfC.2R.880.ANF_receptor.exons8.JAGQAX010000013.1.Cephalopholis_sonnerati";
JAGQAX010000013.1	exonerate:protein2genome:local	exon	26271309	26271651	.	+	.	gene_id "LOCXPOlfC48.329.HIT1"; transcript_id "LOCXPOlfC48.329.HIT1.transcript"; gene_name "LOCXPOlfC48.329.HIT1.OlfC.2R.880.ANF_receptor.exons8.JAGQAX010000013.1.Cephalopholis_sonnerati";
JAGQAX010000013.1	exonerate:protein2genome:local	exon	26272282	26272569	.	+	.	gene_id "LOCXPOlfC48.329.HIT1"; transcript_id "LOCXPOlfC48.329.HIT1.transcript"; gene_name "LOCXPOlfC48.329.HIT1.OlfC.2R.880.ANF_receptor.exons8.JAGQAX010000013.1.Cephalopholis_sonnerati";
JAGQAX010000013.1	exonerate:protein2genome:local	exon	26273078	26273629	.	+	.	gene_id "LOCXPOlfC48.329.HIT1"; transcript_id "LOCXPOlfC48.329.HIT1.transcript"; gene_name "LOCXPOlfC48.329.HIT1.OlfC.2R.880.ANF_receptor.exons8.JAGQAX010000013.1.Cephalopholis_sonnerati";
JAGQAX010000013.1	exonerate:protein2genome:local	exon	26273731	26273949	.	+	.	gene_id "LOCXPOlfC48.329.HIT1"; transcript_id "LOCXPOlfC48.329.HIT1.transcript"; gene_name "LOCXPOlfC48.329.HIT1.OlfC.2R.880.ANF_receptor.exons8.JAGQAX010000013.1.Cephalopholis_sonnerati";
JAGQAX010000013.1	exonerate:protein2genome:local	exon	26274282	26274405	.	+	.	gene_id "LOCXPOlfC48.329.HIT1"; transcript_id "LOCXPOlfC48.329.HIT1.transcript"; gene_name "LOCXPOlfC48.329.HIT1.OlfC.2R.880.ANF_receptor.exons8.JAGQAX010000013.1.Cephalopholis_sonnerati";
JAGQAX010000013.1	exonerate:protein2genome:local	exon	26274504	26274976	.	+	.	gene_id "LOCXPOlfC48.329.HIT1"; transcript_id "LOCXPOlfC48.329.HIT1.transcript"; gene_name "LOCXPOlfC48.329.HIT1.OlfC.2R.880.ANF_receptor.exons8.JAGQAX010000013.1.Cephalopholis_sonnerati";
JAGQAX010000013.1	exonerate:protein2genome:local	exon	26275064	26275480	.	+	.	gene_id "LOCXPOlfC48.329.HIT1"; transcript_id "LOCXPOlfC48.329.HIT1.transcript"; gene_name "LOCXPOlfC48.329.HIT1.OlfC.2R.880.ANF_receptor.exons8.JAGQAX010000013.1.Cephalopholis_sonnerati";
JAGQAX010000013.1	exonerate:protein2genome:local	exon	26279162	26280066	.	-	.	gene_id "LOCXPOlfC49.333.HIT1"; transcript_id "LOCXPOlfC49.333.HIT1.transcript"; gene_name "LOCXPOlfC49.333.HIT1.OlfC.2R.854.ANF_receptor.exons6.JAGQAX010000013.1.Cephalopholis_sonnerati";
JAGQAX010000013.1	exonerate:protein2genome:local	exon	26280801	26280924	.	-	.	gene_id "LOCXPOlfC49.333.HIT1"; transcript_id "LOCXPOlfC49.333.HIT1.transcript"; gene_name "LOCXPOlfC49.333.HIT1.OlfC.2R.854.ANF_receptor.exons6.JAGQAX010000013.1.Cephalopholis_sonnerati";
JAGQAX010000013.1	exonerate:protein2genome:local	exon	26281020	26281241	.	-	.	gene_id "LOCXPOlfC49.333.HIT1"; transcript_id "LOCXPOlfC49.333.HIT1.transcript"; gene_name "LOCXPOlfC49.333.HIT1.OlfC.2R.854.ANF_receptor.exons6.JAGQAX010000013.1.Cephalopholis_sonnerati";
JAGQAX010000013.1	exonerate:protein2genome:local	exon	26281362	26282186	.	-	.	gene_id "LOCXPOlfC49.333.HIT1"; transcript_id "LOCXPOlfC49.333.HIT1.transcript"; gene_name "LOCXPOlfC49.333.HIT1.OlfC.2R.854.ANF_receptor.exons6.JAGQAX010000013.1.Cephalopholis_sonnerati";
JAGQAX010000013.1	exonerate:protein2genome:local	exon	26282285	26282570	.	-	.	gene_id "LOCXPOlfC49.333.HIT1"; transcript_id "LOCXPOlfC49.333.HIT1.transcript"; gene_name "LOCXPOlfC49.333.HIT1.OlfC.2R.854.ANF_receptor.exons6.JAGQAX010000013.1.Cephalopholis_sonnerati";
JAGQAX010000013.1	exonerate:protein2genome:local	exon	26282686	26282885	.	-	.	gene_id "LOCXPOlfC49.333.HIT1"; transcript_id "LOCXPOlfC49.333.HIT1.transcript"; gene_name "LOCXPOlfC49.333.HIT1.OlfC.2R.854.ANF_receptor.exons6.JAGQAX010000013.1.Cephalopholis_sonnerati";
JAGQAX010000013.1	exonerate:protein2genome:local	exon	26305808	26306700	.	-	.	gene_id "LOCXPOlfC70.358.HIT2"; transcript_id "LOCXPOlfC70.358.HIT2.transcript"; gene_name "LOCXPOlfC70.358.HIT2.OlfC.2R.852.ANF_receptor.exons6.JAGQAX010000013.1.Cephalopholis_sonnerati";
JAGQAX010000013.1	exonerate:protein2genome:local	exon	26306894	26307017	.	-	.	gene_id "LOCXPOlfC70.358.HIT2"; transcript_id "LOCXPOlfC70.358.HIT2.transcript"; gene_name "LOCXPOlfC70.358.HIT2.OlfC.2R.852.ANF_receptor.exons6.JAGQAX010000013.1.Cephalopholis_sonnerati";
JAGQAX010000013.1	exonerate:protein2genome:local	exon	26307161	26307388	.	-	.	gene_id "LOCXPOlfC70.358.HIT2"; transcript_id "LOCXPOlfC70.358.HIT2.transcript"; gene_name "LOCXPOlfC70.358.HIT2.OlfC.2R.852.ANF_receptor.exons6.JAGQAX010000013.1.Cephalopholis_sonnerati";
JAGQAX010000013.1	exonerate:protein2genome:local	exon	26307468	26308280	.	-	.	gene_id "LOCXPOlfC70.358.HIT2"; transcript_id "LOCXPOlfC70.358.HIT2.transcript"; gene_name "LOCXPOlfC70.358.HIT2.OlfC.2R.852.ANF_receptor.exons6.JAGQAX010000013.1.Cephalopholis_sonnerati";
JAGQAX010000013.1	exonerate:protein2genome:local	exon	26308481	26308769	.	-	.	gene_id "LOCXPOlfC70.358.HIT2"; transcript_id "LOCXPOlfC70.358.HIT2.transcript"; gene_name "LOCXPOlfC70.358.HIT2.OlfC.2R.852.ANF_receptor.exons6.JAGQAX010000013.1.Cephalopholis_sonnerati";
JAGQAX010000013.1	exonerate:protein2genome:local	exon	26308876	26309084	.	-	.	gene_id "LOCXPOlfC70.358.HIT2"; transcript_id "LOCXPOlfC70.358.HIT2.transcript"; gene_name "LOCXPOlfC70.358.HIT2.OlfC.2R.852.ANF_receptor.exons6.JAGQAX010000013.1.Cephalopholis_sonnerati";
JAGQAX010000013.1	exonerate:protein2genome:local	exon	26309497	26310398	.	-	.	gene_id "LOCXPOlfC50.364.HIT1"; transcript_id "LOCXPOlfC50.364.HIT1.transcript"; gene_name "LOCXPOlfC50.364.HIT1.OlfC.2R.860.ANF_receptor.exons6.JAGQAX010000013.1.Cephalopholis_sonnerati";
JAGQAX010000013.1	exonerate:protein2genome:local	exon	26310695	26310818	.	-	.	gene_id "LOCXPOlfC50.364.HIT1"; transcript_id "LOCXPOlfC50.364.HIT1.transcript"; gene_name "LOCXPOlfC50.364.HIT1.OlfC.2R.860.ANF_receptor.exons6.JAGQAX010000013.1.Cephalopholis_sonnerati";
JAGQAX010000013.1	exonerate:protein2genome:local	exon	26311006	26311233	.	-	.	gene_id "LOCXPOlfC50.364.HIT1"; transcript_id "LOCXPOlfC50.364.HIT1.transcript"; gene_name "LOCXPOlfC50.364.HIT1.OlfC.2R.860.ANF_receptor.exons6.JAGQAX010000013.1.Cephalopholis_sonnerati";
JAGQAX010000013.1	exonerate:protein2genome:local	exon	26311332	26312126	.	-	.	gene_id "LOCXPOlfC50.364.HIT1"; transcript_id "LOCXPOlfC50.364.HIT1.transcript"; gene_name "LOCXPOlfC50.364.HIT1.OlfC.2R.860.ANF_receptor.exons6.JAGQAX010000013.1.Cephalopholis_sonnerati";
JAGQAX010000013.1	exonerate:protein2genome:local	exon	26312977	26313274	.	-	.	gene_id "LOCXPOlfC50.364.HIT1"; transcript_id "LOCXPOlfC50.364.HIT1.transcript"; gene_name "LOCXPOlfC50.364.HIT1.OlfC.2R.860.ANF_receptor.exons6.JAGQAX010000013.1.Cephalopholis_sonnerati";
JAGQAX010000013.1	exonerate:protein2genome:local	exon	26313495	26313727	.	-	.	gene_id "LOCXPOlfC50.364.HIT1"; transcript_id "LOCXPOlfC50.364.HIT1.transcript"; gene_name "LOCXPOlfC50.364.HIT1.OlfC.2R.860.ANF_receptor.exons6.JAGQAX010000013.1.Cephalopholis_sonnerati";
JAGQAX010000013.1	exonerate:protein2genome:local	exon	26316365	26317272	.	-	.	gene_id "LOCXPOlfC51.366.HIT1"; transcript_id "LOCXPOlfC51.366.HIT1.transcript"; gene_name "LOCXPOlfC51.366.HIT1.OlfC.2R.862.ANF_receptor.exons6.JAGQAX010000013.1.Cephalopholis_sonnerati";
JAGQAX010000013.1	exonerate:protein2genome:local	exon	26317799	26317922	.	-	.	gene_id "LOCXPOlfC51.366.HIT1"; transcript_id "LOCXPOlfC51.366.HIT1.transcript"; gene_name "LOCXPOlfC51.366.HIT1.OlfC.2R.862.ANF_receptor.exons6.JAGQAX010000013.1.Cephalopholis_sonnerati";
JAGQAX010000013.1	exonerate:protein2genome:local	exon	26318055	26318282	.	-	.	gene_id "LOCXPOlfC51.366.HIT1"; transcript_id "LOCXPOlfC51.366.HIT1.transcript"; gene_name "LOCXPOlfC51.366.HIT1.OlfC.2R.862.ANF_receptor.exons6.JAGQAX010000013.1.Cephalopholis_sonnerati";
JAGQAX010000013.1	exonerate:protein2genome:local	exon	26318373	26319167	.	-	.	gene_id "LOCXPOlfC51.366.HIT1"; transcript_id "LOCXPOlfC51.366.HIT1.transcript"; gene_name "LOCXPOlfC51.366.HIT1.OlfC.2R.862.ANF_receptor.exons6.JAGQAX010000013.1.Cephalopholis_sonnerati";
JAGQAX010000013.1	exonerate:protein2genome:local	exon	26320054	26320351	.	-	.	gene_id "LOCXPOlfC51.366.HIT1"; transcript_id "LOCXPOlfC51.366.HIT1.transcript"; gene_name "LOCXPOlfC51.366.HIT1.OlfC.2R.862.ANF_receptor.exons6.JAGQAX010000013.1.Cephalopholis_sonnerati";
JAGQAX010000013.1	exonerate:protein2genome:local	exon	26320575	26320807	.	-	.	gene_id "LOCXPOlfC51.366.HIT1"; transcript_id "LOCXPOlfC51.366.HIT1.transcript"; gene_name "LOCXPOlfC51.366.HIT1.OlfC.2R.862.ANF_receptor.exons6.JAGQAX010000013.1.Cephalopholis_sonnerati";
JAGQAX010000013.1	exonerate:protein2genome:local	exon	26324837	26325738	.	-	.	gene_id "LOCXPOlfC52.371.HIT1"; transcript_id "LOCXPOlfC52.371.HIT1.transcript"; gene_name "LOCXPOlfC52.371.HIT1.OlfC.2R.860.ANF_receptor.exons6.JAGQAX010000013.1.Cephalopholis_sonnerati";
JAGQAX010000013.1	exonerate:protein2genome:local	exon	26326248	26326371	.	-	.	gene_id "LOCXPOlfC52.371.HIT1"; transcript_id "LOCXPOlfC52.371.HIT1.transcript"; gene_name "LOCXPOlfC52.371.HIT1.OlfC.2R.860.ANF_receptor.exons6.JAGQAX010000013.1.Cephalopholis_sonnerati";
JAGQAX010000013.1	exonerate:protein2genome:local	exon	26326550	26326777	.	-	.	gene_id "LOCXPOlfC52.371.HIT1"; transcript_id "LOCXPOlfC52.371.HIT1.transcript"; gene_name "LOCXPOlfC52.371.HIT1.OlfC.2R.860.ANF_receptor.exons6.JAGQAX010000013.1.Cephalopholis_sonnerati";
JAGQAX010000013.1	exonerate:protein2genome:local	exon	26326869	26327663	.	-	.	gene_id "LOCXPOlfC52.371.HIT1"; transcript_id "LOCXPOlfC52.371.HIT1.transcript"; gene_name "LOCXPOlfC52.371.HIT1.OlfC.2R.860.ANF_receptor.exons6.JAGQAX010000013.1.Cephalopholis_sonnerati";
JAGQAX010000013.1	exonerate:protein2genome:local	exon	26328521	26328818	.	-	.	gene_id "LOCXPOlfC52.371.HIT1"; transcript_id "LOCXPOlfC52.371.HIT1.transcript"; gene_name "LOCXPOlfC52.371.HIT1.OlfC.2R.860.ANF_receptor.exons6.JAGQAX010000013.1.Cephalopholis_sonnerati";
JAGQAX010000013.1	exonerate:protein2genome:local	exon	26329043	26329275	.	-	.	gene_id "LOCXPOlfC52.371.HIT1"; transcript_id "LOCXPOlfC52.371.HIT1.transcript"; gene_name "LOCXPOlfC52.371.HIT1.OlfC.2R.860.ANF_receptor.exons6.JAGQAX010000013.1.Cephalopholis_sonnerati";
JAGQAX010000013.1	exonerate:protein2genome:local	exon	26331480	26332387	.	-	.	gene_id "LOCXPOlfC53.375.HIT1"; transcript_id "LOCXPOlfC53.375.HIT1.transcript"; gene_name "LOCXPOlfC53.375.HIT1.OlfC.2R.862.ANF_receptor.exons6.JAGQAX010000013.1.Cephalopholis_sonnerati";
JAGQAX010000013.1	exonerate:protein2genome:local	exon	26332903	26333026	.	-	.	gene_id "LOCXPOlfC53.375.HIT1"; transcript_id "LOCXPOlfC53.375.HIT1.transcript"; gene_name "LOCXPOlfC53.375.HIT1.OlfC.2R.862.ANF_receptor.exons6.JAGQAX010000013.1.Cephalopholis_sonnerati";
JAGQAX010000013.1	exonerate:protein2genome:local	exon	26333205	26333432	.	-	.	gene_id "LOCXPOlfC53.375.HIT1"; transcript_id "LOCXPOlfC53.375.HIT1.transcript"; gene_name "LOCXPOlfC53.375.HIT1.OlfC.2R.862.ANF_receptor.exons6.JAGQAX010000013.1.Cephalopholis_sonnerati";
JAGQAX010000013.1	exonerate:protein2genome:local	exon	26333524	26334318	.	-	.	gene_id "LOCXPOlfC53.375.HIT1"; transcript_id "LOCXPOlfC53.375.HIT1.transcript"; gene_name "LOCXPOlfC53.375.HIT1.OlfC.2R.862.ANF_receptor.exons6.JAGQAX010000013.1.Cephalopholis_sonnerati";
JAGQAX010000013.1	exonerate:protein2genome:local	exon	26335195	26335492	.	-	.	gene_id "LOCXPOlfC53.375.HIT1"; transcript_id "LOCXPOlfC53.375.HIT1.transcript"; gene_name "LOCXPOlfC53.375.HIT1.OlfC.2R.862.ANF_receptor.exons6.JAGQAX010000013.1.Cephalopholis_sonnerati";
JAGQAX010000013.1	exonerate:protein2genome:local	exon	26335712	26335944	.	-	.	gene_id "LOCXPOlfC53.375.HIT1"; transcript_id "LOCXPOlfC53.375.HIT1.transcript"; gene_name "LOCXPOlfC53.375.HIT1.OlfC.2R.862.ANF_receptor.exons6.JAGQAX010000013.1.Cephalopholis_sonnerati";
JAGQAX010000013.1	exonerate:protein2genome:local	exon	26341481	26342382	.	-	.	gene_id "LOCXPOlfC54.380.HIT1"; transcript_id "LOCXPOlfC54.380.HIT1.transcript"; gene_name "LOCXPOlfC54.380.HIT1.OlfC.2R.860.ANF_receptor.exons6.JAGQAX010000013.1.Cephalopholis_sonnerati";
JAGQAX010000013.1	exonerate:protein2genome:local	exon	26342526	26342649	.	-	.	gene_id "LOCXPOlfC54.380.HIT1"; transcript_id "LOCXPOlfC54.380.HIT1.transcript"; gene_name "LOCXPOlfC54.380.HIT1.OlfC.2R.860.ANF_receptor.exons6.JAGQAX010000013.1.Cephalopholis_sonnerati";
JAGQAX010000013.1	exonerate:protein2genome:local	exon	26342832	26343059	.	-	.	gene_id "LOCXPOlfC54.380.HIT1"; transcript_id "LOCXPOlfC54.380.HIT1.transcript"; gene_name "LOCXPOlfC54.380.HIT1.OlfC.2R.860.ANF_receptor.exons6.JAGQAX010000013.1.Cephalopholis_sonnerati";
JAGQAX010000013.1	exonerate:protein2genome:local	exon	26343149	26343943	.	-	.	gene_id "LOCXPOlfC54.380.HIT1"; transcript_id "LOCXPOlfC54.380.HIT1.transcript"; gene_name "LOCXPOlfC54.380.HIT1.OlfC.2R.860.ANF_receptor.exons6.JAGQAX010000013.1.Cephalopholis_sonnerati";
JAGQAX010000013.1	exonerate:protein2genome:local	exon	26344501	26344798	.	-	.	gene_id "LOCXPOlfC54.380.HIT1"; transcript_id "LOCXPOlfC54.380.HIT1.transcript"; gene_name "LOCXPOlfC54.380.HIT1.OlfC.2R.860.ANF_receptor.exons6.JAGQAX010000013.1.Cephalopholis_sonnerati";
JAGQAX010000013.1	exonerate:protein2genome:local	exon	26344969	26345201	.	-	.	gene_id "LOCXPOlfC54.380.HIT1"; transcript_id "LOCXPOlfC54.380.HIT1.transcript"; gene_name "LOCXPOlfC54.380.HIT1.OlfC.2R.860.ANF_receptor.exons6.JAGQAX010000013.1.Cephalopholis_sonnerati";
JAGQAX010000013.1	exonerate:protein2genome:local	exon	26395687	26396588	.	-	.	gene_id "LOCXPOlfC55.398.HIT1"; transcript_id "LOCXPOlfC55.398.HIT1.transcript"; gene_name "LOCXPOlfC55.398.HIT1.OlfC.2R.851.ANF_receptor.exons6.JAGQAX010000013.1.Cephalopholis_sonnerati";
JAGQAX010000013.1	exonerate:protein2genome:local	exon	26397774	26397897	.	-	.	gene_id "LOCXPOlfC55.398.HIT1"; transcript_id "LOCXPOlfC55.398.HIT1.transcript"; gene_name "LOCXPOlfC55.398.HIT1.OlfC.2R.851.ANF_receptor.exons6.JAGQAX010000013.1.Cephalopholis_sonnerati";
JAGQAX010000013.1	exonerate:protein2genome:local	exon	26398077	26398304	.	-	.	gene_id "LOCXPOlfC55.398.HIT1"; transcript_id "LOCXPOlfC55.398.HIT1.transcript"; gene_name "LOCXPOlfC55.398.HIT1.OlfC.2R.851.ANF_receptor.exons6.JAGQAX010000013.1.Cephalopholis_sonnerati";
JAGQAX010000013.1	exonerate:protein2genome:local	exon	26398393	26399187	.	-	.	gene_id "LOCXPOlfC55.398.HIT1"; transcript_id "LOCXPOlfC55.398.HIT1.transcript"; gene_name "LOCXPOlfC55.398.HIT1.OlfC.2R.851.ANF_receptor.exons6.JAGQAX010000013.1.Cephalopholis_sonnerati";
JAGQAX010000013.1	exonerate:protein2genome:local	exon	26400064	26400361	.	-	.	gene_id "LOCXPOlfC55.398.HIT1"; transcript_id "LOCXPOlfC55.398.HIT1.transcript"; gene_name "LOCXPOlfC55.398.HIT1.OlfC.2R.851.ANF_receptor.exons6.JAGQAX010000013.1.Cephalopholis_sonnerati";
JAGQAX010000013.1	exonerate:protein2genome:local	exon	26400701	26400906	.	-	.	gene_id "LOCXPOlfC55.398.HIT1"; transcript_id "LOCXPOlfC55.398.HIT1.transcript"; gene_name "LOCXPOlfC55.398.HIT1.OlfC.2R.851.ANF_receptor.exons6.JAGQAX010000013.1.Cephalopholis_sonnerati";
JAGQAX010000013.1	exonerate:protein2genome:local	exon	26408529	26409421	.	-	.	gene_id "LOCXPOlfC56.404.HIT1"; transcript_id "LOCXPOlfC56.404.HIT1.transcript"; gene_name "LOCXPOlfC56.404.HIT1.OlfC.2R.848.ANF_receptor.exons6.JAGQAX010000013.1.Cephalopholis_sonnerati";
JAGQAX010000013.1	exonerate:protein2genome:local	exon	26410601	26410724	.	-	.	gene_id "LOCXPOlfC56.404.HIT1"; transcript_id "LOCXPOlfC56.404.HIT1.transcript"; gene_name "LOCXPOlfC56.404.HIT1.OlfC.2R.848.ANF_receptor.exons6.JAGQAX010000013.1.Cephalopholis_sonnerati";
JAGQAX010000013.1	exonerate:protein2genome:local	exon	26410904	26411131	.	-	.	gene_id "LOCXPOlfC56.404.HIT1"; transcript_id "LOCXPOlfC56.404.HIT1.transcript"; gene_name "LOCXPOlfC56.404.HIT1.OlfC.2R.848.ANF_receptor.exons6.JAGQAX010000013.1.Cephalopholis_sonnerati";
JAGQAX010000013.1	exonerate:protein2genome:local	exon	26411220	26412014	.	-	.	gene_id "LOCXPOlfC56.404.HIT1"; transcript_id "LOCXPOlfC56.404.HIT1.transcript"; gene_name "LOCXPOlfC56.404.HIT1.OlfC.2R.848.ANF_receptor.exons6.JAGQAX010000013.1.Cephalopholis_sonnerati";
JAGQAX010000013.1	exonerate:protein2genome:local	exon	26412919	26413216	.	-	.	gene_id "LOCXPOlfC56.404.HIT1"; transcript_id "LOCXPOlfC56.404.HIT1.transcript"; gene_name "LOCXPOlfC56.404.HIT1.OlfC.2R.848.ANF_receptor.exons6.JAGQAX010000013.1.Cephalopholis_sonnerati";
JAGQAX010000013.1	exonerate:protein2genome:local	exon	26413565	26413770	.	-	.	gene_id "LOCXPOlfC56.404.HIT1"; transcript_id "LOCXPOlfC56.404.HIT1.transcript"; gene_name "LOCXPOlfC56.404.HIT1.OlfC.2R.848.ANF_receptor.exons6.JAGQAX010000013.1.Cephalopholis_sonnerati";
JAGQAX010000013.1	exonerate:protein2genome:local	exon	26422478	26423373	.	-	.	gene_id "LOCXPOlfC57.410.HIT1"; transcript_id "LOCXPOlfC57.410.HIT1.transcript"; gene_name "LOCXPOlfC57.410.HIT1.OlfC.2R.849.ANF_receptor.exons6.JAGQAX010000013.1.Cephalopholis_sonnerati";
JAGQAX010000013.1	exonerate:protein2genome:local	exon	26424204	26424327	.	-	.	gene_id "LOCXPOlfC57.410.HIT1"; transcript_id "LOCXPOlfC57.410.HIT1.transcript"; gene_name "LOCXPOlfC57.410.HIT1.OlfC.2R.849.ANF_receptor.exons6.JAGQAX010000013.1.Cephalopholis_sonnerati";
JAGQAX010000013.1	exonerate:protein2genome:local	exon	26424507	26424734	.	-	.	gene_id "LOCXPOlfC57.410.HIT1"; transcript_id "LOCXPOlfC57.410.HIT1.transcript"; gene_name "LOCXPOlfC57.410.HIT1.OlfC.2R.849.ANF_receptor.exons6.JAGQAX010000013.1.Cephalopholis_sonnerati";
JAGQAX010000013.1	exonerate:protein2genome:local	exon	26424825	26425619	.	-	.	gene_id "LOCXPOlfC57.410.HIT1"; transcript_id "LOCXPOlfC57.410.HIT1.transcript"; gene_name "LOCXPOlfC57.410.HIT1.OlfC.2R.849.ANF_receptor.exons6.JAGQAX010000013.1.Cephalopholis_sonnerati";
JAGQAX010000013.1	exonerate:protein2genome:local	exon	26426670	26426967	.	-	.	gene_id "LOCXPOlfC57.410.HIT1"; transcript_id "LOCXPOlfC57.410.HIT1.transcript"; gene_name "LOCXPOlfC57.410.HIT1.OlfC.2R.849.ANF_receptor.exons6.JAGQAX010000013.1.Cephalopholis_sonnerati";
JAGQAX010000013.1	exonerate:protein2genome:local	exon	26427304	26427509	.	-	.	gene_id "LOCXPOlfC57.410.HIT1"; transcript_id "LOCXPOlfC57.410.HIT1.transcript"; gene_name "LOCXPOlfC57.410.HIT1.OlfC.2R.849.ANF_receptor.exons6.JAGQAX010000013.1.Cephalopholis_sonnerati";
JAGQAX010000013.1	exonerate:protein2genome:local	exon	26448776	26449683	.	-	.	gene_id "LOCXPOlfC58.412.HIT1"; transcript_id "LOCXPOlfC58.412.HIT1.transcript"; gene_name "LOCXPOlfC58.412.HIT1.OlfC.2R.868.ANF_receptor.exons6.JAGQAX010000013.1.Cephalopholis_sonnerati";
JAGQAX010000013.1	exonerate:protein2genome:local	exon	26451061	26451184	.	-	.	gene_id "LOCXPOlfC58.412.HIT1"; transcript_id "LOCXPOlfC58.412.HIT1.transcript"; gene_name "LOCXPOlfC58.412.HIT1.OlfC.2R.868.ANF_receptor.exons6.JAGQAX010000013.1.Cephalopholis_sonnerati";
JAGQAX010000013.1	exonerate:protein2genome:local	exon	26451329	26451556	.	-	.	gene_id "LOCXPOlfC58.412.HIT1"; transcript_id "LOCXPOlfC58.412.HIT1.transcript"; gene_name "LOCXPOlfC58.412.HIT1.OlfC.2R.868.ANF_receptor.exons6.JAGQAX010000013.1.Cephalopholis_sonnerati";
JAGQAX010000013.1	exonerate:protein2genome:local	exon	26451668	26452462	.	-	.	gene_id "LOCXPOlfC58.412.HIT1"; transcript_id "LOCXPOlfC58.412.HIT1.transcript"; gene_name "LOCXPOlfC58.412.HIT1.OlfC.2R.868.ANF_receptor.exons6.JAGQAX010000013.1.Cephalopholis_sonnerati";
JAGQAX010000013.1	exonerate:protein2genome:local	exon	26453219	26453516	.	-	.	gene_id "LOCXPOlfC58.412.HIT1"; transcript_id "LOCXPOlfC58.412.HIT1.transcript"; gene_name "LOCXPOlfC58.412.HIT1.OlfC.2R.868.ANF_receptor.exons6.JAGQAX010000013.1.Cephalopholis_sonnerati";
JAGQAX010000013.1	exonerate:protein2genome:local	exon	26453770	26454020	.	-	.	gene_id "LOCXPOlfC58.412.HIT1"; transcript_id "LOCXPOlfC58.412.HIT1.transcript"; gene_name "LOCXPOlfC58.412.HIT1.OlfC.2R.868.ANF_receptor.exons6.JAGQAX010000013.1.Cephalopholis_sonnerati";
JAGQAX010000013.1	exonerate:protein2genome:local	exon	26461311	26462212	.	-	.	gene_id "LOCXPOlfC59.418.HIT1"; transcript_id "LOCXPOlfC59.418.HIT1.transcript"; gene_name "LOCXPOlfC59.418.HIT1.OlfC.2R.859.ANF_receptor.exons6.JAGQAX010000013.1.Cephalopholis_sonnerati";
JAGQAX010000013.1	exonerate:protein2genome:local	exon	26462674	26462797	.	-	.	gene_id "LOCXPOlfC59.418.HIT1"; transcript_id "LOCXPOlfC59.418.HIT1.transcript"; gene_name "LOCXPOlfC59.418.HIT1.OlfC.2R.859.ANF_receptor.exons6.JAGQAX010000013.1.Cephalopholis_sonnerati";
JAGQAX010000013.1	exonerate:protein2genome:local	exon	26462974	26463201	.	-	.	gene_id "LOCXPOlfC59.418.HIT1"; transcript_id "LOCXPOlfC59.418.HIT1.transcript"; gene_name "LOCXPOlfC59.418.HIT1.OlfC.2R.859.ANF_receptor.exons6.JAGQAX010000013.1.Cephalopholis_sonnerati";
JAGQAX010000013.1	exonerate:protein2genome:local	exon	26463303	26464097	.	-	.	gene_id "LOCXPOlfC59.418.HIT1"; transcript_id "LOCXPOlfC59.418.HIT1.transcript"; gene_name "LOCXPOlfC59.418.HIT1.OlfC.2R.859.ANF_receptor.exons6.JAGQAX010000013.1.Cephalopholis_sonnerati";
JAGQAX010000013.1	exonerate:protein2genome:local	exon	26464964	26465261	.	-	.	gene_id "LOCXPOlfC59.418.HIT1"; transcript_id "LOCXPOlfC59.418.HIT1.transcript"; gene_name "LOCXPOlfC59.418.HIT1.OlfC.2R.859.ANF_receptor.exons6.JAGQAX010000013.1.Cephalopholis_sonnerati";
JAGQAX010000013.1	exonerate:protein2genome:local	exon	26465509	26465738	.	-	.	gene_id "LOCXPOlfC59.418.HIT1"; transcript_id "LOCXPOlfC59.418.HIT1.transcript"; gene_name "LOCXPOlfC59.418.HIT1.OlfC.2R.859.ANF_receptor.exons6.JAGQAX010000013.1.Cephalopholis_sonnerati";
JAGQAX010000013.1	exonerate:protein2genome:local	exon	26474390	26475291	.	-	.	gene_id "LOCXPOlfC60.423.HIT1"; transcript_id "LOCXPOlfC60.423.HIT1.transcript"; gene_name "LOCXPOlfC60.423.HIT1.OlfC.2R.861.ANF_receptor.exons6.JAGQAX010000013.1.Cephalopholis_sonnerati";
JAGQAX010000013.1	exonerate:protein2genome:local	exon	26475766	26475889	.	-	.	gene_id "LOCXPOlfC60.423.HIT1"; transcript_id "LOCXPOlfC60.423.HIT1.transcript"; gene_name "LOCXPOlfC60.423.HIT1.OlfC.2R.861.ANF_receptor.exons6.JAGQAX010000013.1.Cephalopholis_sonnerati";
JAGQAX010000013.1	exonerate:protein2genome:local	exon	26476058	26476285	.	-	.	gene_id "LOCXPOlfC60.423.HIT1"; transcript_id "LOCXPOlfC60.423.HIT1.transcript"; gene_name "LOCXPOlfC60.423.HIT1.OlfC.2R.861.ANF_receptor.exons6.JAGQAX010000013.1.Cephalopholis_sonnerati";
JAGQAX010000013.1	exonerate:protein2genome:local	exon	26476386	26477180	.	-	.	gene_id "LOCXPOlfC60.423.HIT1"; transcript_id "LOCXPOlfC60.423.HIT1.transcript"; gene_name "LOCXPOlfC60.423.HIT1.OlfC.2R.861.ANF_receptor.exons6.JAGQAX010000013.1.Cephalopholis_sonnerati";
JAGQAX010000013.1	exonerate:protein2genome:local	exon	26477923	26478220	.	-	.	gene_id "LOCXPOlfC60.423.HIT1"; transcript_id "LOCXPOlfC60.423.HIT1.transcript"; gene_name "LOCXPOlfC60.423.HIT1.OlfC.2R.861.ANF_receptor.exons6.JAGQAX010000013.1.Cephalopholis_sonnerati";
JAGQAX010000013.1	exonerate:protein2genome:local	exon	26478471	26478706	.	-	.	gene_id "LOCXPOlfC60.423.HIT1"; transcript_id "LOCXPOlfC60.423.HIT1.transcript"; gene_name "LOCXPOlfC60.423.HIT1.OlfC.2R.861.ANF_receptor.exons6.JAGQAX010000013.1.Cephalopholis_sonnerati";
JAGQAX010000013.1	exonerate:protein2genome:local	exon	26487372	26488267	.	-	.	gene_id "LOCXPOlfC61.428.HIT1"; transcript_id "LOCXPOlfC61.428.HIT1.transcript"; gene_name "LOCXPOlfC61.428.HIT1.OlfC.2R.858.ANF_receptor.exons6.JAGQAX010000013.1.Cephalopholis_sonnerati";
JAGQAX010000013.1	exonerate:protein2genome:local	exon	26488719	26488842	.	-	.	gene_id "LOCXPOlfC61.428.HIT1"; transcript_id "LOCXPOlfC61.428.HIT1.transcript"; gene_name "LOCXPOlfC61.428.HIT1.OlfC.2R.858.ANF_receptor.exons6.JAGQAX010000013.1.Cephalopholis_sonnerati";
JAGQAX010000013.1	exonerate:protein2genome:local	exon	26489019	26489246	.	-	.	gene_id "LOCXPOlfC61.428.HIT1"; transcript_id "LOCXPOlfC61.428.HIT1.transcript"; gene_name "LOCXPOlfC61.428.HIT1.OlfC.2R.858.ANF_receptor.exons6.JAGQAX010000013.1.Cephalopholis_sonnerati";
JAGQAX010000013.1	exonerate:protein2genome:local	exon	26489343	26490137	.	-	.	gene_id "LOCXPOlfC61.428.HIT1"; transcript_id "LOCXPOlfC61.428.HIT1.transcript"; gene_name "LOCXPOlfC61.428.HIT1.OlfC.2R.858.ANF_receptor.exons6.JAGQAX010000013.1.Cephalopholis_sonnerati";
JAGQAX010000013.1	exonerate:protein2genome:local	exon	26490577	26490874	.	-	.	gene_id "LOCXPOlfC61.428.HIT1"; transcript_id "LOCXPOlfC61.428.HIT1.transcript"; gene_name "LOCXPOlfC61.428.HIT1.OlfC.2R.858.ANF_receptor.exons6.JAGQAX010000013.1.Cephalopholis_sonnerati";
JAGQAX010000013.1	exonerate:protein2genome:local	exon	26491125	26491357	.	-	.	gene_id "LOCXPOlfC61.428.HIT1"; transcript_id "LOCXPOlfC61.428.HIT1.transcript"; gene_name "LOCXPOlfC61.428.HIT1.OlfC.2R.858.ANF_receptor.exons6.JAGQAX010000013.1.Cephalopholis_sonnerati";
JAGQAX010000013.1	exonerate:protein2genome:local	exon	26502840	26503747	.	-	.	gene_id "LOCXPOlfC62.431.HIT1"; transcript_id "LOCXPOlfC62.431.HIT1.transcript"; gene_name "LOCXPOlfC62.431.HIT1.OlfC.2R.860.ANF_receptor.exons6.JAGQAX010000013.1.Cephalopholis_sonnerati";
JAGQAX010000013.1	exonerate:protein2genome:local	exon	26504215	26504338	.	-	.	gene_id "LOCXPOlfC62.431.HIT1"; transcript_id "LOCXPOlfC62.431.HIT1.transcript"; gene_name "LOCXPOlfC62.431.HIT1.OlfC.2R.860.ANF_receptor.exons6.JAGQAX010000013.1.Cephalopholis_sonnerati";
JAGQAX010000013.1	exonerate:protein2genome:local	exon	26504514	26504741	.	-	.	gene_id "LOCXPOlfC62.431.HIT1"; transcript_id "LOCXPOlfC62.431.HIT1.transcript"; gene_name "LOCXPOlfC62.431.HIT1.OlfC.2R.860.ANF_receptor.exons6.JAGQAX010000013.1.Cephalopholis_sonnerati";
JAGQAX010000013.1	exonerate:protein2genome:local	exon	26504842	26505627	.	-	.	gene_id "LOCXPOlfC62.431.HIT1"; transcript_id "LOCXPOlfC62.431.HIT1.transcript"; gene_name "LOCXPOlfC62.431.HIT1.OlfC.2R.860.ANF_receptor.exons6.JAGQAX010000013.1.Cephalopholis_sonnerati";
JAGQAX010000013.1	exonerate:protein2genome:local	exon	26506420	26506717	.	-	.	gene_id "LOCXPOlfC62.431.HIT1"; transcript_id "LOCXPOlfC62.431.HIT1.transcript"; gene_name "LOCXPOlfC62.431.HIT1.OlfC.2R.860.ANF_receptor.exons6.JAGQAX010000013.1.Cephalopholis_sonnerati";
JAGQAX010000013.1	exonerate:protein2genome:local	exon	26506966	26507201	.	-	.	gene_id "LOCXPOlfC62.431.HIT1"; transcript_id "LOCXPOlfC62.431.HIT1.transcript"; gene_name "LOCXPOlfC62.431.HIT1.OlfC.2R.860.ANF_receptor.exons6.JAGQAX010000013.1.Cephalopholis_sonnerati";
JAGQAX010000013.1	exonerate:protein2genome:local	exon	26521530	26522437	.	-	.	gene_id "LOCXPOlfC63.436.HIT1"; transcript_id "LOCXPOlfC63.436.HIT1.transcript"; gene_name "LOCXPOlfC63.436.HIT1.OlfC.2R.860.ANF_receptor.exons6.JAGQAX010000013.1.Cephalopholis_sonnerati";
JAGQAX010000013.1	exonerate:protein2genome:local	exon	26523708	26523831	.	-	.	gene_id "LOCXPOlfC63.436.HIT1"; transcript_id "LOCXPOlfC63.436.HIT1.transcript"; gene_name "LOCXPOlfC63.436.HIT1.OlfC.2R.860.ANF_receptor.exons6.JAGQAX010000013.1.Cephalopholis_sonnerati";
JAGQAX010000013.1	exonerate:protein2genome:local	exon	26524011	26524238	.	-	.	gene_id "LOCXPOlfC63.436.HIT1"; transcript_id "LOCXPOlfC63.436.HIT1.transcript"; gene_name "LOCXPOlfC63.436.HIT1.OlfC.2R.860.ANF_receptor.exons6.JAGQAX010000013.1.Cephalopholis_sonnerati";
JAGQAX010000013.1	exonerate:protein2genome:local	exon	26524338	26525132	.	-	.	gene_id "LOCXPOlfC63.436.HIT1"; transcript_id "LOCXPOlfC63.436.HIT1.transcript"; gene_name "LOCXPOlfC63.436.HIT1.OlfC.2R.860.ANF_receptor.exons6.JAGQAX010000013.1.Cephalopholis_sonnerati";
JAGQAX010000013.1	exonerate:protein2genome:local	exon	26525873	26526170	.	-	.	gene_id "LOCXPOlfC63.436.HIT1"; transcript_id "LOCXPOlfC63.436.HIT1.transcript"; gene_name "LOCXPOlfC63.436.HIT1.OlfC.2R.860.ANF_receptor.exons6.JAGQAX010000013.1.Cephalopholis_sonnerati";
JAGQAX010000013.1	exonerate:protein2genome:local	exon	26526418	26526644	.	-	.	gene_id "LOCXPOlfC63.436.HIT1"; transcript_id "LOCXPOlfC63.436.HIT1.transcript"; gene_name "LOCXPOlfC63.436.HIT1.OlfC.2R.860.ANF_receptor.exons6.JAGQAX010000013.1.Cephalopholis_sonnerati";
JAGQAX010000013.1	exonerate:protein2genome:local	exon	26536829	26537736	.	-	.	gene_id "LOCXPOlfC64.443.HIT1"; transcript_id "LOCXPOlfC64.443.HIT1.transcript"; gene_name "LOCXPOlfC64.443.HIT1.OlfC.2R.860.ANF_receptor.exons6.JAGQAX010000013.1.Cephalopholis_sonnerati";
JAGQAX010000013.1	exonerate:protein2genome:local	exon	26539434	26539557	.	-	.	gene_id "LOCXPOlfC64.443.HIT1"; transcript_id "LOCXPOlfC64.443.HIT1.transcript"; gene_name "LOCXPOlfC64.443.HIT1.OlfC.2R.860.ANF_receptor.exons6.JAGQAX010000013.1.Cephalopholis_sonnerati";
JAGQAX010000013.1	exonerate:protein2genome:local	exon	26539737	26539964	.	-	.	gene_id "LOCXPOlfC64.443.HIT1"; transcript_id "LOCXPOlfC64.443.HIT1.transcript"; gene_name "LOCXPOlfC64.443.HIT1.OlfC.2R.860.ANF_receptor.exons6.JAGQAX010000013.1.Cephalopholis_sonnerati";
JAGQAX010000013.1	exonerate:protein2genome:local	exon	26540064	26540858	.	-	.	gene_id "LOCXPOlfC64.443.HIT1"; transcript_id "LOCXPOlfC64.443.HIT1.transcript"; gene_name "LOCXPOlfC64.443.HIT1.OlfC.2R.860.ANF_receptor.exons6.JAGQAX010000013.1.Cephalopholis_sonnerati";
JAGQAX010000013.1	exonerate:protein2genome:local	exon	26541602	26541899	.	-	.	gene_id "LOCXPOlfC64.443.HIT1"; transcript_id "LOCXPOlfC64.443.HIT1.transcript"; gene_name "LOCXPOlfC64.443.HIT1.OlfC.2R.860.ANF_receptor.exons6.JAGQAX010000013.1.Cephalopholis_sonnerati";
JAGQAX010000013.1	exonerate:protein2genome:local	exon	26542146	26542372	.	-	.	gene_id "LOCXPOlfC64.443.HIT1"; transcript_id "LOCXPOlfC64.443.HIT1.transcript"; gene_name "LOCXPOlfC64.443.HIT1.OlfC.2R.860.ANF_receptor.exons6.JAGQAX010000013.1.Cephalopholis_sonnerati";
JAGQAX010000013.1	exonerate:protein2genome:local	exon	26553622	26554517	.	-	.	gene_id "LOCXPOlfC65.448.HIT1"; transcript_id "LOCXPOlfC65.448.HIT1.transcript"; gene_name "LOCXPOlfC65.448.HIT1.OlfC.2R.854.ANF_receptor.exons6.JAGQAX010000013.1.Cephalopholis_sonnerati";
JAGQAX010000013.1	exonerate:protein2genome:local	exon	26555159	26555282	.	-	.	gene_id "LOCXPOlfC65.448.HIT1"; transcript_id "LOCXPOlfC65.448.HIT1.transcript"; gene_name "LOCXPOlfC65.448.HIT1.OlfC.2R.854.ANF_receptor.exons6.JAGQAX010000013.1.Cephalopholis_sonnerati";
JAGQAX010000013.1	exonerate:protein2genome:local	exon	26555462	26555689	.	-	.	gene_id "LOCXPOlfC65.448.HIT1"; transcript_id "LOCXPOlfC65.448.HIT1.transcript"; gene_name "LOCXPOlfC65.448.HIT1.OlfC.2R.854.ANF_receptor.exons6.JAGQAX010000013.1.Cephalopholis_sonnerati";
JAGQAX010000013.1	exonerate:protein2genome:local	exon	26555789	26556583	.	-	.	gene_id "LOCXPOlfC65.448.HIT1"; transcript_id "LOCXPOlfC65.448.HIT1.transcript"; gene_name "LOCXPOlfC65.448.HIT1.OlfC.2R.854.ANF_receptor.exons6.JAGQAX010000013.1.Cephalopholis_sonnerati";
JAGQAX010000013.1	exonerate:protein2genome:local	exon	26557328	26557625	.	-	.	gene_id "LOCXPOlfC65.448.HIT1"; transcript_id "LOCXPOlfC65.448.HIT1.transcript"; gene_name "LOCXPOlfC65.448.HIT1.OlfC.2R.854.ANF_receptor.exons6.JAGQAX010000013.1.Cephalopholis_sonnerati";
JAGQAX010000013.1	exonerate:protein2genome:local	exon	26557876	26558096	.	-	.	gene_id "LOCXPOlfC65.448.HIT1"; transcript_id "LOCXPOlfC65.448.HIT1.transcript"; gene_name "LOCXPOlfC65.448.HIT1.OlfC.2R.854.ANF_receptor.exons6.JAGQAX010000013.1.Cephalopholis_sonnerati";
JAGQAX010000013.1	exonerate:protein2genome:local	exon	26567551	26568452	.	-	.	gene_id "LOCXPOlfC66.453.HIT1"; transcript_id "LOCXPOlfC66.453.HIT1.transcript"; gene_name "LOCXPOlfC66.453.HIT1.OlfC.2R.856.ANF_receptor.exons6.JAGQAX010000013.1.Cephalopholis_sonnerati";
JAGQAX010000013.1	exonerate:protein2genome:local	exon	26568822	26568945	.	-	.	gene_id "LOCXPOlfC66.453.HIT1"; transcript_id "LOCXPOlfC66.453.HIT1.transcript"; gene_name "LOCXPOlfC66.453.HIT1.OlfC.2R.856.ANF_receptor.exons6.JAGQAX010000013.1.Cephalopholis_sonnerati";
JAGQAX010000013.1	exonerate:protein2genome:local	exon	26569198	26569425	.	-	.	gene_id "LOCXPOlfC66.453.HIT1"; transcript_id "LOCXPOlfC66.453.HIT1.transcript"; gene_name "LOCXPOlfC66.453.HIT1.OlfC.2R.856.ANF_receptor.exons6.JAGQAX010000013.1.Cephalopholis_sonnerati";
JAGQAX010000013.1	exonerate:protein2genome:local	exon	26569523	26570317	.	-	.	gene_id "LOCXPOlfC66.453.HIT1"; transcript_id "LOCXPOlfC66.453.HIT1.transcript"; gene_name "LOCXPOlfC66.453.HIT1.OlfC.2R.856.ANF_receptor.exons6.JAGQAX010000013.1.Cephalopholis_sonnerati";
JAGQAX010000013.1	exonerate:protein2genome:local	exon	26571392	26571689	.	-	.	gene_id "LOCXPOlfC66.453.HIT1"; transcript_id "LOCXPOlfC66.453.HIT1.transcript"; gene_name "LOCXPOlfC66.453.HIT1.OlfC.2R.856.ANF_receptor.exons6.JAGQAX010000013.1.Cephalopholis_sonnerati";
JAGQAX010000013.1	exonerate:protein2genome:local	exon	26571913	26572133	.	-	.	gene_id "LOCXPOlfC66.453.HIT1"; transcript_id "LOCXPOlfC66.453.HIT1.transcript"; gene_name "LOCXPOlfC66.453.HIT1.OlfC.2R.856.ANF_receptor.exons6.JAGQAX010000013.1.Cephalopholis_sonnerati";
JAGQAX010000013.1	exonerate:protein2genome:local	exon	26589768	26590669	.	-	.	gene_id "LOCXPOlfC67.457.HIT1"; transcript_id "LOCXPOlfC67.457.HIT1.transcript"; gene_name "LOCXPOlfC67.457.HIT1.OlfC.2R.856.ANF_receptor.exons6.JAGQAX010000013.1.Cephalopholis_sonnerati";
JAGQAX010000013.1	exonerate:protein2genome:local	exon	26591148	26591271	.	-	.	gene_id "LOCXPOlfC67.457.HIT1"; transcript_id "LOCXPOlfC67.457.HIT1.transcript"; gene_name "LOCXPOlfC67.457.HIT1.OlfC.2R.856.ANF_receptor.exons6.JAGQAX010000013.1.Cephalopholis_sonnerati";
JAGQAX010000013.1	exonerate:protein2genome:local	exon	26591420	26591647	.	-	.	gene_id "LOCXPOlfC67.457.HIT1"; transcript_id "LOCXPOlfC67.457.HIT1.transcript"; gene_name "LOCXPOlfC67.457.HIT1.OlfC.2R.856.ANF_receptor.exons6.JAGQAX010000013.1.Cephalopholis_sonnerati";
JAGQAX010000013.1	exonerate:protein2genome:local	exon	26591748	26592542	.	-	.	gene_id "LOCXPOlfC67.457.HIT1"; transcript_id "LOCXPOlfC67.457.HIT1.transcript"; gene_name "LOCXPOlfC67.457.HIT1.OlfC.2R.856.ANF_receptor.exons6.JAGQAX010000013.1.Cephalopholis_sonnerati";
JAGQAX010000013.1	exonerate:protein2genome:local	exon	26593754	26594051	.	-	.	gene_id "LOCXPOlfC67.457.HIT1"; transcript_id "LOCXPOlfC67.457.HIT1.transcript"; gene_name "LOCXPOlfC67.457.HIT1.OlfC.2R.856.ANF_receptor.exons6.JAGQAX010000013.1.Cephalopholis_sonnerati";
JAGQAX010000013.1	exonerate:protein2genome:local	exon	26594559	26594779	.	-	.	gene_id "LOCXPOlfC67.457.HIT1"; transcript_id "LOCXPOlfC67.457.HIT1.transcript"; gene_name "LOCXPOlfC67.457.HIT1.OlfC.2R.856.ANF_receptor.exons6.JAGQAX010000013.1.Cephalopholis_sonnerati";
JAGQAX010000013.1	exonerate:protein2genome:local	exon	26601887	26602788	.	-	.	gene_id "LOCXPOlfC68.461.HIT1"; transcript_id "LOCXPOlfC68.461.HIT1.transcript"; gene_name "LOCXPOlfC68.461.HIT1.OlfC.2R.858.ANF_receptor.exons6.JAGQAX010000013.1.Cephalopholis_sonnerati";
JAGQAX010000013.1	exonerate:protein2genome:local	exon	26603149	26603272	.	-	.	gene_id "LOCXPOlfC68.461.HIT1"; transcript_id "LOCXPOlfC68.461.HIT1.transcript"; gene_name "LOCXPOlfC68.461.HIT1.OlfC.2R.858.ANF_receptor.exons6.JAGQAX010000013.1.Cephalopholis_sonnerati";
JAGQAX010000013.1	exonerate:protein2genome:local	exon	26603448	26603675	.	-	.	gene_id "LOCXPOlfC68.461.HIT1"; transcript_id "LOCXPOlfC68.461.HIT1.transcript"; gene_name "LOCXPOlfC68.461.HIT1.OlfC.2R.858.ANF_receptor.exons6.JAGQAX010000013.1.Cephalopholis_sonnerati";
JAGQAX010000013.1	exonerate:protein2genome:local	exon	26603776	26604570	.	-	.	gene_id "LOCXPOlfC68.461.HIT1"; transcript_id "LOCXPOlfC68.461.HIT1.transcript"; gene_name "LOCXPOlfC68.461.HIT1.OlfC.2R.858.ANF_receptor.exons6.JAGQAX010000013.1.Cephalopholis_sonnerati";
JAGQAX010000013.1	exonerate:protein2genome:local	exon	26604965	26605262	.	-	.	gene_id "LOCXPOlfC68.461.HIT1"; transcript_id "LOCXPOlfC68.461.HIT1.transcript"; gene_name "LOCXPOlfC68.461.HIT1.OlfC.2R.858.ANF_receptor.exons6.JAGQAX010000013.1.Cephalopholis_sonnerati";
JAGQAX010000013.1	exonerate:protein2genome:local	exon	26605483	26605709	.	-	.	gene_id "LOCXPOlfC68.461.HIT1"; transcript_id "LOCXPOlfC68.461.HIT1.transcript"; gene_name "LOCXPOlfC68.461.HIT1.OlfC.2R.858.ANF_receptor.exons6.JAGQAX010000013.1.Cephalopholis_sonnerati";
JAGQAX010000013.1	exonerate:protein2genome:local	exon	26614102	26615003	.	-	.	gene_id "LOCXPOlfC69.465.HIT1"; transcript_id "LOCXPOlfC69.465.HIT1.transcript"; gene_name "LOCXPOlfC69.465.HIT1.OlfC.2R.860.ANF_receptor.exons6.JAGQAX010000013.1.Cephalopholis_sonnerati";
JAGQAX010000013.1	exonerate:protein2genome:local	exon	26615372	26615495	.	-	.	gene_id "LOCXPOlfC69.465.HIT1"; transcript_id "LOCXPOlfC69.465.HIT1.transcript"; gene_name "LOCXPOlfC69.465.HIT1.OlfC.2R.860.ANF_receptor.exons6.JAGQAX010000013.1.Cephalopholis_sonnerati";
JAGQAX010000013.1	exonerate:protein2genome:local	exon	26615658	26615885	.	-	.	gene_id "LOCXPOlfC69.465.HIT1"; transcript_id "LOCXPOlfC69.465.HIT1.transcript"; gene_name "LOCXPOlfC69.465.HIT1.OlfC.2R.860.ANF_receptor.exons6.JAGQAX010000013.1.Cephalopholis_sonnerati";
JAGQAX010000013.1	exonerate:protein2genome:local	exon	26615986	26616780	.	-	.	gene_id "LOCXPOlfC69.465.HIT1"; transcript_id "LOCXPOlfC69.465.HIT1.transcript"; gene_name "LOCXPOlfC69.465.HIT1.OlfC.2R.860.ANF_receptor.exons6.JAGQAX010000013.1.Cephalopholis_sonnerati";
JAGQAX010000013.1	exonerate:protein2genome:local	exon	26617554	26617851	.	-	.	gene_id "LOCXPOlfC69.465.HIT1"; transcript_id "LOCXPOlfC69.465.HIT1.transcript"; gene_name "LOCXPOlfC69.465.HIT1.OlfC.2R.860.ANF_receptor.exons6.JAGQAX010000013.1.Cephalopholis_sonnerati";
JAGQAX010000013.1	exonerate:protein2genome:local	exon	26618094	26618326	.	-	.	gene_id "LOCXPOlfC69.465.HIT1"; transcript_id "LOCXPOlfC69.465.HIT1.transcript"; gene_name "LOCXPOlfC69.465.HIT1.OlfC.2R.860.ANF_receptor.exons6.JAGQAX010000013.1.Cephalopholis_sonnerati";
JAGQAX010000013.1	exonerate:protein2genome:local	exon	26633625	26634520	.	-	.	gene_id "LOCXPOlfC70.479.HIT1"; transcript_id "LOCXPOlfC70.479.HIT1.transcript"; gene_name "LOCXPOlfC70.479.HIT1.OlfC.2R.855.ANF_receptor.exons6.JAGQAX010000013.1.Cephalopholis_sonnerati";
JAGQAX010000013.1	exonerate:protein2genome:local	exon	26636126	26636249	.	-	.	gene_id "LOCXPOlfC70.479.HIT1"; transcript_id "LOCXPOlfC70.479.HIT1.transcript"; gene_name "LOCXPOlfC70.479.HIT1.OlfC.2R.855.ANF_receptor.exons6.JAGQAX010000013.1.Cephalopholis_sonnerati";
JAGQAX010000013.1	exonerate:protein2genome:local	exon	26636408	26636635	.	-	.	gene_id "LOCXPOlfC70.479.HIT1"; transcript_id "LOCXPOlfC70.479.HIT1.transcript"; gene_name "LOCXPOlfC70.479.HIT1.OlfC.2R.855.ANF_receptor.exons6.JAGQAX010000013.1.Cephalopholis_sonnerati";
JAGQAX010000013.1	exonerate:protein2genome:local	exon	26636800	26637594	.	-	.	gene_id "LOCXPOlfC70.479.HIT1"; transcript_id "LOCXPOlfC70.479.HIT1.transcript"; gene_name "LOCXPOlfC70.479.HIT1.OlfC.2R.855.ANF_receptor.exons6.JAGQAX010000013.1.Cephalopholis_sonnerati";
JAGQAX010000013.1	exonerate:protein2genome:local	exon	26637764	26638061	.	-	.	gene_id "LOCXPOlfC70.479.HIT1"; transcript_id "LOCXPOlfC70.479.HIT1.transcript"; gene_name "LOCXPOlfC70.479.HIT1.OlfC.2R.855.ANF_receptor.exons6.JAGQAX010000013.1.Cephalopholis_sonnerati";
JAGQAX010000013.1	exonerate:protein2genome:local	exon	26638282	26638505	.	-	.	gene_id "LOCXPOlfC70.479.HIT1"; transcript_id "LOCXPOlfC70.479.HIT1.transcript"; gene_name "LOCXPOlfC70.479.HIT1.OlfC.2R.855.ANF_receptor.exons6.JAGQAX010000013.1.Cephalopholis_sonnerati";
JAGQAX010000013.1	exonerate:protein2genome:local	exon	26641819	26642711	.	-	.	gene_id "LOCXPOlfC71.483.HIT1"; transcript_id "LOCXPOlfC71.483.HIT1.transcript"; gene_name "LOCXPOlfC71.483.HIT1.OlfC.2R.857.ANF_receptor.exons6.JAGQAX010000013.1.Cephalopholis_sonnerati";
JAGQAX010000013.1	exonerate:protein2genome:local	exon	26643891	26644014	.	-	.	gene_id "LOCXPOlfC71.483.HIT1"; transcript_id "LOCXPOlfC71.483.HIT1.transcript"; gene_name "LOCXPOlfC71.483.HIT1.OlfC.2R.857.ANF_receptor.exons6.JAGQAX010000013.1.Cephalopholis_sonnerati";
JAGQAX010000013.1	exonerate:protein2genome:local	exon	26644181	26644408	.	-	.	gene_id "LOCXPOlfC71.483.HIT1"; transcript_id "LOCXPOlfC71.483.HIT1.transcript"; gene_name "LOCXPOlfC71.483.HIT1.OlfC.2R.857.ANF_receptor.exons6.JAGQAX010000013.1.Cephalopholis_sonnerati";
JAGQAX010000013.1	exonerate:protein2genome:local	exon	26644509	26645303	.	-	.	gene_id "LOCXPOlfC71.483.HIT1"; transcript_id "LOCXPOlfC71.483.HIT1.transcript"; gene_name "LOCXPOlfC71.483.HIT1.OlfC.2R.857.ANF_receptor.exons6.JAGQAX010000013.1.Cephalopholis_sonnerati";
JAGQAX010000013.1	exonerate:protein2genome:local	exon	26645464	26645761	.	-	.	gene_id "LOCXPOlfC71.483.HIT1"; transcript_id "LOCXPOlfC71.483.HIT1.transcript"; gene_name "LOCXPOlfC71.483.HIT1.OlfC.2R.857.ANF_receptor.exons6.JAGQAX010000013.1.Cephalopholis_sonnerati";
JAGQAX010000013.1	exonerate:protein2genome:local	exon	26645938	26646170	.	-	.	gene_id "LOCXPOlfC71.483.HIT1"; transcript_id "LOCXPOlfC71.483.HIT1.transcript"; gene_name "LOCXPOlfC71.483.HIT1.OlfC.2R.857.ANF_receptor.exons6.JAGQAX010000013.1.Cephalopholis_sonnerati";
JAGQAX010000013.1	exonerate:protein2genome:local	exon	26652704	26652912	.	+	.	gene_id "LOCXPOlfC72.485.HIT1"; transcript_id "LOCXPOlfC72.485.HIT1.transcript"; gene_name "LOCXPOlfC72.485.HIT1.OlfC.2R.838.ANF_receptor.exons6.JAGQAX010000013.1.Cephalopholis_sonnerati";
JAGQAX010000013.1	exonerate:protein2genome:local	exon	26652997	26653285	.	+	.	gene_id "LOCXPOlfC72.485.HIT1"; transcript_id "LOCXPOlfC72.485.HIT1.transcript"; gene_name "LOCXPOlfC72.485.HIT1.OlfC.2R.838.ANF_receptor.exons6.JAGQAX010000013.1.Cephalopholis_sonnerati";
JAGQAX010000013.1	exonerate:protein2genome:local	exon	26653368	26654123	.	+	.	gene_id "LOCXPOlfC72.485.HIT1"; transcript_id "LOCXPOlfC72.485.HIT1.transcript"; gene_name "LOCXPOlfC72.485.HIT1.OlfC.2R.838.ANF_receptor.exons6.JAGQAX010000013.1.Cephalopholis_sonnerati";
JAGQAX010000013.1	exonerate:protein2genome:local	exon	26654477	26654723	.	+	.	gene_id "LOCXPOlfC72.485.HIT1"; transcript_id "LOCXPOlfC72.485.HIT1.transcript"; gene_name "LOCXPOlfC72.485.HIT1.OlfC.2R.838.ANF_receptor.exons6.JAGQAX010000013.1.Cephalopholis_sonnerati";
JAGQAX010000013.1	exonerate:protein2genome:local	exon	26654848	26654958	.	+	.	gene_id "LOCXPOlfC72.485.HIT1"; transcript_id "LOCXPOlfC72.485.HIT1.transcript"; gene_name "LOCXPOlfC72.485.HIT1.OlfC.2R.838.ANF_receptor.exons6.JAGQAX010000013.1.Cephalopholis_sonnerati";
JAGQAX010000013.1	exonerate:protein2genome:local	exon	26655101	26656002	.	+	.	gene_id "LOCXPOlfC72.485.HIT1"; transcript_id "LOCXPOlfC72.485.HIT1.transcript"; gene_name "LOCXPOlfC72.485.HIT1.OlfC.2R.838.ANF_receptor.exons6.JAGQAX010000013.1.Cephalopholis_sonnerati";
JAGQAX010000013.1	exonerate:protein2genome:local	exon	26658308	26658528	.	+	.	gene_id "LOCXPOlfC73.487.HIT1"; transcript_id "LOCXPOlfC73.487.HIT1.transcript"; gene_name "LOCXPOlfC73.487.HIT1.OlfC.2R.854.ANF_receptor.exons6.JAGQAX010000013.1.Cephalopholis_sonnerati";
JAGQAX010000013.1	exonerate:protein2genome:local	exon	26658617	26658905	.	+	.	gene_id "LOCXPOlfC73.487.HIT1"; transcript_id "LOCXPOlfC73.487.HIT1.transcript"; gene_name "LOCXPOlfC73.487.HIT1.OlfC.2R.854.ANF_receptor.exons6.JAGQAX010000013.1.Cephalopholis_sonnerati";
JAGQAX010000013.1	exonerate:protein2genome:local	exon	26659170	26659976	.	+	.	gene_id "LOCXPOlfC73.487.HIT1"; transcript_id "LOCXPOlfC73.487.HIT1.transcript"; gene_name "LOCXPOlfC73.487.HIT1.OlfC.2R.854.ANF_receptor.exons6.JAGQAX010000013.1.Cephalopholis_sonnerati";
JAGQAX010000013.1	exonerate:protein2genome:local	exon	26660065	26660292	.	+	.	gene_id "LOCXPOlfC73.487.HIT1"; transcript_id "LOCXPOlfC73.487.HIT1.transcript"; gene_name "LOCXPOlfC73.487.HIT1.OlfC.2R.854.ANF_receptor.exons6.JAGQAX010000013.1.Cephalopholis_sonnerati";
JAGQAX010000013.1	exonerate:protein2genome:local	exon	26660558	26660681	.	+	.	gene_id "LOCXPOlfC73.487.HIT1"; transcript_id "LOCXPOlfC73.487.HIT1.transcript"; gene_name "LOCXPOlfC73.487.HIT1.OlfC.2R.854.ANF_receptor.exons6.JAGQAX010000013.1.Cephalopholis_sonnerati";
JAGQAX010000013.1	exonerate:protein2genome:local	exon	26661679	26662571	.	+	.	gene_id "LOCXPOlfC73.487.HIT1"; transcript_id "LOCXPOlfC73.487.HIT1.transcript"; gene_name "LOCXPOlfC73.487.HIT1.OlfC.2R.854.ANF_receptor.exons6.JAGQAX010000013.1.Cephalopholis_sonnerati";
JAGQAX010000013.1	exonerate:protein2genome:local	exon	26669054	26669286	.	+	.	gene_id "LOCXPOlfC74.500.HIT1"; transcript_id "LOCXPOlfC74.500.HIT1.transcript"; gene_name "LOCXPOlfC74.500.HIT1.OlfC.2R.857.ANF_receptor.exons6.JAGQAX010000013.1.Cephalopholis_sonnerati";
JAGQAX010000013.1	exonerate:protein2genome:local	exon	26669476	26669773	.	+	.	gene_id "LOCXPOlfC74.500.HIT1"; transcript_id "LOCXPOlfC74.500.HIT1.transcript"; gene_name "LOCXPOlfC74.500.HIT1.OlfC.2R.857.ANF_receptor.exons6.JAGQAX010000013.1.Cephalopholis_sonnerati";
JAGQAX010000013.1	exonerate:protein2genome:local	exon	26669985	26670776	.	+	.	gene_id "LOCXPOlfC74.500.HIT1"; transcript_id "LOCXPOlfC74.500.HIT1.transcript"; gene_name "LOCXPOlfC74.500.HIT1.OlfC.2R.857.ANF_receptor.exons6.JAGQAX010000013.1.Cephalopholis_sonnerati";
JAGQAX010000013.1	exonerate:protein2genome:local	exon	26670939	26671166	.	+	.	gene_id "LOCXPOlfC74.500.HIT1"; transcript_id "LOCXPOlfC74.500.HIT1.transcript"; gene_name "LOCXPOlfC74.500.HIT1.OlfC.2R.857.ANF_receptor.exons6.JAGQAX010000013.1.Cephalopholis_sonnerati";
JAGQAX010000013.1	exonerate:protein2genome:local	exon	26671264	26671387	.	+	.	gene_id "LOCXPOlfC74.500.HIT1"; transcript_id "LOCXPOlfC74.500.HIT1.transcript"; gene_name "LOCXPOlfC74.500.HIT1.OlfC.2R.857.ANF_receptor.exons6.JAGQAX010000013.1.Cephalopholis_sonnerati";
JAGQAX010000013.1	exonerate:protein2genome:local	exon	26671988	26672883	.	+	.	gene_id "LOCXPOlfC74.500.HIT1"; transcript_id "LOCXPOlfC74.500.HIT1.transcript"; gene_name "LOCXPOlfC74.500.HIT1.OlfC.2R.857.ANF_receptor.exons6.JAGQAX010000013.1.Cephalopholis_sonnerati";
JAGQAX010000013.1	exonerate:protein2genome:local	exon	26686973	26687142	.	+	.	gene_id "LOCXPOlfC71.512.HIT1"; transcript_id "LOCXPOlfC71.512.HIT1.transcript"; gene_name "LOCXPOlfC71.512.HIT1.OlfC.2R.843.ANF_receptor.exons11.JAGQAX010000013.1.Cephalopholis_sonnerati";
JAGQAX010000013.1	exonerate:protein2genome:local	exon	26687324	26687627	.	+	.	gene_id "LOCXPOlfC71.512.HIT1"; transcript_id "LOCXPOlfC71.512.HIT1.transcript"; gene_name "LOCXPOlfC71.512.HIT1.OlfC.2R.843.ANF_receptor.exons11.JAGQAX010000013.1.Cephalopholis_sonnerati";
JAGQAX010000013.1	exonerate:protein2genome:local	exon	26687788	26687874	.	+	.	gene_id "LOCXPOlfC71.512.HIT1"; transcript_id "LOCXPOlfC71.512.HIT1.transcript"; gene_name "LOCXPOlfC71.512.HIT1.OlfC.2R.843.ANF_receptor.exons11.JAGQAX010000013.1.Cephalopholis_sonnerati";
JAGQAX010000013.1	exonerate:protein2genome:local	exon	26688001	26688108	.	+	.	gene_id "LOCXPOlfC71.512.HIT1"; transcript_id "LOCXPOlfC71.512.HIT1.transcript"; gene_name "LOCXPOlfC71.512.HIT1.OlfC.2R.843.ANF_receptor.exons11.JAGQAX010000013.1.Cephalopholis_sonnerati";
JAGQAX010000013.1	exonerate:protein2genome:local	exon	26688228	26688353	.	+	.	gene_id "LOCXPOlfC71.512.HIT1"; transcript_id "LOCXPOlfC71.512.HIT1.transcript"; gene_name "LOCXPOlfC71.512.HIT1.OlfC.2R.843.ANF_receptor.exons11.JAGQAX010000013.1.Cephalopholis_sonnerati";
JAGQAX010000013.1	exonerate:protein2genome:local	exon	26688510	26688959	.	+	.	gene_id "LOCXPOlfC71.512.HIT1"; transcript_id "LOCXPOlfC71.512.HIT1.transcript"; gene_name "LOCXPOlfC71.512.HIT1.OlfC.2R.843.ANF_receptor.exons11.JAGQAX010000013.1.Cephalopholis_sonnerati";
JAGQAX010000013.1	exonerate:protein2genome:local	exon	26688990	26689025	.	+	.	gene_id "LOCXPOlfC71.512.HIT1"; transcript_id "LOCXPOlfC71.512.HIT1.transcript"; gene_name "LOCXPOlfC71.512.HIT1.OlfC.2R.843.ANF_receptor.exons11.JAGQAX010000013.1.Cephalopholis_sonnerati";
JAGQAX010000013.1	exonerate:protein2genome:local	exon	26689136	26689366	.	+	.	gene_id "LOCXPOlfC71.512.HIT1"; transcript_id "LOCXPOlfC71.512.HIT1.transcript"; gene_name "LOCXPOlfC71.512.HIT1.OlfC.2R.843.ANF_receptor.exons11.JAGQAX010000013.1.Cephalopholis_sonnerati";
JAGQAX010000013.1	exonerate:protein2genome:local	exon	26689480	26689603	.	+	.	gene_id "LOCXPOlfC71.512.HIT1"; transcript_id "LOCXPOlfC71.512.HIT1.transcript"; gene_name "LOCXPOlfC71.512.HIT1.OlfC.2R.843.ANF_receptor.exons11.JAGQAX010000013.1.Cephalopholis_sonnerati";
JAGQAX010000013.1	exonerate:protein2genome:local	exon	26689707	26690179	.	+	.	gene_id "LOCXPOlfC71.512.HIT1"; transcript_id "LOCXPOlfC71.512.HIT1.transcript"; gene_name "LOCXPOlfC71.512.HIT1.OlfC.2R.843.ANF_receptor.exons11.JAGQAX010000013.1.Cephalopholis_sonnerati";
JAGQAX010000013.1	exonerate:protein2genome:local	exon	26690272	26690691	.	+	.	gene_id "LOCXPOlfC71.512.HIT1"; transcript_id "LOCXPOlfC71.512.HIT1.transcript"; gene_name "LOCXPOlfC71.512.HIT1.OlfC.2R.843.ANF_receptor.exons11.JAGQAX010000013.1.Cephalopholis_sonnerati";
JAGQAX010000013.1	exonerate:protein2genome:local	exon	26694375	26694800	.	-	.	gene_id "LOCXPOlfC23.514.HIT1"; transcript_id "LOCXPOlfC23.514.HIT1.transcript"; gene_name "LOCXPOlfC23.514.HIT1.OlfC.2R.834.ANF_receptor.exons11.JAGQAX010000013.1.Cephalopholis_sonnerati";
JAGQAX010000013.1	exonerate:protein2genome:local	exon	26695296	26695574	.	-	.	gene_id "LOCXPOlfC23.514.HIT1"; transcript_id "LOCXPOlfC23.514.HIT1.transcript"; gene_name "LOCXPOlfC23.514.HIT1.OlfC.2R.834.ANF_receptor.exons11.JAGQAX010000013.1.Cephalopholis_sonnerati";
JAGQAX010000013.1	exonerate:protein2genome:local	exon	26695779	26695972	.	-	.	gene_id "LOCXPOlfC23.514.HIT1"; transcript_id "LOCXPOlfC23.514.HIT1.transcript"; gene_name "LOCXPOlfC23.514.HIT1.OlfC.2R.834.ANF_receptor.exons11.JAGQAX010000013.1.Cephalopholis_sonnerati";
JAGQAX010000013.1	exonerate:protein2genome:local	exon	26696940	26697063	.	-	.	gene_id "LOCXPOlfC23.514.HIT1"; transcript_id "LOCXPOlfC23.514.HIT1.transcript"; gene_name "LOCXPOlfC23.514.HIT1.OlfC.2R.834.ANF_receptor.exons11.JAGQAX010000013.1.Cephalopholis_sonnerati";
JAGQAX010000013.1	exonerate:protein2genome:local	exon	26697201	26697431	.	-	.	gene_id "LOCXPOlfC23.514.HIT1"; transcript_id "LOCXPOlfC23.514.HIT1.transcript"; gene_name "LOCXPOlfC23.514.HIT1.OlfC.2R.834.ANF_receptor.exons11.JAGQAX010000013.1.Cephalopholis_sonnerati";
JAGQAX010000013.1	exonerate:protein2genome:local	exon	26697519	26697691	.	-	.	gene_id "LOCXPOlfC23.514.HIT1"; transcript_id "LOCXPOlfC23.514.HIT1.transcript"; gene_name "LOCXPOlfC23.514.HIT1.OlfC.2R.834.ANF_receptor.exons11.JAGQAX010000013.1.Cephalopholis_sonnerati";
JAGQAX010000013.1	exonerate:protein2genome:local	exon	26697855	26698155	.	-	.	gene_id "LOCXPOlfC23.514.HIT1"; transcript_id "LOCXPOlfC23.514.HIT1.transcript"; gene_name "LOCXPOlfC23.514.HIT1.OlfC.2R.834.ANF_receptor.exons11.JAGQAX010000013.1.Cephalopholis_sonnerati";
JAGQAX010000013.1	exonerate:protein2genome:local	exon	26698272	26698367	.	-	.	gene_id "LOCXPOlfC23.514.HIT1"; transcript_id "LOCXPOlfC23.514.HIT1.transcript"; gene_name "LOCXPOlfC23.514.HIT1.OlfC.2R.834.ANF_receptor.exons11.JAGQAX010000013.1.Cephalopholis_sonnerati";
JAGQAX010000013.1	exonerate:protein2genome:local	exon	26698449	26698691	.	-	.	gene_id "LOCXPOlfC23.514.HIT1"; transcript_id "LOCXPOlfC23.514.HIT1.transcript"; gene_name "LOCXPOlfC23.514.HIT1.OlfC.2R.834.ANF_receptor.exons11.JAGQAX010000013.1.Cephalopholis_sonnerati";
JAGQAX010000013.1	exonerate:protein2genome:local	exon	26699225	26699516	.	-	.	gene_id "LOCXPOlfC23.514.HIT1"; transcript_id "LOCXPOlfC23.514.HIT1.transcript"; gene_name "LOCXPOlfC23.514.HIT1.OlfC.2R.834.ANF_receptor.exons11.JAGQAX010000013.1.Cephalopholis_sonnerati";
JAGQAX010000013.1	exonerate:protein2genome:local	exon	26699655	26699797	.	-	.	gene_id "LOCXPOlfC23.514.HIT1"; transcript_id "LOCXPOlfC23.514.HIT1.transcript"; gene_name "LOCXPOlfC23.514.HIT1.OlfC.2R.834.ANF_receptor.exons11.JAGQAX010000013.1.Cephalopholis_sonnerati";
JAGQAX010000008.1	exonerate:protein2genome:local	exon	1773490	1773659	.	+	.	gene_id "LOCXPDreOlfCa1.1016.HIT1"; transcript_id "LOCXPDreOlfCa1.1016.HIT1.transcript"; gene_name "LOCXPDreOlfCa1.1016.HIT1.OlfC.1R.831.ANF_receptor.exons7.JAGQAX010000008.1.Cephalopholis_sonnerati";
JAGQAX010000008.1	exonerate:protein2genome:local	exon	1779627	1779915	.	+	.	gene_id "LOCXPDreOlfCa1.1016.HIT1"; transcript_id "LOCXPDreOlfCa1.1016.HIT1.transcript"; gene_name "LOCXPDreOlfCa1.1016.HIT1.OlfC.1R.831.ANF_receptor.exons7.JAGQAX010000008.1.Cephalopholis_sonnerati";
JAGQAX010000008.1	exonerate:protein2genome:local	exon	1787645	1788278	.	+	.	gene_id "LOCXPDreOlfCa1.1016.HIT1"; transcript_id "LOCXPDreOlfCa1.1016.HIT1.transcript"; gene_name "LOCXPDreOlfCa1.1016.HIT1.OlfC.1R.831.ANF_receptor.exons7.JAGQAX010000008.1.Cephalopholis_sonnerati";
JAGQAX010000008.1	exonerate:protein2genome:local	exon	1788309	1788448	.	+	.	gene_id "LOCXPDreOlfCa1.1016.HIT1"; transcript_id "LOCXPDreOlfCa1.1016.HIT1.transcript"; gene_name "LOCXPDreOlfCa1.1016.HIT1.OlfC.1R.831.ANF_receptor.exons7.JAGQAX010000008.1.Cephalopholis_sonnerati";
JAGQAX010000008.1	exonerate:protein2genome:local	exon	1798622	1798837	.	+	.	gene_id "LOCXPDreOlfCa1.1016.HIT1"; transcript_id "LOCXPDreOlfCa1.1016.HIT1.transcript"; gene_name "LOCXPDreOlfCa1.1016.HIT1.OlfC.1R.831.ANF_receptor.exons7.JAGQAX010000008.1.Cephalopholis_sonnerati";
JAGQAX010000008.1	exonerate:protein2genome:local	exon	1799068	1799229	.	+	.	gene_id "LOCXPDreOlfCa1.1016.HIT1"; transcript_id "LOCXPDreOlfCa1.1016.HIT1.transcript"; gene_name "LOCXPDreOlfCa1.1016.HIT1.OlfC.1R.831.ANF_receptor.exons7.JAGQAX010000008.1.Cephalopholis_sonnerati";
JAGQAX010000008.1	exonerate:protein2genome:local	exon	1803470	1804351	.	+	.	gene_id "LOCXPDreOlfCa1.1016.HIT1"; transcript_id "LOCXPDreOlfCa1.1016.HIT1.transcript"; gene_name "LOCXPDreOlfCa1.1016.HIT1.OlfC.1R.831.ANF_receptor.exons7.JAGQAX010000008.1.Cephalopholis_sonnerati";
```
