## Supplementary Data 1 for "Expanded olfactory system in fishes capable of terrestrial exploration": Channa_argus.OLF_genes.gff

```
CM015716.1	exonerate:protein2genome:local	exon	29120200	29120349	.	+	.	gene_id "LOCXPOR1.315.HIT1"; transcript_id "LOCXPOR1.315.HIT1.transcript"; gene_name "LOCXPOR1.315.HIT1.OR.2R.304.7tm_1.exons2.CM015716.1.Channa_argus";
CM015716.1	exonerate:protein2genome:local	exon	29121665	29122426	.	+	.	gene_id "LOCXPOR1.315.HIT1"; transcript_id "LOCXPOR1.315.HIT1.transcript"; gene_name "LOCXPOR1.315.HIT1.OR.2R.304.7tm_1.exons2.CM015716.1.Channa_argus";
CM015716.1	exonerate:protein2genome:local	exon	29130968	29131123	.	+	.	gene_id "LOCXPOR2.534.HIT1"; transcript_id "LOCXPOR2.534.HIT1.transcript"; gene_name "LOCXPOR2.534.HIT1.OR.2R.306.7tm_4.exons2.CM015716.1.Channa_argus";
CM015716.1	exonerate:protein2genome:local	exon	29131687	29132448	.	+	.	gene_id "LOCXPOR2.534.HIT1"; transcript_id "LOCXPOR2.534.HIT1.transcript"; gene_name "LOCXPOR2.534.HIT1.OR.2R.306.7tm_4.exons2.CM015716.1.Channa_argus";
CM015716.1	exonerate:protein2genome:local	exon	29145573	29145680	.	+	.	gene_id "LOCXPOR3.578.HIT1"; transcript_id "LOCXPOR3.578.HIT1.transcript"; gene_name "LOCXPOR3.578.HIT1.OR.2R.286.7tm_1.exons2.CM015716.1.Channa_argus";
CM015716.1	exonerate:protein2genome:local	exon	29145854	29146603	.	+	.	gene_id "LOCXPOR3.578.HIT1"; transcript_id "LOCXPOR3.578.HIT1.transcript"; gene_name "LOCXPOR3.578.HIT1.OR.2R.286.7tm_1.exons2.CM015716.1.Channa_argus";
CM015716.1	exonerate:protein2genome:local	exon	29153477	29153584	.	+	.	gene_id "LOCXPOR3.589.HIT1"; transcript_id "LOCXPOR3.589.HIT1.transcript"; gene_name "LOCXPOR3.589.HIT1.OR.2R.286.7tm_4.exons2.CM015716.1.Channa_argus";
CM015716.1	exonerate:protein2genome:local	exon	29153716	29154465	.	+	.	gene_id "LOCXPOR3.589.HIT1"; transcript_id "LOCXPOR3.589.HIT1.transcript"; gene_name "LOCXPOR3.589.HIT1.OR.2R.286.7tm_4.exons2.CM015716.1.Channa_argus";
CM015716.1	exonerate:protein2genome:local	exon	29156039	29156185	.	+	.	gene_id "LOCXPOR3.600.HIT1"; transcript_id "LOCXPOR3.600.HIT1.transcript"; gene_name "LOCXPOR3.600.HIT1.OR.2R.299.7tm_1.exons2.CM015716.1.Channa_argus";
CM015716.1	exonerate:protein2genome:local	exon	29156616	29157365	.	+	.	gene_id "LOCXPOR3.600.HIT1"; transcript_id "LOCXPOR3.600.HIT1.transcript"; gene_name "LOCXPOR3.600.HIT1.OR.2R.299.7tm_1.exons2.CM015716.1.Channa_argus";
CM015716.1	exonerate:protein2genome:local	exon	29158772	29158980	.	+	.	gene_id "LOCXPOR4.611.HIT1"; transcript_id "LOCXPOR4.611.HIT1.transcript"; gene_name "LOCXPOR4.611.HIT1.OR.2R.325.7TM_GPCR_Srx.exons4.CM015716.1.Channa_argus";
CM015716.1	exonerate:protein2genome:local	exon	29159101	29159239	.	+	.	gene_id "LOCXPOR4.611.HIT1"; transcript_id "LOCXPOR4.611.HIT1.transcript"; gene_name "LOCXPOR4.611.HIT1.OR.2R.325.7TM_GPCR_Srx.exons4.CM015716.1.Channa_argus";
CM015716.1	exonerate:protein2genome:local	exon	29159671	29160096	.	+	.	gene_id "LOCXPOR4.611.HIT1"; transcript_id "LOCXPOR4.611.HIT1.transcript"; gene_name "LOCXPOR4.611.HIT1.OR.2R.325.7TM_GPCR_Srx.exons4.CM015716.1.Channa_argus";
CM015716.1	exonerate:protein2genome:local	exon	29160335	29160535	.	+	.	gene_id "LOCXPOR4.611.HIT1"; transcript_id "LOCXPOR4.611.HIT1.transcript"; gene_name "LOCXPOR4.611.HIT1.OR.2R.325.7TM_GPCR_Srx.exons4.CM015716.1.Channa_argus";
CM015719.1	exonerate:protein2genome:local	exon	20867986	20868891	.	-	.	gene_id "LOCXPOR5.622.HIT1"; transcript_id "LOCXPOR5.622.HIT1.transcript"; gene_name "LOCXPOR5.622.HIT1.OR.2R.302.7tm_1.exons1.CM015719.1.Channa_argus";
CM015719.1	exonerate:protein2genome:local	exon	20873239	20874201	.	-	.	gene_id "LOCXPOR6.317.HIT1"; transcript_id "LOCXPOR6.317.HIT1.transcript"; gene_name "LOCXPOR6.317.HIT1.OR.2R.321.7tm_1.exons1.CM015719.1.Channa_argus";
CM015719.1	exonerate:protein2genome:local	exon	20878173	20879084	.	-	.	gene_id "LOCXPOR7.328.HIT1"; transcript_id "LOCXPOR7.328.HIT1.transcript"; gene_name "LOCXPOR7.328.HIT1.OR.2R.304.7tm_1.exons1.CM015719.1.Channa_argus";
CM015719.1	exonerate:protein2genome:local	exon	20881852	20882790	.	-	.	gene_id "LOCXPOR7.339.HIT1"; transcript_id "LOCXPOR7.339.HIT1.transcript"; gene_name "LOCXPOR7.339.HIT1.OR.2R.313.7tm_1.exons1.CM015719.1.Channa_argus";
CM015719.1	exonerate:protein2genome:local	exon	20885238	20886203	.	-	.	gene_id "LOCXPOR8.350.HIT1"; transcript_id "LOCXPOR8.350.HIT1.transcript"; gene_name "LOCXPOR8.350.HIT1.OR.2R.322.7tm_1.exons1.CM015719.1.Channa_argus";
CM015719.1	exonerate:protein2genome:local	exon	20887841	20888806	.	-	.	gene_id "LOCXPOR9.359.HIT1"; transcript_id "LOCXPOR9.359.HIT1.transcript"; gene_name "LOCXPOR9.359.HIT1.OR.2R.322.7tm_1.exons1.CM015719.1.Channa_argus";
CM015719.1	exonerate:protein2genome:local	exon	20890444	20891409	.	-	.	gene_id "LOCXPOR10.370.HIT1"; transcript_id "LOCXPOR10.370.HIT1.transcript"; gene_name "LOCXPOR10.370.HIT1.OR.2R.322.7tm_1.exons1.CM015719.1.Channa_argus";
CM015719.1	exonerate:protein2genome:local	exon	20894180	20895142	.	-	.	gene_id "LOCXPOR11.381.HIT1"; transcript_id "LOCXPOR11.381.HIT1.transcript"; gene_name "LOCXPOR11.381.HIT1.OR.2R.321.7tm_1.exons1.CM015719.1.Channa_argus";
CM015719.1	exonerate:protein2genome:local	exon	20911256	20912146	.	-	.	gene_id "LOCXPOR12.402.HIT1"; transcript_id "LOCXPOR12.402.HIT1.transcript"; gene_name "LOCXPOR12.402.HIT1.OR.2R.297.7tm_1.exons1.CM015719.1.Channa_argus";
CM015719.1	exonerate:protein2genome:local	exon	20916792	20917682	.	-	.	gene_id "LOCXPOR14.413.HIT1"; transcript_id "LOCXPOR14.413.HIT1.transcript"; gene_name "LOCXPOR14.413.HIT1.OR.2R.297.7tm_1.exons1.CM015719.1.Channa_argus";
CM015719.1	exonerate:protein2genome:local	exon	20921275	20922150	.	-	.	gene_id "LOCXPOR12.425.HIT1"; transcript_id "LOCXPOR12.425.HIT1.transcript"; gene_name "LOCXPOR12.425.HIT1.OR.2R.292.7tm_1.exons1.CM015719.1.Channa_argus";
CM015719.1	exonerate:protein2genome:local	exon	20924173	20925072	.	-	.	gene_id "LOCXPOR12.436.HIT1"; transcript_id "LOCXPOR12.436.HIT1.transcript"; gene_name "LOCXPOR12.436.HIT1.OR.2R.300.7tm_1.exons1.CM015719.1.Channa_argus";
CM015719.1	exonerate:protein2genome:local	exon	20927668	20928588	.	-	.	gene_id "LOCXPOR13.447.HIT1"; transcript_id "LOCXPOR13.447.HIT1.transcript"; gene_name "LOCXPOR13.447.HIT1.OR.2R.307.7tm_1.exons1.CM015719.1.Channa_argus";
CM015719.1	exonerate:protein2genome:local	exon	20931271	20932197	.	-	.	gene_id "LOCXPOR14.458.HIT1"; transcript_id "LOCXPOR14.458.HIT1.transcript"; gene_name "LOCXPOR14.458.HIT1.OR.2R.309.7tm_1.exons1.CM015719.1.Channa_argus";
CM015719.1	exonerate:protein2genome:local	exon	21706292	21707209	.	-	.	gene_id "LOCXPOR15.469.HIT1"; transcript_id "LOCXPOR15.469.HIT1.transcript"; gene_name "LOCXPOR15.469.HIT1.OR.2R.306.7tm_4.exons1.CM015719.1.Channa_argus";
CM015719.1	exonerate:protein2genome:local	exon	21711848	21712768	.	+	.	gene_id "LOCXPOR16.480.HIT1"; transcript_id "LOCXPOR16.480.HIT1.transcript"; gene_name "LOCXPOR16.480.HIT1.OR.2R.307.7tm_4.exons1.CM015719.1.Channa_argus";
CM015719.1	exonerate:protein2genome:local	exon	21713835	21714764	.	+	.	gene_id "LOCXPOR17.491.HIT1"; transcript_id "LOCXPOR17.491.HIT1.transcript"; gene_name "LOCXPOR17.491.HIT1.OR.2R.310.7tm_4.exons1.CM015719.1.Channa_argus";
CM015719.1	exonerate:protein2genome:local	exon	21718334	21719254	.	+	.	gene_id "LOCXPOR18.502.HIT1"; transcript_id "LOCXPOR18.502.HIT1.transcript"; gene_name "LOCXPOR18.502.HIT1.OR.2R.307.7tm_4.exons1.CM015719.1.Channa_argus";
CM015719.1	exonerate:protein2genome:local	exon	21720389	21721318	.	+	.	gene_id "LOCXPOR19.513.HIT1"; transcript_id "LOCXPOR19.513.HIT1.transcript"; gene_name "LOCXPOR19.513.HIT1.OR.2R.310.7tm_4.exons1.CM015719.1.Channa_argus";
CM015719.1	exonerate:protein2genome:local	exon	21723148	21724077	.	+	.	gene_id "LOCXPOR20.523.HIT1"; transcript_id "LOCXPOR20.523.HIT1.transcript"; gene_name "LOCXPOR20.523.HIT1.OR.2R.310.7tm_4.exons1.CM015719.1.Channa_argus";
CM015719.1	exonerate:protein2genome:local	exon	21725874	21726848	.	+	.	gene_id "LOCXPOR21.535.HIT1"; transcript_id "LOCXPOR21.535.HIT1.transcript"; gene_name "LOCXPOR21.535.HIT1.OR.2R.325.7tm_4.exons1.CM015719.1.Channa_argus";
CM015719.1	exonerate:protein2genome:local	exon	21733661	21734593	.	-	.	gene_id "LOCXPOR22.551.HIT1"; transcript_id "LOCXPOR22.551.HIT1.transcript"; gene_name "LOCXPOR22.551.HIT1.OR.2R.311.7tm_4.exons1.CM015719.1.Channa_argus";
CM015719.1	exonerate:protein2genome:local	exon	21739042	21739974	.	-	.	gene_id "LOCXPOR23.562.HIT1"; transcript_id "LOCXPOR23.562.HIT1.transcript"; gene_name "LOCXPOR23.562.HIT1.OR.2R.311.7tm_4.exons1.CM015719.1.Channa_argus";
CM015719.1	exonerate:protein2genome:local	exon	21742860	21743771	.	-	.	gene_id "LOCXPOR24.563.HIT1"; transcript_id "LOCXPOR24.563.HIT1.transcript"; gene_name "LOCXPOR24.563.HIT1.OR.2R.304.7tm_4.exons1.CM015719.1.Channa_argus";
CM015719.1	exonerate:protein2genome:local	exon	21746439	21747359	.	-	.	gene_id "LOCXPOR25.564.HIT1"; transcript_id "LOCXPOR25.564.HIT1.transcript"; gene_name "LOCXPOR25.564.HIT1.OR.2R.307.7tm_4.exons1.CM015719.1.Channa_argus";
CM015719.1	exonerate:protein2genome:local	exon	21752570	21753493	.	-	.	gene_id "LOCXPOR26.565.HIT1"; transcript_id "LOCXPOR26.565.HIT1.transcript"; gene_name "LOCXPOR26.565.HIT1.OR.2R.308.7tm_4.exons1.CM015719.1.Channa_argus";
CM015719.1	exonerate:protein2genome:local	exon	21755695	21756615	.	-	.	gene_id "LOCXPOR25.566.HIT1"; transcript_id "LOCXPOR25.566.HIT1.transcript"; gene_name "LOCXPOR25.566.HIT1.OR.2R.307.7tm_4.exons1.CM015719.1.Channa_argus";
CM015719.1	exonerate:protein2genome:local	exon	21759708	21760622	.	-	.	gene_id "LOCXPOR28.567.HIT1"; transcript_id "LOCXPOR28.567.HIT1.transcript"; gene_name "LOCXPOR28.567.HIT1.OR.2R.305.7tm_4.exons1.CM015719.1.Channa_argus";
CM015719.1	exonerate:protein2genome:local	exon	21765514	21766437	.	-	.	gene_id "LOCXPOR29.569.HIT1"; transcript_id "LOCXPOR29.569.HIT1.transcript"; gene_name "LOCXPOR29.569.HIT1.OR.2R.308.7tm_4.exons1.CM015719.1.Channa_argus";
CM015719.1	exonerate:protein2genome:local	exon	21773153	21774067	.	-	.	gene_id "LOCXPOR30.572.HIT1"; transcript_id "LOCXPOR30.572.HIT1.transcript"; gene_name "LOCXPOR30.572.HIT1.OR.2R.305.7tm_4.exons1.CM015719.1.Channa_argus";
CM015719.1	exonerate:protein2genome:local	exon	21775961	21776875	.	-	.	gene_id "LOCXPOR31.573.HIT1"; transcript_id "LOCXPOR31.573.HIT1.transcript"; gene_name "LOCXPOR31.573.HIT1.OR.2R.305.7tm_4.exons1.CM015719.1.Channa_argus";
CM015719.1	exonerate:protein2genome:local	exon	21780559	21781482	.	-	.	gene_id "LOCXPOR32.574.HIT1"; transcript_id "LOCXPOR32.574.HIT1.transcript"; gene_name "LOCXPOR32.574.HIT1.OR.2R.308.7tm_4.exons1.CM015719.1.Channa_argus";
CM015719.1	exonerate:protein2genome:local	exon	21783706	21784623	.	-	.	gene_id "LOCXPOR33.575.HIT1"; transcript_id "LOCXPOR33.575.HIT1.transcript"; gene_name "LOCXPOR33.575.HIT1.OR.2R.306.7tm_4.exons1.CM015719.1.Channa_argus";
CM015719.1	exonerate:protein2genome:local	exon	21788167	21789078	.	-	.	gene_id "LOCXPOR34.576.HIT1"; transcript_id "LOCXPOR34.576.HIT1.transcript"; gene_name "LOCXPOR34.576.HIT1.OR.2R.304.7tm_4.exons1.CM015719.1.Channa_argus";
CM015719.1	exonerate:protein2genome:local	exon	21791224	21792162	.	-	.	gene_id "LOCXPOR35.577.HIT1"; transcript_id "LOCXPOR35.577.HIT1.transcript"; gene_name "LOCXPOR35.577.HIT1.OR.2R.313.7tm_4.exons1.CM015719.1.Channa_argus";
CM015719.1	exonerate:protein2genome:local	exon	21799689	21800726	.	+	.	gene_id "LOCXPOR36.579.HIT1"; transcript_id "LOCXPOR36.579.HIT1.transcript"; gene_name "LOCXPOR36.579.HIT1.OR.2R.346.7tm_4.exons1.CM015719.1.Channa_argus";
CM015719.1	exonerate:protein2genome:local	exon	21804025	21805008	.	+	.	gene_id "LOCXPOR37.580.HIT1"; transcript_id "LOCXPOR37.580.HIT1.transcript"; gene_name "LOCXPOR37.580.HIT1.OR.2R.328.7tm_4.exons1.CM015719.1.Channa_argus";
CM015719.1	exonerate:protein2genome:local	exon	21809930	21810856	.	+	.	gene_id "LOCXPOR38.582.HIT1"; transcript_id "LOCXPOR38.582.HIT1.transcript"; gene_name "LOCXPOR38.582.HIT1.OR.2R.309.7tm_4.exons1.CM015719.1.Channa_argus";
CM015719.1	exonerate:protein2genome:local	exon	21812644	21813594	.	+	.	gene_id "LOCXPOR39.583.HIT1"; transcript_id "LOCXPOR39.583.HIT1.transcript"; gene_name "LOCXPOR39.583.HIT1.OR.2R.317.7tm_4.exons1.CM015719.1.Channa_argus";
CM015719.1	exonerate:protein2genome:local	exon	21816005	21816949	.	+	.	gene_id "LOCXPOR40.584.HIT1"; transcript_id "LOCXPOR40.584.HIT1.transcript"; gene_name "LOCXPOR40.584.HIT1.OR.2R.315.7tm_4.exons1.CM015719.1.Channa_argus";
CM015719.1	exonerate:protein2genome:local	exon	21818860	21819831	.	+	.	gene_id "LOCXPOR41.585.HIT1"; transcript_id "LOCXPOR41.585.HIT1.transcript"; gene_name "LOCXPOR41.585.HIT1.OR.2R.324.7tm_4.exons1.CM015719.1.Channa_argus";
CM015719.1	exonerate:protein2genome:local	exon	28020438	28021412	.	-	.	gene_id "LOCXPOR42.586.HIT1"; transcript_id "LOCXPOR42.586.HIT1.transcript"; gene_name "LOCXPOR42.586.HIT1.OR.2R.325.7tm_4.exons1.CM015719.1.Channa_argus";
CM015719.1	exonerate:protein2genome:local	exon	28027514	28028437	.	-	.	gene_id "LOCXPOR45.587.HIT1"; transcript_id "LOCXPOR45.587.HIT1.transcript"; gene_name "LOCXPOR45.587.HIT1.OR.2R.308.7tm_4.exons1.CM015719.1.Channa_argus";
CM015719.1	exonerate:protein2genome:local	exon	28031006	28031959	.	-	.	gene_id "LOCXPOR46.588.HIT1"; transcript_id "LOCXPOR46.588.HIT1.transcript"; gene_name "LOCXPOR46.588.HIT1.OR.2R.318.7tm_4.exons1.CM015719.1.Channa_argus";
CM015719.1	exonerate:protein2genome:local	exon	28039482	28040405	.	-	.	gene_id "LOCXPOR45.590.HIT1"; transcript_id "LOCXPOR45.590.HIT1.transcript"; gene_name "LOCXPOR45.590.HIT1.OR.2R.308.7tm_4.exons1.CM015719.1.Channa_argus";
CM015719.1	exonerate:protein2genome:local	exon	28043531	28044484	.	-	.	gene_id "LOCXPOR46.591.HIT1"; transcript_id "LOCXPOR46.591.HIT1.transcript"; gene_name "LOCXPOR46.591.HIT1.OR.2R.318.7tm_4.exons1.CM015719.1.Channa_argus";
CM015719.1	exonerate:protein2genome:local	exon	28051158	28052093	.	-	.	gene_id "LOCXPOR49.592.HIT1"; transcript_id "LOCXPOR49.592.HIT1.transcript"; gene_name "LOCXPOR49.592.HIT1.OR.2R.312.7tm_4.exons1.CM015719.1.Channa_argus";
CM015719.1	exonerate:protein2genome:local	exon	28055596	28056558	.	-	.	gene_id "LOCXPOR48.593.HIT1"; transcript_id "LOCXPOR48.593.HIT1.transcript"; gene_name "LOCXPOR48.593.HIT1.OR.2R.321.7tm_4.exons1.CM015719.1.Channa_argus";
CM015719.1	exonerate:protein2genome:local	exon	28059183	28060118	.	-	.	gene_id "LOCXPOR49.594.HIT1"; transcript_id "LOCXPOR49.594.HIT1.transcript"; gene_name "LOCXPOR49.594.HIT1.OR.2R.312.7tm_4.exons1.CM015719.1.Channa_argus";
CM015719.1	exonerate:protein2genome:local	exon	28069339	28070301	.	-	.	gene_id "LOCXPOR48.595.HIT1"; transcript_id "LOCXPOR48.595.HIT1.transcript"; gene_name "LOCXPOR48.595.HIT1.OR.2R.321.7tm_4.exons1.CM015719.1.Channa_argus";
CM015719.1	exonerate:protein2genome:local	exon	28072927	28073862	.	-	.	gene_id "LOCXPOR49.596.HIT1"; transcript_id "LOCXPOR49.596.HIT1.transcript"; gene_name "LOCXPOR49.596.HIT1.OR.2R.312.7tm_4.exons1.CM015719.1.Channa_argus";
CM015719.1	exonerate:protein2genome:local	exon	28086641	28087561	.	-	.	gene_id "LOCXPOR52.598.HIT1"; transcript_id "LOCXPOR52.598.HIT1.transcript"; gene_name "LOCXPOR52.598.HIT1.OR.2R.307.7tm_4.exons1.CM015719.1.Channa_argus";
CM015719.1	exonerate:protein2genome:local	exon	28090110	28091021	.	-	.	gene_id "LOCXPOR53.599.HIT1"; transcript_id "LOCXPOR53.599.HIT1.transcript"; gene_name "LOCXPOR53.599.HIT1.OR.2R.304.7tm_4.exons1.CM015719.1.Channa_argus";
CM015719.1	exonerate:protein2genome:local	exon	28095948	28096871	.	-	.	gene_id "LOCXPOR54.602.HIT1"; transcript_id "LOCXPOR54.602.HIT1.transcript"; gene_name "LOCXPOR54.602.HIT1.OR.2R.308.7tm_4.exons1.CM015719.1.Channa_argus";
CM015719.1	exonerate:protein2genome:local	exon	28107871	28108782	.	-	.	gene_id "LOCXPOR55.605.HIT1"; transcript_id "LOCXPOR55.605.HIT1.transcript"; gene_name "LOCXPOR55.605.HIT1.OR.2R.304.7tm_4.exons1.CM015719.1.Channa_argus";
CM015719.1	exonerate:protein2genome:local	exon	28124501	28125424	.	-	.	gene_id "LOCXPOR56.607.HIT1"; transcript_id "LOCXPOR56.607.HIT1.transcript"; gene_name "LOCXPOR56.607.HIT1.OR.2R.308.7tm_4.exons1.CM015719.1.Channa_argus";
CM015719.1	exonerate:protein2genome:local	exon	28127525	28128448	.	-	.	gene_id "LOCXPOR57.608.HIT1"; transcript_id "LOCXPOR57.608.HIT1.transcript"; gene_name "LOCXPOR57.608.HIT1.OR.2R.308.7tm_4.exons1.CM015719.1.Channa_argus";
CM015719.1	exonerate:protein2genome:local	exon	28133721	28134659	.	+	.	gene_id "LOCXPOR58.609.HIT1"; transcript_id "LOCXPOR58.609.HIT1.transcript"; gene_name "LOCXPOR58.609.HIT1.OR.2R.313.7tm_4.exons1.CM015719.1.Channa_argus";
CM015719.1	exonerate:protein2genome:local	exon	28201185	28202108	.	-	.	gene_id "LOCXPOR59.610.HIT1"; transcript_id "LOCXPOR59.610.HIT1.transcript"; gene_name "LOCXPOR59.610.HIT1.OR.2R.308.7tm_4.exons1.CM015719.1.Channa_argus";
CM015719.1	exonerate:protein2genome:local	exon	28206169	28207110	.	+	.	gene_id "LOCXPOR60.612.HIT1"; transcript_id "LOCXPOR60.612.HIT1.transcript"; gene_name "LOCXPOR60.612.HIT1.OR.2R.314.7tm_4.exons1.CM015719.1.Channa_argus";
CM015719.1	exonerate:protein2genome:local	exon	28208743	28209654	.	+	.	gene_id "LOCXPOR61.613.HIT1"; transcript_id "LOCXPOR61.613.HIT1.transcript"; gene_name "LOCXPOR61.613.HIT1.OR.2R.304.7tm_4.exons1.CM015719.1.Channa_argus";
CM015719.1	exonerate:protein2genome:local	exon	28214782	28215714	.	+	.	gene_id "LOCXPOR62.614.HIT1"; transcript_id "LOCXPOR62.614.HIT1.transcript"; gene_name "LOCXPOR62.614.HIT1.OR.2R.311.7tm_4.exons1.CM015719.1.Channa_argus";
CM015719.1	exonerate:protein2genome:local	exon	28221715	28222650	.	-	.	gene_id "LOCXPOR63.615.HIT1"; transcript_id "LOCXPOR63.615.HIT1.transcript"; gene_name "LOCXPOR63.615.HIT1.OR.2R.312.7tm_4.exons1.CM015719.1.Channa_argus";
CM015719.1	exonerate:protein2genome:local	exon	28233104	28234018	.	-	.	gene_id "LOCXPOR64.616.HIT1"; transcript_id "LOCXPOR64.616.HIT1.transcript"; gene_name "LOCXPOR64.616.HIT1.OR.2R.305.7tm_4.exons1.CM015719.1.Channa_argus";
CM015719.1	exonerate:protein2genome:local	exon	28245030	28245983	.	+	.	gene_id "LOCXPOR65.620.HIT1"; transcript_id "LOCXPOR65.620.HIT1.transcript"; gene_name "LOCXPOR65.620.HIT1.OR.2R.318.7tm_4.exons1.CM015719.1.Channa_argus";
CM015719.1	exonerate:protein2genome:local	exon	28249655	28250590	.	-	.	gene_id "LOCXPOR66.621.HIT1"; transcript_id "LOCXPOR66.621.HIT1.transcript"; gene_name "LOCXPOR66.621.HIT1.OR.2R.312.7tm_4.exons1.CM015719.1.Channa_argus";
CM015719.1	exonerate:protein2genome:local	exon	28253884	28254819	.	-	.	gene_id "LOCXPOR67.623.HIT1"; transcript_id "LOCXPOR67.623.HIT1.transcript"; gene_name "LOCXPOR67.623.HIT1.OR.2R.312.7tm_4.exons1.CM015719.1.Channa_argus";
CM015719.1	exonerate:protein2genome:local	exon	28257814	28258746	.	-	.	gene_id "LOCXPOR68.624.HIT1"; transcript_id "LOCXPOR68.624.HIT1.transcript"; gene_name "LOCXPOR68.624.HIT1.OR.2R.311.7tm_4.exons1.CM015719.1.Channa_argus";
CM015721.1	exonerate:protein2genome:local	exon	648321	649262	.	+	.	gene_id "LOCXPOR69.625.HIT1"; transcript_id "LOCXPOR69.625.HIT1.transcript"; gene_name "LOCXPOR69.625.HIT1.OR.2R.314.7tm_4.exons1.CM015721.1.Channa_argus";
CM015721.1	exonerate:protein2genome:local	exon	1942843	1943775	.	-	.	gene_id "LOCXPOR70.627.HIT1"; transcript_id "LOCXPOR70.627.HIT1.transcript"; gene_name "LOCXPOR70.627.HIT1.OR.2R.311.7tm_4.exons1.CM015721.1.Channa_argus";
CM015721.1	exonerate:protein2genome:local	exon	1946869	1947801	.	-	.	gene_id "LOCXPOR71.628.HIT1"; transcript_id "LOCXPOR71.628.HIT1.transcript"; gene_name "LOCXPOR71.628.HIT1.OR.2R.311.7tm_4.exons1.CM015721.1.Channa_argus";
CM015721.1	exonerate:protein2genome:local	exon	1951408	1952319	.	-	.	gene_id "LOCXPOR72.629.HIT1"; transcript_id "LOCXPOR72.629.HIT1.transcript"; gene_name "LOCXPOR72.629.HIT1.OR.2R.304.7tm_4.exons1.CM015721.1.Channa_argus";
CM015721.1	exonerate:protein2genome:local	exon	1956594	1957523	.	+	.	gene_id "LOCXPOR73.630.HIT1"; transcript_id "LOCXPOR73.630.HIT1.transcript"; gene_name "LOCXPOR73.630.HIT1.OR.2R.310.7tm_4.exons1.CM015721.1.Channa_argus";
CM015721.1	exonerate:protein2genome:local	exon	1959006	1959908	.	-	.	gene_id "LOCXPOR74.631.HIT1"; transcript_id "LOCXPOR74.631.HIT1.transcript"; gene_name "LOCXPOR74.631.HIT1.OR.2R.301.7tm_4.exons1.CM015721.1.Channa_argus";
CM015721.1	exonerate:protein2genome:local	exon	1962425	1963336	.	-	.	gene_id "LOCXPOR75.632.HIT1"; transcript_id "LOCXPOR75.632.HIT1.transcript"; gene_name "LOCXPOR75.632.HIT1.OR.2R.304.7tm_4.exons1.CM015721.1.Channa_argus";
CM015721.1	exonerate:protein2genome:local	exon	1965569	1966507	.	-	.	gene_id "LOCXPOR76.318.HIT1"; transcript_id "LOCXPOR76.318.HIT1.transcript"; gene_name "LOCXPOR76.318.HIT1.OR.2R.313.7tm_4.exons1.CM015721.1.Channa_argus";
CM015721.1	exonerate:protein2genome:local	exon	1970662	1971597	.	-	.	gene_id "LOCXPOR77.319.HIT1"; transcript_id "LOCXPOR77.319.HIT1.transcript"; gene_name "LOCXPOR77.319.HIT1.OR.2R.312.7tm_4.exons1.CM015721.1.Channa_argus";
CM015721.1	exonerate:protein2genome:local	exon	1978458	1979369	.	-	.	gene_id "LOCXPOR78.322.HIT1"; transcript_id "LOCXPOR78.322.HIT1.transcript"; gene_name "LOCXPOR78.322.HIT1.OR.2R.304.7tm_4.exons1.CM015721.1.Channa_argus";
CM015721.1	exonerate:protein2genome:local	exon	1984342	1985256	.	-	.	gene_id "LOCXPOR79.323.HIT1"; transcript_id "LOCXPOR79.323.HIT1.transcript"; gene_name "LOCXPOR79.323.HIT1.OR.2R.305.7tm_4.exons1.CM015721.1.Channa_argus";
CM015721.1	exonerate:protein2genome:local	exon	1988582	1989502	.	-	.	gene_id "LOCXPOR80.324.HIT1"; transcript_id "LOCXPOR80.324.HIT1.transcript"; gene_name "LOCXPOR80.324.HIT1.OR.2R.307.7tm_4.exons1.CM015721.1.Channa_argus";
CM015721.1	exonerate:protein2genome:local	exon	1992261	1993187	.	-	.	gene_id "LOCXPOR81.325.HIT1"; transcript_id "LOCXPOR81.325.HIT1.transcript"; gene_name "LOCXPOR81.325.HIT1.OR.2R.309.7tm_4.exons1.CM015721.1.Channa_argus";
CM015721.1	exonerate:protein2genome:local	exon	1996701	1997627	.	-	.	gene_id "LOCXPOR82.326.HIT1"; transcript_id "LOCXPOR82.326.HIT1.transcript"; gene_name "LOCXPOR82.326.HIT1.OR.2R.309.7tm_4.exons1.CM015721.1.Channa_argus";
CM015721.1	exonerate:protein2genome:local	exon	2003160	2004086	.	-	.	gene_id "LOCXPOR83.329.HIT1"; transcript_id "LOCXPOR83.329.HIT1.transcript"; gene_name "LOCXPOR83.329.HIT1.OR.2R.309.7tm_4.exons1.CM015721.1.Channa_argus";
CM015721.1	exonerate:protein2genome:local	exon	2007590	2008501	.	-	.	gene_id "LOCXPOR84.330.HIT1"; transcript_id "LOCXPOR84.330.HIT1.transcript"; gene_name "LOCXPOR84.330.HIT1.OR.2R.304.7tm_4.exons1.CM015721.1.Channa_argus";
CM015721.1	exonerate:protein2genome:local	exon	2012207	2013112	.	-	.	gene_id "LOCXPOR85.331.HIT1"; transcript_id "LOCXPOR85.331.HIT1.transcript"; gene_name "LOCXPOR85.331.HIT1.OR.2R.302.7tm_4.exons1.CM015721.1.Channa_argus";
CM015721.1	exonerate:protein2genome:local	exon	2015312	2016226	.	-	.	gene_id "LOCXPOR86.332.HIT1"; transcript_id "LOCXPOR86.332.HIT1.transcript"; gene_name "LOCXPOR86.332.HIT1.OR.2R.305.7tm_4.exons1.CM015721.1.Channa_argus";
CM015721.1	exonerate:protein2genome:local	exon	2020962	2021906	.	-	.	gene_id "LOCXPOR87.333.HIT1"; transcript_id "LOCXPOR87.333.HIT1.transcript"; gene_name "LOCXPOR87.333.HIT1.OR.2R.315.7tm_4.exons1.CM015721.1.Channa_argus";
CM015721.1	exonerate:protein2genome:local	exon	2026357	2027292	.	+	.	gene_id "LOCXPOR88.334.HIT1"; transcript_id "LOCXPOR88.334.HIT1.transcript"; gene_name "LOCXPOR88.334.HIT1.OR.2R.312.7tm_4.exons1.CM015721.1.Channa_argus";
CM015721.1	exonerate:protein2genome:local	exon	2031450	2032379	.	+	.	gene_id "LOCXPOR89.335.HIT1"; transcript_id "LOCXPOR89.335.HIT1.transcript"; gene_name "LOCXPOR89.335.HIT1.OR.2R.310.7tm_4.exons1.CM015721.1.Channa_argus";
CM015721.1	exonerate:protein2genome:local	exon	2034839	2035741	.	+	.	gene_id "LOCXPOR90.336.HIT1"; transcript_id "LOCXPOR90.336.HIT1.transcript"; gene_name "LOCXPOR90.336.HIT1.OR.2R.301.7tm_4.exons1.CM015721.1.Channa_argus";
CM015721.1	exonerate:protein2genome:local	exon	2041837	2042742	.	-	.	gene_id "LOCXPOR91.337.HIT1"; transcript_id "LOCXPOR91.337.HIT1.transcript"; gene_name "LOCXPOR91.337.HIT1.OR.2R.302.7tm_4.exons1.CM015721.1.Channa_argus";
CM015721.1	exonerate:protein2genome:local	exon	2046677	2047600	.	-	.	gene_id "LOCXPOR92.338.HIT1"; transcript_id "LOCXPOR92.338.HIT1.transcript"; gene_name "LOCXPOR92.338.HIT1.OR.2R.308.7tm_4.exons1.CM015721.1.Channa_argus";
CM015721.1	exonerate:protein2genome:local	exon	2050573	2051487	.	-	.	gene_id "LOCXPOR93.340.HIT1"; transcript_id "LOCXPOR93.340.HIT1.transcript"; gene_name "LOCXPOR93.340.HIT1.OR.2R.305.7tm_4.exons1.CM015721.1.Channa_argus";
CM015721.1	exonerate:protein2genome:local	exon	2053573	2054496	.	-	.	gene_id "LOCXPOR92.341.HIT1"; transcript_id "LOCXPOR92.341.HIT1.transcript"; gene_name "LOCXPOR92.341.HIT1.OR.2R.308.7tm_4.exons1.CM015721.1.Channa_argus";
CM015721.1	exonerate:protein2genome:local	exon	2056744	2057667	.	-	.	gene_id "LOCXPOR95.342.HIT1"; transcript_id "LOCXPOR95.342.HIT1.transcript"; gene_name "LOCXPOR95.342.HIT1.OR.2R.308.7tm_4.exons1.CM015721.1.Channa_argus";
CM015721.1	exonerate:protein2genome:local	exon	2060261	2061178	.	-	.	gene_id "LOCXPOR96.343.HIT1"; transcript_id "LOCXPOR96.343.HIT1.transcript"; gene_name "LOCXPOR96.343.HIT1.OR.2R.306.7tm_4.exons1.CM015721.1.Channa_argus";
CM015721.1	exonerate:protein2genome:local	exon	2064951	2065868	.	-	.	gene_id "LOCXPOR97.344.HIT1"; transcript_id "LOCXPOR97.344.HIT1.transcript"; gene_name "LOCXPOR97.344.HIT1.OR.2R.306.7tm_4.exons1.CM015721.1.Channa_argus";
CM015721.1	exonerate:protein2genome:local	exon	2076109	2077026	.	-	.	gene_id "LOCXPOR98.346.HIT1"; transcript_id "LOCXPOR98.346.HIT1.transcript"; gene_name "LOCXPOR98.346.HIT1.OR.2R.306.7tm_4.exons1.CM015721.1.Channa_argus";
CM015721.1	exonerate:protein2genome:local	exon	2080165	2081094	.	-	.	gene_id "LOCXPOR99.347.HIT1"; transcript_id "LOCXPOR99.347.HIT1.transcript"; gene_name "LOCXPOR99.347.HIT1.OR.2R.310.7tm_4.exons1.CM015721.1.Channa_argus";
CM015721.1	exonerate:protein2genome:local	exon	2083160	2084065	.	-	.	gene_id "LOCXPOR100.348.HIT1"; transcript_id "LOCXPOR100.348.HIT1.transcript"; gene_name "LOCXPOR100.348.HIT1.OR.2R.302.7tm_4.exons1.CM015721.1.Channa_argus";
CM015721.1	exonerate:protein2genome:local	exon	2090152	2091057	.	-	.	gene_id "LOCXPOR101.349.HIT1"; transcript_id "LOCXPOR101.349.HIT1.transcript"; gene_name "LOCXPOR101.349.HIT1.OR.2R.302.7tm_4.exons1.CM015721.1.Channa_argus";
CM015721.1	exonerate:protein2genome:local	exon	2096374	2097297	.	-	.	gene_id "LOCXPOR102.351.HIT1"; transcript_id "LOCXPOR102.351.HIT1.transcript"; gene_name "LOCXPOR102.351.HIT1.OR.2R.308.7tm_4.exons1.CM015721.1.Channa_argus";
CM015721.1	exonerate:protein2genome:local	exon	2101512	2102435	.	-	.	gene_id "LOCXPOR103.352.HIT1"; transcript_id "LOCXPOR103.352.HIT1.transcript"; gene_name "LOCXPOR103.352.HIT1.OR.2R.308.7tm_4.exons1.CM015721.1.Channa_argus";
CM015721.1	exonerate:protein2genome:local	exon	2105671	2106594	.	-	.	gene_id "LOCXPOR104.353.HIT1"; transcript_id "LOCXPOR104.353.HIT1.transcript"; gene_name "LOCXPOR104.353.HIT1.OR.2R.308.7tm_4.exons1.CM015721.1.Channa_argus";
CM015721.1	exonerate:protein2genome:local	exon	2110347	2111261	.	-	.	gene_id "LOCXPOR105.354.HIT1"; transcript_id "LOCXPOR105.354.HIT1.transcript"; gene_name "LOCXPOR105.354.HIT1.OR.2R.305.7tm_4.exons1.CM015721.1.Channa_argus";
CM015721.1	exonerate:protein2genome:local	exon	2113065	2113967	.	-	.	gene_id "LOCXPOR106.355.HIT1"; transcript_id "LOCXPOR106.355.HIT1.transcript"; gene_name "LOCXPOR106.355.HIT1.OR.2R.301.7tm_4.exons1.CM015721.1.Channa_argus";
CM015721.1	exonerate:protein2genome:local	exon	2115156	2116073	.	-	.	gene_id "LOCXPOR107.356.HIT1"; transcript_id "LOCXPOR107.356.HIT1.transcript"; gene_name "LOCXPOR107.356.HIT1.OR.2R.306.7tm_4.exons1.CM015721.1.Channa_argus";
CM015721.1	exonerate:protein2genome:local	exon	2120570	2121475	.	-	.	gene_id "LOCXPOR108.357.HIT1"; transcript_id "LOCXPOR108.357.HIT1.transcript"; gene_name "LOCXPOR108.357.HIT1.OR.2R.302.7tm_4.exons1.CM015721.1.Channa_argus";
CM015721.1	exonerate:protein2genome:local	exon	2128748	2129653	.	-	.	gene_id "LOCXPOR109.358.HIT1"; transcript_id "LOCXPOR109.358.HIT1.transcript"; gene_name "LOCXPOR109.358.HIT1.OR.2R.302.7tm_4.exons1.CM015721.1.Channa_argus";
CM015721.1	exonerate:protein2genome:local	exon	2131903	2132808	.	-	.	gene_id "LOCXPOR110.360.HIT1"; transcript_id "LOCXPOR110.360.HIT1.transcript"; gene_name "LOCXPOR110.360.HIT1.OR.2R.302.7tm_4.exons1.CM015721.1.Channa_argus";
CM015721.1	exonerate:protein2genome:local	exon	2135021	2135926	.	-	.	gene_id "LOCXPOR111.361.HIT1"; transcript_id "LOCXPOR111.361.HIT1.transcript"; gene_name "LOCXPOR111.361.HIT1.OR.2R.302.7tm_4.exons1.CM015721.1.Channa_argus";
CM015721.1	exonerate:protein2genome:local	exon	2140395	2141315	.	-	.	gene_id "LOCXPOR112.362.HIT1"; transcript_id "LOCXPOR112.362.HIT1.transcript"; gene_name "LOCXPOR112.362.HIT1.OR.2R.307.7tm_4.exons1.CM015721.1.Channa_argus";
CM015721.1	exonerate:protein2genome:local	exon	2142728	2143636	.	-	.	gene_id "LOCXPOR113.363.HIT1"; transcript_id "LOCXPOR113.363.HIT1.transcript"; gene_name "LOCXPOR113.363.HIT1.OR.2R.303.7tm_4.exons1.CM015721.1.Channa_argus";
CM015721.1	exonerate:protein2genome:local	exon	2146896	2147816	.	-	.	gene_id "LOCXPOR114.364.HIT1"; transcript_id "LOCXPOR114.364.HIT1.transcript"; gene_name "LOCXPOR114.364.HIT1.OR.2R.307.7tm_4.exons1.CM015721.1.Channa_argus";
CM015721.1	exonerate:protein2genome:local	exon	2151705	2152628	.	-	.	gene_id "LOCXPOR115.365.HIT1"; transcript_id "LOCXPOR115.365.HIT1.transcript"; gene_name "LOCXPOR115.365.HIT1.OR.2R.308.7tm_4.exons1.CM015721.1.Channa_argus";
CM015721.1	exonerate:protein2genome:local	exon	2153923	2154834	.	-	.	gene_id "LOCXPOR116.366.HIT1"; transcript_id "LOCXPOR116.366.HIT1.transcript"; gene_name "LOCXPOR116.366.HIT1.OR.2R.304.7tm_4.exons1.CM015721.1.Channa_argus";
CM015721.1	exonerate:protein2genome:local	exon	2157017	2157934	.	+	.	gene_id "LOCXPOR117.367.HIT1"; transcript_id "LOCXPOR117.367.HIT1.transcript"; gene_name "LOCXPOR117.367.HIT1.OR.2R.306.7tm_4.exons1.CM015721.1.Channa_argus";
CM015721.1	exonerate:protein2genome:local	exon	2162306	2163223	.	-	.	gene_id "LOCXPOR118.368.HIT1"; transcript_id "LOCXPOR118.368.HIT1.transcript"; gene_name "LOCXPOR118.368.HIT1.OR.2R.306.7tm_4.exons1.CM015721.1.Channa_argus";
CM015721.1	exonerate:protein2genome:local	exon	2170464	2171369	.	-	.	gene_id "LOCXPOR119.371.HIT1"; transcript_id "LOCXPOR119.371.HIT1.transcript"; gene_name "LOCXPOR119.371.HIT1.OR.2R.302.7tm_4.exons1.CM015721.1.Channa_argus";
CM015721.1	exonerate:protein2genome:local	exon	2173094	2174011	.	-	.	gene_id "LOCXPOR120.372.HIT1"; transcript_id "LOCXPOR120.372.HIT1.transcript"; gene_name "LOCXPOR120.372.HIT1.OR.2R.306.7tm_4.exons1.CM015721.1.Channa_argus";
CM015721.1	exonerate:protein2genome:local	exon	2178541	2179461	.	-	.	gene_id "LOCXPOR121.373.HIT1"; transcript_id "LOCXPOR121.373.HIT1.transcript"; gene_name "LOCXPOR121.373.HIT1.OR.2R.307.7tm_4.exons1.CM015721.1.Channa_argus";
CM015721.1	exonerate:protein2genome:local	exon	2188080	2188997	.	-	.	gene_id "LOCXPOR122.375.HIT1"; transcript_id "LOCXPOR122.375.HIT1.transcript"; gene_name "LOCXPOR122.375.HIT1.OR.2R.306.7tm_4.exons1.CM015721.1.Channa_argus";
CM015721.1	exonerate:protein2genome:local	exon	2191788	2192705	.	+	.	gene_id "LOCXPOR123.376.HIT1"; transcript_id "LOCXPOR123.376.HIT1.transcript"; gene_name "LOCXPOR123.376.HIT1.OR.2R.306.7tm_4.exons1.CM015721.1.Channa_argus";
CM015721.1	exonerate:protein2genome:local	exon	2195926	2196846	.	+	.	gene_id "LOCXPOR124.377.HIT1"; transcript_id "LOCXPOR124.377.HIT1.transcript"; gene_name "LOCXPOR124.377.HIT1.OR.2R.307.7tm_4.exons1.CM015721.1.Channa_argus";
CM015721.1	exonerate:protein2genome:local	exon	2200189	2201106	.	-	.	gene_id "LOCXPOR125.378.HIT1"; transcript_id "LOCXPOR125.378.HIT1.transcript"; gene_name "LOCXPOR125.378.HIT1.OR.2R.306.7tm_4.exons1.CM015721.1.Channa_argus";
CM015721.1	exonerate:protein2genome:local	exon	2204369	2205271	.	-	.	gene_id "LOCXPOR126.379.HIT1"; transcript_id "LOCXPOR126.379.HIT1.transcript"; gene_name "LOCXPOR126.379.HIT1.OR.2R.301.7tm_4.exons1.CM015721.1.Channa_argus";
CM015721.1	exonerate:protein2genome:local	exon	2212943	2213845	.	-	.	gene_id "LOCXPOR127.380.HIT1"; transcript_id "LOCXPOR127.380.HIT1.transcript"; gene_name "LOCXPOR127.380.HIT1.OR.2R.301.7tm_4.exons1.CM015721.1.Channa_argus";
CM015721.1	exonerate:protein2genome:local	exon	2216850	2217752	.	-	.	gene_id "LOCXPOR128.382.HIT1"; transcript_id "LOCXPOR128.382.HIT1.transcript"; gene_name "LOCXPOR128.382.HIT1.OR.2R.301.7tm_4.exons1.CM015721.1.Channa_argus";
CM015721.1	exonerate:protein2genome:local	exon	2229434	2230351	.	+	.	gene_id "LOCXPOR129.384.HIT1"; transcript_id "LOCXPOR129.384.HIT1.transcript"; gene_name "LOCXPOR129.384.HIT1.OR.2R.306.7tm_4.exons1.CM015721.1.Channa_argus";
CM015721.1	exonerate:protein2genome:local	exon	2232593	2233513	.	+	.	gene_id "LOCXPOR130.385.HIT1"; transcript_id "LOCXPOR130.385.HIT1.transcript"; gene_name "LOCXPOR130.385.HIT1.OR.2R.307.7tm_4.exons1.CM015721.1.Channa_argus";
CM015721.1	exonerate:protein2genome:local	exon	2235438	2236355	.	-	.	gene_id "LOCXPOR131.386.HIT1"; transcript_id "LOCXPOR131.386.HIT1.transcript"; gene_name "LOCXPOR131.386.HIT1.OR.2R.306.7tm_4.exons1.CM015721.1.Channa_argus";
CM015721.1	exonerate:protein2genome:local	exon	2241333	2242253	.	-	.	gene_id "LOCXPOR132.387.HIT1"; transcript_id "LOCXPOR132.387.HIT1.transcript"; gene_name "LOCXPOR132.387.HIT1.OR.2R.307.7tm_4.exons1.CM015721.1.Channa_argus";
CM015721.1	exonerate:protein2genome:local	exon	2243709	2244617	.	-	.	gene_id "LOCXPOR133.388.HIT1"; transcript_id "LOCXPOR133.388.HIT1.transcript"; gene_name "LOCXPOR133.388.HIT1.OR.2R.303.7tm_4.exons1.CM015721.1.Channa_argus";
CM015721.1	exonerate:protein2genome:local	exon	2248382	2249302	.	-	.	gene_id "LOCXPOR134.389.HIT1"; transcript_id "LOCXPOR134.389.HIT1.transcript"; gene_name "LOCXPOR134.389.HIT1.OR.2R.307.7tm_4.exons1.CM015721.1.Channa_argus";
CM015721.1	exonerate:protein2genome:local	exon	2251285	2252205	.	-	.	gene_id "LOCXPOR135.390.HIT1"; transcript_id "LOCXPOR135.390.HIT1.transcript"; gene_name "LOCXPOR135.390.HIT1.OR.2R.307.7tm_4.exons1.CM015721.1.Channa_argus";
CM015721.1	exonerate:protein2genome:local	exon	2259856	2260776	.	-	.	gene_id "LOCXPOR137.392.HIT1"; transcript_id "LOCXPOR137.392.HIT1.transcript"; gene_name "LOCXPOR137.392.HIT1.OR.2R.307.7tm_4.exons1.CM015721.1.Channa_argus";
CM015721.1	exonerate:protein2genome:local	exon	2267014	2267934	.	-	.	gene_id "LOCXPOR137.393.HIT1"; transcript_id "LOCXPOR137.393.HIT1.transcript"; gene_name "LOCXPOR137.393.HIT1.OR.2R.307.7tm_4.exons1.CM015721.1.Channa_argus";
CM015721.1	exonerate:protein2genome:local	exon	2272099	2273022	.	-	.	gene_id "LOCXPOR138.394.HIT1"; transcript_id "LOCXPOR138.394.HIT1.transcript"; gene_name "LOCXPOR138.394.HIT1.OR.2R.308.7tm_4.exons1.CM015721.1.Channa_argus";
CM015721.1	exonerate:protein2genome:local	exon	2274022	2274927	.	-	.	gene_id "LOCXPOR139.395.HIT1"; transcript_id "LOCXPOR139.395.HIT1.transcript"; gene_name "LOCXPOR139.395.HIT1.OR.2R.302.7tm_4.exons1.CM015721.1.Channa_argus";
CM015721.1	exonerate:protein2genome:local	exon	2277737	2278654	.	-	.	gene_id "LOCXPOR140.396.HIT1"; transcript_id "LOCXPOR140.396.HIT1.transcript"; gene_name "LOCXPOR140.396.HIT1.OR.2R.306.7tm_4.exons1.CM015721.1.Channa_argus";
CM015721.1	exonerate:protein2genome:local	exon	2282215	2283135	.	+	.	gene_id "LOCXPOR141.397.HIT1"; transcript_id "LOCXPOR141.397.HIT1.transcript"; gene_name "LOCXPOR141.397.HIT1.OR.2R.307.7tm_4.exons1.CM015721.1.Channa_argus";
CM015721.1	exonerate:protein2genome:local	exon	2287133	2288053	.	+	.	gene_id "LOCXPOR142.398.HIT1"; transcript_id "LOCXPOR142.398.HIT1.transcript"; gene_name "LOCXPOR142.398.HIT1.OR.2R.307.7tm_4.exons1.CM015721.1.Channa_argus";
CM015721.1	exonerate:protein2genome:local	exon	2293023	2293943	.	+	.	gene_id "LOCXPOR143.399.HIT1"; transcript_id "LOCXPOR143.399.HIT1.transcript"; gene_name "LOCXPOR143.399.HIT1.OR.2R.307.7tm_4.exons1.CM015721.1.Channa_argus";
CM015721.1	exonerate:protein2genome:local	exon	2303512	2304432	.	+	.	gene_id "LOCXPOR145.403.HIT1"; transcript_id "LOCXPOR145.403.HIT1.transcript"; gene_name "LOCXPOR145.403.HIT1.OR.2R.307.7tm_4.exons1.CM015721.1.Channa_argus";
CM015721.1	exonerate:protein2genome:local	exon	2308727	2309647	.	+	.	gene_id "LOCXPOR146.404.HIT1"; transcript_id "LOCXPOR146.404.HIT1.transcript"; gene_name "LOCXPOR146.404.HIT1.OR.2R.307.7tm_4.exons1.CM015721.1.Channa_argus";
CM015721.1	exonerate:protein2genome:local	exon	2313919	2314839	.	+	.	gene_id "LOCXPOR147.405.HIT1"; transcript_id "LOCXPOR147.405.HIT1.transcript"; gene_name "LOCXPOR147.405.HIT1.OR.2R.307.7tm_4.exons1.CM015721.1.Channa_argus";
CM015721.1	exonerate:protein2genome:local	exon	2317912	2318835	.	+	.	gene_id "LOCXPOR148.406.HIT1"; transcript_id "LOCXPOR148.406.HIT1.transcript"; gene_name "LOCXPOR148.406.HIT1.OR.2R.308.7tm_4.exons1.CM015721.1.Channa_argus";
CM015721.1	exonerate:protein2genome:local	exon	2320241	2321161	.	+	.	gene_id "LOCXPOR149.407.HIT1"; transcript_id "LOCXPOR149.407.HIT1.transcript"; gene_name "LOCXPOR149.407.HIT1.OR.2R.307.7tm_4.exons1.CM015721.1.Channa_argus";
CM015721.1	exonerate:protein2genome:local	exon	2335326	2336231	.	+	.	gene_id "LOCXPOR150.408.HIT1"; transcript_id "LOCXPOR150.408.HIT1.transcript"; gene_name "LOCXPOR150.408.HIT1.OR.2R.302.7tm_4.exons1.CM015721.1.Channa_argus";
CM015721.1	exonerate:protein2genome:local	exon	2355480	2356397	.	+	.	gene_id "LOCXPOR151.412.HIT1"; transcript_id "LOCXPOR151.412.HIT1.transcript"; gene_name "LOCXPOR151.412.HIT1.OR.2R.306.7tm_4.exons1.CM015721.1.Channa_argus";
CM015721.1	exonerate:protein2genome:local	exon	2358715	2359635	.	+	.	gene_id "LOCXPOR152.414.HIT1"; transcript_id "LOCXPOR152.414.HIT1.transcript"; gene_name "LOCXPOR152.414.HIT1.OR.2R.307.7tm_4.exons1.CM015721.1.Channa_argus";
CM015721.1	exonerate:protein2genome:local	exon	2367702	2368613	.	+	.	gene_id "LOCXPOR153.415.HIT1"; transcript_id "LOCXPOR153.415.HIT1.transcript"; gene_name "LOCXPOR153.415.HIT1.OR.2R.304.7tm_4.exons1.CM015721.1.Channa_argus";
CM015721.1	exonerate:protein2genome:local	exon	2371751	2372662	.	+	.	gene_id "LOCXPOR154.416.HIT1"; transcript_id "LOCXPOR154.416.HIT1.transcript"; gene_name "LOCXPOR154.416.HIT1.OR.2R.304.7tm_4.exons1.CM015721.1.Channa_argus";
CM015721.1	exonerate:protein2genome:local	exon	2382060	2382965	.	-	.	gene_id "LOCXPOR155.419.HIT1"; transcript_id "LOCXPOR155.419.HIT1.transcript"; gene_name "LOCXPOR155.419.HIT1.OR.2R.302.7tm_4.exons1.CM015721.1.Channa_argus";
CM015721.1	exonerate:protein2genome:local	exon	2384517	2385434	.	+	.	gene_id "LOCXPOR156.420.HIT1"; transcript_id "LOCXPOR156.420.HIT1.transcript"; gene_name "LOCXPOR156.420.HIT1.OR.2R.306.7tm_4.exons1.CM015721.1.Channa_argus";
CM015721.1	exonerate:protein2genome:local	exon	2391517	2392422	.	-	.	gene_id "LOCXPOR157.422.HIT1"; transcript_id "LOCXPOR157.422.HIT1.transcript"; gene_name "LOCXPOR157.422.HIT1.OR.2R.302.7tm_4.exons1.CM015721.1.Channa_argus";
CM015721.1	exonerate:protein2genome:local	exon	2396180	2397097	.	+	.	gene_id "LOCXPOR158.423.HIT1"; transcript_id "LOCXPOR158.423.HIT1.transcript"; gene_name "LOCXPOR158.423.HIT1.OR.2R.306.7tm_4.exons1.CM015721.1.Channa_argus";
CM015721.1	exonerate:protein2genome:local	exon	2400217	2401122	.	+	.	gene_id "LOCXPOR159.426.HIT1"; transcript_id "LOCXPOR159.426.HIT1.transcript"; gene_name "LOCXPOR159.426.HIT1.OR.2R.302.7tm_4.exons1.CM015721.1.Channa_argus";
CM015721.1	exonerate:protein2genome:local	exon	2403723	2404634	.	+	.	gene_id "LOCXPOR160.427.HIT1"; transcript_id "LOCXPOR160.427.HIT1.transcript"; gene_name "LOCXPOR160.427.HIT1.OR.2R.304.7tm_4.exons1.CM015721.1.Channa_argus";
CM015721.1	exonerate:protein2genome:local	exon	2406341	2407258	.	+	.	gene_id "LOCXPOR161.428.HIT1"; transcript_id "LOCXPOR161.428.HIT1.transcript"; gene_name "LOCXPOR161.428.HIT1.OR.2R.306.7tm_4.exons1.CM015721.1.Channa_argus";
CM015721.1	exonerate:protein2genome:local	exon	2415021	2415929	.	-	.	gene_id "LOCXPOR162.430.HIT1"; transcript_id "LOCXPOR162.430.HIT1.transcript"; gene_name "LOCXPOR162.430.HIT1.OR.2R.303.7tm_4.exons1.CM015721.1.Channa_argus";
CM015721.1	exonerate:protein2genome:local	exon	2419106	2420023	.	+	.	gene_id "LOCXPOR163.431.HIT1"; transcript_id "LOCXPOR163.431.HIT1.transcript"; gene_name "LOCXPOR163.431.HIT1.OR.2R.306.7tm_4.exons1.CM015721.1.Channa_argus";
CM015721.1	exonerate:protein2genome:local	exon	2424446	2425360	.	+	.	gene_id "LOCXPOR164.432.HIT1"; transcript_id "LOCXPOR164.432.HIT1.transcript"; gene_name "LOCXPOR164.432.HIT1.OR.2R.305.7tm_4.exons1.CM015721.1.Channa_argus";
CM015721.1	exonerate:protein2genome:local	exon	2427219	2428133	.	+	.	gene_id "LOCXPOR165.433.HIT1"; transcript_id "LOCXPOR165.433.HIT1.transcript"; gene_name "LOCXPOR165.433.HIT1.OR.2R.305.7tm_4.exons1.CM015721.1.Channa_argus";
CM015721.1	exonerate:protein2genome:local	exon	2429712	2430617	.	+	.	gene_id "LOCXPOR166.434.HIT1"; transcript_id "LOCXPOR166.434.HIT1.transcript"; gene_name "LOCXPOR166.434.HIT1.OR.2R.302.7tm_4.exons1.CM015721.1.Channa_argus";
CM015721.1	exonerate:protein2genome:local	exon	2434040	2434942	.	+	.	gene_id "LOCXPOR167.435.HIT1"; transcript_id "LOCXPOR167.435.HIT1.transcript"; gene_name "LOCXPOR167.435.HIT1.OR.2R.301.7tm_4.exons1.CM015721.1.Channa_argus";
CM015721.1	exonerate:protein2genome:local	exon	5167788	5168717	.	+	.	gene_id "LOCXPOR168.437.HIT1"; transcript_id "LOCXPOR168.437.HIT1.transcript"; gene_name "LOCXPOR168.437.HIT1.OR.2R.310.7tm_4.exons1.CM015721.1.Channa_argus";
CM015721.1	exonerate:protein2genome:local	exon	5171297	5172214	.	+	.	gene_id "LOCXPOR169.438.HIT1"; transcript_id "LOCXPOR169.438.HIT1.transcript"; gene_name "LOCXPOR169.438.HIT1.OR.2R.306.7tm_4.exons1.CM015721.1.Channa_argus";
CM015721.1	exonerate:protein2genome:local	exon	5185221	5186171	.	-	.	gene_id "LOCXPOR170.439.HIT1"; transcript_id "LOCXPOR170.439.HIT1.transcript"; gene_name "LOCXPOR170.439.HIT1.OR.2R.317.7tm_4.exons1.CM015721.1.Channa_argus";
CM015721.1	exonerate:protein2genome:local	exon	5203764	5204669	.	-	.	gene_id "LOCXPOR170.440.HIT1"; transcript_id "LOCXPOR170.440.HIT1.transcript"; gene_name "LOCXPOR170.440.HIT1.OR.2R.302.7tm_4.exons1.CM015721.1.Channa_argus";
CM015721.1	exonerate:protein2genome:local	exon	5207414	5208319	.	-	.	gene_id "LOCXPOR170.441.HIT1"; transcript_id "LOCXPOR170.441.HIT1.transcript"; gene_name "LOCXPOR170.441.HIT1.OR.2R.302.7tm_4.exons1.CM015721.1.Channa_argus";
CM015721.1	exonerate:protein2genome:local	exon	5210510	5211427	.	-	.	gene_id "LOCXPOR170.442.HIT1"; transcript_id "LOCXPOR170.442.HIT1.transcript"; gene_name "LOCXPOR170.442.HIT1.OR.2R.302.7tm_4.exons1.CM015721.1.Channa_argus";
CM015721.1	exonerate:protein2genome:local	exon	5215022	5215915	.	-	.	gene_id "LOCXPOR170.443.HIT1"; transcript_id "LOCXPOR170.443.HIT1.transcript"; gene_name "LOCXPOR170.443.HIT1.OR.2R.298.7tm_4.exons1.CM015721.1.Channa_argus";
CM015721.1	exonerate:protein2genome:local	exon	5219317	5220234	.	-	.	gene_id "LOCXPOR170.444.HIT1"; transcript_id "LOCXPOR170.444.HIT1.transcript"; gene_name "LOCXPOR170.444.HIT1.OR.2R.302.7tm_4.exons1.CM015721.1.Channa_argus";
CM015721.1	exonerate:protein2genome:local	exon	5238587	5239504	.	-	.	gene_id "LOCXPOR170.449.HIT1"; transcript_id "LOCXPOR170.449.HIT1.transcript"; gene_name "LOCXPOR170.449.HIT1.OR.2R.302.7tm_4.exons1.CM015721.1.Channa_argus";
CM015721.1	exonerate:protein2genome:local	exon	5244676	5245569	.	-	.	gene_id "LOCXPOR170.450.HIT1"; transcript_id "LOCXPOR170.450.HIT1.transcript"; gene_name "LOCXPOR170.450.HIT1.OR.2R.298.7tm_4.exons1.CM015721.1.Channa_argus";
CM015721.1	exonerate:protein2genome:local	exon	5250283	5251176	.	-	.	gene_id "LOCXPOR170.451.HIT1"; transcript_id "LOCXPOR170.451.HIT1.transcript"; gene_name "LOCXPOR170.451.HIT1.OR.2R.298.7tm_4.exons1.CM015721.1.Channa_argus";
CM015721.1	exonerate:protein2genome:local	exon	5252543	5253436	.	-	.	gene_id "LOCXPOR170.452.HIT1"; transcript_id "LOCXPOR170.452.HIT1.transcript"; gene_name "LOCXPOR170.452.HIT1.OR.2R.298.7tm_4.exons1.CM015721.1.Channa_argus";
CM015721.1	exonerate:protein2genome:local	exon	5257561	5258454	.	-	.	gene_id "LOCXPOR170.453.HIT1"; transcript_id "LOCXPOR170.453.HIT1.transcript"; gene_name "LOCXPOR170.453.HIT1.OR.2R.298.7tm_4.exons1.CM015721.1.Channa_argus";
CM015721.1	exonerate:protein2genome:local	exon	5260635	5261552	.	-	.	gene_id "LOCXPOR170.454.HIT1"; transcript_id "LOCXPOR170.454.HIT1.transcript"; gene_name "LOCXPOR170.454.HIT1.OR.2R.302.7tm_4.exons1.CM015721.1.Channa_argus";
CM015721.1	exonerate:protein2genome:local	exon	5265598	5266536	.	-	.	gene_id "LOCXPOR170.455.HIT1"; transcript_id "LOCXPOR170.455.HIT1.transcript"; gene_name "LOCXPOR170.455.HIT1.OR.2R.302.7tm_4.exons1.CM015721.1.Channa_argus";
CM015721.1	exonerate:protein2genome:local	exon	5269288	5270193	.	-	.	gene_id "LOCXPOR170.456.HIT1"; transcript_id "LOCXPOR170.456.HIT1.transcript"; gene_name "LOCXPOR170.456.HIT1.OR.2R.302.7tm_4.exons1.CM015721.1.Channa_argus";
CM015721.1	exonerate:protein2genome:local	exon	5274144	5275037	.	-	.	gene_id "LOCXPOR170.457.HIT1"; transcript_id "LOCXPOR170.457.HIT1.transcript"; gene_name "LOCXPOR170.457.HIT1.OR.2R.298.7tm_4.exons1.CM015721.1.Channa_argus";
CM015721.1	exonerate:protein2genome:local	exon	5278371	5279276	.	-	.	gene_id "LOCXPOR170.459.HIT1"; transcript_id "LOCXPOR170.459.HIT1.transcript"; gene_name "LOCXPOR170.459.HIT1.OR.2R.302.7tm_4.exons1.CM015721.1.Channa_argus";
CM015721.1	exonerate:protein2genome:local	exon	5282210	5283115	.	-	.	gene_id "LOCXPOR170.460.HIT1"; transcript_id "LOCXPOR170.460.HIT1.transcript"; gene_name "LOCXPOR170.460.HIT1.OR.2R.302.7tm_4.exons1.CM015721.1.Channa_argus";
CM015721.1	exonerate:protein2genome:local	exon	5288401	5289306	.	-	.	gene_id "LOCXPOR170.461.HIT1"; transcript_id "LOCXPOR170.461.HIT1.transcript"; gene_name "LOCXPOR170.461.HIT1.OR.2R.302.7tm_4.exons1.CM015721.1.Channa_argus";
CM015721.1	exonerate:protein2genome:local	exon	5291541	5292446	.	-	.	gene_id "LOCXPOR170.462.HIT1"; transcript_id "LOCXPOR170.462.HIT1.transcript"; gene_name "LOCXPOR170.462.HIT1.OR.2R.302.7tm_4.exons1.CM015721.1.Channa_argus";
CM015721.1	exonerate:protein2genome:local	exon	19307382	19308302	.	+	.	gene_id "LOCXPOR171.463.HIT1"; transcript_id "LOCXPOR171.463.HIT1.transcript"; gene_name "LOCXPOR171.463.HIT1.OR.2R.307.7tm_4.exons1.CM015721.1.Channa_argus";
CM015721.1	exonerate:protein2genome:local	exon	19310573	19311511	.	+	.	gene_id "LOCXPOR172.464.HIT1"; transcript_id "LOCXPOR172.464.HIT1.transcript"; gene_name "LOCXPOR172.464.HIT1.OR.2R.313.7tm_4.exons1.CM015721.1.Channa_argus";
CM015721.1	exonerate:protein2genome:local	exon	19315960	19316886	.	+	.	gene_id "LOCXPOR173.465.HIT1"; transcript_id "LOCXPOR173.465.HIT1.transcript"; gene_name "LOCXPOR173.465.HIT1.OR.2R.309.7tm_4.exons1.CM015721.1.Channa_argus";
CM015721.1	exonerate:protein2genome:local	exon	19318849	19319781	.	+	.	gene_id "LOCXPOR174.466.HIT1"; transcript_id "LOCXPOR174.466.HIT1.transcript"; gene_name "LOCXPOR174.466.HIT1.OR.2R.311.7tm_4.exons1.CM015721.1.Channa_argus";
CM015721.1	exonerate:protein2genome:local	exon	19322257	19323180	.	+	.	gene_id "LOCXPOR175.467.HIT1"; transcript_id "LOCXPOR175.467.HIT1.transcript"; gene_name "LOCXPOR175.467.HIT1.OR.2R.308.7tm_4.exons1.CM015721.1.Channa_argus";
CM015721.1	exonerate:protein2genome:local	exon	19325005	19325916	.	+	.	gene_id "LOCXPOR176.468.HIT1"; transcript_id "LOCXPOR176.468.HIT1.transcript"; gene_name "LOCXPOR176.468.HIT1.OR.2R.304.7tm_4.exons1.CM015721.1.Channa_argus";
CM015721.1	exonerate:protein2genome:local	exon	19332305	19333216	.	+	.	gene_id "LOCXPOR177.470.HIT1"; transcript_id "LOCXPOR177.470.HIT1.transcript"; gene_name "LOCXPOR177.470.HIT1.OR.2R.304.7tm_4.exons1.CM015721.1.Channa_argus";
CM015721.1	exonerate:protein2genome:local	exon	19338293	19339204	.	+	.	gene_id "LOCXPOR178.472.HIT1"; transcript_id "LOCXPOR178.472.HIT1.transcript"; gene_name "LOCXPOR178.472.HIT1.OR.2R.304.7tm_4.exons1.CM015721.1.Channa_argus";
CM015721.1	exonerate:protein2genome:local	exon	19346219	19347130	.	+	.	gene_id "LOCXPOR178.473.HIT1"; transcript_id "LOCXPOR178.473.HIT1.transcript"; gene_name "LOCXPOR178.473.HIT1.OR.2R.304.7tm_4.exons1.CM015721.1.Channa_argus";
CM015721.1	exonerate:protein2genome:local	exon	19352887	19353798	.	+	.	gene_id "LOCXPOR181.475.HIT1"; transcript_id "LOCXPOR181.475.HIT1.transcript"; gene_name "LOCXPOR181.475.HIT1.OR.2R.304.7tm_4.exons1.CM015721.1.Channa_argus";
CM015721.1	exonerate:protein2genome:local	exon	19358629	19359540	.	+	.	gene_id "LOCXPOR181.476.HIT1"; transcript_id "LOCXPOR181.476.HIT1.transcript"; gene_name "LOCXPOR181.476.HIT1.OR.2R.304.7tm_4.exons1.CM015721.1.Channa_argus";
CM015721.1	exonerate:protein2genome:local	exon	19365159	19366070	.	+	.	gene_id "LOCXPOR182.478.HIT1"; transcript_id "LOCXPOR182.478.HIT1.transcript"; gene_name "LOCXPOR182.478.HIT1.OR.2R.304.7tm_4.exons1.CM015721.1.Channa_argus";
CM015721.1	exonerate:protein2genome:local	exon	19372291	19373202	.	+	.	gene_id "LOCXPOR185.479.HIT1"; transcript_id "LOCXPOR185.479.HIT1.transcript"; gene_name "LOCXPOR185.479.HIT1.OR.2R.304.7tm_4.exons1.CM015721.1.Channa_argus";
CM015721.1	exonerate:protein2genome:local	exon	19377421	19378323	.	+	.	gene_id "LOCXPOR184.481.HIT1"; transcript_id "LOCXPOR184.481.HIT1.transcript"; gene_name "LOCXPOR184.481.HIT1.OR.2R.301.7tm_4.exons1.CM015721.1.Channa_argus";
CM015721.1	exonerate:protein2genome:local	exon	19381208	19382119	.	+	.	gene_id "LOCXPOR185.482.HIT1"; transcript_id "LOCXPOR185.482.HIT1.transcript"; gene_name "LOCXPOR185.482.HIT1.OR.2R.304.7tm_4.exons1.CM015721.1.Channa_argus";
CM015721.1	exonerate:protein2genome:local	exon	19385415	19386326	.	+	.	gene_id "LOCXPOR186.483.HIT1"; transcript_id "LOCXPOR186.483.HIT1.transcript"; gene_name "LOCXPOR186.483.HIT1.OR.2R.304.7tm_4.exons1.CM015721.1.Channa_argus";
CM015723.1	exonerate:protein2genome:local	exon	4783754	4784623	.	+	.	gene_id "LOCXPOR187.485.HIT1"; transcript_id "LOCXPOR187.485.HIT1.transcript"; gene_name "LOCXPOR187.485.HIT1.OR.2R.339.7tm_1.exons2.CM015723.1.Channa_argus";
CM015723.1	exonerate:protein2genome:local	exon	4784656	4784802	.	+	.	gene_id "LOCXPOR187.485.HIT1"; transcript_id "LOCXPOR187.485.HIT1.transcript"; gene_name "LOCXPOR187.485.HIT1.OR.2R.339.7tm_1.exons2.CM015723.1.Channa_argus";
CM015724.1	exonerate:protein2genome:local	exon	13606552	13607469	.	+	.	gene_id "LOCXPOR188.486.HIT1"; transcript_id "LOCXPOR188.486.HIT1.transcript"; gene_name "LOCXPOR188.486.HIT1.OR.2R.306.7tm_1.exons1.CM015724.1.Channa_argus";
CM015733.1	exonerate:protein2genome:local	exon	765506	765882	.	+	.	gene_id "LOCXPOR189.487.HIT1"; transcript_id "LOCXPOR189.487.HIT1.transcript"; gene_name "LOCXPOR189.487.HIT1.OR.2R.312.7tm_4.exons3.CM015733.1.Channa_argus";
CM015733.1	exonerate:protein2genome:local	exon	766196	766422	.	+	.	gene_id "LOCXPOR189.487.HIT1"; transcript_id "LOCXPOR189.487.HIT1.transcript"; gene_name "LOCXPOR189.487.HIT1.OR.2R.312.7tm_4.exons3.CM015733.1.Channa_argus";
CM015733.1	exonerate:protein2genome:local	exon	766601	766932	.	+	.	gene_id "LOCXPOR189.487.HIT1"; transcript_id "LOCXPOR189.487.HIT1.transcript"; gene_name "LOCXPOR189.487.HIT1.OR.2R.312.7tm_4.exons3.CM015733.1.Channa_argus";
CM015733.1	exonerate:protein2genome:local	exon	768463	769395	.	+	.	gene_id "LOCXPOR190.489.HIT1"; transcript_id "LOCXPOR190.489.HIT1.transcript"; gene_name "LOCXPOR190.489.HIT1.OR.2R.311.7tm_4.exons1.CM015733.1.Channa_argus";
CM015733.1	exonerate:protein2genome:local	exon	773832	774788	.	+	.	gene_id "LOCXPOR191.490.HIT1"; transcript_id "LOCXPOR191.490.HIT1.transcript"; gene_name "LOCXPOR191.490.HIT1.OR.2R.319.7tm_4.exons1.CM015733.1.Channa_argus";
CM015733.1	exonerate:protein2genome:local	exon	776159	777163	.	+	.	gene_id "LOCXPOR192.492.HIT1"; transcript_id "LOCXPOR192.492.HIT1.transcript"; gene_name "LOCXPOR192.492.HIT1.OR.2R.335.7tm_4.exons1.CM015733.1.Channa_argus";
CM015733.1	exonerate:protein2genome:local	exon	780163	780205	.	+	.	gene_id "LOCXPOR193.493.HIT1"; transcript_id "LOCXPOR193.493.HIT1.transcript"; gene_name "LOCXPOR193.493.HIT1.OR.2R.347.7tm_4.exons4.CM015733.1.Channa_argus";
CM015733.1	exonerate:protein2genome:local	exon	781692	781876	.	+	.	gene_id "LOCXPOR193.493.HIT1"; transcript_id "LOCXPOR193.493.HIT1.transcript"; gene_name "LOCXPOR193.493.HIT1.OR.2R.347.7tm_4.exons4.CM015733.1.Channa_argus";
CM015733.1	exonerate:protein2genome:local	exon	785476	786138	.	+	.	gene_id "LOCXPOR193.493.HIT1"; transcript_id "LOCXPOR193.493.HIT1.transcript"; gene_name "LOCXPOR193.493.HIT1.OR.2R.347.7tm_4.exons4.CM015733.1.Channa_argus";
CM015733.1	exonerate:protein2genome:local	exon	786505	786654	.	+	.	gene_id "LOCXPOR193.493.HIT1"; transcript_id "LOCXPOR193.493.HIT1.transcript"; gene_name "LOCXPOR193.493.HIT1.OR.2R.347.7tm_4.exons4.CM015733.1.Channa_argus";
CM015733.1	exonerate:protein2genome:local	exon	789713	789755	.	+	.	gene_id "LOCXPOR194.495.HIT1"; transcript_id "LOCXPOR194.495.HIT1.transcript"; gene_name "LOCXPOR194.495.HIT1.OR.2R.347.7tm_4.exons4.CM015733.1.Channa_argus";
CM015733.1	exonerate:protein2genome:local	exon	791551	791735	.	+	.	gene_id "LOCXPOR194.495.HIT1"; transcript_id "LOCXPOR194.495.HIT1.transcript"; gene_name "LOCXPOR194.495.HIT1.OR.2R.347.7tm_4.exons4.CM015733.1.Channa_argus";
CM015733.1	exonerate:protein2genome:local	exon	791826	792488	.	+	.	gene_id "LOCXPOR194.495.HIT1"; transcript_id "LOCXPOR194.495.HIT1.transcript"; gene_name "LOCXPOR194.495.HIT1.OR.2R.347.7tm_4.exons4.CM015733.1.Channa_argus";
CM015733.1	exonerate:protein2genome:local	exon	793924	794073	.	+	.	gene_id "LOCXPOR194.495.HIT1"; transcript_id "LOCXPOR194.495.HIT1.transcript"; gene_name "LOCXPOR194.495.HIT1.OR.2R.347.7tm_4.exons4.CM015733.1.Channa_argus";
CM015733.1	exonerate:protein2genome:local	exon	798608	798650	.	+	.	gene_id "LOCXPOR195.496.HIT1"; transcript_id "LOCXPOR195.496.HIT1.transcript"; gene_name "LOCXPOR195.496.HIT1.OR.2R.349.7tm_4.exons4.CM015733.1.Channa_argus";
CM015733.1	exonerate:protein2genome:local	exon	799681	799865	.	+	.	gene_id "LOCXPOR195.496.HIT1"; transcript_id "LOCXPOR195.496.HIT1.transcript"; gene_name "LOCXPOR195.496.HIT1.OR.2R.349.7tm_4.exons4.CM015733.1.Channa_argus";
CM015733.1	exonerate:protein2genome:local	exon	799956	800618	.	+	.	gene_id "LOCXPOR195.496.HIT1"; transcript_id "LOCXPOR195.496.HIT1.transcript"; gene_name "LOCXPOR195.496.HIT1.OR.2R.349.7tm_4.exons4.CM015733.1.Channa_argus";
CM015733.1	exonerate:protein2genome:local	exon	801088	801243	.	+	.	gene_id "LOCXPOR195.496.HIT1"; transcript_id "LOCXPOR195.496.HIT1.transcript"; gene_name "LOCXPOR195.496.HIT1.OR.2R.349.7tm_4.exons4.CM015733.1.Channa_argus";
CM015733.1	exonerate:protein2genome:local	exon	804435	805382	.	+	.	gene_id "LOCXPOR196.497.HIT1"; transcript_id "LOCXPOR196.497.HIT1.transcript"; gene_name "LOCXPOR196.497.HIT1.OR.2R.316.7tm_4.exons1.CM015733.1.Channa_argus";
CM015733.1	exonerate:protein2genome:local	exon	811680	812636	.	+	.	gene_id "LOCXPOR197.498.HIT1"; transcript_id "LOCXPOR197.498.HIT1.transcript"; gene_name "LOCXPOR197.498.HIT1.OR.2R.319.7tm_4.exons1.CM015733.1.Channa_argus";
CM015733.1	exonerate:protein2genome:local	exon	815286	815286	.	+	.	gene_id "LOCXPOR198.499.HIT1"; transcript_id "LOCXPOR198.499.HIT1.transcript"; gene_name "LOCXPOR198.499.HIT1.OR.2R.333.7tm_4.exons4.CM015733.1.Channa_argus";
CM015733.1	exonerate:protein2genome:local	exon	816016	816203	.	+	.	gene_id "LOCXPOR198.499.HIT1"; transcript_id "LOCXPOR198.499.HIT1.transcript"; gene_name "LOCXPOR198.499.HIT1.OR.2R.333.7tm_4.exons4.CM015733.1.Channa_argus";
CM015733.1	exonerate:protein2genome:local	exon	816305	816967	.	+	.	gene_id "LOCXPOR198.499.HIT1"; transcript_id "LOCXPOR198.499.HIT1.transcript"; gene_name "LOCXPOR198.499.HIT1.OR.2R.333.7tm_4.exons4.CM015733.1.Channa_argus";
CM015733.1	exonerate:protein2genome:local	exon	817552	817698	.	+	.	gene_id "LOCXPOR198.499.HIT1"; transcript_id "LOCXPOR198.499.HIT1.transcript"; gene_name "LOCXPOR198.499.HIT1.OR.2R.333.7tm_4.exons4.CM015733.1.Channa_argus";
CM015733.1	exonerate:protein2genome:local	exon	819848	820774	.	-	.	gene_id "LOCXPOR199.500.HIT1"; transcript_id "LOCXPOR199.500.HIT1.transcript"; gene_name "LOCXPOR199.500.HIT1.OR.2R.309.7tm_4.exons1.CM015733.1.Channa_argus";
CM015733.1	exonerate:protein2genome:local	exon	823695	824624	.	-	.	gene_id "LOCXPOR200.501.HIT1"; transcript_id "LOCXPOR200.501.HIT1.transcript"; gene_name "LOCXPOR200.501.HIT1.OR.2R.310.7tm_4.exons1.CM015733.1.Channa_argus";
CM015733.1	exonerate:protein2genome:local	exon	828570	829499	.	-	.	gene_id "LOCXPOR201.503.HIT1"; transcript_id "LOCXPOR201.503.HIT1.transcript"; gene_name "LOCXPOR201.503.HIT1.OR.2R.310.7tm_4.exons1.CM015733.1.Channa_argus";
CM015733.1	exonerate:protein2genome:local	exon	1284650	1285621	.	-	.	gene_id "LOCXPOR202.504.HIT1"; transcript_id "LOCXPOR202.504.HIT1.transcript"; gene_name "LOCXPOR202.504.HIT1.OR.2R.324.7tm_1.exons1.CM015733.1.Channa_argus";
CM015733.1	exonerate:protein2genome:local	exon	1289608	1290564	.	-	.	gene_id "LOCXPOR203.505.HIT1"; transcript_id "LOCXPOR203.505.HIT1.transcript"; gene_name "LOCXPOR203.505.HIT1.OR.2R.319.7tm_1.exons1.CM015733.1.Channa_argus";
CM015733.1	exonerate:protein2genome:local	exon	1295874	1296830	.	+	.	gene_id "LOCXPOR204.506.HIT1"; transcript_id "LOCXPOR204.506.HIT1.transcript"; gene_name "LOCXPOR204.506.HIT1.OR.2R.319.7tm_1.exons1.CM015733.1.Channa_argus";
CM015733.1	exonerate:protein2genome:local	exon	7890635	7891588	.	+	.	gene_id "LOCXPOR205.507.HIT1"; transcript_id "LOCXPOR205.507.HIT1.transcript"; gene_name "LOCXPOR205.507.HIT1.OR.2R.318.7tm_4.exons1.CM015733.1.Channa_argus";
CM015733.1	exonerate:protein2genome:local	exon	7896437	7897426	.	+	.	gene_id "LOCXPOR206.508.HIT1"; transcript_id "LOCXPOR206.508.HIT1.transcript"; gene_name "LOCXPOR206.508.HIT1.OR.2R.330.7tm_4.exons1.CM015733.1.Channa_argus";
CM015733.1	exonerate:protein2genome:local	exon	7900182	7901171	.	+	.	gene_id "LOCXPOR207.509.HIT1"; transcript_id "LOCXPOR207.509.HIT1.transcript"; gene_name "LOCXPOR207.509.HIT1.OR.2R.330.7tm_4.exons1.CM015733.1.Channa_argus";
CM015733.1	exonerate:protein2genome:local	exon	7906388	7907377	.	+	.	gene_id "LOCXPOR208.510.HIT1"; transcript_id "LOCXPOR208.510.HIT1.transcript"; gene_name "LOCXPOR208.510.HIT1.OR.2R.330.7tm_4.exons1.CM015733.1.Channa_argus";
CM015733.1	exonerate:protein2genome:local	exon	7912584	7913411	.	+	.	gene_id "LOCXPOR208.511.HIT1"; transcript_id "LOCXPOR208.511.HIT1.transcript"; gene_name "LOCXPOR208.511.HIT1.OR.2R.276.7tm_4.exons1.CM015733.1.Channa_argus";
CM015733.1	exonerate:protein2genome:local	exon	7915752	7916741	.	+	.	gene_id "LOCXPOR209.512.HIT1"; transcript_id "LOCXPOR209.512.HIT1.transcript"; gene_name "LOCXPOR209.512.HIT1.OR.2R.330.7tm_4.exons1.CM015733.1.Channa_argus";
CM015733.1	exonerate:protein2genome:local	exon	7920170	7921141	.	+	.	gene_id "LOCXPOR210.514.HIT1"; transcript_id "LOCXPOR210.514.HIT1.transcript"; gene_name "LOCXPOR210.514.HIT1.OR.2R.324.7tm_4.exons1.CM015733.1.Channa_argus";
CM015733.1	exonerate:protein2genome:local	exon	7923925	7924890	.	+	.	gene_id "LOCXPOR211.515.HIT1"; transcript_id "LOCXPOR211.515.HIT1.transcript"; gene_name "LOCXPOR211.515.HIT1.OR.2R.322.7tm_4.exons1.CM015733.1.Channa_argus";
CM015733.1	exonerate:protein2genome:local	exon	7929115	7930044	.	+	.	gene_id "LOCXPOR212.516.HIT1"; transcript_id "LOCXPOR212.516.HIT1.transcript"; gene_name "LOCXPOR212.516.HIT1.OR.2R.310.7tm_4.exons1.CM015733.1.Channa_argus";
CM015733.1	exonerate:protein2genome:local	exon	7932852	7933814	.	-	.	gene_id "LOCXPOR213.517.HIT1"; transcript_id "LOCXPOR213.517.HIT1.transcript"; gene_name "LOCXPOR213.517.HIT1.OR.2R.321.7tm_4.exons1.CM015733.1.Channa_argus";
CM015733.1	exonerate:protein2genome:local	exon	7943982	7944944	.	-	.	gene_id "LOCXPOR214.518.HIT1"; transcript_id "LOCXPOR214.518.HIT1.transcript"; gene_name "LOCXPOR214.518.HIT1.OR.2R.321.7tm_4.exons1.CM015733.1.Channa_argus";
CM015733.1	exonerate:protein2genome:local	exon	7947322	7948323	.	-	.	gene_id "LOCXPOR215.519.HIT1"; transcript_id "LOCXPOR215.519.HIT1.transcript"; gene_name "LOCXPOR215.519.HIT1.OR.2R.334.7tm_4.exons1.CM015733.1.Channa_argus";
CM015733.1	exonerate:protein2genome:local	exon	7950929	7951927	.	-	.	gene_id "LOCXPOR216.520.HIT1"; transcript_id "LOCXPOR216.520.HIT1.transcript"; gene_name "LOCXPOR216.520.HIT1.OR.2R.333.7tm_4.exons1.CM015733.1.Channa_argus";
CM015733.1	exonerate:protein2genome:local	exon	7954685	7955689	.	-	.	gene_id "LOCXPOR217.521.HIT1"; transcript_id "LOCXPOR217.521.HIT1.transcript"; gene_name "LOCXPOR217.521.HIT1.OR.2R.335.7tm_4.exons1.CM015733.1.Channa_argus";
CM015733.1	exonerate:protein2genome:local	exon	7962669	7963637	.	-	.	gene_id "LOCXPOR218.522.HIT1"; transcript_id "LOCXPOR218.522.HIT1.transcript"; gene_name "LOCXPOR218.522.HIT1.OR.2R.323.7tm_4.exons1.CM015733.1.Channa_argus";
CM015733.1	exonerate:protein2genome:local	exon	7966000	7966962	.	-	.	gene_id "LOCXPOR219.524.HIT1"; transcript_id "LOCXPOR219.524.HIT1.transcript"; gene_name "LOCXPOR219.524.HIT1.OR.2R.321.7tm_4.exons1.CM015733.1.Channa_argus";
CM015733.1	exonerate:protein2genome:local	exon	7969436	7970431	.	-	.	gene_id "LOCXPOR220.525.HIT1"; transcript_id "LOCXPOR220.525.HIT1.transcript"; gene_name "LOCXPOR220.525.HIT1.OR.2R.332.7tm_4.exons1.CM015733.1.Channa_argus";
CM015733.1	exonerate:protein2genome:local	exon	7973481	7974416	.	-	.	gene_id "LOCXPOR221.526.HIT1"; transcript_id "LOCXPOR221.526.HIT1.transcript"; gene_name "LOCXPOR221.526.HIT1.OR.2R.312.7tm_4.exons1.CM015733.1.Channa_argus";
CM015733.1	exonerate:protein2genome:local	exon	7976153	7977136	.	-	.	gene_id "LOCXPOR222.527.HIT1"; transcript_id "LOCXPOR222.527.HIT1.transcript"; gene_name "LOCXPOR222.527.HIT1.OR.2R.328.7tm_4.exons1.CM015733.1.Channa_argus";
CM015733.1	exonerate:protein2genome:local	exon	7979560	7980558	.	-	.	gene_id "LOCXPOR223.528.HIT1"; transcript_id "LOCXPOR223.528.HIT1.transcript"; gene_name "LOCXPOR223.528.HIT1.OR.2R.333.7tm_4.exons1.CM015733.1.Channa_argus";
CM015733.1	exonerate:protein2genome:local	exon	7982448	7983383	.	-	.	gene_id "LOCXPOR224.529.HIT1"; transcript_id "LOCXPOR224.529.HIT1.transcript"; gene_name "LOCXPOR224.529.HIT1.OR.2R.312.7tm_4.exons1.CM015733.1.Channa_argus";
CM015733.1	exonerate:protein2genome:local	exon	7986086	7987021	.	-	.	gene_id "LOCXPOR225.530.HIT1"; transcript_id "LOCXPOR225.530.HIT1.transcript"; gene_name "LOCXPOR225.530.HIT1.OR.2R.312.7tm_4.exons1.CM015733.1.Channa_argus";
CM015733.1	exonerate:protein2genome:local	exon	7989702	7990637	.	-	.	gene_id "LOCXPOR225.531.HIT1"; transcript_id "LOCXPOR225.531.HIT1.transcript"; gene_name "LOCXPOR225.531.HIT1.OR.2R.312.7tm_4.exons1.CM015733.1.Channa_argus";
CM015733.1	exonerate:protein2genome:local	exon	7999013	7999948	.	-	.	gene_id "LOCXPOR227.532.HIT1"; transcript_id "LOCXPOR227.532.HIT1.transcript"; gene_name "LOCXPOR227.532.HIT1.OR.2R.312.7tm_4.exons1.CM015733.1.Channa_argus";
CM015733.1	exonerate:protein2genome:local	exon	8002585	8003568	.	-	.	gene_id "LOCXPOR228.533.HIT1"; transcript_id "LOCXPOR228.533.HIT1.transcript"; gene_name "LOCXPOR228.533.HIT1.OR.2R.328.7tm_4.exons1.CM015733.1.Channa_argus";
CM015733.1	exonerate:protein2genome:local	exon	8006490	8007437	.	-	.	gene_id "LOCXPOR230.536.HIT1"; transcript_id "LOCXPOR230.536.HIT1.transcript"; gene_name "LOCXPOR230.536.HIT1.OR.2R.316.7tm_4.exons1.CM015733.1.Channa_argus";
CM015733.1	exonerate:protein2genome:local	exon	8009265	8010212	.	-	.	gene_id "LOCXPOR230.537.HIT1"; transcript_id "LOCXPOR230.537.HIT1.transcript"; gene_name "LOCXPOR230.537.HIT1.OR.2R.316.7tm_4.exons1.CM015733.1.Channa_argus";
CM015733.1	exonerate:protein2genome:local	exon	8011315	8012262	.	-	.	gene_id "LOCXPOR231.538.HIT1"; transcript_id "LOCXPOR231.538.HIT1.transcript"; gene_name "LOCXPOR231.538.HIT1.OR.2R.316.7tm_4.exons1.CM015733.1.Channa_argus";
CM015733.1	exonerate:protein2genome:local	exon	8013696	8014628	.	-	.	gene_id "LOCXPOR232.539.HIT1"; transcript_id "LOCXPOR232.539.HIT1.transcript"; gene_name "LOCXPOR232.539.HIT1.OR.2R.311.7tm_4.exons1.CM015733.1.Channa_argus";
CM015733.1	exonerate:protein2genome:local	exon	8016442	8017401	.	-	.	gene_id "LOCXPOR233.540.HIT1"; transcript_id "LOCXPOR233.540.HIT1.transcript"; gene_name "LOCXPOR233.540.HIT1.OR.2R.320.7tm_4.exons1.CM015733.1.Channa_argus";
CM015733.1	exonerate:protein2genome:local	exon	8021393	8021432	.	+	.	gene_id "LOCXPOR234.541.HIT1"; transcript_id "LOCXPOR234.541.HIT1.transcript"; gene_name "LOCXPOR234.541.HIT1.OR.2R.308.7tm_4.exons5.CM015733.1.Channa_argus";
CM015733.1	exonerate:protein2genome:local	exon	8024062	8024247	.	+	.	gene_id "LOCXPOR234.541.HIT1"; transcript_id "LOCXPOR234.541.HIT1.transcript"; gene_name "LOCXPOR234.541.HIT1.OR.2R.308.7tm_4.exons5.CM015733.1.Channa_argus";
CM015733.1	exonerate:protein2genome:local	exon	8024665	8024842	.	+	.	gene_id "LOCXPOR234.541.HIT1"; transcript_id "LOCXPOR234.541.HIT1.transcript"; gene_name "LOCXPOR234.541.HIT1.OR.2R.308.7tm_4.exons5.CM015733.1.Channa_argus";
CM015733.1	exonerate:protein2genome:local	exon	8024975	8025278	.	+	.	gene_id "LOCXPOR234.541.HIT1"; transcript_id "LOCXPOR234.541.HIT1.transcript"; gene_name "LOCXPOR234.541.HIT1.OR.2R.308.7tm_4.exons5.CM015733.1.Channa_argus";
CM015733.1	exonerate:protein2genome:local	exon	8025485	8025700	.	+	.	gene_id "LOCXPOR234.541.HIT1"; transcript_id "LOCXPOR234.541.HIT1.transcript"; gene_name "LOCXPOR234.541.HIT1.OR.2R.308.7tm_4.exons5.CM015733.1.Channa_argus";
CM015733.1	exonerate:protein2genome:local	exon	8027673	8027889	.	+	.	gene_id "LOCXPOR235.546.HIT1"; transcript_id "LOCXPOR235.546.HIT1.transcript"; gene_name "LOCXPOR235.546.HIT1.OR.2R.315.7tm_4.exons4.CM015733.1.Channa_argus";
CM015733.1	exonerate:protein2genome:local	exon	8028298	8028475	.	+	.	gene_id "LOCXPOR235.546.HIT1"; transcript_id "LOCXPOR235.546.HIT1.transcript"; gene_name "LOCXPOR235.546.HIT1.OR.2R.315.7tm_4.exons4.CM015733.1.Channa_argus";
CM015733.1	exonerate:protein2genome:local	exon	8028609	8028912	.	+	.	gene_id "LOCXPOR235.546.HIT1"; transcript_id "LOCXPOR235.546.HIT1.transcript"; gene_name "LOCXPOR235.546.HIT1.OR.2R.315.7tm_4.exons4.CM015733.1.Channa_argus";
CM015733.1	exonerate:protein2genome:local	exon	8029166	8029411	.	+	.	gene_id "LOCXPOR235.546.HIT1"; transcript_id "LOCXPOR235.546.HIT1.transcript"; gene_name "LOCXPOR235.546.HIT1.OR.2R.315.7tm_4.exons4.CM015733.1.Channa_argus";
CM015733.1	exonerate:protein2genome:local	exon	8034127	8034325	.	+	.	gene_id "LOCXPOR236.549.HIT1"; transcript_id "LOCXPOR236.549.HIT1.transcript"; gene_name "LOCXPOR236.549.HIT1.OR.2R.299.7tm_4.exons4.CM015733.1.Channa_argus";
CM015733.1	exonerate:protein2genome:local	exon	8034717	8034894	.	+	.	gene_id "LOCXPOR236.549.HIT1"; transcript_id "LOCXPOR236.549.HIT1.transcript"; gene_name "LOCXPOR236.549.HIT1.OR.2R.299.7tm_4.exons4.CM015733.1.Channa_argus";
CM015733.1	exonerate:protein2genome:local	exon	8035027	8035330	.	+	.	gene_id "LOCXPOR236.549.HIT1"; transcript_id "LOCXPOR236.549.HIT1.transcript"; gene_name "LOCXPOR236.549.HIT1.OR.2R.299.7tm_4.exons4.CM015733.1.Channa_argus";
CM015733.1	exonerate:protein2genome:local	exon	8035537	8035752	.	+	.	gene_id "LOCXPOR236.549.HIT1"; transcript_id "LOCXPOR236.549.HIT1.transcript"; gene_name "LOCXPOR236.549.HIT1.OR.2R.299.7tm_4.exons4.CM015733.1.Channa_argus";
CM015733.1	exonerate:protein2genome:local	exon	8037947	8038157	.	+	.	gene_id "LOCXPOR237.552.HIT1"; transcript_id "LOCXPOR237.552.HIT1.transcript"; gene_name "LOCXPOR237.552.HIT1.OR.2R.302.7tm_4.exons4.CM015733.1.Channa_argus";
CM015733.1	exonerate:protein2genome:local	exon	8038476	8038653	.	+	.	gene_id "LOCXPOR237.552.HIT1"; transcript_id "LOCXPOR237.552.HIT1.transcript"; gene_name "LOCXPOR237.552.HIT1.OR.2R.302.7tm_4.exons4.CM015733.1.Channa_argus";
CM015733.1	exonerate:protein2genome:local	exon	8038742	8039045	.	+	.	gene_id "LOCXPOR237.552.HIT1"; transcript_id "LOCXPOR237.552.HIT1.transcript"; gene_name "LOCXPOR237.552.HIT1.OR.2R.302.7tm_4.exons4.CM015733.1.Channa_argus";
CM015733.1	exonerate:protein2genome:local	exon	8039199	8039411	.	+	.	gene_id "LOCXPOR237.552.HIT1"; transcript_id "LOCXPOR237.552.HIT1.transcript"; gene_name "LOCXPOR237.552.HIT1.OR.2R.302.7tm_4.exons4.CM015733.1.Channa_argus";
CM015733.1	exonerate:protein2genome:local	exon	8042143	8042353	.	+	.	gene_id "LOCXPOR238.557.HIT1"; transcript_id "LOCXPOR238.557.HIT1.transcript"; gene_name "LOCXPOR238.557.HIT1.OR.2R.302.7tm_4.exons4.CM015733.1.Channa_argus";
CM015733.1	exonerate:protein2genome:local	exon	8042476	8042653	.	+	.	gene_id "LOCXPOR238.557.HIT1"; transcript_id "LOCXPOR238.557.HIT1.transcript"; gene_name "LOCXPOR238.557.HIT1.OR.2R.302.7tm_4.exons4.CM015733.1.Channa_argus";
CM015733.1	exonerate:protein2genome:local	exon	8042726	8043029	.	+	.	gene_id "LOCXPOR238.557.HIT1"; transcript_id "LOCXPOR238.557.HIT1.transcript"; gene_name "LOCXPOR238.557.HIT1.OR.2R.302.7tm_4.exons4.CM015733.1.Channa_argus";
CM015733.1	exonerate:protein2genome:local	exon	8043295	8043507	.	+	.	gene_id "LOCXPOR238.557.HIT1"; transcript_id "LOCXPOR238.557.HIT1.transcript"; gene_name "LOCXPOR238.557.HIT1.OR.2R.302.7tm_4.exons4.CM015733.1.Channa_argus";
CM015733.1	exonerate:protein2genome:local	exon	8046935	8047151	.	+	.	gene_id "LOCXPOR239.558.HIT1"; transcript_id "LOCXPOR239.558.HIT1.transcript"; gene_name "LOCXPOR239.558.HIT1.OR.2R.315.7tm_4.exons4.CM015733.1.Channa_argus";
CM015733.1	exonerate:protein2genome:local	exon	8047670	8047847	.	+	.	gene_id "LOCXPOR239.558.HIT1"; transcript_id "LOCXPOR239.558.HIT1.transcript"; gene_name "LOCXPOR239.558.HIT1.OR.2R.315.7tm_4.exons4.CM015733.1.Channa_argus";
CM015733.1	exonerate:protein2genome:local	exon	8047953	8048256	.	+	.	gene_id "LOCXPOR239.558.HIT1"; transcript_id "LOCXPOR239.558.HIT1.transcript"; gene_name "LOCXPOR239.558.HIT1.OR.2R.315.7tm_4.exons4.CM015733.1.Channa_argus";
CM015733.1	exonerate:protein2genome:local	exon	8048459	8048704	.	+	.	gene_id "LOCXPOR239.558.HIT1"; transcript_id "LOCXPOR239.558.HIT1.transcript"; gene_name "LOCXPOR239.558.HIT1.OR.2R.315.7tm_4.exons4.CM015733.1.Channa_argus";
CM015733.1	exonerate:protein2genome:local	exon	8051387	8051597	.	+	.	gene_id "LOCXPOR240.560.HIT1"; transcript_id "LOCXPOR240.560.HIT1.transcript"; gene_name "LOCXPOR240.560.HIT1.OR.2R.303.7tm_4.exons4.CM015733.1.Channa_argus";
CM015733.1	exonerate:protein2genome:local	exon	8051996	8052173	.	+	.	gene_id "LOCXPOR240.560.HIT1"; transcript_id "LOCXPOR240.560.HIT1.transcript"; gene_name "LOCXPOR240.560.HIT1.OR.2R.303.7tm_4.exons4.CM015733.1.Channa_argus";
CM015733.1	exonerate:protein2genome:local	exon	8052285	8052588	.	+	.	gene_id "LOCXPOR240.560.HIT1"; transcript_id "LOCXPOR240.560.HIT1.transcript"; gene_name "LOCXPOR240.560.HIT1.OR.2R.303.7tm_4.exons4.CM015733.1.Channa_argus";
CM015733.1	exonerate:protein2genome:local	exon	8052759	8052974	.	+	.	gene_id "LOCXPOR240.560.HIT1"; transcript_id "LOCXPOR240.560.HIT1.transcript"; gene_name "LOCXPOR240.560.HIT1.OR.2R.303.7tm_4.exons4.CM015733.1.Channa_argus";
CM015721.1	exonerate:protein2genome:local	exon	2299259	2299813	.	+	.	gene_id "LOCXPDilaORUN.11-delta.308.397.HIT1"; transcript_id "LOCXPDilaORUN.11-delta.308.397.HIT1.transcript"; gene_name "LOCXPDilaORUN.11-delta.308.397.HIT1.OR.1R.299.7tm_4.exons2.CM015721.1.Channa_argus";
CM015721.1	exonerate:protein2genome:local	exon	2299861	2300217	.	+	.	gene_id "LOCXPDilaORUN.11-delta.308.397.HIT1"; transcript_id "LOCXPDilaORUN.11-delta.308.397.HIT1.transcript"; gene_name "LOCXPDilaORUN.11-delta.308.397.HIT1.OR.1R.299.7tm_4.exons2.CM015721.1.Channa_argus";
CM015713.1	exonerate:protein2genome:local	exon	29970277	29971080	.	-	.	gene_id "LOCXPTAAR54.330.HIT1"; transcript_id "LOCXPTAAR54.330.HIT1.transcript"; gene_name "LOCXPTAAR54.330.HIT1.TAAR.2R.320.7tm_1.exons3.CM015713.1.Channa_argus";
CM015713.1	exonerate:protein2genome:local	exon	29971173	29971187	.	-	.	gene_id "LOCXPTAAR54.330.HIT1"; transcript_id "LOCXPTAAR54.330.HIT1.transcript"; gene_name "LOCXPTAAR54.330.HIT1.TAAR.2R.320.7tm_1.exons3.CM015713.1.Channa_argus";
CM015713.1	exonerate:protein2genome:local	exon	29971267	29971407	.	-	.	gene_id "LOCXPTAAR54.330.HIT1"; transcript_id "LOCXPTAAR54.330.HIT1.transcript"; gene_name "LOCXPTAAR54.330.HIT1.TAAR.2R.320.7tm_1.exons3.CM015713.1.Channa_argus";
CM015713.1	exonerate:protein2genome:local	exon	29991454	29991594	.	+	.	gene_id "LOCXPTAAR54.762.HIT1"; transcript_id "LOCXPTAAR54.762.HIT1.transcript"; gene_name "LOCXPTAAR54.762.HIT1.TAAR.2R.320.7tm_1.exons3.CM015713.1.Channa_argus";
CM015713.1	exonerate:protein2genome:local	exon	29991674	29991688	.	+	.	gene_id "LOCXPTAAR54.762.HIT1"; transcript_id "LOCXPTAAR54.762.HIT1.transcript"; gene_name "LOCXPTAAR54.762.HIT1.TAAR.2R.320.7tm_1.exons3.CM015713.1.Channa_argus";
CM015713.1	exonerate:protein2genome:local	exon	29991781	29992584	.	+	.	gene_id "LOCXPTAAR54.762.HIT1"; transcript_id "LOCXPTAAR54.762.HIT1.transcript"; gene_name "LOCXPTAAR54.762.HIT1.TAAR.2R.320.7tm_1.exons3.CM015713.1.Channa_argus";
CM015714.1	exonerate:protein2genome:local	exon	434426	434569	.	+	.	gene_id "LOCXPTAAR46.1221.HIT1"; transcript_id "LOCXPTAAR46.1221.HIT1.transcript"; gene_name "LOCXPTAAR46.1221.HIT1.TAAR.2R.324.7tm_1.exons3.CM015714.1.Channa_argus";
CM015714.1	exonerate:protein2genome:local	exon	434662	434684	.	+	.	gene_id "LOCXPTAAR46.1221.HIT1"; transcript_id "LOCXPTAAR46.1221.HIT1.transcript"; gene_name "LOCXPTAAR46.1221.HIT1.TAAR.2R.324.7tm_1.exons3.CM015714.1.Channa_argus";
CM015714.1	exonerate:protein2genome:local	exon	434828	435632	.	+	.	gene_id "LOCXPTAAR46.1221.HIT1"; transcript_id "LOCXPTAAR46.1221.HIT1.transcript"; gene_name "LOCXPTAAR46.1221.HIT1.TAAR.2R.324.7tm_1.exons3.CM015714.1.Channa_argus";
CM015714.1	exonerate:protein2genome:local	exon	543794	543949	.	+	.	gene_id "LOCXPTAAR1.1430.HIT1"; transcript_id "LOCXPTAAR1.1430.HIT1.transcript"; gene_name "LOCXPTAAR1.1430.HIT1.TAAR.2R.326.7tm_1.exons3.CM015714.1.Channa_argus";
CM015714.1	exonerate:protein2genome:local	exon	544128	544138	.	+	.	gene_id "LOCXPTAAR1.1430.HIT1"; transcript_id "LOCXPTAAR1.1430.HIT1.transcript"; gene_name "LOCXPTAAR1.1430.HIT1.TAAR.2R.326.7tm_1.exons3.CM015714.1.Channa_argus";
CM015714.1	exonerate:protein2genome:local	exon	544201	545011	.	+	.	gene_id "LOCXPTAAR1.1430.HIT1"; transcript_id "LOCXPTAAR1.1430.HIT1.transcript"; gene_name "LOCXPTAAR1.1430.HIT1.TAAR.2R.326.7tm_1.exons3.CM015714.1.Channa_argus";
CM015714.1	exonerate:protein2genome:local	exon	642277	642411	.	+	.	gene_id "LOCXPTAAR2.331.HIT1"; transcript_id "LOCXPTAAR2.331.HIT1.transcript"; gene_name "LOCXPTAAR2.331.HIT1.TAAR.2R.319.7tm_1.exons3.CM015714.1.Channa_argus";
CM015714.1	exonerate:protein2genome:local	exon	642541	642554	.	+	.	gene_id "LOCXPTAAR2.331.HIT1"; transcript_id "LOCXPTAAR2.331.HIT1.transcript"; gene_name "LOCXPTAAR2.331.HIT1.TAAR.2R.319.7tm_1.exons3.CM015714.1.Channa_argus";
CM015714.1	exonerate:protein2genome:local	exon	642627	643434	.	+	.	gene_id "LOCXPTAAR2.331.HIT1"; transcript_id "LOCXPTAAR2.331.HIT1.transcript"; gene_name "LOCXPTAAR2.331.HIT1.TAAR.2R.319.7tm_1.exons3.CM015714.1.Channa_argus";
CM015714.1	exonerate:protein2genome:local	exon	17605304	17605924	.	+	.	gene_id "LOCXPTAAR18.363.HIT1"; transcript_id "LOCXPTAAR18.363.HIT1.transcript"; gene_name "LOCXPTAAR18.363.HIT1.TAAR.2R.290.7tm_1.exons2.CM015714.1.Channa_argus";
CM015714.1	exonerate:protein2genome:local	exon	17605973	17606221	.	+	.	gene_id "LOCXPTAAR18.363.HIT1"; transcript_id "LOCXPTAAR18.363.HIT1.transcript"; gene_name "LOCXPTAAR18.363.HIT1.TAAR.2R.290.7tm_1.exons2.CM015714.1.Channa_argus";
CM015714.1	exonerate:protein2genome:local	exon	30530781	30531582	.	-	.	gene_id "LOCXPTAAR3.390.HIT1"; transcript_id "LOCXPTAAR3.390.HIT1.transcript"; gene_name "LOCXPTAAR3.390.HIT1.TAAR.2R.326.7tm_1.exons2.CM015714.1.Channa_argus";
CM015714.1	exonerate:protein2genome:local	exon	30531731	30531906	.	-	.	gene_id "LOCXPTAAR3.390.HIT1"; transcript_id "LOCXPTAAR3.390.HIT1.transcript"; gene_name "LOCXPTAAR3.390.HIT1.TAAR.2R.326.7tm_1.exons2.CM015714.1.Channa_argus";
CM015714.1	exonerate:protein2genome:local	exon	30535474	30536281	.	-	.	gene_id "LOCXPTAAR4.414.HIT1"; transcript_id "LOCXPTAAR4.414.HIT1.transcript"; gene_name "LOCXPTAAR4.414.HIT1.TAAR.2R.330.7tm_1.exons2.CM015714.1.Channa_argus";
CM015714.1	exonerate:protein2genome:local	exon	30536516	30536697	.	-	.	gene_id "LOCXPTAAR4.414.HIT1"; transcript_id "LOCXPTAAR4.414.HIT1.transcript"; gene_name "LOCXPTAAR4.414.HIT1.TAAR.2R.330.7tm_1.exons2.CM015714.1.Channa_argus";
CM015714.1	exonerate:protein2genome:local	exon	30541582	30542389	.	-	.	gene_id "LOCXPTAAR5.444.HIT1"; transcript_id "LOCXPTAAR5.444.HIT1.transcript"; gene_name "LOCXPTAAR5.444.HIT1.TAAR.2R.330.7tm_1.exons2.CM015714.1.Channa_argus";
CM015714.1	exonerate:protein2genome:local	exon	30542608	30542789	.	-	.	gene_id "LOCXPTAAR5.444.HIT1"; transcript_id "LOCXPTAAR5.444.HIT1.transcript"; gene_name "LOCXPTAAR5.444.HIT1.TAAR.2R.330.7tm_1.exons2.CM015714.1.Channa_argus";
CM015714.1	exonerate:protein2genome:local	exon	30550298	30550470	.	+	.	gene_id "LOCXPTAAR6.485.HIT1"; transcript_id "LOCXPTAAR6.485.HIT1.transcript"; gene_name "LOCXPTAAR6.485.HIT1.TAAR.2R.327.7tm_1.exons2.CM015714.1.Channa_argus";
CM015714.1	exonerate:protein2genome:local	exon	30550663	30551470	.	+	.	gene_id "LOCXPTAAR6.485.HIT1"; transcript_id "LOCXPTAAR6.485.HIT1.transcript"; gene_name "LOCXPTAAR6.485.HIT1.TAAR.2R.327.7tm_1.exons2.CM015714.1.Channa_argus";
CM015714.1	exonerate:protein2genome:local	exon	30572491	30573298	.	-	.	gene_id "LOCXPTAAR3.553.HIT1"; transcript_id "LOCXPTAAR3.553.HIT1.transcript"; gene_name "LOCXPTAAR3.553.HIT1.TAAR.2R.327.7tm_1.exons2.CM015714.1.Channa_argus";
CM015714.1	exonerate:protein2genome:local	exon	30573525	30573697	.	-	.	gene_id "LOCXPTAAR3.553.HIT1"; transcript_id "LOCXPTAAR3.553.HIT1.transcript"; gene_name "LOCXPTAAR3.553.HIT1.TAAR.2R.327.7tm_1.exons2.CM015714.1.Channa_argus";
CM015715.1	exonerate:protein2genome:local	exon	6456368	6457351	.	+	.	gene_id "LOCXPTAAR7.589.HIT1"; transcript_id "LOCXPTAAR7.589.HIT1.transcript"; gene_name "LOCXPTAAR7.589.HIT1.TAAR.2R.328.7tm_1.exons1.CM015715.1.Channa_argus";
CM015715.1	exonerate:protein2genome:local	exon	6460156	6461139	.	+	.	gene_id "LOCXPTAAR8.645.HIT1"; transcript_id "LOCXPTAAR8.645.HIT1.transcript"; gene_name "LOCXPTAAR8.645.HIT1.TAAR.2R.328.7tm_1.exons1.CM015715.1.Channa_argus";
CM015715.1	exonerate:protein2genome:local	exon	6463221	6464204	.	+	.	gene_id "LOCXPTAAR9.694.HIT1"; transcript_id "LOCXPTAAR9.694.HIT1.transcript"; gene_name "LOCXPTAAR9.694.HIT1.TAAR.2R.328.7tm_1.exons1.CM015715.1.Channa_argus";
CM015715.1	exonerate:protein2genome:local	exon	6466447	6467430	.	+	.	gene_id "LOCXPTAAR10.764.HIT1"; transcript_id "LOCXPTAAR10.764.HIT1.transcript"; gene_name "LOCXPTAAR10.764.HIT1.TAAR.2R.328.7tm_1.exons1.CM015715.1.Channa_argus";
CM015715.1	exonerate:protein2genome:local	exon	6469713	6470690	.	+	.	gene_id "LOCXPTAAR11.828.HIT1"; transcript_id "LOCXPTAAR11.828.HIT1.transcript"; gene_name "LOCXPTAAR11.828.HIT1.TAAR.2R.326.7tm_1.exons1.CM015715.1.Channa_argus";
CM015715.1	exonerate:protein2genome:local	exon	6472954	6473937	.	+	.	gene_id "LOCXPTAAR12.878.HIT1"; transcript_id "LOCXPTAAR12.878.HIT1.transcript"; gene_name "LOCXPTAAR12.878.HIT1.TAAR.2R.328.7tm_1.exons1.CM015715.1.Channa_argus";
CM015715.1	exonerate:protein2genome:local	exon	6477580	6478563	.	+	.	gene_id "LOCXPTAAR13.925.HIT1"; transcript_id "LOCXPTAAR13.925.HIT1.transcript"; gene_name "LOCXPTAAR13.925.HIT1.TAAR.2R.328.7tm_1.exons1.CM015715.1.Channa_argus";
CM015718.1	exonerate:protein2genome:local	exon	21423	22230	.	-	.	gene_id "LOCXPTAAR14.977.HIT1"; transcript_id "LOCXPTAAR14.977.HIT1.transcript"; gene_name "LOCXPTAAR14.977.HIT1.TAAR.2R.327.7tm_1.exons2.CM015718.1.Channa_argus";
CM015718.1	exonerate:protein2genome:local	exon	22457	22629	.	-	.	gene_id "LOCXPTAAR14.977.HIT1"; transcript_id "LOCXPTAAR14.977.HIT1.transcript"; gene_name "LOCXPTAAR14.977.HIT1.TAAR.2R.327.7tm_1.exons2.CM015718.1.Channa_argus";
CM015718.1	exonerate:protein2genome:local	exon	30919	31735	.	-	.	gene_id "LOCXPTAAR15.1017.HIT1"; transcript_id "LOCXPTAAR15.1017.HIT1.transcript"; gene_name "LOCXPTAAR15.1017.HIT1.TAAR.2R.328.7tm_1.exons3.CM015718.1.Channa_argus";
CM015718.1	exonerate:protein2genome:local	exon	31798	31808	.	-	.	gene_id "LOCXPTAAR15.1017.HIT1"; transcript_id "LOCXPTAAR15.1017.HIT1.transcript"; gene_name "LOCXPTAAR15.1017.HIT1.TAAR.2R.328.7tm_1.exons3.CM015718.1.Channa_argus";
CM015718.1	exonerate:protein2genome:local	exon	31981	32136	.	-	.	gene_id "LOCXPTAAR15.1017.HIT1"; transcript_id "LOCXPTAAR15.1017.HIT1.transcript"; gene_name "LOCXPTAAR15.1017.HIT1.TAAR.2R.328.7tm_1.exons3.CM015718.1.Channa_argus";
CM015718.1	exonerate:protein2genome:local	exon	39996	40827	.	-	.	gene_id "LOCXPTAAR16.1055.HIT1"; transcript_id "LOCXPTAAR16.1055.HIT1.transcript"; gene_name "LOCXPTAAR16.1055.HIT1.TAAR.2R.334.7tm_1.exons3.CM015718.1.Channa_argus";
CM015718.1	exonerate:protein2genome:local	exon	40919	40932	.	-	.	gene_id "LOCXPTAAR16.1055.HIT1"; transcript_id "LOCXPTAAR16.1055.HIT1.transcript"; gene_name "LOCXPTAAR16.1055.HIT1.TAAR.2R.334.7tm_1.exons3.CM015718.1.Channa_argus";
CM015718.1	exonerate:protein2genome:local	exon	41026	41181	.	-	.	gene_id "LOCXPTAAR16.1055.HIT1"; transcript_id "LOCXPTAAR16.1055.HIT1.transcript"; gene_name "LOCXPTAAR16.1055.HIT1.TAAR.2R.334.7tm_1.exons3.CM015718.1.Channa_argus";
CM015719.1	exonerate:protein2genome:local	exon	2085178	2086164	.	-	.	gene_id "LOCXPTAAR17.1178.HIT1"; transcript_id "LOCXPTAAR17.1178.HIT1.transcript"; gene_name "LOCXPTAAR17.1178.HIT1.TAAR.2R.329.7tm_1.exons1.CM015719.1.Channa_argus";
CM015719.1	exonerate:protein2genome:local	exon	2087393	2088364	.	-	.	gene_id "LOCXPTAAR18.1222.HIT1"; transcript_id "LOCXPTAAR18.1222.HIT1.transcript"; gene_name "LOCXPTAAR18.1222.HIT1.TAAR.2R.324.7tm_1.exons1.CM015719.1.Channa_argus";
CM015721.1	exonerate:protein2genome:local	exon	718542	718622	.	+	.	gene_id "LOCXPTAAR19.1246.HIT1"; transcript_id "LOCXPTAAR19.1246.HIT1.transcript"; gene_name "LOCXPTAAR19.1246.HIT1.TAAR.2R.323.7tm_1.exons3.CM015721.1.Channa_argus";
CM015721.1	exonerate:protein2genome:local	exon	718864	718943	.	+	.	gene_id "LOCXPTAAR19.1246.HIT1"; transcript_id "LOCXPTAAR19.1246.HIT1.transcript"; gene_name "LOCXPTAAR19.1246.HIT1.TAAR.2R.323.7tm_1.exons3.CM015721.1.Channa_argus";
CM015721.1	exonerate:protein2genome:local	exon	719181	719988	.	+	.	gene_id "LOCXPTAAR19.1246.HIT1"; transcript_id "LOCXPTAAR19.1246.HIT1.transcript"; gene_name "LOCXPTAAR19.1246.HIT1.TAAR.2R.323.7tm_1.exons3.CM015721.1.Channa_argus";
CM015721.1	exonerate:protein2genome:local	exon	724133	724299	.	+	.	gene_id "LOCXPTAAR20.1285.HIT1"; transcript_id "LOCXPTAAR20.1285.HIT1.transcript"; gene_name "LOCXPTAAR20.1285.HIT1.TAAR.2R.322.7tm_1.exons2.CM015721.1.Channa_argus";
CM015721.1	exonerate:protein2genome:local	exon	725994	726792	.	+	.	gene_id "LOCXPTAAR20.1285.HIT1"; transcript_id "LOCXPTAAR20.1285.HIT1.transcript"; gene_name "LOCXPTAAR20.1285.HIT1.TAAR.2R.322.7tm_1.exons2.CM015721.1.Channa_argus";
CM015721.1	exonerate:protein2genome:local	exon	737291	737442	.	+	.	gene_id "LOCXPTAAR21.1300.HIT1"; transcript_id "LOCXPTAAR21.1300.HIT1.transcript"; gene_name "LOCXPTAAR21.1300.HIT1.TAAR.2R.319.7tm_1.exons2.CM015721.1.Channa_argus";
CM015721.1	exonerate:protein2genome:local	exon	738813	739617	.	+	.	gene_id "LOCXPTAAR21.1300.HIT1"; transcript_id "LOCXPTAAR21.1300.HIT1.transcript"; gene_name "LOCXPTAAR21.1300.HIT1.TAAR.2R.319.7tm_1.exons2.CM015721.1.Channa_argus";
CM015721.1	exonerate:protein2genome:local	exon	764125	764938	.	-	.	gene_id "LOCXPTAAR22.1307.HIT1"; transcript_id "LOCXPTAAR22.1307.HIT1.transcript"; gene_name "LOCXPTAAR22.1307.HIT1.TAAR.2R.325.7tm_1.exons3.CM015721.1.Channa_argus";
CM015721.1	exonerate:protein2genome:local	exon	765099	765142	.	-	.	gene_id "LOCXPTAAR22.1307.HIT1"; transcript_id "LOCXPTAAR22.1307.HIT1.transcript"; gene_name "LOCXPTAAR22.1307.HIT1.TAAR.2R.325.7tm_1.exons3.CM015721.1.Channa_argus";
CM015721.1	exonerate:protein2genome:local	exon	765187	765303	.	-	.	gene_id "LOCXPTAAR22.1307.HIT1"; transcript_id "LOCXPTAAR22.1307.HIT1.transcript"; gene_name "LOCXPTAAR22.1307.HIT1.TAAR.2R.325.7tm_1.exons3.CM015721.1.Channa_argus";
CM015721.1	exonerate:protein2genome:local	exon	1028731	1029541	.	-	.	gene_id "LOCXPTAAR23.1326.HIT1"; transcript_id "LOCXPTAAR23.1326.HIT1.transcript"; gene_name "LOCXPTAAR23.1326.HIT1.TAAR.2R.327.7tm_1.exons3.CM015721.1.Channa_argus";
CM015721.1	exonerate:protein2genome:local	exon	1029736	1029779	.	-	.	gene_id "LOCXPTAAR23.1326.HIT1"; transcript_id "LOCXPTAAR23.1326.HIT1.transcript"; gene_name "LOCXPTAAR23.1326.HIT1.TAAR.2R.327.7tm_1.exons3.CM015721.1.Channa_argus";
CM015721.1	exonerate:protein2genome:local	exon	1029824	1029949	.	-	.	gene_id "LOCXPTAAR23.1326.HIT1"; transcript_id "LOCXPTAAR23.1326.HIT1.transcript"; gene_name "LOCXPTAAR23.1326.HIT1.TAAR.2R.327.7tm_1.exons3.CM015721.1.Channa_argus";
CM015721.1	exonerate:protein2genome:local	exon	1040811	1040966	.	+	.	gene_id "LOCXPTAAR24.1328.HIT1"; transcript_id "LOCXPTAAR24.1328.HIT1.transcript"; gene_name "LOCXPTAAR24.1328.HIT1.TAAR.2R.326.7tm_1.exons3.CM015721.1.Channa_argus";
CM015721.1	exonerate:protein2genome:local	exon	1041146	1041156	.	+	.	gene_id "LOCXPTAAR24.1328.HIT1"; transcript_id "LOCXPTAAR24.1328.HIT1.transcript"; gene_name "LOCXPTAAR24.1328.HIT1.TAAR.2R.326.7tm_1.exons3.CM015721.1.Channa_argus";
CM015721.1	exonerate:protein2genome:local	exon	1041219	1042029	.	+	.	gene_id "LOCXPTAAR24.1328.HIT1"; transcript_id "LOCXPTAAR24.1328.HIT1.transcript"; gene_name "LOCXPTAAR24.1328.HIT1.TAAR.2R.326.7tm_1.exons3.CM015721.1.Channa_argus";
CM015721.1	exonerate:protein2genome:local	exon	1048814	1049624	.	-	.	gene_id "LOCXPTAAR25.1334.HIT1"; transcript_id "LOCXPTAAR25.1334.HIT1.transcript"; gene_name "LOCXPTAAR25.1334.HIT1.TAAR.2R.326.7tm_1.exons3.CM015721.1.Channa_argus";
CM015721.1	exonerate:protein2genome:local	exon	1049687	1049697	.	-	.	gene_id "LOCXPTAAR25.1334.HIT1"; transcript_id "LOCXPTAAR25.1334.HIT1.transcript"; gene_name "LOCXPTAAR25.1334.HIT1.TAAR.2R.326.7tm_1.exons3.CM015721.1.Channa_argus";
CM015721.1	exonerate:protein2genome:local	exon	1049877	1050032	.	-	.	gene_id "LOCXPTAAR25.1334.HIT1"; transcript_id "LOCXPTAAR25.1334.HIT1.transcript"; gene_name "LOCXPTAAR25.1334.HIT1.TAAR.2R.326.7tm_1.exons3.CM015721.1.Channa_argus";
CM015721.1	exonerate:protein2genome:local	exon	1063969	1064770	.	-	.	gene_id "LOCXPTAAR26.1338.HIT1"; transcript_id "LOCXPTAAR26.1338.HIT1.transcript"; gene_name "LOCXPTAAR26.1338.HIT1.TAAR.2R.321.7tm_1.exons3.CM015721.1.Channa_argus";
CM015721.1	exonerate:protein2genome:local	exon	1064965	1065008	.	-	.	gene_id "LOCXPTAAR26.1338.HIT1"; transcript_id "LOCXPTAAR26.1338.HIT1.transcript"; gene_name "LOCXPTAAR26.1338.HIT1.TAAR.2R.321.7tm_1.exons3.CM015721.1.Channa_argus";
CM015721.1	exonerate:protein2genome:local	exon	1065053	1065169	.	-	.	gene_id "LOCXPTAAR26.1338.HIT1"; transcript_id "LOCXPTAAR26.1338.HIT1.transcript"; gene_name "LOCXPTAAR26.1338.HIT1.TAAR.2R.321.7tm_1.exons3.CM015721.1.Channa_argus";
CM015721.1	exonerate:protein2genome:local	exon	1076684	1077500	.	-	.	gene_id "LOCXPTAAR27.1344.HIT1"; transcript_id "LOCXPTAAR27.1344.HIT1.transcript"; gene_name "LOCXPTAAR27.1344.HIT1.TAAR.2R.329.7tm_1.exons3.CM015721.1.Channa_argus";
CM015721.1	exonerate:protein2genome:local	exon	1077695	1077738	.	-	.	gene_id "LOCXPTAAR27.1344.HIT1"; transcript_id "LOCXPTAAR27.1344.HIT1.transcript"; gene_name "LOCXPTAAR27.1344.HIT1.TAAR.2R.329.7tm_1.exons3.CM015721.1.Channa_argus";
CM015721.1	exonerate:protein2genome:local	exon	1077783	1077908	.	-	.	gene_id "LOCXPTAAR27.1344.HIT1"; transcript_id "LOCXPTAAR27.1344.HIT1.transcript"; gene_name "LOCXPTAAR27.1344.HIT1.TAAR.2R.329.7tm_1.exons3.CM015721.1.Channa_argus";
CM015721.1	exonerate:protein2genome:local	exon	1097137	1097292	.	+	.	gene_id "LOCXPTAAR28.1348.HIT1"; transcript_id "LOCXPTAAR28.1348.HIT1.transcript"; gene_name "LOCXPTAAR28.1348.HIT1.TAAR.2R.326.7tm_1.exons3.CM015721.1.Channa_argus";
CM015721.1	exonerate:protein2genome:local	exon	1097472	1097482	.	+	.	gene_id "LOCXPTAAR28.1348.HIT1"; transcript_id "LOCXPTAAR28.1348.HIT1.transcript"; gene_name "LOCXPTAAR28.1348.HIT1.TAAR.2R.326.7tm_1.exons3.CM015721.1.Channa_argus";
CM015721.1	exonerate:protein2genome:local	exon	1097545	1098355	.	+	.	gene_id "LOCXPTAAR28.1348.HIT1"; transcript_id "LOCXPTAAR28.1348.HIT1.transcript"; gene_name "LOCXPTAAR28.1348.HIT1.TAAR.2R.326.7tm_1.exons3.CM015721.1.Channa_argus";
CM015721.1	exonerate:protein2genome:local	exon	1110793	1111624	.	-	.	gene_id "LOCXPTAAR29.1351.HIT1"; transcript_id "LOCXPTAAR29.1351.HIT1.transcript"; gene_name "LOCXPTAAR29.1351.HIT1.TAAR.2R.334.7tm_1.exons3.CM015721.1.Channa_argus";
CM015721.1	exonerate:protein2genome:local	exon	1111819	1111862	.	-	.	gene_id "LOCXPTAAR29.1351.HIT1"; transcript_id "LOCXPTAAR29.1351.HIT1.transcript"; gene_name "LOCXPTAAR29.1351.HIT1.TAAR.2R.334.7tm_1.exons3.CM015721.1.Channa_argus";
CM015721.1	exonerate:protein2genome:local	exon	1111907	1112032	.	-	.	gene_id "LOCXPTAAR29.1351.HIT1"; transcript_id "LOCXPTAAR29.1351.HIT1.transcript"; gene_name "LOCXPTAAR29.1351.HIT1.TAAR.2R.334.7tm_1.exons3.CM015721.1.Channa_argus";
CM015721.1	exonerate:protein2genome:local	exon	1116807	1116923	.	+	.	gene_id "LOCXPTAAR30.1356.HIT1"; transcript_id "LOCXPTAAR30.1356.HIT1.transcript"; gene_name "LOCXPTAAR30.1356.HIT1.TAAR.2R.325.7tm_1.exons3.CM015721.1.Channa_argus";
CM015721.1	exonerate:protein2genome:local	exon	1116968	1117011	.	+	.	gene_id "LOCXPTAAR30.1356.HIT1"; transcript_id "LOCXPTAAR30.1356.HIT1.transcript"; gene_name "LOCXPTAAR30.1356.HIT1.TAAR.2R.325.7tm_1.exons3.CM015721.1.Channa_argus";
CM015721.1	exonerate:protein2genome:local	exon	1117198	1118011	.	+	.	gene_id "LOCXPTAAR30.1356.HIT1"; transcript_id "LOCXPTAAR30.1356.HIT1.transcript"; gene_name "LOCXPTAAR30.1356.HIT1.TAAR.2R.325.7tm_1.exons3.CM015721.1.Channa_argus";
CM015721.1	exonerate:protein2genome:local	exon	1141515	1142331	.	-	.	gene_id "LOCXPTAAR31.1359.HIT1"; transcript_id "LOCXPTAAR31.1359.HIT1.transcript"; gene_name "LOCXPTAAR31.1359.HIT1.TAAR.2R.323.7tm_1.exons3.CM015721.1.Channa_argus";
CM015721.1	exonerate:protein2genome:local	exon	1142394	1142404	.	-	.	gene_id "LOCXPTAAR31.1359.HIT1"; transcript_id "LOCXPTAAR31.1359.HIT1.transcript"; gene_name "LOCXPTAAR31.1359.HIT1.TAAR.2R.323.7tm_1.exons3.CM015721.1.Channa_argus";
CM015721.1	exonerate:protein2genome:local	exon	1142564	1142704	.	-	.	gene_id "LOCXPTAAR31.1359.HIT1"; transcript_id "LOCXPTAAR31.1359.HIT1.transcript"; gene_name "LOCXPTAAR31.1359.HIT1.TAAR.2R.323.7tm_1.exons3.CM015721.1.Channa_argus";
CM015721.1	exonerate:protein2genome:local	exon	1166208	1167024	.	-	.	gene_id "LOCXPTAAR32.1372.HIT1"; transcript_id "LOCXPTAAR32.1372.HIT1.transcript"; gene_name "LOCXPTAAR32.1372.HIT1.TAAR.2R.326.7tm_1.exons3.CM015721.1.Channa_argus";
CM015721.1	exonerate:protein2genome:local	exon	1167082	1167092	.	-	.	gene_id "LOCXPTAAR32.1372.HIT1"; transcript_id "LOCXPTAAR32.1372.HIT1.transcript"; gene_name "LOCXPTAAR32.1372.HIT1.TAAR.2R.326.7tm_1.exons3.CM015721.1.Channa_argus";
CM015721.1	exonerate:protein2genome:local	exon	1167252	1167401	.	-	.	gene_id "LOCXPTAAR32.1372.HIT1"; transcript_id "LOCXPTAAR32.1372.HIT1.transcript"; gene_name "LOCXPTAAR32.1372.HIT1.TAAR.2R.326.7tm_1.exons3.CM015721.1.Channa_argus";
CM015721.1	exonerate:protein2genome:local	exon	1177624	1178425	.	-	.	gene_id "LOCXPTAAR33.1376.HIT1"; transcript_id "LOCXPTAAR33.1376.HIT1.transcript"; gene_name "LOCXPTAAR33.1376.HIT1.TAAR.2R.323.7tm_1.exons3.CM015721.1.Channa_argus";
CM015721.1	exonerate:protein2genome:local	exon	1178488	1178498	.	-	.	gene_id "LOCXPTAAR33.1376.HIT1"; transcript_id "LOCXPTAAR33.1376.HIT1.transcript"; gene_name "LOCXPTAAR33.1376.HIT1.TAAR.2R.323.7tm_1.exons3.CM015721.1.Channa_argus";
CM015721.1	exonerate:protein2genome:local	exon	1178671	1178826	.	-	.	gene_id "LOCXPTAAR33.1376.HIT1"; transcript_id "LOCXPTAAR33.1376.HIT1.transcript"; gene_name "LOCXPTAAR33.1376.HIT1.TAAR.2R.323.7tm_1.exons3.CM015721.1.Channa_argus";
CM015721.1	exonerate:protein2genome:local	exon	1189740	1189886	.	+	.	gene_id "LOCXPTAAR34.1379.HIT1"; transcript_id "LOCXPTAAR34.1379.HIT1.transcript"; gene_name "LOCXPTAAR34.1379.HIT1.TAAR.2R.320.7tm_1.exons3.CM015721.1.Channa_argus";
CM015721.1	exonerate:protein2genome:local	exon	1190066	1190076	.	+	.	gene_id "LOCXPTAAR34.1379.HIT1"; transcript_id "LOCXPTAAR34.1379.HIT1.transcript"; gene_name "LOCXPTAAR34.1379.HIT1.TAAR.2R.320.7tm_1.exons3.CM015721.1.Channa_argus";
CM015721.1	exonerate:protein2genome:local	exon	1190139	1190940	.	+	.	gene_id "LOCXPTAAR34.1379.HIT1"; transcript_id "LOCXPTAAR34.1379.HIT1.transcript"; gene_name "LOCXPTAAR34.1379.HIT1.TAAR.2R.320.7tm_1.exons3.CM015721.1.Channa_argus";
CM015721.1	exonerate:protein2genome:local	exon	1229026	1229857	.	-	.	gene_id "LOCXPTAAR35.1389.HIT1"; transcript_id "LOCXPTAAR35.1389.HIT1.transcript"; gene_name "LOCXPTAAR35.1389.HIT1.TAAR.2R.333.7tm_1.exons3.CM015721.1.Channa_argus";
CM015721.1	exonerate:protein2genome:local	exon	1229920	1229930	.	-	.	gene_id "LOCXPTAAR35.1389.HIT1"; transcript_id "LOCXPTAAR35.1389.HIT1.transcript"; gene_name "LOCXPTAAR35.1389.HIT1.TAAR.2R.333.7tm_1.exons3.CM015721.1.Channa_argus";
CM015721.1	exonerate:protein2genome:local	exon	1230110	1230265	.	-	.	gene_id "LOCXPTAAR35.1389.HIT1"; transcript_id "LOCXPTAAR35.1389.HIT1.transcript"; gene_name "LOCXPTAAR35.1389.HIT1.TAAR.2R.333.7tm_1.exons3.CM015721.1.Channa_argus";
CM015721.1	exonerate:protein2genome:local	exon	1247625	1247741	.	+	.	gene_id "LOCXPTAAR36.1392.HIT1"; transcript_id "LOCXPTAAR36.1392.HIT1.transcript"; gene_name "LOCXPTAAR36.1392.HIT1.TAAR.2R.319.7tm_1.exons3.CM015721.1.Channa_argus";
CM015721.1	exonerate:protein2genome:local	exon	1247786	1247829	.	+	.	gene_id "LOCXPTAAR36.1392.HIT1"; transcript_id "LOCXPTAAR36.1392.HIT1.transcript"; gene_name "LOCXPTAAR36.1392.HIT1.TAAR.2R.319.7tm_1.exons3.CM015721.1.Channa_argus";
CM015721.1	exonerate:protein2genome:local	exon	1248024	1248819	.	+	.	gene_id "LOCXPTAAR36.1392.HIT1"; transcript_id "LOCXPTAAR36.1392.HIT1.transcript"; gene_name "LOCXPTAAR36.1392.HIT1.TAAR.2R.319.7tm_1.exons3.CM015721.1.Channa_argus";
CM015721.1	exonerate:protein2genome:local	exon	1254853	1255684	.	-	.	gene_id "LOCXPTAAR35.1397.HIT1"; transcript_id "LOCXPTAAR35.1397.HIT1.transcript"; gene_name "LOCXPTAAR35.1397.HIT1.TAAR.2R.333.7tm_1.exons3.CM015721.1.Channa_argus";
CM015721.1	exonerate:protein2genome:local	exon	1255747	1255757	.	-	.	gene_id "LOCXPTAAR35.1397.HIT1"; transcript_id "LOCXPTAAR35.1397.HIT1.transcript"; gene_name "LOCXPTAAR35.1397.HIT1.TAAR.2R.333.7tm_1.exons3.CM015721.1.Channa_argus";
CM015721.1	exonerate:protein2genome:local	exon	1255937	1256092	.	-	.	gene_id "LOCXPTAAR35.1397.HIT1"; transcript_id "LOCXPTAAR35.1397.HIT1.transcript"; gene_name "LOCXPTAAR35.1397.HIT1.TAAR.2R.333.7tm_1.exons3.CM015721.1.Channa_argus";
CM015721.1	exonerate:protein2genome:local	exon	1273459	1273575	.	+	.	gene_id "LOCXPTAAR36.1400.HIT1"; transcript_id "LOCXPTAAR36.1400.HIT1.transcript"; gene_name "LOCXPTAAR36.1400.HIT1.TAAR.2R.319.7tm_1.exons3.CM015721.1.Channa_argus";
CM015721.1	exonerate:protein2genome:local	exon	1273620	1273663	.	+	.	gene_id "LOCXPTAAR36.1400.HIT1"; transcript_id "LOCXPTAAR36.1400.HIT1.transcript"; gene_name "LOCXPTAAR36.1400.HIT1.TAAR.2R.319.7tm_1.exons3.CM015721.1.Channa_argus";
CM015721.1	exonerate:protein2genome:local	exon	1273858	1274653	.	+	.	gene_id "LOCXPTAAR36.1400.HIT1"; transcript_id "LOCXPTAAR36.1400.HIT1.transcript"; gene_name "LOCXPTAAR36.1400.HIT1.TAAR.2R.319.7tm_1.exons3.CM015721.1.Channa_argus";
CM015721.1	exonerate:protein2genome:local	exon	1280685	1281516	.	-	.	gene_id "LOCXPTAAR35.1407.HIT1"; transcript_id "LOCXPTAAR35.1407.HIT1.transcript"; gene_name "LOCXPTAAR35.1407.HIT1.TAAR.2R.333.7tm_1.exons3.CM015721.1.Channa_argus";
CM015721.1	exonerate:protein2genome:local	exon	1281579	1281589	.	-	.	gene_id "LOCXPTAAR35.1407.HIT1"; transcript_id "LOCXPTAAR35.1407.HIT1.transcript"; gene_name "LOCXPTAAR35.1407.HIT1.TAAR.2R.333.7tm_1.exons3.CM015721.1.Channa_argus";
CM015721.1	exonerate:protein2genome:local	exon	1281769	1281924	.	-	.	gene_id "LOCXPTAAR35.1407.HIT1"; transcript_id "LOCXPTAAR35.1407.HIT1.transcript"; gene_name "LOCXPTAAR35.1407.HIT1.TAAR.2R.333.7tm_1.exons3.CM015721.1.Channa_argus";
CM015721.1	exonerate:protein2genome:local	exon	1300293	1301124	.	-	.	gene_id "LOCXPTAAR40.1412.HIT1"; transcript_id "LOCXPTAAR40.1412.HIT1.transcript"; gene_name "LOCXPTAAR40.1412.HIT1.TAAR.2R.333.7tm_1.exons3.CM015721.1.Channa_argus";
CM015721.1	exonerate:protein2genome:local	exon	1301187	1301197	.	-	.	gene_id "LOCXPTAAR40.1412.HIT1"; transcript_id "LOCXPTAAR40.1412.HIT1.transcript"; gene_name "LOCXPTAAR40.1412.HIT1.TAAR.2R.333.7tm_1.exons3.CM015721.1.Channa_argus";
CM015721.1	exonerate:protein2genome:local	exon	1301357	1301512	.	-	.	gene_id "LOCXPTAAR40.1412.HIT1"; transcript_id "LOCXPTAAR40.1412.HIT1.transcript"; gene_name "LOCXPTAAR40.1412.HIT1.TAAR.2R.333.7tm_1.exons3.CM015721.1.Channa_argus";
CM015721.1	exonerate:protein2genome:local	exon	1307303	1307472	.	+	.	gene_id "LOCXPTAAR41.1415.HIT1"; transcript_id "LOCXPTAAR41.1415.HIT1.transcript"; gene_name "LOCXPTAAR41.1415.HIT1.TAAR.2R.325.7tm_1.exons2.CM015721.1.Channa_argus";
CM015721.1	exonerate:protein2genome:local	exon	1307705	1308509	.	+	.	gene_id "LOCXPTAAR41.1415.HIT1"; transcript_id "LOCXPTAAR41.1415.HIT1.transcript"; gene_name "LOCXPTAAR41.1415.HIT1.TAAR.2R.325.7tm_1.exons2.CM015721.1.Channa_argus";
CM015721.1	exonerate:protein2genome:local	exon	1356036	1356851	.	-	.	gene_id "LOCXPTAAR65.1422.HIT1"; transcript_id "LOCXPTAAR65.1422.HIT1.transcript"; gene_name "LOCXPTAAR65.1422.HIT1.TAAR.2R.276.7tm_1.exons2.CM015721.1.Channa_argus";
CM015721.1	exonerate:protein2genome:local	exon	1357090	1357238	.	-	.	gene_id "LOCXPTAAR65.1422.HIT1"; transcript_id "LOCXPTAAR65.1422.HIT1.transcript"; gene_name "LOCXPTAAR65.1422.HIT1.TAAR.2R.276.7tm_1.exons2.CM015721.1.Channa_argus";
CM015721.1	exonerate:protein2genome:local	exon	1360379	1360495	.	+	.	gene_id "LOCXPTAAR42.1426.HIT1"; transcript_id "LOCXPTAAR42.1426.HIT1.transcript"; gene_name "LOCXPTAAR42.1426.HIT1.TAAR.2R.324.7tm_1.exons3.CM015721.1.Channa_argus";
CM015721.1	exonerate:protein2genome:local	exon	1360540	1360583	.	+	.	gene_id "LOCXPTAAR42.1426.HIT1"; transcript_id "LOCXPTAAR42.1426.HIT1.transcript"; gene_name "LOCXPTAAR42.1426.HIT1.TAAR.2R.324.7tm_1.exons3.CM015721.1.Channa_argus";
CM015721.1	exonerate:protein2genome:local	exon	1360758	1361568	.	+	.	gene_id "LOCXPTAAR42.1426.HIT1"; transcript_id "LOCXPTAAR42.1426.HIT1.transcript"; gene_name "LOCXPTAAR42.1426.HIT1.TAAR.2R.324.7tm_1.exons3.CM015721.1.Channa_argus";
CM015721.1	exonerate:protein2genome:local	exon	1391755	1391901	.	+	.	gene_id "LOCXPTAAR43.1432.HIT1"; transcript_id "LOCXPTAAR43.1432.HIT1.transcript"; gene_name "LOCXPTAAR43.1432.HIT1.TAAR.2R.323.7tm_1.exons3.CM015721.1.Channa_argus";
CM015721.1	exonerate:protein2genome:local	exon	1392057	1392067	.	+	.	gene_id "LOCXPTAAR43.1432.HIT1"; transcript_id "LOCXPTAAR43.1432.HIT1.transcript"; gene_name "LOCXPTAAR43.1432.HIT1.TAAR.2R.323.7tm_1.exons3.CM015721.1.Channa_argus";
CM015721.1	exonerate:protein2genome:local	exon	1392130	1392940	.	+	.	gene_id "LOCXPTAAR43.1432.HIT1"; transcript_id "LOCXPTAAR43.1432.HIT1.transcript"; gene_name "LOCXPTAAR43.1432.HIT1.TAAR.2R.323.7tm_1.exons3.CM015721.1.Channa_argus";
CM015721.1	exonerate:protein2genome:local	exon	1396177	1396323	.	+	.	gene_id "LOCXPTAAR43.1436.HIT1"; transcript_id "LOCXPTAAR43.1436.HIT1.transcript"; gene_name "LOCXPTAAR43.1436.HIT1.TAAR.2R.323.7tm_1.exons3.CM015721.1.Channa_argus";
CM015721.1	exonerate:protein2genome:local	exon	1396479	1396489	.	+	.	gene_id "LOCXPTAAR43.1436.HIT1"; transcript_id "LOCXPTAAR43.1436.HIT1.transcript"; gene_name "LOCXPTAAR43.1436.HIT1.TAAR.2R.323.7tm_1.exons3.CM015721.1.Channa_argus";
CM015721.1	exonerate:protein2genome:local	exon	1396552	1397362	.	+	.	gene_id "LOCXPTAAR43.1436.HIT1"; transcript_id "LOCXPTAAR43.1436.HIT1.transcript"; gene_name "LOCXPTAAR43.1436.HIT1.TAAR.2R.323.7tm_1.exons3.CM015721.1.Channa_argus";
CM015721.1	exonerate:protein2genome:local	exon	1426519	1426665	.	+	.	gene_id "LOCXPTAAR43.1444.HIT1"; transcript_id "LOCXPTAAR43.1444.HIT1.transcript"; gene_name "LOCXPTAAR43.1444.HIT1.TAAR.2R.323.7tm_1.exons3.CM015721.1.Channa_argus";
CM015721.1	exonerate:protein2genome:local	exon	1426804	1426814	.	+	.	gene_id "LOCXPTAAR43.1444.HIT1"; transcript_id "LOCXPTAAR43.1444.HIT1.transcript"; gene_name "LOCXPTAAR43.1444.HIT1.TAAR.2R.323.7tm_1.exons3.CM015721.1.Channa_argus";
CM015721.1	exonerate:protein2genome:local	exon	1426877	1427687	.	+	.	gene_id "LOCXPTAAR43.1444.HIT1"; transcript_id "LOCXPTAAR43.1444.HIT1.transcript"; gene_name "LOCXPTAAR43.1444.HIT1.TAAR.2R.323.7tm_1.exons3.CM015721.1.Channa_argus";
CM015721.1	exonerate:protein2genome:local	exon	1451943	1452068	.	+	.	gene_id "LOCXPTAAR45.1449.HIT1"; transcript_id "LOCXPTAAR45.1449.HIT1.transcript"; gene_name "LOCXPTAAR45.1449.HIT1.TAAR.2R.327.7tm_1.exons3.CM015721.1.Channa_argus";
CM015721.1	exonerate:protein2genome:local	exon	1452113	1452156	.	+	.	gene_id "LOCXPTAAR45.1449.HIT1"; transcript_id "LOCXPTAAR45.1449.HIT1.transcript"; gene_name "LOCXPTAAR45.1449.HIT1.TAAR.2R.327.7tm_1.exons3.CM015721.1.Channa_argus";
CM015721.1	exonerate:protein2genome:local	exon	1452351	1453161	.	+	.	gene_id "LOCXPTAAR45.1449.HIT1"; transcript_id "LOCXPTAAR45.1449.HIT1.transcript"; gene_name "LOCXPTAAR45.1449.HIT1.TAAR.2R.327.7tm_1.exons3.CM015721.1.Channa_argus";
CM015721.1	exonerate:protein2genome:local	exon	1460359	1461157	.	-	.	gene_id "LOCXPTAAR46.1453.HIT1"; transcript_id "LOCXPTAAR46.1453.HIT1.transcript"; gene_name "LOCXPTAAR46.1453.HIT1.TAAR.2R.322.7tm_1.exons3.CM015721.1.Channa_argus";
CM015721.1	exonerate:protein2genome:local	exon	1461220	1461230	.	-	.	gene_id "LOCXPTAAR46.1453.HIT1"; transcript_id "LOCXPTAAR46.1453.HIT1.transcript"; gene_name "LOCXPTAAR46.1453.HIT1.TAAR.2R.322.7tm_1.exons3.CM015721.1.Channa_argus";
CM015721.1	exonerate:protein2genome:local	exon	1461410	1461565	.	-	.	gene_id "LOCXPTAAR46.1453.HIT1"; transcript_id "LOCXPTAAR46.1453.HIT1.transcript"; gene_name "LOCXPTAAR46.1453.HIT1.TAAR.2R.322.7tm_1.exons3.CM015721.1.Channa_argus";
CM015721.1	exonerate:protein2genome:local	exon	1479245	1479414	.	+	.	gene_id "LOCXPTAAR47.1457.HIT1"; transcript_id "LOCXPTAAR47.1457.HIT1.transcript"; gene_name "LOCXPTAAR47.1457.HIT1.TAAR.2R.328.7tm_1.exons2.CM015721.1.Channa_argus";
CM015721.1	exonerate:protein2genome:local	exon	1479923	1480736	.	+	.	gene_id "LOCXPTAAR47.1457.HIT1"; transcript_id "LOCXPTAAR47.1457.HIT1.transcript"; gene_name "LOCXPTAAR47.1457.HIT1.TAAR.2R.328.7tm_1.exons2.CM015721.1.Channa_argus";
CM015721.1	exonerate:protein2genome:local	exon	1512949	1513065	.	+	.	gene_id "LOCXPTAAR42.1463.HIT1"; transcript_id "LOCXPTAAR42.1463.HIT1.transcript"; gene_name "LOCXPTAAR42.1463.HIT1.TAAR.2R.283.7tm_1.exons3.CM015721.1.Channa_argus";
CM015721.1	exonerate:protein2genome:local	exon	1513110	1513154	.	+	.	gene_id "LOCXPTAAR42.1463.HIT1"; transcript_id "LOCXPTAAR42.1463.HIT1.transcript"; gene_name "LOCXPTAAR42.1463.HIT1.TAAR.2R.283.7tm_1.exons3.CM015721.1.Channa_argus";
CM015721.1	exonerate:protein2genome:local	exon	1513348	1514034	.	+	.	gene_id "LOCXPTAAR42.1463.HIT1"; transcript_id "LOCXPTAAR42.1463.HIT1.transcript"; gene_name "LOCXPTAAR42.1463.HIT1.TAAR.2R.283.7tm_1.exons3.CM015721.1.Channa_argus";
CM015721.1	exonerate:protein2genome:local	exon	1517353	1517508	.	+	.	gene_id "LOCXPTAAR48.1467.HIT1"; transcript_id "LOCXPTAAR48.1467.HIT1.transcript"; gene_name "LOCXPTAAR48.1467.HIT1.TAAR.2R.325.7tm_1.exons3.CM015721.1.Channa_argus";
CM015721.1	exonerate:protein2genome:local	exon	1517688	1517698	.	+	.	gene_id "LOCXPTAAR48.1467.HIT1"; transcript_id "LOCXPTAAR48.1467.HIT1.transcript"; gene_name "LOCXPTAAR48.1467.HIT1.TAAR.2R.325.7tm_1.exons3.CM015721.1.Channa_argus";
CM015721.1	exonerate:protein2genome:local	exon	1517761	1518568	.	+	.	gene_id "LOCXPTAAR48.1467.HIT1"; transcript_id "LOCXPTAAR48.1467.HIT1.transcript"; gene_name "LOCXPTAAR48.1467.HIT1.TAAR.2R.325.7tm_1.exons3.CM015721.1.Channa_argus";
CM015721.1	exonerate:protein2genome:local	exon	1527445	1528261	.	-	.	gene_id "LOCXPTAAR65.1469.HIT1"; transcript_id "LOCXPTAAR65.1469.HIT1.transcript"; gene_name "LOCXPTAAR65.1469.HIT1.TAAR.2R.309.7tm_1.exons3.CM015721.1.Channa_argus";
CM015721.1	exonerate:protein2genome:local	exon	1528324	1528334	.	-	.	gene_id "LOCXPTAAR65.1469.HIT1"; transcript_id "LOCXPTAAR65.1469.HIT1.transcript"; gene_name "LOCXPTAAR65.1469.HIT1.TAAR.2R.309.7tm_1.exons3.CM015721.1.Channa_argus";
CM015721.1	exonerate:protein2genome:local	exon	1528513	1528611	.	-	.	gene_id "LOCXPTAAR65.1469.HIT1"; transcript_id "LOCXPTAAR65.1469.HIT1.transcript"; gene_name "LOCXPTAAR65.1469.HIT1.TAAR.2R.309.7tm_1.exons3.CM015721.1.Channa_argus";
CM015721.1	exonerate:protein2genome:local	exon	1539479	1539636	.	+	.	gene_id "LOCXPTAAR49.1473.HIT1"; transcript_id "LOCXPTAAR49.1473.HIT1.transcript"; gene_name "LOCXPTAAR49.1473.HIT1.TAAR.2R.322.7tm_1.exons2.CM015721.1.Channa_argus";
CM015721.1	exonerate:protein2genome:local	exon	1539860	1540667	.	+	.	gene_id "LOCXPTAAR49.1473.HIT1"; transcript_id "LOCXPTAAR49.1473.HIT1.transcript"; gene_name "LOCXPTAAR49.1473.HIT1.TAAR.2R.322.7tm_1.exons2.CM015721.1.Channa_argus";
CM015721.1	exonerate:protein2genome:local	exon	1546999	1547159	.	+	.	gene_id "LOCXPTAAR50.1478.HIT1"; transcript_id "LOCXPTAAR50.1478.HIT1.transcript"; gene_name "LOCXPTAAR50.1478.HIT1.TAAR.2R.324.7tm_1.exons2.CM015721.1.Channa_argus";
CM015721.1	exonerate:protein2genome:local	exon	1547377	1548187	.	+	.	gene_id "LOCXPTAAR50.1478.HIT1"; transcript_id "LOCXPTAAR50.1478.HIT1.transcript"; gene_name "LOCXPTAAR50.1478.HIT1.TAAR.2R.324.7tm_1.exons2.CM015721.1.Channa_argus";
CM015721.1	exonerate:protein2genome:local	exon	1553575	1553735	.	+	.	gene_id "LOCXPTAAR51.1482.HIT1"; transcript_id "LOCXPTAAR51.1482.HIT1.transcript"; gene_name "LOCXPTAAR51.1482.HIT1.TAAR.2R.324.7tm_1.exons2.CM015721.1.Channa_argus";
CM015721.1	exonerate:protein2genome:local	exon	1553938	1554748	.	+	.	gene_id "LOCXPTAAR51.1482.HIT1"; transcript_id "LOCXPTAAR51.1482.HIT1.transcript"; gene_name "LOCXPTAAR51.1482.HIT1.TAAR.2R.324.7tm_1.exons2.CM015721.1.Channa_argus";
CM015721.1	exonerate:protein2genome:local	exon	1572795	1572941	.	+	.	gene_id "LOCXPTAAR52.1486.HIT1"; transcript_id "LOCXPTAAR52.1486.HIT1.transcript"; gene_name "LOCXPTAAR52.1486.HIT1.TAAR.2R.323.7tm_1.exons3.CM015721.1.Channa_argus";
CM015721.1	exonerate:protein2genome:local	exon	1573101	1573111	.	+	.	gene_id "LOCXPTAAR52.1486.HIT1"; transcript_id "LOCXPTAAR52.1486.HIT1.transcript"; gene_name "LOCXPTAAR52.1486.HIT1.TAAR.2R.323.7tm_1.exons3.CM015721.1.Channa_argus";
CM015721.1	exonerate:protein2genome:local	exon	1573174	1573984	.	+	.	gene_id "LOCXPTAAR52.1486.HIT1"; transcript_id "LOCXPTAAR52.1486.HIT1.transcript"; gene_name "LOCXPTAAR52.1486.HIT1.TAAR.2R.323.7tm_1.exons3.CM015721.1.Channa_argus";
CM015721.1	exonerate:protein2genome:local	exon	1582259	1583078	.	-	.	gene_id "LOCXPTAAR53.1490.HIT1"; transcript_id "LOCXPTAAR53.1490.HIT1.transcript"; gene_name "LOCXPTAAR53.1490.HIT1.TAAR.2R.329.7tm_1.exons3.CM015721.1.Channa_argus";
CM015721.1	exonerate:protein2genome:local	exon	1583141	1583151	.	-	.	gene_id "LOCXPTAAR53.1490.HIT1"; transcript_id "LOCXPTAAR53.1490.HIT1.transcript"; gene_name "LOCXPTAAR53.1490.HIT1.TAAR.2R.329.7tm_1.exons3.CM015721.1.Channa_argus";
CM015721.1	exonerate:protein2genome:local	exon	1583329	1583484	.	-	.	gene_id "LOCXPTAAR53.1490.HIT1"; transcript_id "LOCXPTAAR53.1490.HIT1.transcript"; gene_name "LOCXPTAAR53.1490.HIT1.TAAR.2R.329.7tm_1.exons3.CM015721.1.Channa_argus";
CM015721.1	exonerate:protein2genome:local	exon	1589692	1590499	.	-	.	gene_id "LOCXPTAAR54.1494.HIT1"; transcript_id "LOCXPTAAR54.1494.HIT1.transcript"; gene_name "LOCXPTAAR54.1494.HIT1.TAAR.2R.327.7tm_1.exons3.CM015721.1.Channa_argus";
CM015721.1	exonerate:protein2genome:local	exon	1590560	1590570	.	-	.	gene_id "LOCXPTAAR54.1494.HIT1"; transcript_id "LOCXPTAAR54.1494.HIT1.transcript"; gene_name "LOCXPTAAR54.1494.HIT1.TAAR.2R.327.7tm_1.exons3.CM015721.1.Channa_argus";
CM015721.1	exonerate:protein2genome:local	exon	1590750	1590911	.	-	.	gene_id "LOCXPTAAR54.1494.HIT1"; transcript_id "LOCXPTAAR54.1494.HIT1.transcript"; gene_name "LOCXPTAAR54.1494.HIT1.TAAR.2R.327.7tm_1.exons3.CM015721.1.Channa_argus";
CM015721.1	exonerate:protein2genome:local	exon	1600777	1601587	.	-	.	gene_id "LOCXPTAAR55.1496.HIT1"; transcript_id "LOCXPTAAR55.1496.HIT1.transcript"; gene_name "LOCXPTAAR55.1496.HIT1.TAAR.2R.326.7tm_1.exons3.CM015721.1.Channa_argus";
CM015721.1	exonerate:protein2genome:local	exon	1601650	1601660	.	-	.	gene_id "LOCXPTAAR55.1496.HIT1"; transcript_id "LOCXPTAAR55.1496.HIT1.transcript"; gene_name "LOCXPTAAR55.1496.HIT1.TAAR.2R.326.7tm_1.exons3.CM015721.1.Channa_argus";
CM015721.1	exonerate:protein2genome:local	exon	1601832	1601987	.	-	.	gene_id "LOCXPTAAR55.1496.HIT1"; transcript_id "LOCXPTAAR55.1496.HIT1.transcript"; gene_name "LOCXPTAAR55.1496.HIT1.TAAR.2R.326.7tm_1.exons3.CM015721.1.Channa_argus";
CM015721.1	exonerate:protein2genome:local	exon	1630114	1630275	.	+	.	gene_id "LOCXPTAAR56.1502.HIT1"; transcript_id "LOCXPTAAR56.1502.HIT1.transcript"; gene_name "LOCXPTAAR56.1502.HIT1.TAAR.2R.328.7tm_1.exons3.CM015721.1.Channa_argus";
CM015721.1	exonerate:protein2genome:local	exon	1630490	1630500	.	+	.	gene_id "LOCXPTAAR56.1502.HIT1"; transcript_id "LOCXPTAAR56.1502.HIT1.transcript"; gene_name "LOCXPTAAR56.1502.HIT1.TAAR.2R.328.7tm_1.exons3.CM015721.1.Channa_argus";
CM015721.1	exonerate:protein2genome:local	exon	1630563	1631373	.	+	.	gene_id "LOCXPTAAR56.1502.HIT1"; transcript_id "LOCXPTAAR56.1502.HIT1.transcript"; gene_name "LOCXPTAAR56.1502.HIT1.TAAR.2R.328.7tm_1.exons3.CM015721.1.Channa_argus";
CM015721.1	exonerate:protein2genome:local	exon	1644787	1645597	.	-	.	gene_id "LOCXPTAAR57.1506.HIT1"; transcript_id "LOCXPTAAR57.1506.HIT1.transcript"; gene_name "LOCXPTAAR57.1506.HIT1.TAAR.2R.327.7tm_1.exons2.CM015721.1.Channa_argus";
CM015721.1	exonerate:protein2genome:local	exon	1645816	1645985	.	-	.	gene_id "LOCXPTAAR57.1506.HIT1"; transcript_id "LOCXPTAAR57.1506.HIT1.transcript"; gene_name "LOCXPTAAR57.1506.HIT1.TAAR.2R.327.7tm_1.exons2.CM015721.1.Channa_argus";
CM015721.1	exonerate:protein2genome:local	exon	1649417	1650227	.	-	.	gene_id "LOCXPTAAR58.1510.HIT1"; transcript_id "LOCXPTAAR58.1510.HIT1.transcript"; gene_name "LOCXPTAAR58.1510.HIT1.TAAR.2R.327.7tm_1.exons2.CM015721.1.Channa_argus";
CM015721.1	exonerate:protein2genome:local	exon	1650446	1650615	.	-	.	gene_id "LOCXPTAAR58.1510.HIT1"; transcript_id "LOCXPTAAR58.1510.HIT1.transcript"; gene_name "LOCXPTAAR58.1510.HIT1.TAAR.2R.327.7tm_1.exons2.CM015721.1.Channa_argus";
CM015721.1	exonerate:protein2genome:local	exon	1662806	1663616	.	-	.	gene_id "LOCXPTAAR59.1514.HIT1"; transcript_id "LOCXPTAAR59.1514.HIT1.transcript"; gene_name "LOCXPTAAR59.1514.HIT1.TAAR.2R.327.7tm_1.exons2.CM015721.1.Channa_argus";
CM015721.1	exonerate:protein2genome:local	exon	1663835	1664004	.	-	.	gene_id "LOCXPTAAR59.1514.HIT1"; transcript_id "LOCXPTAAR59.1514.HIT1.transcript"; gene_name "LOCXPTAAR59.1514.HIT1.TAAR.2R.327.7tm_1.exons2.CM015721.1.Channa_argus";
CM015721.1	exonerate:protein2genome:local	exon	1678121	1678931	.	-	.	gene_id "LOCXPTAAR60.1518.HIT1"; transcript_id "LOCXPTAAR60.1518.HIT1.transcript"; gene_name "LOCXPTAAR60.1518.HIT1.TAAR.2R.327.7tm_1.exons2.CM015721.1.Channa_argus";
CM015721.1	exonerate:protein2genome:local	exon	1679150	1679319	.	-	.	gene_id "LOCXPTAAR60.1518.HIT1"; transcript_id "LOCXPTAAR60.1518.HIT1.transcript"; gene_name "LOCXPTAAR60.1518.HIT1.TAAR.2R.327.7tm_1.exons2.CM015721.1.Channa_argus";
CM015721.1	exonerate:protein2genome:local	exon	1690199	1691009	.	-	.	gene_id "LOCXPTAAR61.1522.HIT1"; transcript_id "LOCXPTAAR61.1522.HIT1.transcript"; gene_name "LOCXPTAAR61.1522.HIT1.TAAR.2R.327.7tm_1.exons2.CM015721.1.Channa_argus";
CM015721.1	exonerate:protein2genome:local	exon	1691228	1691397	.	-	.	gene_id "LOCXPTAAR61.1522.HIT1"; transcript_id "LOCXPTAAR61.1522.HIT1.transcript"; gene_name "LOCXPTAAR61.1522.HIT1.TAAR.2R.327.7tm_1.exons2.CM015721.1.Channa_argus";
CM015721.1	exonerate:protein2genome:local	exon	1709410	1710220	.	-	.	gene_id "LOCXPTAAR62.1526.HIT1"; transcript_id "LOCXPTAAR62.1526.HIT1.transcript"; gene_name "LOCXPTAAR62.1526.HIT1.TAAR.2R.327.7tm_1.exons2.CM015721.1.Channa_argus";
CM015721.1	exonerate:protein2genome:local	exon	1710439	1710608	.	-	.	gene_id "LOCXPTAAR62.1526.HIT1"; transcript_id "LOCXPTAAR62.1526.HIT1.transcript"; gene_name "LOCXPTAAR62.1526.HIT1.TAAR.2R.327.7tm_1.exons2.CM015721.1.Channa_argus";
CM015721.1	exonerate:protein2genome:local	exon	1721619	1721767	.	+	.	gene_id "LOCXPTAAR63.1528.HIT1"; transcript_id "LOCXPTAAR63.1528.HIT1.transcript"; gene_name "LOCXPTAAR63.1528.HIT1.TAAR.2R.323.7tm_1.exons2.CM015721.1.Channa_argus";
CM015721.1	exonerate:protein2genome:local	exon	1721986	1722805	.	+	.	gene_id "LOCXPTAAR63.1528.HIT1"; transcript_id "LOCXPTAAR63.1528.HIT1.transcript"; gene_name "LOCXPTAAR63.1528.HIT1.TAAR.2R.323.7tm_1.exons2.CM015721.1.Channa_argus";
CM015721.1	exonerate:protein2genome:local	exon	1751429	1751580	.	+	.	gene_id "LOCXPTAAR64.1532.HIT1"; transcript_id "LOCXPTAAR64.1532.HIT1.transcript"; gene_name "LOCXPTAAR64.1532.HIT1.TAAR.2R.324.7tm_1.exons2.CM015721.1.Channa_argus";
CM015721.1	exonerate:protein2genome:local	exon	1751799	1752618	.	+	.	gene_id "LOCXPTAAR64.1532.HIT1"; transcript_id "LOCXPTAAR64.1532.HIT1.transcript"; gene_name "LOCXPTAAR64.1532.HIT1.TAAR.2R.324.7tm_1.exons2.CM015721.1.Channa_argus";
CM015721.1	exonerate:protein2genome:local	exon	1768321	1768472	.	+	.	gene_id "LOCXPTAAR65.335.HIT1"; transcript_id "LOCXPTAAR65.335.HIT1.transcript"; gene_name "LOCXPTAAR65.335.HIT1.TAAR.2R.324.7tm_1.exons2.CM015721.1.Channa_argus";
CM015721.1	exonerate:protein2genome:local	exon	1768691	1769510	.	+	.	gene_id "LOCXPTAAR65.335.HIT1"; transcript_id "LOCXPTAAR65.335.HIT1.transcript"; gene_name "LOCXPTAAR65.335.HIT1.TAAR.2R.324.7tm_1.exons2.CM015721.1.Channa_argus";
CM015721.1	exonerate:protein2genome:local	exon	2799202	2799327	.	+	.	gene_id "LOCXPTAAR66.337.HIT1"; transcript_id "LOCXPTAAR66.337.HIT1.transcript"; gene_name "LOCXPTAAR66.337.HIT1.TAAR.2R.327.7tm_1.exons2.CM015721.1.Channa_argus";
CM015721.1	exonerate:protein2genome:local	exon	2799433	2800287	.	+	.	gene_id "LOCXPTAAR66.337.HIT1"; transcript_id "LOCXPTAAR66.337.HIT1.transcript"; gene_name "LOCXPTAAR66.337.HIT1.TAAR.2R.327.7tm_1.exons2.CM015721.1.Channa_argus";
CM015721.1	exonerate:protein2genome:local	exon	2802121	2802276	.	+	.	gene_id "LOCXPTAAR67.339.HIT1"; transcript_id "LOCXPTAAR67.339.HIT1.transcript"; gene_name "LOCXPTAAR67.339.HIT1.TAAR.2R.322.7tm_1.exons3.CM015721.1.Channa_argus";
CM015721.1	exonerate:protein2genome:local	exon	2802353	2802370	.	+	.	gene_id "LOCXPTAAR67.339.HIT1"; transcript_id "LOCXPTAAR67.339.HIT1.transcript"; gene_name "LOCXPTAAR67.339.HIT1.TAAR.2R.322.7tm_1.exons3.CM015721.1.Channa_argus";
CM015721.1	exonerate:protein2genome:local	exon	2802405	2803196	.	+	.	gene_id "LOCXPTAAR67.339.HIT1"; transcript_id "LOCXPTAAR67.339.HIT1.transcript"; gene_name "LOCXPTAAR67.339.HIT1.TAAR.2R.322.7tm_1.exons3.CM015721.1.Channa_argus";
CM015721.1	exonerate:protein2genome:local	exon	2808214	2808339	.	+	.	gene_id "LOCXPTAAR68.341.HIT1"; transcript_id "LOCXPTAAR68.341.HIT1.transcript"; gene_name "LOCXPTAAR68.341.HIT1.TAAR.2R.327.7tm_1.exons2.CM015721.1.Channa_argus";
CM015721.1	exonerate:protein2genome:local	exon	2808453	2809307	.	+	.	gene_id "LOCXPTAAR68.341.HIT1"; transcript_id "LOCXPTAAR68.341.HIT1.transcript"; gene_name "LOCXPTAAR68.341.HIT1.TAAR.2R.327.7tm_1.exons2.CM015721.1.Channa_argus";
CM015721.1	exonerate:protein2genome:local	exon	2812684	2812839	.	+	.	gene_id "LOCXPTAAR69.343.HIT1"; transcript_id "LOCXPTAAR69.343.HIT1.transcript"; gene_name "LOCXPTAAR69.343.HIT1.TAAR.2R.328.7tm_1.exons3.CM015721.1.Channa_argus";
CM015721.1	exonerate:protein2genome:local	exon	2812913	2812930	.	+	.	gene_id "LOCXPTAAR69.343.HIT1"; transcript_id "LOCXPTAAR69.343.HIT1.transcript"; gene_name "LOCXPTAAR69.343.HIT1.TAAR.2R.328.7tm_1.exons3.CM015721.1.Channa_argus";
CM015721.1	exonerate:protein2genome:local	exon	2812963	2813772	.	+	.	gene_id "LOCXPTAAR69.343.HIT1"; transcript_id "LOCXPTAAR69.343.HIT1.transcript"; gene_name "LOCXPTAAR69.343.HIT1.TAAR.2R.328.7tm_1.exons3.CM015721.1.Channa_argus";
CM015721.1	exonerate:protein2genome:local	exon	2816029	2816187	.	+	.	gene_id "LOCXPTAAR70.345.HIT1"; transcript_id "LOCXPTAAR70.345.HIT1.transcript"; gene_name "LOCXPTAAR70.345.HIT1.TAAR.2R.329.7tm_1.exons4.CM015721.1.Channa_argus";
CM015721.1	exonerate:protein2genome:local	exon	2816244	2816257	.	+	.	gene_id "LOCXPTAAR70.345.HIT1"; transcript_id "LOCXPTAAR70.345.HIT1.transcript"; gene_name "LOCXPTAAR70.345.HIT1.TAAR.2R.329.7tm_1.exons4.CM015721.1.Channa_argus";
CM015721.1	exonerate:protein2genome:local	exon	2816570	2817210	.	+	.	gene_id "LOCXPTAAR70.345.HIT1"; transcript_id "LOCXPTAAR70.345.HIT1.transcript"; gene_name "LOCXPTAAR70.345.HIT1.TAAR.2R.329.7tm_1.exons4.CM015721.1.Channa_argus";
CM015721.1	exonerate:protein2genome:local	exon	2820084	2820256	.	+	.	gene_id "LOCXPTAAR70.345.HIT1"; transcript_id "LOCXPTAAR70.345.HIT1.transcript"; gene_name "LOCXPTAAR70.345.HIT1.TAAR.2R.329.7tm_1.exons4.CM015721.1.Channa_argus";
CM015721.1	exonerate:protein2genome:local	exon	2824674	2824846	.	+	.	gene_id "LOCXPTAAR71.355.HIT1"; transcript_id "LOCXPTAAR71.355.HIT1.transcript"; gene_name "LOCXPTAAR71.355.HIT1.TAAR.2R.330.7tm_1.exons2.CM015721.1.Channa_argus";
CM015721.1	exonerate:protein2genome:local	exon	2825166	2825982	.	+	.	gene_id "LOCXPTAAR71.355.HIT1"; transcript_id "LOCXPTAAR71.355.HIT1.transcript"; gene_name "LOCXPTAAR71.355.HIT1.TAAR.2R.330.7tm_1.exons2.CM015721.1.Channa_argus";
CM015721.1	exonerate:protein2genome:local	exon	2830355	2830532	.	+	.	gene_id "LOCXPTAAR72.358.HIT1"; transcript_id "LOCXPTAAR72.358.HIT1.transcript"; gene_name "LOCXPTAAR72.358.HIT1.TAAR.2R.329.7tm_1.exons2.CM015721.1.Channa_argus";
CM015721.1	exonerate:protein2genome:local	exon	2830742	2831550	.	+	.	gene_id "LOCXPTAAR72.358.HIT1"; transcript_id "LOCXPTAAR72.358.HIT1.transcript"; gene_name "LOCXPTAAR72.358.HIT1.TAAR.2R.329.7tm_1.exons2.CM015721.1.Channa_argus";
CM015721.1	exonerate:protein2genome:local	exon	2834056	2834247	.	+	.	gene_id "LOCXPTAAR73.361.HIT1"; transcript_id "LOCXPTAAR73.361.HIT1.transcript"; gene_name "LOCXPTAAR73.361.HIT1.TAAR.2R.334.7tm_1.exons2.CM015721.1.Channa_argus";
CM015721.1	exonerate:protein2genome:local	exon	2834471	2835280	.	+	.	gene_id "LOCXPTAAR73.361.HIT1"; transcript_id "LOCXPTAAR73.361.HIT1.transcript"; gene_name "LOCXPTAAR73.361.HIT1.TAAR.2R.334.7tm_1.exons2.CM015721.1.Channa_argus";
CM015721.1	exonerate:protein2genome:local	exon	2837811	2837986	.	+	.	gene_id "LOCXPTAAR74.367.HIT1"; transcript_id "LOCXPTAAR74.367.HIT1.transcript"; gene_name "LOCXPTAAR74.367.HIT1.TAAR.2R.330.7tm_1.exons2.CM015721.1.Channa_argus";
CM015721.1	exonerate:protein2genome:local	exon	2838171	2838984	.	+	.	gene_id "LOCXPTAAR74.367.HIT1"; transcript_id "LOCXPTAAR74.367.HIT1.transcript"; gene_name "LOCXPTAAR74.367.HIT1.TAAR.2R.330.7tm_1.exons2.CM015721.1.Channa_argus";
CM015721.1	exonerate:protein2genome:local	exon	2844954	2845131	.	+	.	gene_id "LOCXPTAAR76.370.HIT1"; transcript_id "LOCXPTAAR76.370.HIT1.transcript"; gene_name "LOCXPTAAR76.370.HIT1.TAAR.2R.328.7tm_1.exons3.CM015721.1.Channa_argus";
CM015721.1	exonerate:protein2genome:local	exon	2845342	2845346	.	+	.	gene_id "LOCXPTAAR76.370.HIT1"; transcript_id "LOCXPTAAR76.370.HIT1.transcript"; gene_name "LOCXPTAAR76.370.HIT1.TAAR.2R.328.7tm_1.exons3.CM015721.1.Channa_argus";
CM015721.1	exonerate:protein2genome:local	exon	2845418	2846218	.	+	.	gene_id "LOCXPTAAR76.370.HIT1"; transcript_id "LOCXPTAAR76.370.HIT1.transcript"; gene_name "LOCXPTAAR76.370.HIT1.TAAR.2R.328.7tm_1.exons3.CM015721.1.Channa_argus";
CM015721.1	exonerate:protein2genome:local	exon	2855985	2856160	.	+	.	gene_id "LOCXPTAAR75.376.HIT1"; transcript_id "LOCXPTAAR75.376.HIT1.transcript"; gene_name "LOCXPTAAR75.376.HIT1.TAAR.2R.328.7tm_1.exons2.CM015721.1.Channa_argus";
CM015721.1	exonerate:protein2genome:local	exon	2856385	2857192	.	+	.	gene_id "LOCXPTAAR75.376.HIT1"; transcript_id "LOCXPTAAR75.376.HIT1.transcript"; gene_name "LOCXPTAAR75.376.HIT1.TAAR.2R.328.7tm_1.exons2.CM015721.1.Channa_argus";
CM015721.1	exonerate:protein2genome:local	exon	2861065	2861249	.	+	.	gene_id "LOCXPTAAR76.380.HIT1"; transcript_id "LOCXPTAAR76.380.HIT1.transcript"; gene_name "LOCXPTAAR76.380.HIT1.TAAR.2R.333.7tm_1.exons2.CM015721.1.Channa_argus";
CM015721.1	exonerate:protein2genome:local	exon	2861449	2862262	.	+	.	gene_id "LOCXPTAAR76.380.HIT1"; transcript_id "LOCXPTAAR76.380.HIT1.transcript"; gene_name "LOCXPTAAR76.380.HIT1.TAAR.2R.333.7tm_1.exons2.CM015721.1.Channa_argus";
CM015721.1	exonerate:protein2genome:local	exon	2884413	2884590	.	+	.	gene_id "LOCXPTAAR76.391.HIT1"; transcript_id "LOCXPTAAR76.391.HIT1.transcript"; gene_name "LOCXPTAAR76.391.HIT1.TAAR.2R.301.7tm_1.exons3.CM015721.1.Channa_argus";
CM015721.1	exonerate:protein2genome:local	exon	2884651	2884655	.	+	.	gene_id "LOCXPTAAR76.391.HIT1"; transcript_id "LOCXPTAAR76.391.HIT1.transcript"; gene_name "LOCXPTAAR76.391.HIT1.TAAR.2R.301.7tm_1.exons3.CM015721.1.Channa_argus";
CM015721.1	exonerate:protein2genome:local	exon	2884817	2885536	.	+	.	gene_id "LOCXPTAAR76.391.HIT1"; transcript_id "LOCXPTAAR76.391.HIT1.transcript"; gene_name "LOCXPTAAR76.391.HIT1.TAAR.2R.301.7tm_1.exons3.CM015721.1.Channa_argus";
CM015721.1	exonerate:protein2genome:local	exon	2889406	2889588	.	+	.	gene_id "LOCXPTAAR76.394.HIT1"; transcript_id "LOCXPTAAR76.394.HIT1.transcript"; gene_name "LOCXPTAAR76.394.HIT1.TAAR.2R.331.7tm_1.exons2.CM015721.1.Channa_argus";
CM015721.1	exonerate:protein2genome:local	exon	2889855	2890664	.	+	.	gene_id "LOCXPTAAR76.394.HIT1"; transcript_id "LOCXPTAAR76.394.HIT1.transcript"; gene_name "LOCXPTAAR76.394.HIT1.TAAR.2R.331.7tm_1.exons2.CM015721.1.Channa_argus";
CM015721.1	exonerate:protein2genome:local	exon	2893647	2893829	.	+	.	gene_id "LOCXPTAAR76.397.HIT1"; transcript_id "LOCXPTAAR76.397.HIT1.transcript"; gene_name "LOCXPTAAR76.397.HIT1.TAAR.2R.331.7tm_1.exons2.CM015721.1.Channa_argus";
CM015721.1	exonerate:protein2genome:local	exon	2894081	2894890	.	+	.	gene_id "LOCXPTAAR76.397.HIT1"; transcript_id "LOCXPTAAR76.397.HIT1.transcript"; gene_name "LOCXPTAAR76.397.HIT1.TAAR.2R.331.7tm_1.exons2.CM015721.1.Channa_argus";
CM015721.1	exonerate:protein2genome:local	exon	2902993	2903175	.	+	.	gene_id "LOCXPTAAR76.400.HIT1"; transcript_id "LOCXPTAAR76.400.HIT1.transcript"; gene_name "LOCXPTAAR76.400.HIT1.TAAR.2R.331.7tm_1.exons2.CM015721.1.Channa_argus";
CM015721.1	exonerate:protein2genome:local	exon	2903442	2904251	.	+	.	gene_id "LOCXPTAAR76.400.HIT1"; transcript_id "LOCXPTAAR76.400.HIT1.transcript"; gene_name "LOCXPTAAR76.400.HIT1.TAAR.2R.331.7tm_1.exons2.CM015721.1.Channa_argus";
CM015721.1	exonerate:protein2genome:local	exon	2907234	2907416	.	+	.	gene_id "LOCXPTAAR76.402.HIT1"; transcript_id "LOCXPTAAR76.402.HIT1.transcript"; gene_name "LOCXPTAAR76.402.HIT1.TAAR.2R.331.7tm_1.exons2.CM015721.1.Channa_argus";
CM015721.1	exonerate:protein2genome:local	exon	2907668	2908477	.	+	.	gene_id "LOCXPTAAR76.402.HIT1"; transcript_id "LOCXPTAAR76.402.HIT1.transcript"; gene_name "LOCXPTAAR76.402.HIT1.TAAR.2R.331.7tm_1.exons2.CM015721.1.Channa_argus";
CM015721.1	exonerate:protein2genome:local	exon	2915924	2916108	.	+	.	gene_id "LOCXPTAAR76.405.HIT1"; transcript_id "LOCXPTAAR76.405.HIT1.transcript"; gene_name "LOCXPTAAR76.405.HIT1.TAAR.2R.333.7tm_1.exons2.CM015721.1.Channa_argus";
CM015721.1	exonerate:protein2genome:local	exon	2916302	2917115	.	+	.	gene_id "LOCXPTAAR76.405.HIT1"; transcript_id "LOCXPTAAR76.405.HIT1.transcript"; gene_name "LOCXPTAAR76.405.HIT1.TAAR.2R.333.7tm_1.exons2.CM015721.1.Channa_argus";
CM015721.1	exonerate:protein2genome:local	exon	2959196	2959373	.	+	.	gene_id "LOCXPTAAR76.421.HIT1"; transcript_id "LOCXPTAAR76.421.HIT1.transcript"; gene_name "LOCXPTAAR76.421.HIT1.TAAR.2R.331.7tm_1.exons3.CM015721.1.Channa_argus";
CM015721.1	exonerate:protein2genome:local	exon	2959573	2959577	.	+	.	gene_id "LOCXPTAAR76.421.HIT1"; transcript_id "LOCXPTAAR76.421.HIT1.transcript"; gene_name "LOCXPTAAR76.421.HIT1.TAAR.2R.331.7tm_1.exons3.CM015721.1.Channa_argus";
CM015721.1	exonerate:protein2genome:local	exon	2959649	2960458	.	+	.	gene_id "LOCXPTAAR76.421.HIT1"; transcript_id "LOCXPTAAR76.421.HIT1.transcript"; gene_name "LOCXPTAAR76.421.HIT1.TAAR.2R.331.7tm_1.exons3.CM015721.1.Channa_argus";
CM015721.1	exonerate:protein2genome:local	exon	2975725	2975902	.	+	.	gene_id "LOCXPTAAR76.424.HIT1"; transcript_id "LOCXPTAAR76.424.HIT1.transcript"; gene_name "LOCXPTAAR76.424.HIT1.TAAR.2R.331.7tm_1.exons3.CM015721.1.Channa_argus";
CM015721.1	exonerate:protein2genome:local	exon	2976102	2976106	.	+	.	gene_id "LOCXPTAAR76.424.HIT1"; transcript_id "LOCXPTAAR76.424.HIT1.transcript"; gene_name "LOCXPTAAR76.424.HIT1.TAAR.2R.331.7tm_1.exons3.CM015721.1.Channa_argus";
CM015721.1	exonerate:protein2genome:local	exon	2976178	2976987	.	+	.	gene_id "LOCXPTAAR76.424.HIT1"; transcript_id "LOCXPTAAR76.424.HIT1.transcript"; gene_name "LOCXPTAAR76.424.HIT1.TAAR.2R.331.7tm_1.exons3.CM015721.1.Channa_argus";
CM015721.1	exonerate:protein2genome:local	exon	4292981	4293178	.	+	.	gene_id "LOCXPTAAR78.433.HIT1"; transcript_id "LOCXPTAAR78.433.HIT1.transcript"; gene_name "LOCXPTAAR78.433.HIT1.TAAR.2R.337.7tm_1.exons2.CM015721.1.Channa_argus";
CM015721.1	exonerate:protein2genome:local	exon	4293451	4294263	.	+	.	gene_id "LOCXPTAAR78.433.HIT1"; transcript_id "LOCXPTAAR78.433.HIT1.transcript"; gene_name "LOCXPTAAR78.433.HIT1.TAAR.2R.337.7tm_1.exons2.CM015721.1.Channa_argus";
CM015721.1	exonerate:protein2genome:local	exon	4297577	4297723	.	+	.	gene_id "LOCXPTAAR79.435.HIT1"; transcript_id "LOCXPTAAR79.435.HIT1.transcript"; gene_name "LOCXPTAAR79.435.HIT1.TAAR.2R.330.7tm_1.exons2.CM015721.1.Channa_argus";
CM015721.1	exonerate:protein2genome:local	exon	4298215	4299057	.	+	.	gene_id "LOCXPTAAR79.435.HIT1"; transcript_id "LOCXPTAAR79.435.HIT1.transcript"; gene_name "LOCXPTAAR79.435.HIT1.TAAR.2R.330.7tm_1.exons2.CM015721.1.Channa_argus";
CM015721.1	exonerate:protein2genome:local	exon	4301237	4301406	.	+	.	gene_id "LOCXPTAAR80.442.HIT1"; transcript_id "LOCXPTAAR80.442.HIT1.transcript"; gene_name "LOCXPTAAR80.442.HIT1.TAAR.2R.329.7tm_1.exons2.CM015721.1.Channa_argus";
CM015721.1	exonerate:protein2genome:local	exon	4301842	4302658	.	+	.	gene_id "LOCXPTAAR80.442.HIT1"; transcript_id "LOCXPTAAR80.442.HIT1.transcript"; gene_name "LOCXPTAAR80.442.HIT1.TAAR.2R.329.7tm_1.exons2.CM015721.1.Channa_argus";
CM015721.1	exonerate:protein2genome:local	exon	4308930	4309076	.	+	.	gene_id "LOCXPTAAR81.456.HIT1"; transcript_id "LOCXPTAAR81.456.HIT1.transcript"; gene_name "LOCXPTAAR81.456.HIT1.TAAR.2R.331.7tm_1.exons3.CM015721.1.Channa_argus";
CM015721.1	exonerate:protein2genome:local	exon	4309367	4309375	.	+	.	gene_id "LOCXPTAAR81.456.HIT1"; transcript_id "LOCXPTAAR81.456.HIT1.transcript"; gene_name "LOCXPTAAR81.456.HIT1.TAAR.2R.331.7tm_1.exons3.CM015721.1.Channa_argus";
CM015721.1	exonerate:protein2genome:local	exon	4309560	4310396	.	+	.	gene_id "LOCXPTAAR81.456.HIT1"; transcript_id "LOCXPTAAR81.456.HIT1.transcript"; gene_name "LOCXPTAAR81.456.HIT1.TAAR.2R.331.7tm_1.exons3.CM015721.1.Channa_argus";
CM015721.1	exonerate:protein2genome:local	exon	4313564	4313710	.	+	.	gene_id "LOCXPTAAR82.460.HIT1"; transcript_id "LOCXPTAAR82.460.HIT1.transcript"; gene_name "LOCXPTAAR82.460.HIT1.TAAR.2R.328.7tm_1.exons2.CM015721.1.Channa_argus";
CM015721.1	exonerate:protein2genome:local	exon	4314007	4314843	.	+	.	gene_id "LOCXPTAAR82.460.HIT1"; transcript_id "LOCXPTAAR82.460.HIT1.transcript"; gene_name "LOCXPTAAR82.460.HIT1.TAAR.2R.328.7tm_1.exons2.CM015721.1.Channa_argus";
CM015721.1	exonerate:protein2genome:local	exon	4319119	4319271	.	+	.	gene_id "LOCXPTAAR83.463.HIT1"; transcript_id "LOCXPTAAR83.463.HIT1.transcript"; gene_name "LOCXPTAAR83.463.HIT1.TAAR.2R.331.7tm_1.exons3.CM015721.1.Channa_argus";
CM015721.1	exonerate:protein2genome:local	exon	4319309	4319335	.	+	.	gene_id "LOCXPTAAR83.463.HIT1"; transcript_id "LOCXPTAAR83.463.HIT1.transcript"; gene_name "LOCXPTAAR83.463.HIT1.TAAR.2R.331.7tm_1.exons3.CM015721.1.Channa_argus";
CM015721.1	exonerate:protein2genome:local	exon	4319554	4320366	.	+	.	gene_id "LOCXPTAAR83.463.HIT1"; transcript_id "LOCXPTAAR83.463.HIT1.transcript"; gene_name "LOCXPTAAR83.463.HIT1.TAAR.2R.331.7tm_1.exons3.CM015721.1.Channa_argus";
CM015721.1	exonerate:protein2genome:local	exon	4322684	4322809	.	+	.	gene_id "LOCXPTAAR84.466.HIT1"; transcript_id "LOCXPTAAR84.466.HIT1.transcript"; gene_name "LOCXPTAAR84.466.HIT1.TAAR.2R.322.7tm_1.exons2.CM015721.1.Channa_argus";
CM015721.1	exonerate:protein2genome:local	exon	4323301	4324140	.	+	.	gene_id "LOCXPTAAR84.466.HIT1"; transcript_id "LOCXPTAAR84.466.HIT1.transcript"; gene_name "LOCXPTAAR84.466.HIT1.TAAR.2R.322.7tm_1.exons2.CM015721.1.Channa_argus";
CM015721.1	exonerate:protein2genome:local	exon	4327944	4328087	.	+	.	gene_id "LOCXPTAAR85.471.HIT1"; transcript_id "LOCXPTAAR85.471.HIT1.transcript"; gene_name "LOCXPTAAR85.471.HIT1.TAAR.2R.329.7tm_1.exons3.CM015721.1.Channa_argus";
CM015721.1	exonerate:protein2genome:local	exon	4328247	4328272	.	+	.	gene_id "LOCXPTAAR85.471.HIT1"; transcript_id "LOCXPTAAR85.471.HIT1.transcript"; gene_name "LOCXPTAAR85.471.HIT1.TAAR.2R.329.7tm_1.exons3.CM015721.1.Channa_argus";
CM015721.1	exonerate:protein2genome:local	exon	4328430	4329246	.	+	.	gene_id "LOCXPTAAR85.471.HIT1"; transcript_id "LOCXPTAAR85.471.HIT1.transcript"; gene_name "LOCXPTAAR85.471.HIT1.TAAR.2R.329.7tm_1.exons3.CM015721.1.Channa_argus";
CM015721.1	exonerate:protein2genome:local	exon	4333127	4333224	.	+	.	gene_id "LOCXPTAAR86.474.HIT1"; transcript_id "LOCXPTAAR86.474.HIT1.transcript"; gene_name "LOCXPTAAR86.474.HIT1.TAAR.2R.306.7tm_1.exons3.CM015721.1.Channa_argus";
CM015721.1	exonerate:protein2genome:local	exon	4333298	4333304	.	+	.	gene_id "LOCXPTAAR86.474.HIT1"; transcript_id "LOCXPTAAR86.474.HIT1.transcript"; gene_name "LOCXPTAAR86.474.HIT1.TAAR.2R.306.7tm_1.exons3.CM015721.1.Channa_argus";
CM015721.1	exonerate:protein2genome:local	exon	4333722	4334534	.	+	.	gene_id "LOCXPTAAR86.474.HIT1"; transcript_id "LOCXPTAAR86.474.HIT1.transcript"; gene_name "LOCXPTAAR86.474.HIT1.TAAR.2R.306.7tm_1.exons3.CM015721.1.Channa_argus";
CM015721.1	exonerate:protein2genome:local	exon	4336690	4337532	.	-	.	gene_id "LOCXPTAAR87.482.HIT1"; transcript_id "LOCXPTAAR87.482.HIT1.transcript"; gene_name "LOCXPTAAR87.482.HIT1.TAAR.2R.329.7tm_1.exons2.CM015721.1.Channa_argus";
CM015721.1	exonerate:protein2genome:local	exon	4337776	4337919	.	-	.	gene_id "LOCXPTAAR87.482.HIT1"; transcript_id "LOCXPTAAR87.482.HIT1.transcript"; gene_name "LOCXPTAAR87.482.HIT1.TAAR.2R.329.7tm_1.exons2.CM015721.1.Channa_argus";
CM015721.1	exonerate:protein2genome:local	exon	4343679	4344477	.	-	.	gene_id "LOCXPTAAR88.494.HIT1"; transcript_id "LOCXPTAAR88.494.HIT1.transcript"; gene_name "LOCXPTAAR88.494.HIT1.TAAR.2R.323.7tm_1.exons2.CM015721.1.Channa_argus";
CM015721.1	exonerate:protein2genome:local	exon	4344654	4344823	.	-	.	gene_id "LOCXPTAAR88.494.HIT1"; transcript_id "LOCXPTAAR88.494.HIT1.transcript"; gene_name "LOCXPTAAR88.494.HIT1.TAAR.2R.323.7tm_1.exons2.CM015721.1.Channa_argus";
CM015721.1	exonerate:protein2genome:local	exon	4352284	4353094	.	-	.	gene_id "LOCXPTAAR89.497.HIT1"; transcript_id "LOCXPTAAR89.497.HIT1.transcript"; gene_name "LOCXPTAAR89.497.HIT1.TAAR.2R.325.7tm_1.exons2.CM015721.1.Channa_argus";
CM015721.1	exonerate:protein2genome:local	exon	4353236	4353399	.	-	.	gene_id "LOCXPTAAR89.497.HIT1"; transcript_id "LOCXPTAAR89.497.HIT1.transcript"; gene_name "LOCXPTAAR89.497.HIT1.TAAR.2R.325.7tm_1.exons2.CM015721.1.Channa_argus";
CM015721.1	exonerate:protein2genome:local	exon	4354849	4355659	.	-	.	gene_id "LOCXPTAAR90.499.HIT1"; transcript_id "LOCXPTAAR90.499.HIT1.transcript"; gene_name "LOCXPTAAR90.499.HIT1.TAAR.2R.324.7tm_1.exons2.CM015721.1.Channa_argus";
CM015721.1	exonerate:protein2genome:local	exon	4355781	4355941	.	-	.	gene_id "LOCXPTAAR90.499.HIT1"; transcript_id "LOCXPTAAR90.499.HIT1.transcript"; gene_name "LOCXPTAAR90.499.HIT1.TAAR.2R.324.7tm_1.exons2.CM015721.1.Channa_argus";
CM015721.1	exonerate:protein2genome:local	exon	4357792	4358602	.	-	.	gene_id "LOCXPTAAR91.505.HIT1"; transcript_id "LOCXPTAAR91.505.HIT1.transcript"; gene_name "LOCXPTAAR91.505.HIT1.TAAR.2R.324.7tm_1.exons2.CM015721.1.Channa_argus";
CM015721.1	exonerate:protein2genome:local	exon	4358763	4358923	.	-	.	gene_id "LOCXPTAAR91.505.HIT1"; transcript_id "LOCXPTAAR91.505.HIT1.transcript"; gene_name "LOCXPTAAR91.505.HIT1.TAAR.2R.324.7tm_1.exons2.CM015721.1.Channa_argus";
CM015721.1	exonerate:protein2genome:local	exon	4362766	4363576	.	-	.	gene_id "LOCXPTAAR89.513.HIT1"; transcript_id "LOCXPTAAR89.513.HIT1.transcript"; gene_name "LOCXPTAAR89.513.HIT1.TAAR.2R.325.7tm_1.exons2.CM015721.1.Channa_argus";
CM015721.1	exonerate:protein2genome:local	exon	4363732	4363895	.	-	.	gene_id "LOCXPTAAR89.513.HIT1"; transcript_id "LOCXPTAAR89.513.HIT1.transcript"; gene_name "LOCXPTAAR89.513.HIT1.TAAR.2R.325.7tm_1.exons2.CM015721.1.Channa_argus";
CM015721.1	exonerate:protein2genome:local	exon	4365191	4366001	.	-	.	gene_id "LOCXPTAAR92.536.HIT2"; transcript_id "LOCXPTAAR92.536.HIT2.transcript"; gene_name "LOCXPTAAR92.536.HIT2.TAAR.2R.327.7tm_1.exons2.CM015721.1.Channa_argus";
CM015721.1	exonerate:protein2genome:local	exon	4366123	4366292	.	-	.	gene_id "LOCXPTAAR92.536.HIT2"; transcript_id "LOCXPTAAR92.536.HIT2.transcript"; gene_name "LOCXPTAAR92.536.HIT2.TAAR.2R.327.7tm_1.exons2.CM015721.1.Channa_argus";
CM015721.1	exonerate:protein2genome:local	exon	4367581	4368391	.	-	.	gene_id "LOCXPTAAR92.535.HIT1"; transcript_id "LOCXPTAAR92.535.HIT1.transcript"; gene_name "LOCXPTAAR92.535.HIT1.TAAR.2R.327.7tm_1.exons2.CM015721.1.Channa_argus";
CM015721.1	exonerate:protein2genome:local	exon	4368513	4368682	.	-	.	gene_id "LOCXPTAAR92.535.HIT1"; transcript_id "LOCXPTAAR92.535.HIT1.transcript"; gene_name "LOCXPTAAR92.535.HIT1.TAAR.2R.327.7tm_1.exons2.CM015721.1.Channa_argus";
CM015721.1	exonerate:protein2genome:local	exon	4371039	4371849	.	-	.	gene_id "LOCXPTAAR94.540.HIT1"; transcript_id "LOCXPTAAR94.540.HIT1.transcript"; gene_name "LOCXPTAAR94.540.HIT1.TAAR.2R.327.7tm_1.exons2.CM015721.1.Channa_argus";
CM015721.1	exonerate:protein2genome:local	exon	4372018	4372187	.	-	.	gene_id "LOCXPTAAR94.540.HIT1"; transcript_id "LOCXPTAAR94.540.HIT1.transcript"; gene_name "LOCXPTAAR94.540.HIT1.TAAR.2R.327.7tm_1.exons2.CM015721.1.Channa_argus";
CM015721.1	exonerate:protein2genome:local	exon	4374174	4374984	.	-	.	gene_id "LOCXPTAAR95.549.HIT1"; transcript_id "LOCXPTAAR95.549.HIT1.transcript"; gene_name "LOCXPTAAR95.549.HIT1.TAAR.2R.327.7tm_1.exons2.CM015721.1.Channa_argus";
CM015721.1	exonerate:protein2genome:local	exon	4375153	4375322	.	-	.	gene_id "LOCXPTAAR95.549.HIT1"; transcript_id "LOCXPTAAR95.549.HIT1.transcript"; gene_name "LOCXPTAAR95.549.HIT1.TAAR.2R.327.7tm_1.exons2.CM015721.1.Channa_argus";
CM015721.1	exonerate:protein2genome:local	exon	4378690	4379503	.	-	.	gene_id "LOCXPTAAR96.556.HIT1"; transcript_id "LOCXPTAAR96.556.HIT1.transcript"; gene_name "LOCXPTAAR96.556.HIT1.TAAR.2R.328.7tm_1.exons2.CM015721.1.Channa_argus";
CM015721.1	exonerate:protein2genome:local	exon	4379654	4379823	.	-	.	gene_id "LOCXPTAAR96.556.HIT1"; transcript_id "LOCXPTAAR96.556.HIT1.transcript"; gene_name "LOCXPTAAR96.556.HIT1.TAAR.2R.328.7tm_1.exons2.CM015721.1.Channa_argus";
CM015721.1	exonerate:protein2genome:local	exon	4384598	4384755	.	+	.	gene_id "LOCXPTAAR97.560.HIT1"; transcript_id "LOCXPTAAR97.560.HIT1.transcript"; gene_name "LOCXPTAAR97.560.HIT1.TAAR.2R.323.7tm_1.exons2.CM015721.1.Channa_argus";
CM015721.1	exonerate:protein2genome:local	exon	4384917	4385727	.	+	.	gene_id "LOCXPTAAR97.560.HIT1"; transcript_id "LOCXPTAAR97.560.HIT1.transcript"; gene_name "LOCXPTAAR97.560.HIT1.TAAR.2R.323.7tm_1.exons2.CM015721.1.Channa_argus";
CM015721.1	exonerate:protein2genome:local	exon	4392784	4393525	.	-	.	gene_id "LOCXPTAAR98.563.HIT1"; transcript_id "LOCXPTAAR98.563.HIT1.transcript"; gene_name "LOCXPTAAR98.563.HIT1.TAAR.2R.301.7tm_1.exons2.CM015721.1.Channa_argus";
CM015721.1	exonerate:protein2genome:local	exon	4393667	4393827	.	-	.	gene_id "LOCXPTAAR98.563.HIT1"; transcript_id "LOCXPTAAR98.563.HIT1.transcript"; gene_name "LOCXPTAAR98.563.HIT1.TAAR.2R.301.7tm_1.exons2.CM015721.1.Channa_argus";
CM015721.1	exonerate:protein2genome:local	exon	4399832	4400645	.	-	.	gene_id "LOCXPTAAR99.567.HIT1"; transcript_id "LOCXPTAAR99.567.HIT1.transcript"; gene_name "LOCXPTAAR99.567.HIT1.TAAR.2R.325.7tm_1.exons2.CM015721.1.Channa_argus";
CM015721.1	exonerate:protein2genome:local	exon	4400785	4400945	.	-	.	gene_id "LOCXPTAAR99.567.HIT1"; transcript_id "LOCXPTAAR99.567.HIT1.transcript"; gene_name "LOCXPTAAR99.567.HIT1.TAAR.2R.325.7tm_1.exons2.CM015721.1.Channa_argus";
CM015721.1	exonerate:protein2genome:local	exon	4406457	4407267	.	-	.	gene_id "LOCXPTAAR100.571.HIT1"; transcript_id "LOCXPTAAR100.571.HIT1.transcript"; gene_name "LOCXPTAAR100.571.HIT1.TAAR.2R.324.7tm_1.exons2.CM015721.1.Channa_argus";
CM015721.1	exonerate:protein2genome:local	exon	4407423	4407583	.	-	.	gene_id "LOCXPTAAR100.571.HIT1"; transcript_id "LOCXPTAAR100.571.HIT1.transcript"; gene_name "LOCXPTAAR100.571.HIT1.TAAR.2R.324.7tm_1.exons2.CM015721.1.Channa_argus";
CM015721.1	exonerate:protein2genome:local	exon	4412540	4413353	.	-	.	gene_id "LOCXPTAAR101.576.HIT1"; transcript_id "LOCXPTAAR101.576.HIT1.transcript"; gene_name "LOCXPTAAR101.576.HIT1.TAAR.2R.325.7tm_1.exons2.CM015721.1.Channa_argus";
CM015721.1	exonerate:protein2genome:local	exon	4413506	4413666	.	-	.	gene_id "LOCXPTAAR101.576.HIT1"; transcript_id "LOCXPTAAR101.576.HIT1.transcript"; gene_name "LOCXPTAAR101.576.HIT1.TAAR.2R.325.7tm_1.exons2.CM015721.1.Channa_argus";
CM015721.1	exonerate:protein2genome:local	exon	4417006	4417819	.	-	.	gene_id "LOCXPTAAR102.582.HIT1"; transcript_id "LOCXPTAAR102.582.HIT1.transcript"; gene_name "LOCXPTAAR102.582.HIT1.TAAR.2R.328.7tm_1.exons2.CM015721.1.Channa_argus";
CM015721.1	exonerate:protein2genome:local	exon	4417972	4418141	.	-	.	gene_id "LOCXPTAAR102.582.HIT1"; transcript_id "LOCXPTAAR102.582.HIT1.transcript"; gene_name "LOCXPTAAR102.582.HIT1.TAAR.2R.328.7tm_1.exons2.CM015721.1.Channa_argus";
CM015721.1	exonerate:protein2genome:local	exon	4424024	4424834	.	-	.	gene_id "LOCXPTAAR103.585.HIT1"; transcript_id "LOCXPTAAR103.585.HIT1.transcript"; gene_name "LOCXPTAAR103.585.HIT1.TAAR.2R.325.7tm_1.exons2.CM015721.1.Channa_argus";
CM015721.1	exonerate:protein2genome:local	exon	4424976	4425139	.	-	.	gene_id "LOCXPTAAR103.585.HIT1"; transcript_id "LOCXPTAAR103.585.HIT1.transcript"; gene_name "LOCXPTAAR103.585.HIT1.TAAR.2R.325.7tm_1.exons2.CM015721.1.Channa_argus";
CM015721.1	exonerate:protein2genome:local	exon	4427706	4428516	.	-	.	gene_id "LOCXPTAAR104.588.HIT1"; transcript_id "LOCXPTAAR104.588.HIT1.transcript"; gene_name "LOCXPTAAR104.588.HIT1.TAAR.2R.324.7tm_1.exons2.CM015721.1.Channa_argus";
CM015721.1	exonerate:protein2genome:local	exon	4428670	4428830	.	-	.	gene_id "LOCXPTAAR104.588.HIT1"; transcript_id "LOCXPTAAR104.588.HIT1.transcript"; gene_name "LOCXPTAAR104.588.HIT1.TAAR.2R.324.7tm_1.exons2.CM015721.1.Channa_argus";
CM015721.1	exonerate:protein2genome:local	exon	4433293	4434106	.	-	.	gene_id "LOCXPTAAR105.593.HIT1"; transcript_id "LOCXPTAAR105.593.HIT1.transcript"; gene_name "LOCXPTAAR105.593.HIT1.TAAR.2R.328.7tm_1.exons2.CM015721.1.Channa_argus";
CM015721.1	exonerate:protein2genome:local	exon	4434283	4434452	.	-	.	gene_id "LOCXPTAAR105.593.HIT1"; transcript_id "LOCXPTAAR105.593.HIT1.transcript"; gene_name "LOCXPTAAR105.593.HIT1.TAAR.2R.328.7tm_1.exons2.CM015721.1.Channa_argus";
CM015721.1	exonerate:protein2genome:local	exon	4446787	4447597	.	-	.	gene_id "LOCXPTAAR106.601.HIT1"; transcript_id "LOCXPTAAR106.601.HIT1.transcript"; gene_name "LOCXPTAAR106.601.HIT1.TAAR.2R.325.7tm_1.exons2.CM015721.1.Channa_argus";
CM015721.1	exonerate:protein2genome:local	exon	4447744	4447907	.	-	.	gene_id "LOCXPTAAR106.601.HIT1"; transcript_id "LOCXPTAAR106.601.HIT1.transcript"; gene_name "LOCXPTAAR106.601.HIT1.TAAR.2R.325.7tm_1.exons2.CM015721.1.Channa_argus";
CM015721.1	exonerate:protein2genome:local	exon	4450122	4450932	.	-	.	gene_id "LOCXPTAAR107.607.HIT1"; transcript_id "LOCXPTAAR107.607.HIT1.transcript"; gene_name "LOCXPTAAR107.607.HIT1.TAAR.2R.325.7tm_1.exons2.CM015721.1.Channa_argus";
CM015721.1	exonerate:protein2genome:local	exon	4451085	4451248	.	-	.	gene_id "LOCXPTAAR107.607.HIT1"; transcript_id "LOCXPTAAR107.607.HIT1.transcript"; gene_name "LOCXPTAAR107.607.HIT1.TAAR.2R.325.7tm_1.exons2.CM015721.1.Channa_argus";
CM015721.1	exonerate:protein2genome:local	exon	4456957	4457767	.	-	.	gene_id "LOCXPTAAR108.611.HIT1"; transcript_id "LOCXPTAAR108.611.HIT1.transcript"; gene_name "LOCXPTAAR108.611.HIT1.TAAR.2R.324.7tm_1.exons2.CM015721.1.Channa_argus";
CM015721.1	exonerate:protein2genome:local	exon	4457900	4458060	.	-	.	gene_id "LOCXPTAAR108.611.HIT1"; transcript_id "LOCXPTAAR108.611.HIT1.transcript"; gene_name "LOCXPTAAR108.611.HIT1.TAAR.2R.324.7tm_1.exons2.CM015721.1.Channa_argus";
CM015721.1	exonerate:protein2genome:local	exon	4461334	4462144	.	-	.	gene_id "LOCXPTAAR109.616.HIT1"; transcript_id "LOCXPTAAR109.616.HIT1.transcript"; gene_name "LOCXPTAAR109.616.HIT1.TAAR.2R.325.7tm_1.exons2.CM015721.1.Channa_argus";
CM015721.1	exonerate:protein2genome:local	exon	4462276	4462439	.	-	.	gene_id "LOCXPTAAR109.616.HIT1"; transcript_id "LOCXPTAAR109.616.HIT1.transcript"; gene_name "LOCXPTAAR109.616.HIT1.TAAR.2R.325.7tm_1.exons2.CM015721.1.Channa_argus";
CM015721.1	exonerate:protein2genome:local	exon	4465583	4466393	.	-	.	gene_id "LOCXPTAAR110.620.HIT1"; transcript_id "LOCXPTAAR110.620.HIT1.transcript"; gene_name "LOCXPTAAR110.620.HIT1.TAAR.2R.325.7tm_1.exons2.CM015721.1.Channa_argus";
CM015721.1	exonerate:protein2genome:local	exon	4466530	4466693	.	-	.	gene_id "LOCXPTAAR110.620.HIT1"; transcript_id "LOCXPTAAR110.620.HIT1.transcript"; gene_name "LOCXPTAAR110.620.HIT1.TAAR.2R.325.7tm_1.exons2.CM015721.1.Channa_argus";
CM015721.1	exonerate:protein2genome:local	exon	4469190	4469994	.	-	.	gene_id "LOCXPTAAR111.627.HIT1"; transcript_id "LOCXPTAAR111.627.HIT1.transcript"; gene_name "LOCXPTAAR111.627.HIT1.TAAR.2R.322.7tm_1.exons2.CM015721.1.Channa_argus";
CM015721.1	exonerate:protein2genome:local	exon	4470167	4470327	.	-	.	gene_id "LOCXPTAAR111.627.HIT1"; transcript_id "LOCXPTAAR111.627.HIT1.transcript"; gene_name "LOCXPTAAR111.627.HIT1.TAAR.2R.322.7tm_1.exons2.CM015721.1.Channa_argus";
CM015721.1	exonerate:protein2genome:local	exon	4474249	4475059	.	-	.	gene_id "LOCXPTAAR112.632.HIT1"; transcript_id "LOCXPTAAR112.632.HIT1.transcript"; gene_name "LOCXPTAAR112.632.HIT1.TAAR.2R.324.7tm_1.exons2.CM015721.1.Channa_argus";
CM015721.1	exonerate:protein2genome:local	exon	4475194	4475354	.	-	.	gene_id "LOCXPTAAR112.632.HIT1"; transcript_id "LOCXPTAAR112.632.HIT1.transcript"; gene_name "LOCXPTAAR112.632.HIT1.TAAR.2R.324.7tm_1.exons2.CM015721.1.Channa_argus";
CM015721.1	exonerate:protein2genome:local	exon	4479974	4480784	.	-	.	gene_id "LOCXPTAAR113.635.HIT1"; transcript_id "LOCXPTAAR113.635.HIT1.transcript"; gene_name "LOCXPTAAR113.635.HIT1.TAAR.2R.325.7tm_1.exons2.CM015721.1.Channa_argus";
CM015721.1	exonerate:protein2genome:local	exon	4480895	4481058	.	-	.	gene_id "LOCXPTAAR113.635.HIT1"; transcript_id "LOCXPTAAR113.635.HIT1.transcript"; gene_name "LOCXPTAAR113.635.HIT1.TAAR.2R.325.7tm_1.exons2.CM015721.1.Channa_argus";
CM015721.1	exonerate:protein2genome:local	exon	4484454	4485255	.	-	.	gene_id "LOCXPTAAR114.643.HIT1"; transcript_id "LOCXPTAAR114.643.HIT1.transcript"; gene_name "LOCXPTAAR114.643.HIT1.TAAR.2R.324.7tm_1.exons2.CM015721.1.Channa_argus";
CM015721.1	exonerate:protein2genome:local	exon	4485366	4485535	.	-	.	gene_id "LOCXPTAAR114.643.HIT1"; transcript_id "LOCXPTAAR114.643.HIT1.transcript"; gene_name "LOCXPTAAR114.643.HIT1.TAAR.2R.324.7tm_1.exons2.CM015721.1.Channa_argus";
CM015721.1	exonerate:protein2genome:local	exon	4487667	4488468	.	-	.	gene_id "LOCXPTAAR115.652.HIT1"; transcript_id "LOCXPTAAR115.652.HIT1.transcript"; gene_name "LOCXPTAAR115.652.HIT1.TAAR.2R.324.7tm_1.exons2.CM015721.1.Channa_argus";
CM015721.1	exonerate:protein2genome:local	exon	4488579	4488748	.	-	.	gene_id "LOCXPTAAR115.652.HIT1"; transcript_id "LOCXPTAAR115.652.HIT1.transcript"; gene_name "LOCXPTAAR115.652.HIT1.TAAR.2R.324.7tm_1.exons2.CM015721.1.Channa_argus";
CM015721.1	exonerate:protein2genome:local	exon	4493165	4493978	.	-	.	gene_id "LOCXPTAAR116.656.HIT1"; transcript_id "LOCXPTAAR116.656.HIT1.transcript"; gene_name "LOCXPTAAR116.656.HIT1.TAAR.2R.325.7tm_1.exons2.CM015721.1.Channa_argus";
CM015721.1	exonerate:protein2genome:local	exon	4494164	4494324	.	-	.	gene_id "LOCXPTAAR116.656.HIT1"; transcript_id "LOCXPTAAR116.656.HIT1.transcript"; gene_name "LOCXPTAAR116.656.HIT1.TAAR.2R.325.7tm_1.exons2.CM015721.1.Channa_argus";
CM015721.1	exonerate:protein2genome:local	exon	4495544	4496357	.	-	.	gene_id "LOCXPTAAR117.660.HIT1"; transcript_id "LOCXPTAAR117.660.HIT1.transcript"; gene_name "LOCXPTAAR117.660.HIT1.TAAR.2R.324.7tm_1.exons2.CM015721.1.Channa_argus";
CM015721.1	exonerate:protein2genome:local	exon	4496550	4496707	.	-	.	gene_id "LOCXPTAAR117.660.HIT1"; transcript_id "LOCXPTAAR117.660.HIT1.transcript"; gene_name "LOCXPTAAR117.660.HIT1.TAAR.2R.324.7tm_1.exons2.CM015721.1.Channa_argus";
CM015721.1	exonerate:protein2genome:local	exon	4498507	4498679	.	+	.	gene_id "LOCXPTAAR118.671.HIT1"; transcript_id "LOCXPTAAR118.671.HIT1.transcript"; gene_name "LOCXPTAAR118.671.HIT1.TAAR.2R.328.7tm_1.exons2.CM015721.1.Channa_argus";
CM015721.1	exonerate:protein2genome:local	exon	4498813	4499623	.	+	.	gene_id "LOCXPTAAR118.671.HIT1"; transcript_id "LOCXPTAAR118.671.HIT1.transcript"; gene_name "LOCXPTAAR118.671.HIT1.TAAR.2R.328.7tm_1.exons2.CM015721.1.Channa_argus";
CM015721.1	exonerate:protein2genome:local	exon	4501882	4502627	.	-	.	gene_id "LOCXPTAAR119.680.HIT1"; transcript_id "LOCXPTAAR119.680.HIT1.transcript"; gene_name "LOCXPTAAR119.680.HIT1.TAAR.2R.322.7tm_1.exons2.CM015721.1.Channa_argus";
CM015721.1	exonerate:protein2genome:local	exon	4502878	4503097	.	-	.	gene_id "LOCXPTAAR119.680.HIT1"; transcript_id "LOCXPTAAR119.680.HIT1.transcript"; gene_name "LOCXPTAAR119.680.HIT1.TAAR.2R.322.7tm_1.exons2.CM015721.1.Channa_argus";
CM015721.1	exonerate:protein2genome:local	exon	4504465	4505266	.	-	.	gene_id "LOCXPTAAR120.686.HIT1"; transcript_id "LOCXPTAAR120.686.HIT1.transcript"; gene_name "LOCXPTAAR120.686.HIT1.TAAR.2R.321.7tm_1.exons2.CM015721.1.Channa_argus";
CM015721.1	exonerate:protein2genome:local	exon	4505572	4505732	.	-	.	gene_id "LOCXPTAAR120.686.HIT1"; transcript_id "LOCXPTAAR120.686.HIT1.transcript"; gene_name "LOCXPTAAR120.686.HIT1.TAAR.2R.321.7tm_1.exons2.CM015721.1.Channa_argus";
CM015721.1	exonerate:protein2genome:local	exon	4508490	4509300	.	-	.	gene_id "LOCXPTAAR112.690.HIT1"; transcript_id "LOCXPTAAR112.690.HIT1.transcript"; gene_name "LOCXPTAAR112.690.HIT1.TAAR.2R.324.7tm_1.exons2.CM015721.1.Channa_argus";
CM015721.1	exonerate:protein2genome:local	exon	4509439	4509599	.	-	.	gene_id "LOCXPTAAR112.690.HIT1"; transcript_id "LOCXPTAAR112.690.HIT1.transcript"; gene_name "LOCXPTAAR112.690.HIT1.TAAR.2R.324.7tm_1.exons2.CM015721.1.Channa_argus";
CM015721.1	exonerate:protein2genome:local	exon	4515340	4515492	.	+	.	gene_id "LOCXPTAAR121.693.HIT1"; transcript_id "LOCXPTAAR121.693.HIT1.transcript"; gene_name "LOCXPTAAR121.693.HIT1.TAAR.2R.325.7tm_1.exons3.CM015721.1.Channa_argus";
CM015721.1	exonerate:protein2genome:local	exon	4515643	4515653	.	+	.	gene_id "LOCXPTAAR121.693.HIT1"; transcript_id "LOCXPTAAR121.693.HIT1.transcript"; gene_name "LOCXPTAAR121.693.HIT1.TAAR.2R.325.7tm_1.exons3.CM015721.1.Channa_argus";
CM015721.1	exonerate:protein2genome:local	exon	4515716	4516526	.	+	.	gene_id "LOCXPTAAR121.693.HIT1"; transcript_id "LOCXPTAAR121.693.HIT1.transcript"; gene_name "LOCXPTAAR121.693.HIT1.TAAR.2R.325.7tm_1.exons3.CM015721.1.Channa_argus";
CM015721.1	exonerate:protein2genome:local	exon	4519309	4519481	.	+	.	gene_id "LOCXPTAAR122.697.HIT1"; transcript_id "LOCXPTAAR122.697.HIT1.transcript"; gene_name "LOCXPTAAR122.697.HIT1.TAAR.2R.326.7tm_1.exons2.CM015721.1.Channa_argus";
CM015721.1	exonerate:protein2genome:local	exon	4519602	4520406	.	+	.	gene_id "LOCXPTAAR122.697.HIT1"; transcript_id "LOCXPTAAR122.697.HIT1.transcript"; gene_name "LOCXPTAAR122.697.HIT1.TAAR.2R.326.7tm_1.exons2.CM015721.1.Channa_argus";
CM015721.1	exonerate:protein2genome:local	exon	4522150	4522310	.	+	.	gene_id "LOCXPTAAR123.706.HIT1"; transcript_id "LOCXPTAAR123.706.HIT1.transcript"; gene_name "LOCXPTAAR123.706.HIT1.TAAR.2R.324.7tm_1.exons2.CM015721.1.Channa_argus";
CM015721.1	exonerate:protein2genome:local	exon	4522442	4523252	.	+	.	gene_id "LOCXPTAAR123.706.HIT1"; transcript_id "LOCXPTAAR123.706.HIT1.transcript"; gene_name "LOCXPTAAR123.706.HIT1.TAAR.2R.324.7tm_1.exons2.CM015721.1.Channa_argus";
CM015721.1	exonerate:protein2genome:local	exon	4531768	4532575	.	-	.	gene_id "LOCXPTAAR124.718.HIT1"; transcript_id "LOCXPTAAR124.718.HIT1.transcript"; gene_name "LOCXPTAAR124.718.HIT1.TAAR.2R.322.7tm_1.exons2.CM015721.1.Channa_argus";
CM015721.1	exonerate:protein2genome:local	exon	4532783	4532940	.	-	.	gene_id "LOCXPTAAR124.718.HIT1"; transcript_id "LOCXPTAAR124.718.HIT1.transcript"; gene_name "LOCXPTAAR124.718.HIT1.TAAR.2R.322.7tm_1.exons2.CM015721.1.Channa_argus";
CM015721.1	exonerate:protein2genome:local	exon	4535124	4535931	.	-	.	gene_id "LOCXPTAAR125.723.HIT1"; transcript_id "LOCXPTAAR125.723.HIT1.transcript"; gene_name "LOCXPTAAR125.723.HIT1.TAAR.2R.324.7tm_1.exons2.CM015721.1.Channa_argus";
CM015721.1	exonerate:protein2genome:local	exon	4536136	4536299	.	-	.	gene_id "LOCXPTAAR125.723.HIT1"; transcript_id "LOCXPTAAR125.723.HIT1.transcript"; gene_name "LOCXPTAAR125.723.HIT1.TAAR.2R.324.7tm_1.exons2.CM015721.1.Channa_argus";
CM015721.1	exonerate:protein2genome:local	exon	4537636	4538446	.	-	.	gene_id "LOCXPTAAR126.735.HIT1"; transcript_id "LOCXPTAAR126.735.HIT1.transcript"; gene_name "LOCXPTAAR126.735.HIT1.TAAR.2R.324.7tm_1.exons2.CM015721.1.Channa_argus";
CM015721.1	exonerate:protein2genome:local	exon	4541330	4541490	.	-	.	gene_id "LOCXPTAAR126.735.HIT1"; transcript_id "LOCXPTAAR126.735.HIT1.transcript"; gene_name "LOCXPTAAR126.735.HIT1.TAAR.2R.324.7tm_1.exons2.CM015721.1.Channa_argus";
CM015721.1	exonerate:protein2genome:local	exon	4543566	4544382	.	-	.	gene_id "LOCXPTAAR127.756.HIT1"; transcript_id "LOCXPTAAR127.756.HIT1.transcript"; gene_name "LOCXPTAAR127.756.HIT1.TAAR.2R.327.7tm_1.exons2.CM015721.1.Channa_argus";
CM015721.1	exonerate:protein2genome:local	exon	4544584	4544747	.	-	.	gene_id "LOCXPTAAR127.756.HIT1"; transcript_id "LOCXPTAAR127.756.HIT1.transcript"; gene_name "LOCXPTAAR127.756.HIT1.TAAR.2R.327.7tm_1.exons2.CM015721.1.Channa_argus";
CM015721.1	exonerate:protein2genome:local	exon	4555985	4556807	.	-	.	gene_id "LOCXPTAAR128.768.HIT1"; transcript_id "LOCXPTAAR128.768.HIT1.transcript"; gene_name "LOCXPTAAR128.768.HIT1.TAAR.2R.327.7tm_1.exons2.CM015721.1.Channa_argus";
CM015721.1	exonerate:protein2genome:local	exon	4556988	4557145	.	-	.	gene_id "LOCXPTAAR128.768.HIT1"; transcript_id "LOCXPTAAR128.768.HIT1.transcript"; gene_name "LOCXPTAAR128.768.HIT1.TAAR.2R.327.7tm_1.exons2.CM015721.1.Channa_argus";
CM015721.1	exonerate:protein2genome:local	exon	4561873	4562347	.	-	.	gene_id "LOCXPTAAR129.774.HIT1"; transcript_id "LOCXPTAAR129.774.HIT1.transcript"; gene_name "LOCXPTAAR129.774.HIT1.TAAR.2R.325.7tm_1.exons3.CM015721.1.Channa_argus";
CM015721.1	exonerate:protein2genome:local	exon	4562718	4563059	.	-	.	gene_id "LOCXPTAAR129.774.HIT1"; transcript_id "LOCXPTAAR129.774.HIT1.transcript"; gene_name "LOCXPTAAR129.774.HIT1.TAAR.2R.325.7tm_1.exons3.CM015721.1.Channa_argus";
CM015721.1	exonerate:protein2genome:local	exon	4563253	4563410	.	-	.	gene_id "LOCXPTAAR129.774.HIT1"; transcript_id "LOCXPTAAR129.774.HIT1.transcript"; gene_name "LOCXPTAAR129.774.HIT1.TAAR.2R.325.7tm_1.exons3.CM015721.1.Channa_argus";
CM015721.1	exonerate:protein2genome:local	exon	4571812	4572628	.	-	.	gene_id "LOCXPTAAR130.799.HIT1"; transcript_id "LOCXPTAAR130.799.HIT1.transcript"; gene_name "LOCXPTAAR130.799.HIT1.TAAR.2R.325.7tm_1.exons2.CM015721.1.Channa_argus";
CM015721.1	exonerate:protein2genome:local	exon	4572825	4572982	.	-	.	gene_id "LOCXPTAAR130.799.HIT1"; transcript_id "LOCXPTAAR130.799.HIT1.transcript"; gene_name "LOCXPTAAR130.799.HIT1.TAAR.2R.325.7tm_1.exons2.CM015721.1.Channa_argus";
CM015721.1	exonerate:protein2genome:local	exon	4579274	4580084	.	-	.	gene_id "LOCXPTAAR131.803.HIT1"; transcript_id "LOCXPTAAR131.803.HIT1.transcript"; gene_name "LOCXPTAAR131.803.HIT1.TAAR.2R.323.7tm_1.exons2.CM015721.1.Channa_argus";
CM015721.1	exonerate:protein2genome:local	exon	4580237	4580394	.	-	.	gene_id "LOCXPTAAR131.803.HIT1"; transcript_id "LOCXPTAAR131.803.HIT1.transcript"; gene_name "LOCXPTAAR131.803.HIT1.TAAR.2R.323.7tm_1.exons2.CM015721.1.Channa_argus";
CM015721.1	exonerate:protein2genome:local	exon	4583405	4584209	.	-	.	gene_id "LOCXPTAAR132.811.HIT1"; transcript_id "LOCXPTAAR132.811.HIT1.transcript"; gene_name "LOCXPTAAR132.811.HIT1.TAAR.2R.321.7tm_1.exons2.CM015721.1.Channa_argus";
CM015721.1	exonerate:protein2genome:local	exon	4584406	4584563	.	-	.	gene_id "LOCXPTAAR132.811.HIT1"; transcript_id "LOCXPTAAR132.811.HIT1.transcript"; gene_name "LOCXPTAAR132.811.HIT1.TAAR.2R.321.7tm_1.exons2.CM015721.1.Channa_argus";
CM015721.1	exonerate:protein2genome:local	exon	4586899	4587706	.	-	.	gene_id "LOCXPTAAR133.817.HIT1"; transcript_id "LOCXPTAAR133.817.HIT1.transcript"; gene_name "LOCXPTAAR133.817.HIT1.TAAR.2R.324.7tm_1.exons2.CM015721.1.Channa_argus";
CM015721.1	exonerate:protein2genome:local	exon	4587850	4588013	.	-	.	gene_id "LOCXPTAAR133.817.HIT1"; transcript_id "LOCXPTAAR133.817.HIT1.transcript"; gene_name "LOCXPTAAR133.817.HIT1.TAAR.2R.324.7tm_1.exons2.CM015721.1.Channa_argus";
CM015721.1	exonerate:protein2genome:local	exon	4590220	4591030	.	-	.	gene_id "LOCXPTAAR134.825.HIT1"; transcript_id "LOCXPTAAR134.825.HIT1.transcript"; gene_name "LOCXPTAAR134.825.HIT1.TAAR.2R.324.7tm_1.exons2.CM015721.1.Channa_argus";
CM015721.1	exonerate:protein2genome:local	exon	4591226	4591386	.	-	.	gene_id "LOCXPTAAR134.825.HIT1"; transcript_id "LOCXPTAAR134.825.HIT1.transcript"; gene_name "LOCXPTAAR134.825.HIT1.TAAR.2R.324.7tm_1.exons2.CM015721.1.Channa_argus";
CM015721.1	exonerate:protein2genome:local	exon	4594859	4595669	.	-	.	gene_id "LOCXPTAAR135.831.HIT1"; transcript_id "LOCXPTAAR135.831.HIT1.transcript"; gene_name "LOCXPTAAR135.831.HIT1.TAAR.2R.323.7tm_1.exons2.CM015721.1.Channa_argus";
CM015721.1	exonerate:protein2genome:local	exon	4595831	4595988	.	-	.	gene_id "LOCXPTAAR135.831.HIT1"; transcript_id "LOCXPTAAR135.831.HIT1.transcript"; gene_name "LOCXPTAAR135.831.HIT1.TAAR.2R.323.7tm_1.exons2.CM015721.1.Channa_argus";
CM015721.1	exonerate:protein2genome:local	exon	5090974	5091137	.	+	.	gene_id "LOCXPTAAR136.845.HIT1"; transcript_id "LOCXPTAAR136.845.HIT1.transcript"; gene_name "LOCXPTAAR136.845.HIT1.TAAR.2R.324.7tm_1.exons2.CM015721.1.Channa_argus";
CM015721.1	exonerate:protein2genome:local	exon	5091305	5092112	.	+	.	gene_id "LOCXPTAAR136.845.HIT1"; transcript_id "LOCXPTAAR136.845.HIT1.transcript"; gene_name "LOCXPTAAR136.845.HIT1.TAAR.2R.324.7tm_1.exons2.CM015721.1.Channa_argus";
CM015721.1	exonerate:protein2genome:local	exon	5094442	5094605	.	+	.	gene_id "LOCXPTAAR137.853.HIT1"; transcript_id "LOCXPTAAR137.853.HIT1.transcript"; gene_name "LOCXPTAAR137.853.HIT1.TAAR.2R.325.7tm_1.exons2.CM015721.1.Channa_argus";
CM015721.1	exonerate:protein2genome:local	exon	5094778	5095588	.	+	.	gene_id "LOCXPTAAR137.853.HIT1"; transcript_id "LOCXPTAAR137.853.HIT1.transcript"; gene_name "LOCXPTAAR137.853.HIT1.TAAR.2R.325.7tm_1.exons2.CM015721.1.Channa_argus";
CM015721.1	exonerate:protein2genome:local	exon	5099322	5099491	.	+	.	gene_id "LOCXPTAAR138.859.HIT1"; transcript_id "LOCXPTAAR138.859.HIT1.transcript"; gene_name "LOCXPTAAR138.859.HIT1.TAAR.2R.326.7tm_1.exons2.CM015721.1.Channa_argus";
CM015721.1	exonerate:protein2genome:local	exon	5099644	5100451	.	+	.	gene_id "LOCXPTAAR138.859.HIT1"; transcript_id "LOCXPTAAR138.859.HIT1.transcript"; gene_name "LOCXPTAAR138.859.HIT1.TAAR.2R.326.7tm_1.exons2.CM015721.1.Channa_argus";
CM015721.1	exonerate:protein2genome:local	exon	5102155	5102324	.	+	.	gene_id "LOCXPTAAR139.869.HIT1"; transcript_id "LOCXPTAAR139.869.HIT1.transcript"; gene_name "LOCXPTAAR139.869.HIT1.TAAR.2R.328.7tm_1.exons2.CM015721.1.Channa_argus";
CM015721.1	exonerate:protein2genome:local	exon	5102489	5103302	.	+	.	gene_id "LOCXPTAAR139.869.HIT1"; transcript_id "LOCXPTAAR139.869.HIT1.transcript"; gene_name "LOCXPTAAR139.869.HIT1.TAAR.2R.328.7tm_1.exons2.CM015721.1.Channa_argus";
CM015721.1	exonerate:protein2genome:local	exon	5105908	5106071	.	+	.	gene_id "LOCXPTAAR140.873.HIT1"; transcript_id "LOCXPTAAR140.873.HIT1.transcript"; gene_name "LOCXPTAAR140.873.HIT1.TAAR.2R.325.7tm_1.exons2.CM015721.1.Channa_argus";
CM015721.1	exonerate:protein2genome:local	exon	5106189	5106999	.	+	.	gene_id "LOCXPTAAR140.873.HIT1"; transcript_id "LOCXPTAAR140.873.HIT1.transcript"; gene_name "LOCXPTAAR140.873.HIT1.TAAR.2R.325.7tm_1.exons2.CM015721.1.Channa_argus";
CM015721.1	exonerate:protein2genome:local	exon	5110966	5111129	.	+	.	gene_id "LOCXPTAAR141.876.HIT1"; transcript_id "LOCXPTAAR141.876.HIT1.transcript"; gene_name "LOCXPTAAR141.876.HIT1.TAAR.2R.319.7tm_1.exons2.CM015721.1.Channa_argus";
CM015721.1	exonerate:protein2genome:local	exon	5111256	5112048	.	+	.	gene_id "LOCXPTAAR141.876.HIT1"; transcript_id "LOCXPTAAR141.876.HIT1.transcript"; gene_name "LOCXPTAAR141.876.HIT1.TAAR.2R.319.7tm_1.exons2.CM015721.1.Channa_argus";
CM015721.1	exonerate:protein2genome:local	exon	5115484	5115653	.	+	.	gene_id "LOCXPTAAR142.887.HIT1"; transcript_id "LOCXPTAAR142.887.HIT1.transcript"; gene_name "LOCXPTAAR142.887.HIT1.TAAR.2R.326.7tm_1.exons2.CM015721.1.Channa_argus";
CM015721.1	exonerate:protein2genome:local	exon	5115821	5116628	.	+	.	gene_id "LOCXPTAAR142.887.HIT1"; transcript_id "LOCXPTAAR142.887.HIT1.transcript"; gene_name "LOCXPTAAR142.887.HIT1.TAAR.2R.326.7tm_1.exons2.CM015721.1.Channa_argus";
CM015721.1	exonerate:protein2genome:local	exon	5118190	5118359	.	+	.	gene_id "LOCXPTAAR143.897.HIT1"; transcript_id "LOCXPTAAR143.897.HIT1.transcript"; gene_name "LOCXPTAAR143.897.HIT1.TAAR.2R.326.7tm_1.exons2.CM015721.1.Channa_argus";
CM015721.1	exonerate:protein2genome:local	exon	5118527	5119334	.	+	.	gene_id "LOCXPTAAR143.897.HIT1"; transcript_id "LOCXPTAAR143.897.HIT1.transcript"; gene_name "LOCXPTAAR143.897.HIT1.TAAR.2R.326.7tm_1.exons2.CM015721.1.Channa_argus";
CM015721.1	exonerate:protein2genome:local	exon	5124752	5125550	.	-	.	gene_id "LOCXPTAAR144.906.HIT1"; transcript_id "LOCXPTAAR144.906.HIT1.transcript"; gene_name "LOCXPTAAR144.906.HIT1.TAAR.2R.325.7tm_1.exons2.CM015721.1.Channa_argus";
CM015721.1	exonerate:protein2genome:local	exon	5125926	5126101	.	-	.	gene_id "LOCXPTAAR144.906.HIT1"; transcript_id "LOCXPTAAR144.906.HIT1.transcript"; gene_name "LOCXPTAAR144.906.HIT1.TAAR.2R.325.7tm_1.exons2.CM015721.1.Channa_argus";
CM015721.1	exonerate:protein2genome:local	exon	5127485	5128301	.	-	.	gene_id "LOCXPTAAR145.910.HIT1"; transcript_id "LOCXPTAAR145.910.HIT1.transcript"; gene_name "LOCXPTAAR145.910.HIT1.TAAR.2R.331.7tm_1.exons3.CM015721.1.Channa_argus";
CM015721.1	exonerate:protein2genome:local	exon	5128391	5128437	.	-	.	gene_id "LOCXPTAAR145.910.HIT1"; transcript_id "LOCXPTAAR145.910.HIT1.transcript"; gene_name "LOCXPTAAR145.910.HIT1.TAAR.2R.331.7tm_1.exons3.CM015721.1.Channa_argus";
CM015721.1	exonerate:protein2genome:local	exon	5128484	5128612	.	-	.	gene_id "LOCXPTAAR145.910.HIT1"; transcript_id "LOCXPTAAR145.910.HIT1.transcript"; gene_name "LOCXPTAAR145.910.HIT1.TAAR.2R.331.7tm_1.exons3.CM015721.1.Channa_argus";
CM015721.1	exonerate:protein2genome:local	exon	5131682	5131798	.	+	.	gene_id "LOCXPTAAR146.914.HIT1"; transcript_id "LOCXPTAAR146.914.HIT1.transcript"; gene_name "LOCXPTAAR146.914.HIT1.TAAR.2R.287.7tm_1.exons2.CM015721.1.Channa_argus";
CM015721.1	exonerate:protein2genome:local	exon	5132163	5133013	.	+	.	gene_id "LOCXPTAAR146.914.HIT1"; transcript_id "LOCXPTAAR146.914.HIT1.transcript"; gene_name "LOCXPTAAR146.914.HIT1.TAAR.2R.287.7tm_1.exons2.CM015721.1.Channa_argus";
CM015721.1	exonerate:protein2genome:local	exon	5139257	5140231	.	+	.	gene_id "LOCXPTAAR146.920.HIT1"; transcript_id "LOCXPTAAR146.920.HIT1.transcript"; gene_name "LOCXPTAAR146.920.HIT1.TAAR.2R.325.7tm_1.exons1.CM015721.1.Channa_argus";
CM015721.1	exonerate:protein2genome:local	exon	5149104	5149260	.	+	.	gene_id "LOCXPTAAR144.929.HIT1"; transcript_id "LOCXPTAAR144.929.HIT1.transcript"; gene_name "LOCXPTAAR144.929.HIT1.TAAR.2R.327.7tm_1.exons3.CM015721.1.Channa_argus";
CM015721.1	exonerate:protein2genome:local	exon	5149340	5149358	.	+	.	gene_id "LOCXPTAAR144.929.HIT1"; transcript_id "LOCXPTAAR144.929.HIT1.transcript"; gene_name "LOCXPTAAR144.929.HIT1.TAAR.2R.327.7tm_1.exons3.CM015721.1.Channa_argus";
CM015721.1	exonerate:protein2genome:local	exon	5149630	5150434	.	+	.	gene_id "LOCXPTAAR144.929.HIT1"; transcript_id "LOCXPTAAR144.929.HIT1.transcript"; gene_name "LOCXPTAAR144.929.HIT1.TAAR.2R.327.7tm_1.exons3.CM015721.1.Channa_argus";
CM015721.1	exonerate:protein2genome:local	exon	5174376	5174542	.	+	.	gene_id "LOCXPTAAR147.936.HIT1"; transcript_id "LOCXPTAAR147.936.HIT1.transcript"; gene_name "LOCXPTAAR147.936.HIT1.TAAR.2R.328.7tm_1.exons2.CM015721.1.Channa_argus";
CM015721.1	exonerate:protein2genome:local	exon	5174660	5175476	.	+	.	gene_id "LOCXPTAAR147.936.HIT1"; transcript_id "LOCXPTAAR147.936.HIT1.transcript"; gene_name "LOCXPTAAR147.936.HIT1.TAAR.2R.328.7tm_1.exons2.CM015721.1.Channa_argus";
CM015721.1	exonerate:protein2genome:local	exon	5179446	5179597	.	+	.	gene_id "LOCXPTAAR147.945.HIT1"; transcript_id "LOCXPTAAR147.945.HIT1.transcript"; gene_name "LOCXPTAAR147.945.HIT1.TAAR.2R.323.7tm_1.exons2.CM015721.1.Channa_argus";
CM015721.1	exonerate:protein2genome:local	exon	5179841	5180657	.	+	.	gene_id "LOCXPTAAR147.945.HIT1"; transcript_id "LOCXPTAAR147.945.HIT1.transcript"; gene_name "LOCXPTAAR147.945.HIT1.TAAR.2R.323.7tm_1.exons2.CM015721.1.Channa_argus";
CM015721.1	exonerate:protein2genome:local	exon	5181959	5182116	.	+	.	gene_id "LOCXPTAAR149.955.HIT1"; transcript_id "LOCXPTAAR149.955.HIT1.transcript"; gene_name "LOCXPTAAR149.955.HIT1.TAAR.2R.323.7tm_1.exons2.CM015721.1.Channa_argus";
CM015721.1	exonerate:protein2genome:local	exon	5182257	5183067	.	+	.	gene_id "LOCXPTAAR149.955.HIT1"; transcript_id "LOCXPTAAR149.955.HIT1.transcript"; gene_name "LOCXPTAAR149.955.HIT1.TAAR.2R.323.7tm_1.exons2.CM015721.1.Channa_argus";
CM015721.1	exonerate:protein2genome:local	exon	26978363	26979170	.	-	.	gene_id "LOCXPTAAR150.959.HIT1"; transcript_id "LOCXPTAAR150.959.HIT1.transcript"; gene_name "LOCXPTAAR150.959.HIT1.TAAR.2R.325.7tm_1.exons3.CM015721.1.Channa_argus";
CM015721.1	exonerate:protein2genome:local	exon	26979286	26979299	.	-	.	gene_id "LOCXPTAAR150.959.HIT1"; transcript_id "LOCXPTAAR150.959.HIT1.transcript"; gene_name "LOCXPTAAR150.959.HIT1.TAAR.2R.325.7tm_1.exons3.CM015721.1.Channa_argus";
CM015721.1	exonerate:protein2genome:local	exon	26979410	26979562	.	-	.	gene_id "LOCXPTAAR150.959.HIT1"; transcript_id "LOCXPTAAR150.959.HIT1.transcript"; gene_name "LOCXPTAAR150.959.HIT1.TAAR.2R.325.7tm_1.exons3.CM015721.1.Channa_argus";
CM015721.1	exonerate:protein2genome:local	exon	26996737	26997544	.	-	.	gene_id "LOCXPTAAR153.971.HIT1"; transcript_id "LOCXPTAAR153.971.HIT1.transcript"; gene_name "LOCXPTAAR153.971.HIT1.TAAR.2R.328.7tm_1.exons3.CM015721.1.Channa_argus";
CM015721.1	exonerate:protein2genome:local	exon	26997612	26997625	.	-	.	gene_id "LOCXPTAAR153.971.HIT1"; transcript_id "LOCXPTAAR153.971.HIT1.transcript"; gene_name "LOCXPTAAR153.971.HIT1.TAAR.2R.328.7tm_1.exons3.CM015721.1.Channa_argus";
CM015721.1	exonerate:protein2genome:local	exon	26997778	26997939	.	-	.	gene_id "LOCXPTAAR153.971.HIT1"; transcript_id "LOCXPTAAR153.971.HIT1.transcript"; gene_name "LOCXPTAAR153.971.HIT1.TAAR.2R.328.7tm_1.exons3.CM015721.1.Channa_argus";
CM015721.1	exonerate:protein2genome:local	exon	27008722	27009525	.	-	.	gene_id "LOCXPTAAR151.974.HIT1"; transcript_id "LOCXPTAAR151.974.HIT1.transcript"; gene_name "LOCXPTAAR151.974.HIT1.TAAR.2R.328.7tm_1.exons3.CM015721.1.Channa_argus";
CM015721.1	exonerate:protein2genome:local	exon	27009564	27009581	.	-	.	gene_id "LOCXPTAAR151.974.HIT1"; transcript_id "LOCXPTAAR151.974.HIT1.transcript"; gene_name "LOCXPTAAR151.974.HIT1.TAAR.2R.328.7tm_1.exons3.CM015721.1.Channa_argus";
CM015721.1	exonerate:protein2genome:local	exon	27009756	27009917	.	-	.	gene_id "LOCXPTAAR151.974.HIT1"; transcript_id "LOCXPTAAR151.974.HIT1.transcript"; gene_name "LOCXPTAAR151.974.HIT1.TAAR.2R.328.7tm_1.exons3.CM015721.1.Channa_argus";
CM015721.1	exonerate:protein2genome:local	exon	27027030	27027837	.	-	.	gene_id "LOCXPTAAR152.980.HIT1"; transcript_id "LOCXPTAAR152.980.HIT1.transcript"; gene_name "LOCXPTAAR152.980.HIT1.TAAR.2R.328.7tm_1.exons3.CM015721.1.Channa_argus";
CM015721.1	exonerate:protein2genome:local	exon	27027905	27027918	.	-	.	gene_id "LOCXPTAAR152.980.HIT1"; transcript_id "LOCXPTAAR152.980.HIT1.transcript"; gene_name "LOCXPTAAR152.980.HIT1.TAAR.2R.328.7tm_1.exons3.CM015721.1.Channa_argus";
CM015721.1	exonerate:protein2genome:local	exon	27028022	27028183	.	-	.	gene_id "LOCXPTAAR152.980.HIT1"; transcript_id "LOCXPTAAR152.980.HIT1.transcript"; gene_name "LOCXPTAAR152.980.HIT1.TAAR.2R.328.7tm_1.exons3.CM015721.1.Channa_argus";
CM015721.1	exonerate:protein2genome:local	exon	27059416	27060223	.	-	.	gene_id "LOCXPTAAR153.993.HIT1"; transcript_id "LOCXPTAAR153.993.HIT1.transcript"; gene_name "LOCXPTAAR153.993.HIT1.TAAR.2R.328.7tm_1.exons3.CM015721.1.Channa_argus";
CM015721.1	exonerate:protein2genome:local	exon	27060291	27060304	.	-	.	gene_id "LOCXPTAAR153.993.HIT1"; transcript_id "LOCXPTAAR153.993.HIT1.transcript"; gene_name "LOCXPTAAR153.993.HIT1.TAAR.2R.328.7tm_1.exons3.CM015721.1.Channa_argus";
CM015721.1	exonerate:protein2genome:local	exon	27060448	27060609	.	-	.	gene_id "LOCXPTAAR153.993.HIT1"; transcript_id "LOCXPTAAR153.993.HIT1.transcript"; gene_name "LOCXPTAAR153.993.HIT1.TAAR.2R.328.7tm_1.exons3.CM015721.1.Channa_argus";
CM015721.1	exonerate:protein2genome:local	exon	27078568	27079375	.	-	.	gene_id "LOCXPTAAR153.996.HIT1"; transcript_id "LOCXPTAAR153.996.HIT1.transcript"; gene_name "LOCXPTAAR153.996.HIT1.TAAR.2R.328.7tm_1.exons3.CM015721.1.Channa_argus";
CM015721.1	exonerate:protein2genome:local	exon	27079443	27079456	.	-	.	gene_id "LOCXPTAAR153.996.HIT1"; transcript_id "LOCXPTAAR153.996.HIT1.transcript"; gene_name "LOCXPTAAR153.996.HIT1.TAAR.2R.328.7tm_1.exons3.CM015721.1.Channa_argus";
CM015721.1	exonerate:protein2genome:local	exon	27079615	27079776	.	-	.	gene_id "LOCXPTAAR153.996.HIT1"; transcript_id "LOCXPTAAR153.996.HIT1.transcript"; gene_name "LOCXPTAAR153.996.HIT1.TAAR.2R.328.7tm_1.exons3.CM015721.1.Channa_argus";
CM015721.1	exonerate:protein2genome:local	exon	27085996	27086803	.	-	.	gene_id "LOCXPTAAR154.1000.HIT1"; transcript_id "LOCXPTAAR154.1000.HIT1.transcript"; gene_name "LOCXPTAAR154.1000.HIT1.TAAR.2R.328.7tm_1.exons3.CM015721.1.Channa_argus";
CM015721.1	exonerate:protein2genome:local	exon	27086871	27086884	.	-	.	gene_id "LOCXPTAAR154.1000.HIT1"; transcript_id "LOCXPTAAR154.1000.HIT1.transcript"; gene_name "LOCXPTAAR154.1000.HIT1.TAAR.2R.328.7tm_1.exons3.CM015721.1.Channa_argus";
CM015721.1	exonerate:protein2genome:local	exon	27087043	27087204	.	-	.	gene_id "LOCXPTAAR154.1000.HIT1"; transcript_id "LOCXPTAAR154.1000.HIT1.transcript"; gene_name "LOCXPTAAR154.1000.HIT1.TAAR.2R.328.7tm_1.exons3.CM015721.1.Channa_argus";
CM015721.1	exonerate:protein2genome:local	exon	27115404	27116211	.	-	.	gene_id "LOCXPTAAR153.1008.HIT1"; transcript_id "LOCXPTAAR153.1008.HIT1.transcript"; gene_name "LOCXPTAAR153.1008.HIT1.TAAR.2R.328.7tm_1.exons3.CM015721.1.Channa_argus";
CM015721.1	exonerate:protein2genome:local	exon	27116279	27116292	.	-	.	gene_id "LOCXPTAAR153.1008.HIT1"; transcript_id "LOCXPTAAR153.1008.HIT1.transcript"; gene_name "LOCXPTAAR153.1008.HIT1.TAAR.2R.328.7tm_1.exons3.CM015721.1.Channa_argus";
CM015721.1	exonerate:protein2genome:local	exon	27116451	27116612	.	-	.	gene_id "LOCXPTAAR153.1008.HIT1"; transcript_id "LOCXPTAAR153.1008.HIT1.transcript"; gene_name "LOCXPTAAR153.1008.HIT1.TAAR.2R.328.7tm_1.exons3.CM015721.1.Channa_argus";
CM015721.1	exonerate:protein2genome:local	exon	27126708	27127511	.	-	.	gene_id "LOCXPTAAR151.1011.HIT1"; transcript_id "LOCXPTAAR151.1011.HIT1.transcript"; gene_name "LOCXPTAAR151.1011.HIT1.TAAR.2R.328.7tm_1.exons3.CM015721.1.Channa_argus";
CM015721.1	exonerate:protein2genome:local	exon	27127550	27127567	.	-	.	gene_id "LOCXPTAAR151.1011.HIT1"; transcript_id "LOCXPTAAR151.1011.HIT1.transcript"; gene_name "LOCXPTAAR151.1011.HIT1.TAAR.2R.328.7tm_1.exons3.CM015721.1.Channa_argus";
CM015721.1	exonerate:protein2genome:local	exon	27127754	27127915	.	-	.	gene_id "LOCXPTAAR151.1011.HIT1"; transcript_id "LOCXPTAAR151.1011.HIT1.transcript"; gene_name "LOCXPTAAR151.1011.HIT1.TAAR.2R.328.7tm_1.exons3.CM015721.1.Channa_argus";
CM015723.1	exonerate:protein2genome:local	exon	3380114	3380935	.	-	.	gene_id "LOCXPTAAR156.1025.HIT1"; transcript_id "LOCXPTAAR156.1025.HIT1.transcript"; gene_name "LOCXPTAAR156.1025.HIT1.TAAR.2R.325.7tm_1.exons2.CM015723.1.Channa_argus";
CM015723.1	exonerate:protein2genome:local	exon	3381166	3381318	.	-	.	gene_id "LOCXPTAAR156.1025.HIT1"; transcript_id "LOCXPTAAR156.1025.HIT1.transcript"; gene_name "LOCXPTAAR156.1025.HIT1.TAAR.2R.325.7tm_1.exons2.CM015723.1.Channa_argus";
CM015723.1	exonerate:protein2genome:local	exon	3393188	3393992	.	-	.	gene_id "LOCXPTAAR157.1037.HIT1"; transcript_id "LOCXPTAAR157.1037.HIT1.transcript"; gene_name "LOCXPTAAR157.1037.HIT1.TAAR.2R.329.7tm_1.exons2.CM015723.1.Channa_argus";
CM015723.1	exonerate:protein2genome:local	exon	3394167	3394348	.	-	.	gene_id "LOCXPTAAR157.1037.HIT1"; transcript_id "LOCXPTAAR157.1037.HIT1.transcript"; gene_name "LOCXPTAAR157.1037.HIT1.TAAR.2R.329.7tm_1.exons2.CM015723.1.Channa_argus";
CM015723.1	exonerate:protein2genome:local	exon	3400718	3401522	.	-	.	gene_id "LOCXPTAAR158.1044.HIT1"; transcript_id "LOCXPTAAR158.1044.HIT1.transcript"; gene_name "LOCXPTAAR158.1044.HIT1.TAAR.2R.325.7tm_1.exons3.CM015723.1.Channa_argus";
CM015723.1	exonerate:protein2genome:local	exon	3401562	3401587	.	-	.	gene_id "LOCXPTAAR158.1044.HIT1"; transcript_id "LOCXPTAAR158.1044.HIT1.transcript"; gene_name "LOCXPTAAR158.1044.HIT1.TAAR.2R.325.7tm_1.exons3.CM015723.1.Channa_argus";
CM015723.1	exonerate:protein2genome:local	exon	3401737	3401880	.	-	.	gene_id "LOCXPTAAR158.1044.HIT1"; transcript_id "LOCXPTAAR158.1044.HIT1.transcript"; gene_name "LOCXPTAAR158.1044.HIT1.TAAR.2R.325.7tm_1.exons3.CM015723.1.Channa_argus";
CM015723.1	exonerate:protein2genome:local	exon	3403764	3404565	.	-	.	gene_id "LOCXPTAAR159.1050.HIT1"; transcript_id "LOCXPTAAR159.1050.HIT1.transcript"; gene_name "LOCXPTAAR159.1050.HIT1.TAAR.2R.326.7tm_1.exons2.CM015723.1.Channa_argus";
CM015723.1	exonerate:protein2genome:local	exon	3404786	3404961	.	-	.	gene_id "LOCXPTAAR159.1050.HIT1"; transcript_id "LOCXPTAAR159.1050.HIT1.transcript"; gene_name "LOCXPTAAR159.1050.HIT1.TAAR.2R.326.7tm_1.exons2.CM015723.1.Channa_argus";
CM015723.1	exonerate:protein2genome:local	exon	3413245	3414049	.	-	.	gene_id "LOCXPTAAR160.1060.HIT1"; transcript_id "LOCXPTAAR160.1060.HIT1.transcript"; gene_name "LOCXPTAAR160.1060.HIT1.TAAR.2R.330.7tm_1.exons2.CM015723.1.Channa_argus";
CM015723.1	exonerate:protein2genome:local	exon	3414287	3414471	.	-	.	gene_id "LOCXPTAAR160.1060.HIT1"; transcript_id "LOCXPTAAR160.1060.HIT1.transcript"; gene_name "LOCXPTAAR160.1060.HIT1.TAAR.2R.330.7tm_1.exons2.CM015723.1.Channa_argus";
CM015723.1	exonerate:protein2genome:local	exon	3419749	3420576	.	-	.	gene_id "LOCXPTAAR161.1074.HIT1"; transcript_id "LOCXPTAAR161.1074.HIT1.transcript"; gene_name "LOCXPTAAR161.1074.HIT1.TAAR.2R.325.7tm_1.exons2.CM015723.1.Channa_argus";
CM015723.1	exonerate:protein2genome:local	exon	3420788	3420934	.	-	.	gene_id "LOCXPTAAR161.1074.HIT1"; transcript_id "LOCXPTAAR161.1074.HIT1.transcript"; gene_name "LOCXPTAAR161.1074.HIT1.TAAR.2R.325.7tm_1.exons2.CM015723.1.Channa_argus";
CM015723.1	exonerate:protein2genome:local	exon	3427530	3428301	.	-	.	gene_id "LOCXPTAAR162.1078.HIT1"; transcript_id "LOCXPTAAR162.1078.HIT1.transcript"; gene_name "LOCXPTAAR162.1078.HIT1.TAAR.2R.315.7tm_1.exons2.CM015723.1.Channa_argus";
CM015723.1	exonerate:protein2genome:local	exon	3428526	3428698	.	-	.	gene_id "LOCXPTAAR162.1078.HIT1"; transcript_id "LOCXPTAAR162.1078.HIT1.transcript"; gene_name "LOCXPTAAR162.1078.HIT1.TAAR.2R.315.7tm_1.exons2.CM015723.1.Channa_argus";
CM015723.1	exonerate:protein2genome:local	exon	3432076	3432886	.	-	.	gene_id "LOCXPTAAR163.1082.HIT1"; transcript_id "LOCXPTAAR163.1082.HIT1.transcript"; gene_name "LOCXPTAAR163.1082.HIT1.TAAR.2R.317.7tm_1.exons2.CM015723.1.Channa_argus";
CM015723.1	exonerate:protein2genome:local	exon	3433055	3433194	.	-	.	gene_id "LOCXPTAAR163.1082.HIT1"; transcript_id "LOCXPTAAR163.1082.HIT1.transcript"; gene_name "LOCXPTAAR163.1082.HIT1.TAAR.2R.317.7tm_1.exons2.CM015723.1.Channa_argus";
CM015723.1	exonerate:protein2genome:local	exon	3455502	3456309	.	-	.	gene_id "LOCXPTAAR164.1092.HIT1"; transcript_id "LOCXPTAAR164.1092.HIT1.transcript"; gene_name "LOCXPTAAR164.1092.HIT1.TAAR.2R.331.7tm_1.exons2.CM015723.1.Channa_argus";
CM015723.1	exonerate:protein2genome:local	exon	3456489	3456673	.	-	.	gene_id "LOCXPTAAR164.1092.HIT1"; transcript_id "LOCXPTAAR164.1092.HIT1.transcript"; gene_name "LOCXPTAAR164.1092.HIT1.TAAR.2R.331.7tm_1.exons2.CM015723.1.Channa_argus";
CM015723.1	exonerate:protein2genome:local	exon	3459692	3460487	.	-	.	gene_id "LOCXPTAAR165.1097.HIT1"; transcript_id "LOCXPTAAR165.1097.HIT1.transcript"; gene_name "LOCXPTAAR165.1097.HIT1.TAAR.2R.327.7tm_1.exons2.CM015723.1.Channa_argus";
CM015723.1	exonerate:protein2genome:local	exon	3460724	3460908	.	-	.	gene_id "LOCXPTAAR165.1097.HIT1"; transcript_id "LOCXPTAAR165.1097.HIT1.transcript"; gene_name "LOCXPTAAR165.1097.HIT1.TAAR.2R.327.7tm_1.exons2.CM015723.1.Channa_argus";
CM015723.1	exonerate:protein2genome:local	exon	3462665	3463472	.	-	.	gene_id "LOCXPTAAR166.1106.HIT1"; transcript_id "LOCXPTAAR166.1106.HIT1.transcript"; gene_name "LOCXPTAAR166.1106.HIT1.TAAR.2R.331.7tm_1.exons2.CM015723.1.Channa_argus";
CM015723.1	exonerate:protein2genome:local	exon	3463692	3463876	.	-	.	gene_id "LOCXPTAAR166.1106.HIT1"; transcript_id "LOCXPTAAR166.1106.HIT1.transcript"; gene_name "LOCXPTAAR166.1106.HIT1.TAAR.2R.331.7tm_1.exons2.CM015723.1.Channa_argus";
CM015723.1	exonerate:protein2genome:local	exon	3468128	3468954	.	-	.	gene_id "LOCXPTAAR167.1112.HIT1"; transcript_id "LOCXPTAAR167.1112.HIT1.transcript"; gene_name "LOCXPTAAR167.1112.HIT1.TAAR.2R.309.7tm_1.exons3.CM015723.1.Channa_argus";
CM015723.1	exonerate:protein2genome:local	exon	3469166	3469169	.	-	.	gene_id "LOCXPTAAR167.1112.HIT1"; transcript_id "LOCXPTAAR167.1112.HIT1.transcript"; gene_name "LOCXPTAAR167.1112.HIT1.TAAR.2R.309.7tm_1.exons3.CM015723.1.Channa_argus";
CM015723.1	exonerate:protein2genome:local	exon	3469224	3469319	.	-	.	gene_id "LOCXPTAAR167.1112.HIT1"; transcript_id "LOCXPTAAR167.1112.HIT1.transcript"; gene_name "LOCXPTAAR167.1112.HIT1.TAAR.2R.309.7tm_1.exons3.CM015723.1.Channa_argus";
CM015723.1	exonerate:protein2genome:local	exon	3473664	3474471	.	-	.	gene_id "LOCXPTAAR168.1115.HIT1"; transcript_id "LOCXPTAAR168.1115.HIT1.transcript"; gene_name "LOCXPTAAR168.1115.HIT1.TAAR.2R.328.7tm_1.exons2.CM015723.1.Channa_argus";
CM015723.1	exonerate:protein2genome:local	exon	3474629	3474804	.	-	.	gene_id "LOCXPTAAR168.1115.HIT1"; transcript_id "LOCXPTAAR168.1115.HIT1.transcript"; gene_name "LOCXPTAAR168.1115.HIT1.TAAR.2R.328.7tm_1.exons2.CM015723.1.Channa_argus";
CM015723.1	exonerate:protein2genome:local	exon	3478177	3479006	.	-	.	gene_id "LOCXPTAAR169.1121.HIT1"; transcript_id "LOCXPTAAR169.1121.HIT1.transcript"; gene_name "LOCXPTAAR169.1121.HIT1.TAAR.2R.327.7tm_1.exons3.CM015723.1.Channa_argus";
CM015723.1	exonerate:protein2genome:local	exon	3479218	3479221	.	-	.	gene_id "LOCXPTAAR169.1121.HIT1"; transcript_id "LOCXPTAAR169.1121.HIT1.transcript"; gene_name "LOCXPTAAR169.1121.HIT1.TAAR.2R.327.7tm_1.exons3.CM015723.1.Channa_argus";
CM015723.1	exonerate:protein2genome:local	exon	3479276	3479422	.	-	.	gene_id "LOCXPTAAR169.1121.HIT1"; transcript_id "LOCXPTAAR169.1121.HIT1.transcript"; gene_name "LOCXPTAAR169.1121.HIT1.TAAR.2R.327.7tm_1.exons3.CM015723.1.Channa_argus";
CM015723.1	exonerate:protein2genome:local	exon	3483901	3484708	.	-	.	gene_id "LOCXPTAAR170.1125.HIT1"; transcript_id "LOCXPTAAR170.1125.HIT1.transcript"; gene_name "LOCXPTAAR170.1125.HIT1.TAAR.2R.328.7tm_1.exons2.CM015723.1.Channa_argus";
CM015723.1	exonerate:protein2genome:local	exon	3484866	3485041	.	-	.	gene_id "LOCXPTAAR170.1125.HIT1"; transcript_id "LOCXPTAAR170.1125.HIT1.transcript"; gene_name "LOCXPTAAR170.1125.HIT1.TAAR.2R.328.7tm_1.exons2.CM015723.1.Channa_argus";
CM015723.1	exonerate:protein2genome:local	exon	3498461	3499268	.	-	.	gene_id "LOCXPTAAR171.1134.HIT1"; transcript_id "LOCXPTAAR171.1134.HIT1.transcript"; gene_name "LOCXPTAAR171.1134.HIT1.TAAR.2R.331.7tm_1.exons2.CM015723.1.Channa_argus";
CM015723.1	exonerate:protein2genome:local	exon	3499480	3499664	.	-	.	gene_id "LOCXPTAAR171.1134.HIT1"; transcript_id "LOCXPTAAR171.1134.HIT1.transcript"; gene_name "LOCXPTAAR171.1134.HIT1.TAAR.2R.331.7tm_1.exons2.CM015723.1.Channa_argus";
CM015723.1	exonerate:protein2genome:local	exon	3501677	3502478	.	-	.	gene_id "LOCXPTAAR172.1141.HIT1"; transcript_id "LOCXPTAAR172.1141.HIT1.transcript"; gene_name "LOCXPTAAR172.1141.HIT1.TAAR.2R.325.7tm_1.exons2.CM015723.1.Channa_argus";
CM015723.1	exonerate:protein2genome:local	exon	3502695	3502867	.	-	.	gene_id "LOCXPTAAR172.1141.HIT1"; transcript_id "LOCXPTAAR172.1141.HIT1.transcript"; gene_name "LOCXPTAAR172.1141.HIT1.TAAR.2R.325.7tm_1.exons2.CM015723.1.Channa_argus";
CM015723.1	exonerate:protein2genome:local	exon	3508993	3509806	.	-	.	gene_id "LOCXPTAAR176.1146.HIT1"; transcript_id "LOCXPTAAR176.1146.HIT1.transcript"; gene_name "LOCXPTAAR176.1146.HIT1.TAAR.2R.329.7tm_1.exons3.CM015723.1.Channa_argus";
CM015723.1	exonerate:protein2genome:local	exon	3509849	3509874	.	-	.	gene_id "LOCXPTAAR176.1146.HIT1"; transcript_id "LOCXPTAAR176.1146.HIT1.transcript"; gene_name "LOCXPTAAR176.1146.HIT1.TAAR.2R.329.7tm_1.exons3.CM015723.1.Channa_argus";
CM015723.1	exonerate:protein2genome:local	exon	3509942	3510088	.	-	.	gene_id "LOCXPTAAR176.1146.HIT1"; transcript_id "LOCXPTAAR176.1146.HIT1.transcript"; gene_name "LOCXPTAAR176.1146.HIT1.TAAR.2R.329.7tm_1.exons3.CM015723.1.Channa_argus";
CM015723.1	exonerate:protein2genome:local	exon	3514910	3515714	.	-	.	gene_id "LOCXPTAAR176.1150.HIT1"; transcript_id "LOCXPTAAR176.1150.HIT1.transcript"; gene_name "LOCXPTAAR176.1150.HIT1.TAAR.2R.326.7tm_1.exons3.CM015723.1.Channa_argus";
CM015723.1	exonerate:protein2genome:local	exon	3515757	3515782	.	-	.	gene_id "LOCXPTAAR176.1150.HIT1"; transcript_id "LOCXPTAAR176.1150.HIT1.transcript"; gene_name "LOCXPTAAR176.1150.HIT1.TAAR.2R.326.7tm_1.exons3.CM015723.1.Channa_argus";
CM015723.1	exonerate:protein2genome:local	exon	3515850	3515996	.	-	.	gene_id "LOCXPTAAR176.1150.HIT1"; transcript_id "LOCXPTAAR176.1150.HIT1.transcript"; gene_name "LOCXPTAAR176.1150.HIT1.TAAR.2R.326.7tm_1.exons3.CM015723.1.Channa_argus";
CM015723.1	exonerate:protein2genome:local	exon	3518904	3519705	.	-	.	gene_id "LOCXPTAAR173.1155.HIT1"; transcript_id "LOCXPTAAR173.1155.HIT1.transcript"; gene_name "LOCXPTAAR173.1155.HIT1.TAAR.2R.325.7tm_1.exons2.CM015723.1.Channa_argus";
CM015723.1	exonerate:protein2genome:local	exon	3519922	3520094	.	-	.	gene_id "LOCXPTAAR173.1155.HIT1"; transcript_id "LOCXPTAAR173.1155.HIT1.transcript"; gene_name "LOCXPTAAR173.1155.HIT1.TAAR.2R.325.7tm_1.exons2.CM015723.1.Channa_argus";
CM015723.1	exonerate:protein2genome:local	exon	3522238	3523042	.	-	.	gene_id "LOCXPTAAR176.1158.HIT1"; transcript_id "LOCXPTAAR176.1158.HIT1.transcript"; gene_name "LOCXPTAAR176.1158.HIT1.TAAR.2R.326.7tm_1.exons3.CM015723.1.Channa_argus";
CM015723.1	exonerate:protein2genome:local	exon	3523129	3523154	.	-	.	gene_id "LOCXPTAAR176.1158.HIT1"; transcript_id "LOCXPTAAR176.1158.HIT1.transcript"; gene_name "LOCXPTAAR176.1158.HIT1.TAAR.2R.326.7tm_1.exons3.CM015723.1.Channa_argus";
CM015723.1	exonerate:protein2genome:local	exon	3523222	3523368	.	-	.	gene_id "LOCXPTAAR176.1158.HIT1"; transcript_id "LOCXPTAAR176.1158.HIT1.transcript"; gene_name "LOCXPTAAR176.1158.HIT1.TAAR.2R.326.7tm_1.exons3.CM015723.1.Channa_argus";
CM015723.1	exonerate:protein2genome:local	exon	3537164	3537968	.	-	.	gene_id "LOCXPTAAR174.1164.HIT1"; transcript_id "LOCXPTAAR174.1164.HIT1.transcript"; gene_name "LOCXPTAAR174.1164.HIT1.TAAR.2R.330.7tm_1.exons2.CM015723.1.Channa_argus";
CM015723.1	exonerate:protein2genome:local	exon	3538273	3538457	.	-	.	gene_id "LOCXPTAAR174.1164.HIT1"; transcript_id "LOCXPTAAR174.1164.HIT1.transcript"; gene_name "LOCXPTAAR174.1164.HIT1.TAAR.2R.330.7tm_1.exons2.CM015723.1.Channa_argus";
CM015723.1	exonerate:protein2genome:local	exon	3562416	3563246	.	-	.	gene_id "LOCXPTAAR176.1182.HIT1"; transcript_id "LOCXPTAAR176.1182.HIT1.transcript"; gene_name "LOCXPTAAR176.1182.HIT1.TAAR.2R.326.7tm_1.exons2.CM015723.1.Channa_argus";
CM015723.1	exonerate:protein2genome:local	exon	3563550	3563696	.	-	.	gene_id "LOCXPTAAR176.1182.HIT1"; transcript_id "LOCXPTAAR176.1182.HIT1.transcript"; gene_name "LOCXPTAAR176.1182.HIT1.TAAR.2R.326.7tm_1.exons2.CM015723.1.Channa_argus";
CM015723.1	exonerate:protein2genome:local	exon	3576410	3577240	.	-	.	gene_id "LOCXPTAAR176.1188.HIT1"; transcript_id "LOCXPTAAR176.1188.HIT1.transcript"; gene_name "LOCXPTAAR176.1188.HIT1.TAAR.2R.326.7tm_1.exons2.CM015723.1.Channa_argus";
CM015723.1	exonerate:protein2genome:local	exon	3577545	3577691	.	-	.	gene_id "LOCXPTAAR176.1188.HIT1"; transcript_id "LOCXPTAAR176.1188.HIT1.transcript"; gene_name "LOCXPTAAR176.1188.HIT1.TAAR.2R.326.7tm_1.exons2.CM015723.1.Channa_argus";
CM015723.1	exonerate:protein2genome:local	exon	3594583	3595390	.	-	.	gene_id "LOCXPTAAR177.1201.HIT1"; transcript_id "LOCXPTAAR177.1201.HIT1.transcript"; gene_name "LOCXPTAAR177.1201.HIT1.TAAR.2R.331.7tm_1.exons2.CM015723.1.Channa_argus";
CM015723.1	exonerate:protein2genome:local	exon	3595652	3595836	.	-	.	gene_id "LOCXPTAAR177.1201.HIT1"; transcript_id "LOCXPTAAR177.1201.HIT1.transcript"; gene_name "LOCXPTAAR177.1201.HIT1.TAAR.2R.331.7tm_1.exons2.CM015723.1.Channa_argus";
CM015723.1	exonerate:protein2genome:local	exon	3597831	3598659	.	-	.	gene_id "LOCXPTAAR176.1206.HIT1"; transcript_id "LOCXPTAAR176.1206.HIT1.transcript"; gene_name "LOCXPTAAR176.1206.HIT1.TAAR.2R.274.7tm_1.exons2.CM015723.1.Channa_argus";
CM015723.1	exonerate:protein2genome:local	exon	3598842	3598988	.	-	.	gene_id "LOCXPTAAR176.1206.HIT1"; transcript_id "LOCXPTAAR176.1206.HIT1.transcript"; gene_name "LOCXPTAAR176.1206.HIT1.TAAR.2R.274.7tm_1.exons2.CM015723.1.Channa_argus";
CM015723.1	exonerate:protein2genome:local	exon	3608506	3609313	.	-	.	gene_id "LOCXPTAAR178.1211.HIT1"; transcript_id "LOCXPTAAR178.1211.HIT1.transcript"; gene_name "LOCXPTAAR178.1211.HIT1.TAAR.2R.323.7tm_1.exons3.CM015723.1.Channa_argus";
CM015723.1	exonerate:protein2genome:local	exon	3609370	3609395	.	-	.	gene_id "LOCXPTAAR178.1211.HIT1"; transcript_id "LOCXPTAAR178.1211.HIT1.transcript"; gene_name "LOCXPTAAR178.1211.HIT1.TAAR.2R.323.7tm_1.exons3.CM015723.1.Channa_argus";
CM015723.1	exonerate:protein2genome:local	exon	3609556	3609690	.	-	.	gene_id "LOCXPTAAR178.1211.HIT1"; transcript_id "LOCXPTAAR178.1211.HIT1.transcript"; gene_name "LOCXPTAAR178.1211.HIT1.TAAR.2R.323.7tm_1.exons3.CM015723.1.Channa_argus";
CM015723.1	exonerate:protein2genome:local	exon	3613084	3613891	.	-	.	gene_id "LOCXPTAAR179.1213.HIT1"; transcript_id "LOCXPTAAR179.1213.HIT1.transcript"; gene_name "LOCXPTAAR179.1213.HIT1.TAAR.2R.331.7tm_1.exons2.CM015723.1.Channa_argus";
CM015723.1	exonerate:protein2genome:local	exon	3614122	3614306	.	-	.	gene_id "LOCXPTAAR179.1213.HIT1"; transcript_id "LOCXPTAAR179.1213.HIT1.transcript"; gene_name "LOCXPTAAR179.1213.HIT1.TAAR.2R.331.7tm_1.exons2.CM015723.1.Channa_argus";
CM015723.1	exonerate:protein2genome:local	exon	3618727	3619534	.	-	.	gene_id "LOCXPTAAR180.1217.HIT1"; transcript_id "LOCXPTAAR180.1217.HIT1.transcript"; gene_name "LOCXPTAAR180.1217.HIT1.TAAR.2R.331.7tm_1.exons2.CM015723.1.Channa_argus";
CM015723.1	exonerate:protein2genome:local	exon	3619771	3619955	.	-	.	gene_id "LOCXPTAAR180.1217.HIT1"; transcript_id "LOCXPTAAR180.1217.HIT1.transcript"; gene_name "LOCXPTAAR180.1217.HIT1.TAAR.2R.331.7tm_1.exons2.CM015723.1.Channa_argus";
CM015723.1	exonerate:protein2genome:local	exon	3622543	3623367	.	-	.	gene_id "LOCXPTAAR182.1224.HIT1"; transcript_id "LOCXPTAAR182.1224.HIT1.transcript"; gene_name "LOCXPTAAR182.1224.HIT1.TAAR.2R.321.7tm_1.exons2.CM015723.1.Channa_argus";
CM015723.1	exonerate:protein2genome:local	exon	3623618	3623755	.	-	.	gene_id "LOCXPTAAR182.1224.HIT1"; transcript_id "LOCXPTAAR182.1224.HIT1.transcript"; gene_name "LOCXPTAAR182.1224.HIT1.TAAR.2R.321.7tm_1.exons2.CM015723.1.Channa_argus";
CM015723.1	exonerate:protein2genome:local	exon	3626352	3627176	.	-	.	gene_id "LOCXPTAAR182.1226.HIT1"; transcript_id "LOCXPTAAR182.1226.HIT1.transcript"; gene_name "LOCXPTAAR182.1226.HIT1.TAAR.2R.321.7tm_1.exons2.CM015723.1.Channa_argus";
CM015723.1	exonerate:protein2genome:local	exon	3627427	3627564	.	-	.	gene_id "LOCXPTAAR182.1226.HIT1"; transcript_id "LOCXPTAAR182.1226.HIT1.transcript"; gene_name "LOCXPTAAR182.1226.HIT1.TAAR.2R.321.7tm_1.exons2.CM015723.1.Channa_argus";
CM015723.1	exonerate:protein2genome:local	exon	3629307	3630134	.	-	.	gene_id "LOCXPTAAR178.1228.HIT1"; transcript_id "LOCXPTAAR178.1228.HIT1.transcript"; gene_name "LOCXPTAAR178.1228.HIT1.TAAR.2R.275.7tm_1.exons2.CM015723.1.Channa_argus";
CM015723.1	exonerate:protein2genome:local	exon	3630351	3630491	.	-	.	gene_id "LOCXPTAAR178.1228.HIT1"; transcript_id "LOCXPTAAR178.1228.HIT1.transcript"; gene_name "LOCXPTAAR178.1228.HIT1.TAAR.2R.275.7tm_1.exons2.CM015723.1.Channa_argus";
CM015723.1	exonerate:protein2genome:local	exon	3632355	3633144	.	-	.	gene_id "LOCXPTAAR183.1230.HIT1"; transcript_id "LOCXPTAAR183.1230.HIT1.transcript"; gene_name "LOCXPTAAR183.1230.HIT1.TAAR.2R.322.7tm_1.exons2.CM015723.1.Channa_argus";
CM015723.1	exonerate:protein2genome:local	exon	3633268	3633443	.	-	.	gene_id "LOCXPTAAR183.1230.HIT1"; transcript_id "LOCXPTAAR183.1230.HIT1.transcript"; gene_name "LOCXPTAAR183.1230.HIT1.TAAR.2R.322.7tm_1.exons2.CM015723.1.Channa_argus";
CM015723.1	exonerate:protein2genome:local	exon	3640530	3641334	.	-	.	gene_id "LOCXPTAAR184.1236.HIT1"; transcript_id "LOCXPTAAR184.1236.HIT1.transcript"; gene_name "LOCXPTAAR184.1236.HIT1.TAAR.2R.325.7tm_1.exons2.CM015723.1.Channa_argus";
CM015723.1	exonerate:protein2genome:local	exon	3641520	3641689	.	-	.	gene_id "LOCXPTAAR184.1236.HIT1"; transcript_id "LOCXPTAAR184.1236.HIT1.transcript"; gene_name "LOCXPTAAR184.1236.HIT1.TAAR.2R.325.7tm_1.exons2.CM015723.1.Channa_argus";
CM015723.1	exonerate:protein2genome:local	exon	3648875	3649038	.	+	.	gene_id "LOCXPTAAR185.1243.HIT1"; transcript_id "LOCXPTAAR185.1243.HIT1.transcript"; gene_name "LOCXPTAAR185.1243.HIT1.TAAR.2R.324.7tm_1.exons2.CM015723.1.Channa_argus";
CM015723.1	exonerate:protein2genome:local	exon	3649226	3650033	.	+	.	gene_id "LOCXPTAAR185.1243.HIT1"; transcript_id "LOCXPTAAR185.1243.HIT1.transcript"; gene_name "LOCXPTAAR185.1243.HIT1.TAAR.2R.324.7tm_1.exons2.CM015723.1.Channa_argus";
CM015723.1	exonerate:protein2genome:local	exon	3654418	3654596	.	+	.	gene_id "LOCXPTAAR186.1249.HIT1"; transcript_id "LOCXPTAAR186.1249.HIT1.transcript"; gene_name "LOCXPTAAR186.1249.HIT1.TAAR.2R.328.7tm_1.exons2.CM015723.1.Channa_argus";
CM015723.1	exonerate:protein2genome:local	exon	3654717	3655521	.	+	.	gene_id "LOCXPTAAR186.1249.HIT1"; transcript_id "LOCXPTAAR186.1249.HIT1.transcript"; gene_name "LOCXPTAAR186.1249.HIT1.TAAR.2R.328.7tm_1.exons2.CM015723.1.Channa_argus";
CM015723.1	exonerate:protein2genome:local	exon	3680848	3681655	.	-	.	gene_id "LOCXPTAAR187.1262.HIT1"; transcript_id "LOCXPTAAR187.1262.HIT1.transcript"; gene_name "LOCXPTAAR187.1262.HIT1.TAAR.2R.331.7tm_1.exons2.CM015723.1.Channa_argus";
CM015723.1	exonerate:protein2genome:local	exon	3684696	3684880	.	-	.	gene_id "LOCXPTAAR187.1262.HIT1"; transcript_id "LOCXPTAAR187.1262.HIT1.transcript"; gene_name "LOCXPTAAR187.1262.HIT1.TAAR.2R.331.7tm_1.exons2.CM015723.1.Channa_argus";
CM015723.1	exonerate:protein2genome:local	exon	3695314	3695460	.	+	.	gene_id "LOCXPTAAR188.1272.HIT1"; transcript_id "LOCXPTAAR188.1272.HIT1.transcript"; gene_name "LOCXPTAAR188.1272.HIT1.TAAR.2R.326.7tm_1.exons2.CM015723.1.Channa_argus";
CM015723.1	exonerate:protein2genome:local	exon	3695619	3696449	.	+	.	gene_id "LOCXPTAAR188.1272.HIT1"; transcript_id "LOCXPTAAR188.1272.HIT1.transcript"; gene_name "LOCXPTAAR188.1272.HIT1.TAAR.2R.326.7tm_1.exons2.CM015723.1.Channa_argus";
CM015723.1	exonerate:protein2genome:local	exon	3701367	3702174	.	-	.	gene_id "LOCXPTAAR189.1275.HIT1"; transcript_id "LOCXPTAAR189.1275.HIT1.transcript"; gene_name "LOCXPTAAR189.1275.HIT1.TAAR.2R.329.7tm_1.exons2.CM015723.1.Channa_argus";
CM015723.1	exonerate:protein2genome:local	exon	3702531	3702709	.	-	.	gene_id "LOCXPTAAR189.1275.HIT1"; transcript_id "LOCXPTAAR189.1275.HIT1.transcript"; gene_name "LOCXPTAAR189.1275.HIT1.TAAR.2R.329.7tm_1.exons2.CM015723.1.Channa_argus";
CM015723.1	exonerate:protein2genome:local	exon	3706923	3707712	.	-	.	gene_id "LOCXPTAAR190.1279.HIT1"; transcript_id "LOCXPTAAR190.1279.HIT1.transcript"; gene_name "LOCXPTAAR190.1279.HIT1.TAAR.2R.320.7tm_1.exons2.CM015723.1.Channa_argus";
CM015723.1	exonerate:protein2genome:local	exon	3708012	3708181	.	-	.	gene_id "LOCXPTAAR190.1279.HIT1"; transcript_id "LOCXPTAAR190.1279.HIT1.transcript"; gene_name "LOCXPTAAR190.1279.HIT1.TAAR.2R.320.7tm_1.exons2.CM015723.1.Channa_argus";
CM015723.1	exonerate:protein2genome:local	exon	3712784	3713591	.	-	.	gene_id "LOCXPTAAR191.1283.HIT1"; transcript_id "LOCXPTAAR191.1283.HIT1.transcript"; gene_name "LOCXPTAAR191.1283.HIT1.TAAR.2R.331.7tm_1.exons2.CM015723.1.Channa_argus";
CM015723.1	exonerate:protein2genome:local	exon	3713907	3714091	.	-	.	gene_id "LOCXPTAAR191.1283.HIT1"; transcript_id "LOCXPTAAR191.1283.HIT1.transcript"; gene_name "LOCXPTAAR191.1283.HIT1.TAAR.2R.331.7tm_1.exons2.CM015723.1.Channa_argus";
CM015729.1	exonerate:protein2genome:local	exon	4265324	4266208	.	-	.	gene_id "LOCXPTAAR192.1286.HIT1"; transcript_id "LOCXPTAAR192.1286.HIT1.transcript"; gene_name "LOCXPTAAR192.1286.HIT1.TAAR.2R.295.7tm_1.exons1.CM015729.1.Channa_argus";
CM015729.1	exonerate:protein2genome:local	exon	4273713	4274702	.	-	.	gene_id "LOCXPTAAR193.1288.HIT1"; transcript_id "LOCXPTAAR193.1288.HIT1.transcript"; gene_name "LOCXPTAAR193.1288.HIT1.TAAR.2R.330.7tm_1.exons1.CM015729.1.Channa_argus";
CM015729.1	exonerate:protein2genome:local	exon	4277029	4277979	.	-	.	gene_id "LOCXPTAAR194.1289.HIT1"; transcript_id "LOCXPTAAR194.1289.HIT1.transcript"; gene_name "LOCXPTAAR194.1289.HIT1.TAAR.2R.317.7tm_1.exons1.CM015729.1.Channa_argus";
CM015729.1	exonerate:protein2genome:local	exon	4279869	4280837	.	-	.	gene_id "LOCXPTAAR195.1290.HIT1"; transcript_id "LOCXPTAAR195.1290.HIT1.transcript"; gene_name "LOCXPTAAR195.1290.HIT1.TAAR.2R.323.7tm_1.exons1.CM015729.1.Channa_argus";
CM015729.1	exonerate:protein2genome:local	exon	4286340	4287308	.	-	.	gene_id "LOCXPTAAR195.1291.HIT1"; transcript_id "LOCXPTAAR195.1291.HIT1.transcript"; gene_name "LOCXPTAAR195.1291.HIT1.TAAR.2R.323.7tm_1.exons1.CM015729.1.Channa_argus";
CM015729.1	exonerate:protein2genome:local	exon	4290380	4291339	.	-	.	gene_id "LOCXPTAAR197.1292.HIT1"; transcript_id "LOCXPTAAR197.1292.HIT1.transcript"; gene_name "LOCXPTAAR197.1292.HIT1.TAAR.2R.320.7tm_1.exons1.CM015729.1.Channa_argus";
CM015729.1	exonerate:protein2genome:local	exon	4296521	4297489	.	-	.	gene_id "LOCXPTAAR198.1293.HIT1"; transcript_id "LOCXPTAAR198.1293.HIT1.transcript"; gene_name "LOCXPTAAR198.1293.HIT1.TAAR.2R.323.7tm_1.exons1.CM015729.1.Channa_argus";
CM015721.1	exonerate:protein2genome:local	exon	5135727	5136569	.	+	.	gene_id "LOCXPMedTARs.014.657.HIT1"; transcript_id "LOCXPMedTARs.014.657.HIT1.transcript"; gene_name "LOCXPMedTARs.014.657.HIT1.TAAR.1R.281.7tm_1.exons1.CM015721.1.Channa_argus";
CM015720.1	blast_hit	exon	12197721	12198599	.	-	.	gene_id "XPLOC_41"; transcript_id "XPLOC_41"; exon_number "1"; gene_name "XPLOC_41.1.TAAR.1R.293.7tm_1.exons1.CM015720.1.Channa_argus";
CM015716.1	exonerate:protein2genome:local	exon	14693396	14693617	.	+	.	gene_id "LOCXPOra1.5.HIT1"; transcript_id "LOCXPOra1.5.HIT1.transcript"; gene_name "LOCXPOra1.5.HIT1.Ora.2R.312.7tm_1.exons4.CM015716.1.Channa_argus";
CM015716.1	exonerate:protein2genome:local	exon	14693817	14694074	.	+	.	gene_id "LOCXPOra1.5.HIT1"; transcript_id "LOCXPOra1.5.HIT1.transcript"; gene_name "LOCXPOra1.5.HIT1.Ora.2R.312.7tm_1.exons4.CM015716.1.Channa_argus";
CM015716.1	exonerate:protein2genome:local	exon	14694737	14694982	.	+	.	gene_id "LOCXPOra1.5.HIT1"; transcript_id "LOCXPOra1.5.HIT1.transcript"; gene_name "LOCXPOra1.5.HIT1.Ora.2R.312.7tm_1.exons4.CM015716.1.Channa_argus";
CM015716.1	exonerate:protein2genome:local	exon	14695159	14695368	.	+	.	gene_id "LOCXPOra1.5.HIT1"; transcript_id "LOCXPOra1.5.HIT1.transcript"; gene_name "LOCXPOra1.5.HIT1.Ora.2R.312.7tm_1.exons4.CM015716.1.Channa_argus";
CM015716.1	exonerate:protein2genome:local	exon	14696206	14697183	.	-	.	gene_id "LOCXPOra2.6.HIT1"; transcript_id "LOCXPOra2.6.HIT1.transcript"; gene_name "LOCXPOra2.6.HIT1.Ora.2R.350.7tm_1.exons2.CM015716.1.Channa_argus";
CM015716.1	exonerate:protein2genome:local	exon	14697709	14697780	.	-	.	gene_id "LOCXPOra2.6.HIT1"; transcript_id "LOCXPOra2.6.HIT1.transcript"; gene_name "LOCXPOra2.6.HIT1.Ora.2R.350.7tm_1.exons2.CM015716.1.Channa_argus";
CM015716.1	exonerate:protein2genome:local	exon	22576049	22576987	.	+	.	gene_id "LOCXPOra3.7.HIT1"; transcript_id "LOCXPOra3.7.HIT1.transcript"; gene_name "LOCXPOra3.7.HIT1.Ora.2R.313.V1R.exons1.CM015716.1.Channa_argus";
CM015729.1	exonerate:protein2genome:local	exon	7725870	7726772	.	-	.	gene_id "LOCXPOra4.8.HIT1"; transcript_id "LOCXPOra4.8.HIT1.transcript"; gene_name "LOCXPOra4.8.HIT1.Ora.2R.301.7tm_1.exons1.CM015729.1.Channa_argus";
CM015716.1	exonerate:protein2genome:local	exon	22571348	22572211	.	-	.	gene_id "LOCXPENSATEP00000036589.1.11.HIT1"; transcript_id "LOCXPENSATEP00000036589.1.11.HIT1.transcript"; gene_name "LOCXPENSATEP00000036589.1.11.HIT1.Ora.1R.288.V1R.exons1.CM015716.1.Channa_argus";
CM015718.1	exonerate:protein2genome:local	exon	604428	604525	.	+	.	gene_id "LOCXPOlfC1.169.HIT1"; transcript_id "LOCXPOlfC1.169.HIT1.transcript"; gene_name "LOCXPOlfC1.169.HIT1.OlfC.2R.819.ANF_receptor.exons6.CM015718.1.Channa_argus";
CM015718.1	exonerate:protein2genome:local	exon	605763	606060	.	+	.	gene_id "LOCXPOlfC1.169.HIT1"; transcript_id "LOCXPOlfC1.169.HIT1.transcript"; gene_name "LOCXPOlfC1.169.HIT1.OlfC.2R.819.ANF_receptor.exons6.CM015718.1.Channa_argus";
CM015718.1	exonerate:protein2genome:local	exon	606966	607757	.	+	.	gene_id "LOCXPOlfC1.169.HIT1"; transcript_id "LOCXPOlfC1.169.HIT1.transcript"; gene_name "LOCXPOlfC1.169.HIT1.OlfC.2R.819.ANF_receptor.exons6.CM015718.1.Channa_argus";
CM015718.1	exonerate:protein2genome:local	exon	608031	608249	.	+	.	gene_id "LOCXPOlfC1.169.HIT1"; transcript_id "LOCXPOlfC1.169.HIT1.transcript"; gene_name "LOCXPOlfC1.169.HIT1.OlfC.2R.819.ANF_receptor.exons6.CM015718.1.Channa_argus";
CM015718.1	exonerate:protein2genome:local	exon	608479	608627	.	+	.	gene_id "LOCXPOlfC1.169.HIT1"; transcript_id "LOCXPOlfC1.169.HIT1.transcript"; gene_name "LOCXPOlfC1.169.HIT1.OlfC.2R.819.ANF_receptor.exons6.CM015718.1.Channa_argus";
CM015718.1	exonerate:protein2genome:local	exon	608800	609700	.	+	.	gene_id "LOCXPOlfC1.169.HIT1"; transcript_id "LOCXPOlfC1.169.HIT1.transcript"; gene_name "LOCXPOlfC1.169.HIT1.OlfC.2R.819.ANF_receptor.exons6.CM015718.1.Channa_argus";
CM015719.1	exonerate:protein2genome:local	exon	6588239	6588501	.	+	.	gene_id "LOCXPOlfC2.377.HIT1"; transcript_id "LOCXPOlfC2.377.HIT1.transcript"; gene_name "LOCXPOlfC2.377.HIT1.OlfC.2R.900.ANF_receptor.exons11.CM015719.1.Channa_argus";
CM015719.1	exonerate:protein2genome:local	exon	6588600	6588862	.	+	.	gene_id "LOCXPOlfC2.377.HIT1"; transcript_id "LOCXPOlfC2.377.HIT1.transcript"; gene_name "LOCXPOlfC2.377.HIT1.OlfC.2R.900.ANF_receptor.exons11.CM015719.1.Channa_argus";
CM015719.1	exonerate:protein2genome:local	exon	6588972	6589063	.	+	.	gene_id "LOCXPOlfC2.377.HIT1"; transcript_id "LOCXPOlfC2.377.HIT1.transcript"; gene_name "LOCXPOlfC2.377.HIT1.OlfC.2R.900.ANF_receptor.exons11.CM015719.1.Channa_argus";
CM015719.1	exonerate:protein2genome:local	exon	6589142	6589321	.	+	.	gene_id "LOCXPOlfC2.377.HIT1"; transcript_id "LOCXPOlfC2.377.HIT1.transcript"; gene_name "LOCXPOlfC2.377.HIT1.OlfC.2R.900.ANF_receptor.exons11.CM015719.1.Channa_argus";
CM015719.1	exonerate:protein2genome:local	exon	6589441	6589629	.	+	.	gene_id "LOCXPOlfC2.377.HIT1"; transcript_id "LOCXPOlfC2.377.HIT1.transcript"; gene_name "LOCXPOlfC2.377.HIT1.OlfC.2R.900.ANF_receptor.exons11.CM015719.1.Channa_argus";
CM015719.1	exonerate:protein2genome:local	exon	6589737	6590219	.	+	.	gene_id "LOCXPOlfC2.377.HIT1"; transcript_id "LOCXPOlfC2.377.HIT1.transcript"; gene_name "LOCXPOlfC2.377.HIT1.OlfC.2R.900.ANF_receptor.exons11.CM015719.1.Channa_argus";
CM015719.1	exonerate:protein2genome:local	exon	6590390	6590599	.	+	.	gene_id "LOCXPOlfC2.377.HIT1"; transcript_id "LOCXPOlfC2.377.HIT1.transcript"; gene_name "LOCXPOlfC2.377.HIT1.OlfC.2R.900.ANF_receptor.exons11.CM015719.1.Channa_argus";
CM015719.1	exonerate:protein2genome:local	exon	6590693	6590816	.	+	.	gene_id "LOCXPOlfC2.377.HIT1"; transcript_id "LOCXPOlfC2.377.HIT1.transcript"; gene_name "LOCXPOlfC2.377.HIT1.OlfC.2R.900.ANF_receptor.exons11.CM015719.1.Channa_argus";
CM015719.1	exonerate:protein2genome:local	exon	6590923	6591116	.	+	.	gene_id "LOCXPOlfC2.377.HIT1"; transcript_id "LOCXPOlfC2.377.HIT1.transcript"; gene_name "LOCXPOlfC2.377.HIT1.OlfC.2R.900.ANF_receptor.exons11.CM015719.1.Channa_argus";
CM015719.1	exonerate:protein2genome:local	exon	6591248	6591529	.	+	.	gene_id "LOCXPOlfC2.377.HIT1"; transcript_id "LOCXPOlfC2.377.HIT1.transcript"; gene_name "LOCXPOlfC2.377.HIT1.OlfC.2R.900.ANF_receptor.exons11.CM015719.1.Channa_argus";
CM015719.1	exonerate:protein2genome:local	exon	6591628	6592047	.	+	.	gene_id "LOCXPOlfC2.377.HIT1"; transcript_id "LOCXPOlfC2.377.HIT1.transcript"; gene_name "LOCXPOlfC2.377.HIT1.OlfC.2R.900.ANF_receptor.exons11.CM015719.1.Channa_argus";
CM015719.1	exonerate:protein2genome:local	exon	6612512	6612777	.	+	.	gene_id "LOCXPOlfC3.477.HIT1"; transcript_id "LOCXPOlfC3.477.HIT1.transcript"; gene_name "LOCXPOlfC3.477.HIT1.OlfC.2R.763.ANF_receptor.exons11.CM015719.1.Channa_argus";
CM015719.1	exonerate:protein2genome:local	exon	6612916	6613152	.	+	.	gene_id "LOCXPOlfC3.477.HIT1"; transcript_id "LOCXPOlfC3.477.HIT1.transcript"; gene_name "LOCXPOlfC3.477.HIT1.OlfC.2R.763.ANF_receptor.exons11.CM015719.1.Channa_argus";
CM015719.1	exonerate:protein2genome:local	exon	6613278	6613381	.	+	.	gene_id "LOCXPOlfC3.477.HIT1"; transcript_id "LOCXPOlfC3.477.HIT1.transcript"; gene_name "LOCXPOlfC3.477.HIT1.OlfC.2R.763.ANF_receptor.exons11.CM015719.1.Channa_argus";
CM015719.1	exonerate:protein2genome:local	exon	6613667	6613846	.	+	.	gene_id "LOCXPOlfC3.477.HIT1"; transcript_id "LOCXPOlfC3.477.HIT1.transcript"; gene_name "LOCXPOlfC3.477.HIT1.OlfC.2R.763.ANF_receptor.exons11.CM015719.1.Channa_argus";
CM015719.1	exonerate:protein2genome:local	exon	6613955	6614143	.	+	.	gene_id "LOCXPOlfC3.477.HIT1"; transcript_id "LOCXPOlfC3.477.HIT1.transcript"; gene_name "LOCXPOlfC3.477.HIT1.OlfC.2R.763.ANF_receptor.exons11.CM015719.1.Channa_argus";
CM015719.1	exonerate:protein2genome:local	exon	6614278	6614817	.	+	.	gene_id "LOCXPOlfC3.477.HIT1"; transcript_id "LOCXPOlfC3.477.HIT1.transcript"; gene_name "LOCXPOlfC3.477.HIT1.OlfC.2R.763.ANF_receptor.exons11.CM015719.1.Channa_argus";
CM015719.1	exonerate:protein2genome:local	exon	6614925	6615134	.	+	.	gene_id "LOCXPOlfC3.477.HIT1"; transcript_id "LOCXPOlfC3.477.HIT1.transcript"; gene_name "LOCXPOlfC3.477.HIT1.OlfC.2R.763.ANF_receptor.exons11.CM015719.1.Channa_argus";
CM015719.1	exonerate:protein2genome:local	exon	6615220	6615343	.	+	.	gene_id "LOCXPOlfC3.477.HIT1"; transcript_id "LOCXPOlfC3.477.HIT1.transcript"; gene_name "LOCXPOlfC3.477.HIT1.OlfC.2R.763.ANF_receptor.exons11.CM015719.1.Channa_argus";
CM015719.1	exonerate:protein2genome:local	exon	6615470	6615663	.	+	.	gene_id "LOCXPOlfC3.477.HIT1"; transcript_id "LOCXPOlfC3.477.HIT1.transcript"; gene_name "LOCXPOlfC3.477.HIT1.OlfC.2R.763.ANF_receptor.exons11.CM015719.1.Channa_argus";
CM015719.1	exonerate:protein2genome:local	exon	6615829	6616110	.	+	.	gene_id "LOCXPOlfC3.477.HIT1"; transcript_id "LOCXPOlfC3.477.HIT1.transcript"; gene_name "LOCXPOlfC3.477.HIT1.OlfC.2R.763.ANF_receptor.exons11.CM015719.1.Channa_argus";
CM015719.1	exonerate:protein2genome:local	exon	6616184	6616603	.	+	.	gene_id "LOCXPOlfC3.477.HIT1"; transcript_id "LOCXPOlfC3.477.HIT1.transcript"; gene_name "LOCXPOlfC3.477.HIT1.OlfC.2R.763.ANF_receptor.exons11.CM015719.1.Channa_argus";
CM015719.1	exonerate:protein2genome:local	exon	6624100	6624365	.	+	.	gene_id "LOCXPOlfC3.495.HIT1"; transcript_id "LOCXPOlfC3.495.HIT1.transcript"; gene_name "LOCXPOlfC3.495.HIT1.OlfC.2R.914.ANF_receptor.exons11.CM015719.1.Channa_argus";
CM015719.1	exonerate:protein2genome:local	exon	6624476	6624720	.	+	.	gene_id "LOCXPOlfC3.495.HIT1"; transcript_id "LOCXPOlfC3.495.HIT1.transcript"; gene_name "LOCXPOlfC3.495.HIT1.OlfC.2R.914.ANF_receptor.exons11.CM015719.1.Channa_argus";
CM015719.1	exonerate:protein2genome:local	exon	6624857	6624948	.	+	.	gene_id "LOCXPOlfC3.495.HIT1"; transcript_id "LOCXPOlfC3.495.HIT1.transcript"; gene_name "LOCXPOlfC3.495.HIT1.OlfC.2R.914.ANF_receptor.exons11.CM015719.1.Channa_argus";
CM015719.1	exonerate:protein2genome:local	exon	6625506	6625685	.	+	.	gene_id "LOCXPOlfC3.495.HIT1"; transcript_id "LOCXPOlfC3.495.HIT1.transcript"; gene_name "LOCXPOlfC3.495.HIT1.OlfC.2R.914.ANF_receptor.exons11.CM015719.1.Channa_argus";
CM015719.1	exonerate:protein2genome:local	exon	6625768	6625956	.	+	.	gene_id "LOCXPOlfC3.495.HIT1"; transcript_id "LOCXPOlfC3.495.HIT1.transcript"; gene_name "LOCXPOlfC3.495.HIT1.OlfC.2R.914.ANF_receptor.exons11.CM015719.1.Channa_argus";
CM015719.1	exonerate:protein2genome:local	exon	6626084	6626623	.	+	.	gene_id "LOCXPOlfC3.495.HIT1"; transcript_id "LOCXPOlfC3.495.HIT1.transcript"; gene_name "LOCXPOlfC3.495.HIT1.OlfC.2R.914.ANF_receptor.exons11.CM015719.1.Channa_argus";
CM015719.1	exonerate:protein2genome:local	exon	6626731	6626940	.	+	.	gene_id "LOCXPOlfC3.495.HIT1"; transcript_id "LOCXPOlfC3.495.HIT1.transcript"; gene_name "LOCXPOlfC3.495.HIT1.OlfC.2R.914.ANF_receptor.exons11.CM015719.1.Channa_argus";
CM015719.1	exonerate:protein2genome:local	exon	6627046	6627169	.	+	.	gene_id "LOCXPOlfC3.495.HIT1"; transcript_id "LOCXPOlfC3.495.HIT1.transcript"; gene_name "LOCXPOlfC3.495.HIT1.OlfC.2R.914.ANF_receptor.exons11.CM015719.1.Channa_argus";
CM015719.1	exonerate:protein2genome:local	exon	6627295	6627488	.	+	.	gene_id "LOCXPOlfC3.495.HIT1"; transcript_id "LOCXPOlfC3.495.HIT1.transcript"; gene_name "LOCXPOlfC3.495.HIT1.OlfC.2R.914.ANF_receptor.exons11.CM015719.1.Channa_argus";
CM015719.1	exonerate:protein2genome:local	exon	6627620	6627901	.	+	.	gene_id "LOCXPOlfC3.495.HIT1"; transcript_id "LOCXPOlfC3.495.HIT1.transcript"; gene_name "LOCXPOlfC3.495.HIT1.OlfC.2R.914.ANF_receptor.exons11.CM015719.1.Channa_argus";
CM015719.1	exonerate:protein2genome:local	exon	6627996	6628415	.	+	.	gene_id "LOCXPOlfC3.495.HIT1"; transcript_id "LOCXPOlfC3.495.HIT1.transcript"; gene_name "LOCXPOlfC3.495.HIT1.OlfC.2R.914.ANF_receptor.exons11.CM015719.1.Channa_argus";
CM015719.1	exonerate:protein2genome:local	exon	6631270	6631535	.	+	.	gene_id "LOCXPOlfC3.513.HIT1"; transcript_id "LOCXPOlfC3.513.HIT1.transcript"; gene_name "LOCXPOlfC3.513.HIT1.OlfC.2R.899.ANF_receptor.exons11.CM015719.1.Channa_argus";
CM015719.1	exonerate:protein2genome:local	exon	6631811	6632052	.	+	.	gene_id "LOCXPOlfC3.513.HIT1"; transcript_id "LOCXPOlfC3.513.HIT1.transcript"; gene_name "LOCXPOlfC3.513.HIT1.OlfC.2R.899.ANF_receptor.exons11.CM015719.1.Channa_argus";
CM015719.1	exonerate:protein2genome:local	exon	6632163	6632254	.	+	.	gene_id "LOCXPOlfC3.513.HIT1"; transcript_id "LOCXPOlfC3.513.HIT1.transcript"; gene_name "LOCXPOlfC3.513.HIT1.OlfC.2R.899.ANF_receptor.exons11.CM015719.1.Channa_argus";
CM015719.1	exonerate:protein2genome:local	exon	6632465	6632644	.	+	.	gene_id "LOCXPOlfC3.513.HIT1"; transcript_id "LOCXPOlfC3.513.HIT1.transcript"; gene_name "LOCXPOlfC3.513.HIT1.OlfC.2R.899.ANF_receptor.exons11.CM015719.1.Channa_argus";
CM015719.1	exonerate:protein2genome:local	exon	6632786	6632974	.	+	.	gene_id "LOCXPOlfC3.513.HIT1"; transcript_id "LOCXPOlfC3.513.HIT1.transcript"; gene_name "LOCXPOlfC3.513.HIT1.OlfC.2R.899.ANF_receptor.exons11.CM015719.1.Channa_argus";
CM015719.1	exonerate:protein2genome:local	exon	6633063	6633560	.	+	.	gene_id "LOCXPOlfC3.513.HIT1"; transcript_id "LOCXPOlfC3.513.HIT1.transcript"; gene_name "LOCXPOlfC3.513.HIT1.OlfC.2R.899.ANF_receptor.exons11.CM015719.1.Channa_argus";
CM015719.1	exonerate:protein2genome:local	exon	6633744	6633953	.	+	.	gene_id "LOCXPOlfC3.513.HIT1"; transcript_id "LOCXPOlfC3.513.HIT1.transcript"; gene_name "LOCXPOlfC3.513.HIT1.OlfC.2R.899.ANF_receptor.exons11.CM015719.1.Channa_argus";
CM015719.1	exonerate:protein2genome:local	exon	6634782	6634905	.	+	.	gene_id "LOCXPOlfC3.513.HIT1"; transcript_id "LOCXPOlfC3.513.HIT1.transcript"; gene_name "LOCXPOlfC3.513.HIT1.OlfC.2R.899.ANF_receptor.exons11.CM015719.1.Channa_argus";
CM015719.1	exonerate:protein2genome:local	exon	6635037	6635230	.	+	.	gene_id "LOCXPOlfC3.513.HIT1"; transcript_id "LOCXPOlfC3.513.HIT1.transcript"; gene_name "LOCXPOlfC3.513.HIT1.OlfC.2R.899.ANF_receptor.exons11.CM015719.1.Channa_argus";
CM015719.1	exonerate:protein2genome:local	exon	6635411	6635692	.	+	.	gene_id "LOCXPOlfC3.513.HIT1"; transcript_id "LOCXPOlfC3.513.HIT1.transcript"; gene_name "LOCXPOlfC3.513.HIT1.OlfC.2R.899.ANF_receptor.exons11.CM015719.1.Channa_argus";
CM015719.1	exonerate:protein2genome:local	exon	6635791	6636210	.	+	.	gene_id "LOCXPOlfC3.513.HIT1"; transcript_id "LOCXPOlfC3.513.HIT1.transcript"; gene_name "LOCXPOlfC3.513.HIT1.OlfC.2R.899.ANF_receptor.exons11.CM015719.1.Channa_argus";
CM015719.1	exonerate:protein2genome:local	exon	6644814	6645721	.	-	.	gene_id "LOCXPOlfC4.256.HIT1"; transcript_id "LOCXPOlfC4.256.HIT1.transcript"; gene_name "LOCXPOlfC4.256.HIT1.OlfC.2R.853.ANF_receptor.exons9.CM015719.1.Channa_argus";
CM015719.1	exonerate:protein2genome:local	exon	6645798	6645921	.	-	.	gene_id "LOCXPOlfC4.256.HIT1"; transcript_id "LOCXPOlfC4.256.HIT1.transcript"; gene_name "LOCXPOlfC4.256.HIT1.OlfC.2R.853.ANF_receptor.exons9.CM015719.1.Channa_argus";
CM015719.1	exonerate:protein2genome:local	exon	6646037	6646264	.	-	.	gene_id "LOCXPOlfC4.256.HIT1"; transcript_id "LOCXPOlfC4.256.HIT1.transcript"; gene_name "LOCXPOlfC4.256.HIT1.OlfC.2R.853.ANF_receptor.exons9.CM015719.1.Channa_argus";
CM015719.1	exonerate:protein2genome:local	exon	6646730	6647005	.	-	.	gene_id "LOCXPOlfC4.256.HIT1"; transcript_id "LOCXPOlfC4.256.HIT1.transcript"; gene_name "LOCXPOlfC4.256.HIT1.OlfC.2R.853.ANF_receptor.exons9.CM015719.1.Channa_argus";
CM015719.1	exonerate:protein2genome:local	exon	6647089	6647295	.	-	.	gene_id "LOCXPOlfC4.256.HIT1"; transcript_id "LOCXPOlfC4.256.HIT1.transcript"; gene_name "LOCXPOlfC4.256.HIT1.OlfC.2R.853.ANF_receptor.exons9.CM015719.1.Channa_argus";
CM015719.1	exonerate:protein2genome:local	exon	6647646	6647915	.	-	.	gene_id "LOCXPOlfC4.256.HIT1"; transcript_id "LOCXPOlfC4.256.HIT1.transcript"; gene_name "LOCXPOlfC4.256.HIT1.OlfC.2R.853.ANF_receptor.exons9.CM015719.1.Channa_argus";
CM015719.1	exonerate:protein2genome:local	exon	6648273	6648359	.	-	.	gene_id "LOCXPOlfC4.256.HIT1"; transcript_id "LOCXPOlfC4.256.HIT1.transcript"; gene_name "LOCXPOlfC4.256.HIT1.OlfC.2R.853.ANF_receptor.exons9.CM015719.1.Channa_argus";
CM015719.1	exonerate:protein2genome:local	exon	6648501	6648795	.	-	.	gene_id "LOCXPOlfC4.256.HIT1"; transcript_id "LOCXPOlfC4.256.HIT1.transcript"; gene_name "LOCXPOlfC4.256.HIT1.OlfC.2R.853.ANF_receptor.exons9.CM015719.1.Channa_argus";
CM015719.1	exonerate:protein2genome:local	exon	6649030	6649193	.	-	.	gene_id "LOCXPOlfC4.256.HIT1"; transcript_id "LOCXPOlfC4.256.HIT1.transcript"; gene_name "LOCXPOlfC4.256.HIT1.OlfC.2R.853.ANF_receptor.exons9.CM015719.1.Channa_argus";
CM015719.1	exonerate:protein2genome:local	exon	6652681	6653582	.	-	.	gene_id "LOCXPOlfC5.280.HIT1"; transcript_id "LOCXPOlfC5.280.HIT1.transcript"; gene_name "LOCXPOlfC5.280.HIT1.OlfC.2R.875.ANF_receptor.exons9.CM015719.1.Channa_argus";
CM015719.1	exonerate:protein2genome:local	exon	6653953	6654076	.	-	.	gene_id "LOCXPOlfC5.280.HIT1"; transcript_id "LOCXPOlfC5.280.HIT1.transcript"; gene_name "LOCXPOlfC5.280.HIT1.OlfC.2R.875.ANF_receptor.exons9.CM015719.1.Channa_argus";
CM015719.1	exonerate:protein2genome:local	exon	6654172	6654399	.	-	.	gene_id "LOCXPOlfC5.280.HIT1"; transcript_id "LOCXPOlfC5.280.HIT1.transcript"; gene_name "LOCXPOlfC5.280.HIT1.OlfC.2R.875.ANF_receptor.exons9.CM015719.1.Channa_argus";
CM015719.1	exonerate:protein2genome:local	exon	6654695	6654970	.	-	.	gene_id "LOCXPOlfC5.280.HIT1"; transcript_id "LOCXPOlfC5.280.HIT1.transcript"; gene_name "LOCXPOlfC5.280.HIT1.OlfC.2R.875.ANF_receptor.exons9.CM015719.1.Channa_argus";
CM015719.1	exonerate:protein2genome:local	exon	6655057	6655263	.	-	.	gene_id "LOCXPOlfC5.280.HIT1"; transcript_id "LOCXPOlfC5.280.HIT1.transcript"; gene_name "LOCXPOlfC5.280.HIT1.OlfC.2R.875.ANF_receptor.exons9.CM015719.1.Channa_argus";
CM015719.1	exonerate:protein2genome:local	exon	6655519	6655788	.	-	.	gene_id "LOCXPOlfC5.280.HIT1"; transcript_id "LOCXPOlfC5.280.HIT1.transcript"; gene_name "LOCXPOlfC5.280.HIT1.OlfC.2R.875.ANF_receptor.exons9.CM015719.1.Channa_argus";
CM015719.1	exonerate:protein2genome:local	exon	6655934	6656020	.	-	.	gene_id "LOCXPOlfC5.280.HIT1"; transcript_id "LOCXPOlfC5.280.HIT1.transcript"; gene_name "LOCXPOlfC5.280.HIT1.OlfC.2R.875.ANF_receptor.exons9.CM015719.1.Channa_argus";
CM015719.1	exonerate:protein2genome:local	exon	6656118	6656412	.	-	.	gene_id "LOCXPOlfC5.280.HIT1"; transcript_id "LOCXPOlfC5.280.HIT1.transcript"; gene_name "LOCXPOlfC5.280.HIT1.OlfC.2R.875.ANF_receptor.exons9.CM015719.1.Channa_argus";
CM015719.1	exonerate:protein2genome:local	exon	6656651	6656886	.	-	.	gene_id "LOCXPOlfC5.280.HIT1"; transcript_id "LOCXPOlfC5.280.HIT1.transcript"; gene_name "LOCXPOlfC5.280.HIT1.OlfC.2R.875.ANF_receptor.exons9.CM015719.1.Channa_argus";
CM015719.1	exonerate:protein2genome:local	exon	6671509	6672416	.	-	.	gene_id "LOCXPOlfC6.365.HIT1"; transcript_id "LOCXPOlfC6.365.HIT1.transcript"; gene_name "LOCXPOlfC6.365.HIT1.OlfC.2R.866.ANF_receptor.exons9.CM015719.1.Channa_argus";
CM015719.1	exonerate:protein2genome:local	exon	6674305	6674428	.	-	.	gene_id "LOCXPOlfC6.365.HIT1"; transcript_id "LOCXPOlfC6.365.HIT1.transcript"; gene_name "LOCXPOlfC6.365.HIT1.OlfC.2R.866.ANF_receptor.exons9.CM015719.1.Channa_argus";
CM015719.1	exonerate:protein2genome:local	exon	6674522	6674749	.	-	.	gene_id "LOCXPOlfC6.365.HIT1"; transcript_id "LOCXPOlfC6.365.HIT1.transcript"; gene_name "LOCXPOlfC6.365.HIT1.OlfC.2R.866.ANF_receptor.exons9.CM015719.1.Channa_argus";
CM015719.1	exonerate:protein2genome:local	exon	6675739	6676014	.	-	.	gene_id "LOCXPOlfC6.365.HIT1"; transcript_id "LOCXPOlfC6.365.HIT1.transcript"; gene_name "LOCXPOlfC6.365.HIT1.OlfC.2R.866.ANF_receptor.exons9.CM015719.1.Channa_argus";
CM015719.1	exonerate:protein2genome:local	exon	6676102	6676308	.	-	.	gene_id "LOCXPOlfC6.365.HIT1"; transcript_id "LOCXPOlfC6.365.HIT1.transcript"; gene_name "LOCXPOlfC6.365.HIT1.OlfC.2R.866.ANF_receptor.exons9.CM015719.1.Channa_argus";
CM015719.1	exonerate:protein2genome:local	exon	6676646	6676915	.	-	.	gene_id "LOCXPOlfC6.365.HIT1"; transcript_id "LOCXPOlfC6.365.HIT1.transcript"; gene_name "LOCXPOlfC6.365.HIT1.OlfC.2R.866.ANF_receptor.exons9.CM015719.1.Channa_argus";
CM015719.1	exonerate:protein2genome:local	exon	6677138	6677224	.	-	.	gene_id "LOCXPOlfC6.365.HIT1"; transcript_id "LOCXPOlfC6.365.HIT1.transcript"; gene_name "LOCXPOlfC6.365.HIT1.OlfC.2R.866.ANF_receptor.exons9.CM015719.1.Channa_argus";
CM015719.1	exonerate:protein2genome:local	exon	6677337	6677631	.	-	.	gene_id "LOCXPOlfC6.365.HIT1"; transcript_id "LOCXPOlfC6.365.HIT1.transcript"; gene_name "LOCXPOlfC6.365.HIT1.OlfC.2R.866.ANF_receptor.exons9.CM015719.1.Channa_argus";
CM015719.1	exonerate:protein2genome:local	exon	6677869	6678071	.	-	.	gene_id "LOCXPOlfC6.365.HIT1"; transcript_id "LOCXPOlfC6.365.HIT1.transcript"; gene_name "LOCXPOlfC6.365.HIT1.OlfC.2R.866.ANF_receptor.exons9.CM015719.1.Channa_argus";
CM015719.1	exonerate:protein2genome:local	exon	6682460	6683355	.	-	.	gene_id "LOCXPOlfC7.368.HIT1"; transcript_id "LOCXPOlfC7.368.HIT1.transcript"; gene_name "LOCXPOlfC7.368.HIT1.OlfC.2R.862.ANF_receptor.exons9.CM015719.1.Channa_argus";
CM015719.1	exonerate:protein2genome:local	exon	6683864	6683987	.	-	.	gene_id "LOCXPOlfC7.368.HIT1"; transcript_id "LOCXPOlfC7.368.HIT1.transcript"; gene_name "LOCXPOlfC7.368.HIT1.OlfC.2R.862.ANF_receptor.exons9.CM015719.1.Channa_argus";
CM015719.1	exonerate:protein2genome:local	exon	6684085	6684312	.	-	.	gene_id "LOCXPOlfC7.368.HIT1"; transcript_id "LOCXPOlfC7.368.HIT1.transcript"; gene_name "LOCXPOlfC7.368.HIT1.OlfC.2R.862.ANF_receptor.exons9.CM015719.1.Channa_argus";
CM015719.1	exonerate:protein2genome:local	exon	6684785	6685060	.	-	.	gene_id "LOCXPOlfC7.368.HIT1"; transcript_id "LOCXPOlfC7.368.HIT1.transcript"; gene_name "LOCXPOlfC7.368.HIT1.OlfC.2R.862.ANF_receptor.exons9.CM015719.1.Channa_argus";
CM015719.1	exonerate:protein2genome:local	exon	6685148	6685354	.	-	.	gene_id "LOCXPOlfC7.368.HIT1"; transcript_id "LOCXPOlfC7.368.HIT1.transcript"; gene_name "LOCXPOlfC7.368.HIT1.OlfC.2R.862.ANF_receptor.exons9.CM015719.1.Channa_argus";
CM015719.1	exonerate:protein2genome:local	exon	6685490	6685759	.	-	.	gene_id "LOCXPOlfC7.368.HIT1"; transcript_id "LOCXPOlfC7.368.HIT1.transcript"; gene_name "LOCXPOlfC7.368.HIT1.OlfC.2R.862.ANF_receptor.exons9.CM015719.1.Channa_argus";
CM015719.1	exonerate:protein2genome:local	exon	6686009	6686095	.	-	.	gene_id "LOCXPOlfC7.368.HIT1"; transcript_id "LOCXPOlfC7.368.HIT1.transcript"; gene_name "LOCXPOlfC7.368.HIT1.OlfC.2R.862.ANF_receptor.exons9.CM015719.1.Channa_argus";
CM015719.1	exonerate:protein2genome:local	exon	6686208	6686502	.	-	.	gene_id "LOCXPOlfC7.368.HIT1"; transcript_id "LOCXPOlfC7.368.HIT1.transcript"; gene_name "LOCXPOlfC7.368.HIT1.OlfC.2R.862.ANF_receptor.exons9.CM015719.1.Channa_argus";
CM015719.1	exonerate:protein2genome:local	exon	6686628	6686830	.	-	.	gene_id "LOCXPOlfC7.368.HIT1"; transcript_id "LOCXPOlfC7.368.HIT1.transcript"; gene_name "LOCXPOlfC7.368.HIT1.OlfC.2R.862.ANF_receptor.exons9.CM015719.1.Channa_argus";
CM015719.1	exonerate:protein2genome:local	exon	6692261	6693153	.	-	.	gene_id "LOCXPOlfC8.374.HIT1"; transcript_id "LOCXPOlfC8.374.HIT1.transcript"; gene_name "LOCXPOlfC8.374.HIT1.OlfC.2R.861.ANF_receptor.exons9.CM015719.1.Channa_argus";
CM015719.1	exonerate:protein2genome:local	exon	6693417	6693540	.	-	.	gene_id "LOCXPOlfC8.374.HIT1"; transcript_id "LOCXPOlfC8.374.HIT1.transcript"; gene_name "LOCXPOlfC8.374.HIT1.OlfC.2R.861.ANF_receptor.exons9.CM015719.1.Channa_argus";
CM015719.1	exonerate:protein2genome:local	exon	6693636	6693863	.	-	.	gene_id "LOCXPOlfC8.374.HIT1"; transcript_id "LOCXPOlfC8.374.HIT1.transcript"; gene_name "LOCXPOlfC8.374.HIT1.OlfC.2R.861.ANF_receptor.exons9.CM015719.1.Channa_argus";
CM015719.1	exonerate:protein2genome:local	exon	6694612	6694887	.	-	.	gene_id "LOCXPOlfC8.374.HIT1"; transcript_id "LOCXPOlfC8.374.HIT1.transcript"; gene_name "LOCXPOlfC8.374.HIT1.OlfC.2R.861.ANF_receptor.exons9.CM015719.1.Channa_argus";
CM015719.1	exonerate:protein2genome:local	exon	6694971	6695177	.	-	.	gene_id "LOCXPOlfC8.374.HIT1"; transcript_id "LOCXPOlfC8.374.HIT1.transcript"; gene_name "LOCXPOlfC8.374.HIT1.OlfC.2R.861.ANF_receptor.exons9.CM015719.1.Channa_argus";
CM015719.1	exonerate:protein2genome:local	exon	6695513	6695782	.	-	.	gene_id "LOCXPOlfC8.374.HIT1"; transcript_id "LOCXPOlfC8.374.HIT1.transcript"; gene_name "LOCXPOlfC8.374.HIT1.OlfC.2R.861.ANF_receptor.exons9.CM015719.1.Channa_argus";
CM015719.1	exonerate:protein2genome:local	exon	6696005	6696091	.	-	.	gene_id "LOCXPOlfC8.374.HIT1"; transcript_id "LOCXPOlfC8.374.HIT1.transcript"; gene_name "LOCXPOlfC8.374.HIT1.OlfC.2R.861.ANF_receptor.exons9.CM015719.1.Channa_argus";
CM015719.1	exonerate:protein2genome:local	exon	6696204	6696498	.	-	.	gene_id "LOCXPOlfC8.374.HIT1"; transcript_id "LOCXPOlfC8.374.HIT1.transcript"; gene_name "LOCXPOlfC8.374.HIT1.OlfC.2R.861.ANF_receptor.exons9.CM015719.1.Channa_argus";
CM015719.1	exonerate:protein2genome:local	exon	6696732	6696934	.	-	.	gene_id "LOCXPOlfC8.374.HIT1"; transcript_id "LOCXPOlfC8.374.HIT1.transcript"; gene_name "LOCXPOlfC8.374.HIT1.OlfC.2R.861.ANF_receptor.exons9.CM015719.1.Channa_argus";
CM015719.1	exonerate:protein2genome:local	exon	6705361	6706268	.	-	.	gene_id "LOCXPOlfC9.380.HIT1"; transcript_id "LOCXPOlfC9.380.HIT1.transcript"; gene_name "LOCXPOlfC9.380.HIT1.OlfC.2R.877.ANF_receptor.exons9.CM015719.1.Channa_argus";
CM015719.1	exonerate:protein2genome:local	exon	6706532	6706655	.	-	.	gene_id "LOCXPOlfC9.380.HIT1"; transcript_id "LOCXPOlfC9.380.HIT1.transcript"; gene_name "LOCXPOlfC9.380.HIT1.OlfC.2R.877.ANF_receptor.exons9.CM015719.1.Channa_argus";
CM015719.1	exonerate:protein2genome:local	exon	6706752	6706979	.	-	.	gene_id "LOCXPOlfC9.380.HIT1"; transcript_id "LOCXPOlfC9.380.HIT1.transcript"; gene_name "LOCXPOlfC9.380.HIT1.OlfC.2R.877.ANF_receptor.exons9.CM015719.1.Channa_argus";
CM015719.1	exonerate:protein2genome:local	exon	6707456	6707731	.	-	.	gene_id "LOCXPOlfC9.380.HIT1"; transcript_id "LOCXPOlfC9.380.HIT1.transcript"; gene_name "LOCXPOlfC9.380.HIT1.OlfC.2R.877.ANF_receptor.exons9.CM015719.1.Channa_argus";
CM015719.1	exonerate:protein2genome:local	exon	6707832	6708038	.	-	.	gene_id "LOCXPOlfC9.380.HIT1"; transcript_id "LOCXPOlfC9.380.HIT1.transcript"; gene_name "LOCXPOlfC9.380.HIT1.OlfC.2R.877.ANF_receptor.exons9.CM015719.1.Channa_argus";
CM015719.1	exonerate:protein2genome:local	exon	6708291	6708560	.	-	.	gene_id "LOCXPOlfC9.380.HIT1"; transcript_id "LOCXPOlfC9.380.HIT1.transcript"; gene_name "LOCXPOlfC9.380.HIT1.OlfC.2R.877.ANF_receptor.exons9.CM015719.1.Channa_argus";
CM015719.1	exonerate:protein2genome:local	exon	6708684	6708770	.	-	.	gene_id "LOCXPOlfC9.380.HIT1"; transcript_id "LOCXPOlfC9.380.HIT1.transcript"; gene_name "LOCXPOlfC9.380.HIT1.OlfC.2R.877.ANF_receptor.exons9.CM015719.1.Channa_argus";
CM015719.1	exonerate:protein2genome:local	exon	6708925	6709219	.	-	.	gene_id "LOCXPOlfC9.380.HIT1"; transcript_id "LOCXPOlfC9.380.HIT1.transcript"; gene_name "LOCXPOlfC9.380.HIT1.OlfC.2R.877.ANF_receptor.exons9.CM015719.1.Channa_argus";
CM015719.1	exonerate:protein2genome:local	exon	6709498	6709733	.	-	.	gene_id "LOCXPOlfC9.380.HIT1"; transcript_id "LOCXPOlfC9.380.HIT1.transcript"; gene_name "LOCXPOlfC9.380.HIT1.OlfC.2R.877.ANF_receptor.exons9.CM015719.1.Channa_argus";
CM015719.1	exonerate:protein2genome:local	exon	6713617	6714476	.	-	.	gene_id "LOCXPOlfC10.381.HIT1"; transcript_id "LOCXPOlfC10.381.HIT1.transcript"; gene_name "LOCXPOlfC10.381.HIT1.OlfC.2R.864.ANF_receptor.exons9.CM015719.1.Channa_argus";
CM015719.1	exonerate:protein2genome:local	exon	6714566	6714689	.	-	.	gene_id "LOCXPOlfC10.381.HIT1"; transcript_id "LOCXPOlfC10.381.HIT1.transcript"; gene_name "LOCXPOlfC10.381.HIT1.OlfC.2R.864.ANF_receptor.exons9.CM015719.1.Channa_argus";
CM015719.1	exonerate:protein2genome:local	exon	6714782	6715009	.	-	.	gene_id "LOCXPOlfC10.381.HIT1"; transcript_id "LOCXPOlfC10.381.HIT1.transcript"; gene_name "LOCXPOlfC10.381.HIT1.OlfC.2R.864.ANF_receptor.exons9.CM015719.1.Channa_argus";
CM015719.1	exonerate:protein2genome:local	exon	6715238	6715513	.	-	.	gene_id "LOCXPOlfC10.381.HIT1"; transcript_id "LOCXPOlfC10.381.HIT1.transcript"; gene_name "LOCXPOlfC10.381.HIT1.OlfC.2R.864.ANF_receptor.exons9.CM015719.1.Channa_argus";
CM015719.1	exonerate:protein2genome:local	exon	6715599	6715802	.	-	.	gene_id "LOCXPOlfC10.381.HIT1"; transcript_id "LOCXPOlfC10.381.HIT1.transcript"; gene_name "LOCXPOlfC10.381.HIT1.OlfC.2R.864.ANF_receptor.exons9.CM015719.1.Channa_argus";
CM015719.1	exonerate:protein2genome:local	exon	6716622	6716891	.	-	.	gene_id "LOCXPOlfC10.381.HIT1"; transcript_id "LOCXPOlfC10.381.HIT1.transcript"; gene_name "LOCXPOlfC10.381.HIT1.OlfC.2R.864.ANF_receptor.exons9.CM015719.1.Channa_argus";
CM015719.1	exonerate:protein2genome:local	exon	6717093	6717179	.	-	.	gene_id "LOCXPOlfC10.381.HIT1"; transcript_id "LOCXPOlfC10.381.HIT1.transcript"; gene_name "LOCXPOlfC10.381.HIT1.OlfC.2R.864.ANF_receptor.exons9.CM015719.1.Channa_argus";
CM015719.1	exonerate:protein2genome:local	exon	6717329	6717623	.	-	.	gene_id "LOCXPOlfC10.381.HIT1"; transcript_id "LOCXPOlfC10.381.HIT1.transcript"; gene_name "LOCXPOlfC10.381.HIT1.OlfC.2R.864.ANF_receptor.exons9.CM015719.1.Channa_argus";
CM015719.1	exonerate:protein2genome:local	exon	6717719	6717966	.	-	.	gene_id "LOCXPOlfC10.381.HIT1"; transcript_id "LOCXPOlfC10.381.HIT1.transcript"; gene_name "LOCXPOlfC10.381.HIT1.OlfC.2R.864.ANF_receptor.exons9.CM015719.1.Channa_argus";
CM015719.1	exonerate:protein2genome:local	exon	6719068	6719969	.	-	.	gene_id "LOCXPOlfC11.385.HIT1"; transcript_id "LOCXPOlfC11.385.HIT1.transcript"; gene_name "LOCXPOlfC11.385.HIT1.OlfC.2R.868.ANF_receptor.exons9.CM015719.1.Channa_argus";
CM015719.1	exonerate:protein2genome:local	exon	6720123	6720246	.	-	.	gene_id "LOCXPOlfC11.385.HIT1"; transcript_id "LOCXPOlfC11.385.HIT1.transcript"; gene_name "LOCXPOlfC11.385.HIT1.OlfC.2R.868.ANF_receptor.exons9.CM015719.1.Channa_argus";
CM015719.1	exonerate:protein2genome:local	exon	6720345	6720572	.	-	.	gene_id "LOCXPOlfC11.385.HIT1"; transcript_id "LOCXPOlfC11.385.HIT1.transcript"; gene_name "LOCXPOlfC11.385.HIT1.OlfC.2R.868.ANF_receptor.exons9.CM015719.1.Channa_argus";
CM015719.1	exonerate:protein2genome:local	exon	6720808	6721077	.	-	.	gene_id "LOCXPOlfC11.385.HIT1"; transcript_id "LOCXPOlfC11.385.HIT1.transcript"; gene_name "LOCXPOlfC11.385.HIT1.OlfC.2R.868.ANF_receptor.exons9.CM015719.1.Channa_argus";
CM015719.1	exonerate:protein2genome:local	exon	6721186	6721389	.	-	.	gene_id "LOCXPOlfC11.385.HIT1"; transcript_id "LOCXPOlfC11.385.HIT1.transcript"; gene_name "LOCXPOlfC11.385.HIT1.OlfC.2R.868.ANF_receptor.exons9.CM015719.1.Channa_argus";
CM015719.1	exonerate:protein2genome:local	exon	6722712	6722981	.	-	.	gene_id "LOCXPOlfC11.385.HIT1"; transcript_id "LOCXPOlfC11.385.HIT1.transcript"; gene_name "LOCXPOlfC11.385.HIT1.OlfC.2R.868.ANF_receptor.exons9.CM015719.1.Channa_argus";
CM015719.1	exonerate:protein2genome:local	exon	6723200	6723286	.	-	.	gene_id "LOCXPOlfC11.385.HIT1"; transcript_id "LOCXPOlfC11.385.HIT1.transcript"; gene_name "LOCXPOlfC11.385.HIT1.OlfC.2R.868.ANF_receptor.exons9.CM015719.1.Channa_argus";
CM015719.1	exonerate:protein2genome:local	exon	6723414	6723708	.	-	.	gene_id "LOCXPOlfC11.385.HIT1"; transcript_id "LOCXPOlfC11.385.HIT1.transcript"; gene_name "LOCXPOlfC11.385.HIT1.OlfC.2R.868.ANF_receptor.exons9.CM015719.1.Channa_argus";
CM015719.1	exonerate:protein2genome:local	exon	6723967	6724190	.	-	.	gene_id "LOCXPOlfC11.385.HIT1"; transcript_id "LOCXPOlfC11.385.HIT1.transcript"; gene_name "LOCXPOlfC11.385.HIT1.OlfC.2R.868.ANF_receptor.exons9.CM015719.1.Channa_argus";
CM015719.1	exonerate:protein2genome:local	exon	6726138	6727045	.	-	.	gene_id "LOCXPOlfC12.387.HIT1"; transcript_id "LOCXPOlfC12.387.HIT1.transcript"; gene_name "LOCXPOlfC12.387.HIT1.OlfC.2R.853.ANF_receptor.exons9.CM015719.1.Channa_argus";
CM015719.1	exonerate:protein2genome:local	exon	6727249	6727372	.	-	.	gene_id "LOCXPOlfC12.387.HIT1"; transcript_id "LOCXPOlfC12.387.HIT1.transcript"; gene_name "LOCXPOlfC12.387.HIT1.OlfC.2R.853.ANF_receptor.exons9.CM015719.1.Channa_argus";
CM015719.1	exonerate:protein2genome:local	exon	6727461	6727688	.	-	.	gene_id "LOCXPOlfC12.387.HIT1"; transcript_id "LOCXPOlfC12.387.HIT1.transcript"; gene_name "LOCXPOlfC12.387.HIT1.OlfC.2R.853.ANF_receptor.exons9.CM015719.1.Channa_argus";
CM015719.1	exonerate:protein2genome:local	exon	6728137	6728415	.	-	.	gene_id "LOCXPOlfC12.387.HIT1"; transcript_id "LOCXPOlfC12.387.HIT1.transcript"; gene_name "LOCXPOlfC12.387.HIT1.OlfC.2R.853.ANF_receptor.exons9.CM015719.1.Channa_argus";
CM015719.1	exonerate:protein2genome:local	exon	6728499	6728702	.	-	.	gene_id "LOCXPOlfC12.387.HIT1"; transcript_id "LOCXPOlfC12.387.HIT1.transcript"; gene_name "LOCXPOlfC12.387.HIT1.OlfC.2R.853.ANF_receptor.exons9.CM015719.1.Channa_argus";
CM015719.1	exonerate:protein2genome:local	exon	6729067	6729336	.	-	.	gene_id "LOCXPOlfC12.387.HIT1"; transcript_id "LOCXPOlfC12.387.HIT1.transcript"; gene_name "LOCXPOlfC12.387.HIT1.OlfC.2R.853.ANF_receptor.exons9.CM015719.1.Channa_argus";
CM015719.1	exonerate:protein2genome:local	exon	6729837	6729923	.	-	.	gene_id "LOCXPOlfC12.387.HIT1"; transcript_id "LOCXPOlfC12.387.HIT1.transcript"; gene_name "LOCXPOlfC12.387.HIT1.OlfC.2R.853.ANF_receptor.exons9.CM015719.1.Channa_argus";
CM015719.1	exonerate:protein2genome:local	exon	6730029	6730320	.	-	.	gene_id "LOCXPOlfC12.387.HIT1"; transcript_id "LOCXPOlfC12.387.HIT1.transcript"; gene_name "LOCXPOlfC12.387.HIT1.OlfC.2R.853.ANF_receptor.exons9.CM015719.1.Channa_argus";
CM015719.1	exonerate:protein2genome:local	exon	6730828	6730994	.	-	.	gene_id "LOCXPOlfC12.387.HIT1"; transcript_id "LOCXPOlfC12.387.HIT1.transcript"; gene_name "LOCXPOlfC12.387.HIT1.OlfC.2R.853.ANF_receptor.exons9.CM015719.1.Channa_argus";
CM015719.1	exonerate:protein2genome:local	exon	6734372	6735270	.	-	.	gene_id "LOCXPOlfC13.389.HIT1"; transcript_id "LOCXPOlfC13.389.HIT1.transcript"; gene_name "LOCXPOlfC13.389.HIT1.OlfC.2R.846.ANF_receptor.exons9.CM015719.1.Channa_argus";
CM015719.1	exonerate:protein2genome:local	exon	6735424	6735547	.	-	.	gene_id "LOCXPOlfC13.389.HIT1"; transcript_id "LOCXPOlfC13.389.HIT1.transcript"; gene_name "LOCXPOlfC13.389.HIT1.OlfC.2R.846.ANF_receptor.exons9.CM015719.1.Channa_argus";
CM015719.1	exonerate:protein2genome:local	exon	6735633	6735860	.	-	.	gene_id "LOCXPOlfC13.389.HIT1"; transcript_id "LOCXPOlfC13.389.HIT1.transcript"; gene_name "LOCXPOlfC13.389.HIT1.OlfC.2R.846.ANF_receptor.exons9.CM015719.1.Channa_argus";
CM015719.1	exonerate:protein2genome:local	exon	6736008	6736268	.	-	.	gene_id "LOCXPOlfC13.389.HIT1"; transcript_id "LOCXPOlfC13.389.HIT1.transcript"; gene_name "LOCXPOlfC13.389.HIT1.OlfC.2R.846.ANF_receptor.exons9.CM015719.1.Channa_argus";
CM015719.1	exonerate:protein2genome:local	exon	6736362	6736556	.	-	.	gene_id "LOCXPOlfC13.389.HIT1"; transcript_id "LOCXPOlfC13.389.HIT1.transcript"; gene_name "LOCXPOlfC13.389.HIT1.OlfC.2R.846.ANF_receptor.exons9.CM015719.1.Channa_argus";
CM015719.1	exonerate:protein2genome:local	exon	6736675	6736944	.	-	.	gene_id "LOCXPOlfC13.389.HIT1"; transcript_id "LOCXPOlfC13.389.HIT1.transcript"; gene_name "LOCXPOlfC13.389.HIT1.OlfC.2R.846.ANF_receptor.exons9.CM015719.1.Channa_argus";
CM015719.1	exonerate:protein2genome:local	exon	6737243	6737329	.	-	.	gene_id "LOCXPOlfC13.389.HIT1"; transcript_id "LOCXPOlfC13.389.HIT1.transcript"; gene_name "LOCXPOlfC13.389.HIT1.OlfC.2R.846.ANF_receptor.exons9.CM015719.1.Channa_argus";
CM015719.1	exonerate:protein2genome:local	exon	6737469	6737763	.	-	.	gene_id "LOCXPOlfC13.389.HIT1"; transcript_id "LOCXPOlfC13.389.HIT1.transcript"; gene_name "LOCXPOlfC13.389.HIT1.OlfC.2R.846.ANF_receptor.exons9.CM015719.1.Channa_argus";
CM015719.1	exonerate:protein2genome:local	exon	6737974	6738152	.	-	.	gene_id "LOCXPOlfC13.389.HIT1"; transcript_id "LOCXPOlfC13.389.HIT1.transcript"; gene_name "LOCXPOlfC13.389.HIT1.OlfC.2R.846.ANF_receptor.exons9.CM015719.1.Channa_argus";
CM015719.1	exonerate:protein2genome:local	exon	6741069	6741979	.	-	.	gene_id "LOCXPOlfC14.393.HIT1"; transcript_id "LOCXPOlfC14.393.HIT1.transcript"; gene_name "LOCXPOlfC14.393.HIT1.OlfC.2R.853.ANF_receptor.exons9.CM015719.1.Channa_argus";
CM015719.1	exonerate:protein2genome:local	exon	6742216	6742339	.	-	.	gene_id "LOCXPOlfC14.393.HIT1"; transcript_id "LOCXPOlfC14.393.HIT1.transcript"; gene_name "LOCXPOlfC14.393.HIT1.OlfC.2R.853.ANF_receptor.exons9.CM015719.1.Channa_argus";
CM015719.1	exonerate:protein2genome:local	exon	6742423	6742650	.	-	.	gene_id "LOCXPOlfC14.393.HIT1"; transcript_id "LOCXPOlfC14.393.HIT1.transcript"; gene_name "LOCXPOlfC14.393.HIT1.OlfC.2R.853.ANF_receptor.exons9.CM015719.1.Channa_argus";
CM015719.1	exonerate:protein2genome:local	exon	6743412	6743687	.	-	.	gene_id "LOCXPOlfC14.393.HIT1"; transcript_id "LOCXPOlfC14.393.HIT1.transcript"; gene_name "LOCXPOlfC14.393.HIT1.OlfC.2R.853.ANF_receptor.exons9.CM015719.1.Channa_argus";
CM015719.1	exonerate:protein2genome:local	exon	6743771	6743977	.	-	.	gene_id "LOCXPOlfC14.393.HIT1"; transcript_id "LOCXPOlfC14.393.HIT1.transcript"; gene_name "LOCXPOlfC14.393.HIT1.OlfC.2R.853.ANF_receptor.exons9.CM015719.1.Channa_argus";
CM015719.1	exonerate:protein2genome:local	exon	6744325	6744594	.	-	.	gene_id "LOCXPOlfC14.393.HIT1"; transcript_id "LOCXPOlfC14.393.HIT1.transcript"; gene_name "LOCXPOlfC14.393.HIT1.OlfC.2R.853.ANF_receptor.exons9.CM015719.1.Channa_argus";
CM015719.1	exonerate:protein2genome:local	exon	6744841	6744927	.	-	.	gene_id "LOCXPOlfC14.393.HIT1"; transcript_id "LOCXPOlfC14.393.HIT1.transcript"; gene_name "LOCXPOlfC14.393.HIT1.OlfC.2R.853.ANF_receptor.exons9.CM015719.1.Channa_argus";
CM015719.1	exonerate:protein2genome:local	exon	6745039	6745330	.	-	.	gene_id "LOCXPOlfC14.393.HIT1"; transcript_id "LOCXPOlfC14.393.HIT1.transcript"; gene_name "LOCXPOlfC14.393.HIT1.OlfC.2R.853.ANF_receptor.exons9.CM015719.1.Channa_argus";
CM015719.1	exonerate:protein2genome:local	exon	6745416	6745579	.	-	.	gene_id "LOCXPOlfC14.393.HIT1"; transcript_id "LOCXPOlfC14.393.HIT1.transcript"; gene_name "LOCXPOlfC14.393.HIT1.OlfC.2R.853.ANF_receptor.exons9.CM015719.1.Channa_argus";
CM015719.1	exonerate:protein2genome:local	exon	6751065	6751966	.	-	.	gene_id "LOCXPOlfC15.394.HIT1"; transcript_id "LOCXPOlfC15.394.HIT1.transcript"; gene_name "LOCXPOlfC15.394.HIT1.OlfC.2R.877.ANF_receptor.exons9.CM015719.1.Channa_argus";
CM015719.1	exonerate:protein2genome:local	exon	6752065	6752188	.	-	.	gene_id "LOCXPOlfC15.394.HIT1"; transcript_id "LOCXPOlfC15.394.HIT1.transcript"; gene_name "LOCXPOlfC15.394.HIT1.OlfC.2R.877.ANF_receptor.exons9.CM015719.1.Channa_argus";
CM015719.1	exonerate:protein2genome:local	exon	6752276	6752503	.	-	.	gene_id "LOCXPOlfC15.394.HIT1"; transcript_id "LOCXPOlfC15.394.HIT1.transcript"; gene_name "LOCXPOlfC15.394.HIT1.OlfC.2R.877.ANF_receptor.exons9.CM015719.1.Channa_argus";
CM015719.1	exonerate:protein2genome:local	exon	6752842	6753076	.	-	.	gene_id "LOCXPOlfC15.394.HIT1"; transcript_id "LOCXPOlfC15.394.HIT1.transcript"; gene_name "LOCXPOlfC15.394.HIT1.OlfC.2R.877.ANF_receptor.exons9.CM015719.1.Channa_argus";
CM015719.1	exonerate:protein2genome:local	exon	6753168	6753409	.	-	.	gene_id "LOCXPOlfC15.394.HIT1"; transcript_id "LOCXPOlfC15.394.HIT1.transcript"; gene_name "LOCXPOlfC15.394.HIT1.OlfC.2R.877.ANF_receptor.exons9.CM015719.1.Channa_argus";
CM015719.1	exonerate:protein2genome:local	exon	6753870	6754139	.	-	.	gene_id "LOCXPOlfC15.394.HIT1"; transcript_id "LOCXPOlfC15.394.HIT1.transcript"; gene_name "LOCXPOlfC15.394.HIT1.OlfC.2R.877.ANF_receptor.exons9.CM015719.1.Channa_argus";
CM015719.1	exonerate:protein2genome:local	exon	6754903	6754989	.	-	.	gene_id "LOCXPOlfC15.394.HIT1"; transcript_id "LOCXPOlfC15.394.HIT1.transcript"; gene_name "LOCXPOlfC15.394.HIT1.OlfC.2R.877.ANF_receptor.exons9.CM015719.1.Channa_argus";
CM015719.1	exonerate:protein2genome:local	exon	6755141	6755435	.	-	.	gene_id "LOCXPOlfC15.394.HIT1"; transcript_id "LOCXPOlfC15.394.HIT1.transcript"; gene_name "LOCXPOlfC15.394.HIT1.OlfC.2R.877.ANF_receptor.exons9.CM015719.1.Channa_argus";
CM015719.1	exonerate:protein2genome:local	exon	6755591	6755838	.	-	.	gene_id "LOCXPOlfC15.394.HIT1"; transcript_id "LOCXPOlfC15.394.HIT1.transcript"; gene_name "LOCXPOlfC15.394.HIT1.OlfC.2R.877.ANF_receptor.exons9.CM015719.1.Channa_argus";
CM015719.1	exonerate:protein2genome:local	exon	6757015	6757925	.	-	.	gene_id "LOCXPOlfC16.399.HIT1"; transcript_id "LOCXPOlfC16.399.HIT1.transcript"; gene_name "LOCXPOlfC16.399.HIT1.OlfC.2R.871.ANF_receptor.exons10.CM015719.1.Channa_argus";
CM015719.1	exonerate:protein2genome:local	exon	6758238	6758361	.	-	.	gene_id "LOCXPOlfC16.399.HIT1"; transcript_id "LOCXPOlfC16.399.HIT1.transcript"; gene_name "LOCXPOlfC16.399.HIT1.OlfC.2R.871.ANF_receptor.exons10.CM015719.1.Channa_argus";
CM015719.1	exonerate:protein2genome:local	exon	6758458	6758466	.	-	.	gene_id "LOCXPOlfC16.399.HIT1"; transcript_id "LOCXPOlfC16.399.HIT1.transcript"; gene_name "LOCXPOlfC16.399.HIT1.OlfC.2R.871.ANF_receptor.exons10.CM015719.1.Channa_argus";
CM015719.1	exonerate:protein2genome:local	exon	6758643	6758870	.	-	.	gene_id "LOCXPOlfC16.399.HIT1"; transcript_id "LOCXPOlfC16.399.HIT1.transcript"; gene_name "LOCXPOlfC16.399.HIT1.OlfC.2R.871.ANF_receptor.exons10.CM015719.1.Channa_argus";
CM015719.1	exonerate:protein2genome:local	exon	6759163	6759438	.	-	.	gene_id "LOCXPOlfC16.399.HIT1"; transcript_id "LOCXPOlfC16.399.HIT1.transcript"; gene_name "LOCXPOlfC16.399.HIT1.OlfC.2R.871.ANF_receptor.exons10.CM015719.1.Channa_argus";
CM015719.1	exonerate:protein2genome:local	exon	6759522	6759728	.	-	.	gene_id "LOCXPOlfC16.399.HIT1"; transcript_id "LOCXPOlfC16.399.HIT1.transcript"; gene_name "LOCXPOlfC16.399.HIT1.OlfC.2R.871.ANF_receptor.exons10.CM015719.1.Channa_argus";
CM015719.1	exonerate:protein2genome:local	exon	6759972	6760241	.	-	.	gene_id "LOCXPOlfC16.399.HIT1"; transcript_id "LOCXPOlfC16.399.HIT1.transcript"; gene_name "LOCXPOlfC16.399.HIT1.OlfC.2R.871.ANF_receptor.exons10.CM015719.1.Channa_argus";
CM015719.1	exonerate:protein2genome:local	exon	6760486	6760572	.	-	.	gene_id "LOCXPOlfC16.399.HIT1"; transcript_id "LOCXPOlfC16.399.HIT1.transcript"; gene_name "LOCXPOlfC16.399.HIT1.OlfC.2R.871.ANF_receptor.exons10.CM015719.1.Channa_argus";
CM015719.1	exonerate:protein2genome:local	exon	6760795	6761089	.	-	.	gene_id "LOCXPOlfC16.399.HIT1"; transcript_id "LOCXPOlfC16.399.HIT1.transcript"; gene_name "LOCXPOlfC16.399.HIT1.OlfC.2R.871.ANF_receptor.exons10.CM015719.1.Channa_argus";
CM015719.1	exonerate:protein2genome:local	exon	6761190	6761395	.	-	.	gene_id "LOCXPOlfC16.399.HIT1"; transcript_id "LOCXPOlfC16.399.HIT1.transcript"; gene_name "LOCXPOlfC16.399.HIT1.OlfC.2R.871.ANF_receptor.exons10.CM015719.1.Channa_argus";
CM015719.1	exonerate:protein2genome:local	exon	6763020	6763930	.	-	.	gene_id "LOCXPOlfC14.403.HIT1"; transcript_id "LOCXPOlfC14.403.HIT1.transcript"; gene_name "LOCXPOlfC14.403.HIT1.OlfC.2R.816.ANF_receptor.exons9.CM015719.1.Channa_argus";
CM015719.1	exonerate:protein2genome:local	exon	6764337	6764460	.	-	.	gene_id "LOCXPOlfC14.403.HIT1"; transcript_id "LOCXPOlfC14.403.HIT1.transcript"; gene_name "LOCXPOlfC14.403.HIT1.OlfC.2R.816.ANF_receptor.exons9.CM015719.1.Channa_argus";
CM015719.1	exonerate:protein2genome:local	exon	6764559	6764783	.	-	.	gene_id "LOCXPOlfC14.403.HIT1"; transcript_id "LOCXPOlfC14.403.HIT1.transcript"; gene_name "LOCXPOlfC14.403.HIT1.OlfC.2R.816.ANF_receptor.exons9.CM015719.1.Channa_argus";
CM015719.1	exonerate:protein2genome:local	exon	6765513	6765788	.	-	.	gene_id "LOCXPOlfC14.403.HIT1"; transcript_id "LOCXPOlfC14.403.HIT1.transcript"; gene_name "LOCXPOlfC14.403.HIT1.OlfC.2R.816.ANF_receptor.exons9.CM015719.1.Channa_argus";
CM015719.1	exonerate:protein2genome:local	exon	6765875	6766078	.	-	.	gene_id "LOCXPOlfC14.403.HIT1"; transcript_id "LOCXPOlfC14.403.HIT1.transcript"; gene_name "LOCXPOlfC14.403.HIT1.OlfC.2R.816.ANF_receptor.exons9.CM015719.1.Channa_argus";
CM015719.1	exonerate:protein2genome:local	exon	6766277	6766546	.	-	.	gene_id "LOCXPOlfC14.403.HIT1"; transcript_id "LOCXPOlfC14.403.HIT1.transcript"; gene_name "LOCXPOlfC14.403.HIT1.OlfC.2R.816.ANF_receptor.exons9.CM015719.1.Channa_argus";
CM015719.1	exonerate:protein2genome:local	exon	6766702	6766788	.	-	.	gene_id "LOCXPOlfC14.403.HIT1"; transcript_id "LOCXPOlfC14.403.HIT1.transcript"; gene_name "LOCXPOlfC14.403.HIT1.OlfC.2R.816.ANF_receptor.exons9.CM015719.1.Channa_argus";
CM015719.1	exonerate:protein2genome:local	exon	6766944	6767238	.	-	.	gene_id "LOCXPOlfC14.403.HIT1"; transcript_id "LOCXPOlfC14.403.HIT1.transcript"; gene_name "LOCXPOlfC14.403.HIT1.OlfC.2R.816.ANF_receptor.exons9.CM015719.1.Channa_argus";
CM015719.1	exonerate:protein2genome:local	exon	6767731	6767786	.	-	.	gene_id "LOCXPOlfC14.403.HIT1"; transcript_id "LOCXPOlfC14.403.HIT1.transcript"; gene_name "LOCXPOlfC14.403.HIT1.OlfC.2R.816.ANF_receptor.exons9.CM015719.1.Channa_argus";
CM015719.1	exonerate:protein2genome:local	exon	6770421	6770716	.	+	.	gene_id "LOCXPOlfC17.409.HIT1"; transcript_id "LOCXPOlfC17.409.HIT1.transcript"; gene_name "LOCXPOlfC17.409.HIT1.OlfC.2R.871.ANF_receptor.exons8.CM015719.1.Channa_argus";
CM015719.1	exonerate:protein2genome:local	exon	6771030	6771324	.	+	.	gene_id "LOCXPOlfC17.409.HIT1"; transcript_id "LOCXPOlfC17.409.HIT1.transcript"; gene_name "LOCXPOlfC17.409.HIT1.OlfC.2R.871.ANF_receptor.exons8.CM015719.1.Channa_argus";
CM015719.1	exonerate:protein2genome:local	exon	6771408	6771697	.	+	.	gene_id "LOCXPOlfC17.409.HIT1"; transcript_id "LOCXPOlfC17.409.HIT1.transcript"; gene_name "LOCXPOlfC17.409.HIT1.OlfC.2R.871.ANF_receptor.exons8.CM015719.1.Channa_argus";
CM015719.1	exonerate:protein2genome:local	exon	6772002	6772297	.	+	.	gene_id "LOCXPOlfC17.409.HIT1"; transcript_id "LOCXPOlfC17.409.HIT1.transcript"; gene_name "LOCXPOlfC17.409.HIT1.OlfC.2R.871.ANF_receptor.exons8.CM015719.1.Channa_argus";
CM015719.1	exonerate:protein2genome:local	exon	6772717	6772910	.	+	.	gene_id "LOCXPOlfC17.409.HIT1"; transcript_id "LOCXPOlfC17.409.HIT1.transcript"; gene_name "LOCXPOlfC17.409.HIT1.OlfC.2R.871.ANF_receptor.exons8.CM015719.1.Channa_argus";
CM015719.1	exonerate:protein2genome:local	exon	6773017	6773238	.	+	.	gene_id "LOCXPOlfC17.409.HIT1"; transcript_id "LOCXPOlfC17.409.HIT1.transcript"; gene_name "LOCXPOlfC17.409.HIT1.OlfC.2R.871.ANF_receptor.exons8.CM015719.1.Channa_argus";
CM015719.1	exonerate:protein2genome:local	exon	6773331	6773454	.	+	.	gene_id "LOCXPOlfC17.409.HIT1"; transcript_id "LOCXPOlfC17.409.HIT1.transcript"; gene_name "LOCXPOlfC17.409.HIT1.OlfC.2R.871.ANF_receptor.exons8.CM015719.1.Channa_argus";
CM015719.1	exonerate:protein2genome:local	exon	6773535	6774430	.	+	.	gene_id "LOCXPOlfC17.409.HIT1"; transcript_id "LOCXPOlfC17.409.HIT1.transcript"; gene_name "LOCXPOlfC17.409.HIT1.OlfC.2R.871.ANF_receptor.exons8.CM015719.1.Channa_argus";
CM015719.1	exonerate:protein2genome:local	exon	6777833	6778731	.	-	.	gene_id "LOCXPOlfC18.413.HIT1"; transcript_id "LOCXPOlfC18.413.HIT1.transcript"; gene_name "LOCXPOlfC18.413.HIT1.OlfC.2R.879.ANF_receptor.exons8.CM015719.1.Channa_argus";
CM015719.1	exonerate:protein2genome:local	exon	6778805	6778928	.	-	.	gene_id "LOCXPOlfC18.413.HIT1"; transcript_id "LOCXPOlfC18.413.HIT1.transcript"; gene_name "LOCXPOlfC18.413.HIT1.OlfC.2R.879.ANF_receptor.exons8.CM015719.1.Channa_argus";
CM015719.1	exonerate:protein2genome:local	exon	6779018	6779233	.	-	.	gene_id "LOCXPOlfC18.413.HIT1"; transcript_id "LOCXPOlfC18.413.HIT1.transcript"; gene_name "LOCXPOlfC18.413.HIT1.OlfC.2R.879.ANF_receptor.exons8.CM015719.1.Channa_argus";
CM015719.1	exonerate:protein2genome:local	exon	6779351	6779556	.	-	.	gene_id "LOCXPOlfC18.413.HIT1"; transcript_id "LOCXPOlfC18.413.HIT1.transcript"; gene_name "LOCXPOlfC18.413.HIT1.OlfC.2R.879.ANF_receptor.exons8.CM015719.1.Channa_argus";
CM015719.1	exonerate:protein2genome:local	exon	6780009	6780304	.	-	.	gene_id "LOCXPOlfC18.413.HIT1"; transcript_id "LOCXPOlfC18.413.HIT1.transcript"; gene_name "LOCXPOlfC18.413.HIT1.OlfC.2R.879.ANF_receptor.exons8.CM015719.1.Channa_argus";
CM015719.1	exonerate:protein2genome:local	exon	6780611	6780900	.	-	.	gene_id "LOCXPOlfC18.413.HIT1"; transcript_id "LOCXPOlfC18.413.HIT1.transcript"; gene_name "LOCXPOlfC18.413.HIT1.OlfC.2R.879.ANF_receptor.exons8.CM015719.1.Channa_argus";
CM015719.1	exonerate:protein2genome:local	exon	6780991	6781285	.	-	.	gene_id "LOCXPOlfC18.413.HIT1"; transcript_id "LOCXPOlfC18.413.HIT1.transcript"; gene_name "LOCXPOlfC18.413.HIT1.OlfC.2R.879.ANF_receptor.exons8.CM015719.1.Channa_argus";
CM015719.1	exonerate:protein2genome:local	exon	6781826	6782136	.	-	.	gene_id "LOCXPOlfC18.413.HIT1"; transcript_id "LOCXPOlfC18.413.HIT1.transcript"; gene_name "LOCXPOlfC18.413.HIT1.OlfC.2R.879.ANF_receptor.exons8.CM015719.1.Channa_argus";
CM015719.1	exonerate:protein2genome:local	exon	6785241	6786136	.	-	.	gene_id "LOCXPOlfC19.417.HIT1"; transcript_id "LOCXPOlfC19.417.HIT1.transcript"; gene_name "LOCXPOlfC19.417.HIT1.OlfC.2R.880.ANF_receptor.exons8.CM015719.1.Channa_argus";
CM015719.1	exonerate:protein2genome:local	exon	6786211	6786334	.	-	.	gene_id "LOCXPOlfC19.417.HIT1"; transcript_id "LOCXPOlfC19.417.HIT1.transcript"; gene_name "LOCXPOlfC19.417.HIT1.OlfC.2R.880.ANF_receptor.exons8.CM015719.1.Channa_argus";
CM015719.1	exonerate:protein2genome:local	exon	6786422	6786643	.	-	.	gene_id "LOCXPOlfC19.417.HIT1"; transcript_id "LOCXPOlfC19.417.HIT1.transcript"; gene_name "LOCXPOlfC19.417.HIT1.OlfC.2R.880.ANF_receptor.exons8.CM015719.1.Channa_argus";
CM015719.1	exonerate:protein2genome:local	exon	6786798	6787003	.	-	.	gene_id "LOCXPOlfC19.417.HIT1"; transcript_id "LOCXPOlfC19.417.HIT1.transcript"; gene_name "LOCXPOlfC19.417.HIT1.OlfC.2R.880.ANF_receptor.exons8.CM015719.1.Channa_argus";
CM015719.1	exonerate:protein2genome:local	exon	6787353	6787648	.	-	.	gene_id "LOCXPOlfC19.417.HIT1"; transcript_id "LOCXPOlfC19.417.HIT1.transcript"; gene_name "LOCXPOlfC19.417.HIT1.OlfC.2R.880.ANF_receptor.exons8.CM015719.1.Channa_argus";
CM015719.1	exonerate:protein2genome:local	exon	6787951	6788240	.	-	.	gene_id "LOCXPOlfC19.417.HIT1"; transcript_id "LOCXPOlfC19.417.HIT1.transcript"; gene_name "LOCXPOlfC19.417.HIT1.OlfC.2R.880.ANF_receptor.exons8.CM015719.1.Channa_argus";
CM015719.1	exonerate:protein2genome:local	exon	6788326	6788620	.	-	.	gene_id "LOCXPOlfC19.417.HIT1"; transcript_id "LOCXPOlfC19.417.HIT1.transcript"; gene_name "LOCXPOlfC19.417.HIT1.OlfC.2R.880.ANF_receptor.exons8.CM015719.1.Channa_argus";
CM015719.1	exonerate:protein2genome:local	exon	6789138	6789448	.	-	.	gene_id "LOCXPOlfC19.417.HIT1"; transcript_id "LOCXPOlfC19.417.HIT1.transcript"; gene_name "LOCXPOlfC19.417.HIT1.OlfC.2R.880.ANF_receptor.exons8.CM015719.1.Channa_argus";
CM015719.1	exonerate:protein2genome:local	exon	6807284	6808179	.	-	.	gene_id "LOCXPOlfC20.432.HIT1"; transcript_id "LOCXPOlfC20.432.HIT1.transcript"; gene_name "LOCXPOlfC20.432.HIT1.OlfC.2R.881.ANF_receptor.exons8.CM015719.1.Channa_argus";
CM015719.1	exonerate:protein2genome:local	exon	6808253	6808376	.	-	.	gene_id "LOCXPOlfC20.432.HIT1"; transcript_id "LOCXPOlfC20.432.HIT1.transcript"; gene_name "LOCXPOlfC20.432.HIT1.OlfC.2R.881.ANF_receptor.exons8.CM015719.1.Channa_argus";
CM015719.1	exonerate:protein2genome:local	exon	6808464	6808685	.	-	.	gene_id "LOCXPOlfC20.432.HIT1"; transcript_id "LOCXPOlfC20.432.HIT1.transcript"; gene_name "LOCXPOlfC20.432.HIT1.OlfC.2R.881.ANF_receptor.exons8.CM015719.1.Channa_argus";
CM015719.1	exonerate:protein2genome:local	exon	6808779	6808987	.	-	.	gene_id "LOCXPOlfC20.432.HIT1"; transcript_id "LOCXPOlfC20.432.HIT1.transcript"; gene_name "LOCXPOlfC20.432.HIT1.OlfC.2R.881.ANF_receptor.exons8.CM015719.1.Channa_argus";
CM015719.1	exonerate:protein2genome:local	exon	6809353	6809648	.	-	.	gene_id "LOCXPOlfC20.432.HIT1"; transcript_id "LOCXPOlfC20.432.HIT1.transcript"; gene_name "LOCXPOlfC20.432.HIT1.OlfC.2R.881.ANF_receptor.exons8.CM015719.1.Channa_argus";
CM015719.1	exonerate:protein2genome:local	exon	6809906	6810195	.	-	.	gene_id "LOCXPOlfC20.432.HIT1"; transcript_id "LOCXPOlfC20.432.HIT1.transcript"; gene_name "LOCXPOlfC20.432.HIT1.OlfC.2R.881.ANF_receptor.exons8.CM015719.1.Channa_argus";
CM015719.1	exonerate:protein2genome:local	exon	6810286	6810580	.	-	.	gene_id "LOCXPOlfC20.432.HIT1"; transcript_id "LOCXPOlfC20.432.HIT1.transcript"; gene_name "LOCXPOlfC20.432.HIT1.OlfC.2R.881.ANF_receptor.exons8.CM015719.1.Channa_argus";
CM015719.1	exonerate:protein2genome:local	exon	6811127	6811437	.	-	.	gene_id "LOCXPOlfC20.432.HIT1"; transcript_id "LOCXPOlfC20.432.HIT1.transcript"; gene_name "LOCXPOlfC20.432.HIT1.OlfC.2R.881.ANF_receptor.exons8.CM015719.1.Channa_argus";
CM015719.1	exonerate:protein2genome:local	exon	6815383	6816281	.	-	.	gene_id "LOCXPOlfC21.434.HIT1"; transcript_id "LOCXPOlfC21.434.HIT1.transcript"; gene_name "LOCXPOlfC21.434.HIT1.OlfC.2R.881.ANF_receptor.exons8.CM015719.1.Channa_argus";
CM015719.1	exonerate:protein2genome:local	exon	6816366	6816489	.	-	.	gene_id "LOCXPOlfC21.434.HIT1"; transcript_id "LOCXPOlfC21.434.HIT1.transcript"; gene_name "LOCXPOlfC21.434.HIT1.OlfC.2R.881.ANF_receptor.exons8.CM015719.1.Channa_argus";
CM015719.1	exonerate:protein2genome:local	exon	6818413	6818634	.	-	.	gene_id "LOCXPOlfC21.434.HIT1"; transcript_id "LOCXPOlfC21.434.HIT1.transcript"; gene_name "LOCXPOlfC21.434.HIT1.OlfC.2R.881.ANF_receptor.exons8.CM015719.1.Channa_argus";
CM015719.1	exonerate:protein2genome:local	exon	6818737	6818942	.	-	.	gene_id "LOCXPOlfC21.434.HIT1"; transcript_id "LOCXPOlfC21.434.HIT1.transcript"; gene_name "LOCXPOlfC21.434.HIT1.OlfC.2R.881.ANF_receptor.exons8.CM015719.1.Channa_argus";
CM015719.1	exonerate:protein2genome:local	exon	6819382	6819677	.	-	.	gene_id "LOCXPOlfC21.434.HIT1"; transcript_id "LOCXPOlfC21.434.HIT1.transcript"; gene_name "LOCXPOlfC21.434.HIT1.OlfC.2R.881.ANF_receptor.exons8.CM015719.1.Channa_argus";
CM015719.1	exonerate:protein2genome:local	exon	6819922	6820211	.	-	.	gene_id "LOCXPOlfC21.434.HIT1"; transcript_id "LOCXPOlfC21.434.HIT1.transcript"; gene_name "LOCXPOlfC21.434.HIT1.OlfC.2R.881.ANF_receptor.exons8.CM015719.1.Channa_argus";
CM015719.1	exonerate:protein2genome:local	exon	6820304	6820598	.	-	.	gene_id "LOCXPOlfC21.434.HIT1"; transcript_id "LOCXPOlfC21.434.HIT1.transcript"; gene_name "LOCXPOlfC21.434.HIT1.OlfC.2R.881.ANF_receptor.exons8.CM015719.1.Channa_argus";
CM015719.1	exonerate:protein2genome:local	exon	6821261	6821571	.	-	.	gene_id "LOCXPOlfC21.434.HIT1"; transcript_id "LOCXPOlfC21.434.HIT1.transcript"; gene_name "LOCXPOlfC21.434.HIT1.OlfC.2R.881.ANF_receptor.exons8.CM015719.1.Channa_argus";
CM015719.1	exonerate:protein2genome:local	exon	6823789	6824202	.	-	.	gene_id "LOCXPOlfC22.439.HIT1"; transcript_id "LOCXPOlfC22.439.HIT1.transcript"; gene_name "LOCXPOlfC22.439.HIT1.OlfC.2R.875.ANF_receptor.exons8.CM015719.1.Channa_argus";
CM015719.1	exonerate:protein2genome:local	exon	6824456	6824928	.	-	.	gene_id "LOCXPOlfC22.439.HIT1"; transcript_id "LOCXPOlfC22.439.HIT1.transcript"; gene_name "LOCXPOlfC22.439.HIT1.OlfC.2R.875.ANF_receptor.exons8.CM015719.1.Channa_argus";
CM015719.1	exonerate:protein2genome:local	exon	6825051	6825174	.	-	.	gene_id "LOCXPOlfC22.439.HIT1"; transcript_id "LOCXPOlfC22.439.HIT1.transcript"; gene_name "LOCXPOlfC22.439.HIT1.OlfC.2R.875.ANF_receptor.exons8.CM015719.1.Channa_argus";
CM015719.1	exonerate:protein2genome:local	exon	6825857	6826078	.	-	.	gene_id "LOCXPOlfC22.439.HIT1"; transcript_id "LOCXPOlfC22.439.HIT1.transcript"; gene_name "LOCXPOlfC22.439.HIT1.OlfC.2R.875.ANF_receptor.exons8.CM015719.1.Channa_argus";
CM015719.1	exonerate:protein2genome:local	exon	6826186	6826737	.	-	.	gene_id "LOCXPOlfC22.439.HIT1"; transcript_id "LOCXPOlfC22.439.HIT1.transcript"; gene_name "LOCXPOlfC22.439.HIT1.OlfC.2R.875.ANF_receptor.exons8.CM015719.1.Channa_argus";
CM015719.1	exonerate:protein2genome:local	exon	6827282	6827569	.	-	.	gene_id "LOCXPOlfC22.439.HIT1"; transcript_id "LOCXPOlfC22.439.HIT1.transcript"; gene_name "LOCXPOlfC22.439.HIT1.OlfC.2R.875.ANF_receptor.exons8.CM015719.1.Channa_argus";
CM015719.1	exonerate:protein2genome:local	exon	6828011	6828338	.	-	.	gene_id "LOCXPOlfC22.439.HIT1"; transcript_id "LOCXPOlfC22.439.HIT1.transcript"; gene_name "LOCXPOlfC22.439.HIT1.OlfC.2R.875.ANF_receptor.exons8.CM015719.1.Channa_argus";
CM015719.1	exonerate:protein2genome:local	exon	6828458	6828681	.	-	.	gene_id "LOCXPOlfC22.439.HIT1"; transcript_id "LOCXPOlfC22.439.HIT1.transcript"; gene_name "LOCXPOlfC22.439.HIT1.OlfC.2R.875.ANF_receptor.exons8.CM015719.1.Channa_argus";
CM015719.1	exonerate:protein2genome:local	exon	6831351	6832252	.	-	.	gene_id "LOCXPOlfC23.442.HIT1"; transcript_id "LOCXPOlfC23.442.HIT1.transcript"; gene_name "LOCXPOlfC23.442.HIT1.OlfC.2R.881.ANF_receptor.exons8.CM015719.1.Channa_argus";
CM015719.1	exonerate:protein2genome:local	exon	6832330	6832453	.	-	.	gene_id "LOCXPOlfC23.442.HIT1"; transcript_id "LOCXPOlfC23.442.HIT1.transcript"; gene_name "LOCXPOlfC23.442.HIT1.OlfC.2R.881.ANF_receptor.exons8.CM015719.1.Channa_argus";
CM015719.1	exonerate:protein2genome:local	exon	6832529	6832750	.	-	.	gene_id "LOCXPOlfC23.442.HIT1"; transcript_id "LOCXPOlfC23.442.HIT1.transcript"; gene_name "LOCXPOlfC23.442.HIT1.OlfC.2R.881.ANF_receptor.exons8.CM015719.1.Channa_argus";
CM015719.1	exonerate:protein2genome:local	exon	6832878	6833083	.	-	.	gene_id "LOCXPOlfC23.442.HIT1"; transcript_id "LOCXPOlfC23.442.HIT1.transcript"; gene_name "LOCXPOlfC23.442.HIT1.OlfC.2R.881.ANF_receptor.exons8.CM015719.1.Channa_argus";
CM015719.1	exonerate:protein2genome:local	exon	6833376	6833671	.	-	.	gene_id "LOCXPOlfC23.442.HIT1"; transcript_id "LOCXPOlfC23.442.HIT1.transcript"; gene_name "LOCXPOlfC23.442.HIT1.OlfC.2R.881.ANF_receptor.exons8.CM015719.1.Channa_argus";
CM015719.1	exonerate:protein2genome:local	exon	6833901	6834190	.	-	.	gene_id "LOCXPOlfC23.442.HIT1"; transcript_id "LOCXPOlfC23.442.HIT1.transcript"; gene_name "LOCXPOlfC23.442.HIT1.OlfC.2R.881.ANF_receptor.exons8.CM015719.1.Channa_argus";
CM015719.1	exonerate:protein2genome:local	exon	6834276	6834570	.	-	.	gene_id "LOCXPOlfC23.442.HIT1"; transcript_id "LOCXPOlfC23.442.HIT1.transcript"; gene_name "LOCXPOlfC23.442.HIT1.OlfC.2R.881.ANF_receptor.exons8.CM015719.1.Channa_argus";
CM015719.1	exonerate:protein2genome:local	exon	6834951	6835258	.	-	.	gene_id "LOCXPOlfC23.442.HIT1"; transcript_id "LOCXPOlfC23.442.HIT1.transcript"; gene_name "LOCXPOlfC23.442.HIT1.OlfC.2R.881.ANF_receptor.exons8.CM015719.1.Channa_argus";
CM015719.1	exonerate:protein2genome:local	exon	6836643	6836926	.	+	.	gene_id "LOCXPOlfC24.445.HIT1"; transcript_id "LOCXPOlfC24.445.HIT1.transcript"; gene_name "LOCXPOlfC24.445.HIT1.OlfC.2R.872.ANF_receptor.exons8.CM015719.1.Channa_argus";
CM015719.1	exonerate:protein2genome:local	exon	6837249	6837543	.	+	.	gene_id "LOCXPOlfC24.445.HIT1"; transcript_id "LOCXPOlfC24.445.HIT1.transcript"; gene_name "LOCXPOlfC24.445.HIT1.OlfC.2R.872.ANF_receptor.exons8.CM015719.1.Channa_argus";
CM015719.1	exonerate:protein2genome:local	exon	6837636	6837925	.	+	.	gene_id "LOCXPOlfC24.445.HIT1"; transcript_id "LOCXPOlfC24.445.HIT1.transcript"; gene_name "LOCXPOlfC24.445.HIT1.OlfC.2R.872.ANF_receptor.exons8.CM015719.1.Channa_argus";
CM015719.1	exonerate:protein2genome:local	exon	6838171	6838466	.	+	.	gene_id "LOCXPOlfC24.445.HIT1"; transcript_id "LOCXPOlfC24.445.HIT1.transcript"; gene_name "LOCXPOlfC24.445.HIT1.OlfC.2R.872.ANF_receptor.exons8.CM015719.1.Channa_argus";
CM015719.1	exonerate:protein2genome:local	exon	6841822	6842027	.	+	.	gene_id "LOCXPOlfC24.445.HIT1"; transcript_id "LOCXPOlfC24.445.HIT1.transcript"; gene_name "LOCXPOlfC24.445.HIT1.OlfC.2R.872.ANF_receptor.exons8.CM015719.1.Channa_argus";
CM015719.1	exonerate:protein2genome:local	exon	6843126	6843347	.	+	.	gene_id "LOCXPOlfC24.445.HIT1"; transcript_id "LOCXPOlfC24.445.HIT1.transcript"; gene_name "LOCXPOlfC24.445.HIT1.OlfC.2R.872.ANF_receptor.exons8.CM015719.1.Channa_argus";
CM015719.1	exonerate:protein2genome:local	exon	6843438	6843561	.	+	.	gene_id "LOCXPOlfC24.445.HIT1"; transcript_id "LOCXPOlfC24.445.HIT1.transcript"; gene_name "LOCXPOlfC24.445.HIT1.OlfC.2R.872.ANF_receptor.exons8.CM015719.1.Channa_argus";
CM015719.1	exonerate:protein2genome:local	exon	6843640	6844538	.	+	.	gene_id "LOCXPOlfC24.445.HIT1"; transcript_id "LOCXPOlfC24.445.HIT1.transcript"; gene_name "LOCXPOlfC24.445.HIT1.OlfC.2R.872.ANF_receptor.exons8.CM015719.1.Channa_argus";
CM015719.1	exonerate:protein2genome:local	exon	6846460	6846770	.	+	.	gene_id "LOCXPOlfC25.450.HIT1"; transcript_id "LOCXPOlfC25.450.HIT1.transcript"; gene_name "LOCXPOlfC25.450.HIT1.OlfC.2R.880.ANF_receptor.exons8.CM015719.1.Channa_argus";
CM015719.1	exonerate:protein2genome:local	exon	6847196	6847490	.	+	.	gene_id "LOCXPOlfC25.450.HIT1"; transcript_id "LOCXPOlfC25.450.HIT1.transcript"; gene_name "LOCXPOlfC25.450.HIT1.OlfC.2R.880.ANF_receptor.exons8.CM015719.1.Channa_argus";
CM015719.1	exonerate:protein2genome:local	exon	6847580	6847869	.	+	.	gene_id "LOCXPOlfC25.450.HIT1"; transcript_id "LOCXPOlfC25.450.HIT1.transcript"; gene_name "LOCXPOlfC25.450.HIT1.OlfC.2R.880.ANF_receptor.exons8.CM015719.1.Channa_argus";
CM015719.1	exonerate:protein2genome:local	exon	6848129	6848424	.	+	.	gene_id "LOCXPOlfC25.450.HIT1"; transcript_id "LOCXPOlfC25.450.HIT1.transcript"; gene_name "LOCXPOlfC25.450.HIT1.OlfC.2R.880.ANF_receptor.exons8.CM015719.1.Channa_argus";
CM015719.1	exonerate:protein2genome:local	exon	6849072	6849277	.	+	.	gene_id "LOCXPOlfC25.450.HIT1"; transcript_id "LOCXPOlfC25.450.HIT1.transcript"; gene_name "LOCXPOlfC25.450.HIT1.OlfC.2R.880.ANF_receptor.exons8.CM015719.1.Channa_argus";
CM015719.1	exonerate:protein2genome:local	exon	6849933	6850154	.	+	.	gene_id "LOCXPOlfC25.450.HIT1"; transcript_id "LOCXPOlfC25.450.HIT1.transcript"; gene_name "LOCXPOlfC25.450.HIT1.OlfC.2R.880.ANF_receptor.exons8.CM015719.1.Channa_argus";
CM015719.1	exonerate:protein2genome:local	exon	6850237	6850360	.	+	.	gene_id "LOCXPOlfC25.450.HIT1"; transcript_id "LOCXPOlfC25.450.HIT1.transcript"; gene_name "LOCXPOlfC25.450.HIT1.OlfC.2R.880.ANF_receptor.exons8.CM015719.1.Channa_argus";
CM015719.1	exonerate:protein2genome:local	exon	6850439	6851334	.	+	.	gene_id "LOCXPOlfC25.450.HIT1"; transcript_id "LOCXPOlfC25.450.HIT1.transcript"; gene_name "LOCXPOlfC25.450.HIT1.OlfC.2R.880.ANF_receptor.exons8.CM015719.1.Channa_argus";
CM015719.1	exonerate:protein2genome:local	exon	6852874	6853166	.	+	.	gene_id "LOCXPOlfC26.454.HIT1"; transcript_id "LOCXPOlfC26.454.HIT1.transcript"; gene_name "LOCXPOlfC26.454.HIT1.OlfC.2R.875.ANF_receptor.exons8.CM015719.1.Channa_argus";
CM015719.1	exonerate:protein2genome:local	exon	6853375	6853669	.	+	.	gene_id "LOCXPOlfC26.454.HIT1"; transcript_id "LOCXPOlfC26.454.HIT1.transcript"; gene_name "LOCXPOlfC26.454.HIT1.OlfC.2R.875.ANF_receptor.exons8.CM015719.1.Channa_argus";
CM015719.1	exonerate:protein2genome:local	exon	6853767	6854056	.	+	.	gene_id "LOCXPOlfC26.454.HIT1"; transcript_id "LOCXPOlfC26.454.HIT1.transcript"; gene_name "LOCXPOlfC26.454.HIT1.OlfC.2R.875.ANF_receptor.exons8.CM015719.1.Channa_argus";
CM015719.1	exonerate:protein2genome:local	exon	6854286	6854581	.	+	.	gene_id "LOCXPOlfC26.454.HIT1"; transcript_id "LOCXPOlfC26.454.HIT1.transcript"; gene_name "LOCXPOlfC26.454.HIT1.OlfC.2R.875.ANF_receptor.exons8.CM015719.1.Channa_argus";
CM015719.1	exonerate:protein2genome:local	exon	6855003	6855208	.	+	.	gene_id "LOCXPOlfC26.454.HIT1"; transcript_id "LOCXPOlfC26.454.HIT1.transcript"; gene_name "LOCXPOlfC26.454.HIT1.OlfC.2R.875.ANF_receptor.exons8.CM015719.1.Channa_argus";
CM015719.1	exonerate:protein2genome:local	exon	6856112	6856333	.	+	.	gene_id "LOCXPOlfC26.454.HIT1"; transcript_id "LOCXPOlfC26.454.HIT1.transcript"; gene_name "LOCXPOlfC26.454.HIT1.OlfC.2R.875.ANF_receptor.exons8.CM015719.1.Channa_argus";
CM015719.1	exonerate:protein2genome:local	exon	6856419	6856542	.	+	.	gene_id "LOCXPOlfC26.454.HIT1"; transcript_id "LOCXPOlfC26.454.HIT1.transcript"; gene_name "LOCXPOlfC26.454.HIT1.OlfC.2R.875.ANF_receptor.exons8.CM015719.1.Channa_argus";
CM015719.1	exonerate:protein2genome:local	exon	6856726	6857624	.	+	.	gene_id "LOCXPOlfC26.454.HIT1"; transcript_id "LOCXPOlfC26.454.HIT1.transcript"; gene_name "LOCXPOlfC26.454.HIT1.OlfC.2R.875.ANF_receptor.exons8.CM015719.1.Channa_argus";
CM015719.1	exonerate:protein2genome:local	exon	6860844	6861004	.	+	.	gene_id "LOCXPOlfC27.459.HIT1"; transcript_id "LOCXPOlfC27.459.HIT1.transcript"; gene_name "LOCXPOlfC27.459.HIT1.OlfC.2R.831.ANF_receptor.exons8.CM015719.1.Channa_argus";
CM015719.1	exonerate:protein2genome:local	exon	6861356	6861650	.	+	.	gene_id "LOCXPOlfC27.459.HIT1"; transcript_id "LOCXPOlfC27.459.HIT1.transcript"; gene_name "LOCXPOlfC27.459.HIT1.OlfC.2R.831.ANF_receptor.exons8.CM015719.1.Channa_argus";
CM015719.1	exonerate:protein2genome:local	exon	6861758	6862047	.	+	.	gene_id "LOCXPOlfC27.459.HIT1"; transcript_id "LOCXPOlfC27.459.HIT1.transcript"; gene_name "LOCXPOlfC27.459.HIT1.OlfC.2R.831.ANF_receptor.exons8.CM015719.1.Channa_argus";
CM015719.1	exonerate:protein2genome:local	exon	6862428	6862726	.	+	.	gene_id "LOCXPOlfC27.459.HIT1"; transcript_id "LOCXPOlfC27.459.HIT1.transcript"; gene_name "LOCXPOlfC27.459.HIT1.OlfC.2R.831.ANF_receptor.exons8.CM015719.1.Channa_argus";
CM015719.1	exonerate:protein2genome:local	exon	6862848	6863053	.	+	.	gene_id "LOCXPOlfC27.459.HIT1"; transcript_id "LOCXPOlfC27.459.HIT1.transcript"; gene_name "LOCXPOlfC27.459.HIT1.OlfC.2R.831.ANF_receptor.exons8.CM015719.1.Channa_argus";
CM015719.1	exonerate:protein2genome:local	exon	6863167	6863388	.	+	.	gene_id "LOCXPOlfC27.459.HIT1"; transcript_id "LOCXPOlfC27.459.HIT1.transcript"; gene_name "LOCXPOlfC27.459.HIT1.OlfC.2R.831.ANF_receptor.exons8.CM015719.1.Channa_argus";
CM015719.1	exonerate:protein2genome:local	exon	6863478	6863601	.	+	.	gene_id "LOCXPOlfC27.459.HIT1"; transcript_id "LOCXPOlfC27.459.HIT1.transcript"; gene_name "LOCXPOlfC27.459.HIT1.OlfC.2R.831.ANF_receptor.exons8.CM015719.1.Channa_argus";
CM015719.1	exonerate:protein2genome:local	exon	6863683	6864578	.	+	.	gene_id "LOCXPOlfC27.459.HIT1"; transcript_id "LOCXPOlfC27.459.HIT1.transcript"; gene_name "LOCXPOlfC27.459.HIT1.OlfC.2R.831.ANF_receptor.exons8.CM015719.1.Channa_argus";
CM015719.1	exonerate:protein2genome:local	exon	6877248	6877405	.	+	.	gene_id "LOCXPOlfC28.470.HIT1"; transcript_id "LOCXPOlfC28.470.HIT1.transcript"; gene_name "LOCXPOlfC28.470.HIT1.OlfC.2R.829.ANF_receptor.exons8.CM015719.1.Channa_argus";
CM015719.1	exonerate:protein2genome:local	exon	6877758	6878052	.	+	.	gene_id "LOCXPOlfC28.470.HIT1"; transcript_id "LOCXPOlfC28.470.HIT1.transcript"; gene_name "LOCXPOlfC28.470.HIT1.OlfC.2R.829.ANF_receptor.exons8.CM015719.1.Channa_argus";
CM015719.1	exonerate:protein2genome:local	exon	6878175	6878464	.	+	.	gene_id "LOCXPOlfC28.470.HIT1"; transcript_id "LOCXPOlfC28.470.HIT1.transcript"; gene_name "LOCXPOlfC28.470.HIT1.OlfC.2R.829.ANF_receptor.exons8.CM015719.1.Channa_argus";
CM015719.1	exonerate:protein2genome:local	exon	6878732	6879027	.	+	.	gene_id "LOCXPOlfC28.470.HIT1"; transcript_id "LOCXPOlfC28.470.HIT1.transcript"; gene_name "LOCXPOlfC28.470.HIT1.OlfC.2R.829.ANF_receptor.exons8.CM015719.1.Channa_argus";
CM015719.1	exonerate:protein2genome:local	exon	6880611	6880816	.	+	.	gene_id "LOCXPOlfC28.470.HIT1"; transcript_id "LOCXPOlfC28.470.HIT1.transcript"; gene_name "LOCXPOlfC28.470.HIT1.OlfC.2R.829.ANF_receptor.exons8.CM015719.1.Channa_argus";
CM015719.1	exonerate:protein2genome:local	exon	6882276	6882497	.	+	.	gene_id "LOCXPOlfC28.470.HIT1"; transcript_id "LOCXPOlfC28.470.HIT1.transcript"; gene_name "LOCXPOlfC28.470.HIT1.OlfC.2R.829.ANF_receptor.exons8.CM015719.1.Channa_argus";
CM015719.1	exonerate:protein2genome:local	exon	6882585	6882708	.	+	.	gene_id "LOCXPOlfC28.470.HIT1"; transcript_id "LOCXPOlfC28.470.HIT1.transcript"; gene_name "LOCXPOlfC28.470.HIT1.OlfC.2R.829.ANF_receptor.exons8.CM015719.1.Channa_argus";
CM015719.1	exonerate:protein2genome:local	exon	6882790	6883685	.	+	.	gene_id "LOCXPOlfC28.470.HIT1"; transcript_id "LOCXPOlfC28.470.HIT1.transcript"; gene_name "LOCXPOlfC28.470.HIT1.OlfC.2R.829.ANF_receptor.exons8.CM015719.1.Channa_argus";
CM015719.1	exonerate:protein2genome:local	exon	6901712	6902022	.	+	.	gene_id "LOCXPOlfC29.485.HIT1"; transcript_id "LOCXPOlfC29.485.HIT1.transcript"; gene_name "LOCXPOlfC29.485.HIT1.OlfC.2R.883.ANF_receptor.exons8.CM015719.1.Channa_argus";
CM015719.1	exonerate:protein2genome:local	exon	6902393	6902687	.	+	.	gene_id "LOCXPOlfC29.485.HIT1"; transcript_id "LOCXPOlfC29.485.HIT1.transcript"; gene_name "LOCXPOlfC29.485.HIT1.OlfC.2R.883.ANF_receptor.exons8.CM015719.1.Channa_argus";
CM015719.1	exonerate:protein2genome:local	exon	6902776	6903065	.	+	.	gene_id "LOCXPOlfC29.485.HIT1"; transcript_id "LOCXPOlfC29.485.HIT1.transcript"; gene_name "LOCXPOlfC29.485.HIT1.OlfC.2R.883.ANF_receptor.exons8.CM015719.1.Channa_argus";
CM015719.1	exonerate:protein2genome:local	exon	6903326	6903624	.	+	.	gene_id "LOCXPOlfC29.485.HIT1"; transcript_id "LOCXPOlfC29.485.HIT1.transcript"; gene_name "LOCXPOlfC29.485.HIT1.OlfC.2R.883.ANF_receptor.exons8.CM015719.1.Channa_argus";
CM015719.1	exonerate:protein2genome:local	exon	6904179	6904384	.	+	.	gene_id "LOCXPOlfC29.485.HIT1"; transcript_id "LOCXPOlfC29.485.HIT1.transcript"; gene_name "LOCXPOlfC29.485.HIT1.OlfC.2R.883.ANF_receptor.exons8.CM015719.1.Channa_argus";
CM015719.1	exonerate:protein2genome:local	exon	6904496	6904717	.	+	.	gene_id "LOCXPOlfC29.485.HIT1"; transcript_id "LOCXPOlfC29.485.HIT1.transcript"; gene_name "LOCXPOlfC29.485.HIT1.OlfC.2R.883.ANF_receptor.exons8.CM015719.1.Channa_argus";
CM015719.1	exonerate:protein2genome:local	exon	6904805	6904928	.	+	.	gene_id "LOCXPOlfC29.485.HIT1"; transcript_id "LOCXPOlfC29.485.HIT1.transcript"; gene_name "LOCXPOlfC29.485.HIT1.OlfC.2R.883.ANF_receptor.exons8.CM015719.1.Channa_argus";
CM015719.1	exonerate:protein2genome:local	exon	6905007	6905908	.	+	.	gene_id "LOCXPOlfC29.485.HIT1"; transcript_id "LOCXPOlfC29.485.HIT1.transcript"; gene_name "LOCXPOlfC29.485.HIT1.OlfC.2R.883.ANF_receptor.exons8.CM015719.1.Channa_argus";
CM015719.1	exonerate:protein2genome:local	exon	6909854	6910164	.	+	.	gene_id "LOCXPOlfC30.489.HIT1"; transcript_id "LOCXPOlfC30.489.HIT1.transcript"; gene_name "LOCXPOlfC30.489.HIT1.OlfC.2R.881.ANF_receptor.exons8.CM015719.1.Channa_argus";
CM015719.1	exonerate:protein2genome:local	exon	6910353	6910647	.	+	.	gene_id "LOCXPOlfC30.489.HIT1"; transcript_id "LOCXPOlfC30.489.HIT1.transcript"; gene_name "LOCXPOlfC30.489.HIT1.OlfC.2R.881.ANF_receptor.exons8.CM015719.1.Channa_argus";
CM015719.1	exonerate:protein2genome:local	exon	6910744	6911033	.	+	.	gene_id "LOCXPOlfC30.489.HIT1"; transcript_id "LOCXPOlfC30.489.HIT1.transcript"; gene_name "LOCXPOlfC30.489.HIT1.OlfC.2R.881.ANF_receptor.exons8.CM015719.1.Channa_argus";
CM015719.1	exonerate:protein2genome:local	exon	6911258	6911553	.	+	.	gene_id "LOCXPOlfC30.489.HIT1"; transcript_id "LOCXPOlfC30.489.HIT1.transcript"; gene_name "LOCXPOlfC30.489.HIT1.OlfC.2R.881.ANF_receptor.exons8.CM015719.1.Channa_argus";
CM015719.1	exonerate:protein2genome:local	exon	6912901	6913106	.	+	.	gene_id "LOCXPOlfC30.489.HIT1"; transcript_id "LOCXPOlfC30.489.HIT1.transcript"; gene_name "LOCXPOlfC30.489.HIT1.OlfC.2R.881.ANF_receptor.exons8.CM015719.1.Channa_argus";
CM015719.1	exonerate:protein2genome:local	exon	6913294	6913515	.	+	.	gene_id "LOCXPOlfC30.489.HIT1"; transcript_id "LOCXPOlfC30.489.HIT1.transcript"; gene_name "LOCXPOlfC30.489.HIT1.OlfC.2R.881.ANF_receptor.exons8.CM015719.1.Channa_argus";
CM015719.1	exonerate:protein2genome:local	exon	6913608	6913731	.	+	.	gene_id "LOCXPOlfC30.489.HIT1"; transcript_id "LOCXPOlfC30.489.HIT1.transcript"; gene_name "LOCXPOlfC30.489.HIT1.OlfC.2R.881.ANF_receptor.exons8.CM015719.1.Channa_argus";
CM015719.1	exonerate:protein2genome:local	exon	6914221	6915119	.	+	.	gene_id "LOCXPOlfC30.489.HIT1"; transcript_id "LOCXPOlfC30.489.HIT1.transcript"; gene_name "LOCXPOlfC30.489.HIT1.OlfC.2R.881.ANF_receptor.exons8.CM015719.1.Channa_argus";
CM015719.1	exonerate:protein2genome:local	exon	6918392	6918558	.	+	.	gene_id "LOCXPOlfC31.493.HIT1"; transcript_id "LOCXPOlfC31.493.HIT1.transcript"; gene_name "LOCXPOlfC31.493.HIT1.OlfC.2R.831.ANF_receptor.exons8.CM015719.1.Channa_argus";
CM015719.1	exonerate:protein2genome:local	exon	6918980	6919274	.	+	.	gene_id "LOCXPOlfC31.493.HIT1"; transcript_id "LOCXPOlfC31.493.HIT1.transcript"; gene_name "LOCXPOlfC31.493.HIT1.OlfC.2R.831.ANF_receptor.exons8.CM015719.1.Channa_argus";
CM015719.1	exonerate:protein2genome:local	exon	6919370	6919659	.	+	.	gene_id "LOCXPOlfC31.493.HIT1"; transcript_id "LOCXPOlfC31.493.HIT1.transcript"; gene_name "LOCXPOlfC31.493.HIT1.OlfC.2R.831.ANF_receptor.exons8.CM015719.1.Channa_argus";
CM015719.1	exonerate:protein2genome:local	exon	6919879	6920174	.	+	.	gene_id "LOCXPOlfC31.493.HIT1"; transcript_id "LOCXPOlfC31.493.HIT1.transcript"; gene_name "LOCXPOlfC31.493.HIT1.OlfC.2R.831.ANF_receptor.exons8.CM015719.1.Channa_argus";
CM015719.1	exonerate:protein2genome:local	exon	6920777	6920982	.	+	.	gene_id "LOCXPOlfC31.493.HIT1"; transcript_id "LOCXPOlfC31.493.HIT1.transcript"; gene_name "LOCXPOlfC31.493.HIT1.OlfC.2R.831.ANF_receptor.exons8.CM015719.1.Channa_argus";
CM015719.1	exonerate:protein2genome:local	exon	6921068	6921289	.	+	.	gene_id "LOCXPOlfC31.493.HIT1"; transcript_id "LOCXPOlfC31.493.HIT1.transcript"; gene_name "LOCXPOlfC31.493.HIT1.OlfC.2R.831.ANF_receptor.exons8.CM015719.1.Channa_argus";
CM015719.1	exonerate:protein2genome:local	exon	6921842	6921965	.	+	.	gene_id "LOCXPOlfC31.493.HIT1"; transcript_id "LOCXPOlfC31.493.HIT1.transcript"; gene_name "LOCXPOlfC31.493.HIT1.OlfC.2R.831.ANF_receptor.exons8.CM015719.1.Channa_argus";
CM015719.1	exonerate:protein2genome:local	exon	6922038	6922930	.	+	.	gene_id "LOCXPOlfC31.493.HIT1"; transcript_id "LOCXPOlfC31.493.HIT1.transcript"; gene_name "LOCXPOlfC31.493.HIT1.OlfC.2R.831.ANF_receptor.exons8.CM015719.1.Channa_argus";
CM015719.1	exonerate:protein2genome:local	exon	6927027	6927028	.	+	.	gene_id "LOCXPOlfC32.501.HIT1"; transcript_id "LOCXPOlfC32.501.HIT1.transcript"; gene_name "LOCXPOlfC32.501.HIT1.OlfC.2R.862.ANF_receptor.exons9.CM015719.1.Channa_argus";
CM015719.1	exonerate:protein2genome:local	exon	6927739	6927996	.	+	.	gene_id "LOCXPOlfC32.501.HIT1"; transcript_id "LOCXPOlfC32.501.HIT1.transcript"; gene_name "LOCXPOlfC32.501.HIT1.OlfC.2R.862.ANF_receptor.exons9.CM015719.1.Channa_argus";
CM015719.1	exonerate:protein2genome:local	exon	6928429	6928723	.	+	.	gene_id "LOCXPOlfC32.501.HIT1"; transcript_id "LOCXPOlfC32.501.HIT1.transcript"; gene_name "LOCXPOlfC32.501.HIT1.OlfC.2R.862.ANF_receptor.exons9.CM015719.1.Channa_argus";
CM015719.1	exonerate:protein2genome:local	exon	6928827	6929116	.	+	.	gene_id "LOCXPOlfC32.501.HIT1"; transcript_id "LOCXPOlfC32.501.HIT1.transcript"; gene_name "LOCXPOlfC32.501.HIT1.OlfC.2R.862.ANF_receptor.exons9.CM015719.1.Channa_argus";
CM015719.1	exonerate:protein2genome:local	exon	6929398	6929693	.	+	.	gene_id "LOCXPOlfC32.501.HIT1"; transcript_id "LOCXPOlfC32.501.HIT1.transcript"; gene_name "LOCXPOlfC32.501.HIT1.OlfC.2R.862.ANF_receptor.exons9.CM015719.1.Channa_argus";
CM015719.1	exonerate:protein2genome:local	exon	6930800	6931005	.	+	.	gene_id "LOCXPOlfC32.501.HIT1"; transcript_id "LOCXPOlfC32.501.HIT1.transcript"; gene_name "LOCXPOlfC32.501.HIT1.OlfC.2R.862.ANF_receptor.exons9.CM015719.1.Channa_argus";
CM015719.1	exonerate:protein2genome:local	exon	6931091	6931312	.	+	.	gene_id "LOCXPOlfC32.501.HIT1"; transcript_id "LOCXPOlfC32.501.HIT1.transcript"; gene_name "LOCXPOlfC32.501.HIT1.OlfC.2R.862.ANF_receptor.exons9.CM015719.1.Channa_argus";
CM015719.1	exonerate:protein2genome:local	exon	6931982	6932105	.	+	.	gene_id "LOCXPOlfC32.501.HIT1"; transcript_id "LOCXPOlfC32.501.HIT1.transcript"; gene_name "LOCXPOlfC32.501.HIT1.OlfC.2R.862.ANF_receptor.exons9.CM015719.1.Channa_argus";
CM015719.1	exonerate:protein2genome:local	exon	6932186	6933078	.	+	.	gene_id "LOCXPOlfC32.501.HIT1"; transcript_id "LOCXPOlfC32.501.HIT1.transcript"; gene_name "LOCXPOlfC32.501.HIT1.OlfC.2R.862.ANF_receptor.exons9.CM015719.1.Channa_argus";
CM015719.1	exonerate:protein2genome:local	exon	6938736	6939046	.	+	.	gene_id "LOCXPOlfC33.504.HIT1"; transcript_id "LOCXPOlfC33.504.HIT1.transcript"; gene_name "LOCXPOlfC33.504.HIT1.OlfC.2R.882.ANF_receptor.exons8.CM015719.1.Channa_argus";
CM015719.1	exonerate:protein2genome:local	exon	6939449	6939743	.	+	.	gene_id "LOCXPOlfC33.504.HIT1"; transcript_id "LOCXPOlfC33.504.HIT1.transcript"; gene_name "LOCXPOlfC33.504.HIT1.OlfC.2R.882.ANF_receptor.exons8.CM015719.1.Channa_argus";
CM015719.1	exonerate:protein2genome:local	exon	6941164	6941453	.	+	.	gene_id "LOCXPOlfC33.504.HIT1"; transcript_id "LOCXPOlfC33.504.HIT1.transcript"; gene_name "LOCXPOlfC33.504.HIT1.OlfC.2R.882.ANF_receptor.exons8.CM015719.1.Channa_argus";
CM015719.1	exonerate:protein2genome:local	exon	6941749	6942044	.	+	.	gene_id "LOCXPOlfC33.504.HIT1"; transcript_id "LOCXPOlfC33.504.HIT1.transcript"; gene_name "LOCXPOlfC33.504.HIT1.OlfC.2R.882.ANF_receptor.exons8.CM015719.1.Channa_argus";
CM015719.1	exonerate:protein2genome:local	exon	6942552	6942757	.	+	.	gene_id "LOCXPOlfC33.504.HIT1"; transcript_id "LOCXPOlfC33.504.HIT1.transcript"; gene_name "LOCXPOlfC33.504.HIT1.OlfC.2R.882.ANF_receptor.exons8.CM015719.1.Channa_argus";
CM015719.1	exonerate:protein2genome:local	exon	6942871	6943092	.	+	.	gene_id "LOCXPOlfC33.504.HIT1"; transcript_id "LOCXPOlfC33.504.HIT1.transcript"; gene_name "LOCXPOlfC33.504.HIT1.OlfC.2R.882.ANF_receptor.exons8.CM015719.1.Channa_argus";
CM015719.1	exonerate:protein2genome:local	exon	6943226	6943349	.	+	.	gene_id "LOCXPOlfC33.504.HIT1"; transcript_id "LOCXPOlfC33.504.HIT1.transcript"; gene_name "LOCXPOlfC33.504.HIT1.OlfC.2R.882.ANF_receptor.exons8.CM015719.1.Channa_argus";
CM015719.1	exonerate:protein2genome:local	exon	6943430	6944331	.	+	.	gene_id "LOCXPOlfC33.504.HIT1"; transcript_id "LOCXPOlfC33.504.HIT1.transcript"; gene_name "LOCXPOlfC33.504.HIT1.OlfC.2R.882.ANF_receptor.exons8.CM015719.1.Channa_argus";
CM015719.1	exonerate:protein2genome:local	exon	6952190	6952500	.	+	.	gene_id "LOCXPOlfC34.517.HIT1"; transcript_id "LOCXPOlfC34.517.HIT1.transcript"; gene_name "LOCXPOlfC34.517.HIT1.OlfC.2R.881.ANF_receptor.exons8.CM015719.1.Channa_argus";
CM015719.1	exonerate:protein2genome:local	exon	6952924	6953218	.	+	.	gene_id "LOCXPOlfC34.517.HIT1"; transcript_id "LOCXPOlfC34.517.HIT1.transcript"; gene_name "LOCXPOlfC34.517.HIT1.OlfC.2R.881.ANF_receptor.exons8.CM015719.1.Channa_argus";
CM015719.1	exonerate:protein2genome:local	exon	6953323	6953612	.	+	.	gene_id "LOCXPOlfC34.517.HIT1"; transcript_id "LOCXPOlfC34.517.HIT1.transcript"; gene_name "LOCXPOlfC34.517.HIT1.OlfC.2R.881.ANF_receptor.exons8.CM015719.1.Channa_argus";
CM015719.1	exonerate:protein2genome:local	exon	6953830	6954125	.	+	.	gene_id "LOCXPOlfC34.517.HIT1"; transcript_id "LOCXPOlfC34.517.HIT1.transcript"; gene_name "LOCXPOlfC34.517.HIT1.OlfC.2R.881.ANF_receptor.exons8.CM015719.1.Channa_argus";
CM015719.1	exonerate:protein2genome:local	exon	6954526	6954731	.	+	.	gene_id "LOCXPOlfC34.517.HIT1"; transcript_id "LOCXPOlfC34.517.HIT1.transcript"; gene_name "LOCXPOlfC34.517.HIT1.OlfC.2R.881.ANF_receptor.exons8.CM015719.1.Channa_argus";
CM015719.1	exonerate:protein2genome:local	exon	6954833	6955054	.	+	.	gene_id "LOCXPOlfC34.517.HIT1"; transcript_id "LOCXPOlfC34.517.HIT1.transcript"; gene_name "LOCXPOlfC34.517.HIT1.OlfC.2R.881.ANF_receptor.exons8.CM015719.1.Channa_argus";
CM015719.1	exonerate:protein2genome:local	exon	6956458	6956581	.	+	.	gene_id "LOCXPOlfC34.517.HIT1"; transcript_id "LOCXPOlfC34.517.HIT1.transcript"; gene_name "LOCXPOlfC34.517.HIT1.OlfC.2R.881.ANF_receptor.exons8.CM015719.1.Channa_argus";
CM015719.1	exonerate:protein2genome:local	exon	6956660	6957558	.	+	.	gene_id "LOCXPOlfC34.517.HIT1"; transcript_id "LOCXPOlfC34.517.HIT1.transcript"; gene_name "LOCXPOlfC34.517.HIT1.OlfC.2R.881.ANF_receptor.exons8.CM015719.1.Channa_argus";
CM015719.1	exonerate:protein2genome:local	exon	6959693	6959997	.	+	.	gene_id "LOCXPOlfC35.518.HIT1"; transcript_id "LOCXPOlfC35.518.HIT1.transcript"; gene_name "LOCXPOlfC35.518.HIT1.OlfC.2R.880.ANF_receptor.exons8.CM015719.1.Channa_argus";
CM015719.1	exonerate:protein2genome:local	exon	6960481	6960775	.	+	.	gene_id "LOCXPOlfC35.518.HIT1"; transcript_id "LOCXPOlfC35.518.HIT1.transcript"; gene_name "LOCXPOlfC35.518.HIT1.OlfC.2R.880.ANF_receptor.exons8.CM015719.1.Channa_argus";
CM015719.1	exonerate:protein2genome:local	exon	6960863	6961152	.	+	.	gene_id "LOCXPOlfC35.518.HIT1"; transcript_id "LOCXPOlfC35.518.HIT1.transcript"; gene_name "LOCXPOlfC35.518.HIT1.OlfC.2R.880.ANF_receptor.exons8.CM015719.1.Channa_argus";
CM015719.1	exonerate:protein2genome:local	exon	6961314	6961612	.	+	.	gene_id "LOCXPOlfC35.518.HIT1"; transcript_id "LOCXPOlfC35.518.HIT1.transcript"; gene_name "LOCXPOlfC35.518.HIT1.OlfC.2R.880.ANF_receptor.exons8.CM015719.1.Channa_argus";
CM015719.1	exonerate:protein2genome:local	exon	6962052	6962257	.	+	.	gene_id "LOCXPOlfC35.518.HIT1"; transcript_id "LOCXPOlfC35.518.HIT1.transcript"; gene_name "LOCXPOlfC35.518.HIT1.OlfC.2R.880.ANF_receptor.exons8.CM015719.1.Channa_argus";
CM015719.1	exonerate:protein2genome:local	exon	6962376	6962597	.	+	.	gene_id "LOCXPOlfC35.518.HIT1"; transcript_id "LOCXPOlfC35.518.HIT1.transcript"; gene_name "LOCXPOlfC35.518.HIT1.OlfC.2R.880.ANF_receptor.exons8.CM015719.1.Channa_argus";
CM015719.1	exonerate:protein2genome:local	exon	6963068	6963191	.	+	.	gene_id "LOCXPOlfC35.518.HIT1"; transcript_id "LOCXPOlfC35.518.HIT1.transcript"; gene_name "LOCXPOlfC35.518.HIT1.OlfC.2R.880.ANF_receptor.exons8.CM015719.1.Channa_argus";
CM015719.1	exonerate:protein2genome:local	exon	6963277	6964175	.	+	.	gene_id "LOCXPOlfC35.518.HIT1"; transcript_id "LOCXPOlfC35.518.HIT1.transcript"; gene_name "LOCXPOlfC35.518.HIT1.OlfC.2R.880.ANF_receptor.exons8.CM015719.1.Channa_argus";
CM015719.1	exonerate:protein2genome:local	exon	6974588	6974781	.	+	.	gene_id "LOCXPOlfC36.530.HIT1"; transcript_id "LOCXPOlfC36.530.HIT1.transcript"; gene_name "LOCXPOlfC36.530.HIT1.OlfC.2R.840.ANF_receptor.exons8.CM015719.1.Channa_argus";
CM015719.1	exonerate:protein2genome:local	exon	6975266	6975560	.	+	.	gene_id "LOCXPOlfC36.530.HIT1"; transcript_id "LOCXPOlfC36.530.HIT1.transcript"; gene_name "LOCXPOlfC36.530.HIT1.OlfC.2R.840.ANF_receptor.exons8.CM015719.1.Channa_argus";
CM015719.1	exonerate:protein2genome:local	exon	6975659	6975948	.	+	.	gene_id "LOCXPOlfC36.530.HIT1"; transcript_id "LOCXPOlfC36.530.HIT1.transcript"; gene_name "LOCXPOlfC36.530.HIT1.OlfC.2R.840.ANF_receptor.exons8.CM015719.1.Channa_argus";
CM015719.1	exonerate:protein2genome:local	exon	6976112	6976407	.	+	.	gene_id "LOCXPOlfC36.530.HIT1"; transcript_id "LOCXPOlfC36.530.HIT1.transcript"; gene_name "LOCXPOlfC36.530.HIT1.OlfC.2R.840.ANF_receptor.exons8.CM015719.1.Channa_argus";
CM015719.1	exonerate:protein2genome:local	exon	6976955	6977160	.	+	.	gene_id "LOCXPOlfC36.530.HIT1"; transcript_id "LOCXPOlfC36.530.HIT1.transcript"; gene_name "LOCXPOlfC36.530.HIT1.OlfC.2R.840.ANF_receptor.exons8.CM015719.1.Channa_argus";
CM015719.1	exonerate:protein2genome:local	exon	6977274	6977495	.	+	.	gene_id "LOCXPOlfC36.530.HIT1"; transcript_id "LOCXPOlfC36.530.HIT1.transcript"; gene_name "LOCXPOlfC36.530.HIT1.OlfC.2R.840.ANF_receptor.exons8.CM015719.1.Channa_argus";
CM015719.1	exonerate:protein2genome:local	exon	6981605	6981728	.	+	.	gene_id "LOCXPOlfC36.530.HIT1"; transcript_id "LOCXPOlfC36.530.HIT1.transcript"; gene_name "LOCXPOlfC36.530.HIT1.OlfC.2R.840.ANF_receptor.exons8.CM015719.1.Channa_argus";
CM015719.1	exonerate:protein2genome:local	exon	6981807	6982699	.	+	.	gene_id "LOCXPOlfC36.530.HIT1"; transcript_id "LOCXPOlfC36.530.HIT1.transcript"; gene_name "LOCXPOlfC36.530.HIT1.OlfC.2R.840.ANF_receptor.exons8.CM015719.1.Channa_argus";
CM015719.1	exonerate:protein2genome:local	exon	6985155	6985465	.	+	.	gene_id "LOCXPOlfC37.533.HIT1"; transcript_id "LOCXPOlfC37.533.HIT1.transcript"; gene_name "LOCXPOlfC37.533.HIT1.OlfC.2R.879.ANF_receptor.exons8.CM015719.1.Channa_argus";
CM015719.1	exonerate:protein2genome:local	exon	6985715	6986009	.	+	.	gene_id "LOCXPOlfC37.533.HIT1"; transcript_id "LOCXPOlfC37.533.HIT1.transcript"; gene_name "LOCXPOlfC37.533.HIT1.OlfC.2R.879.ANF_receptor.exons8.CM015719.1.Channa_argus";
CM015719.1	exonerate:protein2genome:local	exon	6986107	6986396	.	+	.	gene_id "LOCXPOlfC37.533.HIT1"; transcript_id "LOCXPOlfC37.533.HIT1.transcript"; gene_name "LOCXPOlfC37.533.HIT1.OlfC.2R.879.ANF_receptor.exons8.CM015719.1.Channa_argus";
CM015719.1	exonerate:protein2genome:local	exon	6986666	6986961	.	+	.	gene_id "LOCXPOlfC37.533.HIT1"; transcript_id "LOCXPOlfC37.533.HIT1.transcript"; gene_name "LOCXPOlfC37.533.HIT1.OlfC.2R.879.ANF_receptor.exons8.CM015719.1.Channa_argus";
CM015719.1	exonerate:protein2genome:local	exon	6987471	6987676	.	+	.	gene_id "LOCXPOlfC37.533.HIT1"; transcript_id "LOCXPOlfC37.533.HIT1.transcript"; gene_name "LOCXPOlfC37.533.HIT1.OlfC.2R.879.ANF_receptor.exons8.CM015719.1.Channa_argus";
CM015719.1	exonerate:protein2genome:local	exon	6987784	6988005	.	+	.	gene_id "LOCXPOlfC37.533.HIT1"; transcript_id "LOCXPOlfC37.533.HIT1.transcript"; gene_name "LOCXPOlfC37.533.HIT1.OlfC.2R.879.ANF_receptor.exons8.CM015719.1.Channa_argus";
CM015719.1	exonerate:protein2genome:local	exon	6988242	6988365	.	+	.	gene_id "LOCXPOlfC37.533.HIT1"; transcript_id "LOCXPOlfC37.533.HIT1.transcript"; gene_name "LOCXPOlfC37.533.HIT1.OlfC.2R.879.ANF_receptor.exons8.CM015719.1.Channa_argus";
CM015719.1	exonerate:protein2genome:local	exon	6988444	6989336	.	+	.	gene_id "LOCXPOlfC37.533.HIT1"; transcript_id "LOCXPOlfC37.533.HIT1.transcript"; gene_name "LOCXPOlfC37.533.HIT1.OlfC.2R.879.ANF_receptor.exons8.CM015719.1.Channa_argus";
CM015719.1	exonerate:protein2genome:local	exon	6991226	6991536	.	+	.	gene_id "LOCXPOlfC38.537.HIT1"; transcript_id "LOCXPOlfC38.537.HIT1.transcript"; gene_name "LOCXPOlfC38.537.HIT1.OlfC.2R.879.ANF_receptor.exons8.CM015719.1.Channa_argus";
CM015719.1	exonerate:protein2genome:local	exon	6992200	6992494	.	+	.	gene_id "LOCXPOlfC38.537.HIT1"; transcript_id "LOCXPOlfC38.537.HIT1.transcript"; gene_name "LOCXPOlfC38.537.HIT1.OlfC.2R.879.ANF_receptor.exons8.CM015719.1.Channa_argus";
CM015719.1	exonerate:protein2genome:local	exon	6992603	6992892	.	+	.	gene_id "LOCXPOlfC38.537.HIT1"; transcript_id "LOCXPOlfC38.537.HIT1.transcript"; gene_name "LOCXPOlfC38.537.HIT1.OlfC.2R.879.ANF_receptor.exons8.CM015719.1.Channa_argus";
CM015719.1	exonerate:protein2genome:local	exon	6993129	6993424	.	+	.	gene_id "LOCXPOlfC38.537.HIT1"; transcript_id "LOCXPOlfC38.537.HIT1.transcript"; gene_name "LOCXPOlfC38.537.HIT1.OlfC.2R.879.ANF_receptor.exons8.CM015719.1.Channa_argus";
CM015719.1	exonerate:protein2genome:local	exon	6993964	6994169	.	+	.	gene_id "LOCXPOlfC38.537.HIT1"; transcript_id "LOCXPOlfC38.537.HIT1.transcript"; gene_name "LOCXPOlfC38.537.HIT1.OlfC.2R.879.ANF_receptor.exons8.CM015719.1.Channa_argus";
CM015719.1	exonerate:protein2genome:local	exon	6994281	6994502	.	+	.	gene_id "LOCXPOlfC38.537.HIT1"; transcript_id "LOCXPOlfC38.537.HIT1.transcript"; gene_name "LOCXPOlfC38.537.HIT1.OlfC.2R.879.ANF_receptor.exons8.CM015719.1.Channa_argus";
CM015719.1	exonerate:protein2genome:local	exon	6995435	6995558	.	+	.	gene_id "LOCXPOlfC38.537.HIT1"; transcript_id "LOCXPOlfC38.537.HIT1.transcript"; gene_name "LOCXPOlfC38.537.HIT1.OlfC.2R.879.ANF_receptor.exons8.CM015719.1.Channa_argus";
CM015719.1	exonerate:protein2genome:local	exon	6995640	6996532	.	+	.	gene_id "LOCXPOlfC38.537.HIT1"; transcript_id "LOCXPOlfC38.537.HIT1.transcript"; gene_name "LOCXPOlfC38.537.HIT1.OlfC.2R.879.ANF_receptor.exons8.CM015719.1.Channa_argus";
CM015719.1	exonerate:protein2genome:local	exon	7000663	7001558	.	-	.	gene_id "LOCXPOlfC39.171.HIT1"; transcript_id "LOCXPOlfC39.171.HIT1.transcript"; gene_name "LOCXPOlfC39.171.HIT1.OlfC.2R.845.ANF_receptor.exons9.CM015719.1.Channa_argus";
CM015719.1	exonerate:protein2genome:local	exon	7001636	7001759	.	-	.	gene_id "LOCXPOlfC39.171.HIT1"; transcript_id "LOCXPOlfC39.171.HIT1.transcript"; gene_name "LOCXPOlfC39.171.HIT1.OlfC.2R.845.ANF_receptor.exons9.CM015719.1.Channa_argus";
CM015719.1	exonerate:protein2genome:local	exon	7001864	7002091	.	-	.	gene_id "LOCXPOlfC39.171.HIT1"; transcript_id "LOCXPOlfC39.171.HIT1.transcript"; gene_name "LOCXPOlfC39.171.HIT1.OlfC.2R.845.ANF_receptor.exons9.CM015719.1.Channa_argus";
CM015719.1	exonerate:protein2genome:local	exon	7002367	7002642	.	-	.	gene_id "LOCXPOlfC39.171.HIT1"; transcript_id "LOCXPOlfC39.171.HIT1.transcript"; gene_name "LOCXPOlfC39.171.HIT1.OlfC.2R.845.ANF_receptor.exons9.CM015719.1.Channa_argus";
CM015719.1	exonerate:protein2genome:local	exon	7002741	7002947	.	-	.	gene_id "LOCXPOlfC39.171.HIT1"; transcript_id "LOCXPOlfC39.171.HIT1.transcript"; gene_name "LOCXPOlfC39.171.HIT1.OlfC.2R.845.ANF_receptor.exons9.CM015719.1.Channa_argus";
CM015719.1	exonerate:protein2genome:local	exon	7003159	7003428	.	-	.	gene_id "LOCXPOlfC39.171.HIT1"; transcript_id "LOCXPOlfC39.171.HIT1.transcript"; gene_name "LOCXPOlfC39.171.HIT1.OlfC.2R.845.ANF_receptor.exons9.CM015719.1.Channa_argus";
CM015719.1	exonerate:protein2genome:local	exon	7003727	7003813	.	-	.	gene_id "LOCXPOlfC39.171.HIT1"; transcript_id "LOCXPOlfC39.171.HIT1.transcript"; gene_name "LOCXPOlfC39.171.HIT1.OlfC.2R.845.ANF_receptor.exons9.CM015719.1.Channa_argus";
CM015719.1	exonerate:protein2genome:local	exon	7003947	7004241	.	-	.	gene_id "LOCXPOlfC39.171.HIT1"; transcript_id "LOCXPOlfC39.171.HIT1.transcript"; gene_name "LOCXPOlfC39.171.HIT1.OlfC.2R.845.ANF_receptor.exons9.CM015719.1.Channa_argus";
CM015719.1	exonerate:protein2genome:local	exon	7004384	7004535	.	-	.	gene_id "LOCXPOlfC39.171.HIT1"; transcript_id "LOCXPOlfC39.171.HIT1.transcript"; gene_name "LOCXPOlfC39.171.HIT1.OlfC.2R.845.ANF_receptor.exons9.CM015719.1.Channa_argus";
CM015719.1	exonerate:protein2genome:local	exon	7006642	7006850	.	+	.	gene_id "LOCXPOlfC40.176.HIT1"; transcript_id "LOCXPOlfC40.176.HIT1.transcript"; gene_name "LOCXPOlfC40.176.HIT1.OlfC.2R.873.ANF_receptor.exons13.CM015719.1.Channa_argus";
CM015719.1	exonerate:protein2genome:local	exon	7007027	7007201	.	+	.	gene_id "LOCXPOlfC40.176.HIT1"; transcript_id "LOCXPOlfC40.176.HIT1.transcript"; gene_name "LOCXPOlfC40.176.HIT1.OlfC.2R.873.ANF_receptor.exons13.CM015719.1.Channa_argus";
CM015719.1	exonerate:protein2genome:local	exon	7007391	7007522	.	+	.	gene_id "LOCXPOlfC40.176.HIT1"; transcript_id "LOCXPOlfC40.176.HIT1.transcript"; gene_name "LOCXPOlfC40.176.HIT1.OlfC.2R.873.ANF_receptor.exons13.CM015719.1.Channa_argus";
CM015719.1	exonerate:protein2genome:local	exon	7007667	7007819	.	+	.	gene_id "LOCXPOlfC40.176.HIT1"; transcript_id "LOCXPOlfC40.176.HIT1.transcript"; gene_name "LOCXPOlfC40.176.HIT1.OlfC.2R.873.ANF_receptor.exons13.CM015719.1.Channa_argus";
CM015719.1	exonerate:protein2genome:local	exon	7007903	7008103	.	+	.	gene_id "LOCXPOlfC40.176.HIT1"; transcript_id "LOCXPOlfC40.176.HIT1.transcript"; gene_name "LOCXPOlfC40.176.HIT1.OlfC.2R.873.ANF_receptor.exons13.CM015719.1.Channa_argus";
CM015719.1	exonerate:protein2genome:local	exon	7008257	7008492	.	+	.	gene_id "LOCXPOlfC40.176.HIT1"; transcript_id "LOCXPOlfC40.176.HIT1.transcript"; gene_name "LOCXPOlfC40.176.HIT1.OlfC.2R.873.ANF_receptor.exons13.CM015719.1.Channa_argus";
CM015719.1	exonerate:protein2genome:local	exon	7008592	7008844	.	+	.	gene_id "LOCXPOlfC40.176.HIT1"; transcript_id "LOCXPOlfC40.176.HIT1.transcript"; gene_name "LOCXPOlfC40.176.HIT1.OlfC.2R.873.ANF_receptor.exons13.CM015719.1.Channa_argus";
CM015719.1	exonerate:protein2genome:local	exon	7008920	7009050	.	+	.	gene_id "LOCXPOlfC40.176.HIT1"; transcript_id "LOCXPOlfC40.176.HIT1.transcript"; gene_name "LOCXPOlfC40.176.HIT1.OlfC.2R.873.ANF_receptor.exons13.CM015719.1.Channa_argus";
CM015719.1	exonerate:protein2genome:local	exon	7009139	7009235	.	+	.	gene_id "LOCXPOlfC40.176.HIT1"; transcript_id "LOCXPOlfC40.176.HIT1.transcript"; gene_name "LOCXPOlfC40.176.HIT1.OlfC.2R.873.ANF_receptor.exons13.CM015719.1.Channa_argus";
CM015719.1	exonerate:protein2genome:local	exon	7009984	7010107	.	+	.	gene_id "LOCXPOlfC40.176.HIT1"; transcript_id "LOCXPOlfC40.176.HIT1.transcript"; gene_name "LOCXPOlfC40.176.HIT1.OlfC.2R.873.ANF_receptor.exons13.CM015719.1.Channa_argus";
CM015719.1	exonerate:protein2genome:local	exon	7010257	7010729	.	+	.	gene_id "LOCXPOlfC40.176.HIT1"; transcript_id "LOCXPOlfC40.176.HIT1.transcript"; gene_name "LOCXPOlfC40.176.HIT1.OlfC.2R.873.ANF_receptor.exons13.CM015719.1.Channa_argus";
CM015719.1	exonerate:protein2genome:local	exon	7010832	7010912	.	+	.	gene_id "LOCXPOlfC40.176.HIT1"; transcript_id "LOCXPOlfC40.176.HIT1.transcript"; gene_name "LOCXPOlfC40.176.HIT1.OlfC.2R.873.ANF_receptor.exons13.CM015719.1.Channa_argus";
CM015719.1	exonerate:protein2genome:local	exon	7011032	7011385	.	+	.	gene_id "LOCXPOlfC40.176.HIT1"; transcript_id "LOCXPOlfC40.176.HIT1.transcript"; gene_name "LOCXPOlfC40.176.HIT1.OlfC.2R.873.ANF_receptor.exons13.CM015719.1.Channa_argus";
CM015719.1	exonerate:protein2genome:local	exon	7012745	7013643	.	-	.	gene_id "LOCXPOlfC41.179.HIT1"; transcript_id "LOCXPOlfC41.179.HIT1.transcript"; gene_name "LOCXPOlfC41.179.HIT1.OlfC.2R.869.ANF_receptor.exons8.CM015719.1.Channa_argus";
CM015719.1	exonerate:protein2genome:local	exon	7013727	7013841	.	-	.	gene_id "LOCXPOlfC41.179.HIT1"; transcript_id "LOCXPOlfC41.179.HIT1.transcript"; gene_name "LOCXPOlfC41.179.HIT1.OlfC.2R.869.ANF_receptor.exons8.CM015719.1.Channa_argus";
CM015719.1	exonerate:protein2genome:local	exon	7014424	7014666	.	-	.	gene_id "LOCXPOlfC41.179.HIT1"; transcript_id "LOCXPOlfC41.179.HIT1.transcript"; gene_name "LOCXPOlfC41.179.HIT1.OlfC.2R.869.ANF_receptor.exons8.CM015719.1.Channa_argus";
CM015719.1	exonerate:protein2genome:local	exon	7014747	7015280	.	-	.	gene_id "LOCXPOlfC41.179.HIT1"; transcript_id "LOCXPOlfC41.179.HIT1.transcript"; gene_name "LOCXPOlfC41.179.HIT1.OlfC.2R.869.ANF_receptor.exons8.CM015719.1.Channa_argus";
CM015719.1	exonerate:protein2genome:local	exon	7015600	7015791	.	-	.	gene_id "LOCXPOlfC41.179.HIT1"; transcript_id "LOCXPOlfC41.179.HIT1.transcript"; gene_name "LOCXPOlfC41.179.HIT1.OlfC.2R.869.ANF_receptor.exons8.CM015719.1.Channa_argus";
CM015719.1	exonerate:protein2genome:local	exon	7015884	7015970	.	-	.	gene_id "LOCXPOlfC41.179.HIT1"; transcript_id "LOCXPOlfC41.179.HIT1.transcript"; gene_name "LOCXPOlfC41.179.HIT1.OlfC.2R.869.ANF_receptor.exons8.CM015719.1.Channa_argus";
CM015719.1	exonerate:protein2genome:local	exon	7016070	7016358	.	-	.	gene_id "LOCXPOlfC41.179.HIT1"; transcript_id "LOCXPOlfC41.179.HIT1.transcript"; gene_name "LOCXPOlfC41.179.HIT1.OlfC.2R.869.ANF_receptor.exons8.CM015719.1.Channa_argus";
CM015719.1	exonerate:protein2genome:local	exon	7016860	7017107	.	-	.	gene_id "LOCXPOlfC41.179.HIT1"; transcript_id "LOCXPOlfC41.179.HIT1.transcript"; gene_name "LOCXPOlfC41.179.HIT1.OlfC.2R.869.ANF_receptor.exons8.CM015719.1.Channa_argus";
CM015719.1	exonerate:protein2genome:local	exon	7021288	7022183	.	-	.	gene_id "LOCXPOlfC42.181.HIT1"; transcript_id "LOCXPOlfC42.181.HIT1.transcript"; gene_name "LOCXPOlfC42.181.HIT1.OlfC.2R.846.ANF_receptor.exons6.CM015719.1.Channa_argus";
CM015719.1	exonerate:protein2genome:local	exon	7022672	7022795	.	-	.	gene_id "LOCXPOlfC42.181.HIT1"; transcript_id "LOCXPOlfC42.181.HIT1.transcript"; gene_name "LOCXPOlfC42.181.HIT1.OlfC.2R.846.ANF_receptor.exons6.CM015719.1.Channa_argus";
CM015719.1	exonerate:protein2genome:local	exon	7022914	7023135	.	-	.	gene_id "LOCXPOlfC42.181.HIT1"; transcript_id "LOCXPOlfC42.181.HIT1.transcript"; gene_name "LOCXPOlfC42.181.HIT1.OlfC.2R.846.ANF_receptor.exons6.CM015719.1.Channa_argus";
CM015719.1	exonerate:protein2genome:local	exon	7023269	7024090	.	-	.	gene_id "LOCXPOlfC42.181.HIT1"; transcript_id "LOCXPOlfC42.181.HIT1.transcript"; gene_name "LOCXPOlfC42.181.HIT1.OlfC.2R.846.ANF_receptor.exons6.CM015719.1.Channa_argus";
CM015719.1	exonerate:protein2genome:local	exon	7024191	7024476	.	-	.	gene_id "LOCXPOlfC42.181.HIT1"; transcript_id "LOCXPOlfC42.181.HIT1.transcript"; gene_name "LOCXPOlfC42.181.HIT1.OlfC.2R.846.ANF_receptor.exons6.CM015719.1.Channa_argus";
CM015719.1	exonerate:protein2genome:local	exon	7024610	7024797	.	-	.	gene_id "LOCXPOlfC42.181.HIT1"; transcript_id "LOCXPOlfC42.181.HIT1.transcript"; gene_name "LOCXPOlfC42.181.HIT1.OlfC.2R.846.ANF_receptor.exons6.CM015719.1.Channa_argus";
CM015719.1	exonerate:protein2genome:local	exon	7036779	7037674	.	-	.	gene_id "LOCXPOlfC43.187.HIT1"; transcript_id "LOCXPOlfC43.187.HIT1.transcript"; gene_name "LOCXPOlfC43.187.HIT1.OlfC.2R.847.ANF_receptor.exons6.CM015719.1.Channa_argus";
CM015719.1	exonerate:protein2genome:local	exon	7037886	7038009	.	-	.	gene_id "LOCXPOlfC43.187.HIT1"; transcript_id "LOCXPOlfC43.187.HIT1.transcript"; gene_name "LOCXPOlfC43.187.HIT1.OlfC.2R.847.ANF_receptor.exons6.CM015719.1.Channa_argus";
CM015719.1	exonerate:protein2genome:local	exon	7038121	7038342	.	-	.	gene_id "LOCXPOlfC43.187.HIT1"; transcript_id "LOCXPOlfC43.187.HIT1.transcript"; gene_name "LOCXPOlfC43.187.HIT1.OlfC.2R.847.ANF_receptor.exons6.CM015719.1.Channa_argus";
CM015719.1	exonerate:protein2genome:local	exon	7038461	7039285	.	-	.	gene_id "LOCXPOlfC43.187.HIT1"; transcript_id "LOCXPOlfC43.187.HIT1.transcript"; gene_name "LOCXPOlfC43.187.HIT1.OlfC.2R.847.ANF_receptor.exons6.CM015719.1.Channa_argus";
CM015719.1	exonerate:protein2genome:local	exon	7039384	7039669	.	-	.	gene_id "LOCXPOlfC43.187.HIT1"; transcript_id "LOCXPOlfC43.187.HIT1.transcript"; gene_name "LOCXPOlfC43.187.HIT1.OlfC.2R.847.ANF_receptor.exons6.CM015719.1.Channa_argus";
CM015719.1	exonerate:protein2genome:local	exon	7039796	7039983	.	-	.	gene_id "LOCXPOlfC43.187.HIT1"; transcript_id "LOCXPOlfC43.187.HIT1.transcript"; gene_name "LOCXPOlfC43.187.HIT1.OlfC.2R.847.ANF_receptor.exons6.CM015719.1.Channa_argus";
CM015719.1	exonerate:protein2genome:local	exon	7042696	7043591	.	-	.	gene_id "LOCXPOlfC44.189.HIT1"; transcript_id "LOCXPOlfC44.189.HIT1.transcript"; gene_name "LOCXPOlfC44.189.HIT1.OlfC.2R.847.ANF_receptor.exons6.CM015719.1.Channa_argus";
CM015719.1	exonerate:protein2genome:local	exon	7043760	7043883	.	-	.	gene_id "LOCXPOlfC44.189.HIT1"; transcript_id "LOCXPOlfC44.189.HIT1.transcript"; gene_name "LOCXPOlfC44.189.HIT1.OlfC.2R.847.ANF_receptor.exons6.CM015719.1.Channa_argus";
CM015719.1	exonerate:protein2genome:local	exon	7043976	7044197	.	-	.	gene_id "LOCXPOlfC44.189.HIT1"; transcript_id "LOCXPOlfC44.189.HIT1.transcript"; gene_name "LOCXPOlfC44.189.HIT1.OlfC.2R.847.ANF_receptor.exons6.CM015719.1.Channa_argus";
CM015719.1	exonerate:protein2genome:local	exon	7044310	7045134	.	-	.	gene_id "LOCXPOlfC44.189.HIT1"; transcript_id "LOCXPOlfC44.189.HIT1.transcript"; gene_name "LOCXPOlfC44.189.HIT1.OlfC.2R.847.ANF_receptor.exons6.CM015719.1.Channa_argus";
CM015719.1	exonerate:protein2genome:local	exon	7045236	7045521	.	-	.	gene_id "LOCXPOlfC44.189.HIT1"; transcript_id "LOCXPOlfC44.189.HIT1.transcript"; gene_name "LOCXPOlfC44.189.HIT1.OlfC.2R.847.ANF_receptor.exons6.CM015719.1.Channa_argus";
CM015719.1	exonerate:protein2genome:local	exon	7045760	7045947	.	-	.	gene_id "LOCXPOlfC44.189.HIT1"; transcript_id "LOCXPOlfC44.189.HIT1.transcript"; gene_name "LOCXPOlfC44.189.HIT1.OlfC.2R.847.ANF_receptor.exons6.CM015719.1.Channa_argus";
CM015719.1	exonerate:protein2genome:local	exon	7049879	7050762	.	-	.	gene_id "LOCXPOlfC45.191.HIT1"; transcript_id "LOCXPOlfC45.191.HIT1.transcript"; gene_name "LOCXPOlfC45.191.HIT1.OlfC.2R.841.ANF_receptor.exons6.CM015719.1.Channa_argus";
CM015719.1	exonerate:protein2genome:local	exon	7050949	7051072	.	-	.	gene_id "LOCXPOlfC45.191.HIT1"; transcript_id "LOCXPOlfC45.191.HIT1.transcript"; gene_name "LOCXPOlfC45.191.HIT1.OlfC.2R.841.ANF_receptor.exons6.CM015719.1.Channa_argus";
CM015719.1	exonerate:protein2genome:local	exon	7051186	7051407	.	-	.	gene_id "LOCXPOlfC45.191.HIT1"; transcript_id "LOCXPOlfC45.191.HIT1.transcript"; gene_name "LOCXPOlfC45.191.HIT1.OlfC.2R.841.ANF_receptor.exons6.CM015719.1.Channa_argus";
CM015719.1	exonerate:protein2genome:local	exon	7051518	7052336	.	-	.	gene_id "LOCXPOlfC45.191.HIT1"; transcript_id "LOCXPOlfC45.191.HIT1.transcript"; gene_name "LOCXPOlfC45.191.HIT1.OlfC.2R.841.ANF_receptor.exons6.CM015719.1.Channa_argus";
CM015719.1	exonerate:protein2genome:local	exon	7052437	7052722	.	-	.	gene_id "LOCXPOlfC45.191.HIT1"; transcript_id "LOCXPOlfC45.191.HIT1.transcript"; gene_name "LOCXPOlfC45.191.HIT1.OlfC.2R.841.ANF_receptor.exons6.CM015719.1.Channa_argus";
CM015719.1	exonerate:protein2genome:local	exon	7052808	7052995	.	-	.	gene_id "LOCXPOlfC45.191.HIT1"; transcript_id "LOCXPOlfC45.191.HIT1.transcript"; gene_name "LOCXPOlfC45.191.HIT1.OlfC.2R.841.ANF_receptor.exons6.CM015719.1.Channa_argus";
CM015719.1	exonerate:protein2genome:local	exon	7057704	7058596	.	-	.	gene_id "LOCXPOlfC46.194.HIT1"; transcript_id "LOCXPOlfC46.194.HIT1.transcript"; gene_name "LOCXPOlfC46.194.HIT1.OlfC.2R.847.ANF_receptor.exons6.CM015719.1.Channa_argus";
CM015719.1	exonerate:protein2genome:local	exon	7059201	7059324	.	-	.	gene_id "LOCXPOlfC46.194.HIT1"; transcript_id "LOCXPOlfC46.194.HIT1.transcript"; gene_name "LOCXPOlfC46.194.HIT1.OlfC.2R.847.ANF_receptor.exons6.CM015719.1.Channa_argus";
CM015719.1	exonerate:protein2genome:local	exon	7059429	7059650	.	-	.	gene_id "LOCXPOlfC46.194.HIT1"; transcript_id "LOCXPOlfC46.194.HIT1.transcript"; gene_name "LOCXPOlfC46.194.HIT1.OlfC.2R.847.ANF_receptor.exons6.CM015719.1.Channa_argus";
CM015719.1	exonerate:protein2genome:local	exon	7059783	7060607	.	-	.	gene_id "LOCXPOlfC46.194.HIT1"; transcript_id "LOCXPOlfC46.194.HIT1.transcript"; gene_name "LOCXPOlfC46.194.HIT1.OlfC.2R.847.ANF_receptor.exons6.CM015719.1.Channa_argus";
CM015719.1	exonerate:protein2genome:local	exon	7060721	7061006	.	-	.	gene_id "LOCXPOlfC46.194.HIT1"; transcript_id "LOCXPOlfC46.194.HIT1.transcript"; gene_name "LOCXPOlfC46.194.HIT1.OlfC.2R.847.ANF_receptor.exons6.CM015719.1.Channa_argus";
CM015719.1	exonerate:protein2genome:local	exon	7061304	7061494	.	-	.	gene_id "LOCXPOlfC46.194.HIT1"; transcript_id "LOCXPOlfC46.194.HIT1.transcript"; gene_name "LOCXPOlfC46.194.HIT1.OlfC.2R.847.ANF_receptor.exons6.CM015719.1.Channa_argus";
CM015719.1	exonerate:protein2genome:local	exon	7064951	7065846	.	-	.	gene_id "LOCXPOlfC47.202.HIT1"; transcript_id "LOCXPOlfC47.202.HIT1.transcript"; gene_name "LOCXPOlfC47.202.HIT1.OlfC.2R.848.ANF_receptor.exons6.CM015719.1.Channa_argus";
CM015719.1	exonerate:protein2genome:local	exon	7066255	7066378	.	-	.	gene_id "LOCXPOlfC47.202.HIT1"; transcript_id "LOCXPOlfC47.202.HIT1.transcript"; gene_name "LOCXPOlfC47.202.HIT1.OlfC.2R.848.ANF_receptor.exons6.CM015719.1.Channa_argus";
CM015719.1	exonerate:protein2genome:local	exon	7066479	7066700	.	-	.	gene_id "LOCXPOlfC47.202.HIT1"; transcript_id "LOCXPOlfC47.202.HIT1.transcript"; gene_name "LOCXPOlfC47.202.HIT1.OlfC.2R.848.ANF_receptor.exons6.CM015719.1.Channa_argus";
CM015719.1	exonerate:protein2genome:local	exon	7066817	7067641	.	-	.	gene_id "LOCXPOlfC47.202.HIT1"; transcript_id "LOCXPOlfC47.202.HIT1.transcript"; gene_name "LOCXPOlfC47.202.HIT1.OlfC.2R.848.ANF_receptor.exons6.CM015719.1.Channa_argus";
CM015719.1	exonerate:protein2genome:local	exon	7067742	7068027	.	-	.	gene_id "LOCXPOlfC47.202.HIT1"; transcript_id "LOCXPOlfC47.202.HIT1.transcript"; gene_name "LOCXPOlfC47.202.HIT1.OlfC.2R.848.ANF_receptor.exons6.CM015719.1.Channa_argus";
CM015719.1	exonerate:protein2genome:local	exon	7068135	7068325	.	-	.	gene_id "LOCXPOlfC47.202.HIT1"; transcript_id "LOCXPOlfC47.202.HIT1.transcript"; gene_name "LOCXPOlfC47.202.HIT1.OlfC.2R.848.ANF_receptor.exons6.CM015719.1.Channa_argus";
CM015719.1	exonerate:protein2genome:local	exon	7086984	7087891	.	-	.	gene_id "LOCXPOlfC48.211.HIT1"; transcript_id "LOCXPOlfC48.211.HIT1.transcript"; gene_name "LOCXPOlfC48.211.HIT1.OlfC.2R.863.ANF_receptor.exons6.CM015719.1.Channa_argus";
CM015719.1	exonerate:protein2genome:local	exon	7089606	7089729	.	-	.	gene_id "LOCXPOlfC48.211.HIT1"; transcript_id "LOCXPOlfC48.211.HIT1.transcript"; gene_name "LOCXPOlfC48.211.HIT1.OlfC.2R.863.ANF_receptor.exons6.CM015719.1.Channa_argus";
CM015719.1	exonerate:protein2genome:local	exon	7089980	7090207	.	-	.	gene_id "LOCXPOlfC48.211.HIT1"; transcript_id "LOCXPOlfC48.211.HIT1.transcript"; gene_name "LOCXPOlfC48.211.HIT1.OlfC.2R.863.ANF_receptor.exons6.CM015719.1.Channa_argus";
CM015719.1	exonerate:protein2genome:local	exon	7090347	7091141	.	-	.	gene_id "LOCXPOlfC48.211.HIT1"; transcript_id "LOCXPOlfC48.211.HIT1.transcript"; gene_name "LOCXPOlfC48.211.HIT1.OlfC.2R.863.ANF_receptor.exons6.CM015719.1.Channa_argus";
CM015719.1	exonerate:protein2genome:local	exon	7091267	7091564	.	-	.	gene_id "LOCXPOlfC48.211.HIT1"; transcript_id "LOCXPOlfC48.211.HIT1.transcript"; gene_name "LOCXPOlfC48.211.HIT1.OlfC.2R.863.ANF_receptor.exons6.CM015719.1.Channa_argus";
CM015719.1	exonerate:protein2genome:local	exon	7091733	7091968	.	-	.	gene_id "LOCXPOlfC48.211.HIT1"; transcript_id "LOCXPOlfC48.211.HIT1.transcript"; gene_name "LOCXPOlfC48.211.HIT1.OlfC.2R.863.ANF_receptor.exons6.CM015719.1.Channa_argus";
CM015719.1	exonerate:protein2genome:local	exon	7095862	7096751	.	-	.	gene_id "LOCXPOlfC49.216.HIT1"; transcript_id "LOCXPOlfC49.216.HIT1.transcript"; gene_name "LOCXPOlfC49.216.HIT1.OlfC.2R.856.ANF_receptor.exons6.CM015719.1.Channa_argus";
CM015719.1	exonerate:protein2genome:local	exon	7097260	7097383	.	-	.	gene_id "LOCXPOlfC49.216.HIT1"; transcript_id "LOCXPOlfC49.216.HIT1.transcript"; gene_name "LOCXPOlfC49.216.HIT1.OlfC.2R.856.ANF_receptor.exons6.CM015719.1.Channa_argus";
CM015719.1	exonerate:protein2genome:local	exon	7097541	7097768	.	-	.	gene_id "LOCXPOlfC49.216.HIT1"; transcript_id "LOCXPOlfC49.216.HIT1.transcript"; gene_name "LOCXPOlfC49.216.HIT1.OlfC.2R.856.ANF_receptor.exons6.CM015719.1.Channa_argus";
CM015719.1	exonerate:protein2genome:local	exon	7097909	7098703	.	-	.	gene_id "LOCXPOlfC49.216.HIT1"; transcript_id "LOCXPOlfC49.216.HIT1.transcript"; gene_name "LOCXPOlfC49.216.HIT1.OlfC.2R.856.ANF_receptor.exons6.CM015719.1.Channa_argus";
CM015719.1	exonerate:protein2genome:local	exon	7098826	7099123	.	-	.	gene_id "LOCXPOlfC49.216.HIT1"; transcript_id "LOCXPOlfC49.216.HIT1.transcript"; gene_name "LOCXPOlfC49.216.HIT1.OlfC.2R.856.ANF_receptor.exons6.CM015719.1.Channa_argus";
CM015719.1	exonerate:protein2genome:local	exon	7099290	7099522	.	-	.	gene_id "LOCXPOlfC49.216.HIT1"; transcript_id "LOCXPOlfC49.216.HIT1.transcript"; gene_name "LOCXPOlfC49.216.HIT1.OlfC.2R.856.ANF_receptor.exons6.CM015719.1.Channa_argus";
CM015719.1	exonerate:protein2genome:local	exon	7101100	7102004	.	-	.	gene_id "LOCXPOlfC50.223.HIT1"; transcript_id "LOCXPOlfC50.223.HIT1.transcript"; gene_name "LOCXPOlfC50.223.HIT1.OlfC.2R.858.ANF_receptor.exons6.CM015719.1.Channa_argus";
CM015719.1	exonerate:protein2genome:local	exon	7102152	7102275	.	-	.	gene_id "LOCXPOlfC50.223.HIT1"; transcript_id "LOCXPOlfC50.223.HIT1.transcript"; gene_name "LOCXPOlfC50.223.HIT1.OlfC.2R.858.ANF_receptor.exons6.CM015719.1.Channa_argus";
CM015719.1	exonerate:protein2genome:local	exon	7102439	7102666	.	-	.	gene_id "LOCXPOlfC50.223.HIT1"; transcript_id "LOCXPOlfC50.223.HIT1.transcript"; gene_name "LOCXPOlfC50.223.HIT1.OlfC.2R.858.ANF_receptor.exons6.CM015719.1.Channa_argus";
CM015719.1	exonerate:protein2genome:local	exon	7102834	7103628	.	-	.	gene_id "LOCXPOlfC50.223.HIT1"; transcript_id "LOCXPOlfC50.223.HIT1.transcript"; gene_name "LOCXPOlfC50.223.HIT1.OlfC.2R.858.ANF_receptor.exons6.CM015719.1.Channa_argus";
CM015719.1	exonerate:protein2genome:local	exon	7103743	7104040	.	-	.	gene_id "LOCXPOlfC50.223.HIT1"; transcript_id "LOCXPOlfC50.223.HIT1.transcript"; gene_name "LOCXPOlfC50.223.HIT1.OlfC.2R.858.ANF_receptor.exons6.CM015719.1.Channa_argus";
CM015719.1	exonerate:protein2genome:local	exon	7104230	7104453	.	-	.	gene_id "LOCXPOlfC50.223.HIT1"; transcript_id "LOCXPOlfC50.223.HIT1.transcript"; gene_name "LOCXPOlfC50.223.HIT1.OlfC.2R.858.ANF_receptor.exons6.CM015719.1.Channa_argus";
CM015719.1	exonerate:protein2genome:local	exon	7105335	7106230	.	-	.	gene_id "LOCXPOlfC51.228.HIT1"; transcript_id "LOCXPOlfC51.228.HIT1.transcript"; gene_name "LOCXPOlfC51.228.HIT1.OlfC.2R.858.ANF_receptor.exons6.CM015719.1.Channa_argus";
CM015719.1	exonerate:protein2genome:local	exon	7107320	7107443	.	-	.	gene_id "LOCXPOlfC51.228.HIT1"; transcript_id "LOCXPOlfC51.228.HIT1.transcript"; gene_name "LOCXPOlfC51.228.HIT1.OlfC.2R.858.ANF_receptor.exons6.CM015719.1.Channa_argus";
CM015719.1	exonerate:protein2genome:local	exon	7107717	7107944	.	-	.	gene_id "LOCXPOlfC51.228.HIT1"; transcript_id "LOCXPOlfC51.228.HIT1.transcript"; gene_name "LOCXPOlfC51.228.HIT1.OlfC.2R.858.ANF_receptor.exons6.CM015719.1.Channa_argus";
CM015719.1	exonerate:protein2genome:local	exon	7108067	7108861	.	-	.	gene_id "LOCXPOlfC51.228.HIT1"; transcript_id "LOCXPOlfC51.228.HIT1.transcript"; gene_name "LOCXPOlfC51.228.HIT1.OlfC.2R.858.ANF_receptor.exons6.CM015719.1.Channa_argus";
CM015719.1	exonerate:protein2genome:local	exon	7109009	7109306	.	-	.	gene_id "LOCXPOlfC51.228.HIT1"; transcript_id "LOCXPOlfC51.228.HIT1.transcript"; gene_name "LOCXPOlfC51.228.HIT1.OlfC.2R.858.ANF_receptor.exons6.CM015719.1.Channa_argus";
CM015719.1	exonerate:protein2genome:local	exon	7109485	7109717	.	-	.	gene_id "LOCXPOlfC51.228.HIT1"; transcript_id "LOCXPOlfC51.228.HIT1.transcript"; gene_name "LOCXPOlfC51.228.HIT1.OlfC.2R.858.ANF_receptor.exons6.CM015719.1.Channa_argus";
CM015719.1	exonerate:protein2genome:local	exon	7112884	7113782	.	-	.	gene_id "LOCXPOlfC52.237.HIT1"; transcript_id "LOCXPOlfC52.237.HIT1.transcript"; gene_name "LOCXPOlfC52.237.HIT1.OlfC.2R.859.ANF_receptor.exons6.CM015719.1.Channa_argus";
CM015719.1	exonerate:protein2genome:local	exon	7114289	7114412	.	-	.	gene_id "LOCXPOlfC52.237.HIT1"; transcript_id "LOCXPOlfC52.237.HIT1.transcript"; gene_name "LOCXPOlfC52.237.HIT1.OlfC.2R.859.ANF_receptor.exons6.CM015719.1.Channa_argus";
CM015719.1	exonerate:protein2genome:local	exon	7114682	7114909	.	-	.	gene_id "LOCXPOlfC52.237.HIT1"; transcript_id "LOCXPOlfC52.237.HIT1.transcript"; gene_name "LOCXPOlfC52.237.HIT1.OlfC.2R.859.ANF_receptor.exons6.CM015719.1.Channa_argus";
CM015719.1	exonerate:protein2genome:local	exon	7115032	7115826	.	-	.	gene_id "LOCXPOlfC52.237.HIT1"; transcript_id "LOCXPOlfC52.237.HIT1.transcript"; gene_name "LOCXPOlfC52.237.HIT1.OlfC.2R.859.ANF_receptor.exons6.CM015719.1.Channa_argus";
CM015719.1	exonerate:protein2genome:local	exon	7115974	7116271	.	-	.	gene_id "LOCXPOlfC52.237.HIT1"; transcript_id "LOCXPOlfC52.237.HIT1.transcript"; gene_name "LOCXPOlfC52.237.HIT1.OlfC.2R.859.ANF_receptor.exons6.CM015719.1.Channa_argus";
CM015719.1	exonerate:protein2genome:local	exon	7116438	7116670	.	-	.	gene_id "LOCXPOlfC52.237.HIT1"; transcript_id "LOCXPOlfC52.237.HIT1.transcript"; gene_name "LOCXPOlfC52.237.HIT1.OlfC.2R.859.ANF_receptor.exons6.CM015719.1.Channa_argus";
CM015719.1	exonerate:protein2genome:local	exon	7122456	7123348	.	-	.	gene_id "LOCXPOlfC53.240.HIT1"; transcript_id "LOCXPOlfC53.240.HIT1.transcript"; gene_name "LOCXPOlfC53.240.HIT1.OlfC.2R.856.ANF_receptor.exons6.CM015719.1.Channa_argus";
CM015719.1	exonerate:protein2genome:local	exon	7124434	7124557	.	-	.	gene_id "LOCXPOlfC53.240.HIT1"; transcript_id "LOCXPOlfC53.240.HIT1.transcript"; gene_name "LOCXPOlfC53.240.HIT1.OlfC.2R.856.ANF_receptor.exons6.CM015719.1.Channa_argus";
CM015719.1	exonerate:protein2genome:local	exon	7124687	7124914	.	-	.	gene_id "LOCXPOlfC53.240.HIT1"; transcript_id "LOCXPOlfC53.240.HIT1.transcript"; gene_name "LOCXPOlfC53.240.HIT1.OlfC.2R.856.ANF_receptor.exons6.CM015719.1.Channa_argus";
CM015719.1	exonerate:protein2genome:local	exon	7125022	7125816	.	-	.	gene_id "LOCXPOlfC53.240.HIT1"; transcript_id "LOCXPOlfC53.240.HIT1.transcript"; gene_name "LOCXPOlfC53.240.HIT1.OlfC.2R.856.ANF_receptor.exons6.CM015719.1.Channa_argus";
CM015719.1	exonerate:protein2genome:local	exon	7125932	7126229	.	-	.	gene_id "LOCXPOlfC53.240.HIT1"; transcript_id "LOCXPOlfC53.240.HIT1.transcript"; gene_name "LOCXPOlfC53.240.HIT1.OlfC.2R.856.ANF_receptor.exons6.CM015719.1.Channa_argus";
CM015719.1	exonerate:protein2genome:local	exon	7126430	7126659	.	-	.	gene_id "LOCXPOlfC53.240.HIT1"; transcript_id "LOCXPOlfC53.240.HIT1.transcript"; gene_name "LOCXPOlfC53.240.HIT1.OlfC.2R.856.ANF_receptor.exons6.CM015719.1.Channa_argus";
CM015719.1	exonerate:protein2genome:local	exon	7128133	7128246	.	-	.	gene_id "LOCXPOlfC54.245.HIT1"; transcript_id "LOCXPOlfC54.245.HIT1.transcript"; gene_name "LOCXPOlfC54.245.HIT1.OlfC.2R.894.ANF_receptor.exons7.CM015719.1.Channa_argus";
CM015719.1	exonerate:protein2genome:local	exon	7129762	7130654	.	-	.	gene_id "LOCXPOlfC54.245.HIT1"; transcript_id "LOCXPOlfC54.245.HIT1.transcript"; gene_name "LOCXPOlfC54.245.HIT1.OlfC.2R.894.ANF_receptor.exons7.CM015719.1.Channa_argus";
CM015719.1	exonerate:protein2genome:local	exon	7130978	7131101	.	-	.	gene_id "LOCXPOlfC54.245.HIT1"; transcript_id "LOCXPOlfC54.245.HIT1.transcript"; gene_name "LOCXPOlfC54.245.HIT1.OlfC.2R.894.ANF_receptor.exons7.CM015719.1.Channa_argus";
CM015719.1	exonerate:protein2genome:local	exon	7131236	7131463	.	-	.	gene_id "LOCXPOlfC54.245.HIT1"; transcript_id "LOCXPOlfC54.245.HIT1.transcript"; gene_name "LOCXPOlfC54.245.HIT1.OlfC.2R.894.ANF_receptor.exons7.CM015719.1.Channa_argus";
CM015719.1	exonerate:protein2genome:local	exon	7131560	7132354	.	-	.	gene_id "LOCXPOlfC54.245.HIT1"; transcript_id "LOCXPOlfC54.245.HIT1.transcript"; gene_name "LOCXPOlfC54.245.HIT1.OlfC.2R.894.ANF_receptor.exons7.CM015719.1.Channa_argus";
CM015719.1	exonerate:protein2genome:local	exon	7132469	7132766	.	-	.	gene_id "LOCXPOlfC54.245.HIT1"; transcript_id "LOCXPOlfC54.245.HIT1.transcript"; gene_name "LOCXPOlfC54.245.HIT1.OlfC.2R.894.ANF_receptor.exons7.CM015719.1.Channa_argus";
CM015719.1	exonerate:protein2genome:local	exon	7132972	7133201	.	-	.	gene_id "LOCXPOlfC54.245.HIT1"; transcript_id "LOCXPOlfC54.245.HIT1.transcript"; gene_name "LOCXPOlfC54.245.HIT1.OlfC.2R.894.ANF_receptor.exons7.CM015719.1.Channa_argus";
CM015719.1	exonerate:protein2genome:local	exon	7169162	7170054	.	-	.	gene_id "LOCXPOlfC55.255.HIT1"; transcript_id "LOCXPOlfC55.255.HIT1.transcript"; gene_name "LOCXPOlfC55.255.HIT1.OlfC.2R.854.ANF_receptor.exons6.CM015719.1.Channa_argus";
CM015719.1	exonerate:protein2genome:local	exon	7170413	7170536	.	-	.	gene_id "LOCXPOlfC55.255.HIT1"; transcript_id "LOCXPOlfC55.255.HIT1.transcript"; gene_name "LOCXPOlfC55.255.HIT1.OlfC.2R.854.ANF_receptor.exons6.CM015719.1.Channa_argus";
CM015719.1	exonerate:protein2genome:local	exon	7170682	7170909	.	-	.	gene_id "LOCXPOlfC55.255.HIT1"; transcript_id "LOCXPOlfC55.255.HIT1.transcript"; gene_name "LOCXPOlfC55.255.HIT1.OlfC.2R.854.ANF_receptor.exons6.CM015719.1.Channa_argus";
CM015719.1	exonerate:protein2genome:local	exon	7171035	7171829	.	-	.	gene_id "LOCXPOlfC55.255.HIT1"; transcript_id "LOCXPOlfC55.255.HIT1.transcript"; gene_name "LOCXPOlfC55.255.HIT1.OlfC.2R.854.ANF_receptor.exons6.CM015719.1.Channa_argus";
CM015719.1	exonerate:protein2genome:local	exon	7171946	7172243	.	-	.	gene_id "LOCXPOlfC55.255.HIT1"; transcript_id "LOCXPOlfC55.255.HIT1.transcript"; gene_name "LOCXPOlfC55.255.HIT1.OlfC.2R.854.ANF_receptor.exons6.CM015719.1.Channa_argus";
CM015719.1	exonerate:protein2genome:local	exon	7172379	7172602	.	-	.	gene_id "LOCXPOlfC55.255.HIT1"; transcript_id "LOCXPOlfC55.255.HIT1.transcript"; gene_name "LOCXPOlfC55.255.HIT1.OlfC.2R.854.ANF_receptor.exons6.CM015719.1.Channa_argus";
CM015719.1	exonerate:protein2genome:local	exon	7177097	7177998	.	-	.	gene_id "LOCXPOlfC56.260.HIT1"; transcript_id "LOCXPOlfC56.260.HIT1.transcript"; gene_name "LOCXPOlfC56.260.HIT1.OlfC.2R.860.ANF_receptor.exons6.CM015719.1.Channa_argus";
CM015719.1	exonerate:protein2genome:local	exon	7178463	7178586	.	-	.	gene_id "LOCXPOlfC56.260.HIT1"; transcript_id "LOCXPOlfC56.260.HIT1.transcript"; gene_name "LOCXPOlfC56.260.HIT1.OlfC.2R.860.ANF_receptor.exons6.CM015719.1.Channa_argus";
CM015719.1	exonerate:protein2genome:local	exon	7178692	7178919	.	-	.	gene_id "LOCXPOlfC56.260.HIT1"; transcript_id "LOCXPOlfC56.260.HIT1.transcript"; gene_name "LOCXPOlfC56.260.HIT1.OlfC.2R.860.ANF_receptor.exons6.CM015719.1.Channa_argus";
CM015719.1	exonerate:protein2genome:local	exon	7179044	7179838	.	-	.	gene_id "LOCXPOlfC56.260.HIT1"; transcript_id "LOCXPOlfC56.260.HIT1.transcript"; gene_name "LOCXPOlfC56.260.HIT1.OlfC.2R.860.ANF_receptor.exons6.CM015719.1.Channa_argus";
CM015719.1	exonerate:protein2genome:local	exon	7179955	7180252	.	-	.	gene_id "LOCXPOlfC56.260.HIT1"; transcript_id "LOCXPOlfC56.260.HIT1.transcript"; gene_name "LOCXPOlfC56.260.HIT1.OlfC.2R.860.ANF_receptor.exons6.CM015719.1.Channa_argus";
CM015719.1	exonerate:protein2genome:local	exon	7180373	7180605	.	-	.	gene_id "LOCXPOlfC56.260.HIT1"; transcript_id "LOCXPOlfC56.260.HIT1.transcript"; gene_name "LOCXPOlfC56.260.HIT1.OlfC.2R.860.ANF_receptor.exons6.CM015719.1.Channa_argus";
CM015719.1	exonerate:protein2genome:local	exon	7182542	7183443	.	-	.	gene_id "LOCXPOlfC57.265.HIT1"; transcript_id "LOCXPOlfC57.265.HIT1.transcript"; gene_name "LOCXPOlfC57.265.HIT1.OlfC.2R.860.ANF_receptor.exons6.CM015719.1.Channa_argus";
CM015719.1	exonerate:protein2genome:local	exon	7183907	7184030	.	-	.	gene_id "LOCXPOlfC57.265.HIT1"; transcript_id "LOCXPOlfC57.265.HIT1.transcript"; gene_name "LOCXPOlfC57.265.HIT1.OlfC.2R.860.ANF_receptor.exons6.CM015719.1.Channa_argus";
CM015719.1	exonerate:protein2genome:local	exon	7184153	7184380	.	-	.	gene_id "LOCXPOlfC57.265.HIT1"; transcript_id "LOCXPOlfC57.265.HIT1.transcript"; gene_name "LOCXPOlfC57.265.HIT1.OlfC.2R.860.ANF_receptor.exons6.CM015719.1.Channa_argus";
CM015719.1	exonerate:protein2genome:local	exon	7184512	7185306	.	-	.	gene_id "LOCXPOlfC57.265.HIT1"; transcript_id "LOCXPOlfC57.265.HIT1.transcript"; gene_name "LOCXPOlfC57.265.HIT1.OlfC.2R.860.ANF_receptor.exons6.CM015719.1.Channa_argus";
CM015719.1	exonerate:protein2genome:local	exon	7185439	7185736	.	-	.	gene_id "LOCXPOlfC57.265.HIT1"; transcript_id "LOCXPOlfC57.265.HIT1.transcript"; gene_name "LOCXPOlfC57.265.HIT1.OlfC.2R.860.ANF_receptor.exons6.CM015719.1.Channa_argus";
CM015719.1	exonerate:protein2genome:local	exon	7185949	7186181	.	-	.	gene_id "LOCXPOlfC57.265.HIT1"; transcript_id "LOCXPOlfC57.265.HIT1.transcript"; gene_name "LOCXPOlfC57.265.HIT1.OlfC.2R.860.ANF_receptor.exons6.CM015719.1.Channa_argus";
CM015719.1	exonerate:protein2genome:local	exon	7187950	7188845	.	-	.	gene_id "LOCXPOlfC58.269.HIT1"; transcript_id "LOCXPOlfC58.269.HIT1.transcript"; gene_name "LOCXPOlfC58.269.HIT1.OlfC.2R.858.ANF_receptor.exons6.CM015719.1.Channa_argus";
CM015719.1	exonerate:protein2genome:local	exon	7190119	7190242	.	-	.	gene_id "LOCXPOlfC58.269.HIT1"; transcript_id "LOCXPOlfC58.269.HIT1.transcript"; gene_name "LOCXPOlfC58.269.HIT1.OlfC.2R.858.ANF_receptor.exons6.CM015719.1.Channa_argus";
CM015719.1	exonerate:protein2genome:local	exon	7190395	7190622	.	-	.	gene_id "LOCXPOlfC58.269.HIT1"; transcript_id "LOCXPOlfC58.269.HIT1.transcript"; gene_name "LOCXPOlfC58.269.HIT1.OlfC.2R.858.ANF_receptor.exons6.CM015719.1.Channa_argus";
CM015719.1	exonerate:protein2genome:local	exon	7190759	7191553	.	-	.	gene_id "LOCXPOlfC58.269.HIT1"; transcript_id "LOCXPOlfC58.269.HIT1.transcript"; gene_name "LOCXPOlfC58.269.HIT1.OlfC.2R.858.ANF_receptor.exons6.CM015719.1.Channa_argus";
CM015719.1	exonerate:protein2genome:local	exon	7191663	7191960	.	-	.	gene_id "LOCXPOlfC58.269.HIT1"; transcript_id "LOCXPOlfC58.269.HIT1.transcript"; gene_name "LOCXPOlfC58.269.HIT1.OlfC.2R.858.ANF_receptor.exons6.CM015719.1.Channa_argus";
CM015719.1	exonerate:protein2genome:local	exon	7192123	7192355	.	-	.	gene_id "LOCXPOlfC58.269.HIT1"; transcript_id "LOCXPOlfC58.269.HIT1.transcript"; gene_name "LOCXPOlfC58.269.HIT1.OlfC.2R.858.ANF_receptor.exons6.CM015719.1.Channa_argus";
CM015719.1	exonerate:protein2genome:local	exon	7200105	7201015	.	-	.	gene_id "LOCXPOlfC59.272.HIT1"; transcript_id "LOCXPOlfC59.272.HIT1.transcript"; gene_name "LOCXPOlfC59.272.HIT1.OlfC.2R.864.ANF_receptor.exons6.CM015719.1.Channa_argus";
CM015719.1	exonerate:protein2genome:local	exon	7202282	7202405	.	-	.	gene_id "LOCXPOlfC59.272.HIT1"; transcript_id "LOCXPOlfC59.272.HIT1.transcript"; gene_name "LOCXPOlfC59.272.HIT1.OlfC.2R.864.ANF_receptor.exons6.CM015719.1.Channa_argus";
CM015719.1	exonerate:protein2genome:local	exon	7202601	7202828	.	-	.	gene_id "LOCXPOlfC59.272.HIT1"; transcript_id "LOCXPOlfC59.272.HIT1.transcript"; gene_name "LOCXPOlfC59.272.HIT1.OlfC.2R.864.ANF_receptor.exons6.CM015719.1.Channa_argus";
CM015719.1	exonerate:protein2genome:local	exon	7203577	7204371	.	-	.	gene_id "LOCXPOlfC59.272.HIT1"; transcript_id "LOCXPOlfC59.272.HIT1.transcript"; gene_name "LOCXPOlfC59.272.HIT1.OlfC.2R.864.ANF_receptor.exons6.CM015719.1.Channa_argus";
CM015719.1	exonerate:protein2genome:local	exon	7204524	7204824	.	-	.	gene_id "LOCXPOlfC59.272.HIT1"; transcript_id "LOCXPOlfC59.272.HIT1.transcript"; gene_name "LOCXPOlfC59.272.HIT1.OlfC.2R.864.ANF_receptor.exons6.CM015719.1.Channa_argus";
CM015719.1	exonerate:protein2genome:local	exon	7205047	7205279	.	-	.	gene_id "LOCXPOlfC59.272.HIT1"; transcript_id "LOCXPOlfC59.272.HIT1.transcript"; gene_name "LOCXPOlfC59.272.HIT1.OlfC.2R.864.ANF_receptor.exons6.CM015719.1.Channa_argus";
CM015719.1	exonerate:protein2genome:local	exon	7210789	7211681	.	-	.	gene_id "LOCXPOlfC60.274.HIT1"; transcript_id "LOCXPOlfC60.274.HIT1.transcript"; gene_name "LOCXPOlfC60.274.HIT1.OlfC.2R.857.ANF_receptor.exons6.CM015719.1.Channa_argus";
CM015719.1	exonerate:protein2genome:local	exon	7212041	7212164	.	-	.	gene_id "LOCXPOlfC60.274.HIT1"; transcript_id "LOCXPOlfC60.274.HIT1.transcript"; gene_name "LOCXPOlfC60.274.HIT1.OlfC.2R.857.ANF_receptor.exons6.CM015719.1.Channa_argus";
CM015719.1	exonerate:protein2genome:local	exon	7212288	7212515	.	-	.	gene_id "LOCXPOlfC60.274.HIT1"; transcript_id "LOCXPOlfC60.274.HIT1.transcript"; gene_name "LOCXPOlfC60.274.HIT1.OlfC.2R.857.ANF_receptor.exons6.CM015719.1.Channa_argus";
CM015719.1	exonerate:protein2genome:local	exon	7212629	7213423	.	-	.	gene_id "LOCXPOlfC60.274.HIT1"; transcript_id "LOCXPOlfC60.274.HIT1.transcript"; gene_name "LOCXPOlfC60.274.HIT1.OlfC.2R.857.ANF_receptor.exons6.CM015719.1.Channa_argus";
CM015719.1	exonerate:protein2genome:local	exon	7213565	7213862	.	-	.	gene_id "LOCXPOlfC60.274.HIT1"; transcript_id "LOCXPOlfC60.274.HIT1.transcript"; gene_name "LOCXPOlfC60.274.HIT1.OlfC.2R.857.ANF_receptor.exons6.CM015719.1.Channa_argus";
CM015719.1	exonerate:protein2genome:local	exon	7214009	7214241	.	-	.	gene_id "LOCXPOlfC60.274.HIT1"; transcript_id "LOCXPOlfC60.274.HIT1.transcript"; gene_name "LOCXPOlfC60.274.HIT1.OlfC.2R.857.ANF_receptor.exons6.CM015719.1.Channa_argus";
CM015719.1	exonerate:protein2genome:local	exon	7219302	7220197	.	-	.	gene_id "LOCXPOlfC61.277.HIT1"; transcript_id "LOCXPOlfC61.277.HIT1.transcript"; gene_name "LOCXPOlfC61.277.HIT1.OlfC.2R.858.ANF_receptor.exons6.CM015719.1.Channa_argus";
CM015719.1	exonerate:protein2genome:local	exon	7220632	7220755	.	-	.	gene_id "LOCXPOlfC61.277.HIT1"; transcript_id "LOCXPOlfC61.277.HIT1.transcript"; gene_name "LOCXPOlfC61.277.HIT1.OlfC.2R.858.ANF_receptor.exons6.CM015719.1.Channa_argus";
CM015719.1	exonerate:protein2genome:local	exon	7220860	7221087	.	-	.	gene_id "LOCXPOlfC61.277.HIT1"; transcript_id "LOCXPOlfC61.277.HIT1.transcript"; gene_name "LOCXPOlfC61.277.HIT1.OlfC.2R.858.ANF_receptor.exons6.CM015719.1.Channa_argus";
CM015719.1	exonerate:protein2genome:local	exon	7221209	7222003	.	-	.	gene_id "LOCXPOlfC61.277.HIT1"; transcript_id "LOCXPOlfC61.277.HIT1.transcript"; gene_name "LOCXPOlfC61.277.HIT1.OlfC.2R.858.ANF_receptor.exons6.CM015719.1.Channa_argus";
CM015719.1	exonerate:protein2genome:local	exon	7222145	7222442	.	-	.	gene_id "LOCXPOlfC61.277.HIT1"; transcript_id "LOCXPOlfC61.277.HIT1.transcript"; gene_name "LOCXPOlfC61.277.HIT1.OlfC.2R.858.ANF_receptor.exons6.CM015719.1.Channa_argus";
CM015719.1	exonerate:protein2genome:local	exon	7222580	7222812	.	-	.	gene_id "LOCXPOlfC61.277.HIT1"; transcript_id "LOCXPOlfC61.277.HIT1.transcript"; gene_name "LOCXPOlfC61.277.HIT1.OlfC.2R.858.ANF_receptor.exons6.CM015719.1.Channa_argus";
CM015719.1	exonerate:protein2genome:local	exon	7229755	7230650	.	-	.	gene_id "LOCXPOlfC62.283.HIT1"; transcript_id "LOCXPOlfC62.283.HIT1.transcript"; gene_name "LOCXPOlfC62.283.HIT1.OlfC.2R.858.ANF_receptor.exons6.CM015719.1.Channa_argus";
CM015719.1	exonerate:protein2genome:local	exon	7231071	7231194	.	-	.	gene_id "LOCXPOlfC62.283.HIT1"; transcript_id "LOCXPOlfC62.283.HIT1.transcript"; gene_name "LOCXPOlfC62.283.HIT1.OlfC.2R.858.ANF_receptor.exons6.CM015719.1.Channa_argus";
CM015719.1	exonerate:protein2genome:local	exon	7231318	7231545	.	-	.	gene_id "LOCXPOlfC62.283.HIT1"; transcript_id "LOCXPOlfC62.283.HIT1.transcript"; gene_name "LOCXPOlfC62.283.HIT1.OlfC.2R.858.ANF_receptor.exons6.CM015719.1.Channa_argus";
CM015719.1	exonerate:protein2genome:local	exon	7231667	7232461	.	-	.	gene_id "LOCXPOlfC62.283.HIT1"; transcript_id "LOCXPOlfC62.283.HIT1.transcript"; gene_name "LOCXPOlfC62.283.HIT1.OlfC.2R.858.ANF_receptor.exons6.CM015719.1.Channa_argus";
CM015719.1	exonerate:protein2genome:local	exon	7232625	7232922	.	-	.	gene_id "LOCXPOlfC62.283.HIT1"; transcript_id "LOCXPOlfC62.283.HIT1.transcript"; gene_name "LOCXPOlfC62.283.HIT1.OlfC.2R.858.ANF_receptor.exons6.CM015719.1.Channa_argus";
CM015719.1	exonerate:protein2genome:local	exon	7233070	7233302	.	-	.	gene_id "LOCXPOlfC62.283.HIT1"; transcript_id "LOCXPOlfC62.283.HIT1.transcript"; gene_name "LOCXPOlfC62.283.HIT1.OlfC.2R.858.ANF_receptor.exons6.CM015719.1.Channa_argus";
CM015719.1	exonerate:protein2genome:local	exon	7240616	7241511	.	-	.	gene_id "LOCXPOlfC63.290.HIT1"; transcript_id "LOCXPOlfC63.290.HIT1.transcript"; gene_name "LOCXPOlfC63.290.HIT1.OlfC.2R.856.ANF_receptor.exons6.CM015719.1.Channa_argus";
CM015719.1	exonerate:protein2genome:local	exon	7241884	7242007	.	-	.	gene_id "LOCXPOlfC63.290.HIT1"; transcript_id "LOCXPOlfC63.290.HIT1.transcript"; gene_name "LOCXPOlfC63.290.HIT1.OlfC.2R.856.ANF_receptor.exons6.CM015719.1.Channa_argus";
CM015719.1	exonerate:protein2genome:local	exon	7242213	7242440	.	-	.	gene_id "LOCXPOlfC63.290.HIT1"; transcript_id "LOCXPOlfC63.290.HIT1.transcript"; gene_name "LOCXPOlfC63.290.HIT1.OlfC.2R.856.ANF_receptor.exons6.CM015719.1.Channa_argus";
CM015719.1	exonerate:protein2genome:local	exon	7242587	7243375	.	-	.	gene_id "LOCXPOlfC63.290.HIT1"; transcript_id "LOCXPOlfC63.290.HIT1.transcript"; gene_name "LOCXPOlfC63.290.HIT1.OlfC.2R.856.ANF_receptor.exons6.CM015719.1.Channa_argus";
CM015719.1	exonerate:protein2genome:local	exon	7243516	7243813	.	-	.	gene_id "LOCXPOlfC63.290.HIT1"; transcript_id "LOCXPOlfC63.290.HIT1.transcript"; gene_name "LOCXPOlfC63.290.HIT1.OlfC.2R.856.ANF_receptor.exons6.CM015719.1.Channa_argus";
CM015719.1	exonerate:protein2genome:local	exon	7243954	7244186	.	-	.	gene_id "LOCXPOlfC63.290.HIT1"; transcript_id "LOCXPOlfC63.290.HIT1.transcript"; gene_name "LOCXPOlfC63.290.HIT1.OlfC.2R.856.ANF_receptor.exons6.CM015719.1.Channa_argus";
CM015719.1	exonerate:protein2genome:local	exon	7249905	7250803	.	-	.	gene_id "LOCXPOlfC64.295.HIT1"; transcript_id "LOCXPOlfC64.295.HIT1.transcript"; gene_name "LOCXPOlfC64.295.HIT1.OlfC.2R.858.ANF_receptor.exons6.CM015719.1.Channa_argus";
CM015719.1	exonerate:protein2genome:local	exon	7251238	7251361	.	-	.	gene_id "LOCXPOlfC64.295.HIT1"; transcript_id "LOCXPOlfC64.295.HIT1.transcript"; gene_name "LOCXPOlfC64.295.HIT1.OlfC.2R.858.ANF_receptor.exons6.CM015719.1.Channa_argus";
CM015719.1	exonerate:protein2genome:local	exon	7251501	7251728	.	-	.	gene_id "LOCXPOlfC64.295.HIT1"; transcript_id "LOCXPOlfC64.295.HIT1.transcript"; gene_name "LOCXPOlfC64.295.HIT1.OlfC.2R.858.ANF_receptor.exons6.CM015719.1.Channa_argus";
CM015719.1	exonerate:protein2genome:local	exon	7251879	7252673	.	-	.	gene_id "LOCXPOlfC64.295.HIT1"; transcript_id "LOCXPOlfC64.295.HIT1.transcript"; gene_name "LOCXPOlfC64.295.HIT1.OlfC.2R.858.ANF_receptor.exons6.CM015719.1.Channa_argus";
CM015719.1	exonerate:protein2genome:local	exon	7252796	7253090	.	-	.	gene_id "LOCXPOlfC64.295.HIT1"; transcript_id "LOCXPOlfC64.295.HIT1.transcript"; gene_name "LOCXPOlfC64.295.HIT1.OlfC.2R.858.ANF_receptor.exons6.CM015719.1.Channa_argus";
CM015719.1	exonerate:protein2genome:local	exon	7253237	7253469	.	-	.	gene_id "LOCXPOlfC64.295.HIT1"; transcript_id "LOCXPOlfC64.295.HIT1.transcript"; gene_name "LOCXPOlfC64.295.HIT1.OlfC.2R.858.ANF_receptor.exons6.CM015719.1.Channa_argus";
CM015719.1	exonerate:protein2genome:local	exon	7264014	7264921	.	-	.	gene_id "LOCXPOlfC65.304.HIT1"; transcript_id "LOCXPOlfC65.304.HIT1.transcript"; gene_name "LOCXPOlfC65.304.HIT1.OlfC.2R.862.ANF_receptor.exons6.CM015719.1.Channa_argus";
CM015719.1	exonerate:protein2genome:local	exon	7265359	7265482	.	-	.	gene_id "LOCXPOlfC65.304.HIT1"; transcript_id "LOCXPOlfC65.304.HIT1.transcript"; gene_name "LOCXPOlfC65.304.HIT1.OlfC.2R.862.ANF_receptor.exons6.CM015719.1.Channa_argus";
CM015719.1	exonerate:protein2genome:local	exon	7265613	7265840	.	-	.	gene_id "LOCXPOlfC65.304.HIT1"; transcript_id "LOCXPOlfC65.304.HIT1.transcript"; gene_name "LOCXPOlfC65.304.HIT1.OlfC.2R.862.ANF_receptor.exons6.CM015719.1.Channa_argus";
CM015719.1	exonerate:protein2genome:local	exon	7265942	7266736	.	-	.	gene_id "LOCXPOlfC65.304.HIT1"; transcript_id "LOCXPOlfC65.304.HIT1.transcript"; gene_name "LOCXPOlfC65.304.HIT1.OlfC.2R.862.ANF_receptor.exons6.CM015719.1.Channa_argus";
CM015719.1	exonerate:protein2genome:local	exon	7266867	7267164	.	-	.	gene_id "LOCXPOlfC65.304.HIT1"; transcript_id "LOCXPOlfC65.304.HIT1.transcript"; gene_name "LOCXPOlfC65.304.HIT1.OlfC.2R.862.ANF_receptor.exons6.CM015719.1.Channa_argus";
CM015719.1	exonerate:protein2genome:local	exon	7267303	7267535	.	-	.	gene_id "LOCXPOlfC65.304.HIT1"; transcript_id "LOCXPOlfC65.304.HIT1.transcript"; gene_name "LOCXPOlfC65.304.HIT1.OlfC.2R.862.ANF_receptor.exons6.CM015719.1.Channa_argus";
CM015719.1	exonerate:protein2genome:local	exon	7271353	7272251	.	-	.	gene_id "LOCXPOlfC66.316.HIT1"; transcript_id "LOCXPOlfC66.316.HIT1.transcript"; gene_name "LOCXPOlfC66.316.HIT1.OlfC.2R.857.ANF_receptor.exons6.CM015719.1.Channa_argus";
CM015719.1	exonerate:protein2genome:local	exon	7272648	7272771	.	-	.	gene_id "LOCXPOlfC66.316.HIT1"; transcript_id "LOCXPOlfC66.316.HIT1.transcript"; gene_name "LOCXPOlfC66.316.HIT1.OlfC.2R.857.ANF_receptor.exons6.CM015719.1.Channa_argus";
CM015719.1	exonerate:protein2genome:local	exon	7272911	7273138	.	-	.	gene_id "LOCXPOlfC66.316.HIT1"; transcript_id "LOCXPOlfC66.316.HIT1.transcript"; gene_name "LOCXPOlfC66.316.HIT1.OlfC.2R.857.ANF_receptor.exons6.CM015719.1.Channa_argus";
CM015719.1	exonerate:protein2genome:local	exon	7273253	7274041	.	-	.	gene_id "LOCXPOlfC66.316.HIT1"; transcript_id "LOCXPOlfC66.316.HIT1.transcript"; gene_name "LOCXPOlfC66.316.HIT1.OlfC.2R.857.ANF_receptor.exons6.CM015719.1.Channa_argus";
CM015719.1	exonerate:protein2genome:local	exon	7274190	7274487	.	-	.	gene_id "LOCXPOlfC66.316.HIT1"; transcript_id "LOCXPOlfC66.316.HIT1.transcript"; gene_name "LOCXPOlfC66.316.HIT1.OlfC.2R.857.ANF_receptor.exons6.CM015719.1.Channa_argus";
CM015719.1	exonerate:protein2genome:local	exon	7274671	7274903	.	-	.	gene_id "LOCXPOlfC66.316.HIT1"; transcript_id "LOCXPOlfC66.316.HIT1.transcript"; gene_name "LOCXPOlfC66.316.HIT1.OlfC.2R.857.ANF_receptor.exons6.CM015719.1.Channa_argus";
CM015719.1	exonerate:protein2genome:local	exon	7277523	7278418	.	-	.	gene_id "LOCXPOlfC67.323.HIT1"; transcript_id "LOCXPOlfC67.323.HIT1.transcript"; gene_name "LOCXPOlfC67.323.HIT1.OlfC.2R.858.ANF_receptor.exons6.CM015719.1.Channa_argus";
CM015719.1	exonerate:protein2genome:local	exon	7278579	7278702	.	-	.	gene_id "LOCXPOlfC67.323.HIT1"; transcript_id "LOCXPOlfC67.323.HIT1.transcript"; gene_name "LOCXPOlfC67.323.HIT1.OlfC.2R.858.ANF_receptor.exons6.CM015719.1.Channa_argus";
CM015719.1	exonerate:protein2genome:local	exon	7278836	7279063	.	-	.	gene_id "LOCXPOlfC67.323.HIT1"; transcript_id "LOCXPOlfC67.323.HIT1.transcript"; gene_name "LOCXPOlfC67.323.HIT1.OlfC.2R.858.ANF_receptor.exons6.CM015719.1.Channa_argus";
CM015719.1	exonerate:protein2genome:local	exon	7279155	7279949	.	-	.	gene_id "LOCXPOlfC67.323.HIT1"; transcript_id "LOCXPOlfC67.323.HIT1.transcript"; gene_name "LOCXPOlfC67.323.HIT1.OlfC.2R.858.ANF_receptor.exons6.CM015719.1.Channa_argus";
CM015719.1	exonerate:protein2genome:local	exon	7280075	7280372	.	-	.	gene_id "LOCXPOlfC67.323.HIT1"; transcript_id "LOCXPOlfC67.323.HIT1.transcript"; gene_name "LOCXPOlfC67.323.HIT1.OlfC.2R.858.ANF_receptor.exons6.CM015719.1.Channa_argus";
CM015719.1	exonerate:protein2genome:local	exon	7280558	7280790	.	-	.	gene_id "LOCXPOlfC67.323.HIT1"; transcript_id "LOCXPOlfC67.323.HIT1.transcript"; gene_name "LOCXPOlfC67.323.HIT1.OlfC.2R.858.ANF_receptor.exons6.CM015719.1.Channa_argus";
CM015719.1	exonerate:protein2genome:local	exon	7285352	7286262	.	-	.	gene_id "LOCXPOlfC68.325.HIT1"; transcript_id "LOCXPOlfC68.325.HIT1.transcript"; gene_name "LOCXPOlfC68.325.HIT1.OlfC.2R.862.ANF_receptor.exons6.CM015719.1.Channa_argus";
CM015719.1	exonerate:protein2genome:local	exon	7286395	7286518	.	-	.	gene_id "LOCXPOlfC68.325.HIT1"; transcript_id "LOCXPOlfC68.325.HIT1.transcript"; gene_name "LOCXPOlfC68.325.HIT1.OlfC.2R.862.ANF_receptor.exons6.CM015719.1.Channa_argus";
CM015719.1	exonerate:protein2genome:local	exon	7286699	7286929	.	-	.	gene_id "LOCXPOlfC68.325.HIT1"; transcript_id "LOCXPOlfC68.325.HIT1.transcript"; gene_name "LOCXPOlfC68.325.HIT1.OlfC.2R.862.ANF_receptor.exons6.CM015719.1.Channa_argus";
CM015719.1	exonerate:protein2genome:local	exon	7287023	7287847	.	-	.	gene_id "LOCXPOlfC68.325.HIT1"; transcript_id "LOCXPOlfC68.325.HIT1.transcript"; gene_name "LOCXPOlfC68.325.HIT1.OlfC.2R.862.ANF_receptor.exons6.CM015719.1.Channa_argus";
CM015719.1	exonerate:protein2genome:local	exon	7288023	7288308	.	-	.	gene_id "LOCXPOlfC68.325.HIT1"; transcript_id "LOCXPOlfC68.325.HIT1.transcript"; gene_name "LOCXPOlfC68.325.HIT1.OlfC.2R.862.ANF_receptor.exons6.CM015719.1.Channa_argus";
CM015719.1	exonerate:protein2genome:local	exon	7288453	7288661	.	-	.	gene_id "LOCXPOlfC68.325.HIT1"; transcript_id "LOCXPOlfC68.325.HIT1.transcript"; gene_name "LOCXPOlfC68.325.HIT1.OlfC.2R.862.ANF_receptor.exons6.CM015719.1.Channa_argus";
CM015719.1	exonerate:protein2genome:local	exon	7289303	7290192	.	-	.	gene_id "LOCXPOlfC69.329.HIT1"; transcript_id "LOCXPOlfC69.329.HIT1.transcript"; gene_name "LOCXPOlfC69.329.HIT1.OlfC.2R.850.ANF_receptor.exons6.CM015719.1.Channa_argus";
CM015719.1	exonerate:protein2genome:local	exon	7290328	7290451	.	-	.	gene_id "LOCXPOlfC69.329.HIT1"; transcript_id "LOCXPOlfC69.329.HIT1.transcript"; gene_name "LOCXPOlfC69.329.HIT1.OlfC.2R.850.ANF_receptor.exons6.CM015719.1.Channa_argus";
CM015719.1	exonerate:protein2genome:local	exon	7290640	7290867	.	-	.	gene_id "LOCXPOlfC69.329.HIT1"; transcript_id "LOCXPOlfC69.329.HIT1.transcript"; gene_name "LOCXPOlfC69.329.HIT1.OlfC.2R.850.ANF_receptor.exons6.CM015719.1.Channa_argus";
CM015719.1	exonerate:protein2genome:local	exon	7290975	7291778	.	-	.	gene_id "LOCXPOlfC69.329.HIT1"; transcript_id "LOCXPOlfC69.329.HIT1.transcript"; gene_name "LOCXPOlfC69.329.HIT1.OlfC.2R.850.ANF_receptor.exons6.CM015719.1.Channa_argus";
CM015719.1	exonerate:protein2genome:local	exon	7292600	7292888	.	-	.	gene_id "LOCXPOlfC69.329.HIT1"; transcript_id "LOCXPOlfC69.329.HIT1.transcript"; gene_name "LOCXPOlfC69.329.HIT1.OlfC.2R.850.ANF_receptor.exons6.CM015719.1.Channa_argus";
CM015719.1	exonerate:protein2genome:local	exon	7292984	7293198	.	-	.	gene_id "LOCXPOlfC69.329.HIT1"; transcript_id "LOCXPOlfC69.329.HIT1.transcript"; gene_name "LOCXPOlfC69.329.HIT1.OlfC.2R.850.ANF_receptor.exons6.CM015719.1.Channa_argus";
CM015719.1	exonerate:protein2genome:local	exon	7333050	7333288	.	+	.	gene_id "LOCXPOlfC70.348.HIT1"; transcript_id "LOCXPOlfC70.348.HIT1.transcript"; gene_name "LOCXPOlfC70.348.HIT1.OlfC.2R.887.ANF_receptor.exons10.CM015719.1.Channa_argus";
CM015719.1	exonerate:protein2genome:local	exon	7333455	7333761	.	+	.	gene_id "LOCXPOlfC70.348.HIT1"; transcript_id "LOCXPOlfC70.348.HIT1.transcript"; gene_name "LOCXPOlfC70.348.HIT1.OlfC.2R.887.ANF_receptor.exons10.CM015719.1.Channa_argus";
CM015719.1	exonerate:protein2genome:local	exon	7334087	7334173	.	+	.	gene_id "LOCXPOlfC70.348.HIT1"; transcript_id "LOCXPOlfC70.348.HIT1.transcript"; gene_name "LOCXPOlfC70.348.HIT1.OlfC.2R.887.ANF_receptor.exons10.CM015719.1.Channa_argus";
CM015719.1	exonerate:protein2genome:local	exon	7334267	7334374	.	+	.	gene_id "LOCXPOlfC70.348.HIT1"; transcript_id "LOCXPOlfC70.348.HIT1.transcript"; gene_name "LOCXPOlfC70.348.HIT1.OlfC.2R.887.ANF_receptor.exons10.CM015719.1.Channa_argus";
CM015719.1	exonerate:protein2genome:local	exon	7334484	7334667	.	+	.	gene_id "LOCXPOlfC70.348.HIT1"; transcript_id "LOCXPOlfC70.348.HIT1.transcript"; gene_name "LOCXPOlfC70.348.HIT1.OlfC.2R.887.ANF_receptor.exons10.CM015719.1.Channa_argus";
CM015719.1	exonerate:protein2genome:local	exon	7334811	7335286	.	+	.	gene_id "LOCXPOlfC70.348.HIT1"; transcript_id "LOCXPOlfC70.348.HIT1.transcript"; gene_name "LOCXPOlfC70.348.HIT1.OlfC.2R.887.ANF_receptor.exons10.CM015719.1.Channa_argus";
CM015719.1	exonerate:protein2genome:local	exon	7335401	7335628	.	+	.	gene_id "LOCXPOlfC70.348.HIT1"; transcript_id "LOCXPOlfC70.348.HIT1.transcript"; gene_name "LOCXPOlfC70.348.HIT1.OlfC.2R.887.ANF_receptor.exons10.CM015719.1.Channa_argus";
CM015719.1	exonerate:protein2genome:local	exon	7335747	7335870	.	+	.	gene_id "LOCXPOlfC70.348.HIT1"; transcript_id "LOCXPOlfC70.348.HIT1.transcript"; gene_name "LOCXPOlfC70.348.HIT1.OlfC.2R.887.ANF_receptor.exons10.CM015719.1.Channa_argus";
CM015719.1	exonerate:protein2genome:local	exon	7335979	7336451	.	+	.	gene_id "LOCXPOlfC70.348.HIT1"; transcript_id "LOCXPOlfC70.348.HIT1.transcript"; gene_name "LOCXPOlfC70.348.HIT1.OlfC.2R.887.ANF_receptor.exons10.CM015719.1.Channa_argus";
CM015719.1	exonerate:protein2genome:local	exon	7336542	7336976	.	+	.	gene_id "LOCXPOlfC70.348.HIT1"; transcript_id "LOCXPOlfC70.348.HIT1.transcript"; gene_name "LOCXPOlfC70.348.HIT1.OlfC.2R.887.ANF_receptor.exons10.CM015719.1.Channa_argus";
CM015719.1	exonerate:protein2genome:local	exon	7339582	7340004	.	-	.	gene_id "LOCXPOlfC71.354.HIT1"; transcript_id "LOCXPOlfC71.354.HIT1.transcript"; gene_name "LOCXPOlfC71.354.HIT1.OlfC.2R.841.ANF_receptor.exons11.CM015719.1.Channa_argus";
CM015719.1	exonerate:protein2genome:local	exon	7340105	7340383	.	-	.	gene_id "LOCXPOlfC71.354.HIT1"; transcript_id "LOCXPOlfC71.354.HIT1.transcript"; gene_name "LOCXPOlfC71.354.HIT1.OlfC.2R.841.ANF_receptor.exons11.CM015719.1.Channa_argus";
CM015719.1	exonerate:protein2genome:local	exon	7340528	7340721	.	-	.	gene_id "LOCXPOlfC71.354.HIT1"; transcript_id "LOCXPOlfC71.354.HIT1.transcript"; gene_name "LOCXPOlfC71.354.HIT1.OlfC.2R.841.ANF_receptor.exons11.CM015719.1.Channa_argus";
CM015719.1	exonerate:protein2genome:local	exon	7341482	7341605	.	-	.	gene_id "LOCXPOlfC71.354.HIT1"; transcript_id "LOCXPOlfC71.354.HIT1.transcript"; gene_name "LOCXPOlfC71.354.HIT1.OlfC.2R.841.ANF_receptor.exons11.CM015719.1.Channa_argus";
CM015719.1	exonerate:protein2genome:local	exon	7341707	7341937	.	-	.	gene_id "LOCXPOlfC71.354.HIT1"; transcript_id "LOCXPOlfC71.354.HIT1.transcript"; gene_name "LOCXPOlfC71.354.HIT1.OlfC.2R.841.ANF_receptor.exons11.CM015719.1.Channa_argus";
CM015719.1	exonerate:protein2genome:local	exon	7342017	7342189	.	-	.	gene_id "LOCXPOlfC71.354.HIT1"; transcript_id "LOCXPOlfC71.354.HIT1.transcript"; gene_name "LOCXPOlfC71.354.HIT1.OlfC.2R.841.ANF_receptor.exons11.CM015719.1.Channa_argus";
CM015719.1	exonerate:protein2genome:local	exon	7342535	7342829	.	-	.	gene_id "LOCXPOlfC71.354.HIT1"; transcript_id "LOCXPOlfC71.354.HIT1.transcript"; gene_name "LOCXPOlfC71.354.HIT1.OlfC.2R.841.ANF_receptor.exons11.CM015719.1.Channa_argus";
CM015719.1	exonerate:protein2genome:local	exon	7343529	7343624	.	-	.	gene_id "LOCXPOlfC71.354.HIT1"; transcript_id "LOCXPOlfC71.354.HIT1.transcript"; gene_name "LOCXPOlfC71.354.HIT1.OlfC.2R.841.ANF_receptor.exons11.CM015719.1.Channa_argus";
CM015719.1	exonerate:protein2genome:local	exon	7343731	7343973	.	-	.	gene_id "LOCXPOlfC71.354.HIT1"; transcript_id "LOCXPOlfC71.354.HIT1.transcript"; gene_name "LOCXPOlfC71.354.HIT1.OlfC.2R.841.ANF_receptor.exons11.CM015719.1.Channa_argus";
CM015719.1	exonerate:protein2genome:local	exon	7344433	7344724	.	-	.	gene_id "LOCXPOlfC71.354.HIT1"; transcript_id "LOCXPOlfC71.354.HIT1.transcript"; gene_name "LOCXPOlfC71.354.HIT1.OlfC.2R.841.ANF_receptor.exons11.CM015719.1.Channa_argus";
CM015719.1	exonerate:protein2genome:local	exon	7344853	7345025	.	-	.	gene_id "LOCXPOlfC71.354.HIT1"; transcript_id "LOCXPOlfC71.354.HIT1.transcript"; gene_name "LOCXPOlfC71.354.HIT1.OlfC.2R.841.ANF_receptor.exons11.CM015719.1.Channa_argus";
CM015719.1	exonerate:protein2genome:local	exon	7353678	7354100	.	-	.	gene_id "LOCXPOlfC72.364.HIT1"; transcript_id "LOCXPOlfC72.364.HIT1.transcript"; gene_name "LOCXPOlfC72.364.HIT1.OlfC.2R.851.ANF_receptor.exons11.CM015719.1.Channa_argus";
CM015719.1	exonerate:protein2genome:local	exon	7354201	7354479	.	-	.	gene_id "LOCXPOlfC72.364.HIT1"; transcript_id "LOCXPOlfC72.364.HIT1.transcript"; gene_name "LOCXPOlfC72.364.HIT1.OlfC.2R.851.ANF_receptor.exons11.CM015719.1.Channa_argus";
CM015719.1	exonerate:protein2genome:local	exon	7354624	7354817	.	-	.	gene_id "LOCXPOlfC72.364.HIT1"; transcript_id "LOCXPOlfC72.364.HIT1.transcript"; gene_name "LOCXPOlfC72.364.HIT1.OlfC.2R.851.ANF_receptor.exons11.CM015719.1.Channa_argus";
CM015719.1	exonerate:protein2genome:local	exon	7355464	7355587	.	-	.	gene_id "LOCXPOlfC72.364.HIT1"; transcript_id "LOCXPOlfC72.364.HIT1.transcript"; gene_name "LOCXPOlfC72.364.HIT1.OlfC.2R.851.ANF_receptor.exons11.CM015719.1.Channa_argus";
CM015719.1	exonerate:protein2genome:local	exon	7355689	7355919	.	-	.	gene_id "LOCXPOlfC72.364.HIT1"; transcript_id "LOCXPOlfC72.364.HIT1.transcript"; gene_name "LOCXPOlfC72.364.HIT1.OlfC.2R.851.ANF_receptor.exons11.CM015719.1.Channa_argus";
CM015719.1	exonerate:protein2genome:local	exon	7355999	7356171	.	-	.	gene_id "LOCXPOlfC72.364.HIT1"; transcript_id "LOCXPOlfC72.364.HIT1.transcript"; gene_name "LOCXPOlfC72.364.HIT1.OlfC.2R.851.ANF_receptor.exons11.CM015719.1.Channa_argus";
CM015719.1	exonerate:protein2genome:local	exon	7356283	7356577	.	-	.	gene_id "LOCXPOlfC72.364.HIT1"; transcript_id "LOCXPOlfC72.364.HIT1.transcript"; gene_name "LOCXPOlfC72.364.HIT1.OlfC.2R.851.ANF_receptor.exons11.CM015719.1.Channa_argus";
CM015719.1	exonerate:protein2genome:local	exon	7356681	7356776	.	-	.	gene_id "LOCXPOlfC72.364.HIT1"; transcript_id "LOCXPOlfC72.364.HIT1.transcript"; gene_name "LOCXPOlfC72.364.HIT1.OlfC.2R.851.ANF_receptor.exons11.CM015719.1.Channa_argus";
CM015719.1	exonerate:protein2genome:local	exon	7356906	7357148	.	-	.	gene_id "LOCXPOlfC72.364.HIT1"; transcript_id "LOCXPOlfC72.364.HIT1.transcript"; gene_name "LOCXPOlfC72.364.HIT1.OlfC.2R.851.ANF_receptor.exons11.CM015719.1.Channa_argus";
CM015719.1	exonerate:protein2genome:local	exon	7357562	7357853	.	-	.	gene_id "LOCXPOlfC72.364.HIT1"; transcript_id "LOCXPOlfC72.364.HIT1.transcript"; gene_name "LOCXPOlfC72.364.HIT1.OlfC.2R.851.ANF_receptor.exons11.CM015719.1.Channa_argus";
CM015719.1	exonerate:protein2genome:local	exon	7357979	7358181	.	-	.	gene_id "LOCXPOlfC72.364.HIT1"; transcript_id "LOCXPOlfC72.364.HIT1.transcript"; gene_name "LOCXPOlfC72.364.HIT1.OlfC.2R.851.ANF_receptor.exons11.CM015719.1.Channa_argus";
CM015719.1	exonerate:protein2genome:local	exon	7083004	7083737	.	-	.	gene_id "LOCXPSalmoOlfC.17.5.290.HIT1"; transcript_id "LOCXPSalmoOlfC.17.5.290.HIT1.transcript"; gene_name "LOCXPSalmoOlfC.17.5.290.HIT1.OlfC.1R.793.ANF_receptor.exons6.CM015719.1.Channa_argus";
CM015719.1	exonerate:protein2genome:local	exon	7083997	7084120	.	-	.	gene_id "LOCXPSalmoOlfC.17.5.290.HIT1"; transcript_id "LOCXPSalmoOlfC.17.5.290.HIT1.transcript"; gene_name "LOCXPSalmoOlfC.17.5.290.HIT1.OlfC.1R.793.ANF_receptor.exons6.CM015719.1.Channa_argus";
CM015719.1	exonerate:protein2genome:local	exon	7084205	7084432	.	-	.	gene_id "LOCXPSalmoOlfC.17.5.290.HIT1"; transcript_id "LOCXPSalmoOlfC.17.5.290.HIT1.transcript"; gene_name "LOCXPSalmoOlfC.17.5.290.HIT1.OlfC.1R.793.ANF_receptor.exons6.CM015719.1.Channa_argus";
CM015719.1	exonerate:protein2genome:local	exon	7084519	7085331	.	-	.	gene_id "LOCXPSalmoOlfC.17.5.290.HIT1"; transcript_id "LOCXPSalmoOlfC.17.5.290.HIT1.transcript"; gene_name "LOCXPSalmoOlfC.17.5.290.HIT1.OlfC.1R.793.ANF_receptor.exons6.CM015719.1.Channa_argus";
CM015719.1	exonerate:protein2genome:local	exon	7085477	7085765	.	-	.	gene_id "LOCXPSalmoOlfC.17.5.290.HIT1"; transcript_id "LOCXPSalmoOlfC.17.5.290.HIT1.transcript"; gene_name "LOCXPSalmoOlfC.17.5.290.HIT1.OlfC.1R.793.ANF_receptor.exons6.CM015719.1.Channa_argus";
CM015719.1	exonerate:protein2genome:local	exon	7085874	7086064	.	-	.	gene_id "LOCXPSalmoOlfC.17.5.290.HIT1"; transcript_id "LOCXPSalmoOlfC.17.5.290.HIT1.transcript"; gene_name "LOCXPSalmoOlfC.17.5.290.HIT1.OlfC.1R.793.ANF_receptor.exons6.CM015719.1.Channa_argus";
CM015719.1	exonerate:protein2genome:local	exon	15154457	15154736	.	-	.	gene_id "LOCXPDreOlfCc1.415.HIT1"; transcript_id "LOCXPDreOlfCc1.415.HIT1.transcript"; gene_name "LOCXPDreOlfCc1.415.HIT1.OlfC.1R.715.ANF_receptor.exons16.CM015719.1.Channa_argus";
CM015719.1	exonerate:protein2genome:local	exon	15154912	15155111	.	-	.	gene_id "LOCXPDreOlfCc1.415.HIT1"; transcript_id "LOCXPDreOlfCc1.415.HIT1.transcript"; gene_name "LOCXPDreOlfCc1.415.HIT1.OlfC.1R.715.ANF_receptor.exons16.CM015719.1.Channa_argus";
CM015719.1	exonerate:protein2genome:local	exon	15155193	15155271	.	-	.	gene_id "LOCXPDreOlfCc1.415.HIT1"; transcript_id "LOCXPDreOlfCc1.415.HIT1.transcript"; gene_name "LOCXPDreOlfCc1.415.HIT1.OlfC.1R.715.ANF_receptor.exons16.CM015719.1.Channa_argus";
CM015719.1	exonerate:protein2genome:local	exon	15155304	15155431	.	-	.	gene_id "LOCXPDreOlfCc1.415.HIT1"; transcript_id "LOCXPDreOlfCc1.415.HIT1.transcript"; gene_name "LOCXPDreOlfCc1.415.HIT1.OlfC.1R.715.ANF_receptor.exons16.CM015719.1.Channa_argus";
CM015719.1	exonerate:protein2genome:local	exon	15155647	15155842	.	-	.	gene_id "LOCXPDreOlfCc1.415.HIT1"; transcript_id "LOCXPDreOlfCc1.415.HIT1.transcript"; gene_name "LOCXPDreOlfCc1.415.HIT1.OlfC.1R.715.ANF_receptor.exons16.CM015719.1.Channa_argus";
CM015719.1	exonerate:protein2genome:local	exon	15155959	15156119	.	-	.	gene_id "LOCXPDreOlfCc1.415.HIT1"; transcript_id "LOCXPDreOlfCc1.415.HIT1.transcript"; gene_name "LOCXPDreOlfCc1.415.HIT1.OlfC.1R.715.ANF_receptor.exons16.CM015719.1.Channa_argus";
CM015719.1	exonerate:protein2genome:local	exon	15156371	15156494	.	-	.	gene_id "LOCXPDreOlfCc1.415.HIT1"; transcript_id "LOCXPDreOlfCc1.415.HIT1.transcript"; gene_name "LOCXPDreOlfCc1.415.HIT1.OlfC.1R.715.ANF_receptor.exons16.CM015719.1.Channa_argus";
CM015719.1	exonerate:protein2genome:local	exon	15157262	15157489	.	-	.	gene_id "LOCXPDreOlfCc1.415.HIT1"; transcript_id "LOCXPDreOlfCc1.415.HIT1.transcript"; gene_name "LOCXPDreOlfCc1.415.HIT1.OlfC.1R.715.ANF_receptor.exons16.CM015719.1.Channa_argus";
CM015719.1	exonerate:protein2genome:local	exon	15157606	15157726	.	-	.	gene_id "LOCXPDreOlfCc1.415.HIT1"; transcript_id "LOCXPDreOlfCc1.415.HIT1.transcript"; gene_name "LOCXPDreOlfCc1.415.HIT1.OlfC.1R.715.ANF_receptor.exons16.CM015719.1.Channa_argus";
CM015719.1	exonerate:protein2genome:local	exon	15158190	15158289	.	-	.	gene_id "LOCXPDreOlfCc1.415.HIT1"; transcript_id "LOCXPDreOlfCc1.415.HIT1.transcript"; gene_name "LOCXPDreOlfCc1.415.HIT1.OlfC.1R.715.ANF_receptor.exons16.CM015719.1.Channa_argus";
CM015719.1	exonerate:protein2genome:local	exon	15158350	15158374	.	-	.	gene_id "LOCXPDreOlfCc1.415.HIT1"; transcript_id "LOCXPDreOlfCc1.415.HIT1.transcript"; gene_name "LOCXPDreOlfCc1.415.HIT1.OlfC.1R.715.ANF_receptor.exons16.CM015719.1.Channa_argus";
CM015719.1	exonerate:protein2genome:local	exon	15158572	15158697	.	-	.	gene_id "LOCXPDreOlfCc1.415.HIT1"; transcript_id "LOCXPDreOlfCc1.415.HIT1.transcript"; gene_name "LOCXPDreOlfCc1.415.HIT1.OlfC.1R.715.ANF_receptor.exons16.CM015719.1.Channa_argus";
CM015719.1	exonerate:protein2genome:local	exon	15158841	15159032	.	-	.	gene_id "LOCXPDreOlfCc1.415.HIT1"; transcript_id "LOCXPDreOlfCc1.415.HIT1.transcript"; gene_name "LOCXPDreOlfCc1.415.HIT1.OlfC.1R.715.ANF_receptor.exons16.CM015719.1.Channa_argus";
CM015719.1	exonerate:protein2genome:local	exon	15159134	15159376	.	-	.	gene_id "LOCXPDreOlfCc1.415.HIT1"; transcript_id "LOCXPDreOlfCc1.415.HIT1.transcript"; gene_name "LOCXPDreOlfCc1.415.HIT1.OlfC.1R.715.ANF_receptor.exons16.CM015719.1.Channa_argus";
CM015719.1	exonerate:protein2genome:local	exon	15159456	15159747	.	-	.	gene_id "LOCXPDreOlfCc1.415.HIT1"; transcript_id "LOCXPDreOlfCc1.415.HIT1.transcript"; gene_name "LOCXPDreOlfCc1.415.HIT1.OlfC.1R.715.ANF_receptor.exons16.CM015719.1.Channa_argus";
CM015719.1	exonerate:protein2genome:local	exon	15160256	15160464	.	-	.	gene_id "LOCXPDreOlfCc1.415.HIT1"; transcript_id "LOCXPDreOlfCc1.415.HIT1.transcript"; gene_name "LOCXPDreOlfCc1.415.HIT1.OlfC.1R.715.ANF_receptor.exons16.CM015719.1.Channa_argus";
```
