## Supplementary Data 1 for "Expanded olfactory system in fishes capable of terrestrial exploration": Channa_maculata.OLF_genes.gff

```
CM035603.1	exonerate:protein2genome:local	exon	29129206	29129313	.	+	.	gene_id "LOCXPOR1.587.HIT1"; transcript_id "LOCXPOR1.587.HIT1.transcript"; gene_name "LOCXPOR1.587.HIT1.OR.2R.286.7tm_1.exons2.CM035603.1.Channa_maculata";
CM035603.1	exonerate:protein2genome:local	exon	29129487	29130236	.	+	.	gene_id "LOCXPOR1.587.HIT1"; transcript_id "LOCXPOR1.587.HIT1.transcript"; gene_name "LOCXPOR1.587.HIT1.OR.2R.286.7tm_1.exons2.CM035603.1.Channa_maculata";
CM035603.1	exonerate:protein2genome:local	exon	29143548	29143655	.	+	.	gene_id "LOCXPOR1.597.HIT1"; transcript_id "LOCXPOR1.597.HIT1.transcript"; gene_name "LOCXPOR1.597.HIT1.OR.2R.286.7tm_4.exons2.CM035603.1.Channa_maculata";
CM035603.1	exonerate:protein2genome:local	exon	29143787	29144536	.	+	.	gene_id "LOCXPOR1.597.HIT1"; transcript_id "LOCXPOR1.597.HIT1.transcript"; gene_name "LOCXPOR1.597.HIT1.OR.2R.286.7tm_4.exons2.CM035603.1.Channa_maculata";
CM035603.1	exonerate:protein2genome:local	exon	29146127	29146273	.	+	.	gene_id "LOCXPOR1.608.HIT1"; transcript_id "LOCXPOR1.608.HIT1.transcript"; gene_name "LOCXPOR1.608.HIT1.OR.2R.299.7tm_1.exons2.CM035603.1.Channa_maculata";
CM035603.1	exonerate:protein2genome:local	exon	29146750	29147499	.	+	.	gene_id "LOCXPOR1.608.HIT1"; transcript_id "LOCXPOR1.608.HIT1.transcript"; gene_name "LOCXPOR1.608.HIT1.OR.2R.299.7tm_1.exons2.CM035603.1.Channa_maculata";
CM035603.1	exonerate:protein2genome:local	exon	29148939	29149147	.	+	.	gene_id "LOCXPOR2.620.HIT1"; transcript_id "LOCXPOR2.620.HIT1.transcript"; gene_name "LOCXPOR2.620.HIT1.OR.2R.325.7TM_GPCR_Srx.exons4.CM035603.1.Channa_maculata";
CM035603.1	exonerate:protein2genome:local	exon	29149270	29149408	.	+	.	gene_id "LOCXPOR2.620.HIT1"; transcript_id "LOCXPOR2.620.HIT1.transcript"; gene_name "LOCXPOR2.620.HIT1.OR.2R.325.7TM_GPCR_Srx.exons4.CM035603.1.Channa_maculata";
CM035603.1	exonerate:protein2genome:local	exon	29149832	29150257	.	+	.	gene_id "LOCXPOR2.620.HIT1"; transcript_id "LOCXPOR2.620.HIT1.transcript"; gene_name "LOCXPOR2.620.HIT1.OR.2R.325.7TM_GPCR_Srx.exons4.CM035603.1.Channa_maculata";
CM035603.1	exonerate:protein2genome:local	exon	29150708	29150908	.	+	.	gene_id "LOCXPOR2.620.HIT1"; transcript_id "LOCXPOR2.620.HIT1.transcript"; gene_name "LOCXPOR2.620.HIT1.OR.2R.325.7TM_GPCR_Srx.exons4.CM035603.1.Channa_maculata";
CM035606.1	exonerate:protein2genome:local	exon	21182187	21183086	.	-	.	gene_id "LOCXPOR3.631.HIT1"; transcript_id "LOCXPOR3.631.HIT1.transcript"; gene_name "LOCXPOR3.631.HIT1.OR.2R.300.7tm_1.exons1.CM035606.1.Channa_maculata";
CM035606.1	exonerate:protein2genome:local	exon	21187841	21188803	.	-	.	gene_id "LOCXPOR4.312.HIT1"; transcript_id "LOCXPOR4.312.HIT1.transcript"; gene_name "LOCXPOR4.312.HIT1.OR.2R.321.7tm_1.exons1.CM035606.1.Channa_maculata";
CM035606.1	exonerate:protein2genome:local	exon	21193037	21193948	.	-	.	gene_id "LOCXPOR5.323.HIT1"; transcript_id "LOCXPOR5.323.HIT1.transcript"; gene_name "LOCXPOR5.323.HIT1.OR.2R.304.7tm_1.exons1.CM035606.1.Channa_maculata";
CM035606.1	exonerate:protein2genome:local	exon	21196694	21197632	.	-	.	gene_id "LOCXPOR5.334.HIT1"; transcript_id "LOCXPOR5.334.HIT1.transcript"; gene_name "LOCXPOR5.334.HIT1.OR.2R.313.7tm_1.exons1.CM035606.1.Channa_maculata";
CM035606.1	exonerate:protein2genome:local	exon	21206603	21207568	.	-	.	gene_id "LOCXPOR6.360.HIT1"; transcript_id "LOCXPOR6.360.HIT1.transcript"; gene_name "LOCXPOR6.360.HIT1.OR.2R.322.7tm_1.exons1.CM035606.1.Channa_maculata";
CM035606.1	exonerate:protein2genome:local	exon	21211731	21212695	.	-	.	gene_id "LOCXPOR6.382.HIT1"; transcript_id "LOCXPOR6.382.HIT1.transcript"; gene_name "LOCXPOR6.382.HIT1.OR.2R.283.7tm_1.exons1.CM035606.1.Channa_maculata";
CM035606.1	exonerate:protein2genome:local	exon	21213816	21214781	.	-	.	gene_id "LOCXPOR7.393.HIT1"; transcript_id "LOCXPOR7.393.HIT1.transcript"; gene_name "LOCXPOR7.393.HIT1.OR.2R.322.7tm_1.exons1.CM035606.1.Channa_maculata";
CM035606.1	exonerate:protein2genome:local	exon	21217677	21218639	.	-	.	gene_id "LOCXPOR8.404.HIT1"; transcript_id "LOCXPOR8.404.HIT1.transcript"; gene_name "LOCXPOR8.404.HIT1.OR.2R.321.7tm_1.exons1.CM035606.1.Channa_maculata";
CM035606.1	exonerate:protein2genome:local	exon	21233416	21234309	.	-	.	gene_id "LOCXPOR9.441.HIT1"; transcript_id "LOCXPOR9.441.HIT1.transcript"; gene_name "LOCXPOR9.441.HIT1.OR.2R.298.7tm_1.exons1.CM035606.1.Channa_maculata";
CM035606.1	exonerate:protein2genome:local	exon	21238813	21239700	.	-	.	gene_id "LOCXPOR9.452.HIT1"; transcript_id "LOCXPOR9.452.HIT1.transcript"; gene_name "LOCXPOR9.452.HIT1.OR.2R.296.7tm_1.exons1.CM035606.1.Channa_maculata";
CM035606.1	exonerate:protein2genome:local	exon	21242925	21243800	.	-	.	gene_id "LOCXPOR9.463.HIT1"; transcript_id "LOCXPOR9.463.HIT1.transcript"; gene_name "LOCXPOR9.463.HIT1.OR.2R.292.7tm_1.exons1.CM035606.1.Channa_maculata";
CM035606.1	exonerate:protein2genome:local	exon	21246253	21247152	.	-	.	gene_id "LOCXPOR9.474.HIT1"; transcript_id "LOCXPOR9.474.HIT1.transcript"; gene_name "LOCXPOR9.474.HIT1.OR.2R.300.7tm_1.exons1.CM035606.1.Channa_maculata";
CM035606.1	exonerate:protein2genome:local	exon	22034313	22035242	.	+	.	gene_id "LOCXPOR10.498.HIT1"; transcript_id "LOCXPOR10.498.HIT1.transcript"; gene_name "LOCXPOR10.498.HIT1.OR.2R.310.7tm_4.exons1.CM035606.1.Channa_maculata";
CM035606.1	exonerate:protein2genome:local	exon	22037626	22038546	.	+	.	gene_id "LOCXPOR11.508.HIT1"; transcript_id "LOCXPOR11.508.HIT1.transcript"; gene_name "LOCXPOR11.508.HIT1.OR.2R.307.7tm_4.exons1.CM035606.1.Channa_maculata";
CM035606.1	exonerate:protein2genome:local	exon	22039705	22040634	.	+	.	gene_id "LOCXPOR12.519.HIT1"; transcript_id "LOCXPOR12.519.HIT1.transcript"; gene_name "LOCXPOR12.519.HIT1.OR.2R.310.7tm_4.exons1.CM035606.1.Channa_maculata";
CM035606.1	exonerate:protein2genome:local	exon	22042879	22043799	.	+	.	gene_id "LOCXPOR13.530.HIT1"; transcript_id "LOCXPOR13.530.HIT1.transcript"; gene_name "LOCXPOR13.530.HIT1.OR.2R.307.7tm_4.exons1.CM035606.1.Channa_maculata";
CM035606.1	exonerate:protein2genome:local	exon	22044946	22045875	.	+	.	gene_id "LOCXPOR14.542.HIT1"; transcript_id "LOCXPOR14.542.HIT1.transcript"; gene_name "LOCXPOR14.542.HIT1.OR.2R.310.7tm_4.exons1.CM035606.1.Channa_maculata";
CM035606.1	exonerate:protein2genome:local	exon	22048544	22049458	.	+	.	gene_id "LOCXPOR15.566.HIT1"; transcript_id "LOCXPOR15.566.HIT1.transcript"; gene_name "LOCXPOR15.566.HIT1.OR.2R.305.7tm_4.exons1.CM035606.1.Channa_maculata";
CM035606.1	exonerate:protein2genome:local	exon	22051224	22052153	.	+	.	gene_id "LOCXPOR12.568.HIT1"; transcript_id "LOCXPOR12.568.HIT1.transcript"; gene_name "LOCXPOR12.568.HIT1.OR.2R.310.7tm_4.exons1.CM035606.1.Channa_maculata";
CM035606.1	exonerate:protein2genome:local	exon	22054004	22054933	.	+	.	gene_id "LOCXPOR10.569.HIT1"; transcript_id "LOCXPOR10.569.HIT1.transcript"; gene_name "LOCXPOR10.569.HIT1.OR.2R.310.7tm_4.exons1.CM035606.1.Channa_maculata";
CM035606.1	exonerate:protein2genome:local	exon	22057121	22058089	.	+	.	gene_id "LOCXPOR18.570.HIT1"; transcript_id "LOCXPOR18.570.HIT1.transcript"; gene_name "LOCXPOR18.570.HIT1.OR.2R.323.7tm_4.exons1.CM035606.1.Channa_maculata";
CM035606.1	exonerate:protein2genome:local	exon	22069701	22070633	.	-	.	gene_id "LOCXPOR19.571.HIT1"; transcript_id "LOCXPOR19.571.HIT1.transcript"; gene_name "LOCXPOR19.571.HIT1.OR.2R.311.7tm_4.exons1.CM035606.1.Channa_maculata";
CM035606.1	exonerate:protein2genome:local	exon	22075078	22076010	.	-	.	gene_id "LOCXPOR20.572.HIT1"; transcript_id "LOCXPOR20.572.HIT1.transcript"; gene_name "LOCXPOR20.572.HIT1.OR.2R.311.7tm_4.exons1.CM035606.1.Channa_maculata";
CM035606.1	exonerate:protein2genome:local	exon	22078923	22079846	.	-	.	gene_id "LOCXPOR21.573.HIT1"; transcript_id "LOCXPOR21.573.HIT1.transcript"; gene_name "LOCXPOR21.573.HIT1.OR.2R.308.7tm_4.exons1.CM035606.1.Channa_maculata";
CM035606.1	exonerate:protein2genome:local	exon	22083071	22083991	.	-	.	gene_id "LOCXPOR22.574.HIT1"; transcript_id "LOCXPOR22.574.HIT1.transcript"; gene_name "LOCXPOR22.574.HIT1.OR.2R.307.7tm_4.exons1.CM035606.1.Channa_maculata";
CM035606.1	exonerate:protein2genome:local	exon	22087193	22088116	.	-	.	gene_id "LOCXPOR23.575.HIT1"; transcript_id "LOCXPOR23.575.HIT1.transcript"; gene_name "LOCXPOR23.575.HIT1.OR.2R.308.7tm_4.exons1.CM035606.1.Channa_maculata";
CM035606.1	exonerate:protein2genome:local	exon	22092295	22093206	.	-	.	gene_id "LOCXPOR24.577.HIT1"; transcript_id "LOCXPOR24.577.HIT1.transcript"; gene_name "LOCXPOR24.577.HIT1.OR.2R.304.7tm_4.exons1.CM035606.1.Channa_maculata";
CM035606.1	exonerate:protein2genome:local	exon	22096221	22097135	.	-	.	gene_id "LOCXPOR25.578.HIT1"; transcript_id "LOCXPOR25.578.HIT1.transcript"; gene_name "LOCXPOR25.578.HIT1.OR.2R.305.7tm_4.exons1.CM035606.1.Channa_maculata";
CM035606.1	exonerate:protein2genome:local	exon	22099042	22099956	.	-	.	gene_id "LOCXPOR26.579.HIT1"; transcript_id "LOCXPOR26.579.HIT1.transcript"; gene_name "LOCXPOR26.579.HIT1.OR.2R.305.7tm_4.exons1.CM035606.1.Channa_maculata";
CM035606.1	exonerate:protein2genome:local	exon	22104179	22105096	.	-	.	gene_id "LOCXPOR27.580.HIT1"; transcript_id "LOCXPOR27.580.HIT1.transcript"; gene_name "LOCXPOR27.580.HIT1.OR.2R.306.7tm_4.exons1.CM035606.1.Channa_maculata";
CM035606.1	exonerate:protein2genome:local	exon	22107363	22108280	.	-	.	gene_id "LOCXPOR28.581.HIT1"; transcript_id "LOCXPOR28.581.HIT1.transcript"; gene_name "LOCXPOR28.581.HIT1.OR.2R.306.7tm_4.exons1.CM035606.1.Channa_maculata";
CM035606.1	exonerate:protein2genome:local	exon	22113058	22113975	.	-	.	gene_id "LOCXPOR29.582.HIT1"; transcript_id "LOCXPOR29.582.HIT1.transcript"; gene_name "LOCXPOR29.582.HIT1.OR.2R.306.7tm_4.exons1.CM035606.1.Channa_maculata";
CM035606.1	exonerate:protein2genome:local	exon	22115878	22116798	.	-	.	gene_id "LOCXPOR30.584.HIT1"; transcript_id "LOCXPOR30.584.HIT1.transcript"; gene_name "LOCXPOR30.584.HIT1.OR.2R.307.7tm_4.exons1.CM035606.1.Channa_maculata";
CM035606.1	exonerate:protein2genome:local	exon	22126645	22127658	.	+	.	gene_id "LOCXPOR31.586.HIT1"; transcript_id "LOCXPOR31.586.HIT1.transcript"; gene_name "LOCXPOR31.586.HIT1.OR.2R.338.7tm_4.exons1.CM035606.1.Channa_maculata";
CM035606.1	exonerate:protein2genome:local	exon	22131465	22132445	.	+	.	gene_id "LOCXPOR32.588.HIT1"; transcript_id "LOCXPOR32.588.HIT1.transcript"; gene_name "LOCXPOR32.588.HIT1.OR.2R.327.7tm_4.exons1.CM035606.1.Channa_maculata";
CM035606.1	exonerate:protein2genome:local	exon	22134964	22135926	.	+	.	gene_id "LOCXPOR33.589.HIT1"; transcript_id "LOCXPOR33.589.HIT1.transcript"; gene_name "LOCXPOR33.589.HIT1.OR.2R.321.7tm_4.exons1.CM035606.1.Channa_maculata";
CM035606.1	exonerate:protein2genome:local	exon	22139571	22140521	.	+	.	gene_id "LOCXPOR34.590.HIT1"; transcript_id "LOCXPOR34.590.HIT1.transcript"; gene_name "LOCXPOR34.590.HIT1.OR.2R.317.7tm_4.exons1.CM035606.1.Channa_maculata";
CM035606.1	exonerate:protein2genome:local	exon	22142952	22143896	.	+	.	gene_id "LOCXPOR35.591.HIT1"; transcript_id "LOCXPOR35.591.HIT1.transcript"; gene_name "LOCXPOR35.591.HIT1.OR.2R.315.7tm_4.exons1.CM035606.1.Channa_maculata";
CM035606.1	exonerate:protein2genome:local	exon	22145978	22146949	.	+	.	gene_id "LOCXPOR36.592.HIT1"; transcript_id "LOCXPOR36.592.HIT1.transcript"; gene_name "LOCXPOR36.592.HIT1.OR.2R.324.7tm_4.exons1.CM035606.1.Channa_maculata";
CM035606.1	exonerate:protein2genome:local	exon	28319308	28320282	.	-	.	gene_id "LOCXPOR37.593.HIT1"; transcript_id "LOCXPOR37.593.HIT1.transcript"; gene_name "LOCXPOR37.593.HIT1.OR.2R.325.7tm_4.exons1.CM035606.1.Channa_maculata";
CM035606.1	exonerate:protein2genome:local	exon	28340164	28341087	.	-	.	gene_id "LOCXPOR39.596.HIT1"; transcript_id "LOCXPOR39.596.HIT1.transcript"; gene_name "LOCXPOR39.596.HIT1.OR.2R.308.7tm_4.exons1.CM035606.1.Channa_maculata";
CM035606.1	exonerate:protein2genome:local	exon	28344141	28345094	.	-	.	gene_id "LOCXPOR39.598.HIT1"; transcript_id "LOCXPOR39.598.HIT1.transcript"; gene_name "LOCXPOR39.598.HIT1.OR.2R.318.7tm_4.exons1.CM035606.1.Channa_maculata";
CM035606.1	exonerate:protein2genome:local	exon	28352041	28352975	.	-	.	gene_id "LOCXPOR39.599.HIT1"; transcript_id "LOCXPOR39.599.HIT1.transcript"; gene_name "LOCXPOR39.599.HIT1.OR.2R.297.7tm_4.exons1.CM035606.1.Channa_maculata";
CM035606.1	exonerate:protein2genome:local	exon	28361232	28362194	.	-	.	gene_id "LOCXPOR40.600.HIT1"; transcript_id "LOCXPOR40.600.HIT1.transcript"; gene_name "LOCXPOR40.600.HIT1.OR.2R.321.7tm_4.exons1.CM035606.1.Channa_maculata";
CM035606.1	exonerate:protein2genome:local	exon	28374876	28375787	.	-	.	gene_id "LOCXPOR41.601.HIT1"; transcript_id "LOCXPOR41.601.HIT1.transcript"; gene_name "LOCXPOR41.601.HIT1.OR.2R.304.7tm_4.exons1.CM035606.1.Channa_maculata";
CM035606.1	exonerate:protein2genome:local	exon	28380143	28381066	.	-	.	gene_id "LOCXPOR42.602.HIT1"; transcript_id "LOCXPOR42.602.HIT1.transcript"; gene_name "LOCXPOR42.602.HIT1.OR.2R.308.7tm_4.exons1.CM035606.1.Channa_maculata";
CM035606.1	exonerate:protein2genome:local	exon	28386386	28387309	.	+	.	gene_id "LOCXPOR43.603.HIT1"; transcript_id "LOCXPOR43.603.HIT1.transcript"; gene_name "LOCXPOR43.603.HIT1.OR.2R.308.7tm_4.exons1.CM035606.1.Channa_maculata";
CM035606.1	exonerate:protein2genome:local	exon	28391046	28391957	.	-	.	gene_id "LOCXPOR44.604.HIT1"; transcript_id "LOCXPOR44.604.HIT1.transcript"; gene_name "LOCXPOR44.604.HIT1.OR.2R.304.7tm_4.exons1.CM035606.1.Channa_maculata";
CM035606.1	exonerate:protein2genome:local	exon	28396223	28397146	.	-	.	gene_id "LOCXPOR45.605.HIT1"; transcript_id "LOCXPOR45.605.HIT1.transcript"; gene_name "LOCXPOR45.605.HIT1.OR.2R.308.7tm_4.exons1.CM035606.1.Channa_maculata";
CM035606.1	exonerate:protein2genome:local	exon	28399730	28400653	.	-	.	gene_id "LOCXPOR46.606.HIT1"; transcript_id "LOCXPOR46.606.HIT1.transcript"; gene_name "LOCXPOR46.606.HIT1.OR.2R.308.7tm_4.exons1.CM035606.1.Channa_maculata";
CM035606.1	exonerate:protein2genome:local	exon	28402899	28403821	.	-	.	gene_id "LOCXPOR46.607.HIT1"; transcript_id "LOCXPOR46.607.HIT1.transcript"; gene_name "LOCXPOR46.607.HIT1.OR.2R.277.7tm_4.exons1.CM035606.1.Channa_maculata";
CM035606.1	exonerate:protein2genome:local	exon	28406014	28406946	.	+	.	gene_id "LOCXPOR47.610.HIT1"; transcript_id "LOCXPOR47.610.HIT1.transcript"; gene_name "LOCXPOR47.610.HIT1.OR.2R.311.7tm_4.exons1.CM035606.1.Channa_maculata";
CM035606.1	exonerate:protein2genome:local	exon	28480428	28481354	.	-	.	gene_id "LOCXPOR48.611.HIT1"; transcript_id "LOCXPOR48.611.HIT1.transcript"; gene_name "LOCXPOR48.611.HIT1.OR.2R.309.7tm_4.exons1.CM035606.1.Channa_maculata";
CM035606.1	exonerate:protein2genome:local	exon	28485539	28486480	.	+	.	gene_id "LOCXPOR49.612.HIT1"; transcript_id "LOCXPOR49.612.HIT1.transcript"; gene_name "LOCXPOR49.612.HIT1.OR.2R.314.7tm_4.exons1.CM035606.1.Channa_maculata";
CM035606.1	exonerate:protein2genome:local	exon	28488132	28489043	.	+	.	gene_id "LOCXPOR50.613.HIT1"; transcript_id "LOCXPOR50.613.HIT1.transcript"; gene_name "LOCXPOR50.613.HIT1.OR.2R.304.7tm_4.exons1.CM035606.1.Channa_maculata";
CM035606.1	exonerate:protein2genome:local	exon	28494709	28495641	.	+	.	gene_id "LOCXPOR51.614.HIT1"; transcript_id "LOCXPOR51.614.HIT1.transcript"; gene_name "LOCXPOR51.614.HIT1.OR.2R.311.7tm_4.exons1.CM035606.1.Channa_maculata";
CM035606.1	exonerate:protein2genome:local	exon	28498942	28499877	.	-	.	gene_id "LOCXPOR52.615.HIT1"; transcript_id "LOCXPOR52.615.HIT1.transcript"; gene_name "LOCXPOR52.615.HIT1.OR.2R.312.7tm_4.exons1.CM035606.1.Channa_maculata";
CM035606.1	exonerate:protein2genome:local	exon	28517440	28518354	.	-	.	gene_id "LOCXPOR53.616.HIT1"; transcript_id "LOCXPOR53.616.HIT1.transcript"; gene_name "LOCXPOR53.616.HIT1.OR.2R.305.7tm_4.exons1.CM035606.1.Channa_maculata";
CM035606.1	exonerate:protein2genome:local	exon	28523047	28523982	.	-	.	gene_id "LOCXPOR54.617.HIT1"; transcript_id "LOCXPOR54.617.HIT1.transcript"; gene_name "LOCXPOR54.617.HIT1.OR.2R.312.7tm_4.exons1.CM035606.1.Channa_maculata";
CM035606.1	exonerate:protein2genome:local	exon	28526141	28527076	.	-	.	gene_id "LOCXPOR55.618.HIT1"; transcript_id "LOCXPOR55.618.HIT1.transcript"; gene_name "LOCXPOR55.618.HIT1.OR.2R.312.7tm_4.exons1.CM035606.1.Channa_maculata";
CM035606.1	exonerate:protein2genome:local	exon	28529489	28530421	.	+	.	gene_id "LOCXPOR51.619.HIT1"; transcript_id "LOCXPOR51.619.HIT1.transcript"; gene_name "LOCXPOR51.619.HIT1.OR.2R.311.7tm_4.exons1.CM035606.1.Channa_maculata";
CM035606.1	exonerate:protein2genome:local	exon	28533934	28534869	.	-	.	gene_id "LOCXPOR56.621.HIT1"; transcript_id "LOCXPOR56.621.HIT1.transcript"; gene_name "LOCXPOR56.621.HIT1.OR.2R.312.7tm_4.exons1.CM035606.1.Channa_maculata";
CM035606.1	exonerate:protein2genome:local	exon	28537827	28538762	.	-	.	gene_id "LOCXPOR57.622.HIT1"; transcript_id "LOCXPOR57.622.HIT1.transcript"; gene_name "LOCXPOR57.622.HIT1.OR.2R.312.7tm_4.exons1.CM035606.1.Channa_maculata";
CM035606.1	exonerate:protein2genome:local	exon	28541738	28542655	.	-	.	gene_id "LOCXPOR58.623.HIT1"; transcript_id "LOCXPOR58.623.HIT1.transcript"; gene_name "LOCXPOR58.623.HIT1.OR.2R.306.7tm_4.exons1.CM035606.1.Channa_maculata";
CM035608.1	exonerate:protein2genome:local	exon	4469373	4470263	.	+	.	gene_id "LOCXPOR59.624.HIT1"; transcript_id "LOCXPOR59.624.HIT1.transcript"; gene_name "LOCXPOR59.624.HIT1.OR.2R.351.7tm_1.exons2.CM035608.1.Channa_maculata";
CM035608.1	exonerate:protein2genome:local	exon	4470309	4470470	.	+	.	gene_id "LOCXPOR59.624.HIT1"; transcript_id "LOCXPOR59.624.HIT1.transcript"; gene_name "LOCXPOR59.624.HIT1.OR.2R.351.7tm_1.exons2.CM035608.1.Channa_maculata";
CM035609.1	exonerate:protein2genome:local	exon	8780600	8781511	.	-	.	gene_id "LOCXPOR60.625.HIT1"; transcript_id "LOCXPOR60.625.HIT1.transcript"; gene_name "LOCXPOR60.625.HIT1.OR.2R.304.7tm_4.exons1.CM035609.1.Channa_maculata";
CM035609.1	exonerate:protein2genome:local	exon	8784586	8785497	.	-	.	gene_id "LOCXPOR61.626.HIT1"; transcript_id "LOCXPOR61.626.HIT1.transcript"; gene_name "LOCXPOR61.626.HIT1.OR.2R.304.7tm_4.exons1.CM035609.1.Channa_maculata";
CM035609.1	exonerate:protein2genome:local	exon	8788757	8789668	.	-	.	gene_id "LOCXPOR62.627.HIT1"; transcript_id "LOCXPOR62.627.HIT1.transcript"; gene_name "LOCXPOR62.627.HIT1.OR.2R.304.7tm_4.exons1.CM035609.1.Channa_maculata";
CM035609.1	exonerate:protein2genome:local	exon	8792219	8793133	.	-	.	gene_id "LOCXPOR63.628.HIT1"; transcript_id "LOCXPOR63.628.HIT1.transcript"; gene_name "LOCXPOR63.628.HIT1.OR.2R.305.7tm_4.exons1.CM035609.1.Channa_maculata";
CM035609.1	exonerate:protein2genome:local	exon	8795193	8796104	.	-	.	gene_id "LOCXPOR64.629.HIT1"; transcript_id "LOCXPOR64.629.HIT1.transcript"; gene_name "LOCXPOR64.629.HIT1.OR.2R.304.7tm_4.exons1.CM035609.1.Channa_maculata";
CM035609.1	exonerate:protein2genome:local	exon	8815138	8816049	.	-	.	gene_id "LOCXPOR65.630.HIT1"; transcript_id "LOCXPOR65.630.HIT1.transcript"; gene_name "LOCXPOR65.630.HIT1.OR.2R.304.7tm_4.exons1.CM035609.1.Channa_maculata";
CM035609.1	exonerate:protein2genome:local	exon	8825200	8826111	.	-	.	gene_id "LOCXPOR66.633.HIT1"; transcript_id "LOCXPOR66.633.HIT1.transcript"; gene_name "LOCXPOR66.633.HIT1.OR.2R.304.7tm_4.exons1.CM035609.1.Channa_maculata";
CM035609.1	exonerate:protein2genome:local	exon	8828786	8829697	.	-	.	gene_id "LOCXPOR67.634.HIT1"; transcript_id "LOCXPOR67.634.HIT1.transcript"; gene_name "LOCXPOR67.634.HIT1.OR.2R.304.7tm_4.exons1.CM035609.1.Channa_maculata";
CM035609.1	exonerate:protein2genome:local	exon	8831718	8832629	.	-	.	gene_id "LOCXPOR68.635.HIT1"; transcript_id "LOCXPOR68.635.HIT1.transcript"; gene_name "LOCXPOR68.635.HIT1.OR.2R.304.7tm_4.exons1.CM035609.1.Channa_maculata";
CM035609.1	exonerate:protein2genome:local	exon	8835845	8836756	.	-	.	gene_id "LOCXPOR69.636.HIT1"; transcript_id "LOCXPOR69.636.HIT1.transcript"; gene_name "LOCXPOR69.636.HIT1.OR.2R.304.7tm_4.exons1.CM035609.1.Channa_maculata";
CM035609.1	exonerate:protein2genome:local	exon	8839120	8840031	.	-	.	gene_id "LOCXPOR70.637.HIT1"; transcript_id "LOCXPOR70.637.HIT1.transcript"; gene_name "LOCXPOR70.637.HIT1.OR.2R.304.7tm_4.exons1.CM035609.1.Channa_maculata";
CM035609.1	exonerate:protein2genome:local	exon	8842133	8843044	.	-	.	gene_id "LOCXPOR71.638.HIT1"; transcript_id "LOCXPOR71.638.HIT1.transcript"; gene_name "LOCXPOR71.638.HIT1.OR.2R.304.7tm_4.exons1.CM035609.1.Channa_maculata";
CM035609.1	exonerate:protein2genome:local	exon	8849665	8850576	.	-	.	gene_id "LOCXPOR72.639.HIT1"; transcript_id "LOCXPOR72.639.HIT1.transcript"; gene_name "LOCXPOR72.639.HIT1.OR.2R.304.7tm_4.exons1.CM035609.1.Channa_maculata";
CM035609.1	exonerate:protein2genome:local	exon	8854215	8855138	.	-	.	gene_id "LOCXPOR73.640.HIT1"; transcript_id "LOCXPOR73.640.HIT1.transcript"; gene_name "LOCXPOR73.640.HIT1.OR.2R.308.7tm_4.exons1.CM035609.1.Channa_maculata";
CM035609.1	exonerate:protein2genome:local	exon	8862088	8863014	.	-	.	gene_id "LOCXPOR74.313.HIT1"; transcript_id "LOCXPOR74.313.HIT1.transcript"; gene_name "LOCXPOR74.313.HIT1.OR.2R.309.7tm_4.exons1.CM035609.1.Channa_maculata";
CM035609.1	exonerate:protein2genome:local	exon	8867515	8868453	.	-	.	gene_id "LOCXPOR75.314.HIT1"; transcript_id "LOCXPOR75.314.HIT1.transcript"; gene_name "LOCXPOR75.314.HIT1.OR.2R.313.7tm_4.exons1.CM035609.1.Channa_maculata";
CM035609.1	exonerate:protein2genome:local	exon	8870666	8871586	.	-	.	gene_id "LOCXPOR76.315.HIT1"; transcript_id "LOCXPOR76.315.HIT1.transcript"; gene_name "LOCXPOR76.315.HIT1.OR.2R.307.7tm_4.exons1.CM035609.1.Channa_maculata";
CM035609.1	exonerate:protein2genome:local	exon	22909854	22910759	.	+	.	gene_id "LOCXPOR77.316.HIT1"; transcript_id "LOCXPOR77.316.HIT1.transcript"; gene_name "LOCXPOR77.316.HIT1.OR.2R.302.7tm_4.exons1.CM035609.1.Channa_maculata";
CM035609.1	exonerate:protein2genome:local	exon	22913263	22914168	.	+	.	gene_id "LOCXPOR77.317.HIT1"; transcript_id "LOCXPOR77.317.HIT1.transcript"; gene_name "LOCXPOR77.317.HIT1.OR.2R.302.7tm_4.exons1.CM035609.1.Channa_maculata";
CM035609.1	exonerate:protein2genome:local	exon	22925378	22926283	.	+	.	gene_id "LOCXPOR77.321.HIT1"; transcript_id "LOCXPOR77.321.HIT1.transcript"; gene_name "LOCXPOR77.321.HIT1.OR.2R.302.7tm_4.exons1.CM035609.1.Channa_maculata";
CM035609.1	exonerate:protein2genome:local	exon	22928924	22929841	.	+	.	gene_id "LOCXPOR77.322.HIT1"; transcript_id "LOCXPOR77.322.HIT1.transcript"; gene_name "LOCXPOR77.322.HIT1.OR.2R.302.7tm_4.exons1.CM035609.1.Channa_maculata";
CM035609.1	exonerate:protein2genome:local	exon	22933545	22934450	.	+	.	gene_id "LOCXPOR77.324.HIT1"; transcript_id "LOCXPOR77.324.HIT1.transcript"; gene_name "LOCXPOR77.324.HIT1.OR.2R.302.7tm_4.exons1.CM035609.1.Channa_maculata";
CM035609.1	exonerate:protein2genome:local	exon	22937226	22938113	.	+	.	gene_id "LOCXPOR77.325.HIT1"; transcript_id "LOCXPOR77.325.HIT1.transcript"; gene_name "LOCXPOR77.325.HIT1.OR.2R.296.7tm_4.exons1.CM035609.1.Channa_maculata";
CM035609.1	exonerate:protein2genome:local	exon	22942544	22943461	.	+	.	gene_id "LOCXPOR77.326.HIT1"; transcript_id "LOCXPOR77.326.HIT1.transcript"; gene_name "LOCXPOR77.326.HIT1.OR.2R.302.7tm_4.exons1.CM035609.1.Channa_maculata";
CM035609.1	exonerate:protein2genome:local	exon	22949016	22949903	.	+	.	gene_id "LOCXPOR77.327.HIT1"; transcript_id "LOCXPOR77.327.HIT1.transcript"; gene_name "LOCXPOR77.327.HIT1.OR.2R.296.7tm_4.exons1.CM035609.1.Channa_maculata";
CM035609.1	exonerate:protein2genome:local	exon	22951159	22952049	.	+	.	gene_id "LOCXPOR77.328.HIT1"; transcript_id "LOCXPOR77.328.HIT1.transcript"; gene_name "LOCXPOR77.328.HIT1.OR.2R.297.7tm_4.exons1.CM035609.1.Channa_maculata";
CM035609.1	exonerate:protein2genome:local	exon	22952433	22953320	.	+	.	gene_id "LOCXPOR77.329.HIT1"; transcript_id "LOCXPOR77.329.HIT1.transcript"; gene_name "LOCXPOR77.329.HIT1.OR.2R.296.7tm_4.exons1.CM035609.1.Channa_maculata";
CM035609.1	exonerate:protein2genome:local	exon	22954551	22955444	.	+	.	gene_id "LOCXPOR77.330.HIT1"; transcript_id "LOCXPOR77.330.HIT1.transcript"; gene_name "LOCXPOR77.330.HIT1.OR.2R.298.7tm_4.exons1.CM035609.1.Channa_maculata";
CM035609.1	exonerate:protein2genome:local	exon	22961514	22962407	.	+	.	gene_id "LOCXPOR77.332.HIT1"; transcript_id "LOCXPOR77.332.HIT1.transcript"; gene_name "LOCXPOR77.332.HIT1.OR.2R.298.7tm_4.exons1.CM035609.1.Channa_maculata";
CM035609.1	exonerate:protein2genome:local	exon	22965097	22966035	.	+	.	gene_id "LOCXPOR77.333.HIT1"; transcript_id "LOCXPOR77.333.HIT1.transcript"; gene_name "LOCXPOR77.333.HIT1.OR.2R.302.7tm_4.exons1.CM035609.1.Channa_maculata";
CM035609.1	exonerate:protein2genome:local	exon	22967919	22968812	.	+	.	gene_id "LOCXPOR77.335.HIT1"; transcript_id "LOCXPOR77.335.HIT1.transcript"; gene_name "LOCXPOR77.335.HIT1.OR.2R.298.7tm_4.exons1.CM035609.1.Channa_maculata";
CM035609.1	exonerate:protein2genome:local	exon	22974760	22975653	.	+	.	gene_id "LOCXPOR77.336.HIT1"; transcript_id "LOCXPOR77.336.HIT1.transcript"; gene_name "LOCXPOR77.336.HIT1.OR.2R.298.7tm_4.exons1.CM035609.1.Channa_maculata";
CM035609.1	exonerate:protein2genome:local	exon	22979448	22980341	.	+	.	gene_id "LOCXPOR77.337.HIT1"; transcript_id "LOCXPOR77.337.HIT1.transcript"; gene_name "LOCXPOR77.337.HIT1.OR.2R.298.7tm_4.exons1.CM035609.1.Channa_maculata";
CM035609.1	exonerate:protein2genome:local	exon	22983472	22984389	.	+	.	gene_id "LOCXPOR77.338.HIT1"; transcript_id "LOCXPOR77.338.HIT1.transcript"; gene_name "LOCXPOR77.338.HIT1.OR.2R.302.7tm_4.exons1.CM035609.1.Channa_maculata";
CM035609.1	exonerate:protein2genome:local	exon	22988029	22988946	.	+	.	gene_id "LOCXPOR77.343.HIT2"; transcript_id "LOCXPOR77.343.HIT2.transcript"; gene_name "LOCXPOR77.343.HIT2.OR.2R.302.7tm_4.exons1.CM035609.1.Channa_maculata";
CM035609.1	exonerate:protein2genome:local	exon	22990559	22991464	.	+	.	gene_id "LOCXPOR77.346.HIT1"; transcript_id "LOCXPOR77.346.HIT1.transcript"; gene_name "LOCXPOR77.346.HIT1.OR.2R.302.7tm_4.exons1.CM035609.1.Channa_maculata";
CM035609.1	exonerate:protein2genome:local	exon	22992161	22993066	.	+	.	gene_id "LOCXPOR77.347.HIT1"; transcript_id "LOCXPOR77.347.HIT1.transcript"; gene_name "LOCXPOR77.347.HIT1.OR.2R.302.7tm_4.exons1.CM035609.1.Channa_maculata";
CM035609.1	exonerate:protein2genome:local	exon	23011040	23011990	.	+	.	gene_id "LOCXPOR77.348.HIT1"; transcript_id "LOCXPOR77.348.HIT1.transcript"; gene_name "LOCXPOR77.348.HIT1.OR.2R.317.7tm_4.exons1.CM035609.1.Channa_maculata";
CM035609.1	exonerate:protein2genome:local	exon	23024300	23025217	.	-	.	gene_id "LOCXPOR78.349.HIT1"; transcript_id "LOCXPOR78.349.HIT1.transcript"; gene_name "LOCXPOR78.349.HIT1.OR.2R.306.7tm_4.exons1.CM035609.1.Channa_maculata";
CM035609.1	exonerate:protein2genome:local	exon	23027789	23028718	.	-	.	gene_id "LOCXPOR79.350.HIT1"; transcript_id "LOCXPOR79.350.HIT1.transcript"; gene_name "LOCXPOR79.350.HIT1.OR.2R.310.7tm_4.exons1.CM035609.1.Channa_maculata";
CM035609.1	exonerate:protein2genome:local	exon	25694672	25695574	.	-	.	gene_id "LOCXPOR80.351.HIT1"; transcript_id "LOCXPOR80.351.HIT1.transcript"; gene_name "LOCXPOR80.351.HIT1.OR.2R.301.7tm_4.exons1.CM035609.1.Channa_maculata";
CM035609.1	exonerate:protein2genome:local	exon	25700185	25701102	.	-	.	gene_id "LOCXPOR81.352.HIT1"; transcript_id "LOCXPOR81.352.HIT1.transcript"; gene_name "LOCXPOR81.352.HIT1.OR.2R.306.7tm_4.exons1.CM035609.1.Channa_maculata";
CM035609.1	exonerate:protein2genome:local	exon	25704993	25705907	.	-	.	gene_id "LOCXPOR82.353.HIT1"; transcript_id "LOCXPOR82.353.HIT1.transcript"; gene_name "LOCXPOR82.353.HIT1.OR.2R.305.7tm_4.exons1.CM035609.1.Channa_maculata";
CM035609.1	exonerate:protein2genome:local	exon	25707806	25708720	.	-	.	gene_id "LOCXPOR83.354.HIT1"; transcript_id "LOCXPOR83.354.HIT1.transcript"; gene_name "LOCXPOR83.354.HIT1.OR.2R.305.7tm_4.exons1.CM035609.1.Channa_maculata";
CM035609.1	exonerate:protein2genome:local	exon	25711734	25712645	.	-	.	gene_id "LOCXPOR84.355.HIT1"; transcript_id "LOCXPOR84.355.HIT1.transcript"; gene_name "LOCXPOR84.355.HIT1.OR.2R.304.7tm_4.exons1.CM035609.1.Channa_maculata";
CM035609.1	exonerate:protein2genome:local	exon	25715323	25716240	.	-	.	gene_id "LOCXPOR85.356.HIT1"; transcript_id "LOCXPOR85.356.HIT1.transcript"; gene_name "LOCXPOR85.356.HIT1.OR.2R.306.7tm_4.exons1.CM035609.1.Channa_maculata";
CM035609.1	exonerate:protein2genome:local	exon	25719430	25720338	.	+	.	gene_id "LOCXPOR86.357.HIT1"; transcript_id "LOCXPOR86.357.HIT1.transcript"; gene_name "LOCXPOR86.357.HIT1.OR.2R.303.7tm_4.exons1.CM035609.1.Channa_maculata";
CM035609.1	exonerate:protein2genome:local	exon	25723994	25724914	.	+	.	gene_id "LOCXPOR87.358.HIT1"; transcript_id "LOCXPOR87.358.HIT1.transcript"; gene_name "LOCXPOR87.358.HIT1.OR.2R.307.7tm_4.exons1.CM035609.1.Channa_maculata";
CM035609.1	exonerate:protein2genome:local	exon	25729147	25730061	.	-	.	gene_id "LOCXPOR88.359.HIT1"; transcript_id "LOCXPOR88.359.HIT1.transcript"; gene_name "LOCXPOR88.359.HIT1.OR.2R.305.7tm_4.exons1.CM035609.1.Channa_maculata";
CM035609.1	exonerate:protein2genome:local	exon	25735588	25736502	.	-	.	gene_id "LOCXPOR88.361.HIT1"; transcript_id "LOCXPOR88.361.HIT1.transcript"; gene_name "LOCXPOR88.361.HIT1.OR.2R.305.7tm_4.exons1.CM035609.1.Channa_maculata";
CM035609.1	exonerate:protein2genome:local	exon	25738187	25739110	.	-	.	gene_id "LOCXPOR90.362.HIT1"; transcript_id "LOCXPOR90.362.HIT1.transcript"; gene_name "LOCXPOR90.362.HIT1.OR.2R.308.7tm_4.exons1.CM035609.1.Channa_maculata";
CM035609.1	exonerate:protein2genome:local	exon	25747546	25748463	.	-	.	gene_id "LOCXPOR91.364.HIT1"; transcript_id "LOCXPOR91.364.HIT1.transcript"; gene_name "LOCXPOR91.364.HIT1.OR.2R.306.7tm_4.exons1.CM035609.1.Channa_maculata";
CM035609.1	exonerate:protein2genome:local	exon	25750996	25751901	.	+	.	gene_id "LOCXPOR92.365.HIT1"; transcript_id "LOCXPOR92.365.HIT1.transcript"; gene_name "LOCXPOR92.365.HIT1.OR.2R.302.7tm_4.exons1.CM035609.1.Channa_maculata";
CM035609.1	exonerate:protein2genome:local	exon	25754104	25755021	.	-	.	gene_id "LOCXPOR93.366.HIT1"; transcript_id "LOCXPOR93.366.HIT1.transcript"; gene_name "LOCXPOR93.366.HIT1.OR.2R.306.7tm_4.exons1.CM035609.1.Channa_maculata";
CM035609.1	exonerate:protein2genome:local	exon	25758372	25759289	.	-	.	gene_id "LOCXPOR94.367.HIT1"; transcript_id "LOCXPOR94.367.HIT1.transcript"; gene_name "LOCXPOR94.367.HIT1.OR.2R.306.7tm_4.exons1.CM035609.1.Channa_maculata";
CM035609.1	exonerate:protein2genome:local	exon	25760860	25761765	.	+	.	gene_id "LOCXPOR95.368.HIT1"; transcript_id "LOCXPOR95.368.HIT1.transcript"; gene_name "LOCXPOR95.368.HIT1.OR.2R.302.7tm_4.exons1.CM035609.1.Channa_maculata";
CM035609.1	exonerate:protein2genome:local	exon	25773578	25774489	.	-	.	gene_id "LOCXPOR96.370.HIT1"; transcript_id "LOCXPOR96.370.HIT1.transcript"; gene_name "LOCXPOR96.370.HIT1.OR.2R.304.7tm_4.exons1.CM035609.1.Channa_maculata";
CM035609.1	exonerate:protein2genome:local	exon	25777461	25778372	.	-	.	gene_id "LOCXPOR97.372.HIT1"; transcript_id "LOCXPOR97.372.HIT1.transcript"; gene_name "LOCXPOR97.372.HIT1.OR.2R.304.7tm_4.exons1.CM035609.1.Channa_maculata";
CM035609.1	exonerate:protein2genome:local	exon	25784905	25785822	.	-	.	gene_id "LOCXPOR98.375.HIT1"; transcript_id "LOCXPOR98.375.HIT1.transcript"; gene_name "LOCXPOR98.375.HIT1.OR.2R.306.7tm_4.exons1.CM035609.1.Channa_maculata";
CM035609.1	exonerate:protein2genome:local	exon	25790155	25791072	.	-	.	gene_id "LOCXPOR99.376.HIT1"; transcript_id "LOCXPOR99.376.HIT1.transcript"; gene_name "LOCXPOR99.376.HIT1.OR.2R.306.7tm_4.exons1.CM035609.1.Channa_maculata";
CM035609.1	exonerate:protein2genome:local	exon	25793914	25794819	.	-	.	gene_id "LOCXPOR100.377.HIT1"; transcript_id "LOCXPOR100.377.HIT1.transcript"; gene_name "LOCXPOR100.377.HIT1.OR.2R.302.7tm_4.exons1.CM035609.1.Channa_maculata";
CM035609.1	exonerate:protein2genome:local	exon	25810777	25811697	.	-	.	gene_id "LOCXPOR101.379.HIT1"; transcript_id "LOCXPOR101.379.HIT1.transcript"; gene_name "LOCXPOR101.379.HIT1.OR.2R.307.7tm_4.exons1.CM035609.1.Channa_maculata";
CM035609.1	exonerate:protein2genome:local	exon	25814991	25815911	.	-	.	gene_id "LOCXPOR102.380.HIT1"; transcript_id "LOCXPOR102.380.HIT1.transcript"; gene_name "LOCXPOR102.380.HIT1.OR.2R.307.7tm_4.exons1.CM035609.1.Channa_maculata";
CM035609.1	exonerate:protein2genome:local	exon	25820605	25821525	.	-	.	gene_id "LOCXPOR117.381.HIT1"; transcript_id "LOCXPOR117.381.HIT1.transcript"; gene_name "LOCXPOR117.381.HIT1.OR.2R.307.7tm_4.exons1.CM035609.1.Channa_maculata";
CM035609.1	exonerate:protein2genome:local	exon	25828215	25829135	.	-	.	gene_id "LOCXPOR104.384.HIT1"; transcript_id "LOCXPOR104.384.HIT1.transcript"; gene_name "LOCXPOR104.384.HIT1.OR.2R.307.7tm_4.exons1.CM035609.1.Channa_maculata";
CM035609.1	exonerate:protein2genome:local	exon	25833320	25834228	.	-	.	gene_id "LOCXPOR105.385.HIT1"; transcript_id "LOCXPOR105.385.HIT1.transcript"; gene_name "LOCXPOR105.385.HIT1.OR.2R.303.7tm_4.exons1.CM035609.1.Channa_maculata";
CM035609.1	exonerate:protein2genome:local	exon	25837503	25838423	.	-	.	gene_id "LOCXPOR106.386.HIT1"; transcript_id "LOCXPOR106.386.HIT1.transcript"; gene_name "LOCXPOR106.386.HIT1.OR.2R.307.7tm_4.exons1.CM035609.1.Channa_maculata";
CM035609.1	exonerate:protein2genome:local	exon	25844257	25845177	.	-	.	gene_id "LOCXPOR107.387.HIT1"; transcript_id "LOCXPOR107.387.HIT1.transcript"; gene_name "LOCXPOR107.387.HIT1.OR.2R.307.7tm_4.exons1.CM035609.1.Channa_maculata";
CM035609.1	exonerate:protein2genome:local	exon	25848452	25849372	.	-	.	gene_id "LOCXPOR108.388.HIT1"; transcript_id "LOCXPOR108.388.HIT1.transcript"; gene_name "LOCXPOR108.388.HIT1.OR.2R.307.7tm_4.exons1.CM035609.1.Channa_maculata";
CM035609.1	exonerate:protein2genome:local	exon	25852751	25853668	.	+	.	gene_id "LOCXPOR109.389.HIT1"; transcript_id "LOCXPOR109.389.HIT1.transcript"; gene_name "LOCXPOR109.389.HIT1.OR.2R.306.7tm_4.exons1.CM035609.1.Channa_maculata";
CM035609.1	exonerate:protein2genome:local	exon	25856507	25857412	.	+	.	gene_id "LOCXPOR110.390.HIT1"; transcript_id "LOCXPOR110.390.HIT1.transcript"; gene_name "LOCXPOR110.390.HIT1.OR.2R.302.7tm_4.exons1.CM035609.1.Channa_maculata";
CM035609.1	exonerate:protein2genome:local	exon	25863399	25864319	.	+	.	gene_id "LOCXPOR111.392.HIT1"; transcript_id "LOCXPOR111.392.HIT1.transcript"; gene_name "LOCXPOR111.392.HIT1.OR.2R.307.7tm_4.exons1.CM035609.1.Channa_maculata";
CM035609.1	exonerate:protein2genome:local	exon	25869066	25869971	.	+	.	gene_id "LOCXPOR112.394.HIT1"; transcript_id "LOCXPOR112.394.HIT1.transcript"; gene_name "LOCXPOR112.394.HIT1.OR.2R.302.7tm_4.exons1.CM035609.1.Channa_maculata";
CM035609.1	exonerate:protein2genome:local	exon	25876199	25877119	.	+	.	gene_id "LOCXPOR117.396.HIT1"; transcript_id "LOCXPOR117.396.HIT1.transcript"; gene_name "LOCXPOR117.396.HIT1.OR.2R.307.7tm_4.exons1.CM035609.1.Channa_maculata";
CM035609.1	exonerate:protein2genome:local	exon	25883581	25884501	.	+	.	gene_id "LOCXPOR114.397.HIT1"; transcript_id "LOCXPOR114.397.HIT1.transcript"; gene_name "LOCXPOR114.397.HIT1.OR.2R.307.7tm_4.exons1.CM035609.1.Channa_maculata";
CM035609.1	exonerate:protein2genome:local	exon	25886545	25887465	.	+	.	gene_id "LOCXPOR115.398.HIT1"; transcript_id "LOCXPOR115.398.HIT1.transcript"; gene_name "LOCXPOR115.398.HIT1.OR.2R.307.7tm_4.exons1.CM035609.1.Channa_maculata";
CM035609.1	exonerate:protein2genome:local	exon	25889445	25890365	.	+	.	gene_id "LOCXPOR116.399.HIT1"; transcript_id "LOCXPOR116.399.HIT1.transcript"; gene_name "LOCXPOR116.399.HIT1.OR.2R.307.7tm_4.exons1.CM035609.1.Channa_maculata";
CM035609.1	exonerate:protein2genome:local	exon	25895579	25896499	.	+	.	gene_id "LOCXPOR117.400.HIT1"; transcript_id "LOCXPOR117.400.HIT1.transcript"; gene_name "LOCXPOR117.400.HIT1.OR.2R.307.7tm_4.exons1.CM035609.1.Channa_maculata";
CM035609.1	exonerate:protein2genome:local	exon	25904598	25905515	.	+	.	gene_id "LOCXPOR118.402.HIT1"; transcript_id "LOCXPOR118.402.HIT1.transcript"; gene_name "LOCXPOR118.402.HIT1.OR.2R.306.7tm_4.exons1.CM035609.1.Channa_maculata";
CM035609.1	exonerate:protein2genome:local	exon	25909969	25910886	.	-	.	gene_id "LOCXPOR119.405.HIT1"; transcript_id "LOCXPOR119.405.HIT1.transcript"; gene_name "LOCXPOR119.405.HIT1.OR.2R.306.7tm_4.exons1.CM035609.1.Channa_maculata";
CM035609.1	exonerate:protein2genome:local	exon	25914061	25914963	.	+	.	gene_id "LOCXPOR120.406.HIT1"; transcript_id "LOCXPOR120.406.HIT1.transcript"; gene_name "LOCXPOR120.406.HIT1.OR.2R.301.7tm_4.exons1.CM035609.1.Channa_maculata";
CM035609.1	exonerate:protein2genome:local	exon	25917787	25918689	.	+	.	gene_id "LOCXPOR121.407.HIT1"; transcript_id "LOCXPOR121.407.HIT1.transcript"; gene_name "LOCXPOR121.407.HIT1.OR.2R.301.7tm_4.exons1.CM035609.1.Channa_maculata";
CM035609.1	exonerate:protein2genome:local	exon	25921836	25922738	.	+	.	gene_id "LOCXPOR122.408.HIT1"; transcript_id "LOCXPOR122.408.HIT1.transcript"; gene_name "LOCXPOR122.408.HIT1.OR.2R.301.7tm_4.exons1.CM035609.1.Channa_maculata";
CM035609.1	exonerate:protein2genome:local	exon	25924447	25925352	.	+	.	gene_id "LOCXPOR123.409.HIT1"; transcript_id "LOCXPOR123.409.HIT1.transcript"; gene_name "LOCXPOR123.409.HIT1.OR.2R.302.7tm_4.exons1.CM035609.1.Channa_maculata";
CM035609.1	exonerate:protein2genome:local	exon	25931702	25932604	.	+	.	gene_id "LOCXPOR124.410.HIT1"; transcript_id "LOCXPOR124.410.HIT1.transcript"; gene_name "LOCXPOR124.410.HIT1.OR.2R.301.7tm_4.exons1.CM035609.1.Channa_maculata";
CM035609.1	exonerate:protein2genome:local	exon	25935963	25936883	.	+	.	gene_id "LOCXPOR125.411.HIT1"; transcript_id "LOCXPOR125.411.HIT1.transcript"; gene_name "LOCXPOR125.411.HIT1.OR.2R.307.7tm_4.exons1.CM035609.1.Channa_maculata";
CM035609.1	exonerate:protein2genome:local	exon	25940286	25941206	.	-	.	gene_id "LOCXPOR126.412.HIT1"; transcript_id "LOCXPOR126.412.HIT1.transcript"; gene_name "LOCXPOR126.412.HIT1.OR.2R.307.7tm_4.exons1.CM035609.1.Channa_maculata";
CM035609.1	exonerate:protein2genome:local	exon	25946268	25947182	.	-	.	gene_id "LOCXPOR127.413.HIT1"; transcript_id "LOCXPOR127.413.HIT1.transcript"; gene_name "LOCXPOR127.413.HIT1.OR.2R.305.7tm_4.exons1.CM035609.1.Channa_maculata";
CM035609.1	exonerate:protein2genome:local	exon	25950358	25951278	.	+	.	gene_id "LOCXPOR128.414.HIT1"; transcript_id "LOCXPOR128.414.HIT1.transcript"; gene_name "LOCXPOR128.414.HIT1.OR.2R.307.7tm_4.exons1.CM035609.1.Channa_maculata";
CM035609.1	exonerate:protein2genome:local	exon	25955098	25956015	.	+	.	gene_id "LOCXPOR129.416.HIT1"; transcript_id "LOCXPOR129.416.HIT1.transcript"; gene_name "LOCXPOR129.416.HIT1.OR.2R.306.7tm_4.exons1.CM035609.1.Channa_maculata";
CM035609.1	exonerate:protein2genome:local	exon	25960475	25961395	.	+	.	gene_id "LOCXPOR130.417.HIT1"; transcript_id "LOCXPOR130.417.HIT1.transcript"; gene_name "LOCXPOR130.417.HIT1.OR.2R.307.7tm_4.exons1.CM035609.1.Channa_maculata";
CM035609.1	exonerate:protein2genome:local	exon	25965637	25966554	.	+	.	gene_id "LOCXPOR131.418.HIT1"; transcript_id "LOCXPOR131.418.HIT1.transcript"; gene_name "LOCXPOR131.418.HIT1.OR.2R.306.7tm_4.exons1.CM035609.1.Channa_maculata";
CM035609.1	exonerate:protein2genome:local	exon	25968406	25969311	.	+	.	gene_id "LOCXPOR132.419.HIT1"; transcript_id "LOCXPOR132.419.HIT1.transcript"; gene_name "LOCXPOR132.419.HIT1.OR.2R.302.7tm_4.exons1.CM035609.1.Channa_maculata";
CM035609.1	exonerate:protein2genome:local	exon	25972029	25972952	.	+	.	gene_id "LOCXPOR133.420.HIT1"; transcript_id "LOCXPOR133.420.HIT1.transcript"; gene_name "LOCXPOR133.420.HIT1.OR.2R.308.7tm_4.exons1.CM035609.1.Channa_maculata";
CM035609.1	exonerate:protein2genome:local	exon	25976434	25977351	.	+	.	gene_id "LOCXPOR134.421.HIT1"; transcript_id "LOCXPOR134.421.HIT1.transcript"; gene_name "LOCXPOR134.421.HIT1.OR.2R.306.7tm_4.exons1.CM035609.1.Channa_maculata";
CM035609.1	exonerate:protein2genome:local	exon	25985866	25986783	.	-	.	gene_id "LOCXPOR135.427.HIT1"; transcript_id "LOCXPOR135.427.HIT1.transcript"; gene_name "LOCXPOR135.427.HIT1.OR.2R.306.7tm_4.exons1.CM035609.1.Channa_maculata";
CM035609.1	exonerate:protein2genome:local	exon	25988942	25989865	.	+	.	gene_id "LOCXPOR136.428.HIT1"; transcript_id "LOCXPOR136.428.HIT1.transcript"; gene_name "LOCXPOR136.428.HIT1.OR.2R.308.7tm_4.exons1.CM035609.1.Channa_maculata";
CM035609.1	exonerate:protein2genome:local	exon	25991148	25992071	.	+	.	gene_id "LOCXPOR137.431.HIT1"; transcript_id "LOCXPOR137.431.HIT1.transcript"; gene_name "LOCXPOR137.431.HIT1.OR.2R.308.7tm_4.exons1.CM035609.1.Channa_maculata";
CM035609.1	exonerate:protein2genome:local	exon	26000879	26001799	.	+	.	gene_id "LOCXPOR138.432.HIT1"; transcript_id "LOCXPOR138.432.HIT1.transcript"; gene_name "LOCXPOR138.432.HIT1.OR.2R.307.7tm_4.exons1.CM035609.1.Channa_maculata";
CM035609.1	exonerate:protein2genome:local	exon	26004990	26005898	.	+	.	gene_id "LOCXPOR139.433.HIT1"; transcript_id "LOCXPOR139.433.HIT1.transcript"; gene_name "LOCXPOR139.433.HIT1.OR.2R.303.7tm_4.exons1.CM035609.1.Channa_maculata";
CM035609.1	exonerate:protein2genome:local	exon	26007156	26008076	.	+	.	gene_id "LOCXPOR140.434.HIT1"; transcript_id "LOCXPOR140.434.HIT1.transcript"; gene_name "LOCXPOR140.434.HIT1.OR.2R.307.7tm_4.exons1.CM035609.1.Channa_maculata";
CM035609.1	exonerate:protein2genome:local	exon	26011289	26012194	.	+	.	gene_id "LOCXPOR141.435.HIT1"; transcript_id "LOCXPOR141.435.HIT1.transcript"; gene_name "LOCXPOR141.435.HIT1.OR.2R.302.7tm_4.exons1.CM035609.1.Channa_maculata";
CM035609.1	exonerate:protein2genome:local	exon	26014266	26015174	.	+	.	gene_id "LOCXPOR142.436.HIT1"; transcript_id "LOCXPOR142.436.HIT1.transcript"; gene_name "LOCXPOR142.436.HIT1.OR.2R.303.7tm_4.exons1.CM035609.1.Channa_maculata";
CM035609.1	exonerate:protein2genome:local	exon	26017530	26018435	.	+	.	gene_id "LOCXPOR143.437.HIT1"; transcript_id "LOCXPOR143.437.HIT1.transcript"; gene_name "LOCXPOR143.437.HIT1.OR.2R.302.7tm_4.exons1.CM035609.1.Channa_maculata";
CM035609.1	exonerate:protein2genome:local	exon	26023119	26024036	.	+	.	gene_id "LOCXPOR144.438.HIT1"; transcript_id "LOCXPOR144.438.HIT1.transcript"; gene_name "LOCXPOR144.438.HIT1.OR.2R.306.7tm_4.exons1.CM035609.1.Channa_maculata";
CM035609.1	exonerate:protein2genome:local	exon	26028465	26029382	.	+	.	gene_id "LOCXPOR145.439.HIT1"; transcript_id "LOCXPOR145.439.HIT1.transcript"; gene_name "LOCXPOR145.439.HIT1.OR.2R.306.7tm_4.exons1.CM035609.1.Channa_maculata";
CM035609.1	exonerate:protein2genome:local	exon	26030737	26031639	.	+	.	gene_id "LOCXPOR146.440.HIT1"; transcript_id "LOCXPOR146.440.HIT1.transcript"; gene_name "LOCXPOR146.440.HIT1.OR.2R.301.7tm_4.exons1.CM035609.1.Channa_maculata";
CM035609.1	exonerate:protein2genome:local	exon	26033453	26034367	.	+	.	gene_id "LOCXPOR147.442.HIT1"; transcript_id "LOCXPOR147.442.HIT1.transcript"; gene_name "LOCXPOR147.442.HIT1.OR.2R.305.7tm_4.exons1.CM035609.1.Channa_maculata";
CM035609.1	exonerate:protein2genome:local	exon	26038534	26039439	.	+	.	gene_id "LOCXPOR148.443.HIT1"; transcript_id "LOCXPOR148.443.HIT1.transcript"; gene_name "LOCXPOR148.443.HIT1.OR.2R.302.7tm_4.exons1.CM035609.1.Channa_maculata";
CM035609.1	exonerate:protein2genome:local	exon	26042659	26043582	.	+	.	gene_id "LOCXPOR149.444.HIT1"; transcript_id "LOCXPOR149.444.HIT1.transcript"; gene_name "LOCXPOR149.444.HIT1.OR.2R.308.7tm_4.exons1.CM035609.1.Channa_maculata";
CM035609.1	exonerate:protein2genome:local	exon	26049714	26050637	.	+	.	gene_id "LOCXPOR150.445.HIT1"; transcript_id "LOCXPOR150.445.HIT1.transcript"; gene_name "LOCXPOR150.445.HIT1.OR.2R.308.7tm_4.exons1.CM035609.1.Channa_maculata";
CM035609.1	exonerate:protein2genome:local	exon	26055916	26056821	.	+	.	gene_id "LOCXPOR151.447.HIT1"; transcript_id "LOCXPOR151.447.HIT1.transcript"; gene_name "LOCXPOR151.447.HIT1.OR.2R.302.7tm_4.exons1.CM035609.1.Channa_maculata";
CM035609.1	exonerate:protein2genome:local	exon	26060000	26060905	.	+	.	gene_id "LOCXPOR152.448.HIT1"; transcript_id "LOCXPOR152.448.HIT1.transcript"; gene_name "LOCXPOR152.448.HIT1.OR.2R.302.7tm_4.exons1.CM035609.1.Channa_maculata";
CM035609.1	exonerate:protein2genome:local	exon	26062881	26063810	.	+	.	gene_id "LOCXPOR153.449.HIT1"; transcript_id "LOCXPOR153.449.HIT1.transcript"; gene_name "LOCXPOR153.449.HIT1.OR.2R.310.7tm_4.exons1.CM035609.1.Channa_maculata";
CM035609.1	exonerate:protein2genome:local	exon	26067013	26067933	.	+	.	gene_id "LOCXPOR154.450.HIT1"; transcript_id "LOCXPOR154.450.HIT1.transcript"; gene_name "LOCXPOR154.450.HIT1.OR.2R.307.7tm_4.exons1.CM035609.1.Channa_maculata";
CM035609.1	exonerate:protein2genome:local	exon	26078320	26079237	.	+	.	gene_id "LOCXPOR155.451.HIT1"; transcript_id "LOCXPOR155.451.HIT1.transcript"; gene_name "LOCXPOR155.451.HIT1.OR.2R.306.7tm_4.exons1.CM035609.1.Channa_maculata";
CM035609.1	exonerate:protein2genome:local	exon	26083005	26083922	.	+	.	gene_id "LOCXPOR156.453.HIT1"; transcript_id "LOCXPOR156.453.HIT1.transcript"; gene_name "LOCXPOR156.453.HIT1.OR.2R.306.7tm_4.exons1.CM035609.1.Channa_maculata";
CM035609.1	exonerate:protein2genome:local	exon	26086505	26087410	.	+	.	gene_id "LOCXPOR157.454.HIT1"; transcript_id "LOCXPOR157.454.HIT1.transcript"; gene_name "LOCXPOR157.454.HIT1.OR.2R.302.7tm_4.exons1.CM035609.1.Channa_maculata";
CM035609.1	exonerate:protein2genome:local	exon	26089384	26090286	.	+	.	gene_id "LOCXPOR158.455.HIT1"; transcript_id "LOCXPOR158.455.HIT1.transcript"; gene_name "LOCXPOR158.455.HIT1.OR.2R.301.7tm_4.exons1.CM035609.1.Channa_maculata";
CM035609.1	exonerate:protein2genome:local	exon	26092010	26092933	.	+	.	gene_id "LOCXPOR159.456.HIT1"; transcript_id "LOCXPOR159.456.HIT1.transcript"; gene_name "LOCXPOR159.456.HIT1.OR.2R.308.7tm_4.exons1.CM035609.1.Channa_maculata";
CM035609.1	exonerate:protein2genome:local	exon	26097729	26098634	.	+	.	gene_id "LOCXPOR160.457.HIT1"; transcript_id "LOCXPOR160.457.HIT1.transcript"; gene_name "LOCXPOR160.457.HIT1.OR.2R.302.7tm_4.exons1.CM035609.1.Channa_maculata";
CM035609.1	exonerate:protein2genome:local	exon	26108310	26109239	.	-	.	gene_id "LOCXPOR161.460.HIT1"; transcript_id "LOCXPOR161.460.HIT1.transcript"; gene_name "LOCXPOR161.460.HIT1.OR.2R.310.7tm_4.exons1.CM035609.1.Channa_maculata";
CM035609.1	exonerate:protein2genome:local	exon	26113131	26114066	.	-	.	gene_id "LOCXPOR162.461.HIT1"; transcript_id "LOCXPOR162.461.HIT1.transcript"; gene_name "LOCXPOR162.461.HIT1.OR.2R.312.7tm_4.exons1.CM035609.1.Channa_maculata";
CM035609.1	exonerate:protein2genome:local	exon	26118610	26119554	.	+	.	gene_id "LOCXPOR163.462.HIT1"; transcript_id "LOCXPOR163.462.HIT1.transcript"; gene_name "LOCXPOR163.462.HIT1.OR.2R.315.7tm_4.exons1.CM035609.1.Channa_maculata";
CM035609.1	exonerate:protein2genome:local	exon	26124069	26124983	.	+	.	gene_id "LOCXPOR164.464.HIT1"; transcript_id "LOCXPOR164.464.HIT1.transcript"; gene_name "LOCXPOR164.464.HIT1.OR.2R.305.7tm_4.exons1.CM035609.1.Channa_maculata";
CM035609.1	exonerate:protein2genome:local	exon	26130983	26131888	.	+	.	gene_id "LOCXPOR165.465.HIT1"; transcript_id "LOCXPOR165.465.HIT1.transcript"; gene_name "LOCXPOR165.465.HIT1.OR.2R.302.7tm_4.exons1.CM035609.1.Channa_maculata";
CM035609.1	exonerate:protein2genome:local	exon	26135529	26136440	.	+	.	gene_id "LOCXPOR166.466.HIT1"; transcript_id "LOCXPOR166.466.HIT1.transcript"; gene_name "LOCXPOR166.466.HIT1.OR.2R.304.7tm_4.exons1.CM035609.1.Channa_maculata";
CM035609.1	exonerate:protein2genome:local	exon	26140381	26141310	.	+	.	gene_id "LOCXPOR167.467.HIT1"; transcript_id "LOCXPOR167.467.HIT1.transcript"; gene_name "LOCXPOR167.467.HIT1.OR.2R.310.7tm_4.exons1.CM035609.1.Channa_maculata";
CM035609.1	exonerate:protein2genome:local	exon	26151140	26152078	.	+	.	gene_id "LOCXPOR168.470.HIT1"; transcript_id "LOCXPOR168.470.HIT1.transcript"; gene_name "LOCXPOR168.470.HIT1.OR.2R.313.7tm_4.exons1.CM035609.1.Channa_maculata";
CM035609.1	exonerate:protein2genome:local	exon	26154126	26155046	.	+	.	gene_id "LOCXPOR169.471.HIT1"; transcript_id "LOCXPOR169.471.HIT1.transcript"; gene_name "LOCXPOR169.471.HIT1.OR.2R.307.7tm_4.exons1.CM035609.1.Channa_maculata";
CM035609.1	exonerate:protein2genome:local	exon	26159764	26160678	.	+	.	gene_id "LOCXPOR170.472.HIT1"; transcript_id "LOCXPOR170.472.HIT1.transcript"; gene_name "LOCXPOR170.472.HIT1.OR.2R.305.7tm_4.exons1.CM035609.1.Channa_maculata";
CM035609.1	exonerate:protein2genome:local	exon	26164785	26165714	.	+	.	gene_id "LOCXPOR171.473.HIT1"; transcript_id "LOCXPOR171.473.HIT1.transcript"; gene_name "LOCXPOR171.473.HIT1.OR.2R.310.7tm_4.exons1.CM035609.1.Channa_maculata";
CM035609.1	exonerate:protein2genome:local	exon	26168088	26168999	.	+	.	gene_id "LOCXPOR172.475.HIT1"; transcript_id "LOCXPOR172.475.HIT1.transcript"; gene_name "LOCXPOR172.475.HIT1.OR.2R.304.7tm_4.exons1.CM035609.1.Channa_maculata";
CM035609.1	exonerate:protein2genome:local	exon	26171378	26172280	.	+	.	gene_id "LOCXPOR173.476.HIT1"; transcript_id "LOCXPOR173.476.HIT1.transcript"; gene_name "LOCXPOR173.476.HIT1.OR.2R.301.7tm_4.exons1.CM035609.1.Channa_maculata";
CM035609.1	exonerate:protein2genome:local	exon	26173921	26174853	.	-	.	gene_id "LOCXPOR174.477.HIT1"; transcript_id "LOCXPOR174.477.HIT1.transcript"; gene_name "LOCXPOR174.477.HIT1.OR.2R.311.7tm_4.exons1.CM035609.1.Channa_maculata";
CM035609.1	exonerate:protein2genome:local	exon	26180705	26181637	.	-	.	gene_id "LOCXPOR175.478.HIT1"; transcript_id "LOCXPOR175.478.HIT1.transcript"; gene_name "LOCXPOR175.478.HIT1.OR.2R.311.7tm_4.exons1.CM035609.1.Channa_maculata";
CM035609.1	exonerate:protein2genome:local	exon	26188624	26189535	.	+	.	gene_id "LOCXPOR176.479.HIT1"; transcript_id "LOCXPOR176.479.HIT1.transcript"; gene_name "LOCXPOR176.479.HIT1.OR.2R.304.7tm_4.exons1.CM035609.1.Channa_maculata";
CM035609.1	exonerate:protein2genome:local	exon	26193768	26194700	.	+	.	gene_id "LOCXPOR177.480.HIT1"; transcript_id "LOCXPOR177.480.HIT1.transcript"; gene_name "LOCXPOR177.480.HIT1.OR.2R.311.7tm_4.exons1.CM035609.1.Channa_maculata";
CM035609.1	exonerate:protein2genome:local	exon	26200387	26201328	.	+	.	gene_id "LOCXPOR178.481.HIT1"; transcript_id "LOCXPOR178.481.HIT1.transcript"; gene_name "LOCXPOR178.481.HIT1.OR.2R.314.7tm_4.exons1.CM035609.1.Channa_maculata";
CM035609.1	exonerate:protein2genome:local	exon	27502872	27503813	.	-	.	gene_id "LOCXPOR179.483.HIT1"; transcript_id "LOCXPOR179.483.HIT1.transcript"; gene_name "LOCXPOR179.483.HIT1.OR.2R.314.7tm_4.exons1.CM035609.1.Channa_maculata";
CM035613.1	exonerate:protein2genome:local	exon	13422116	13423033	.	+	.	gene_id "LOCXPOR180.484.HIT1"; transcript_id "LOCXPOR180.484.HIT1.transcript"; gene_name "LOCXPOR180.484.HIT1.OR.2R.306.7tm_1.exons1.CM035613.1.Channa_maculata";
CM035614.1	exonerate:protein2genome:local	exon	682772	683148	.	+	.	gene_id "LOCXPOR181.487.HIT1"; transcript_id "LOCXPOR181.487.HIT1.transcript"; gene_name "LOCXPOR181.487.HIT1.OR.2R.312.7tm_4.exons3.CM035614.1.Channa_maculata";
CM035614.1	exonerate:protein2genome:local	exon	683444	683670	.	+	.	gene_id "LOCXPOR181.487.HIT1"; transcript_id "LOCXPOR181.487.HIT1.transcript"; gene_name "LOCXPOR181.487.HIT1.OR.2R.312.7tm_4.exons3.CM035614.1.Channa_maculata";
CM035614.1	exonerate:protein2genome:local	exon	683849	684180	.	+	.	gene_id "LOCXPOR181.487.HIT1"; transcript_id "LOCXPOR181.487.HIT1.transcript"; gene_name "LOCXPOR181.487.HIT1.OR.2R.312.7tm_4.exons3.CM035614.1.Channa_maculata";
CM035614.1	exonerate:protein2genome:local	exon	685755	686687	.	+	.	gene_id "LOCXPOR182.489.HIT1"; transcript_id "LOCXPOR182.489.HIT1.transcript"; gene_name "LOCXPOR182.489.HIT1.OR.2R.311.7tm_4.exons1.CM035614.1.Channa_maculata";
CM035614.1	exonerate:protein2genome:local	exon	690820	691776	.	+	.	gene_id "LOCXPOR183.490.HIT1"; transcript_id "LOCXPOR183.490.HIT1.transcript"; gene_name "LOCXPOR183.490.HIT1.OR.2R.319.7tm_4.exons1.CM035614.1.Channa_maculata";
CM035614.1	exonerate:protein2genome:local	exon	693280	694248	.	+	.	gene_id "LOCXPOR184.491.HIT1"; transcript_id "LOCXPOR184.491.HIT1.transcript"; gene_name "LOCXPOR184.491.HIT1.OR.2R.323.7tm_4.exons1.CM035614.1.Channa_maculata";
CM035614.1	exonerate:protein2genome:local	exon	697248	697290	.	+	.	gene_id "LOCXPOR185.492.HIT1"; transcript_id "LOCXPOR185.492.HIT1.transcript"; gene_name "LOCXPOR185.492.HIT1.OR.2R.347.7tm_4.exons4.CM035614.1.Channa_maculata";
CM035614.1	exonerate:protein2genome:local	exon	698658	698842	.	+	.	gene_id "LOCXPOR185.492.HIT1"; transcript_id "LOCXPOR185.492.HIT1.transcript"; gene_name "LOCXPOR185.492.HIT1.OR.2R.347.7tm_4.exons4.CM035614.1.Channa_maculata";
CM035614.1	exonerate:protein2genome:local	exon	698935	699597	.	+	.	gene_id "LOCXPOR185.492.HIT1"; transcript_id "LOCXPOR185.492.HIT1.transcript"; gene_name "LOCXPOR185.492.HIT1.OR.2R.347.7tm_4.exons4.CM035614.1.Channa_maculata";
CM035614.1	exonerate:protein2genome:local	exon	699908	700057	.	+	.	gene_id "LOCXPOR185.492.HIT1"; transcript_id "LOCXPOR185.492.HIT1.transcript"; gene_name "LOCXPOR185.492.HIT1.OR.2R.347.7tm_4.exons4.CM035614.1.Channa_maculata";
CM035614.1	exonerate:protein2genome:local	exon	703140	703182	.	+	.	gene_id "LOCXPOR186.494.HIT1"; transcript_id "LOCXPOR186.494.HIT1.transcript"; gene_name "LOCXPOR186.494.HIT1.OR.2R.347.7tm_4.exons4.CM035614.1.Channa_maculata";
CM035614.1	exonerate:protein2genome:local	exon	704982	705166	.	+	.	gene_id "LOCXPOR186.494.HIT1"; transcript_id "LOCXPOR186.494.HIT1.transcript"; gene_name "LOCXPOR186.494.HIT1.OR.2R.347.7tm_4.exons4.CM035614.1.Channa_maculata";
CM035614.1	exonerate:protein2genome:local	exon	705257	705919	.	+	.	gene_id "LOCXPOR186.494.HIT1"; transcript_id "LOCXPOR186.494.HIT1.transcript"; gene_name "LOCXPOR186.494.HIT1.OR.2R.347.7tm_4.exons4.CM035614.1.Channa_maculata";
CM035614.1	exonerate:protein2genome:local	exon	707340	707489	.	+	.	gene_id "LOCXPOR186.494.HIT1"; transcript_id "LOCXPOR186.494.HIT1.transcript"; gene_name "LOCXPOR186.494.HIT1.OR.2R.347.7tm_4.exons4.CM035614.1.Channa_maculata";
CM035614.1	exonerate:protein2genome:local	exon	712062	712247	.	+	.	gene_id "LOCXPOR187.495.HIT1"; transcript_id "LOCXPOR187.495.HIT1.transcript"; gene_name "LOCXPOR187.495.HIT1.OR.2R.313.7tm_4.exons3.CM035614.1.Channa_maculata";
CM035614.1	exonerate:protein2genome:local	exon	712338	713000	.	+	.	gene_id "LOCXPOR187.495.HIT1"; transcript_id "LOCXPOR187.495.HIT1.transcript"; gene_name "LOCXPOR187.495.HIT1.OR.2R.313.7tm_4.exons3.CM035614.1.Channa_maculata";
CM035614.1	exonerate:protein2genome:local	exon	713467	713556	.	+	.	gene_id "LOCXPOR187.495.HIT1"; transcript_id "LOCXPOR187.495.HIT1.transcript"; gene_name "LOCXPOR187.495.HIT1.OR.2R.313.7tm_4.exons3.CM035614.1.Channa_maculata";
CM035614.1	exonerate:protein2genome:local	exon	718051	718998	.	+	.	gene_id "LOCXPOR188.497.HIT1"; transcript_id "LOCXPOR188.497.HIT1.transcript"; gene_name "LOCXPOR188.497.HIT1.OR.2R.316.7tm_4.exons1.CM035614.1.Channa_maculata";
CM035614.1	exonerate:protein2genome:local	exon	722126	723070	.	+	.	gene_id "LOCXPOR189.499.HIT1"; transcript_id "LOCXPOR189.499.HIT1.transcript"; gene_name "LOCXPOR189.499.HIT1.OR.2R.315.7tm_4.exons1.CM035614.1.Channa_maculata";
CM035614.1	exonerate:protein2genome:local	exon	725453	725495	.	+	.	gene_id "LOCXPOR190.500.HIT1"; transcript_id "LOCXPOR190.500.HIT1.transcript"; gene_name "LOCXPOR190.500.HIT1.OR.2R.347.7tm_4.exons4.CM035614.1.Channa_maculata";
CM035614.1	exonerate:protein2genome:local	exon	726745	726932	.	+	.	gene_id "LOCXPOR190.500.HIT1"; transcript_id "LOCXPOR190.500.HIT1.transcript"; gene_name "LOCXPOR190.500.HIT1.OR.2R.347.7tm_4.exons4.CM035614.1.Channa_maculata";
CM035614.1	exonerate:protein2genome:local	exon	727034	727696	.	+	.	gene_id "LOCXPOR190.500.HIT1"; transcript_id "LOCXPOR190.500.HIT1.transcript"; gene_name "LOCXPOR190.500.HIT1.OR.2R.347.7tm_4.exons4.CM035614.1.Channa_maculata";
CM035614.1	exonerate:protein2genome:local	exon	728263	728409	.	+	.	gene_id "LOCXPOR190.500.HIT1"; transcript_id "LOCXPOR190.500.HIT1.transcript"; gene_name "LOCXPOR190.500.HIT1.OR.2R.347.7tm_4.exons4.CM035614.1.Channa_maculata";
CM035614.1	exonerate:protein2genome:local	exon	730576	731487	.	-	.	gene_id "LOCXPOR191.501.HIT1"; transcript_id "LOCXPOR191.501.HIT1.transcript"; gene_name "LOCXPOR191.501.HIT1.OR.2R.304.7tm_4.exons1.CM035614.1.Channa_maculata";
CM035614.1	exonerate:protein2genome:local	exon	734399	735328	.	-	.	gene_id "LOCXPOR192.502.HIT1"; transcript_id "LOCXPOR192.502.HIT1.transcript"; gene_name "LOCXPOR192.502.HIT1.OR.2R.310.7tm_4.exons1.CM035614.1.Channa_maculata";
CM035614.1	exonerate:protein2genome:local	exon	738679	739608	.	-	.	gene_id "LOCXPOR193.503.HIT1"; transcript_id "LOCXPOR193.503.HIT1.transcript"; gene_name "LOCXPOR193.503.HIT1.OR.2R.310.7tm_4.exons1.CM035614.1.Channa_maculata";
CM035614.1	exonerate:protein2genome:local	exon	1199156	1200136	.	-	.	gene_id "LOCXPOR194.504.HIT1"; transcript_id "LOCXPOR194.504.HIT1.transcript"; gene_name "LOCXPOR194.504.HIT1.OR.2R.327.7tm_1.exons1.CM035614.1.Channa_maculata";
CM035614.1	exonerate:protein2genome:local	exon	1209626	1210600	.	-	.	gene_id "LOCXPOR195.506.HIT1"; transcript_id "LOCXPOR195.506.HIT1.transcript"; gene_name "LOCXPOR195.506.HIT1.OR.2R.325.7tm_1.exons1.CM035614.1.Channa_maculata";
CM035614.1	exonerate:protein2genome:local	exon	1215953	1216903	.	+	.	gene_id "LOCXPOR196.507.HIT1"; transcript_id "LOCXPOR196.507.HIT1.transcript"; gene_name "LOCXPOR196.507.HIT1.OR.2R.317.7tm_1.exons1.CM035614.1.Channa_maculata";
CM035614.1	exonerate:protein2genome:local	exon	7622842	7623795	.	+	.	gene_id "LOCXPOR197.509.HIT1"; transcript_id "LOCXPOR197.509.HIT1.transcript"; gene_name "LOCXPOR197.509.HIT1.OR.2R.318.7tm_4.exons1.CM035614.1.Channa_maculata";
CM035614.1	exonerate:protein2genome:local	exon	7630671	7631513	.	+	.	gene_id "LOCXPOR201.510.HIT1"; transcript_id "LOCXPOR201.510.HIT1.transcript"; gene_name "LOCXPOR201.510.HIT1.OR.2R.281.7tm_4.exons1.CM035614.1.Channa_maculata";
CM035614.1	exonerate:protein2genome:local	exon	7636182	7637171	.	+	.	gene_id "LOCXPOR198.511.HIT1"; transcript_id "LOCXPOR198.511.HIT1.transcript"; gene_name "LOCXPOR198.511.HIT1.OR.2R.330.7tm_4.exons1.CM035614.1.Channa_maculata";
CM035614.1	exonerate:protein2genome:local	exon	7642194	7643183	.	+	.	gene_id "LOCXPOR199.512.HIT1"; transcript_id "LOCXPOR199.512.HIT1.transcript"; gene_name "LOCXPOR199.512.HIT1.OR.2R.330.7tm_4.exons1.CM035614.1.Channa_maculata";
CM035614.1	exonerate:protein2genome:local	exon	7648320	7649303	.	+	.	gene_id "LOCXPOR200.513.HIT1"; transcript_id "LOCXPOR200.513.HIT1.transcript"; gene_name "LOCXPOR200.513.HIT1.OR.2R.328.7tm_4.exons1.CM035614.1.Channa_maculata";
CM035614.1	exonerate:protein2genome:local	exon	7652830	7653795	.	+	.	gene_id "LOCXPOR201.514.HIT1"; transcript_id "LOCXPOR201.514.HIT1.transcript"; gene_name "LOCXPOR201.514.HIT1.OR.2R.322.7tm_4.exons1.CM035614.1.Channa_maculata";
CM035614.1	exonerate:protein2genome:local	exon	7658154	7659083	.	+	.	gene_id "LOCXPOR202.515.HIT1"; transcript_id "LOCXPOR202.515.HIT1.transcript"; gene_name "LOCXPOR202.515.HIT1.OR.2R.310.7tm_4.exons1.CM035614.1.Channa_maculata";
CM035614.1	exonerate:protein2genome:local	exon	7661797	7662735	.	-	.	gene_id "LOCXPOR203.516.HIT1"; transcript_id "LOCXPOR203.516.HIT1.transcript"; gene_name "LOCXPOR203.516.HIT1.OR.2R.313.7tm_4.exons1.CM035614.1.Channa_maculata";
CM035614.1	exonerate:protein2genome:local	exon	7669798	7670766	.	-	.	gene_id "LOCXPOR204.517.HIT1"; transcript_id "LOCXPOR204.517.HIT1.transcript"; gene_name "LOCXPOR204.517.HIT1.OR.2R.323.7tm_4.exons1.CM035614.1.Channa_maculata";
CM035614.1	exonerate:protein2genome:local	exon	7673121	7674122	.	-	.	gene_id "LOCXPOR205.518.HIT1"; transcript_id "LOCXPOR205.518.HIT1.transcript"; gene_name "LOCXPOR205.518.HIT1.OR.2R.334.7tm_4.exons1.CM035614.1.Channa_maculata";
CM035614.1	exonerate:protein2genome:local	exon	7676679	7677668	.	-	.	gene_id "LOCXPOR206.520.HIT1"; transcript_id "LOCXPOR206.520.HIT1.transcript"; gene_name "LOCXPOR206.520.HIT1.OR.2R.330.7tm_4.exons1.CM035614.1.Channa_maculata";
CM035614.1	exonerate:protein2genome:local	exon	7680463	7681467	.	-	.	gene_id "LOCXPOR207.521.HIT1"; transcript_id "LOCXPOR207.521.HIT1.transcript"; gene_name "LOCXPOR207.521.HIT1.OR.2R.335.7tm_4.exons1.CM035614.1.Channa_maculata";
CM035614.1	exonerate:protein2genome:local	exon	7691236	7692204	.	-	.	gene_id "LOCXPOR208.522.HIT1"; transcript_id "LOCXPOR208.522.HIT1.transcript"; gene_name "LOCXPOR208.522.HIT1.OR.2R.323.7tm_4.exons1.CM035614.1.Channa_maculata";
CM035614.1	exonerate:protein2genome:local	exon	7694546	7695508	.	-	.	gene_id "LOCXPOR209.523.HIT1"; transcript_id "LOCXPOR209.523.HIT1.transcript"; gene_name "LOCXPOR209.523.HIT1.OR.2R.321.7tm_4.exons1.CM035614.1.Channa_maculata";
CM035614.1	exonerate:protein2genome:local	exon	7699077	7700039	.	-	.	gene_id "LOCXPOR210.524.HIT1"; transcript_id "LOCXPOR210.524.HIT1.transcript"; gene_name "LOCXPOR210.524.HIT1.OR.2R.321.7tm_4.exons1.CM035614.1.Channa_maculata";
CM035614.1	exonerate:protein2genome:local	exon	7703463	7704425	.	-	.	gene_id "LOCXPOR209.525.HIT1"; transcript_id "LOCXPOR209.525.HIT1.transcript"; gene_name "LOCXPOR209.525.HIT1.OR.2R.321.7tm_4.exons1.CM035614.1.Channa_maculata";
CM035614.1	exonerate:protein2genome:local	exon	7707001	7707939	.	-	.	gene_id "LOCXPOR212.526.HIT1"; transcript_id "LOCXPOR212.526.HIT1.transcript"; gene_name "LOCXPOR212.526.HIT1.OR.2R.313.7tm_4.exons1.CM035614.1.Channa_maculata";
CM035614.1	exonerate:protein2genome:local	exon	7710723	7711703	.	-	.	gene_id "LOCXPOR213.527.HIT1"; transcript_id "LOCXPOR213.527.HIT1.transcript"; gene_name "LOCXPOR213.527.HIT1.OR.2R.327.7tm_4.exons1.CM035614.1.Channa_maculata";
CM035614.1	exonerate:protein2genome:local	exon	7713525	7714478	.	-	.	gene_id "LOCXPOR214.528.HIT1"; transcript_id "LOCXPOR214.528.HIT1.transcript"; gene_name "LOCXPOR214.528.HIT1.OR.2R.318.7tm_4.exons1.CM035614.1.Channa_maculata";
CM035614.1	exonerate:protein2genome:local	exon	7722150	7723085	.	-	.	gene_id "LOCXPOR215.531.HIT1"; transcript_id "LOCXPOR215.531.HIT1.transcript"; gene_name "LOCXPOR215.531.HIT1.OR.2R.312.7tm_4.exons1.CM035614.1.Channa_maculata";
CM035614.1	exonerate:protein2genome:local	exon	7725801	7726736	.	-	.	gene_id "LOCXPOR216.532.HIT1"; transcript_id "LOCXPOR216.532.HIT1.transcript"; gene_name "LOCXPOR216.532.HIT1.OR.2R.312.7tm_4.exons1.CM035614.1.Channa_maculata";
CM035614.1	exonerate:protein2genome:local	exon	7729425	7730360	.	-	.	gene_id "LOCXPOR217.533.HIT1"; transcript_id "LOCXPOR217.533.HIT1.transcript"; gene_name "LOCXPOR217.533.HIT1.OR.2R.312.7tm_4.exons1.CM035614.1.Channa_maculata";
CM035614.1	exonerate:protein2genome:local	exon	7733045	7733980	.	-	.	gene_id "LOCXPOR218.534.HIT1"; transcript_id "LOCXPOR218.534.HIT1.transcript"; gene_name "LOCXPOR218.534.HIT1.OR.2R.312.7tm_4.exons1.CM035614.1.Channa_maculata";
CM035614.1	exonerate:protein2genome:local	exon	7736575	7737510	.	-	.	gene_id "LOCXPOR219.536.HIT1"; transcript_id "LOCXPOR219.536.HIT1.transcript"; gene_name "LOCXPOR219.536.HIT1.OR.2R.312.7tm_4.exons1.CM035614.1.Channa_maculata";
CM035614.1	exonerate:protein2genome:local	exon	7740021	7740977	.	-	.	gene_id "LOCXPOR220.537.HIT1"; transcript_id "LOCXPOR220.537.HIT1.transcript"; gene_name "LOCXPOR220.537.HIT1.OR.2R.319.7tm_4.exons1.CM035614.1.Channa_maculata";
CM035614.1	exonerate:protein2genome:local	exon	7743821	7744768	.	-	.	gene_id "LOCXPOR223.538.HIT1"; transcript_id "LOCXPOR223.538.HIT1.transcript"; gene_name "LOCXPOR223.538.HIT1.OR.2R.316.7tm_4.exons1.CM035614.1.Channa_maculata";
CM035614.1	exonerate:protein2genome:local	exon	7746755	7747702	.	-	.	gene_id "LOCXPOR223.539.HIT1"; transcript_id "LOCXPOR223.539.HIT1.transcript"; gene_name "LOCXPOR223.539.HIT1.OR.2R.316.7tm_4.exons1.CM035614.1.Channa_maculata";
CM035614.1	exonerate:protein2genome:local	exon	7748765	7749712	.	-	.	gene_id "LOCXPOR223.540.HIT1"; transcript_id "LOCXPOR223.540.HIT1.transcript"; gene_name "LOCXPOR223.540.HIT1.OR.2R.316.7tm_4.exons1.CM035614.1.Channa_maculata";
CM035614.1	exonerate:protein2genome:local	exon	7751109	7752041	.	-	.	gene_id "LOCXPOR224.543.HIT1"; transcript_id "LOCXPOR224.543.HIT1.transcript"; gene_name "LOCXPOR224.543.HIT1.OR.2R.311.7tm_4.exons1.CM035614.1.Channa_maculata";
CM035614.1	exonerate:protein2genome:local	exon	7753865	7754845	.	-	.	gene_id "LOCXPOR225.544.HIT1"; transcript_id "LOCXPOR225.544.HIT1.transcript"; gene_name "LOCXPOR225.544.HIT1.OR.2R.327.7tm_4.exons1.CM035614.1.Channa_maculata";
CM035614.1	exonerate:protein2genome:local	exon	7758643	7758682	.	+	.	gene_id "LOCXPOR226.545.HIT1"; transcript_id "LOCXPOR226.545.HIT1.transcript"; gene_name "LOCXPOR226.545.HIT1.OR.2R.316.7tm_4.exons5.CM035614.1.Channa_maculata";
CM035614.1	exonerate:protein2genome:local	exon	7761179	7761364	.	+	.	gene_id "LOCXPOR226.545.HIT1"; transcript_id "LOCXPOR226.545.HIT1.transcript"; gene_name "LOCXPOR226.545.HIT1.OR.2R.316.7tm_4.exons5.CM035614.1.Channa_maculata";
CM035614.1	exonerate:protein2genome:local	exon	7761778	7761955	.	+	.	gene_id "LOCXPOR226.545.HIT1"; transcript_id "LOCXPOR226.545.HIT1.transcript"; gene_name "LOCXPOR226.545.HIT1.OR.2R.316.7tm_4.exons5.CM035614.1.Channa_maculata";
CM035614.1	exonerate:protein2genome:local	exon	7762088	7762391	.	+	.	gene_id "LOCXPOR226.545.HIT1"; transcript_id "LOCXPOR226.545.HIT1.transcript"; gene_name "LOCXPOR226.545.HIT1.OR.2R.316.7tm_4.exons5.CM035614.1.Channa_maculata";
CM035614.1	exonerate:protein2genome:local	exon	7762601	7762840	.	+	.	gene_id "LOCXPOR226.545.HIT1"; transcript_id "LOCXPOR226.545.HIT1.transcript"; gene_name "LOCXPOR226.545.HIT1.OR.2R.316.7tm_4.exons5.CM035614.1.Channa_maculata";
CM035614.1	exonerate:protein2genome:local	exon	7770391	7770601	.	+	.	gene_id "LOCXPOR227.555.HIT1"; transcript_id "LOCXPOR227.555.HIT1.transcript"; gene_name "LOCXPOR227.555.HIT1.OR.2R.317.7tm_4.exons4.CM035614.1.Channa_maculata";
CM035614.1	exonerate:protein2genome:local	exon	7770790	7770967	.	+	.	gene_id "LOCXPOR227.555.HIT1"; transcript_id "LOCXPOR227.555.HIT1.transcript"; gene_name "LOCXPOR227.555.HIT1.OR.2R.317.7tm_4.exons4.CM035614.1.Channa_maculata";
CM035614.1	exonerate:protein2genome:local	exon	7771100	7771403	.	+	.	gene_id "LOCXPOR227.555.HIT1"; transcript_id "LOCXPOR227.555.HIT1.transcript"; gene_name "LOCXPOR227.555.HIT1.OR.2R.317.7tm_4.exons4.CM035614.1.Channa_maculata";
CM035614.1	exonerate:protein2genome:local	exon	7771613	7771870	.	+	.	gene_id "LOCXPOR227.555.HIT1"; transcript_id "LOCXPOR227.555.HIT1.transcript"; gene_name "LOCXPOR227.555.HIT1.OR.2R.317.7tm_4.exons4.CM035614.1.Channa_maculata";
CM035614.1	exonerate:protein2genome:local	exon	7781083	7781293	.	+	.	gene_id "LOCXPOR228.559.HIT1"; transcript_id "LOCXPOR228.559.HIT1.transcript"; gene_name "LOCXPOR228.559.HIT1.OR.2R.302.7tm_4.exons4.CM035614.1.Channa_maculata";
CM035614.1	exonerate:protein2genome:local	exon	7781596	7781773	.	+	.	gene_id "LOCXPOR228.559.HIT1"; transcript_id "LOCXPOR228.559.HIT1.transcript"; gene_name "LOCXPOR228.559.HIT1.OR.2R.302.7tm_4.exons4.CM035614.1.Channa_maculata";
CM035614.1	exonerate:protein2genome:local	exon	7781862	7782165	.	+	.	gene_id "LOCXPOR228.559.HIT1"; transcript_id "LOCXPOR228.559.HIT1.transcript"; gene_name "LOCXPOR228.559.HIT1.OR.2R.302.7tm_4.exons4.CM035614.1.Channa_maculata";
CM035614.1	exonerate:protein2genome:local	exon	7782318	7782530	.	+	.	gene_id "LOCXPOR228.559.HIT1"; transcript_id "LOCXPOR228.559.HIT1.transcript"; gene_name "LOCXPOR228.559.HIT1.OR.2R.302.7tm_4.exons4.CM035614.1.Channa_maculata";
CM035614.1	exonerate:protein2genome:local	exon	7785084	7785294	.	+	.	gene_id "LOCXPOR228.562.HIT1"; transcript_id "LOCXPOR228.562.HIT1.transcript"; gene_name "LOCXPOR228.562.HIT1.OR.2R.302.7tm_4.exons4.CM035614.1.Channa_maculata";
CM035614.1	exonerate:protein2genome:local	exon	7785459	7785636	.	+	.	gene_id "LOCXPOR228.562.HIT1"; transcript_id "LOCXPOR228.562.HIT1.transcript"; gene_name "LOCXPOR228.562.HIT1.OR.2R.302.7tm_4.exons4.CM035614.1.Channa_maculata";
CM035614.1	exonerate:protein2genome:local	exon	7785709	7786012	.	+	.	gene_id "LOCXPOR228.562.HIT1"; transcript_id "LOCXPOR228.562.HIT1.transcript"; gene_name "LOCXPOR228.562.HIT1.OR.2R.302.7tm_4.exons4.CM035614.1.Channa_maculata";
CM035614.1	exonerate:protein2genome:local	exon	7786187	7786399	.	+	.	gene_id "LOCXPOR228.562.HIT1"; transcript_id "LOCXPOR228.562.HIT1.transcript"; gene_name "LOCXPOR228.562.HIT1.OR.2R.302.7tm_4.exons4.CM035614.1.Channa_maculata";
CM035614.1	exonerate:protein2genome:local	exon	7794236	7794446	.	+	.	gene_id "LOCXPOR229.567.HIT1"; transcript_id "LOCXPOR229.567.HIT1.transcript"; gene_name "LOCXPOR229.567.HIT1.OR.2R.303.7tm_4.exons4.CM035614.1.Channa_maculata";
CM035614.1	exonerate:protein2genome:local	exon	7794842	7795019	.	+	.	gene_id "LOCXPOR229.567.HIT1"; transcript_id "LOCXPOR229.567.HIT1.transcript"; gene_name "LOCXPOR229.567.HIT1.OR.2R.303.7tm_4.exons4.CM035614.1.Channa_maculata";
CM035614.1	exonerate:protein2genome:local	exon	7795130	7795433	.	+	.	gene_id "LOCXPOR229.567.HIT1"; transcript_id "LOCXPOR229.567.HIT1.transcript"; gene_name "LOCXPOR229.567.HIT1.OR.2R.303.7tm_4.exons4.CM035614.1.Channa_maculata";
CM035614.1	exonerate:protein2genome:local	exon	7795577	7795792	.	+	.	gene_id "LOCXPOR229.567.HIT1"; transcript_id "LOCXPOR229.567.HIT1.transcript"; gene_name "LOCXPOR229.567.HIT1.OR.2R.303.7tm_4.exons4.CM035614.1.Channa_maculata";
CM035601.1	exonerate:protein2genome:local	exon	5954197	5955180	.	+	.	gene_id "LOCXPTAAR1.288.HIT1"; transcript_id "LOCXPTAAR1.288.HIT1.transcript"; gene_name "LOCXPTAAR1.288.HIT1.TAAR.2R.328.7tm_1.exons1.CM035601.1.Channa_maculata";
CM035601.1	exonerate:protein2genome:local	exon	5957876	5958859	.	+	.	gene_id "LOCXPTAAR2.719.HIT1"; transcript_id "LOCXPTAAR2.719.HIT1.transcript"; gene_name "LOCXPTAAR2.719.HIT1.TAAR.2R.328.7tm_1.exons1.CM035601.1.Channa_maculata";
CM035601.1	exonerate:protein2genome:local	exon	5960766	5961749	.	+	.	gene_id "LOCXPTAAR3.1056.HIT1"; transcript_id "LOCXPTAAR3.1056.HIT1.transcript"; gene_name "LOCXPTAAR3.1056.HIT1.TAAR.2R.328.7tm_1.exons1.CM035601.1.Channa_maculata";
CM035601.1	exonerate:protein2genome:local	exon	5964003	5964986	.	+	.	gene_id "LOCXPTAAR4.1102.HIT1"; transcript_id "LOCXPTAAR4.1102.HIT1.transcript"; gene_name "LOCXPTAAR4.1102.HIT1.TAAR.2R.328.7tm_1.exons1.CM035601.1.Channa_maculata";
CM035601.1	exonerate:protein2genome:local	exon	5970386	5971369	.	+	.	gene_id "LOCXPTAAR5.1180.HIT1"; transcript_id "LOCXPTAAR5.1180.HIT1.transcript"; gene_name "LOCXPTAAR5.1180.HIT1.TAAR.2R.328.7tm_1.exons1.CM035601.1.Channa_maculata";
CM035601.1	exonerate:protein2genome:local	exon	5975058	5976041	.	+	.	gene_id "LOCXPTAAR5.1227.HIT1"; transcript_id "LOCXPTAAR5.1227.HIT1.transcript"; gene_name "LOCXPTAAR5.1227.HIT1.TAAR.2R.328.7tm_1.exons1.CM035601.1.Channa_maculata";
CM035601.1	exonerate:protein2genome:local	exon	5979735	5980718	.	+	.	gene_id "LOCXPTAAR7.1261.HIT1"; transcript_id "LOCXPTAAR7.1261.HIT1.transcript"; gene_name "LOCXPTAAR7.1261.HIT1.TAAR.2R.328.7tm_1.exons1.CM035601.1.Channa_maculata";
CM035602.1	exonerate:protein2genome:local	exon	29862888	29863695	.	-	.	gene_id "LOCXPTAAR156.1300.HIT1"; transcript_id "LOCXPTAAR156.1300.HIT1.transcript"; gene_name "LOCXPTAAR156.1300.HIT1.TAAR.2R.321.7tm_1.exons3.CM035602.1.Channa_maculata";
CM035602.1	exonerate:protein2genome:local	exon	29863753	29863763	.	-	.	gene_id "LOCXPTAAR156.1300.HIT1"; transcript_id "LOCXPTAAR156.1300.HIT1.transcript"; gene_name "LOCXPTAAR156.1300.HIT1.TAAR.2R.321.7tm_1.exons3.CM035602.1.Channa_maculata";
CM035602.1	exonerate:protein2genome:local	exon	29863877	29864020	.	-	.	gene_id "LOCXPTAAR156.1300.HIT1"; transcript_id "LOCXPTAAR156.1300.HIT1.transcript"; gene_name "LOCXPTAAR156.1300.HIT1.TAAR.2R.321.7tm_1.exons3.CM035602.1.Channa_maculata";
CM035602.1	exonerate:protein2genome:local	exon	29887886	29888029	.	+	.	gene_id "LOCXPTAAR156.290.HIT1"; transcript_id "LOCXPTAAR156.290.HIT1.transcript"; gene_name "LOCXPTAAR156.290.HIT1.TAAR.2R.321.7tm_1.exons3.CM035602.1.Channa_maculata";
CM035602.1	exonerate:protein2genome:local	exon	29888142	29888152	.	+	.	gene_id "LOCXPTAAR156.290.HIT1"; transcript_id "LOCXPTAAR156.290.HIT1.transcript"; gene_name "LOCXPTAAR156.290.HIT1.TAAR.2R.321.7tm_1.exons3.CM035602.1.Channa_maculata";
CM035602.1	exonerate:protein2genome:local	exon	29888210	29889017	.	+	.	gene_id "LOCXPTAAR156.290.HIT1"; transcript_id "LOCXPTAAR156.290.HIT1.transcript"; gene_name "LOCXPTAAR156.290.HIT1.TAAR.2R.321.7tm_1.exons3.CM035602.1.Channa_maculata";
CM035604.1	exonerate:protein2genome:local	exon	2174995	2175796	.	-	.	gene_id "LOCXPTAAR8.326.HIT1"; transcript_id "LOCXPTAAR8.326.HIT1.transcript"; gene_name "LOCXPTAAR8.326.HIT1.TAAR.2R.323.7tm_1.exons2.CM035604.1.Channa_maculata";
CM035604.1	exonerate:protein2genome:local	exon	2176005	2176171	.	-	.	gene_id "LOCXPTAAR8.326.HIT1"; transcript_id "LOCXPTAAR8.326.HIT1.transcript"; gene_name "LOCXPTAAR8.326.HIT1.TAAR.2R.323.7tm_1.exons2.CM035604.1.Channa_maculata";
CM035604.1	exonerate:protein2genome:local	exon	2180018	2180822	.	-	.	gene_id "LOCXPTAAR9.386.HIT1"; transcript_id "LOCXPTAAR9.386.HIT1.transcript"; gene_name "LOCXPTAAR9.386.HIT1.TAAR.2R.329.7tm_1.exons2.CM035604.1.Channa_maculata";
CM035604.1	exonerate:protein2genome:local	exon	2181057	2181238	.	-	.	gene_id "LOCXPTAAR9.386.HIT1"; transcript_id "LOCXPTAAR9.386.HIT1.transcript"; gene_name "LOCXPTAAR9.386.HIT1.TAAR.2R.329.7tm_1.exons2.CM035604.1.Channa_maculata";
CM035604.1	exonerate:protein2genome:local	exon	2189343	2190150	.	-	.	gene_id "LOCXPTAAR10.418.HIT1"; transcript_id "LOCXPTAAR10.418.HIT1.transcript"; gene_name "LOCXPTAAR10.418.HIT1.TAAR.2R.330.7tm_1.exons2.CM035604.1.Channa_maculata";
CM035604.1	exonerate:protein2genome:local	exon	2190369	2190550	.	-	.	gene_id "LOCXPTAAR10.418.HIT1"; transcript_id "LOCXPTAAR10.418.HIT1.transcript"; gene_name "LOCXPTAAR10.418.HIT1.TAAR.2R.330.7tm_1.exons2.CM035604.1.Channa_maculata";
CM035604.1	exonerate:protein2genome:local	exon	2199424	2200231	.	-	.	gene_id "LOCXPTAAR11.464.HIT1"; transcript_id "LOCXPTAAR11.464.HIT1.transcript"; gene_name "LOCXPTAAR11.464.HIT1.TAAR.2R.328.7tm_1.exons2.CM035604.1.Channa_maculata";
CM035604.1	exonerate:protein2genome:local	exon	2200425	2200600	.	-	.	gene_id "LOCXPTAAR11.464.HIT1"; transcript_id "LOCXPTAAR11.464.HIT1.transcript"; gene_name "LOCXPTAAR11.464.HIT1.TAAR.2R.328.7tm_1.exons2.CM035604.1.Channa_maculata";
CM035604.1	exonerate:protein2genome:local	exon	2211229	2212036	.	-	.	gene_id "LOCXPTAAR11.502.HIT1"; transcript_id "LOCXPTAAR11.502.HIT1.transcript"; gene_name "LOCXPTAAR11.502.HIT1.TAAR.2R.328.7tm_1.exons2.CM035604.1.Channa_maculata";
CM035604.1	exonerate:protein2genome:local	exon	2212263	2212438	.	-	.	gene_id "LOCXPTAAR11.502.HIT1"; transcript_id "LOCXPTAAR11.502.HIT1.transcript"; gene_name "LOCXPTAAR11.502.HIT1.TAAR.2R.328.7tm_1.exons2.CM035604.1.Channa_maculata";
CM035604.1	exonerate:protein2genome:local	exon	28968042	28968852	.	-	.	gene_id "LOCXPTAAR12.549.HIT1"; transcript_id "LOCXPTAAR12.549.HIT1.transcript"; gene_name "LOCXPTAAR12.549.HIT1.TAAR.2R.327.7tm_1.exons3.CM035604.1.Channa_maculata";
CM035604.1	exonerate:protein2genome:local	exon	28969047	28969090	.	-	.	gene_id "LOCXPTAAR12.549.HIT1"; transcript_id "LOCXPTAAR12.549.HIT1.transcript"; gene_name "LOCXPTAAR12.549.HIT1.TAAR.2R.327.7tm_1.exons3.CM035604.1.Channa_maculata";
CM035604.1	exonerate:protein2genome:local	exon	28969135	28969260	.	-	.	gene_id "LOCXPTAAR12.549.HIT1"; transcript_id "LOCXPTAAR12.549.HIT1.transcript"; gene_name "LOCXPTAAR12.549.HIT1.TAAR.2R.327.7tm_1.exons3.CM035604.1.Channa_maculata";
CM035604.1	exonerate:protein2genome:local	exon	28985408	28986209	.	-	.	gene_id "LOCXPTAAR13.596.HIT1"; transcript_id "LOCXPTAAR13.596.HIT1.transcript"; gene_name "LOCXPTAAR13.596.HIT1.TAAR.2R.316.7tm_1.exons3.CM035604.1.Channa_maculata";
CM035604.1	exonerate:protein2genome:local	exon	28986267	28986277	.	-	.	gene_id "LOCXPTAAR13.596.HIT1"; transcript_id "LOCXPTAAR13.596.HIT1.transcript"; gene_name "LOCXPTAAR13.596.HIT1.TAAR.2R.316.7tm_1.exons3.CM035604.1.Channa_maculata";
CM035604.1	exonerate:protein2genome:local	exon	28986456	28986590	.	-	.	gene_id "LOCXPTAAR13.596.HIT1"; transcript_id "LOCXPTAAR13.596.HIT1.transcript"; gene_name "LOCXPTAAR13.596.HIT1.TAAR.2R.316.7tm_1.exons3.CM035604.1.Channa_maculata";
CM035604.1	exonerate:protein2genome:local	exon	29022249	29022392	.	+	.	gene_id "LOCXPTAAR14.638.HIT1"; transcript_id "LOCXPTAAR14.638.HIT1.transcript"; gene_name "LOCXPTAAR14.638.HIT1.TAAR.2R.325.7tm_1.exons3.CM035604.1.Channa_maculata";
CM035604.1	exonerate:protein2genome:local	exon	29022573	29022595	.	+	.	gene_id "LOCXPTAAR14.638.HIT1"; transcript_id "LOCXPTAAR14.638.HIT1.transcript"; gene_name "LOCXPTAAR14.638.HIT1.TAAR.2R.325.7tm_1.exons3.CM035604.1.Channa_maculata";
CM035604.1	exonerate:protein2genome:local	exon	29022658	29023465	.	+	.	gene_id "LOCXPTAAR14.638.HIT1"; transcript_id "LOCXPTAAR14.638.HIT1.transcript"; gene_name "LOCXPTAAR14.638.HIT1.TAAR.2R.325.7tm_1.exons3.CM035604.1.Channa_maculata";
CM035605.1	exonerate:protein2genome:local	exon	11931	12744	.	-	.	gene_id "LOCXPTAAR15.672.HIT1"; transcript_id "LOCXPTAAR15.672.HIT1.transcript"; gene_name "LOCXPTAAR15.672.HIT1.TAAR.2R.311.7tm_1.exons3.CM035605.1.Channa_maculata";
CM035605.1	exonerate:protein2genome:local	exon	12938	12981	.	-	.	gene_id "LOCXPTAAR15.672.HIT1"; transcript_id "LOCXPTAAR15.672.HIT1.transcript"; gene_name "LOCXPTAAR15.672.HIT1.TAAR.2R.311.7tm_1.exons3.CM035605.1.Channa_maculata";
CM035605.1	exonerate:protein2genome:local	exon	13026	13100	.	-	.	gene_id "LOCXPTAAR15.672.HIT1"; transcript_id "LOCXPTAAR15.672.HIT1.transcript"; gene_name "LOCXPTAAR15.672.HIT1.TAAR.2R.311.7tm_1.exons3.CM035605.1.Channa_maculata";
CM035605.1	exonerate:protein2genome:local	exon	25129	25960	.	-	.	gene_id "LOCXPTAAR16.790.HIT1"; transcript_id "LOCXPTAAR16.790.HIT1.transcript"; gene_name "LOCXPTAAR16.790.HIT1.TAAR.2R.334.7tm_1.exons3.CM035605.1.Channa_maculata";
CM035605.1	exonerate:protein2genome:local	exon	26112	26155	.	-	.	gene_id "LOCXPTAAR16.790.HIT1"; transcript_id "LOCXPTAAR16.790.HIT1.transcript"; gene_name "LOCXPTAAR16.790.HIT1.TAAR.2R.334.7tm_1.exons3.CM035605.1.Channa_maculata";
CM035605.1	exonerate:protein2genome:local	exon	26200	26325	.	-	.	gene_id "LOCXPTAAR16.790.HIT1"; transcript_id "LOCXPTAAR16.790.HIT1.transcript"; gene_name "LOCXPTAAR16.790.HIT1.TAAR.2R.334.7tm_1.exons3.CM035605.1.Channa_maculata";
CM035606.1	exonerate:protein2genome:local	exon	1318369	1319340	.	+	.	gene_id "LOCXPTAAR17.909.HIT1"; transcript_id "LOCXPTAAR17.909.HIT1.transcript"; gene_name "LOCXPTAAR17.909.HIT1.TAAR.2R.324.7tm_1.exons1.CM035606.1.Channa_maculata";
CM035606.1	exonerate:protein2genome:local	exon	1320278	1321264	.	+	.	gene_id "LOCXPTAAR18.951.HIT1"; transcript_id "LOCXPTAAR18.951.HIT1.transcript"; gene_name "LOCXPTAAR18.951.HIT1.TAAR.2R.329.7tm_1.exons1.CM035606.1.Channa_maculata";
CM035608.1	exonerate:protein2genome:local	exon	3113005	3113806	.	-	.	gene_id "LOCXPTAAR45.1012.HIT1"; transcript_id "LOCXPTAAR45.1012.HIT1.transcript"; gene_name "LOCXPTAAR45.1012.HIT1.TAAR.2R.322.7tm_1.exons3.CM035608.1.Channa_maculata";
CM035608.1	exonerate:protein2genome:local	exon	3114015	3114031	.	-	.	gene_id "LOCXPTAAR45.1012.HIT1"; transcript_id "LOCXPTAAR45.1012.HIT1.transcript"; gene_name "LOCXPTAAR45.1012.HIT1.TAAR.2R.322.7tm_1.exons3.CM035608.1.Channa_maculata";
CM035608.1	exonerate:protein2genome:local	exon	3114064	3114210	.	-	.	gene_id "LOCXPTAAR45.1012.HIT1"; transcript_id "LOCXPTAAR45.1012.HIT1.transcript"; gene_name "LOCXPTAAR45.1012.HIT1.TAAR.2R.322.7tm_1.exons3.CM035608.1.Channa_maculata";
CM035608.1	exonerate:protein2genome:local	exon	3117530	3118331	.	-	.	gene_id "LOCXPTAAR19.1052.HIT1"; transcript_id "LOCXPTAAR19.1052.HIT1.transcript"; gene_name "LOCXPTAAR19.1052.HIT1.TAAR.2R.329.7tm_1.exons2.CM035608.1.Channa_maculata";
CM035608.1	exonerate:protein2genome:local	exon	3118661	3118845	.	-	.	gene_id "LOCXPTAAR19.1052.HIT1"; transcript_id "LOCXPTAAR19.1052.HIT1.transcript"; gene_name "LOCXPTAAR19.1052.HIT1.TAAR.2R.329.7tm_1.exons2.CM035608.1.Channa_maculata";
CM035608.1	exonerate:protein2genome:local	exon	3120686	3121490	.	-	.	gene_id "LOCXPTAAR20.1059.HIT1"; transcript_id "LOCXPTAAR20.1059.HIT1.transcript"; gene_name "LOCXPTAAR20.1059.HIT1.TAAR.2R.327.7tm_1.exons2.CM035608.1.Channa_maculata";
CM035608.1	exonerate:protein2genome:local	exon	3121696	3121871	.	-	.	gene_id "LOCXPTAAR20.1059.HIT1"; transcript_id "LOCXPTAAR20.1059.HIT1.transcript"; gene_name "LOCXPTAAR20.1059.HIT1.TAAR.2R.327.7tm_1.exons2.CM035608.1.Channa_maculata";
CM035608.1	exonerate:protein2genome:local	exon	3124547	3125351	.	-	.	gene_id "LOCXPTAAR21.1064.HIT1"; transcript_id "LOCXPTAAR21.1064.HIT1.transcript"; gene_name "LOCXPTAAR21.1064.HIT1.TAAR.2R.325.7tm_1.exons3.CM035608.1.Channa_maculata";
CM035608.1	exonerate:protein2genome:local	exon	3125391	3125416	.	-	.	gene_id "LOCXPTAAR21.1064.HIT1"; transcript_id "LOCXPTAAR21.1064.HIT1.transcript"; gene_name "LOCXPTAAR21.1064.HIT1.TAAR.2R.325.7tm_1.exons3.CM035608.1.Channa_maculata";
CM035608.1	exonerate:protein2genome:local	exon	3125566	3125709	.	-	.	gene_id "LOCXPTAAR21.1064.HIT1"; transcript_id "LOCXPTAAR21.1064.HIT1.transcript"; gene_name "LOCXPTAAR21.1064.HIT1.TAAR.2R.325.7tm_1.exons3.CM035608.1.Channa_maculata";
CM035608.1	exonerate:protein2genome:local	exon	3131748	3132543	.	-	.	gene_id "LOCXPTAAR22.1067.HIT1"; transcript_id "LOCXPTAAR22.1067.HIT1.transcript"; gene_name "LOCXPTAAR22.1067.HIT1.TAAR.2R.326.7tm_1.exons2.CM035608.1.Channa_maculata";
CM035608.1	exonerate:protein2genome:local	exon	3132718	3132899	.	-	.	gene_id "LOCXPTAAR22.1067.HIT1"; transcript_id "LOCXPTAAR22.1067.HIT1.transcript"; gene_name "LOCXPTAAR22.1067.HIT1.TAAR.2R.326.7tm_1.exons2.CM035608.1.Channa_maculata";
CM035608.1	exonerate:protein2genome:local	exon	3137523	3138327	.	-	.	gene_id "LOCXPTAAR23.1070.HIT1"; transcript_id "LOCXPTAAR23.1070.HIT1.transcript"; gene_name "LOCXPTAAR23.1070.HIT1.TAAR.2R.330.7tm_1.exons2.CM035608.1.Channa_maculata";
CM035608.1	exonerate:protein2genome:local	exon	3138545	3138729	.	-	.	gene_id "LOCXPTAAR23.1070.HIT1"; transcript_id "LOCXPTAAR23.1070.HIT1.transcript"; gene_name "LOCXPTAAR23.1070.HIT1.TAAR.2R.330.7tm_1.exons2.CM035608.1.Channa_maculata";
CM035608.1	exonerate:protein2genome:local	exon	3142051	3142852	.	-	.	gene_id "LOCXPTAAR24.1073.HIT1"; transcript_id "LOCXPTAAR24.1073.HIT1.transcript"; gene_name "LOCXPTAAR24.1073.HIT1.TAAR.2R.331.7tm_1.exons2.CM035608.1.Channa_maculata";
CM035608.1	exonerate:protein2genome:local	exon	3143086	3143276	.	-	.	gene_id "LOCXPTAAR24.1073.HIT1"; transcript_id "LOCXPTAAR24.1073.HIT1.transcript"; gene_name "LOCXPTAAR24.1073.HIT1.TAAR.2R.331.7tm_1.exons2.CM035608.1.Channa_maculata";
CM035608.1	exonerate:protein2genome:local	exon	3148409	3149213	.	-	.	gene_id "LOCXPTAAR25.1078.HIT1"; transcript_id "LOCXPTAAR25.1078.HIT1.transcript"; gene_name "LOCXPTAAR25.1078.HIT1.TAAR.2R.330.7tm_1.exons2.CM035608.1.Channa_maculata";
CM035608.1	exonerate:protein2genome:local	exon	3149452	3149636	.	-	.	gene_id "LOCXPTAAR25.1078.HIT1"; transcript_id "LOCXPTAAR25.1078.HIT1.transcript"; gene_name "LOCXPTAAR25.1078.HIT1.TAAR.2R.330.7tm_1.exons2.CM035608.1.Channa_maculata";
CM035608.1	exonerate:protein2genome:local	exon	3151472	3152276	.	-	.	gene_id "LOCXPTAAR26.1086.HIT1"; transcript_id "LOCXPTAAR26.1086.HIT1.transcript"; gene_name "LOCXPTAAR26.1086.HIT1.TAAR.2R.327.7tm_1.exons2.CM035608.1.Channa_maculata";
CM035608.1	exonerate:protein2genome:local	exon	3152506	3152681	.	-	.	gene_id "LOCXPTAAR26.1086.HIT1"; transcript_id "LOCXPTAAR26.1086.HIT1.transcript"; gene_name "LOCXPTAAR26.1086.HIT1.TAAR.2R.327.7tm_1.exons2.CM035608.1.Channa_maculata";
CM035608.1	exonerate:protein2genome:local	exon	3164360	3165161	.	-	.	gene_id "LOCXPTAAR27.1096.HIT1"; transcript_id "LOCXPTAAR27.1096.HIT1.transcript"; gene_name "LOCXPTAAR27.1096.HIT1.TAAR.2R.329.7tm_1.exons2.CM035608.1.Channa_maculata";
CM035608.1	exonerate:protein2genome:local	exon	3165385	3165569	.	-	.	gene_id "LOCXPTAAR27.1096.HIT1"; transcript_id "LOCXPTAAR27.1096.HIT1.transcript"; gene_name "LOCXPTAAR27.1096.HIT1.TAAR.2R.329.7tm_1.exons2.CM035608.1.Channa_maculata";
CM035608.1	exonerate:protein2genome:local	exon	3168921	3169686	.	-	.	gene_id "LOCXPTAAR28.1100.HIT1"; transcript_id "LOCXPTAAR28.1100.HIT1.transcript"; gene_name "LOCXPTAAR28.1100.HIT1.TAAR.2R.313.7tm_1.exons2.CM035608.1.Channa_maculata";
CM035608.1	exonerate:protein2genome:local	exon	3169863	3170035	.	-	.	gene_id "LOCXPTAAR28.1100.HIT1"; transcript_id "LOCXPTAAR28.1100.HIT1.transcript"; gene_name "LOCXPTAAR28.1100.HIT1.TAAR.2R.313.7tm_1.exons2.CM035608.1.Channa_maculata";
CM035608.1	exonerate:protein2genome:local	exon	3173846	3174653	.	-	.	gene_id "LOCXPTAAR29.1106.HIT1"; transcript_id "LOCXPTAAR29.1106.HIT1.transcript"; gene_name "LOCXPTAAR29.1106.HIT1.TAAR.2R.326.7tm_1.exons2.CM035608.1.Channa_maculata";
CM035608.1	exonerate:protein2genome:local	exon	3174862	3175031	.	-	.	gene_id "LOCXPTAAR29.1106.HIT1"; transcript_id "LOCXPTAAR29.1106.HIT1.transcript"; gene_name "LOCXPTAAR29.1106.HIT1.TAAR.2R.326.7tm_1.exons2.CM035608.1.Channa_maculata";
CM035608.1	exonerate:protein2genome:local	exon	3178382	3179189	.	-	.	gene_id "LOCXPTAAR30.1108.HIT1"; transcript_id "LOCXPTAAR30.1108.HIT1.transcript"; gene_name "LOCXPTAAR30.1108.HIT1.TAAR.2R.325.7tm_1.exons3.CM035608.1.Channa_maculata";
CM035608.1	exonerate:protein2genome:local	exon	3179338	3179360	.	-	.	gene_id "LOCXPTAAR30.1108.HIT1"; transcript_id "LOCXPTAAR30.1108.HIT1.transcript"; gene_name "LOCXPTAAR30.1108.HIT1.TAAR.2R.325.7tm_1.exons3.CM035608.1.Channa_maculata";
CM035608.1	exonerate:protein2genome:local	exon	3179427	3179570	.	-	.	gene_id "LOCXPTAAR30.1108.HIT1"; transcript_id "LOCXPTAAR30.1108.HIT1.transcript"; gene_name "LOCXPTAAR30.1108.HIT1.TAAR.2R.325.7tm_1.exons3.CM035608.1.Channa_maculata";
CM035608.1	exonerate:protein2genome:local	exon	3182815	3183619	.	-	.	gene_id "LOCXPTAAR31.1111.HIT1"; transcript_id "LOCXPTAAR31.1111.HIT1.transcript"; gene_name "LOCXPTAAR31.1111.HIT1.TAAR.2R.327.7tm_1.exons2.CM035608.1.Channa_maculata";
CM035608.1	exonerate:protein2genome:local	exon	3183760	3183935	.	-	.	gene_id "LOCXPTAAR31.1111.HIT1"; transcript_id "LOCXPTAAR31.1111.HIT1.transcript"; gene_name "LOCXPTAAR31.1111.HIT1.TAAR.2R.327.7tm_1.exons2.CM035608.1.Channa_maculata";
CM035608.1	exonerate:protein2genome:local	exon	3186993	3187800	.	-	.	gene_id "LOCXPTAAR32.1114.HIT1"; transcript_id "LOCXPTAAR32.1114.HIT1.transcript"; gene_name "LOCXPTAAR32.1114.HIT1.TAAR.2R.331.7tm_1.exons2.CM035608.1.Channa_maculata";
CM035608.1	exonerate:protein2genome:local	exon	3187971	3188155	.	-	.	gene_id "LOCXPTAAR32.1114.HIT1"; transcript_id "LOCXPTAAR32.1114.HIT1.transcript"; gene_name "LOCXPTAAR32.1114.HIT1.TAAR.2R.331.7tm_1.exons2.CM035608.1.Channa_maculata";
CM035608.1	exonerate:protein2genome:local	exon	3191016	3191811	.	-	.	gene_id "LOCXPTAAR33.1116.HIT1"; transcript_id "LOCXPTAAR33.1116.HIT1.transcript"; gene_name "LOCXPTAAR33.1116.HIT1.TAAR.2R.317.7tm_1.exons2.CM035608.1.Channa_maculata";
CM035608.1	exonerate:protein2genome:local	exon	3192048	3192202	.	-	.	gene_id "LOCXPTAAR33.1116.HIT1"; transcript_id "LOCXPTAAR33.1116.HIT1.transcript"; gene_name "LOCXPTAAR33.1116.HIT1.TAAR.2R.317.7tm_1.exons2.CM035608.1.Channa_maculata";
CM035608.1	exonerate:protein2genome:local	exon	3193899	3194706	.	-	.	gene_id "LOCXPTAAR34.1121.HIT1"; transcript_id "LOCXPTAAR34.1121.HIT1.transcript"; gene_name "LOCXPTAAR34.1121.HIT1.TAAR.2R.331.7tm_1.exons2.CM035608.1.Channa_maculata";
CM035608.1	exonerate:protein2genome:local	exon	3194926	3195110	.	-	.	gene_id "LOCXPTAAR34.1121.HIT1"; transcript_id "LOCXPTAAR34.1121.HIT1.transcript"; gene_name "LOCXPTAAR34.1121.HIT1.TAAR.2R.331.7tm_1.exons2.CM035608.1.Channa_maculata";
CM035608.1	exonerate:protein2genome:local	exon	3199939	3200765	.	-	.	gene_id "LOCXPTAAR35.1125.HIT1"; transcript_id "LOCXPTAAR35.1125.HIT1.transcript"; gene_name "LOCXPTAAR35.1125.HIT1.TAAR.2R.326.7tm_1.exons3.CM035608.1.Channa_maculata";
CM035608.1	exonerate:protein2genome:local	exon	3200976	3200979	.	-	.	gene_id "LOCXPTAAR35.1125.HIT1"; transcript_id "LOCXPTAAR35.1125.HIT1.transcript"; gene_name "LOCXPTAAR35.1125.HIT1.TAAR.2R.326.7tm_1.exons3.CM035608.1.Channa_maculata";
CM035608.1	exonerate:protein2genome:local	exon	3201039	3201185	.	-	.	gene_id "LOCXPTAAR35.1125.HIT1"; transcript_id "LOCXPTAAR35.1125.HIT1.transcript"; gene_name "LOCXPTAAR35.1125.HIT1.TAAR.2R.326.7tm_1.exons3.CM035608.1.Channa_maculata";
CM035608.1	exonerate:protein2genome:local	exon	3205501	3206308	.	-	.	gene_id "LOCXPTAAR36.1128.HIT1"; transcript_id "LOCXPTAAR36.1128.HIT1.transcript"; gene_name "LOCXPTAAR36.1128.HIT1.TAAR.2R.328.7tm_1.exons2.CM035608.1.Channa_maculata";
CM035608.1	exonerate:protein2genome:local	exon	3206466	3206641	.	-	.	gene_id "LOCXPTAAR36.1128.HIT1"; transcript_id "LOCXPTAAR36.1128.HIT1.transcript"; gene_name "LOCXPTAAR36.1128.HIT1.TAAR.2R.328.7tm_1.exons2.CM035608.1.Channa_maculata";
CM035608.1	exonerate:protein2genome:local	exon	3209162	3209969	.	-	.	gene_id "LOCXPTAAR37.1134.HIT1"; transcript_id "LOCXPTAAR37.1134.HIT1.transcript"; gene_name "LOCXPTAAR37.1134.HIT1.TAAR.2R.331.7tm_1.exons2.CM035608.1.Channa_maculata";
CM035608.1	exonerate:protein2genome:local	exon	3210178	3210362	.	-	.	gene_id "LOCXPTAAR37.1134.HIT1"; transcript_id "LOCXPTAAR37.1134.HIT1.transcript"; gene_name "LOCXPTAAR37.1134.HIT1.TAAR.2R.331.7tm_1.exons2.CM035608.1.Channa_maculata";
CM035608.1	exonerate:protein2genome:local	exon	3221335	3222142	.	-	.	gene_id "LOCXPTAAR38.1136.HIT1"; transcript_id "LOCXPTAAR38.1136.HIT1.transcript"; gene_name "LOCXPTAAR38.1136.HIT1.TAAR.2R.331.7tm_1.exons2.CM035608.1.Channa_maculata";
CM035608.1	exonerate:protein2genome:local	exon	3222353	3222537	.	-	.	gene_id "LOCXPTAAR38.1136.HIT1"; transcript_id "LOCXPTAAR38.1136.HIT1.transcript"; gene_name "LOCXPTAAR38.1136.HIT1.TAAR.2R.331.7tm_1.exons2.CM035608.1.Channa_maculata";
CM035608.1	exonerate:protein2genome:local	exon	3232825	3233626	.	-	.	gene_id "LOCXPTAAR39.1147.HIT1"; transcript_id "LOCXPTAAR39.1147.HIT1.transcript"; gene_name "LOCXPTAAR39.1147.HIT1.TAAR.2R.325.7tm_1.exons2.CM035608.1.Channa_maculata";
CM035608.1	exonerate:protein2genome:local	exon	3233844	3234016	.	-	.	gene_id "LOCXPTAAR39.1147.HIT1"; transcript_id "LOCXPTAAR39.1147.HIT1.transcript"; gene_name "LOCXPTAAR39.1147.HIT1.TAAR.2R.325.7tm_1.exons2.CM035608.1.Channa_maculata";
CM035608.1	exonerate:protein2genome:local	exon	3236138	3236971	.	-	.	gene_id "LOCXPTAAR40.1150.HIT1"; transcript_id "LOCXPTAAR40.1150.HIT1.transcript"; gene_name "LOCXPTAAR40.1150.HIT1.TAAR.2R.327.7tm_1.exons2.CM035608.1.Channa_maculata";
CM035608.1	exonerate:protein2genome:local	exon	3237124	3237270	.	-	.	gene_id "LOCXPTAAR40.1150.HIT1"; transcript_id "LOCXPTAAR40.1150.HIT1.transcript"; gene_name "LOCXPTAAR40.1150.HIT1.TAAR.2R.327.7tm_1.exons2.CM035608.1.Channa_maculata";
CM035608.1	exonerate:protein2genome:local	exon	3244003	3244827	.	-	.	gene_id "LOCXPTAAR41.1155.HIT1"; transcript_id "LOCXPTAAR41.1155.HIT1.transcript"; gene_name "LOCXPTAAR41.1155.HIT1.TAAR.2R.324.7tm_1.exons2.CM035608.1.Channa_maculata";
CM035608.1	exonerate:protein2genome:local	exon	3245019	3245165	.	-	.	gene_id "LOCXPTAAR41.1155.HIT1"; transcript_id "LOCXPTAAR41.1155.HIT1.transcript"; gene_name "LOCXPTAAR41.1155.HIT1.TAAR.2R.324.7tm_1.exons2.CM035608.1.Channa_maculata";
CM035608.1	exonerate:protein2genome:local	exon	3250251	3251051	.	-	.	gene_id "LOCXPTAAR42.1158.HIT1"; transcript_id "LOCXPTAAR42.1158.HIT1.transcript"; gene_name "LOCXPTAAR42.1158.HIT1.TAAR.2R.326.7tm_1.exons2.CM035608.1.Channa_maculata";
CM035608.1	exonerate:protein2genome:local	exon	3251360	3251536	.	-	.	gene_id "LOCXPTAAR42.1158.HIT1"; transcript_id "LOCXPTAAR42.1158.HIT1.transcript"; gene_name "LOCXPTAAR42.1158.HIT1.TAAR.2R.326.7tm_1.exons2.CM035608.1.Channa_maculata";
CM035608.1	exonerate:protein2genome:local	exon	3259690	3260523	.	-	.	gene_id "LOCXPTAAR42.1163.HIT1"; transcript_id "LOCXPTAAR42.1163.HIT1.transcript"; gene_name "LOCXPTAAR42.1163.HIT1.TAAR.2R.327.7tm_1.exons2.CM035608.1.Channa_maculata";
CM035608.1	exonerate:protein2genome:local	exon	3260837	3260983	.	-	.	gene_id "LOCXPTAAR42.1163.HIT1"; transcript_id "LOCXPTAAR42.1163.HIT1.transcript"; gene_name "LOCXPTAAR42.1163.HIT1.TAAR.2R.327.7tm_1.exons2.CM035608.1.Channa_maculata";
CM035608.1	exonerate:protein2genome:local	exon	3268416	3269220	.	-	.	gene_id "LOCXPTAAR42.1170.HIT1"; transcript_id "LOCXPTAAR42.1170.HIT1.transcript"; gene_name "LOCXPTAAR42.1170.HIT1.TAAR.2R.326.7tm_1.exons4.CM035608.1.Channa_maculata";
CM035608.1	exonerate:protein2genome:local	exon	3270367	3270384	.	-	.	gene_id "LOCXPTAAR42.1170.HIT1"; transcript_id "LOCXPTAAR42.1170.HIT1.transcript"; gene_name "LOCXPTAAR42.1170.HIT1.TAAR.2R.326.7tm_1.exons4.CM035608.1.Channa_maculata";
CM035608.1	exonerate:protein2genome:local	exon	3272063	3272070	.	-	.	gene_id "LOCXPTAAR42.1170.HIT1"; transcript_id "LOCXPTAAR42.1170.HIT1.transcript"; gene_name "LOCXPTAAR42.1170.HIT1.TAAR.2R.326.7tm_1.exons4.CM035608.1.Channa_maculata";
CM035608.1	exonerate:protein2genome:local	exon	3272331	3272477	.	-	.	gene_id "LOCXPTAAR42.1170.HIT1"; transcript_id "LOCXPTAAR42.1170.HIT1.transcript"; gene_name "LOCXPTAAR42.1170.HIT1.TAAR.2R.326.7tm_1.exons4.CM035608.1.Channa_maculata";
CM035608.1	exonerate:protein2genome:local	exon	3275838	3276642	.	-	.	gene_id "LOCXPTAAR44.1184.HIT1"; transcript_id "LOCXPTAAR44.1184.HIT1.transcript"; gene_name "LOCXPTAAR44.1184.HIT1.TAAR.2R.322.7tm_1.exons3.CM035608.1.Channa_maculata";
CM035608.1	exonerate:protein2genome:local	exon	3276692	3276717	.	-	.	gene_id "LOCXPTAAR44.1184.HIT1"; transcript_id "LOCXPTAAR44.1184.HIT1.transcript"; gene_name "LOCXPTAAR44.1184.HIT1.TAAR.2R.322.7tm_1.exons3.CM035608.1.Channa_maculata";
CM035608.1	exonerate:protein2genome:local	exon	3276842	3276976	.	-	.	gene_id "LOCXPTAAR44.1184.HIT1"; transcript_id "LOCXPTAAR44.1184.HIT1.transcript"; gene_name "LOCXPTAAR44.1184.HIT1.TAAR.2R.322.7tm_1.exons3.CM035608.1.Channa_maculata";
CM035608.1	exonerate:protein2genome:local	exon	3279638	3280468	.	-	.	gene_id "LOCXPTAAR45.1188.HIT1"; transcript_id "LOCXPTAAR45.1188.HIT1.transcript"; gene_name "LOCXPTAAR45.1188.HIT1.TAAR.2R.326.7tm_1.exons2.CM035608.1.Channa_maculata";
CM035608.1	exonerate:protein2genome:local	exon	3280773	3280919	.	-	.	gene_id "LOCXPTAAR45.1188.HIT1"; transcript_id "LOCXPTAAR45.1188.HIT1.transcript"; gene_name "LOCXPTAAR45.1188.HIT1.TAAR.2R.326.7tm_1.exons2.CM035608.1.Channa_maculata";
CM035608.1	exonerate:protein2genome:local	exon	3286173	3286977	.	-	.	gene_id "LOCXPTAAR46.1191.HIT1"; transcript_id "LOCXPTAAR46.1191.HIT1.transcript"; gene_name "LOCXPTAAR46.1191.HIT1.TAAR.2R.326.7tm_1.exons2.CM035608.1.Channa_maculata";
CM035608.1	exonerate:protein2genome:local	exon	3287193	3287365	.	-	.	gene_id "LOCXPTAAR46.1191.HIT1"; transcript_id "LOCXPTAAR46.1191.HIT1.transcript"; gene_name "LOCXPTAAR46.1191.HIT1.TAAR.2R.326.7tm_1.exons2.CM035608.1.Channa_maculata";
CM035608.1	exonerate:protein2genome:local	exon	3291380	3292184	.	-	.	gene_id "LOCXPTAAR47.1196.HIT1"; transcript_id "LOCXPTAAR47.1196.HIT1.transcript"; gene_name "LOCXPTAAR47.1196.HIT1.TAAR.2R.327.7tm_1.exons2.CM035608.1.Channa_maculata";
CM035608.1	exonerate:protein2genome:local	exon	3292445	3292620	.	-	.	gene_id "LOCXPTAAR47.1196.HIT1"; transcript_id "LOCXPTAAR47.1196.HIT1.transcript"; gene_name "LOCXPTAAR47.1196.HIT1.TAAR.2R.327.7tm_1.exons2.CM035608.1.Channa_maculata";
CM035608.1	exonerate:protein2genome:local	exon	3294711	3295512	.	-	.	gene_id "LOCXPTAAR48.1202.HIT1"; transcript_id "LOCXPTAAR48.1202.HIT1.transcript"; gene_name "LOCXPTAAR48.1202.HIT1.TAAR.2R.325.7tm_1.exons2.CM035608.1.Channa_maculata";
CM035608.1	exonerate:protein2genome:local	exon	3295676	3295848	.	-	.	gene_id "LOCXPTAAR48.1202.HIT1"; transcript_id "LOCXPTAAR48.1202.HIT1.transcript"; gene_name "LOCXPTAAR48.1202.HIT1.TAAR.2R.325.7tm_1.exons2.CM035608.1.Channa_maculata";
CM035608.1	exonerate:protein2genome:local	exon	3305385	3306189	.	-	.	gene_id "LOCXPTAAR49.1207.HIT1"; transcript_id "LOCXPTAAR49.1207.HIT1.transcript"; gene_name "LOCXPTAAR49.1207.HIT1.TAAR.2R.327.7tm_1.exons2.CM035608.1.Channa_maculata";
CM035608.1	exonerate:protein2genome:local	exon	3306450	3306625	.	-	.	gene_id "LOCXPTAAR49.1207.HIT1"; transcript_id "LOCXPTAAR49.1207.HIT1.transcript"; gene_name "LOCXPTAAR49.1207.HIT1.TAAR.2R.327.7tm_1.exons2.CM035608.1.Channa_maculata";
CM035608.1	exonerate:protein2genome:local	exon	3308726	3309527	.	-	.	gene_id "LOCXPTAAR50.1213.HIT1"; transcript_id "LOCXPTAAR50.1213.HIT1.transcript"; gene_name "LOCXPTAAR50.1213.HIT1.TAAR.2R.325.7tm_1.exons2.CM035608.1.Channa_maculata";
CM035608.1	exonerate:protein2genome:local	exon	3309702	3309874	.	-	.	gene_id "LOCXPTAAR50.1213.HIT1"; transcript_id "LOCXPTAAR50.1213.HIT1.transcript"; gene_name "LOCXPTAAR50.1213.HIT1.TAAR.2R.325.7tm_1.exons2.CM035608.1.Channa_maculata";
CM035608.1	exonerate:protein2genome:local	exon	3318377	3319184	.	-	.	gene_id "LOCXPTAAR51.1216.HIT1"; transcript_id "LOCXPTAAR51.1216.HIT1.transcript"; gene_name "LOCXPTAAR51.1216.HIT1.TAAR.2R.327.7tm_1.exons3.CM035608.1.Channa_maculata";
CM035608.1	exonerate:protein2genome:local	exon	3319241	3319266	.	-	.	gene_id "LOCXPTAAR51.1216.HIT1"; transcript_id "LOCXPTAAR51.1216.HIT1.transcript"; gene_name "LOCXPTAAR51.1216.HIT1.TAAR.2R.327.7tm_1.exons3.CM035608.1.Channa_maculata";
CM035608.1	exonerate:protein2genome:local	exon	3319427	3319573	.	-	.	gene_id "LOCXPTAAR51.1216.HIT1"; transcript_id "LOCXPTAAR51.1216.HIT1.transcript"; gene_name "LOCXPTAAR51.1216.HIT1.TAAR.2R.327.7tm_1.exons3.CM035608.1.Channa_maculata";
CM035608.1	exonerate:protein2genome:local	exon	3323014	3323821	.	-	.	gene_id "LOCXPTAAR52.1220.HIT1"; transcript_id "LOCXPTAAR52.1220.HIT1.transcript"; gene_name "LOCXPTAAR52.1220.HIT1.TAAR.2R.331.7tm_1.exons2.CM035608.1.Channa_maculata";
CM035608.1	exonerate:protein2genome:local	exon	3324053	3324237	.	-	.	gene_id "LOCXPTAAR52.1220.HIT1"; transcript_id "LOCXPTAAR52.1220.HIT1.transcript"; gene_name "LOCXPTAAR52.1220.HIT1.TAAR.2R.331.7tm_1.exons2.CM035608.1.Channa_maculata";
CM035608.1	exonerate:protein2genome:local	exon	3328061	3328890	.	-	.	gene_id "LOCXPTAAR53.1225.HIT1"; transcript_id "LOCXPTAAR53.1225.HIT1.transcript"; gene_name "LOCXPTAAR53.1225.HIT1.TAAR.2R.327.7tm_1.exons3.CM035608.1.Channa_maculata";
CM035608.1	exonerate:protein2genome:local	exon	3329702	3329705	.	-	.	gene_id "LOCXPTAAR53.1225.HIT1"; transcript_id "LOCXPTAAR53.1225.HIT1.transcript"; gene_name "LOCXPTAAR53.1225.HIT1.TAAR.2R.327.7tm_1.exons3.CM035608.1.Channa_maculata";
CM035608.1	exonerate:protein2genome:local	exon	3331601	3331747	.	-	.	gene_id "LOCXPTAAR53.1225.HIT1"; transcript_id "LOCXPTAAR53.1225.HIT1.transcript"; gene_name "LOCXPTAAR53.1225.HIT1.TAAR.2R.327.7tm_1.exons3.CM035608.1.Channa_maculata";
CM035608.1	exonerate:protein2genome:local	exon	3347229	3347375	.	+	.	gene_id "LOCXPTAAR54.1250.HIT1"; transcript_id "LOCXPTAAR54.1250.HIT1.transcript"; gene_name "LOCXPTAAR54.1250.HIT1.TAAR.2R.328.7tm_1.exons3.CM035608.1.Channa_maculata";
CM035608.1	exonerate:protein2genome:local	exon	3347546	3347574	.	+	.	gene_id "LOCXPTAAR54.1250.HIT1"; transcript_id "LOCXPTAAR54.1250.HIT1.transcript"; gene_name "LOCXPTAAR54.1250.HIT1.TAAR.2R.328.7tm_1.exons3.CM035608.1.Channa_maculata";
CM035608.1	exonerate:protein2genome:local	exon	3347613	3348420	.	+	.	gene_id "LOCXPTAAR54.1250.HIT1"; transcript_id "LOCXPTAAR54.1250.HIT1.transcript"; gene_name "LOCXPTAAR54.1250.HIT1.TAAR.2R.328.7tm_1.exons3.CM035608.1.Channa_maculata";
CM035608.1	exonerate:protein2genome:local	exon	3354369	3354550	.	+	.	gene_id "LOCXPTAAR55.1253.HIT1"; transcript_id "LOCXPTAAR55.1253.HIT1.transcript"; gene_name "LOCXPTAAR55.1253.HIT1.TAAR.2R.330.7tm_1.exons2.CM035608.1.Channa_maculata";
CM035608.1	exonerate:protein2genome:local	exon	3354742	3355549	.	+	.	gene_id "LOCXPTAAR55.1253.HIT1"; transcript_id "LOCXPTAAR55.1253.HIT1.transcript"; gene_name "LOCXPTAAR55.1253.HIT1.TAAR.2R.330.7tm_1.exons2.CM035608.1.Channa_maculata";
CM035608.1	exonerate:protein2genome:local	exon	3359128	3359282	.	+	.	gene_id "LOCXPTAAR56.1255.HIT1"; transcript_id "LOCXPTAAR56.1255.HIT1.transcript"; gene_name "LOCXPTAAR56.1255.HIT1.TAAR.2R.320.7tm_1.exons2.CM035608.1.Channa_maculata";
CM035608.1	exonerate:protein2genome:local	exon	3359406	3360210	.	+	.	gene_id "LOCXPTAAR56.1255.HIT1"; transcript_id "LOCXPTAAR56.1255.HIT1.transcript"; gene_name "LOCXPTAAR56.1255.HIT1.TAAR.2R.320.7tm_1.exons2.CM035608.1.Channa_maculata";
CM035608.1	exonerate:protein2genome:local	exon	3363318	3364125	.	-	.	gene_id "LOCXPTAAR57.1259.HIT1"; transcript_id "LOCXPTAAR57.1259.HIT1.transcript"; gene_name "LOCXPTAAR57.1259.HIT1.TAAR.2R.331.7tm_1.exons2.CM035608.1.Channa_maculata";
CM035608.1	exonerate:protein2genome:local	exon	3364329	3364513	.	-	.	gene_id "LOCXPTAAR57.1259.HIT1"; transcript_id "LOCXPTAAR57.1259.HIT1.transcript"; gene_name "LOCXPTAAR57.1259.HIT1.TAAR.2R.331.7tm_1.exons2.CM035608.1.Channa_maculata";
CM035608.1	exonerate:protein2genome:local	exon	3367032	3367839	.	-	.	gene_id "LOCXPTAAR58.1265.HIT1"; transcript_id "LOCXPTAAR58.1265.HIT1.transcript"; gene_name "LOCXPTAAR58.1265.HIT1.TAAR.2R.331.7tm_1.exons2.CM035608.1.Channa_maculata";
CM035608.1	exonerate:protein2genome:local	exon	3368043	3368227	.	-	.	gene_id "LOCXPTAAR58.1265.HIT1"; transcript_id "LOCXPTAAR58.1265.HIT1.transcript"; gene_name "LOCXPTAAR58.1265.HIT1.TAAR.2R.331.7tm_1.exons2.CM035608.1.Channa_maculata";
CM035608.1	exonerate:protein2genome:local	exon	3372336	3372482	.	+	.	gene_id "LOCXPTAAR59.1269.HIT1"; transcript_id "LOCXPTAAR59.1269.HIT1.transcript"; gene_name "LOCXPTAAR59.1269.HIT1.TAAR.2R.326.7tm_1.exons2.CM035608.1.Channa_maculata";
CM035608.1	exonerate:protein2genome:local	exon	3372644	3373474	.	+	.	gene_id "LOCXPTAAR59.1269.HIT1"; transcript_id "LOCXPTAAR59.1269.HIT1.transcript"; gene_name "LOCXPTAAR59.1269.HIT1.TAAR.2R.326.7tm_1.exons2.CM035608.1.Channa_maculata";
CM035608.1	exonerate:protein2genome:local	exon	3381764	3382571	.	-	.	gene_id "LOCXPTAAR60.1274.HIT1"; transcript_id "LOCXPTAAR60.1274.HIT1.transcript"; gene_name "LOCXPTAAR60.1274.HIT1.TAAR.2R.331.7tm_1.exons2.CM035608.1.Channa_maculata";
CM035608.1	exonerate:protein2genome:local	exon	3382941	3383125	.	-	.	gene_id "LOCXPTAAR60.1274.HIT1"; transcript_id "LOCXPTAAR60.1274.HIT1.transcript"; gene_name "LOCXPTAAR60.1274.HIT1.TAAR.2R.331.7tm_1.exons2.CM035608.1.Channa_maculata";
CM035608.1	exonerate:protein2genome:local	exon	3390258	3391065	.	-	.	gene_id "LOCXPTAAR61.1280.HIT1"; transcript_id "LOCXPTAAR61.1280.HIT1.transcript"; gene_name "LOCXPTAAR61.1280.HIT1.TAAR.2R.331.7tm_1.exons2.CM035608.1.Channa_maculata";
CM035608.1	exonerate:protein2genome:local	exon	3391375	3391559	.	-	.	gene_id "LOCXPTAAR61.1280.HIT1"; transcript_id "LOCXPTAAR61.1280.HIT1.transcript"; gene_name "LOCXPTAAR61.1280.HIT1.TAAR.2R.331.7tm_1.exons2.CM035608.1.Channa_maculata";
CM035609.1	exonerate:protein2genome:local	exon	1035614	1035766	.	+	.	gene_id "LOCXPTAAR63.1284.HIT1"; transcript_id "LOCXPTAAR63.1284.HIT1.transcript"; gene_name "LOCXPTAAR63.1284.HIT1.TAAR.2R.325.7tm_1.exons3.CM035609.1.Channa_maculata";
CM035609.1	exonerate:protein2genome:local	exon	1035915	1035928	.	+	.	gene_id "LOCXPTAAR63.1284.HIT1"; transcript_id "LOCXPTAAR63.1284.HIT1.transcript"; gene_name "LOCXPTAAR63.1284.HIT1.TAAR.2R.325.7tm_1.exons3.CM035609.1.Channa_maculata";
CM035609.1	exonerate:protein2genome:local	exon	1035996	1036803	.	+	.	gene_id "LOCXPTAAR63.1284.HIT1"; transcript_id "LOCXPTAAR63.1284.HIT1.transcript"; gene_name "LOCXPTAAR63.1284.HIT1.TAAR.2R.325.7tm_1.exons3.CM035609.1.Channa_maculata";
CM035609.1	exonerate:protein2genome:local	exon	1061661	1061822	.	+	.	gene_id "LOCXPTAAR62.1287.HIT1"; transcript_id "LOCXPTAAR62.1287.HIT1.transcript"; gene_name "LOCXPTAAR62.1287.HIT1.TAAR.2R.327.7tm_1.exons3.CM035609.1.Channa_maculata";
CM035609.1	exonerate:protein2genome:local	exon	1061979	1061992	.	+	.	gene_id "LOCXPTAAR62.1287.HIT1"; transcript_id "LOCXPTAAR62.1287.HIT1.transcript"; gene_name "LOCXPTAAR62.1287.HIT1.TAAR.2R.327.7tm_1.exons3.CM035609.1.Channa_maculata";
CM035609.1	exonerate:protein2genome:local	exon	1062059	1062863	.	+	.	gene_id "LOCXPTAAR62.1287.HIT1"; transcript_id "LOCXPTAAR62.1287.HIT1.transcript"; gene_name "LOCXPTAAR62.1287.HIT1.TAAR.2R.327.7tm_1.exons3.CM035609.1.Channa_maculata";
CM035609.1	exonerate:protein2genome:local	exon	1088206	1088358	.	+	.	gene_id "LOCXPTAAR63.1291.HIT1"; transcript_id "LOCXPTAAR63.1291.HIT1.transcript"; gene_name "LOCXPTAAR63.1291.HIT1.TAAR.2R.325.7tm_1.exons3.CM035609.1.Channa_maculata";
CM035609.1	exonerate:protein2genome:local	exon	1088517	1088530	.	+	.	gene_id "LOCXPTAAR63.1291.HIT1"; transcript_id "LOCXPTAAR63.1291.HIT1.transcript"; gene_name "LOCXPTAAR63.1291.HIT1.TAAR.2R.325.7tm_1.exons3.CM035609.1.Channa_maculata";
CM035609.1	exonerate:protein2genome:local	exon	1088598	1089405	.	+	.	gene_id "LOCXPTAAR63.1291.HIT1"; transcript_id "LOCXPTAAR63.1291.HIT1.transcript"; gene_name "LOCXPTAAR63.1291.HIT1.TAAR.2R.325.7tm_1.exons3.CM035609.1.Channa_maculata";
CM035609.1	exonerate:protein2genome:local	exon	1109937	1110089	.	+	.	gene_id "LOCXPTAAR63.1297.HIT1"; transcript_id "LOCXPTAAR63.1297.HIT1.transcript"; gene_name "LOCXPTAAR63.1297.HIT1.TAAR.2R.325.7tm_1.exons3.CM035609.1.Channa_maculata";
CM035609.1	exonerate:protein2genome:local	exon	1110238	1110251	.	+	.	gene_id "LOCXPTAAR63.1297.HIT1"; transcript_id "LOCXPTAAR63.1297.HIT1.transcript"; gene_name "LOCXPTAAR63.1297.HIT1.TAAR.2R.325.7tm_1.exons3.CM035609.1.Channa_maculata";
CM035609.1	exonerate:protein2genome:local	exon	1110319	1111126	.	+	.	gene_id "LOCXPTAAR63.1297.HIT1"; transcript_id "LOCXPTAAR63.1297.HIT1.transcript"; gene_name "LOCXPTAAR63.1297.HIT1.TAAR.2R.325.7tm_1.exons3.CM035609.1.Channa_maculata";
CM035609.1	exonerate:protein2genome:local	exon	1119902	1120054	.	+	.	gene_id "LOCXPTAAR63.1304.HIT1"; transcript_id "LOCXPTAAR63.1304.HIT1.transcript"; gene_name "LOCXPTAAR63.1304.HIT1.TAAR.2R.325.7tm_1.exons3.CM035609.1.Channa_maculata";
CM035609.1	exonerate:protein2genome:local	exon	1120213	1120226	.	+	.	gene_id "LOCXPTAAR63.1304.HIT1"; transcript_id "LOCXPTAAR63.1304.HIT1.transcript"; gene_name "LOCXPTAAR63.1304.HIT1.TAAR.2R.325.7tm_1.exons3.CM035609.1.Channa_maculata";
CM035609.1	exonerate:protein2genome:local	exon	1120294	1121101	.	+	.	gene_id "LOCXPTAAR63.1304.HIT1"; transcript_id "LOCXPTAAR63.1304.HIT1.transcript"; gene_name "LOCXPTAAR63.1304.HIT1.TAAR.2R.325.7tm_1.exons3.CM035609.1.Channa_maculata";
CM035609.1	exonerate:protein2genome:local	exon	1148639	1148791	.	+	.	gene_id "LOCXPTAAR63.1309.HIT1"; transcript_id "LOCXPTAAR63.1309.HIT1.transcript"; gene_name "LOCXPTAAR63.1309.HIT1.TAAR.2R.325.7tm_1.exons3.CM035609.1.Channa_maculata";
CM035609.1	exonerate:protein2genome:local	exon	1148943	1148956	.	+	.	gene_id "LOCXPTAAR63.1309.HIT1"; transcript_id "LOCXPTAAR63.1309.HIT1.transcript"; gene_name "LOCXPTAAR63.1309.HIT1.TAAR.2R.325.7tm_1.exons3.CM035609.1.Channa_maculata";
CM035609.1	exonerate:protein2genome:local	exon	1149024	1149831	.	+	.	gene_id "LOCXPTAAR63.1309.HIT1"; transcript_id "LOCXPTAAR63.1309.HIT1.transcript"; gene_name "LOCXPTAAR63.1309.HIT1.TAAR.2R.325.7tm_1.exons3.CM035609.1.Channa_maculata";
CM035609.1	exonerate:protein2genome:local	exon	23014091	23014904	.	-	.	gene_id "LOCXPTAAR64.1315.HIT1"; transcript_id "LOCXPTAAR64.1315.HIT1.transcript"; gene_name "LOCXPTAAR64.1315.HIT1.TAAR.2R.329.7tm_1.exons2.CM035609.1.Channa_maculata";
CM035609.1	exonerate:protein2genome:local	exon	23017551	23017723	.	-	.	gene_id "LOCXPTAAR64.1315.HIT1"; transcript_id "LOCXPTAAR64.1315.HIT1.transcript"; gene_name "LOCXPTAAR64.1315.HIT1.TAAR.2R.329.7tm_1.exons2.CM035609.1.Channa_maculata";
CM035609.1	exonerate:protein2genome:local	exon	23021273	23022089	.	-	.	gene_id "LOCXPTAAR65.1328.HIT1"; transcript_id "LOCXPTAAR65.1328.HIT1.transcript"; gene_name "LOCXPTAAR65.1328.HIT1.TAAR.2R.328.7tm_1.exons2.CM035609.1.Channa_maculata";
CM035609.1	exonerate:protein2genome:local	exon	23022207	23022373	.	-	.	gene_id "LOCXPTAAR65.1328.HIT1"; transcript_id "LOCXPTAAR65.1328.HIT1.transcript"; gene_name "LOCXPTAAR65.1328.HIT1.TAAR.2R.328.7tm_1.exons2.CM035609.1.Channa_maculata";
CM035609.1	exonerate:protein2genome:local	exon	23037375	23038261	.	-	.	gene_id "LOCXPTAAR67.1330.HIT1"; transcript_id "LOCXPTAAR67.1330.HIT1.transcript"; gene_name "LOCXPTAAR67.1330.HIT1.TAAR.2R.328.7tm_1.exons2.CM035609.1.Channa_maculata";
CM035609.1	exonerate:protein2genome:local	exon	23038537	23038633	.	-	.	gene_id "LOCXPTAAR67.1330.HIT1"; transcript_id "LOCXPTAAR67.1330.HIT1.transcript"; gene_name "LOCXPTAAR67.1330.HIT1.TAAR.2R.328.7tm_1.exons2.CM035609.1.Channa_maculata";
CM035609.1	exonerate:protein2genome:local	exon	23041322	23042158	.	-	.	gene_id "LOCXPTAAR66.1332.HIT1"; transcript_id "LOCXPTAAR66.1332.HIT1.transcript"; gene_name "LOCXPTAAR66.1332.HIT1.TAAR.2R.328.7tm_1.exons2.CM035609.1.Channa_maculata";
CM035609.1	exonerate:protein2genome:local	exon	23042512	23042658	.	-	.	gene_id "LOCXPTAAR66.1332.HIT1"; transcript_id "LOCXPTAAR66.1332.HIT1.transcript"; gene_name "LOCXPTAAR66.1332.HIT1.TAAR.2R.328.7tm_1.exons2.CM035609.1.Channa_maculata";
CM035609.1	exonerate:protein2genome:local	exon	23052614	23053494	.	-	.	gene_id "LOCXPTAAR67.1336.HIT1"; transcript_id "LOCXPTAAR67.1336.HIT1.transcript"; gene_name "LOCXPTAAR67.1336.HIT1.TAAR.2R.328.7tm_1.exons2.CM035609.1.Channa_maculata";
CM035609.1	exonerate:protein2genome:local	exon	23053824	23053926	.	-	.	gene_id "LOCXPTAAR67.1336.HIT1"; transcript_id "LOCXPTAAR67.1336.HIT1.transcript"; gene_name "LOCXPTAAR67.1336.HIT1.TAAR.2R.328.7tm_1.exons2.CM035609.1.Channa_maculata";
CM035609.1	exonerate:protein2genome:local	exon	23061836	23062810	.	-	.	gene_id "LOCXPTAAR68.292.HIT1"; transcript_id "LOCXPTAAR68.292.HIT1.transcript"; gene_name "LOCXPTAAR68.292.HIT1.TAAR.2R.325.7tm_1.exons1.CM035609.1.Channa_maculata";
CM035609.1	exonerate:protein2genome:local	exon	23065308	23066150	.	-	.	gene_id "LOCXPTAAR68.294.HIT1"; transcript_id "LOCXPTAAR68.294.HIT1.transcript"; gene_name "LOCXPTAAR68.294.HIT1.TAAR.2R.325.7tm_1.exons2.CM035609.1.Channa_maculata";
CM035609.1	exonerate:protein2genome:local	exon	23066486	23066617	.	-	.	gene_id "LOCXPTAAR68.294.HIT1"; transcript_id "LOCXPTAAR68.294.HIT1.transcript"; gene_name "LOCXPTAAR68.294.HIT1.TAAR.2R.325.7tm_1.exons2.CM035609.1.Channa_maculata";
CM035609.1	exonerate:protein2genome:local	exon	23068909	23069766	.	-	.	gene_id "LOCXPTAAR69.296.HIT1"; transcript_id "LOCXPTAAR69.296.HIT1.transcript"; gene_name "LOCXPTAAR69.296.HIT1.TAAR.2R.319.7tm_1.exons2.CM035609.1.Channa_maculata";
CM035609.1	exonerate:protein2genome:local	exon	23070149	23070247	.	-	.	gene_id "LOCXPTAAR69.296.HIT1"; transcript_id "LOCXPTAAR69.296.HIT1.transcript"; gene_name "LOCXPTAAR69.296.HIT1.TAAR.2R.319.7tm_1.exons2.CM035609.1.Channa_maculata";
CM035609.1	exonerate:protein2genome:local	exon	23073658	23073786	.	+	.	gene_id "LOCXPTAAR70.298.HIT1"; transcript_id "LOCXPTAAR70.298.HIT1.transcript"; gene_name "LOCXPTAAR70.298.HIT1.TAAR.2R.331.7tm_1.exons3.CM035609.1.Channa_maculata";
CM035609.1	exonerate:protein2genome:local	exon	23073833	23073879	.	+	.	gene_id "LOCXPTAAR70.298.HIT1"; transcript_id "LOCXPTAAR70.298.HIT1.transcript"; gene_name "LOCXPTAAR70.298.HIT1.TAAR.2R.331.7tm_1.exons3.CM035609.1.Channa_maculata";
CM035609.1	exonerate:protein2genome:local	exon	23073969	23074785	.	+	.	gene_id "LOCXPTAAR70.298.HIT1"; transcript_id "LOCXPTAAR70.298.HIT1.transcript"; gene_name "LOCXPTAAR70.298.HIT1.TAAR.2R.331.7tm_1.exons3.CM035609.1.Channa_maculata";
CM035609.1	exonerate:protein2genome:local	exon	23076197	23076300	.	+	.	gene_id "LOCXPTAAR67.303.HIT1"; transcript_id "LOCXPTAAR67.303.HIT1.transcript"; gene_name "LOCXPTAAR67.303.HIT1.TAAR.2R.325.7tm_1.exons3.CM035609.1.Channa_maculata";
CM035609.1	exonerate:protein2genome:local	exon	23076467	23076538	.	+	.	gene_id "LOCXPTAAR67.303.HIT1"; transcript_id "LOCXPTAAR67.303.HIT1.transcript"; gene_name "LOCXPTAAR67.303.HIT1.TAAR.2R.325.7tm_1.exons3.CM035609.1.Channa_maculata";
CM035609.1	exonerate:protein2genome:local	exon	23076747	23077545	.	+	.	gene_id "LOCXPTAAR67.303.HIT1"; transcript_id "LOCXPTAAR67.303.HIT1.transcript"; gene_name "LOCXPTAAR67.303.HIT1.TAAR.2R.325.7tm_1.exons3.CM035609.1.Channa_maculata";
CM035609.1	exonerate:protein2genome:local	exon	23088372	23089179	.	-	.	gene_id "LOCXPTAAR71.312.HIT1"; transcript_id "LOCXPTAAR71.312.HIT1.transcript"; gene_name "LOCXPTAAR71.312.HIT1.TAAR.2R.326.7tm_1.exons2.CM035609.1.Channa_maculata";
CM035609.1	exonerate:protein2genome:local	exon	23089347	23089516	.	-	.	gene_id "LOCXPTAAR71.312.HIT1"; transcript_id "LOCXPTAAR71.312.HIT1.transcript"; gene_name "LOCXPTAAR71.312.HIT1.TAAR.2R.326.7tm_1.exons2.CM035609.1.Channa_maculata";
CM035609.1	exonerate:protein2genome:local	exon	23093165	23093960	.	-	.	gene_id "LOCXPTAAR72.317.HIT1"; transcript_id "LOCXPTAAR72.317.HIT1.transcript"; gene_name "LOCXPTAAR72.317.HIT1.TAAR.2R.322.7tm_1.exons2.CM035609.1.Channa_maculata";
CM035609.1	exonerate:protein2genome:local	exon	23094071	23094240	.	-	.	gene_id "LOCXPTAAR72.317.HIT1"; transcript_id "LOCXPTAAR72.317.HIT1.transcript"; gene_name "LOCXPTAAR72.317.HIT1.TAAR.2R.322.7tm_1.exons2.CM035609.1.Channa_maculata";
CM035609.1	exonerate:protein2genome:local	exon	23097460	23098273	.	-	.	gene_id "LOCXPTAAR73.320.HIT1"; transcript_id "LOCXPTAAR73.320.HIT1.transcript"; gene_name "LOCXPTAAR73.320.HIT1.TAAR.2R.325.7tm_1.exons2.CM035609.1.Channa_maculata";
CM035609.1	exonerate:protein2genome:local	exon	23098397	23098557	.	-	.	gene_id "LOCXPTAAR73.320.HIT1"; transcript_id "LOCXPTAAR73.320.HIT1.transcript"; gene_name "LOCXPTAAR73.320.HIT1.TAAR.2R.325.7tm_1.exons2.CM035609.1.Channa_maculata";
CM035609.1	exonerate:protein2genome:local	exon	23101247	23102060	.	-	.	gene_id "LOCXPTAAR74.324.HIT1"; transcript_id "LOCXPTAAR74.324.HIT1.transcript"; gene_name "LOCXPTAAR74.324.HIT1.TAAR.2R.325.7tm_1.exons2.CM035609.1.Channa_maculata";
CM035609.1	exonerate:protein2genome:local	exon	23102225	23102385	.	-	.	gene_id "LOCXPTAAR74.324.HIT1"; transcript_id "LOCXPTAAR74.324.HIT1.transcript"; gene_name "LOCXPTAAR74.324.HIT1.TAAR.2R.325.7tm_1.exons2.CM035609.1.Channa_maculata";
CM035609.1	exonerate:protein2genome:local	exon	23113086	23113896	.	-	.	gene_id "LOCXPTAAR75.335.HIT1"; transcript_id "LOCXPTAAR75.335.HIT1.transcript"; gene_name "LOCXPTAAR75.335.HIT1.TAAR.2R.325.7tm_1.exons2.CM035609.1.Channa_maculata";
CM035609.1	exonerate:protein2genome:local	exon	23114055	23114218	.	-	.	gene_id "LOCXPTAAR75.335.HIT1"; transcript_id "LOCXPTAAR75.335.HIT1.transcript"; gene_name "LOCXPTAAR75.335.HIT1.TAAR.2R.325.7tm_1.exons2.CM035609.1.Channa_maculata";
CM035609.1	exonerate:protein2genome:local	exon	23116592	23117384	.	-	.	gene_id "LOCXPTAAR76.340.HIT1"; transcript_id "LOCXPTAAR76.340.HIT1.transcript"; gene_name "LOCXPTAAR76.340.HIT1.TAAR.2R.319.7tm_1.exons2.CM035609.1.Channa_maculata";
CM035609.1	exonerate:protein2genome:local	exon	23117538	23117701	.	-	.	gene_id "LOCXPTAAR76.340.HIT1"; transcript_id "LOCXPTAAR76.340.HIT1.transcript"; gene_name "LOCXPTAAR76.340.HIT1.TAAR.2R.319.7tm_1.exons2.CM035609.1.Channa_maculata";
CM035609.1	exonerate:protein2genome:local	exon	23606454	23606611	.	+	.	gene_id "LOCXPTAAR77.343.HIT1"; transcript_id "LOCXPTAAR77.343.HIT1.transcript"; gene_name "LOCXPTAAR77.343.HIT1.TAAR.2R.323.7tm_1.exons2.CM035609.1.Channa_maculata";
CM035609.1	exonerate:protein2genome:local	exon	23606823	23607633	.	+	.	gene_id "LOCXPTAAR77.343.HIT1"; transcript_id "LOCXPTAAR77.343.HIT1.transcript"; gene_name "LOCXPTAAR77.343.HIT1.TAAR.2R.323.7tm_1.exons2.CM035609.1.Channa_maculata";
CM035609.1	exonerate:protein2genome:local	exon	23619222	23619379	.	+	.	gene_id "LOCXPTAAR78.350.HIT1"; transcript_id "LOCXPTAAR78.350.HIT1.transcript"; gene_name "LOCXPTAAR78.350.HIT1.TAAR.2R.323.7tm_1.exons2.CM035609.1.Channa_maculata";
CM035609.1	exonerate:protein2genome:local	exon	23619540	23620350	.	+	.	gene_id "LOCXPTAAR78.350.HIT1"; transcript_id "LOCXPTAAR78.350.HIT1.transcript"; gene_name "LOCXPTAAR78.350.HIT1.TAAR.2R.323.7tm_1.exons2.CM035609.1.Channa_maculata";
CM035609.1	exonerate:protein2genome:local	exon	23622975	23623135	.	+	.	gene_id "LOCXPTAAR79.354.HIT1"; transcript_id "LOCXPTAAR79.354.HIT1.transcript"; gene_name "LOCXPTAAR79.354.HIT1.TAAR.2R.324.7tm_1.exons2.CM035609.1.Channa_maculata";
CM035609.1	exonerate:protein2genome:local	exon	23623330	23624140	.	+	.	gene_id "LOCXPTAAR79.354.HIT1"; transcript_id "LOCXPTAAR79.354.HIT1.transcript"; gene_name "LOCXPTAAR79.354.HIT1.TAAR.2R.324.7tm_1.exons2.CM035609.1.Channa_maculata";
CM035609.1	exonerate:protein2genome:local	exon	23626664	23626827	.	+	.	gene_id "LOCXPTAAR80.362.HIT1"; transcript_id "LOCXPTAAR80.362.HIT1.transcript"; gene_name "LOCXPTAAR80.362.HIT1.TAAR.2R.324.7tm_1.exons2.CM035609.1.Channa_maculata";
CM035609.1	exonerate:protein2genome:local	exon	23626977	23627784	.	+	.	gene_id "LOCXPTAAR80.362.HIT1"; transcript_id "LOCXPTAAR80.362.HIT1.transcript"; gene_name "LOCXPTAAR80.362.HIT1.TAAR.2R.324.7tm_1.exons2.CM035609.1.Channa_maculata";
CM035609.1	exonerate:protein2genome:local	exon	23629734	23629897	.	+	.	gene_id "LOCXPTAAR81.383.HIT1"; transcript_id "LOCXPTAAR81.383.HIT1.transcript"; gene_name "LOCXPTAAR81.383.HIT1.TAAR.2R.324.7tm_1.exons2.CM035609.1.Channa_maculata";
CM035609.1	exonerate:protein2genome:local	exon	23633962	23634769	.	+	.	gene_id "LOCXPTAAR81.383.HIT1"; transcript_id "LOCXPTAAR81.383.HIT1.transcript"; gene_name "LOCXPTAAR81.383.HIT1.TAAR.2R.324.7tm_1.exons2.CM035609.1.Channa_maculata";
CM035609.1	exonerate:protein2genome:local	exon	23644053	23644216	.	+	.	gene_id "LOCXPTAAR82.390.HIT1"; transcript_id "LOCXPTAAR82.390.HIT1.transcript"; gene_name "LOCXPTAAR82.390.HIT1.TAAR.2R.326.7tm_1.exons2.CM035609.1.Channa_maculata";
CM035609.1	exonerate:protein2genome:local	exon	23644376	23645189	.	+	.	gene_id "LOCXPTAAR82.390.HIT1"; transcript_id "LOCXPTAAR82.390.HIT1.transcript"; gene_name "LOCXPTAAR82.390.HIT1.TAAR.2R.326.7tm_1.exons2.CM035609.1.Channa_maculata";
CM035609.1	exonerate:protein2genome:local	exon	23650137	23650294	.	+	.	gene_id "LOCXPTAAR83.392.HIT1"; transcript_id "LOCXPTAAR83.392.HIT1.transcript"; gene_name "LOCXPTAAR83.392.HIT1.TAAR.2R.325.7tm_1.exons2.CM035609.1.Channa_maculata";
CM035609.1	exonerate:protein2genome:local	exon	23650491	23651307	.	+	.	gene_id "LOCXPTAAR83.392.HIT1"; transcript_id "LOCXPTAAR83.392.HIT1.transcript"; gene_name "LOCXPTAAR83.392.HIT1.TAAR.2R.325.7tm_1.exons2.CM035609.1.Channa_maculata";
CM035609.1	exonerate:protein2genome:local	exon	23654592	23654749	.	+	.	gene_id "LOCXPTAAR84.398.HIT1"; transcript_id "LOCXPTAAR84.398.HIT1.transcript"; gene_name "LOCXPTAAR84.398.HIT1.TAAR.2R.322.7tm_1.exons3.CM035609.1.Channa_maculata";
CM035609.1	exonerate:protein2genome:local	exon	23654900	23655394	.	+	.	gene_id "LOCXPTAAR84.398.HIT1"; transcript_id "LOCXPTAAR84.398.HIT1.transcript"; gene_name "LOCXPTAAR84.398.HIT1.TAAR.2R.322.7tm_1.exons3.CM035609.1.Channa_maculata";
CM035609.1	exonerate:protein2genome:local	exon	23657950	23658262	.	+	.	gene_id "LOCXPTAAR84.398.HIT1"; transcript_id "LOCXPTAAR84.398.HIT1.transcript"; gene_name "LOCXPTAAR84.398.HIT1.TAAR.2R.322.7tm_1.exons3.CM035609.1.Channa_maculata";
CM035609.1	exonerate:protein2genome:local	exon	23659961	23660118	.	+	.	gene_id "LOCXPTAAR85.406.HIT1"; transcript_id "LOCXPTAAR85.406.HIT1.transcript"; gene_name "LOCXPTAAR85.406.HIT1.TAAR.2R.325.7tm_1.exons2.CM035609.1.Channa_maculata";
CM035609.1	exonerate:protein2genome:local	exon	23660313	23661129	.	+	.	gene_id "LOCXPTAAR85.406.HIT1"; transcript_id "LOCXPTAAR85.406.HIT1.transcript"; gene_name "LOCXPTAAR85.406.HIT1.TAAR.2R.325.7tm_1.exons2.CM035609.1.Channa_maculata";
CM035609.1	exonerate:protein2genome:local	exon	23665614	23665771	.	+	.	gene_id "LOCXPTAAR86.409.HIT1"; transcript_id "LOCXPTAAR86.409.HIT1.transcript"; gene_name "LOCXPTAAR86.409.HIT1.TAAR.2R.327.7tm_1.exons2.CM035609.1.Channa_maculata";
CM035609.1	exonerate:protein2genome:local	exon	23665951	23666773	.	+	.	gene_id "LOCXPTAAR86.409.HIT1"; transcript_id "LOCXPTAAR86.409.HIT1.transcript"; gene_name "LOCXPTAAR86.409.HIT1.TAAR.2R.327.7tm_1.exons2.CM035609.1.Channa_maculata";
CM035609.1	exonerate:protein2genome:local	exon	23669058	23669215	.	+	.	gene_id "LOCXPTAAR87.413.HIT1"; transcript_id "LOCXPTAAR87.413.HIT1.transcript"; gene_name "LOCXPTAAR87.413.HIT1.TAAR.2R.325.7tm_1.exons2.CM035609.1.Channa_maculata";
CM035609.1	exonerate:protein2genome:local	exon	23669403	23670219	.	+	.	gene_id "LOCXPTAAR87.413.HIT1"; transcript_id "LOCXPTAAR87.413.HIT1.transcript"; gene_name "LOCXPTAAR87.413.HIT1.TAAR.2R.325.7tm_1.exons2.CM035609.1.Channa_maculata";
CM035609.1	exonerate:protein2genome:local	exon	23673124	23673287	.	+	.	gene_id "LOCXPTAAR88.415.HIT1"; transcript_id "LOCXPTAAR88.415.HIT1.transcript"; gene_name "LOCXPTAAR88.415.HIT1.TAAR.2R.327.7tm_1.exons2.CM035609.1.Channa_maculata";
CM035609.1	exonerate:protein2genome:local	exon	23673491	23674307	.	+	.	gene_id "LOCXPTAAR88.415.HIT1"; transcript_id "LOCXPTAAR88.415.HIT1.transcript"; gene_name "LOCXPTAAR88.415.HIT1.TAAR.2R.327.7tm_1.exons2.CM035609.1.Channa_maculata";
CM035609.1	exonerate:protein2genome:local	exon	23676655	23676818	.	+	.	gene_id "LOCXPTAAR89.420.HIT1"; transcript_id "LOCXPTAAR89.420.HIT1.transcript"; gene_name "LOCXPTAAR89.420.HIT1.TAAR.2R.324.7tm_1.exons2.CM035609.1.Channa_maculata";
CM035609.1	exonerate:protein2genome:local	exon	23677026	23677833	.	+	.	gene_id "LOCXPTAAR89.420.HIT1"; transcript_id "LOCXPTAAR89.420.HIT1.transcript"; gene_name "LOCXPTAAR89.420.HIT1.TAAR.2R.324.7tm_1.exons2.CM035609.1.Channa_maculata";
CM035609.1	exonerate:protein2genome:local	exon	23679146	23679309	.	+	.	gene_id "LOCXPTAAR90.422.HIT1"; transcript_id "LOCXPTAAR90.422.HIT1.transcript"; gene_name "LOCXPTAAR90.422.HIT1.TAAR.2R.325.7tm_1.exons2.CM035609.1.Channa_maculata";
CM035609.1	exonerate:protein2genome:local	exon	23679505	23680315	.	+	.	gene_id "LOCXPTAAR90.422.HIT1"; transcript_id "LOCXPTAAR90.422.HIT1.transcript"; gene_name "LOCXPTAAR90.422.HIT1.TAAR.2R.325.7tm_1.exons2.CM035609.1.Channa_maculata";
CM035609.1	exonerate:protein2genome:local	exon	23681400	23681557	.	+	.	gene_id "LOCXPTAAR91.432.HIT1"; transcript_id "LOCXPTAAR91.432.HIT1.transcript"; gene_name "LOCXPTAAR91.432.HIT1.TAAR.2R.322.7tm_1.exons2.CM035609.1.Channa_maculata";
CM035609.1	exonerate:protein2genome:local	exon	23681762	23682569	.	+	.	gene_id "LOCXPTAAR91.432.HIT1"; transcript_id "LOCXPTAAR91.432.HIT1.transcript"; gene_name "LOCXPTAAR91.432.HIT1.TAAR.2R.322.7tm_1.exons2.CM035609.1.Channa_maculata";
CM035609.1	exonerate:protein2genome:local	exon	23684595	23684758	.	+	.	gene_id "LOCXPTAAR92.437.HIT1"; transcript_id "LOCXPTAAR92.437.HIT1.transcript"; gene_name "LOCXPTAAR92.437.HIT1.TAAR.2R.324.7tm_1.exons2.CM035609.1.Channa_maculata";
CM035609.1	exonerate:protein2genome:local	exon	23684938	23685745	.	+	.	gene_id "LOCXPTAAR92.437.HIT1"; transcript_id "LOCXPTAAR92.437.HIT1.transcript"; gene_name "LOCXPTAAR92.437.HIT1.TAAR.2R.324.7tm_1.exons2.CM035609.1.Channa_maculata";
CM035609.1	exonerate:protein2genome:local	exon	23687486	23687658	.	+	.	gene_id "LOCXPTAAR93.442.HIT1"; transcript_id "LOCXPTAAR93.442.HIT1.transcript"; gene_name "LOCXPTAAR93.442.HIT1.TAAR.2R.321.7tm_1.exons2.CM035609.1.Channa_maculata";
CM035609.1	exonerate:protein2genome:local	exon	23687900	23688689	.	+	.	gene_id "LOCXPTAAR93.442.HIT1"; transcript_id "LOCXPTAAR93.442.HIT1.transcript"; gene_name "LOCXPTAAR93.442.HIT1.TAAR.2R.321.7tm_1.exons2.CM035609.1.Channa_maculata";
CM035609.1	exonerate:protein2genome:local	exon	23694997	23695807	.	-	.	gene_id "LOCXPTAAR94.454.HIT1"; transcript_id "LOCXPTAAR94.454.HIT1.transcript"; gene_name "LOCXPTAAR94.454.HIT1.TAAR.2R.323.7tm_1.exons2.CM035609.1.Channa_maculata";
CM035609.1	exonerate:protein2genome:local	exon	23695939	23696096	.	-	.	gene_id "LOCXPTAAR94.454.HIT1"; transcript_id "LOCXPTAAR94.454.HIT1.transcript"; gene_name "LOCXPTAAR94.454.HIT1.TAAR.2R.323.7tm_1.exons2.CM035609.1.Channa_maculata";
CM035609.1	exonerate:protein2genome:local	exon	23697827	23698631	.	-	.	gene_id "LOCXPTAAR95.459.HIT1"; transcript_id "LOCXPTAAR95.459.HIT1.transcript"; gene_name "LOCXPTAAR95.459.HIT1.TAAR.2R.326.7tm_1.exons2.CM035609.1.Channa_maculata";
CM035609.1	exonerate:protein2genome:local	exon	23698753	23698925	.	-	.	gene_id "LOCXPTAAR95.459.HIT1"; transcript_id "LOCXPTAAR95.459.HIT1.transcript"; gene_name "LOCXPTAAR95.459.HIT1.TAAR.2R.326.7tm_1.exons2.CM035609.1.Channa_maculata";
CM035609.1	exonerate:protein2genome:local	exon	23701498	23702308	.	-	.	gene_id "LOCXPTAAR96.461.HIT1"; transcript_id "LOCXPTAAR96.461.HIT1.transcript"; gene_name "LOCXPTAAR96.461.HIT1.TAAR.2R.325.7tm_1.exons3.CM035609.1.Channa_maculata";
CM035609.1	exonerate:protein2genome:local	exon	23702371	23702381	.	-	.	gene_id "LOCXPTAAR96.461.HIT1"; transcript_id "LOCXPTAAR96.461.HIT1.transcript"; gene_name "LOCXPTAAR96.461.HIT1.TAAR.2R.325.7tm_1.exons3.CM035609.1.Channa_maculata";
CM035609.1	exonerate:protein2genome:local	exon	23702532	23702684	.	-	.	gene_id "LOCXPTAAR96.461.HIT1"; transcript_id "LOCXPTAAR96.461.HIT1.transcript"; gene_name "LOCXPTAAR96.461.HIT1.TAAR.2R.325.7tm_1.exons3.CM035609.1.Channa_maculata";
CM035609.1	exonerate:protein2genome:local	exon	23708427	23708590	.	+	.	gene_id "LOCXPTAAR120.467.HIT1"; transcript_id "LOCXPTAAR120.467.HIT1.transcript"; gene_name "LOCXPTAAR120.467.HIT1.TAAR.2R.325.7tm_1.exons2.CM035609.1.Channa_maculata";
CM035609.1	exonerate:protein2genome:local	exon	23708729	23709539	.	+	.	gene_id "LOCXPTAAR120.467.HIT1"; transcript_id "LOCXPTAAR120.467.HIT1.transcript"; gene_name "LOCXPTAAR120.467.HIT1.TAAR.2R.325.7tm_1.exons2.CM035609.1.Channa_maculata";
CM035609.1	exonerate:protein2genome:local	exon	23712680	23712840	.	+	.	gene_id "LOCXPTAAR97.470.HIT1"; transcript_id "LOCXPTAAR97.470.HIT1.transcript"; gene_name "LOCXPTAAR97.470.HIT1.TAAR.2R.321.7tm_1.exons2.CM035609.1.Channa_maculata";
CM035609.1	exonerate:protein2genome:local	exon	23713146	23713947	.	+	.	gene_id "LOCXPTAAR97.470.HIT1"; transcript_id "LOCXPTAAR97.470.HIT1.transcript"; gene_name "LOCXPTAAR97.470.HIT1.TAAR.2R.321.7tm_1.exons2.CM035609.1.Channa_maculata";
CM035609.1	exonerate:protein2genome:local	exon	23718971	23719781	.	-	.	gene_id "LOCXPTAAR98.475.HIT1"; transcript_id "LOCXPTAAR98.475.HIT1.transcript"; gene_name "LOCXPTAAR98.475.HIT1.TAAR.2R.328.7tm_1.exons2.CM035609.1.Channa_maculata";
CM035609.1	exonerate:protein2genome:local	exon	23719914	23720086	.	-	.	gene_id "LOCXPTAAR98.475.HIT1"; transcript_id "LOCXPTAAR98.475.HIT1.transcript"; gene_name "LOCXPTAAR98.475.HIT1.TAAR.2R.328.7tm_1.exons2.CM035609.1.Channa_maculata";
CM035609.1	exonerate:protein2genome:local	exon	23721527	23721690	.	+	.	gene_id "LOCXPTAAR99.477.HIT1"; transcript_id "LOCXPTAAR99.477.HIT1.transcript"; gene_name "LOCXPTAAR99.477.HIT1.TAAR.2R.326.7tm_1.exons2.CM035609.1.Channa_maculata";
CM035609.1	exonerate:protein2genome:local	exon	23721883	23722696	.	+	.	gene_id "LOCXPTAAR99.477.HIT1"; transcript_id "LOCXPTAAR99.477.HIT1.transcript"; gene_name "LOCXPTAAR99.477.HIT1.TAAR.2R.326.7tm_1.exons2.CM035609.1.Channa_maculata";
CM035609.1	exonerate:protein2genome:local	exon	23727342	23727511	.	+	.	gene_id "LOCXPTAAR100.489.HIT1"; transcript_id "LOCXPTAAR100.489.HIT1.transcript"; gene_name "LOCXPTAAR100.489.HIT1.TAAR.2R.324.7tm_1.exons2.CM035609.1.Channa_maculata";
CM035609.1	exonerate:protein2genome:local	exon	23727622	23728423	.	+	.	gene_id "LOCXPTAAR100.489.HIT1"; transcript_id "LOCXPTAAR100.489.HIT1.transcript"; gene_name "LOCXPTAAR100.489.HIT1.TAAR.2R.324.7tm_1.exons2.CM035609.1.Channa_maculata";
CM035609.1	exonerate:protein2genome:local	exon	23731756	23731925	.	+	.	gene_id "LOCXPTAAR101.494.HIT1"; transcript_id "LOCXPTAAR101.494.HIT1.transcript"; gene_name "LOCXPTAAR101.494.HIT1.TAAR.2R.324.7tm_1.exons2.CM035609.1.Channa_maculata";
CM035609.1	exonerate:protein2genome:local	exon	23732036	23732837	.	+	.	gene_id "LOCXPTAAR101.494.HIT1"; transcript_id "LOCXPTAAR101.494.HIT1.transcript"; gene_name "LOCXPTAAR101.494.HIT1.TAAR.2R.324.7tm_1.exons2.CM035609.1.Channa_maculata";
CM035609.1	exonerate:protein2genome:local	exon	23737294	23737454	.	+	.	gene_id "LOCXPTAAR102.498.HIT1"; transcript_id "LOCXPTAAR102.498.HIT1.transcript"; gene_name "LOCXPTAAR102.498.HIT1.TAAR.2R.325.7tm_1.exons2.CM035609.1.Channa_maculata";
CM035609.1	exonerate:protein2genome:local	exon	23737589	23738402	.	+	.	gene_id "LOCXPTAAR102.498.HIT1"; transcript_id "LOCXPTAAR102.498.HIT1.transcript"; gene_name "LOCXPTAAR102.498.HIT1.TAAR.2R.325.7tm_1.exons2.CM035609.1.Channa_maculata";
CM035609.1	exonerate:protein2genome:local	exon	23741797	23741957	.	+	.	gene_id "LOCXPTAAR103.507.HIT1"; transcript_id "LOCXPTAAR103.507.HIT1.transcript"; gene_name "LOCXPTAAR103.507.HIT1.TAAR.2R.305.7tm_1.exons2.CM035609.1.Channa_maculata";
CM035609.1	exonerate:protein2genome:local	exon	23742133	23742886	.	+	.	gene_id "LOCXPTAAR103.507.HIT1"; transcript_id "LOCXPTAAR103.507.HIT1.transcript"; gene_name "LOCXPTAAR103.507.HIT1.TAAR.2R.305.7tm_1.exons2.CM035609.1.Channa_maculata";
CM035609.1	exonerate:protein2genome:local	exon	23745520	23745680	.	+	.	gene_id "LOCXPTAAR104.511.HIT1"; transcript_id "LOCXPTAAR104.511.HIT1.transcript"; gene_name "LOCXPTAAR104.511.HIT1.TAAR.2R.324.7tm_1.exons2.CM035609.1.Channa_maculata";
CM035609.1	exonerate:protein2genome:local	exon	23745817	23746627	.	+	.	gene_id "LOCXPTAAR104.511.HIT1"; transcript_id "LOCXPTAAR104.511.HIT1.transcript"; gene_name "LOCXPTAAR104.511.HIT1.TAAR.2R.324.7tm_1.exons2.CM035609.1.Channa_maculata";
CM035609.1	exonerate:protein2genome:local	exon	23749936	23750096	.	+	.	gene_id "LOCXPTAAR105.514.HIT1"; transcript_id "LOCXPTAAR105.514.HIT1.transcript"; gene_name "LOCXPTAAR105.514.HIT1.TAAR.2R.324.7tm_1.exons2.CM035609.1.Channa_maculata";
CM035609.1	exonerate:protein2genome:local	exon	23750229	23751039	.	+	.	gene_id "LOCXPTAAR105.514.HIT1"; transcript_id "LOCXPTAAR105.514.HIT1.transcript"; gene_name "LOCXPTAAR105.514.HIT1.TAAR.2R.324.7tm_1.exons2.CM035609.1.Channa_maculata";
CM035609.1	exonerate:protein2genome:local	exon	23756575	23756744	.	+	.	gene_id "LOCXPTAAR106.517.HIT1"; transcript_id "LOCXPTAAR106.517.HIT1.transcript"; gene_name "LOCXPTAAR106.517.HIT1.TAAR.2R.328.7tm_1.exons2.CM035609.1.Channa_maculata";
CM035609.1	exonerate:protein2genome:local	exon	23756897	23757710	.	+	.	gene_id "LOCXPTAAR106.517.HIT1"; transcript_id "LOCXPTAAR106.517.HIT1.transcript"; gene_name "LOCXPTAAR106.517.HIT1.TAAR.2R.328.7tm_1.exons2.CM035609.1.Channa_maculata";
CM035609.1	exonerate:protein2genome:local	exon	23760017	23760186	.	+	.	gene_id "LOCXPTAAR107.524.HIT1"; transcript_id "LOCXPTAAR107.524.HIT1.transcript"; gene_name "LOCXPTAAR107.524.HIT1.TAAR.2R.328.7tm_1.exons2.CM035609.1.Channa_maculata";
CM035609.1	exonerate:protein2genome:local	exon	23760339	23761152	.	+	.	gene_id "LOCXPTAAR107.524.HIT1"; transcript_id "LOCXPTAAR107.524.HIT1.transcript"; gene_name "LOCXPTAAR107.524.HIT1.TAAR.2R.328.7tm_1.exons2.CM035609.1.Channa_maculata";
CM035609.1	exonerate:protein2genome:local	exon	23764207	23764376	.	+	.	gene_id "LOCXPTAAR108.531.HIT1"; transcript_id "LOCXPTAAR108.531.HIT1.transcript"; gene_name "LOCXPTAAR108.531.HIT1.TAAR.2R.328.7tm_1.exons2.CM035609.1.Channa_maculata";
CM035609.1	exonerate:protein2genome:local	exon	23764553	23765366	.	+	.	gene_id "LOCXPTAAR108.531.HIT1"; transcript_id "LOCXPTAAR108.531.HIT1.transcript"; gene_name "LOCXPTAAR108.531.HIT1.TAAR.2R.328.7tm_1.exons2.CM035609.1.Channa_maculata";
CM035609.1	exonerate:protein2genome:local	exon	23769903	23770072	.	+	.	gene_id "LOCXPTAAR109.536.HIT1"; transcript_id "LOCXPTAAR109.536.HIT1.transcript"; gene_name "LOCXPTAAR109.536.HIT1.TAAR.2R.328.7tm_1.exons2.CM035609.1.Channa_maculata";
CM035609.1	exonerate:protein2genome:local	exon	23770221	23771034	.	+	.	gene_id "LOCXPTAAR109.536.HIT1"; transcript_id "LOCXPTAAR109.536.HIT1.transcript"; gene_name "LOCXPTAAR109.536.HIT1.TAAR.2R.328.7tm_1.exons2.CM035609.1.Channa_maculata";
CM035609.1	exonerate:protein2genome:local	exon	23774083	23774246	.	+	.	gene_id "LOCXPTAAR110.539.HIT1"; transcript_id "LOCXPTAAR110.539.HIT1.transcript"; gene_name "LOCXPTAAR110.539.HIT1.TAAR.2R.325.7tm_1.exons2.CM035609.1.Channa_maculata";
CM035609.1	exonerate:protein2genome:local	exon	23774397	23775207	.	+	.	gene_id "LOCXPTAAR110.539.HIT1"; transcript_id "LOCXPTAAR110.539.HIT1.transcript"; gene_name "LOCXPTAAR110.539.HIT1.TAAR.2R.325.7tm_1.exons2.CM035609.1.Channa_maculata";
CM035609.1	exonerate:protein2genome:local	exon	23778525	23778685	.	+	.	gene_id "LOCXPTAAR111.544.HIT1"; transcript_id "LOCXPTAAR111.544.HIT1.transcript"; gene_name "LOCXPTAAR111.544.HIT1.TAAR.2R.323.7tm_1.exons2.CM035609.1.Channa_maculata";
CM035609.1	exonerate:protein2genome:local	exon	23778838	23779645	.	+	.	gene_id "LOCXPTAAR111.544.HIT1"; transcript_id "LOCXPTAAR111.544.HIT1.transcript"; gene_name "LOCXPTAAR111.544.HIT1.TAAR.2R.323.7tm_1.exons2.CM035609.1.Channa_maculata";
CM035609.1	exonerate:protein2genome:local	exon	23784274	23784434	.	+	.	gene_id "LOCXPTAAR112.547.HIT1"; transcript_id "LOCXPTAAR112.547.HIT1.transcript"; gene_name "LOCXPTAAR112.547.HIT1.TAAR.2R.324.7tm_1.exons2.CM035609.1.Channa_maculata";
CM035609.1	exonerate:protein2genome:local	exon	23784587	23785397	.	+	.	gene_id "LOCXPTAAR112.547.HIT1"; transcript_id "LOCXPTAAR112.547.HIT1.transcript"; gene_name "LOCXPTAAR112.547.HIT1.TAAR.2R.324.7tm_1.exons2.CM035609.1.Channa_maculata";
CM035609.1	exonerate:protein2genome:local	exon	23797592	23798405	.	-	.	gene_id "LOCXPTAAR113.554.HIT1"; transcript_id "LOCXPTAAR113.554.HIT1.transcript"; gene_name "LOCXPTAAR113.554.HIT1.TAAR.2R.325.7tm_1.exons2.CM035609.1.Channa_maculata";
CM035609.1	exonerate:protein2genome:local	exon	23798553	23798713	.	-	.	gene_id "LOCXPTAAR113.554.HIT1"; transcript_id "LOCXPTAAR113.554.HIT1.transcript"; gene_name "LOCXPTAAR113.554.HIT1.TAAR.2R.325.7tm_1.exons2.CM035609.1.Channa_maculata";
CM035609.1	exonerate:protein2genome:local	exon	23806473	23806633	.	+	.	gene_id "LOCXPTAAR114.557.HIT1"; transcript_id "LOCXPTAAR114.557.HIT1.transcript"; gene_name "LOCXPTAAR114.557.HIT1.TAAR.2R.324.7tm_1.exons2.CM035609.1.Channa_maculata";
CM035609.1	exonerate:protein2genome:local	exon	23806787	23807597	.	+	.	gene_id "LOCXPTAAR114.557.HIT1"; transcript_id "LOCXPTAAR114.557.HIT1.transcript"; gene_name "LOCXPTAAR114.557.HIT1.TAAR.2R.324.7tm_1.exons2.CM035609.1.Channa_maculata";
CM035609.1	exonerate:protein2genome:local	exon	23810373	23810542	.	+	.	gene_id "LOCXPTAAR115.560.HIT1"; transcript_id "LOCXPTAAR115.560.HIT1.transcript"; gene_name "LOCXPTAAR115.560.HIT1.TAAR.2R.327.7tm_1.exons2.CM035609.1.Channa_maculata";
CM035609.1	exonerate:protein2genome:local	exon	23810711	23811521	.	+	.	gene_id "LOCXPTAAR115.560.HIT1"; transcript_id "LOCXPTAAR115.560.HIT1.transcript"; gene_name "LOCXPTAAR115.560.HIT1.TAAR.2R.327.7tm_1.exons2.CM035609.1.Channa_maculata";
CM035609.1	exonerate:protein2genome:local	exon	23813488	23813657	.	+	.	gene_id "LOCXPTAAR117.563.HIT1"; transcript_id "LOCXPTAAR117.563.HIT1.transcript"; gene_name "LOCXPTAAR117.563.HIT1.TAAR.2R.327.7tm_1.exons2.CM035609.1.Channa_maculata";
CM035609.1	exonerate:protein2genome:local	exon	23813826	23814636	.	+	.	gene_id "LOCXPTAAR117.563.HIT1"; transcript_id "LOCXPTAAR117.563.HIT1.transcript"; gene_name "LOCXPTAAR117.563.HIT1.TAAR.2R.327.7tm_1.exons2.CM035609.1.Channa_maculata";
CM035609.1	exonerate:protein2genome:local	exon	23818876	23819045	.	+	.	gene_id "LOCXPTAAR117.573.HIT1"; transcript_id "LOCXPTAAR117.573.HIT1.transcript"; gene_name "LOCXPTAAR117.573.HIT1.TAAR.2R.327.7tm_1.exons2.CM035609.1.Channa_maculata";
CM035609.1	exonerate:protein2genome:local	exon	23822163	23822973	.	+	.	gene_id "LOCXPTAAR117.573.HIT1"; transcript_id "LOCXPTAAR117.573.HIT1.transcript"; gene_name "LOCXPTAAR117.573.HIT1.TAAR.2R.327.7tm_1.exons2.CM035609.1.Channa_maculata";
CM035609.1	exonerate:protein2genome:local	exon	23824476	23824624	.	+	.	gene_id "LOCXPTAAR1.569.HIT3"; transcript_id "LOCXPTAAR1.569.HIT3.transcript"; gene_name "LOCXPTAAR1.569.HIT3.TAAR.2R.321.7tm_1.exons2.CM035609.1.Channa_maculata";
CM035609.1	exonerate:protein2genome:local	exon	23824768	23825581	.	+	.	gene_id "LOCXPTAAR1.569.HIT3"; transcript_id "LOCXPTAAR1.569.HIT3.transcript"; gene_name "LOCXPTAAR1.569.HIT3.TAAR.2R.321.7tm_1.exons2.CM035609.1.Channa_maculata";
CM035609.1	exonerate:protein2genome:local	exon	23831326	23831495	.	+	.	gene_id "LOCXPTAAR119.586.HIT1"; transcript_id "LOCXPTAAR119.586.HIT1.transcript"; gene_name "LOCXPTAAR119.586.HIT1.TAAR.2R.322.7tm_1.exons2.CM035609.1.Channa_maculata";
CM035609.1	exonerate:protein2genome:local	exon	23831683	23832478	.	+	.	gene_id "LOCXPTAAR119.586.HIT1"; transcript_id "LOCXPTAAR119.586.HIT1.transcript"; gene_name "LOCXPTAAR119.586.HIT1.TAAR.2R.322.7tm_1.exons2.CM035609.1.Channa_maculata";
CM035609.1	exonerate:protein2genome:local	exon	23834763	23834926	.	+	.	gene_id "LOCXPTAAR120.590.HIT1"; transcript_id "LOCXPTAAR120.590.HIT1.transcript"; gene_name "LOCXPTAAR120.590.HIT1.TAAR.2R.325.7tm_1.exons2.CM035609.1.Channa_maculata";
CM035609.1	exonerate:protein2genome:local	exon	23835059	23835869	.	+	.	gene_id "LOCXPTAAR120.590.HIT1"; transcript_id "LOCXPTAAR120.590.HIT1.transcript"; gene_name "LOCXPTAAR120.590.HIT1.TAAR.2R.325.7tm_1.exons2.CM035609.1.Channa_maculata";
CM035609.1	exonerate:protein2genome:local	exon	23838257	23838400	.	+	.	gene_id "LOCXPTAAR121.593.HIT1"; transcript_id "LOCXPTAAR121.593.HIT1.transcript"; gene_name "LOCXPTAAR121.593.HIT1.TAAR.2R.329.7tm_1.exons2.CM035609.1.Channa_maculata";
CM035609.1	exonerate:protein2genome:local	exon	23838644	23839486	.	+	.	gene_id "LOCXPTAAR121.593.HIT1"; transcript_id "LOCXPTAAR121.593.HIT1.transcript"; gene_name "LOCXPTAAR121.593.HIT1.TAAR.2R.329.7tm_1.exons2.CM035609.1.Channa_maculata";
CM035609.1	exonerate:protein2genome:local	exon	23841981	23842793	.	-	.	gene_id "LOCXPTAAR122.601.HIT1"; transcript_id "LOCXPTAAR122.601.HIT1.transcript"; gene_name "LOCXPTAAR122.601.HIT1.TAAR.2R.331.7tm_1.exons3.CM035609.1.Channa_maculata";
CM035609.1	exonerate:protein2genome:local	exon	23843211	23843217	.	-	.	gene_id "LOCXPTAAR122.601.HIT1"; transcript_id "LOCXPTAAR122.601.HIT1.transcript"; gene_name "LOCXPTAAR122.601.HIT1.TAAR.2R.331.7tm_1.exons3.CM035609.1.Channa_maculata";
CM035609.1	exonerate:protein2genome:local	exon	23843291	23843463	.	-	.	gene_id "LOCXPTAAR122.601.HIT1"; transcript_id "LOCXPTAAR122.601.HIT1.transcript"; gene_name "LOCXPTAAR122.601.HIT1.TAAR.2R.331.7tm_1.exons3.CM035609.1.Channa_maculata";
CM035609.1	exonerate:protein2genome:local	exon	23850310	23851126	.	-	.	gene_id "LOCXPTAAR123.607.HIT1"; transcript_id "LOCXPTAAR123.607.HIT1.transcript"; gene_name "LOCXPTAAR123.607.HIT1.TAAR.2R.330.7tm_1.exons3.CM035609.1.Channa_maculata";
CM035609.1	exonerate:protein2genome:local	exon	23852332	23852360	.	-	.	gene_id "LOCXPTAAR123.607.HIT1"; transcript_id "LOCXPTAAR123.607.HIT1.transcript"; gene_name "LOCXPTAAR123.607.HIT1.TAAR.2R.330.7tm_1.exons3.CM035609.1.Channa_maculata";
CM035609.1	exonerate:protein2genome:local	exon	23854083	23854226	.	-	.	gene_id "LOCXPTAAR123.607.HIT1"; transcript_id "LOCXPTAAR123.607.HIT1.transcript"; gene_name "LOCXPTAAR123.607.HIT1.TAAR.2R.330.7tm_1.exons3.CM035609.1.Channa_maculata";
CM035609.1	exonerate:protein2genome:local	exon	23861848	23862664	.	-	.	gene_id "LOCXPTAAR124.622.HIT1"; transcript_id "LOCXPTAAR124.622.HIT1.transcript"; gene_name "LOCXPTAAR124.622.HIT1.TAAR.2R.330.7tm_1.exons3.CM035609.1.Channa_maculata";
CM035609.1	exonerate:protein2genome:local	exon	23862718	23862737	.	-	.	gene_id "LOCXPTAAR124.622.HIT1"; transcript_id "LOCXPTAAR124.622.HIT1.transcript"; gene_name "LOCXPTAAR124.622.HIT1.TAAR.2R.330.7tm_1.exons3.CM035609.1.Channa_maculata";
CM035609.1	exonerate:protein2genome:local	exon	23862943	23863095	.	-	.	gene_id "LOCXPTAAR124.622.HIT1"; transcript_id "LOCXPTAAR124.622.HIT1.transcript"; gene_name "LOCXPTAAR124.622.HIT1.TAAR.2R.330.7tm_1.exons3.CM035609.1.Channa_maculata";
CM035609.1	exonerate:protein2genome:local	exon	23865663	23866499	.	-	.	gene_id "LOCXPTAAR125.626.HIT1"; transcript_id "LOCXPTAAR125.626.HIT1.transcript"; gene_name "LOCXPTAAR125.626.HIT1.TAAR.2R.328.7tm_1.exons2.CM035609.1.Channa_maculata";
CM035609.1	exonerate:protein2genome:local	exon	23866796	23866942	.	-	.	gene_id "LOCXPTAAR125.626.HIT1"; transcript_id "LOCXPTAAR125.626.HIT1.transcript"; gene_name "LOCXPTAAR125.626.HIT1.TAAR.2R.328.7tm_1.exons2.CM035609.1.Channa_maculata";
CM035609.1	exonerate:protein2genome:local	exon	23870458	23871294	.	-	.	gene_id "LOCXPTAAR126.630.HIT1"; transcript_id "LOCXPTAAR126.630.HIT1.transcript"; gene_name "LOCXPTAAR126.630.HIT1.TAAR.2R.331.7tm_1.exons3.CM035609.1.Channa_maculata";
CM035609.1	exonerate:protein2genome:local	exon	23871479	23871487	.	-	.	gene_id "LOCXPTAAR126.630.HIT1"; transcript_id "LOCXPTAAR126.630.HIT1.transcript"; gene_name "LOCXPTAAR126.630.HIT1.TAAR.2R.331.7tm_1.exons3.CM035609.1.Channa_maculata";
CM035609.1	exonerate:protein2genome:local	exon	23871774	23871920	.	-	.	gene_id "LOCXPTAAR126.630.HIT1"; transcript_id "LOCXPTAAR126.630.HIT1.transcript"; gene_name "LOCXPTAAR126.630.HIT1.TAAR.2R.331.7tm_1.exons3.CM035609.1.Channa_maculata";
CM035609.1	exonerate:protein2genome:local	exon	23876605	23877456	.	-	.	gene_id "LOCXPTAAR127.635.HIT1"; transcript_id "LOCXPTAAR127.635.HIT1.transcript"; gene_name "LOCXPTAAR127.635.HIT1.TAAR.2R.333.7tm_1.exons2.CM035609.1.Channa_maculata";
CM035609.1	exonerate:protein2genome:local	exon	23877874	23878020	.	-	.	gene_id "LOCXPTAAR127.635.HIT1"; transcript_id "LOCXPTAAR127.635.HIT1.transcript"; gene_name "LOCXPTAAR127.635.HIT1.TAAR.2R.333.7tm_1.exons2.CM035609.1.Channa_maculata";
CM035609.1	exonerate:protein2genome:local	exon	23880159	23880975	.	-	.	gene_id "LOCXPTAAR128.641.HIT1"; transcript_id "LOCXPTAAR128.641.HIT1.transcript"; gene_name "LOCXPTAAR128.641.HIT1.TAAR.2R.290.7tm_1.exons2.CM035609.1.Channa_maculata";
CM035609.1	exonerate:protein2genome:local	exon	23881423	23881475	.	-	.	gene_id "LOCXPTAAR128.641.HIT1"; transcript_id "LOCXPTAAR128.641.HIT1.transcript"; gene_name "LOCXPTAAR128.641.HIT1.TAAR.2R.290.7tm_1.exons2.CM035609.1.Channa_maculata";
CM035609.1	exonerate:protein2genome:local	exon	23888209	23889051	.	-	.	gene_id "LOCXPTAAR129.644.HIT1"; transcript_id "LOCXPTAAR129.644.HIT1.transcript"; gene_name "LOCXPTAAR129.644.HIT1.TAAR.2R.294.7tm_1.exons2.CM035609.1.Channa_maculata";
CM035609.1	exonerate:protein2genome:local	exon	23889558	23889596	.	-	.	gene_id "LOCXPTAAR129.644.HIT1"; transcript_id "LOCXPTAAR129.644.HIT1.transcript"; gene_name "LOCXPTAAR129.644.HIT1.TAAR.2R.294.7tm_1.exons2.CM035609.1.Channa_maculata";
CM035609.1	exonerate:protein2genome:local	exon	23893098	23893910	.	-	.	gene_id "LOCXPTAAR130.647.HIT1"; transcript_id "LOCXPTAAR130.647.HIT1.transcript"; gene_name "LOCXPTAAR130.647.HIT1.TAAR.2R.332.7tm_1.exons2.CM035609.1.Channa_maculata";
CM035609.1	exonerate:protein2genome:local	exon	23894164	23894346	.	-	.	gene_id "LOCXPTAAR130.647.HIT1"; transcript_id "LOCXPTAAR130.647.HIT1.transcript"; gene_name "LOCXPTAAR130.647.HIT1.TAAR.2R.332.7tm_1.exons2.CM035609.1.Channa_maculata";
CM035609.1	exonerate:protein2genome:local	exon	25150495	25151304	.	-	.	gene_id "LOCXPTAAR131.650.HIT1"; transcript_id "LOCXPTAAR131.650.HIT1.transcript"; gene_name "LOCXPTAAR131.650.HIT1.TAAR.2R.337.7tm_1.exons2.CM035609.1.Channa_maculata";
CM035609.1	exonerate:protein2genome:local	exon	25151545	25151745	.	-	.	gene_id "LOCXPTAAR131.650.HIT1"; transcript_id "LOCXPTAAR131.650.HIT1.transcript"; gene_name "LOCXPTAAR131.650.HIT1.TAAR.2R.337.7tm_1.exons2.CM035609.1.Channa_maculata";
CM035609.1	exonerate:protein2genome:local	exon	25165848	25166657	.	-	.	gene_id "LOCXPTAAR131.653.HIT1"; transcript_id "LOCXPTAAR131.653.HIT1.transcript"; gene_name "LOCXPTAAR131.653.HIT1.TAAR.2R.337.7tm_1.exons2.CM035609.1.Channa_maculata";
CM035609.1	exonerate:protein2genome:local	exon	25166909	25167109	.	-	.	gene_id "LOCXPTAAR131.653.HIT1"; transcript_id "LOCXPTAAR131.653.HIT1.transcript"; gene_name "LOCXPTAAR131.653.HIT1.TAAR.2R.337.7tm_1.exons2.CM035609.1.Channa_maculata";
CM035609.1	exonerate:protein2genome:local	exon	25186135	25186944	.	-	.	gene_id "LOCXPTAAR131.656.HIT1"; transcript_id "LOCXPTAAR131.656.HIT1.transcript"; gene_name "LOCXPTAAR131.656.HIT1.TAAR.2R.337.7tm_1.exons2.CM035609.1.Channa_maculata";
CM035609.1	exonerate:protein2genome:local	exon	25187197	25187397	.	-	.	gene_id "LOCXPTAAR131.656.HIT1"; transcript_id "LOCXPTAAR131.656.HIT1.transcript"; gene_name "LOCXPTAAR131.656.HIT1.TAAR.2R.337.7tm_1.exons2.CM035609.1.Channa_maculata";
CM035609.1	exonerate:protein2genome:local	exon	25205250	25206059	.	-	.	gene_id "LOCXPTAAR131.663.HIT1"; transcript_id "LOCXPTAAR131.663.HIT1.transcript"; gene_name "LOCXPTAAR131.663.HIT1.TAAR.2R.337.7tm_1.exons2.CM035609.1.Channa_maculata";
CM035609.1	exonerate:protein2genome:local	exon	25206300	25206500	.	-	.	gene_id "LOCXPTAAR131.663.HIT1"; transcript_id "LOCXPTAAR131.663.HIT1.transcript"; gene_name "LOCXPTAAR131.663.HIT1.TAAR.2R.337.7tm_1.exons2.CM035609.1.Channa_maculata";
CM035609.1	exonerate:protein2genome:local	exon	25240503	25241316	.	-	.	gene_id "LOCXPTAAR132.686.HIT1"; transcript_id "LOCXPTAAR132.686.HIT1.transcript"; gene_name "LOCXPTAAR132.686.HIT1.TAAR.2R.330.7tm_1.exons2.CM035609.1.Channa_maculata";
CM035609.1	exonerate:protein2genome:local	exon	25241539	25241714	.	-	.	gene_id "LOCXPTAAR132.686.HIT1"; transcript_id "LOCXPTAAR132.686.HIT1.transcript"; gene_name "LOCXPTAAR132.686.HIT1.TAAR.2R.330.7tm_1.exons2.CM035609.1.Channa_maculata";
CM035609.1	exonerate:protein2genome:local	exon	25269814	25270623	.	-	.	gene_id "LOCXPTAAR132.715.HIT1"; transcript_id "LOCXPTAAR132.715.HIT1.transcript"; gene_name "LOCXPTAAR132.715.HIT1.TAAR.2R.330.7tm_1.exons3.CM035609.1.Channa_maculata";
CM035609.1	exonerate:protein2genome:local	exon	25270819	25270820	.	-	.	gene_id "LOCXPTAAR132.715.HIT1"; transcript_id "LOCXPTAAR132.715.HIT1.transcript"; gene_name "LOCXPTAAR132.715.HIT1.TAAR.2R.330.7tm_1.exons3.CM035609.1.Channa_maculata";
CM035609.1	exonerate:protein2genome:local	exon	25270859	25271036	.	-	.	gene_id "LOCXPTAAR132.715.HIT1"; transcript_id "LOCXPTAAR132.715.HIT1.transcript"; gene_name "LOCXPTAAR132.715.HIT1.TAAR.2R.330.7tm_1.exons3.CM035609.1.Channa_maculata";
CM035609.1	exonerate:protein2genome:local	exon	25279301	25280114	.	-	.	gene_id "LOCXPTAAR133.718.HIT1"; transcript_id "LOCXPTAAR133.718.HIT1.transcript"; gene_name "LOCXPTAAR133.718.HIT1.TAAR.2R.330.7tm_1.exons2.CM035609.1.Channa_maculata";
CM035609.1	exonerate:protein2genome:local	exon	25280297	25280472	.	-	.	gene_id "LOCXPTAAR133.718.HIT1"; transcript_id "LOCXPTAAR133.718.HIT1.transcript"; gene_name "LOCXPTAAR133.718.HIT1.TAAR.2R.330.7tm_1.exons2.CM035609.1.Channa_maculata";
CM035609.1	exonerate:protein2genome:local	exon	25304606	25305463	.	-	.	gene_id "LOCXPTAAR134.756.HIT1"; transcript_id "LOCXPTAAR134.756.HIT1.transcript"; gene_name "LOCXPTAAR134.756.HIT1.TAAR.2R.328.7tm_1.exons2.CM035609.1.Channa_maculata";
CM035609.1	exonerate:protein2genome:local	exon	25305577	25305702	.	-	.	gene_id "LOCXPTAAR134.756.HIT1"; transcript_id "LOCXPTAAR134.756.HIT1.transcript"; gene_name "LOCXPTAAR134.756.HIT1.TAAR.2R.328.7tm_1.exons2.CM035609.1.Channa_maculata";
CM035609.1	exonerate:protein2genome:local	exon	25309221	25310075	.	-	.	gene_id "LOCXPTAAR135.763.HIT1"; transcript_id "LOCXPTAAR135.763.HIT1.transcript"; gene_name "LOCXPTAAR135.763.HIT1.TAAR.2R.320.7tm_1.exons2.CM035609.1.Channa_maculata";
CM035609.1	exonerate:protein2genome:local	exon	25310189	25310293	.	-	.	gene_id "LOCXPTAAR135.763.HIT1"; transcript_id "LOCXPTAAR135.763.HIT1.transcript"; gene_name "LOCXPTAAR135.763.HIT1.TAAR.2R.320.7tm_1.exons2.CM035609.1.Channa_maculata";
CM035609.1	exonerate:protein2genome:local	exon	25314576	25315371	.	-	.	gene_id "LOCXPTAAR136.772.HIT1"; transcript_id "LOCXPTAAR136.772.HIT1.transcript"; gene_name "LOCXPTAAR136.772.HIT1.TAAR.2R.322.7tm_1.exons3.CM035609.1.Channa_maculata";
CM035609.1	exonerate:protein2genome:local	exon	25317471	25317484	.	-	.	gene_id "LOCXPTAAR136.772.HIT1"; transcript_id "LOCXPTAAR136.772.HIT1.transcript"; gene_name "LOCXPTAAR136.772.HIT1.TAAR.2R.322.7tm_1.exons3.CM035609.1.Channa_maculata";
CM035609.1	exonerate:protein2genome:local	exon	25318423	25318578	.	-	.	gene_id "LOCXPTAAR136.772.HIT1"; transcript_id "LOCXPTAAR136.772.HIT1.transcript"; gene_name "LOCXPTAAR136.772.HIT1.TAAR.2R.322.7tm_1.exons3.CM035609.1.Channa_maculata";
CM035609.1	exonerate:protein2genome:local	exon	26362500	26363319	.	-	.	gene_id "LOCXPTAAR137.787.HIT1"; transcript_id "LOCXPTAAR137.787.HIT1.transcript"; gene_name "LOCXPTAAR137.787.HIT1.TAAR.2R.323.7tm_1.exons3.CM035609.1.Channa_maculata";
CM035609.1	exonerate:protein2genome:local	exon	26363368	26363378	.	-	.	gene_id "LOCXPTAAR137.787.HIT1"; transcript_id "LOCXPTAAR137.787.HIT1.transcript"; gene_name "LOCXPTAAR137.787.HIT1.TAAR.2R.323.7tm_1.exons3.CM035609.1.Channa_maculata";
CM035609.1	exonerate:protein2genome:local	exon	26363558	26363695	.	-	.	gene_id "LOCXPTAAR137.787.HIT1"; transcript_id "LOCXPTAAR137.787.HIT1.transcript"; gene_name "LOCXPTAAR137.787.HIT1.TAAR.2R.323.7tm_1.exons3.CM035609.1.Channa_maculata";
CM035609.1	exonerate:protein2genome:local	exon	26374149	26374968	.	-	.	gene_id "LOCXPTAAR138.795.HIT1"; transcript_id "LOCXPTAAR138.795.HIT1.transcript"; gene_name "LOCXPTAAR138.795.HIT1.TAAR.2R.323.7tm_1.exons2.CM035609.1.Channa_maculata";
CM035609.1	exonerate:protein2genome:local	exon	26375207	26375355	.	-	.	gene_id "LOCXPTAAR138.795.HIT1"; transcript_id "LOCXPTAAR138.795.HIT1.transcript"; gene_name "LOCXPTAAR138.795.HIT1.TAAR.2R.323.7tm_1.exons2.CM035609.1.Channa_maculata";
CM035609.1	exonerate:protein2genome:local	exon	26403559	26404378	.	-	.	gene_id "LOCXPTAAR139.800.HIT1"; transcript_id "LOCXPTAAR139.800.HIT1.transcript"; gene_name "LOCXPTAAR139.800.HIT1.TAAR.2R.324.7tm_1.exons2.CM035609.1.Channa_maculata";
CM035609.1	exonerate:protein2genome:local	exon	26404617	26404768	.	-	.	gene_id "LOCXPTAAR139.800.HIT1"; transcript_id "LOCXPTAAR139.800.HIT1.transcript"; gene_name "LOCXPTAAR139.800.HIT1.TAAR.2R.324.7tm_1.exons2.CM035609.1.Channa_maculata";
CM035609.1	exonerate:protein2genome:local	exon	26424812	26424981	.	+	.	gene_id "LOCXPTAAR140.805.HIT1"; transcript_id "LOCXPTAAR140.805.HIT1.transcript"; gene_name "LOCXPTAAR140.805.HIT1.TAAR.2R.327.7tm_1.exons2.CM035609.1.Channa_maculata";
CM035609.1	exonerate:protein2genome:local	exon	26425200	26426010	.	+	.	gene_id "LOCXPTAAR140.805.HIT1"; transcript_id "LOCXPTAAR140.805.HIT1.transcript"; gene_name "LOCXPTAAR140.805.HIT1.TAAR.2R.327.7tm_1.exons2.CM035609.1.Channa_maculata";
CM035609.1	exonerate:protein2genome:local	exon	26444626	26444795	.	+	.	gene_id "LOCXPTAAR141.809.HIT1"; transcript_id "LOCXPTAAR141.809.HIT1.transcript"; gene_name "LOCXPTAAR141.809.HIT1.TAAR.2R.327.7tm_1.exons2.CM035609.1.Channa_maculata";
CM035609.1	exonerate:protein2genome:local	exon	26445014	26445824	.	+	.	gene_id "LOCXPTAAR141.809.HIT1"; transcript_id "LOCXPTAAR141.809.HIT1.transcript"; gene_name "LOCXPTAAR141.809.HIT1.TAAR.2R.327.7tm_1.exons2.CM035609.1.Channa_maculata";
CM035609.1	exonerate:protein2genome:local	exon	26462690	26462859	.	+	.	gene_id "LOCXPTAAR142.814.HIT1"; transcript_id "LOCXPTAAR142.814.HIT1.transcript"; gene_name "LOCXPTAAR142.814.HIT1.TAAR.2R.327.7tm_1.exons2.CM035609.1.Channa_maculata";
CM035609.1	exonerate:protein2genome:local	exon	26463078	26463888	.	+	.	gene_id "LOCXPTAAR142.814.HIT1"; transcript_id "LOCXPTAAR142.814.HIT1.transcript"; gene_name "LOCXPTAAR142.814.HIT1.TAAR.2R.327.7tm_1.exons2.CM035609.1.Channa_maculata";
CM035609.1	exonerate:protein2genome:local	exon	26474678	26474847	.	+	.	gene_id "LOCXPTAAR141.819.HIT1"; transcript_id "LOCXPTAAR141.819.HIT1.transcript"; gene_name "LOCXPTAAR141.819.HIT1.TAAR.2R.327.7tm_1.exons2.CM035609.1.Channa_maculata";
CM035609.1	exonerate:protein2genome:local	exon	26475066	26475876	.	+	.	gene_id "LOCXPTAAR141.819.HIT1"; transcript_id "LOCXPTAAR141.819.HIT1.transcript"; gene_name "LOCXPTAAR141.819.HIT1.TAAR.2R.327.7tm_1.exons2.CM035609.1.Channa_maculata";
CM035609.1	exonerate:protein2genome:local	exon	26494054	26494223	.	+	.	gene_id "LOCXPTAAR141.824.HIT1"; transcript_id "LOCXPTAAR141.824.HIT1.transcript"; gene_name "LOCXPTAAR141.824.HIT1.TAAR.2R.327.7tm_1.exons2.CM035609.1.Channa_maculata";
CM035609.1	exonerate:protein2genome:local	exon	26494442	26495252	.	+	.	gene_id "LOCXPTAAR141.824.HIT1"; transcript_id "LOCXPTAAR141.824.HIT1.transcript"; gene_name "LOCXPTAAR141.824.HIT1.TAAR.2R.327.7tm_1.exons2.CM035609.1.Channa_maculata";
CM035609.1	exonerate:protein2genome:local	exon	26512620	26512789	.	+	.	gene_id "LOCXPTAAR145.829.HIT1"; transcript_id "LOCXPTAAR145.829.HIT1.transcript"; gene_name "LOCXPTAAR145.829.HIT1.TAAR.2R.327.7tm_1.exons2.CM035609.1.Channa_maculata";
CM035609.1	exonerate:protein2genome:local	exon	26513008	26513818	.	+	.	gene_id "LOCXPTAAR145.829.HIT1"; transcript_id "LOCXPTAAR145.829.HIT1.transcript"; gene_name "LOCXPTAAR145.829.HIT1.TAAR.2R.327.7tm_1.exons2.CM035609.1.Channa_maculata";
CM035609.1	exonerate:protein2genome:local	exon	26527956	26528125	.	+	.	gene_id "LOCXPTAAR146.833.HIT1"; transcript_id "LOCXPTAAR146.833.HIT1.transcript"; gene_name "LOCXPTAAR146.833.HIT1.TAAR.2R.327.7tm_1.exons2.CM035609.1.Channa_maculata";
CM035609.1	exonerate:protein2genome:local	exon	26528344	26529154	.	+	.	gene_id "LOCXPTAAR146.833.HIT1"; transcript_id "LOCXPTAAR146.833.HIT1.transcript"; gene_name "LOCXPTAAR146.833.HIT1.TAAR.2R.327.7tm_1.exons2.CM035609.1.Channa_maculata";
CM035609.1	exonerate:protein2genome:local	exon	26534649	26534818	.	+	.	gene_id "LOCXPTAAR147.838.HIT1"; transcript_id "LOCXPTAAR147.838.HIT1.transcript"; gene_name "LOCXPTAAR147.838.HIT1.TAAR.2R.327.7tm_1.exons2.CM035609.1.Channa_maculata";
CM035609.1	exonerate:protein2genome:local	exon	26535037	26535847	.	+	.	gene_id "LOCXPTAAR147.838.HIT1"; transcript_id "LOCXPTAAR147.838.HIT1.transcript"; gene_name "LOCXPTAAR147.838.HIT1.TAAR.2R.327.7tm_1.exons2.CM035609.1.Channa_maculata";
CM035609.1	exonerate:protein2genome:local	exon	26556390	26556559	.	+	.	gene_id "LOCXPTAAR148.842.HIT1"; transcript_id "LOCXPTAAR148.842.HIT1.transcript"; gene_name "LOCXPTAAR148.842.HIT1.TAAR.2R.327.7tm_1.exons2.CM035609.1.Channa_maculata";
CM035609.1	exonerate:protein2genome:local	exon	26556778	26557588	.	+	.	gene_id "LOCXPTAAR148.842.HIT1"; transcript_id "LOCXPTAAR148.842.HIT1.transcript"; gene_name "LOCXPTAAR148.842.HIT1.TAAR.2R.327.7tm_1.exons2.CM035609.1.Channa_maculata";
CM035609.1	exonerate:protein2genome:local	exon	26569255	26570062	.	-	.	gene_id "LOCXPTAAR149.846.HIT1"; transcript_id "LOCXPTAAR149.846.HIT1.transcript"; gene_name "LOCXPTAAR149.846.HIT1.TAAR.2R.327.7tm_1.exons3.CM035609.1.Channa_maculata";
CM035609.1	exonerate:protein2genome:local	exon	26570125	26570135	.	-	.	gene_id "LOCXPTAAR149.846.HIT1"; transcript_id "LOCXPTAAR149.846.HIT1.transcript"; gene_name "LOCXPTAAR149.846.HIT1.TAAR.2R.327.7tm_1.exons3.CM035609.1.Channa_maculata";
CM035609.1	exonerate:protein2genome:local	exon	26570315	26570476	.	-	.	gene_id "LOCXPTAAR149.846.HIT1"; transcript_id "LOCXPTAAR149.846.HIT1.transcript"; gene_name "LOCXPTAAR149.846.HIT1.TAAR.2R.327.7tm_1.exons3.CM035609.1.Channa_maculata";
CM035609.1	exonerate:protein2genome:local	exon	26604645	26604800	.	+	.	gene_id "LOCXPTAAR150.850.HIT1"; transcript_id "LOCXPTAAR150.850.HIT1.transcript"; gene_name "LOCXPTAAR150.850.HIT1.TAAR.2R.324.7tm_1.exons3.CM035609.1.Channa_maculata";
CM035609.1	exonerate:protein2genome:local	exon	26604974	26604984	.	+	.	gene_id "LOCXPTAAR150.850.HIT1"; transcript_id "LOCXPTAAR150.850.HIT1.transcript"; gene_name "LOCXPTAAR150.850.HIT1.TAAR.2R.324.7tm_1.exons3.CM035609.1.Channa_maculata";
CM035609.1	exonerate:protein2genome:local	exon	26605047	26605851	.	+	.	gene_id "LOCXPTAAR150.850.HIT1"; transcript_id "LOCXPTAAR150.850.HIT1.transcript"; gene_name "LOCXPTAAR150.850.HIT1.TAAR.2R.324.7tm_1.exons3.CM035609.1.Channa_maculata";
CM035609.1	exonerate:protein2genome:local	exon	26617848	26617979	.	+	.	gene_id "LOCXPTAAR151.854.HIT1"; transcript_id "LOCXPTAAR151.854.HIT1.transcript"; gene_name "LOCXPTAAR151.854.HIT1.TAAR.2R.328.7tm_1.exons3.CM035609.1.Channa_maculata";
CM035609.1	exonerate:protein2genome:local	exon	26618024	26618067	.	+	.	gene_id "LOCXPTAAR151.854.HIT1"; transcript_id "LOCXPTAAR151.854.HIT1.transcript"; gene_name "LOCXPTAAR151.854.HIT1.TAAR.2R.328.7tm_1.exons3.CM035609.1.Channa_maculata";
CM035609.1	exonerate:protein2genome:local	exon	26618262	26619069	.	+	.	gene_id "LOCXPTAAR151.854.HIT1"; transcript_id "LOCXPTAAR151.854.HIT1.transcript"; gene_name "LOCXPTAAR151.854.HIT1.TAAR.2R.328.7tm_1.exons3.CM035609.1.Channa_maculata";
CM035609.1	exonerate:protein2genome:local	exon	26625794	26625949	.	+	.	gene_id "LOCXPTAAR152.857.HIT1"; transcript_id "LOCXPTAAR152.857.HIT1.transcript"; gene_name "LOCXPTAAR152.857.HIT1.TAAR.2R.329.7tm_1.exons3.CM035609.1.Channa_maculata";
CM035609.1	exonerate:protein2genome:local	exon	26626127	26626137	.	+	.	gene_id "LOCXPTAAR152.857.HIT1"; transcript_id "LOCXPTAAR152.857.HIT1.transcript"; gene_name "LOCXPTAAR152.857.HIT1.TAAR.2R.329.7tm_1.exons3.CM035609.1.Channa_maculata";
CM035609.1	exonerate:protein2genome:local	exon	26626200	26627019	.	+	.	gene_id "LOCXPTAAR152.857.HIT1"; transcript_id "LOCXPTAAR152.857.HIT1.transcript"; gene_name "LOCXPTAAR152.857.HIT1.TAAR.2R.329.7tm_1.exons3.CM035609.1.Channa_maculata";
CM035609.1	exonerate:protein2genome:local	exon	26636118	26636928	.	-	.	gene_id "LOCXPTAAR153.861.HIT1"; transcript_id "LOCXPTAAR153.861.HIT1.transcript"; gene_name "LOCXPTAAR153.861.HIT1.TAAR.2R.323.7tm_1.exons3.CM035609.1.Channa_maculata";
CM035609.1	exonerate:protein2genome:local	exon	26636991	26637001	.	-	.	gene_id "LOCXPTAAR153.861.HIT1"; transcript_id "LOCXPTAAR153.861.HIT1.transcript"; gene_name "LOCXPTAAR153.861.HIT1.TAAR.2R.323.7tm_1.exons3.CM035609.1.Channa_maculata";
CM035609.1	exonerate:protein2genome:local	exon	26637181	26637327	.	-	.	gene_id "LOCXPTAAR153.861.HIT1"; transcript_id "LOCXPTAAR153.861.HIT1.transcript"; gene_name "LOCXPTAAR153.861.HIT1.TAAR.2R.323.7tm_1.exons3.CM035609.1.Channa_maculata";
CM035609.1	exonerate:protein2genome:local	exon	26642768	26643578	.	-	.	gene_id "LOCXPTAAR154.865.HIT1"; transcript_id "LOCXPTAAR154.865.HIT1.transcript"; gene_name "LOCXPTAAR154.865.HIT1.TAAR.2R.323.7tm_1.exons3.CM035609.1.Channa_maculata";
CM035609.1	exonerate:protein2genome:local	exon	26643641	26643651	.	-	.	gene_id "LOCXPTAAR154.865.HIT1"; transcript_id "LOCXPTAAR154.865.HIT1.transcript"; gene_name "LOCXPTAAR154.865.HIT1.TAAR.2R.323.7tm_1.exons3.CM035609.1.Channa_maculata";
CM035609.1	exonerate:protein2genome:local	exon	26643811	26643957	.	-	.	gene_id "LOCXPTAAR154.865.HIT1"; transcript_id "LOCXPTAAR154.865.HIT1.transcript"; gene_name "LOCXPTAAR154.865.HIT1.TAAR.2R.323.7tm_1.exons3.CM035609.1.Channa_maculata";
CM035609.1	exonerate:protein2genome:local	exon	26660031	26660841	.	-	.	gene_id "LOCXPTAAR155.870.HIT1"; transcript_id "LOCXPTAAR155.870.HIT1.transcript"; gene_name "LOCXPTAAR155.870.HIT1.TAAR.2R.324.7tm_1.exons2.CM035609.1.Channa_maculata";
CM035609.1	exonerate:protein2genome:local	exon	26661044	26661204	.	-	.	gene_id "LOCXPTAAR155.870.HIT1"; transcript_id "LOCXPTAAR155.870.HIT1.transcript"; gene_name "LOCXPTAAR155.870.HIT1.TAAR.2R.324.7tm_1.exons2.CM035609.1.Channa_maculata";
CM035609.1	exonerate:protein2genome:local	exon	26666227	26667034	.	-	.	gene_id "LOCXPTAAR156.874.HIT1"; transcript_id "LOCXPTAAR156.874.HIT1.transcript"; gene_name "LOCXPTAAR156.874.HIT1.TAAR.2R.322.7tm_1.exons2.CM035609.1.Channa_maculata";
CM035609.1	exonerate:protein2genome:local	exon	26667256	26667413	.	-	.	gene_id "LOCXPTAAR156.874.HIT1"; transcript_id "LOCXPTAAR156.874.HIT1.transcript"; gene_name "LOCXPTAAR156.874.HIT1.TAAR.2R.322.7tm_1.exons2.CM035609.1.Channa_maculata";
CM035609.1	exonerate:protein2genome:local	exon	26680255	26681062	.	-	.	gene_id "LOCXPTAAR157.880.HIT1"; transcript_id "LOCXPTAAR157.880.HIT1.transcript"; gene_name "LOCXPTAAR157.880.HIT1.TAAR.2R.325.7tm_1.exons3.CM035609.1.Channa_maculata";
CM035609.1	exonerate:protein2genome:local	exon	26681125	26681135	.	-	.	gene_id "LOCXPTAAR157.880.HIT1"; transcript_id "LOCXPTAAR157.880.HIT1.transcript"; gene_name "LOCXPTAAR157.880.HIT1.TAAR.2R.325.7tm_1.exons3.CM035609.1.Channa_maculata";
CM035609.1	exonerate:protein2genome:local	exon	26681315	26681470	.	-	.	gene_id "LOCXPTAAR157.880.HIT1"; transcript_id "LOCXPTAAR157.880.HIT1.transcript"; gene_name "LOCXPTAAR157.880.HIT1.TAAR.2R.325.7tm_1.exons3.CM035609.1.Channa_maculata";
CM035609.1	exonerate:protein2genome:local	exon	26685493	26686303	.	-	.	gene_id "LOCXPTAAR158.884.HIT1"; transcript_id "LOCXPTAAR158.884.HIT1.transcript"; gene_name "LOCXPTAAR158.884.HIT1.TAAR.2R.320.7tm_1.exons3.CM035609.1.Channa_maculata";
CM035609.1	exonerate:protein2genome:local	exon	26686477	26686520	.	-	.	gene_id "LOCXPTAAR158.884.HIT1"; transcript_id "LOCXPTAAR158.884.HIT1.transcript"; gene_name "LOCXPTAAR158.884.HIT1.TAAR.2R.320.7tm_1.exons3.CM035609.1.Channa_maculata";
CM035609.1	exonerate:protein2genome:local	exon	26686565	26686669	.	-	.	gene_id "LOCXPTAAR158.884.HIT1"; transcript_id "LOCXPTAAR158.884.HIT1.transcript"; gene_name "LOCXPTAAR158.884.HIT1.TAAR.2R.320.7tm_1.exons3.CM035609.1.Channa_maculata";
CM035609.1	exonerate:protein2genome:local	exon	26705945	26706093	.	+	.	gene_id "LOCXPTAAR159.889.HIT1"; transcript_id "LOCXPTAAR159.889.HIT1.transcript"; gene_name "LOCXPTAAR159.889.HIT1.TAAR.2R.317.7tm_1.exons2.CM035609.1.Channa_maculata";
CM035609.1	exonerate:protein2genome:local	exon	26706332	26707133	.	+	.	gene_id "LOCXPTAAR159.889.HIT1"; transcript_id "LOCXPTAAR159.889.HIT1.transcript"; gene_name "LOCXPTAAR159.889.HIT1.TAAR.2R.317.7tm_1.exons2.CM035609.1.Channa_maculata";
CM035609.1	exonerate:protein2genome:local	exon	26717784	26718597	.	-	.	gene_id "LOCXPTAAR160.892.HIT1"; transcript_id "LOCXPTAAR160.892.HIT1.transcript"; gene_name "LOCXPTAAR160.892.HIT1.TAAR.2R.328.7tm_1.exons2.CM035609.1.Channa_maculata";
CM035609.1	exonerate:protein2genome:local	exon	26718816	26718985	.	-	.	gene_id "LOCXPTAAR160.892.HIT1"; transcript_id "LOCXPTAAR160.892.HIT1.transcript"; gene_name "LOCXPTAAR160.892.HIT1.TAAR.2R.328.7tm_1.exons2.CM035609.1.Channa_maculata";
CM035609.1	exonerate:protein2genome:local	exon	26739290	26739445	.	+	.	gene_id "LOCXPTAAR161.898.HIT1"; transcript_id "LOCXPTAAR161.898.HIT1.transcript"; gene_name "LOCXPTAAR161.898.HIT1.TAAR.2R.321.7tm_1.exons3.CM035609.1.Channa_maculata";
CM035609.1	exonerate:protein2genome:local	exon	26739625	26739635	.	+	.	gene_id "LOCXPTAAR161.898.HIT1"; transcript_id "LOCXPTAAR161.898.HIT1.transcript"; gene_name "LOCXPTAAR161.898.HIT1.TAAR.2R.321.7tm_1.exons3.CM035609.1.Channa_maculata";
CM035609.1	exonerate:protein2genome:local	exon	26739698	26740493	.	+	.	gene_id "LOCXPTAAR161.898.HIT1"; transcript_id "LOCXPTAAR161.898.HIT1.transcript"; gene_name "LOCXPTAAR161.898.HIT1.TAAR.2R.321.7tm_1.exons3.CM035609.1.Channa_maculata";
CM035609.1	exonerate:protein2genome:local	exon	26748808	26749618	.	-	.	gene_id "LOCXPTAAR162.901.HIT1"; transcript_id "LOCXPTAAR162.901.HIT1.transcript"; gene_name "LOCXPTAAR162.901.HIT1.TAAR.2R.327.7tm_1.exons3.CM035609.1.Channa_maculata";
CM035609.1	exonerate:protein2genome:local	exon	26749813	26749856	.	-	.	gene_id "LOCXPTAAR162.901.HIT1"; transcript_id "LOCXPTAAR162.901.HIT1.transcript"; gene_name "LOCXPTAAR162.901.HIT1.TAAR.2R.327.7tm_1.exons3.CM035609.1.Channa_maculata";
CM035609.1	exonerate:protein2genome:local	exon	26749901	26750026	.	-	.	gene_id "LOCXPTAAR162.901.HIT1"; transcript_id "LOCXPTAAR162.901.HIT1.transcript"; gene_name "LOCXPTAAR162.901.HIT1.TAAR.2R.327.7tm_1.exons3.CM035609.1.Channa_maculata";
CM035609.1	exonerate:protein2genome:local	exon	26770951	26771761	.	-	.	gene_id "LOCXPTAAR163.907.HIT1"; transcript_id "LOCXPTAAR163.907.HIT1.transcript"; gene_name "LOCXPTAAR163.907.HIT1.TAAR.2R.319.7tm_1.exons3.CM035609.1.Channa_maculata";
CM035609.1	exonerate:protein2genome:local	exon	26771824	26771834	.	-	.	gene_id "LOCXPTAAR163.907.HIT1"; transcript_id "LOCXPTAAR163.907.HIT1.transcript"; gene_name "LOCXPTAAR163.907.HIT1.TAAR.2R.319.7tm_1.exons3.CM035609.1.Channa_maculata";
CM035609.1	exonerate:protein2genome:local	exon	26771973	26772107	.	-	.	gene_id "LOCXPTAAR163.907.HIT1"; transcript_id "LOCXPTAAR163.907.HIT1.transcript"; gene_name "LOCXPTAAR163.907.HIT1.TAAR.2R.319.7tm_1.exons3.CM035609.1.Channa_maculata";
CM035609.1	exonerate:protein2genome:local	exon	26785843	26785977	.	+	.	gene_id "LOCXPTAAR163.912.HIT1"; transcript_id "LOCXPTAAR163.912.HIT1.transcript"; gene_name "LOCXPTAAR163.912.HIT1.TAAR.2R.319.7tm_1.exons3.CM035609.1.Channa_maculata";
CM035609.1	exonerate:protein2genome:local	exon	26786153	26786163	.	+	.	gene_id "LOCXPTAAR163.912.HIT1"; transcript_id "LOCXPTAAR163.912.HIT1.transcript"; gene_name "LOCXPTAAR163.912.HIT1.TAAR.2R.319.7tm_1.exons3.CM035609.1.Channa_maculata";
CM035609.1	exonerate:protein2genome:local	exon	26786226	26787036	.	+	.	gene_id "LOCXPTAAR163.912.HIT1"; transcript_id "LOCXPTAAR163.912.HIT1.transcript"; gene_name "LOCXPTAAR163.912.HIT1.TAAR.2R.319.7tm_1.exons3.CM035609.1.Channa_maculata";
CM035609.1	exonerate:protein2genome:local	exon	26798586	26799387	.	-	.	gene_id "LOCXPTAAR164.916.HIT1"; transcript_id "LOCXPTAAR164.916.HIT1.transcript"; gene_name "LOCXPTAAR164.916.HIT1.TAAR.2R.320.7tm_1.exons3.CM035609.1.Channa_maculata";
CM035609.1	exonerate:protein2genome:local	exon	26799450	26799460	.	-	.	gene_id "LOCXPTAAR164.916.HIT1"; transcript_id "LOCXPTAAR164.916.HIT1.transcript"; gene_name "LOCXPTAAR164.916.HIT1.TAAR.2R.320.7tm_1.exons3.CM035609.1.Channa_maculata";
CM035609.1	exonerate:protein2genome:local	exon	26799652	26799798	.	-	.	gene_id "LOCXPTAAR164.916.HIT1"; transcript_id "LOCXPTAAR164.916.HIT1.transcript"; gene_name "LOCXPTAAR164.916.HIT1.TAAR.2R.320.7tm_1.exons3.CM035609.1.Channa_maculata";
CM035609.1	exonerate:protein2genome:local	exon	26809387	26810197	.	-	.	gene_id "LOCXPTAAR165.922.HIT1"; transcript_id "LOCXPTAAR165.922.HIT1.transcript"; gene_name "LOCXPTAAR165.922.HIT1.TAAR.2R.319.7tm_1.exons3.CM035609.1.Channa_maculata";
CM035609.1	exonerate:protein2genome:local	exon	26810260	26810270	.	-	.	gene_id "LOCXPTAAR165.922.HIT1"; transcript_id "LOCXPTAAR165.922.HIT1.transcript"; gene_name "LOCXPTAAR165.922.HIT1.TAAR.2R.319.7tm_1.exons3.CM035609.1.Channa_maculata";
CM035609.1	exonerate:protein2genome:local	exon	26810448	26810582	.	-	.	gene_id "LOCXPTAAR165.922.HIT1"; transcript_id "LOCXPTAAR165.922.HIT1.transcript"; gene_name "LOCXPTAAR165.922.HIT1.TAAR.2R.319.7tm_1.exons3.CM035609.1.Channa_maculata";
CM035609.1	exonerate:protein2genome:local	exon	26812762	26812910	.	+	.	gene_id "LOCXPTAAR166.928.HIT1"; transcript_id "LOCXPTAAR166.928.HIT1.transcript"; gene_name "LOCXPTAAR166.928.HIT1.TAAR.2R.322.7tm_1.exons2.CM035609.1.Channa_maculata";
CM035609.1	exonerate:protein2genome:local	exon	26813149	26813965	.	+	.	gene_id "LOCXPTAAR166.928.HIT1"; transcript_id "LOCXPTAAR166.928.HIT1.transcript"; gene_name "LOCXPTAAR166.928.HIT1.TAAR.2R.322.7tm_1.exons2.CM035609.1.Channa_maculata";
CM035609.1	exonerate:protein2genome:local	exon	26856155	26856959	.	-	.	gene_id "LOCXPTAAR167.938.HIT1"; transcript_id "LOCXPTAAR167.938.HIT1.transcript"; gene_name "LOCXPTAAR167.938.HIT1.TAAR.2R.325.7tm_1.exons2.CM035609.1.Channa_maculata";
CM035609.1	exonerate:protein2genome:local	exon	26857192	26857361	.	-	.	gene_id "LOCXPTAAR167.938.HIT1"; transcript_id "LOCXPTAAR167.938.HIT1.transcript"; gene_name "LOCXPTAAR167.938.HIT1.TAAR.2R.325.7tm_1.exons2.CM035609.1.Channa_maculata";
CM035609.1	exonerate:protein2genome:local	exon	26864468	26864623	.	+	.	gene_id "LOCXPTAAR168.942.HIT1"; transcript_id "LOCXPTAAR168.942.HIT1.transcript"; gene_name "LOCXPTAAR168.942.HIT1.TAAR.2R.332.7tm_1.exons3.CM035609.1.Channa_maculata";
CM035609.1	exonerate:protein2genome:local	exon	26864782	26864792	.	+	.	gene_id "LOCXPTAAR168.942.HIT1"; transcript_id "LOCXPTAAR168.942.HIT1.transcript"; gene_name "LOCXPTAAR168.942.HIT1.TAAR.2R.332.7tm_1.exons3.CM035609.1.Channa_maculata";
CM035609.1	exonerate:protein2genome:local	exon	26864855	26865683	.	+	.	gene_id "LOCXPTAAR168.942.HIT1"; transcript_id "LOCXPTAAR168.942.HIT1.transcript"; gene_name "LOCXPTAAR168.942.HIT1.TAAR.2R.332.7tm_1.exons3.CM035609.1.Channa_maculata";
CM035609.1	exonerate:protein2genome:local	exon	26887063	26887218	.	+	.	gene_id "LOCXPTAAR169.949.HIT1"; transcript_id "LOCXPTAAR169.949.HIT1.transcript"; gene_name "LOCXPTAAR169.949.HIT1.TAAR.2R.333.7tm_1.exons3.CM035609.1.Channa_maculata";
CM035609.1	exonerate:protein2genome:local	exon	26887389	26887399	.	+	.	gene_id "LOCXPTAAR169.949.HIT1"; transcript_id "LOCXPTAAR169.949.HIT1.transcript"; gene_name "LOCXPTAAR169.949.HIT1.TAAR.2R.333.7tm_1.exons3.CM035609.1.Channa_maculata";
CM035609.1	exonerate:protein2genome:local	exon	26887462	26888293	.	+	.	gene_id "LOCXPTAAR169.949.HIT1"; transcript_id "LOCXPTAAR169.949.HIT1.transcript"; gene_name "LOCXPTAAR169.949.HIT1.TAAR.2R.333.7tm_1.exons3.CM035609.1.Channa_maculata";
CM035609.1	exonerate:protein2genome:local	exon	26908781	26908936	.	+	.	gene_id "LOCXPTAAR170.953.HIT1"; transcript_id "LOCXPTAAR170.953.HIT1.transcript"; gene_name "LOCXPTAAR170.953.HIT1.TAAR.2R.333.7tm_1.exons3.CM035609.1.Channa_maculata";
CM035609.1	exonerate:protein2genome:local	exon	26909103	26909113	.	+	.	gene_id "LOCXPTAAR170.953.HIT1"; transcript_id "LOCXPTAAR170.953.HIT1.transcript"; gene_name "LOCXPTAAR170.953.HIT1.TAAR.2R.333.7tm_1.exons3.CM035609.1.Channa_maculata";
CM035609.1	exonerate:protein2genome:local	exon	26909176	26910007	.	+	.	gene_id "LOCXPTAAR170.953.HIT1"; transcript_id "LOCXPTAAR170.953.HIT1.transcript"; gene_name "LOCXPTAAR170.953.HIT1.TAAR.2R.333.7tm_1.exons3.CM035609.1.Channa_maculata";
CM035609.1	exonerate:protein2genome:local	exon	26914375	26914490	.	+	.	gene_id "LOCXPTAAR171.957.HIT1"; transcript_id "LOCXPTAAR171.957.HIT1.transcript"; gene_name "LOCXPTAAR171.957.HIT1.TAAR.2R.327.7tm_1.exons3.CM035609.1.Channa_maculata";
CM035609.1	exonerate:protein2genome:local	exon	26914529	26914585	.	+	.	gene_id "LOCXPTAAR171.957.HIT1"; transcript_id "LOCXPTAAR171.957.HIT1.transcript"; gene_name "LOCXPTAAR171.957.HIT1.TAAR.2R.327.7tm_1.exons3.CM035609.1.Channa_maculata";
CM035609.1	exonerate:protein2genome:local	exon	26914780	26915587	.	+	.	gene_id "LOCXPTAAR171.957.HIT1"; transcript_id "LOCXPTAAR171.957.HIT1.transcript"; gene_name "LOCXPTAAR171.957.HIT1.TAAR.2R.327.7tm_1.exons3.CM035609.1.Channa_maculata";
CM035609.1	exonerate:protein2genome:local	exon	26919605	26920415	.	-	.	gene_id "LOCXPTAAR172.959.HIT1"; transcript_id "LOCXPTAAR172.959.HIT1.transcript"; gene_name "LOCXPTAAR172.959.HIT1.TAAR.2R.326.7tm_1.exons3.CM035609.1.Channa_maculata";
CM035609.1	exonerate:protein2genome:local	exon	26920478	26920488	.	-	.	gene_id "LOCXPTAAR172.959.HIT1"; transcript_id "LOCXPTAAR172.959.HIT1.transcript"; gene_name "LOCXPTAAR172.959.HIT1.TAAR.2R.326.7tm_1.exons3.CM035609.1.Channa_maculata";
CM035609.1	exonerate:protein2genome:local	exon	26920668	26920823	.	-	.	gene_id "LOCXPTAAR172.959.HIT1"; transcript_id "LOCXPTAAR172.959.HIT1.transcript"; gene_name "LOCXPTAAR172.959.HIT1.TAAR.2R.326.7tm_1.exons3.CM035609.1.Channa_maculata";
CM035609.1	exonerate:protein2genome:local	exon	26942891	26943016	.	+	.	gene_id "LOCXPTAAR173.964.HIT1"; transcript_id "LOCXPTAAR173.964.HIT1.transcript"; gene_name "LOCXPTAAR173.964.HIT1.TAAR.2R.326.7tm_1.exons3.CM035609.1.Channa_maculata";
CM035609.1	exonerate:protein2genome:local	exon	26943061	26943104	.	+	.	gene_id "LOCXPTAAR173.964.HIT1"; transcript_id "LOCXPTAAR173.964.HIT1.transcript"; gene_name "LOCXPTAAR173.964.HIT1.TAAR.2R.326.7tm_1.exons3.CM035609.1.Channa_maculata";
CM035609.1	exonerate:protein2genome:local	exon	26943299	26944106	.	+	.	gene_id "LOCXPTAAR173.964.HIT1"; transcript_id "LOCXPTAAR173.964.HIT1.transcript"; gene_name "LOCXPTAAR173.964.HIT1.TAAR.2R.326.7tm_1.exons3.CM035609.1.Channa_maculata";
CM035609.1	exonerate:protein2genome:local	exon	26953306	26954107	.	-	.	gene_id "LOCXPTAAR174.968.HIT1"; transcript_id "LOCXPTAAR174.968.HIT1.transcript"; gene_name "LOCXPTAAR174.968.HIT1.TAAR.2R.321.7tm_1.exons3.CM035609.1.Channa_maculata";
CM035609.1	exonerate:protein2genome:local	exon	26954302	26954345	.	-	.	gene_id "LOCXPTAAR174.968.HIT1"; transcript_id "LOCXPTAAR174.968.HIT1.transcript"; gene_name "LOCXPTAAR174.968.HIT1.TAAR.2R.321.7tm_1.exons3.CM035609.1.Channa_maculata";
CM035609.1	exonerate:protein2genome:local	exon	26954390	26954506	.	-	.	gene_id "LOCXPTAAR174.968.HIT1"; transcript_id "LOCXPTAAR174.968.HIT1.transcript"; gene_name "LOCXPTAAR174.968.HIT1.TAAR.2R.321.7tm_1.exons3.CM035609.1.Channa_maculata";
CM035609.1	exonerate:protein2genome:local	exon	26963480	26963635	.	+	.	gene_id "LOCXPTAAR175.970.HIT1"; transcript_id "LOCXPTAAR175.970.HIT1.transcript"; gene_name "LOCXPTAAR175.970.HIT1.TAAR.2R.323.7tm_1.exons3.CM035609.1.Channa_maculata";
CM035609.1	exonerate:protein2genome:local	exon	26963808	26963818	.	+	.	gene_id "LOCXPTAAR175.970.HIT1"; transcript_id "LOCXPTAAR175.970.HIT1.transcript"; gene_name "LOCXPTAAR175.970.HIT1.TAAR.2R.323.7tm_1.exons3.CM035609.1.Channa_maculata";
CM035609.1	exonerate:protein2genome:local	exon	26963881	26964682	.	+	.	gene_id "LOCXPTAAR175.970.HIT1"; transcript_id "LOCXPTAAR175.970.HIT1.transcript"; gene_name "LOCXPTAAR175.970.HIT1.TAAR.2R.323.7tm_1.exons3.CM035609.1.Channa_maculata";
CM035609.1	exonerate:protein2genome:local	exon	26975748	26975903	.	+	.	gene_id "LOCXPTAAR176.972.HIT1"; transcript_id "LOCXPTAAR176.972.HIT1.transcript"; gene_name "LOCXPTAAR176.972.HIT1.TAAR.2R.324.7tm_1.exons3.CM035609.1.Channa_maculata";
CM035609.1	exonerate:protein2genome:local	exon	26976068	26976078	.	+	.	gene_id "LOCXPTAAR176.972.HIT1"; transcript_id "LOCXPTAAR176.972.HIT1.transcript"; gene_name "LOCXPTAAR176.972.HIT1.TAAR.2R.324.7tm_1.exons3.CM035609.1.Channa_maculata";
CM035609.1	exonerate:protein2genome:local	exon	26976141	26976945	.	+	.	gene_id "LOCXPTAAR176.972.HIT1"; transcript_id "LOCXPTAAR176.972.HIT1.transcript"; gene_name "LOCXPTAAR176.972.HIT1.TAAR.2R.324.7tm_1.exons3.CM035609.1.Channa_maculata";
CM035609.1	exonerate:protein2genome:local	exon	26987584	26987730	.	+	.	gene_id "LOCXPTAAR177.974.HIT1"; transcript_id "LOCXPTAAR177.974.HIT1.transcript"; gene_name "LOCXPTAAR177.974.HIT1.TAAR.2R.325.7tm_1.exons3.CM035609.1.Channa_maculata";
CM035609.1	exonerate:protein2genome:local	exon	26987890	26987900	.	+	.	gene_id "LOCXPTAAR177.974.HIT1"; transcript_id "LOCXPTAAR177.974.HIT1.transcript"; gene_name "LOCXPTAAR177.974.HIT1.TAAR.2R.325.7tm_1.exons3.CM035609.1.Channa_maculata";
CM035609.1	exonerate:protein2genome:local	exon	26987963	26988779	.	+	.	gene_id "LOCXPTAAR177.974.HIT1"; transcript_id "LOCXPTAAR177.974.HIT1.transcript"; gene_name "LOCXPTAAR177.974.HIT1.TAAR.2R.325.7tm_1.exons3.CM035609.1.Channa_maculata";
CM035609.1	exonerate:protein2genome:local	exon	26996772	26996918	.	+	.	gene_id "LOCXPTAAR178.977.HIT1"; transcript_id "LOCXPTAAR178.977.HIT1.transcript"; gene_name "LOCXPTAAR178.977.HIT1.TAAR.2R.325.7tm_1.exons3.CM035609.1.Channa_maculata";
CM035609.1	exonerate:protein2genome:local	exon	26997089	26997099	.	+	.	gene_id "LOCXPTAAR178.977.HIT1"; transcript_id "LOCXPTAAR178.977.HIT1.transcript"; gene_name "LOCXPTAAR178.977.HIT1.TAAR.2R.325.7tm_1.exons3.CM035609.1.Channa_maculata";
CM035609.1	exonerate:protein2genome:local	exon	26997162	26997978	.	+	.	gene_id "LOCXPTAAR178.977.HIT1"; transcript_id "LOCXPTAAR178.977.HIT1.transcript"; gene_name "LOCXPTAAR178.977.HIT1.TAAR.2R.325.7tm_1.exons3.CM035609.1.Channa_maculata";
CM035609.1	exonerate:protein2genome:local	exon	27009918	27010064	.	+	.	gene_id "LOCXPTAAR179.985.HIT1"; transcript_id "LOCXPTAAR179.985.HIT1.transcript"; gene_name "LOCXPTAAR179.985.HIT1.TAAR.2R.325.7tm_1.exons3.CM035609.1.Channa_maculata";
CM035609.1	exonerate:protein2genome:local	exon	27010231	27010241	.	+	.	gene_id "LOCXPTAAR179.985.HIT1"; transcript_id "LOCXPTAAR179.985.HIT1.transcript"; gene_name "LOCXPTAAR179.985.HIT1.TAAR.2R.325.7tm_1.exons3.CM035609.1.Channa_maculata";
CM035609.1	exonerate:protein2genome:local	exon	27010304	27011120	.	+	.	gene_id "LOCXPTAAR179.985.HIT1"; transcript_id "LOCXPTAAR179.985.HIT1.transcript"; gene_name "LOCXPTAAR179.985.HIT1.TAAR.2R.325.7tm_1.exons3.CM035609.1.Channa_maculata";
CM035609.1	exonerate:protein2genome:local	exon	27023421	27024234	.	-	.	gene_id "LOCXPTAAR180.989.HIT1"; transcript_id "LOCXPTAAR180.989.HIT1.transcript"; gene_name "LOCXPTAAR180.989.HIT1.TAAR.2R.325.7tm_1.exons3.CM035609.1.Channa_maculata";
CM035609.1	exonerate:protein2genome:local	exon	27024434	27024477	.	-	.	gene_id "LOCXPTAAR180.989.HIT1"; transcript_id "LOCXPTAAR180.989.HIT1.transcript"; gene_name "LOCXPTAAR180.989.HIT1.TAAR.2R.325.7tm_1.exons3.CM035609.1.Channa_maculata";
CM035609.1	exonerate:protein2genome:local	exon	27024522	27024638	.	-	.	gene_id "LOCXPTAAR180.989.HIT1"; transcript_id "LOCXPTAAR180.989.HIT1.transcript"; gene_name "LOCXPTAAR180.989.HIT1.TAAR.2R.325.7tm_1.exons3.CM035609.1.Channa_maculata";
CM035609.1	exonerate:protein2genome:local	exon	27033767	27033892	.	+	.	gene_id "LOCXPTAAR181.992.HIT1"; transcript_id "LOCXPTAAR181.992.HIT1.transcript"; gene_name "LOCXPTAAR181.992.HIT1.TAAR.2R.334.7tm_1.exons3.CM035609.1.Channa_maculata";
CM035609.1	exonerate:protein2genome:local	exon	27033937	27033980	.	+	.	gene_id "LOCXPTAAR181.992.HIT1"; transcript_id "LOCXPTAAR181.992.HIT1.transcript"; gene_name "LOCXPTAAR181.992.HIT1.TAAR.2R.334.7tm_1.exons3.CM035609.1.Channa_maculata";
CM035609.1	exonerate:protein2genome:local	exon	27034175	27035006	.	+	.	gene_id "LOCXPTAAR181.992.HIT1"; transcript_id "LOCXPTAAR181.992.HIT1.transcript"; gene_name "LOCXPTAAR181.992.HIT1.TAAR.2R.334.7tm_1.exons3.CM035609.1.Channa_maculata";
CM035609.1	exonerate:protein2genome:local	exon	27046129	27046939	.	-	.	gene_id "LOCXPTAAR182.994.HIT1"; transcript_id "LOCXPTAAR182.994.HIT1.transcript"; gene_name "LOCXPTAAR182.994.HIT1.TAAR.2R.326.7tm_1.exons3.CM035609.1.Channa_maculata";
CM035609.1	exonerate:protein2genome:local	exon	27047002	27047012	.	-	.	gene_id "LOCXPTAAR182.994.HIT1"; transcript_id "LOCXPTAAR182.994.HIT1.transcript"; gene_name "LOCXPTAAR182.994.HIT1.TAAR.2R.326.7tm_1.exons3.CM035609.1.Channa_maculata";
CM035609.1	exonerate:protein2genome:local	exon	27047161	27047316	.	-	.	gene_id "LOCXPTAAR182.994.HIT1"; transcript_id "LOCXPTAAR182.994.HIT1.transcript"; gene_name "LOCXPTAAR182.994.HIT1.TAAR.2R.326.7tm_1.exons3.CM035609.1.Channa_maculata";
CM035609.1	exonerate:protein2genome:local	exon	27060466	27060591	.	+	.	gene_id "LOCXPTAAR183.1000.HIT1"; transcript_id "LOCXPTAAR183.1000.HIT1.transcript"; gene_name "LOCXPTAAR183.1000.HIT1.TAAR.2R.329.7tm_1.exons3.CM035609.1.Channa_maculata";
CM035609.1	exonerate:protein2genome:local	exon	27060636	27060679	.	+	.	gene_id "LOCXPTAAR183.1000.HIT1"; transcript_id "LOCXPTAAR183.1000.HIT1.transcript"; gene_name "LOCXPTAAR183.1000.HIT1.TAAR.2R.329.7tm_1.exons3.CM035609.1.Channa_maculata";
CM035609.1	exonerate:protein2genome:local	exon	27060874	27061690	.	+	.	gene_id "LOCXPTAAR183.1000.HIT1"; transcript_id "LOCXPTAAR183.1000.HIT1.transcript"; gene_name "LOCXPTAAR183.1000.HIT1.TAAR.2R.329.7tm_1.exons3.CM035609.1.Channa_maculata";
CM035609.1	exonerate:protein2genome:local	exon	27072629	27072754	.	+	.	gene_id "LOCXPTAAR184.1004.HIT1"; transcript_id "LOCXPTAAR184.1004.HIT1.transcript"; gene_name "LOCXPTAAR184.1004.HIT1.TAAR.2R.327.7tm_1.exons3.CM035609.1.Channa_maculata";
CM035609.1	exonerate:protein2genome:local	exon	27072799	27072842	.	+	.	gene_id "LOCXPTAAR184.1004.HIT1"; transcript_id "LOCXPTAAR184.1004.HIT1.transcript"; gene_name "LOCXPTAAR184.1004.HIT1.TAAR.2R.327.7tm_1.exons3.CM035609.1.Channa_maculata";
CM035609.1	exonerate:protein2genome:local	exon	27073011	27073821	.	+	.	gene_id "LOCXPTAAR184.1004.HIT1"; transcript_id "LOCXPTAAR184.1004.HIT1.transcript"; gene_name "LOCXPTAAR184.1004.HIT1.TAAR.2R.327.7tm_1.exons3.CM035609.1.Channa_maculata";
CM035609.1	exonerate:protein2genome:local	exon	27095795	27096605	.	-	.	gene_id "LOCXPTAAR185.1006.HIT1"; transcript_id "LOCXPTAAR185.1006.HIT1.transcript"; gene_name "LOCXPTAAR185.1006.HIT1.TAAR.2R.326.7tm_1.exons3.CM035609.1.Channa_maculata";
CM035609.1	exonerate:protein2genome:local	exon	27096668	27096678	.	-	.	gene_id "LOCXPTAAR185.1006.HIT1"; transcript_id "LOCXPTAAR185.1006.HIT1.transcript"; gene_name "LOCXPTAAR185.1006.HIT1.TAAR.2R.326.7tm_1.exons3.CM035609.1.Channa_maculata";
CM035609.1	exonerate:protein2genome:local	exon	27096858	27097013	.	-	.	gene_id "LOCXPTAAR185.1006.HIT1"; transcript_id "LOCXPTAAR185.1006.HIT1.transcript"; gene_name "LOCXPTAAR185.1006.HIT1.TAAR.2R.326.7tm_1.exons3.CM035609.1.Channa_maculata";
CM035609.1	exonerate:protein2genome:local	exon	27106743	27106898	.	+	.	gene_id "LOCXPTAAR186.1008.HIT1"; transcript_id "LOCXPTAAR186.1008.HIT1.transcript"; gene_name "LOCXPTAAR186.1008.HIT1.TAAR.2R.326.7tm_1.exons3.CM035609.1.Channa_maculata";
CM035609.1	exonerate:protein2genome:local	exon	27107078	27107088	.	+	.	gene_id "LOCXPTAAR186.1008.HIT1"; transcript_id "LOCXPTAAR186.1008.HIT1.transcript"; gene_name "LOCXPTAAR186.1008.HIT1.TAAR.2R.326.7tm_1.exons3.CM035609.1.Channa_maculata";
CM035609.1	exonerate:protein2genome:local	exon	27107151	27107961	.	+	.	gene_id "LOCXPTAAR186.1008.HIT1"; transcript_id "LOCXPTAAR186.1008.HIT1.transcript"; gene_name "LOCXPTAAR186.1008.HIT1.TAAR.2R.326.7tm_1.exons3.CM035609.1.Channa_maculata";
CM035609.1	exonerate:protein2genome:local	exon	27123674	27124481	.	-	.	gene_id "LOCXPTAAR187.1010.HIT1"; transcript_id "LOCXPTAAR187.1010.HIT1.transcript"; gene_name "LOCXPTAAR187.1010.HIT1.TAAR.2R.325.7tm_1.exons3.CM035609.1.Channa_maculata";
CM035609.1	exonerate:protein2genome:local	exon	27124544	27124554	.	-	.	gene_id "LOCXPTAAR187.1010.HIT1"; transcript_id "LOCXPTAAR187.1010.HIT1.transcript"; gene_name "LOCXPTAAR187.1010.HIT1.TAAR.2R.325.7tm_1.exons3.CM035609.1.Channa_maculata";
CM035609.1	exonerate:protein2genome:local	exon	27124734	27124889	.	-	.	gene_id "LOCXPTAAR187.1010.HIT1"; transcript_id "LOCXPTAAR187.1010.HIT1.transcript"; gene_name "LOCXPTAAR187.1010.HIT1.TAAR.2R.325.7tm_1.exons3.CM035609.1.Channa_maculata";
CM035609.1	exonerate:protein2genome:local	exon	27382415	27382549	.	+	.	gene_id "LOCXPTAAR188.1019.HIT1"; transcript_id "LOCXPTAAR188.1019.HIT1.transcript"; gene_name "LOCXPTAAR188.1019.HIT1.TAAR.2R.320.7tm_1.exons3.CM035609.1.Channa_maculata";
CM035609.1	exonerate:protein2genome:local	exon	27382729	27382739	.	+	.	gene_id "LOCXPTAAR188.1019.HIT1"; transcript_id "LOCXPTAAR188.1019.HIT1.transcript"; gene_name "LOCXPTAAR188.1019.HIT1.TAAR.2R.320.7tm_1.exons3.CM035609.1.Channa_maculata";
CM035609.1	exonerate:protein2genome:local	exon	27382784	27383597	.	+	.	gene_id "LOCXPTAAR188.1019.HIT1"; transcript_id "LOCXPTAAR188.1019.HIT1.transcript"; gene_name "LOCXPTAAR188.1019.HIT1.TAAR.2R.320.7tm_1.exons3.CM035609.1.Channa_maculata";
CM035609.1	exonerate:protein2genome:local	exon	27400227	27401031	.	-	.	gene_id "LOCXPTAAR189.1021.HIT1"; transcript_id "LOCXPTAAR189.1021.HIT1.transcript"; gene_name "LOCXPTAAR189.1021.HIT1.TAAR.2R.319.7tm_1.exons2.CM035609.1.Channa_maculata";
CM035609.1	exonerate:protein2genome:local	exon	27402383	27402534	.	-	.	gene_id "LOCXPTAAR189.1021.HIT1"; transcript_id "LOCXPTAAR189.1021.HIT1.transcript"; gene_name "LOCXPTAAR189.1021.HIT1.TAAR.2R.319.7tm_1.exons2.CM035609.1.Channa_maculata";
CM035609.1	exonerate:protein2genome:local	exon	27414318	27415116	.	-	.	gene_id "LOCXPTAAR190.1024.HIT1"; transcript_id "LOCXPTAAR190.1024.HIT1.transcript"; gene_name "LOCXPTAAR190.1024.HIT1.TAAR.2R.322.7tm_1.exons2.CM035609.1.Channa_maculata";
CM035609.1	exonerate:protein2genome:local	exon	27416810	27416976	.	-	.	gene_id "LOCXPTAAR190.1024.HIT1"; transcript_id "LOCXPTAAR190.1024.HIT1.transcript"; gene_name "LOCXPTAAR190.1024.HIT1.TAAR.2R.322.7tm_1.exons2.CM035609.1.Channa_maculata";
CM035609.1	exonerate:protein2genome:local	exon	27421596	27422459	.	-	.	gene_id "LOCXPTAAR45.1025.HIT1"; transcript_id "LOCXPTAAR45.1025.HIT1.transcript"; gene_name "LOCXPTAAR45.1025.HIT1.TAAR.2R.288.7tm_1.exons1.CM035609.1.Channa_maculata";
CM035616.1	exonerate:protein2genome:local	exon	18010675	18011643	.	+	.	gene_id "LOCXPTAAR191.1026.HIT1"; transcript_id "LOCXPTAAR191.1026.HIT1.transcript"; gene_name "LOCXPTAAR191.1026.HIT1.TAAR.2R.323.7tm_1.exons1.CM035616.1.Channa_maculata";
CM035616.1	exonerate:protein2genome:local	exon	18015687	18016655	.	+	.	gene_id "LOCXPTAAR192.1027.HIT1"; transcript_id "LOCXPTAAR192.1027.HIT1.transcript"; gene_name "LOCXPTAAR192.1027.HIT1.TAAR.2R.323.7tm_1.exons1.CM035616.1.Channa_maculata";
CM035616.1	exonerate:protein2genome:local	exon	18020539	18021498	.	+	.	gene_id "LOCXPTAAR193.1028.HIT1"; transcript_id "LOCXPTAAR193.1028.HIT1.transcript"; gene_name "LOCXPTAAR193.1028.HIT1.TAAR.2R.320.7tm_1.exons1.CM035616.1.Channa_maculata";
CM035616.1	exonerate:protein2genome:local	exon	18024097	18025064	.	+	.	gene_id "LOCXPTAAR195.1029.HIT1"; transcript_id "LOCXPTAAR195.1029.HIT1.transcript"; gene_name "LOCXPTAAR195.1029.HIT1.TAAR.2R.306.7tm_1.exons1.CM035616.1.Channa_maculata";
CM035616.1	exonerate:protein2genome:local	exon	18034514	18035482	.	+	.	gene_id "LOCXPTAAR194.1030.HIT1"; transcript_id "LOCXPTAAR194.1030.HIT1.transcript"; gene_name "LOCXPTAAR194.1030.HIT1.TAAR.2R.323.7tm_1.exons1.CM035616.1.Channa_maculata";
CM035616.1	exonerate:protein2genome:local	exon	18038359	18039327	.	+	.	gene_id "LOCXPTAAR195.1032.HIT1"; transcript_id "LOCXPTAAR195.1032.HIT1.transcript"; gene_name "LOCXPTAAR195.1032.HIT1.TAAR.2R.323.7tm_1.exons1.CM035616.1.Channa_maculata";
CM035616.1	exonerate:protein2genome:local	exon	18041453	18042403	.	+	.	gene_id "LOCXPTAAR196.1033.HIT1"; transcript_id "LOCXPTAAR196.1033.HIT1.transcript"; gene_name "LOCXPTAAR196.1033.HIT1.TAAR.2R.317.7tm_1.exons1.CM035616.1.Channa_maculata";
CM035616.1	exonerate:protein2genome:local	exon	18045446	18046435	.	+	.	gene_id "LOCXPTAAR197.1034.HIT1"; transcript_id "LOCXPTAAR197.1034.HIT1.transcript"; gene_name "LOCXPTAAR197.1034.HIT1.TAAR.2R.330.7tm_1.exons1.CM035616.1.Channa_maculata";
CM035616.1	exonerate:protein2genome:local	exon	18053235	18054119	.	+	.	gene_id "LOCXPTAAR198.1035.HIT1"; transcript_id "LOCXPTAAR198.1035.HIT1.transcript"; gene_name "LOCXPTAAR198.1035.HIT1.TAAR.2R.295.7tm_1.exons1.CM035616.1.Channa_maculata";
JAHZUS010000101.1	exonerate:protein2genome:local	exon	31377	32208	.	-	.	gene_id "LOCXPTAAR16.1040.HIT1"; transcript_id "LOCXPTAAR16.1040.HIT1.transcript"; gene_name "LOCXPTAAR16.1040.HIT1.TAAR.2R.278.7tm_1.exons3.JAHZUS010000101.1.Channa_maculata";
JAHZUS010000101.1	exonerate:protein2genome:local	exon	32354	32399	.	-	.	gene_id "LOCXPTAAR16.1040.HIT1"; transcript_id "LOCXPTAAR16.1040.HIT1.transcript"; gene_name "LOCXPTAAR16.1040.HIT1.TAAR.2R.278.7tm_1.exons3.JAHZUS010000101.1.Channa_maculata";
JAHZUS010000101.1	exonerate:protein2genome:local	exon	32441	32566	.	-	.	gene_id "LOCXPTAAR16.1040.HIT1"; transcript_id "LOCXPTAAR16.1040.HIT1.transcript"; gene_name "LOCXPTAAR16.1040.HIT1.TAAR.2R.278.7tm_1.exons3.JAHZUS010000101.1.Channa_maculata";
JAHZUS010000141.1	exonerate:protein2genome:local	exon	5416	6232	.	-	.	gene_id "LOCXPTAAR200.1043.HIT1"; transcript_id "LOCXPTAAR200.1043.HIT1.transcript"; gene_name "LOCXPTAAR200.1043.HIT1.TAAR.2R.328.7tm_1.exons3.JAHZUS010000141.1.Channa_maculata";
JAHZUS010000141.1	exonerate:protein2genome:local	exon	6295	6305	.	-	.	gene_id "LOCXPTAAR200.1043.HIT1"; transcript_id "LOCXPTAAR200.1043.HIT1.transcript"; gene_name "LOCXPTAAR200.1043.HIT1.TAAR.2R.328.7tm_1.exons3.JAHZUS010000141.1.Channa_maculata";
JAHZUS010000141.1	exonerate:protein2genome:local	exon	8005	8160	.	-	.	gene_id "LOCXPTAAR200.1043.HIT1"; transcript_id "LOCXPTAAR200.1043.HIT1.transcript"; gene_name "LOCXPTAAR200.1043.HIT1.TAAR.2R.328.7tm_1.exons3.JAHZUS010000141.1.Channa_maculata";
JAHZUS010000247.1	exonerate:protein2genome:local	exon	25777	25923	.	+	.	gene_id "LOCXPTAAR199.1047.HIT1"; transcript_id "LOCXPTAAR199.1047.HIT1.transcript"; gene_name "LOCXPTAAR199.1047.HIT1.TAAR.2R.322.7tm_1.exons3.JAHZUS010000247.1.Channa_maculata";
JAHZUS010000247.1	exonerate:protein2genome:local	exon	26104	26114	.	+	.	gene_id "LOCXPTAAR199.1047.HIT1"; transcript_id "LOCXPTAAR199.1047.HIT1.transcript"; gene_name "LOCXPTAAR199.1047.HIT1.TAAR.2R.322.7tm_1.exons3.JAHZUS010000247.1.Channa_maculata";
JAHZUS010000247.1	exonerate:protein2genome:local	exon	26177	26984	.	+	.	gene_id "LOCXPTAAR199.1047.HIT1"; transcript_id "LOCXPTAAR199.1047.HIT1.transcript"; gene_name "LOCXPTAAR199.1047.HIT1.TAAR.2R.322.7tm_1.exons3.JAHZUS010000247.1.Channa_maculata";
CM035609.1	exonerate:protein2genome:local	exon	23056926	23057718	.	-	.	gene_id "LOCXPTilTARs.A051.354.HIT1"; transcript_id "LOCXPTilTARs.A051.354.HIT1.transcript"; gene_name "LOCXPTilTARs.A051.354.HIT1.TAAR.1R.285.7tm_1.exons2.CM035609.1.Channa_maculata";
CM035609.1	exonerate:protein2genome:local	exon	23059410	23059471	.	-	.	gene_id "LOCXPTilTARs.A051.354.HIT1"; transcript_id "LOCXPTilTARs.A051.354.HIT1.transcript"; gene_name "LOCXPTilTARs.A051.354.HIT1.TAAR.1R.285.7tm_1.exons2.CM035609.1.Channa_maculata";
CM035609.1	exonerate:protein2genome:local	exon	26757132	26757956	.	+	.	gene_id "LOCXPstkTARs_022.627.HIT1"; transcript_id "LOCXPstkTARs_022.627.HIT1.transcript"; gene_name "LOCXPstkTARs_022.627.HIT1.TAAR.1R.275.7tm_1.exons1.CM035609.1.Channa_maculata";
JAHZUS010000040.1	blast_hit	exon	96488	97294	.	-	.	gene_id "XPLOC_324"; transcript_id "XPLOC_324"; exon_number "1"; gene_name "XPLOC_324.1.TAAR.1R.323.7tm_1.exons2.JAHZUS010000040.1.Channa_maculata";
JAHZUS010000040.1	blast_hit	exon	97481	97642	.	-	.	gene_id "XPLOC_324"; transcript_id "XPLOC_324"; exon_number "2"; gene_name "XPLOC_324.1.TAAR.1R.323.7tm_1.exons2.JAHZUS010000040.1.Channa_maculata";
CM035603.1	exonerate:protein2genome:local	exon	14745810	14746052	.	+	.	gene_id "LOCXPOra1.5.HIT1"; transcript_id "LOCXPOra1.5.HIT1.transcript"; gene_name "LOCXPOra1.5.HIT1.Ora.2R.319.7tm_1.exons4.CM035603.1.Channa_maculata";
CM035603.1	exonerate:protein2genome:local	exon	14746245	14746502	.	+	.	gene_id "LOCXPOra1.5.HIT1"; transcript_id "LOCXPOra1.5.HIT1.transcript"; gene_name "LOCXPOra1.5.HIT1.Ora.2R.319.7tm_1.exons4.CM035603.1.Channa_maculata";
CM035603.1	exonerate:protein2genome:local	exon	14747151	14747396	.	+	.	gene_id "LOCXPOra1.5.HIT1"; transcript_id "LOCXPOra1.5.HIT1.transcript"; gene_name "LOCXPOra1.5.HIT1.Ora.2R.319.7tm_1.exons4.CM035603.1.Channa_maculata";
CM035603.1	exonerate:protein2genome:local	exon	14747585	14747794	.	+	.	gene_id "LOCXPOra1.5.HIT1"; transcript_id "LOCXPOra1.5.HIT1.transcript"; gene_name "LOCXPOra1.5.HIT1.Ora.2R.319.7tm_1.exons4.CM035603.1.Channa_maculata";
CM035603.1	exonerate:protein2genome:local	exon	14748633	14749610	.	-	.	gene_id "LOCXPOra2.6.HIT1"; transcript_id "LOCXPOra2.6.HIT1.transcript"; gene_name "LOCXPOra2.6.HIT1.Ora.2R.351.7tm_1.exons2.CM035603.1.Channa_maculata";
CM035603.1	exonerate:protein2genome:local	exon	14750135	14750209	.	-	.	gene_id "LOCXPOra2.6.HIT1"; transcript_id "LOCXPOra2.6.HIT1.transcript"; gene_name "LOCXPOra2.6.HIT1.Ora.2R.351.7tm_1.exons2.CM035603.1.Channa_maculata";
CM035603.1	exonerate:protein2genome:local	exon	22492602	22493540	.	+	.	gene_id "LOCXPOra3.7.HIT1"; transcript_id "LOCXPOra3.7.HIT1.transcript"; gene_name "LOCXPOra3.7.HIT1.Ora.2R.313.V1R.exons1.CM035603.1.Channa_maculata";
CM035616.1	exonerate:protein2genome:local	exon	14531508	14532410	.	+	.	gene_id "LOCXPOra4.8.HIT1"; transcript_id "LOCXPOra4.8.HIT1.transcript"; gene_name "LOCXPOra4.8.HIT1.Ora.2R.301.7tm_1.exons1.CM035616.1.Channa_maculata";
CM035603.1	exonerate:protein2genome:local	exon	22487936	22488799	.	-	.	gene_id "LOCXPENSATEP00000036589.1.10.HIT1"; transcript_id "LOCXPENSATEP00000036589.1.10.HIT1.transcript"; gene_name "LOCXPENSATEP00000036589.1.10.HIT1.Ora.1R.288.V1R.exons1.CM035603.1.Channa_maculata";
CM035605.1	exonerate:protein2genome:local	exon	560319	560488	.	+	.	gene_id "LOCXPOlfC1.485.HIT1"; transcript_id "LOCXPOlfC1.485.HIT1.transcript"; gene_name "LOCXPOlfC1.485.HIT1.OlfC.2R.863.ANF_receptor.exons6.CM035605.1.Channa_maculata";
CM035605.1	exonerate:protein2genome:local	exon	561716	562013	.	+	.	gene_id "LOCXPOlfC1.485.HIT1"; transcript_id "LOCXPOlfC1.485.HIT1.transcript"; gene_name "LOCXPOlfC1.485.HIT1.OlfC.2R.863.ANF_receptor.exons6.CM035605.1.Channa_maculata";
CM035605.1	exonerate:protein2genome:local	exon	562872	563663	.	+	.	gene_id "LOCXPOlfC1.485.HIT1"; transcript_id "LOCXPOlfC1.485.HIT1.transcript"; gene_name "LOCXPOlfC1.485.HIT1.OlfC.2R.863.ANF_receptor.exons6.CM035605.1.Channa_maculata";
CM035605.1	exonerate:protein2genome:local	exon	563937	564155	.	+	.	gene_id "LOCXPOlfC1.485.HIT1"; transcript_id "LOCXPOlfC1.485.HIT1.transcript"; gene_name "LOCXPOlfC1.485.HIT1.OlfC.2R.863.ANF_receptor.exons6.CM035605.1.Channa_maculata";
CM035605.1	exonerate:protein2genome:local	exon	564415	564563	.	+	.	gene_id "LOCXPOlfC1.485.HIT1"; transcript_id "LOCXPOlfC1.485.HIT1.transcript"; gene_name "LOCXPOlfC1.485.HIT1.OlfC.2R.863.ANF_receptor.exons6.CM035605.1.Channa_maculata";
CM035605.1	exonerate:protein2genome:local	exon	564934	565894	.	+	.	gene_id "LOCXPOlfC1.485.HIT1"; transcript_id "LOCXPOlfC1.485.HIT1.transcript"; gene_name "LOCXPOlfC1.485.HIT1.OlfC.2R.863.ANF_receptor.exons6.CM035605.1.Channa_maculata";
CM035606.1	exonerate:protein2genome:local	exon	6837171	6837436	.	+	.	gene_id "LOCXPOlfC2.390.HIT1"; transcript_id "LOCXPOlfC2.390.HIT1.transcript"; gene_name "LOCXPOlfC2.390.HIT1.OlfC.2R.913.ANF_receptor.exons11.CM035606.1.Channa_maculata";
CM035606.1	exonerate:protein2genome:local	exon	6837529	6837728	.	+	.	gene_id "LOCXPOlfC2.390.HIT1"; transcript_id "LOCXPOlfC2.390.HIT1.transcript"; gene_name "LOCXPOlfC2.390.HIT1.OlfC.2R.913.ANF_receptor.exons11.CM035606.1.Channa_maculata";
CM035606.1	exonerate:protein2genome:local	exon	6837814	6837947	.	+	.	gene_id "LOCXPOlfC2.390.HIT1"; transcript_id "LOCXPOlfC2.390.HIT1.transcript"; gene_name "LOCXPOlfC2.390.HIT1.OlfC.2R.913.ANF_receptor.exons11.CM035606.1.Channa_maculata";
CM035606.1	exonerate:protein2genome:local	exon	6838024	6838203	.	+	.	gene_id "LOCXPOlfC2.390.HIT1"; transcript_id "LOCXPOlfC2.390.HIT1.transcript"; gene_name "LOCXPOlfC2.390.HIT1.OlfC.2R.913.ANF_receptor.exons11.CM035606.1.Channa_maculata";
CM035606.1	exonerate:protein2genome:local	exon	6838400	6838588	.	+	.	gene_id "LOCXPOlfC2.390.HIT1"; transcript_id "LOCXPOlfC2.390.HIT1.transcript"; gene_name "LOCXPOlfC2.390.HIT1.OlfC.2R.913.ANF_receptor.exons11.CM035606.1.Channa_maculata";
CM035606.1	exonerate:protein2genome:local	exon	6838713	6839252	.	+	.	gene_id "LOCXPOlfC2.390.HIT1"; transcript_id "LOCXPOlfC2.390.HIT1.transcript"; gene_name "LOCXPOlfC2.390.HIT1.OlfC.2R.913.ANF_receptor.exons11.CM035606.1.Channa_maculata";
CM035606.1	exonerate:protein2genome:local	exon	6839360	6839569	.	+	.	gene_id "LOCXPOlfC2.390.HIT1"; transcript_id "LOCXPOlfC2.390.HIT1.transcript"; gene_name "LOCXPOlfC2.390.HIT1.OlfC.2R.913.ANF_receptor.exons11.CM035606.1.Channa_maculata";
CM035606.1	exonerate:protein2genome:local	exon	6839675	6839798	.	+	.	gene_id "LOCXPOlfC2.390.HIT1"; transcript_id "LOCXPOlfC2.390.HIT1.transcript"; gene_name "LOCXPOlfC2.390.HIT1.OlfC.2R.913.ANF_receptor.exons11.CM035606.1.Channa_maculata";
CM035606.1	exonerate:protein2genome:local	exon	6839924	6840117	.	+	.	gene_id "LOCXPOlfC2.390.HIT1"; transcript_id "LOCXPOlfC2.390.HIT1.transcript"; gene_name "LOCXPOlfC2.390.HIT1.OlfC.2R.913.ANF_receptor.exons11.CM035606.1.Channa_maculata";
CM035606.1	exonerate:protein2genome:local	exon	6840255	6840536	.	+	.	gene_id "LOCXPOlfC2.390.HIT1"; transcript_id "LOCXPOlfC2.390.HIT1.transcript"; gene_name "LOCXPOlfC2.390.HIT1.OlfC.2R.913.ANF_receptor.exons11.CM035606.1.Channa_maculata";
CM035606.1	exonerate:protein2genome:local	exon	6840618	6841037	.	+	.	gene_id "LOCXPOlfC2.390.HIT1"; transcript_id "LOCXPOlfC2.390.HIT1.transcript"; gene_name "LOCXPOlfC2.390.HIT1.OlfC.2R.913.ANF_receptor.exons11.CM035606.1.Channa_maculata";
CM035606.1	exonerate:protein2genome:local	exon	6845201	6845466	.	+	.	gene_id "LOCXPOlfC3.394.HIT1"; transcript_id "LOCXPOlfC3.394.HIT1.transcript"; gene_name "LOCXPOlfC3.394.HIT1.OlfC.2R.910.ANF_receptor.exons11.CM035606.1.Channa_maculata";
CM035606.1	exonerate:protein2genome:local	exon	6845572	6845807	.	+	.	gene_id "LOCXPOlfC3.394.HIT1"; transcript_id "LOCXPOlfC3.394.HIT1.transcript"; gene_name "LOCXPOlfC3.394.HIT1.OlfC.2R.910.ANF_receptor.exons11.CM035606.1.Channa_maculata";
CM035606.1	exonerate:protein2genome:local	exon	6845902	6845993	.	+	.	gene_id "LOCXPOlfC3.394.HIT1"; transcript_id "LOCXPOlfC3.394.HIT1.transcript"; gene_name "LOCXPOlfC3.394.HIT1.OlfC.2R.910.ANF_receptor.exons11.CM035606.1.Channa_maculata";
CM035606.1	exonerate:protein2genome:local	exon	6846290	6846469	.	+	.	gene_id "LOCXPOlfC3.394.HIT1"; transcript_id "LOCXPOlfC3.394.HIT1.transcript"; gene_name "LOCXPOlfC3.394.HIT1.OlfC.2R.910.ANF_receptor.exons11.CM035606.1.Channa_maculata";
CM035606.1	exonerate:protein2genome:local	exon	6846666	6846854	.	+	.	gene_id "LOCXPOlfC3.394.HIT1"; transcript_id "LOCXPOlfC3.394.HIT1.transcript"; gene_name "LOCXPOlfC3.394.HIT1.OlfC.2R.910.ANF_receptor.exons11.CM035606.1.Channa_maculata";
CM035606.1	exonerate:protein2genome:local	exon	6846979	6847515	.	+	.	gene_id "LOCXPOlfC3.394.HIT1"; transcript_id "LOCXPOlfC3.394.HIT1.transcript"; gene_name "LOCXPOlfC3.394.HIT1.OlfC.2R.910.ANF_receptor.exons11.CM035606.1.Channa_maculata";
CM035606.1	exonerate:protein2genome:local	exon	6847623	6847832	.	+	.	gene_id "LOCXPOlfC3.394.HIT1"; transcript_id "LOCXPOlfC3.394.HIT1.transcript"; gene_name "LOCXPOlfC3.394.HIT1.OlfC.2R.910.ANF_receptor.exons11.CM035606.1.Channa_maculata";
CM035606.1	exonerate:protein2genome:local	exon	6847938	6848061	.	+	.	gene_id "LOCXPOlfC3.394.HIT1"; transcript_id "LOCXPOlfC3.394.HIT1.transcript"; gene_name "LOCXPOlfC3.394.HIT1.OlfC.2R.910.ANF_receptor.exons11.CM035606.1.Channa_maculata";
CM035606.1	exonerate:protein2genome:local	exon	6848188	6848381	.	+	.	gene_id "LOCXPOlfC3.394.HIT1"; transcript_id "LOCXPOlfC3.394.HIT1.transcript"; gene_name "LOCXPOlfC3.394.HIT1.OlfC.2R.910.ANF_receptor.exons11.CM035606.1.Channa_maculata";
CM035606.1	exonerate:protein2genome:local	exon	6848513	6848794	.	+	.	gene_id "LOCXPOlfC3.394.HIT1"; transcript_id "LOCXPOlfC3.394.HIT1.transcript"; gene_name "LOCXPOlfC3.394.HIT1.OlfC.2R.910.ANF_receptor.exons11.CM035606.1.Channa_maculata";
CM035606.1	exonerate:protein2genome:local	exon	6848876	6849295	.	+	.	gene_id "LOCXPOlfC3.394.HIT1"; transcript_id "LOCXPOlfC3.394.HIT1.transcript"; gene_name "LOCXPOlfC3.394.HIT1.OlfC.2R.910.ANF_receptor.exons11.CM035606.1.Channa_maculata";
CM035606.1	exonerate:protein2genome:local	exon	6861261	6861526	.	+	.	gene_id "LOCXPOlfC4.401.HIT1"; transcript_id "LOCXPOlfC4.401.HIT1.transcript"; gene_name "LOCXPOlfC4.401.HIT1.OlfC.2R.910.ANF_receptor.exons11.CM035606.1.Channa_maculata";
CM035606.1	exonerate:protein2genome:local	exon	6861637	6861872	.	+	.	gene_id "LOCXPOlfC4.401.HIT1"; transcript_id "LOCXPOlfC4.401.HIT1.transcript"; gene_name "LOCXPOlfC4.401.HIT1.OlfC.2R.910.ANF_receptor.exons11.CM035606.1.Channa_maculata";
CM035606.1	exonerate:protein2genome:local	exon	6861999	6862090	.	+	.	gene_id "LOCXPOlfC4.401.HIT1"; transcript_id "LOCXPOlfC4.401.HIT1.transcript"; gene_name "LOCXPOlfC4.401.HIT1.OlfC.2R.910.ANF_receptor.exons11.CM035606.1.Channa_maculata";
CM035606.1	exonerate:protein2genome:local	exon	6862611	6862790	.	+	.	gene_id "LOCXPOlfC4.401.HIT1"; transcript_id "LOCXPOlfC4.401.HIT1.transcript"; gene_name "LOCXPOlfC4.401.HIT1.OlfC.2R.910.ANF_receptor.exons11.CM035606.1.Channa_maculata";
CM035606.1	exonerate:protein2genome:local	exon	6862873	6863061	.	+	.	gene_id "LOCXPOlfC4.401.HIT1"; transcript_id "LOCXPOlfC4.401.HIT1.transcript"; gene_name "LOCXPOlfC4.401.HIT1.OlfC.2R.910.ANF_receptor.exons11.CM035606.1.Channa_maculata";
CM035606.1	exonerate:protein2genome:local	exon	6863189	6863725	.	+	.	gene_id "LOCXPOlfC4.401.HIT1"; transcript_id "LOCXPOlfC4.401.HIT1.transcript"; gene_name "LOCXPOlfC4.401.HIT1.OlfC.2R.910.ANF_receptor.exons11.CM035606.1.Channa_maculata";
CM035606.1	exonerate:protein2genome:local	exon	6863833	6864042	.	+	.	gene_id "LOCXPOlfC4.401.HIT1"; transcript_id "LOCXPOlfC4.401.HIT1.transcript"; gene_name "LOCXPOlfC4.401.HIT1.OlfC.2R.910.ANF_receptor.exons11.CM035606.1.Channa_maculata";
CM035606.1	exonerate:protein2genome:local	exon	6864128	6864251	.	+	.	gene_id "LOCXPOlfC4.401.HIT1"; transcript_id "LOCXPOlfC4.401.HIT1.transcript"; gene_name "LOCXPOlfC4.401.HIT1.OlfC.2R.910.ANF_receptor.exons11.CM035606.1.Channa_maculata";
CM035606.1	exonerate:protein2genome:local	exon	6864398	6864591	.	+	.	gene_id "LOCXPOlfC4.401.HIT1"; transcript_id "LOCXPOlfC4.401.HIT1.transcript"; gene_name "LOCXPOlfC4.401.HIT1.OlfC.2R.910.ANF_receptor.exons11.CM035606.1.Channa_maculata";
CM035606.1	exonerate:protein2genome:local	exon	6864720	6865001	.	+	.	gene_id "LOCXPOlfC4.401.HIT1"; transcript_id "LOCXPOlfC4.401.HIT1.transcript"; gene_name "LOCXPOlfC4.401.HIT1.OlfC.2R.910.ANF_receptor.exons11.CM035606.1.Channa_maculata";
CM035606.1	exonerate:protein2genome:local	exon	6865096	6865515	.	+	.	gene_id "LOCXPOlfC4.401.HIT1"; transcript_id "LOCXPOlfC4.401.HIT1.transcript"; gene_name "LOCXPOlfC4.401.HIT1.OlfC.2R.910.ANF_receptor.exons11.CM035606.1.Channa_maculata";
CM035606.1	exonerate:protein2genome:local	exon	6868301	6868566	.	+	.	gene_id "LOCXPOlfC4.405.HIT1"; transcript_id "LOCXPOlfC4.405.HIT1.transcript"; gene_name "LOCXPOlfC4.405.HIT1.OlfC.2R.899.ANF_receptor.exons11.CM035606.1.Channa_maculata";
CM035606.1	exonerate:protein2genome:local	exon	6868841	6869082	.	+	.	gene_id "LOCXPOlfC4.405.HIT1"; transcript_id "LOCXPOlfC4.405.HIT1.transcript"; gene_name "LOCXPOlfC4.405.HIT1.OlfC.2R.899.ANF_receptor.exons11.CM035606.1.Channa_maculata";
CM035606.1	exonerate:protein2genome:local	exon	6869239	6869330	.	+	.	gene_id "LOCXPOlfC4.405.HIT1"; transcript_id "LOCXPOlfC4.405.HIT1.transcript"; gene_name "LOCXPOlfC4.405.HIT1.OlfC.2R.899.ANF_receptor.exons11.CM035606.1.Channa_maculata";
CM035606.1	exonerate:protein2genome:local	exon	6869514	6869693	.	+	.	gene_id "LOCXPOlfC4.405.HIT1"; transcript_id "LOCXPOlfC4.405.HIT1.transcript"; gene_name "LOCXPOlfC4.405.HIT1.OlfC.2R.899.ANF_receptor.exons11.CM035606.1.Channa_maculata";
CM035606.1	exonerate:protein2genome:local	exon	6869836	6870024	.	+	.	gene_id "LOCXPOlfC4.405.HIT1"; transcript_id "LOCXPOlfC4.405.HIT1.transcript"; gene_name "LOCXPOlfC4.405.HIT1.OlfC.2R.899.ANF_receptor.exons11.CM035606.1.Channa_maculata";
CM035606.1	exonerate:protein2genome:local	exon	6870113	6870610	.	+	.	gene_id "LOCXPOlfC4.405.HIT1"; transcript_id "LOCXPOlfC4.405.HIT1.transcript"; gene_name "LOCXPOlfC4.405.HIT1.OlfC.2R.899.ANF_receptor.exons11.CM035606.1.Channa_maculata";
CM035606.1	exonerate:protein2genome:local	exon	6870793	6871002	.	+	.	gene_id "LOCXPOlfC4.405.HIT1"; transcript_id "LOCXPOlfC4.405.HIT1.transcript"; gene_name "LOCXPOlfC4.405.HIT1.OlfC.2R.899.ANF_receptor.exons11.CM035606.1.Channa_maculata";
CM035606.1	exonerate:protein2genome:local	exon	6871738	6871861	.	+	.	gene_id "LOCXPOlfC4.405.HIT1"; transcript_id "LOCXPOlfC4.405.HIT1.transcript"; gene_name "LOCXPOlfC4.405.HIT1.OlfC.2R.899.ANF_receptor.exons11.CM035606.1.Channa_maculata";
CM035606.1	exonerate:protein2genome:local	exon	6871989	6872182	.	+	.	gene_id "LOCXPOlfC4.405.HIT1"; transcript_id "LOCXPOlfC4.405.HIT1.transcript"; gene_name "LOCXPOlfC4.405.HIT1.OlfC.2R.899.ANF_receptor.exons11.CM035606.1.Channa_maculata";
CM035606.1	exonerate:protein2genome:local	exon	6872363	6872644	.	+	.	gene_id "LOCXPOlfC4.405.HIT1"; transcript_id "LOCXPOlfC4.405.HIT1.transcript"; gene_name "LOCXPOlfC4.405.HIT1.OlfC.2R.899.ANF_receptor.exons11.CM035606.1.Channa_maculata";
CM035606.1	exonerate:protein2genome:local	exon	6872742	6873161	.	+	.	gene_id "LOCXPOlfC4.405.HIT1"; transcript_id "LOCXPOlfC4.405.HIT1.transcript"; gene_name "LOCXPOlfC4.405.HIT1.OlfC.2R.899.ANF_receptor.exons11.CM035606.1.Channa_maculata";
CM035606.1	exonerate:protein2genome:local	exon	6875553	6875818	.	+	.	gene_id "LOCXPOlfC5.412.HIT1"; transcript_id "LOCXPOlfC5.412.HIT1.transcript"; gene_name "LOCXPOlfC5.412.HIT1.OlfC.2R.907.ANF_receptor.exons11.CM035606.1.Channa_maculata";
CM035606.1	exonerate:protein2genome:local	exon	6875926	6876149	.	+	.	gene_id "LOCXPOlfC5.412.HIT1"; transcript_id "LOCXPOlfC5.412.HIT1.transcript"; gene_name "LOCXPOlfC5.412.HIT1.OlfC.2R.907.ANF_receptor.exons11.CM035606.1.Channa_maculata";
CM035606.1	exonerate:protein2genome:local	exon	6876275	6876366	.	+	.	gene_id "LOCXPOlfC5.412.HIT1"; transcript_id "LOCXPOlfC5.412.HIT1.transcript"; gene_name "LOCXPOlfC5.412.HIT1.OlfC.2R.907.ANF_receptor.exons11.CM035606.1.Channa_maculata";
CM035606.1	exonerate:protein2genome:local	exon	6876568	6876747	.	+	.	gene_id "LOCXPOlfC5.412.HIT1"; transcript_id "LOCXPOlfC5.412.HIT1.transcript"; gene_name "LOCXPOlfC5.412.HIT1.OlfC.2R.907.ANF_receptor.exons11.CM035606.1.Channa_maculata";
CM035606.1	exonerate:protein2genome:local	exon	6877307	6877495	.	+	.	gene_id "LOCXPOlfC5.412.HIT1"; transcript_id "LOCXPOlfC5.412.HIT1.transcript"; gene_name "LOCXPOlfC5.412.HIT1.OlfC.2R.907.ANF_receptor.exons11.CM035606.1.Channa_maculata";
CM035606.1	exonerate:protein2genome:local	exon	6877638	6878177	.	+	.	gene_id "LOCXPOlfC5.412.HIT1"; transcript_id "LOCXPOlfC5.412.HIT1.transcript"; gene_name "LOCXPOlfC5.412.HIT1.OlfC.2R.907.ANF_receptor.exons11.CM035606.1.Channa_maculata";
CM035606.1	exonerate:protein2genome:local	exon	6878285	6878494	.	+	.	gene_id "LOCXPOlfC5.412.HIT1"; transcript_id "LOCXPOlfC5.412.HIT1.transcript"; gene_name "LOCXPOlfC5.412.HIT1.OlfC.2R.907.ANF_receptor.exons11.CM035606.1.Channa_maculata";
CM035606.1	exonerate:protein2genome:local	exon	6878580	6878703	.	+	.	gene_id "LOCXPOlfC5.412.HIT1"; transcript_id "LOCXPOlfC5.412.HIT1.transcript"; gene_name "LOCXPOlfC5.412.HIT1.OlfC.2R.907.ANF_receptor.exons11.CM035606.1.Channa_maculata";
CM035606.1	exonerate:protein2genome:local	exon	6878870	6879063	.	+	.	gene_id "LOCXPOlfC5.412.HIT1"; transcript_id "LOCXPOlfC5.412.HIT1.transcript"; gene_name "LOCXPOlfC5.412.HIT1.OlfC.2R.907.ANF_receptor.exons11.CM035606.1.Channa_maculata";
CM035606.1	exonerate:protein2genome:local	exon	6879242	6879523	.	+	.	gene_id "LOCXPOlfC5.412.HIT1"; transcript_id "LOCXPOlfC5.412.HIT1.transcript"; gene_name "LOCXPOlfC5.412.HIT1.OlfC.2R.907.ANF_receptor.exons11.CM035606.1.Channa_maculata";
CM035606.1	exonerate:protein2genome:local	exon	6879612	6880031	.	+	.	gene_id "LOCXPOlfC5.412.HIT1"; transcript_id "LOCXPOlfC5.412.HIT1.transcript"; gene_name "LOCXPOlfC5.412.HIT1.OlfC.2R.907.ANF_receptor.exons11.CM035606.1.Channa_maculata";
CM035606.1	exonerate:protein2genome:local	exon	6882933	6883840	.	-	.	gene_id "LOCXPOlfC6.413.HIT1"; transcript_id "LOCXPOlfC6.413.HIT1.transcript"; gene_name "LOCXPOlfC6.413.HIT1.OlfC.2R.852.ANF_receptor.exons9.CM035606.1.Channa_maculata";
CM035606.1	exonerate:protein2genome:local	exon	6883917	6884040	.	-	.	gene_id "LOCXPOlfC6.413.HIT1"; transcript_id "LOCXPOlfC6.413.HIT1.transcript"; gene_name "LOCXPOlfC6.413.HIT1.OlfC.2R.852.ANF_receptor.exons9.CM035606.1.Channa_maculata";
CM035606.1	exonerate:protein2genome:local	exon	6884158	6884385	.	-	.	gene_id "LOCXPOlfC6.413.HIT1"; transcript_id "LOCXPOlfC6.413.HIT1.transcript"; gene_name "LOCXPOlfC6.413.HIT1.OlfC.2R.852.ANF_receptor.exons9.CM035606.1.Channa_maculata";
CM035606.1	exonerate:protein2genome:local	exon	6884852	6885127	.	-	.	gene_id "LOCXPOlfC6.413.HIT1"; transcript_id "LOCXPOlfC6.413.HIT1.transcript"; gene_name "LOCXPOlfC6.413.HIT1.OlfC.2R.852.ANF_receptor.exons9.CM035606.1.Channa_maculata";
CM035606.1	exonerate:protein2genome:local	exon	6885211	6885417	.	-	.	gene_id "LOCXPOlfC6.413.HIT1"; transcript_id "LOCXPOlfC6.413.HIT1.transcript"; gene_name "LOCXPOlfC6.413.HIT1.OlfC.2R.852.ANF_receptor.exons9.CM035606.1.Channa_maculata";
CM035606.1	exonerate:protein2genome:local	exon	6885768	6886037	.	-	.	gene_id "LOCXPOlfC6.413.HIT1"; transcript_id "LOCXPOlfC6.413.HIT1.transcript"; gene_name "LOCXPOlfC6.413.HIT1.OlfC.2R.852.ANF_receptor.exons9.CM035606.1.Channa_maculata";
CM035606.1	exonerate:protein2genome:local	exon	6886309	6886395	.	-	.	gene_id "LOCXPOlfC6.413.HIT1"; transcript_id "LOCXPOlfC6.413.HIT1.transcript"; gene_name "LOCXPOlfC6.413.HIT1.OlfC.2R.852.ANF_receptor.exons9.CM035606.1.Channa_maculata";
CM035606.1	exonerate:protein2genome:local	exon	6886541	6886835	.	-	.	gene_id "LOCXPOlfC6.413.HIT1"; transcript_id "LOCXPOlfC6.413.HIT1.transcript"; gene_name "LOCXPOlfC6.413.HIT1.OlfC.2R.852.ANF_receptor.exons9.CM035606.1.Channa_maculata";
CM035606.1	exonerate:protein2genome:local	exon	6887070	6887230	.	-	.	gene_id "LOCXPOlfC6.413.HIT1"; transcript_id "LOCXPOlfC6.413.HIT1.transcript"; gene_name "LOCXPOlfC6.413.HIT1.OlfC.2R.852.ANF_receptor.exons9.CM035606.1.Channa_maculata";
CM035606.1	exonerate:protein2genome:local	exon	6890798	6891699	.	-	.	gene_id "LOCXPOlfC7.417.HIT1"; transcript_id "LOCXPOlfC7.417.HIT1.transcript"; gene_name "LOCXPOlfC7.417.HIT1.OlfC.2R.875.ANF_receptor.exons9.CM035606.1.Channa_maculata";
CM035606.1	exonerate:protein2genome:local	exon	6892070	6892193	.	-	.	gene_id "LOCXPOlfC7.417.HIT1"; transcript_id "LOCXPOlfC7.417.HIT1.transcript"; gene_name "LOCXPOlfC7.417.HIT1.OlfC.2R.875.ANF_receptor.exons9.CM035606.1.Channa_maculata";
CM035606.1	exonerate:protein2genome:local	exon	6892289	6892516	.	-	.	gene_id "LOCXPOlfC7.417.HIT1"; transcript_id "LOCXPOlfC7.417.HIT1.transcript"; gene_name "LOCXPOlfC7.417.HIT1.OlfC.2R.875.ANF_receptor.exons9.CM035606.1.Channa_maculata";
CM035606.1	exonerate:protein2genome:local	exon	6892760	6893035	.	-	.	gene_id "LOCXPOlfC7.417.HIT1"; transcript_id "LOCXPOlfC7.417.HIT1.transcript"; gene_name "LOCXPOlfC7.417.HIT1.OlfC.2R.875.ANF_receptor.exons9.CM035606.1.Channa_maculata";
CM035606.1	exonerate:protein2genome:local	exon	6893122	6893328	.	-	.	gene_id "LOCXPOlfC7.417.HIT1"; transcript_id "LOCXPOlfC7.417.HIT1.transcript"; gene_name "LOCXPOlfC7.417.HIT1.OlfC.2R.875.ANF_receptor.exons9.CM035606.1.Channa_maculata";
CM035606.1	exonerate:protein2genome:local	exon	6893589	6893858	.	-	.	gene_id "LOCXPOlfC7.417.HIT1"; transcript_id "LOCXPOlfC7.417.HIT1.transcript"; gene_name "LOCXPOlfC7.417.HIT1.OlfC.2R.875.ANF_receptor.exons9.CM035606.1.Channa_maculata";
CM035606.1	exonerate:protein2genome:local	exon	6894003	6894089	.	-	.	gene_id "LOCXPOlfC7.417.HIT1"; transcript_id "LOCXPOlfC7.417.HIT1.transcript"; gene_name "LOCXPOlfC7.417.HIT1.OlfC.2R.875.ANF_receptor.exons9.CM035606.1.Channa_maculata";
CM035606.1	exonerate:protein2genome:local	exon	6894192	6894486	.	-	.	gene_id "LOCXPOlfC7.417.HIT1"; transcript_id "LOCXPOlfC7.417.HIT1.transcript"; gene_name "LOCXPOlfC7.417.HIT1.OlfC.2R.875.ANF_receptor.exons9.CM035606.1.Channa_maculata";
CM035606.1	exonerate:protein2genome:local	exon	6894724	6894959	.	-	.	gene_id "LOCXPOlfC7.417.HIT1"; transcript_id "LOCXPOlfC7.417.HIT1.transcript"; gene_name "LOCXPOlfC7.417.HIT1.OlfC.2R.875.ANF_receptor.exons9.CM035606.1.Channa_maculata";
CM035606.1	exonerate:protein2genome:local	exon	6909369	6910276	.	-	.	gene_id "LOCXPOlfC8.421.HIT1"; transcript_id "LOCXPOlfC8.421.HIT1.transcript"; gene_name "LOCXPOlfC8.421.HIT1.OlfC.2R.866.ANF_receptor.exons9.CM035606.1.Channa_maculata";
CM035606.1	exonerate:protein2genome:local	exon	6912061	6912184	.	-	.	gene_id "LOCXPOlfC8.421.HIT1"; transcript_id "LOCXPOlfC8.421.HIT1.transcript"; gene_name "LOCXPOlfC8.421.HIT1.OlfC.2R.866.ANF_receptor.exons9.CM035606.1.Channa_maculata";
CM035606.1	exonerate:protein2genome:local	exon	6912278	6912505	.	-	.	gene_id "LOCXPOlfC8.421.HIT1"; transcript_id "LOCXPOlfC8.421.HIT1.transcript"; gene_name "LOCXPOlfC8.421.HIT1.OlfC.2R.866.ANF_receptor.exons9.CM035606.1.Channa_maculata";
CM035606.1	exonerate:protein2genome:local	exon	6913410	6913685	.	-	.	gene_id "LOCXPOlfC8.421.HIT1"; transcript_id "LOCXPOlfC8.421.HIT1.transcript"; gene_name "LOCXPOlfC8.421.HIT1.OlfC.2R.866.ANF_receptor.exons9.CM035606.1.Channa_maculata";
CM035606.1	exonerate:protein2genome:local	exon	6913773	6913979	.	-	.	gene_id "LOCXPOlfC8.421.HIT1"; transcript_id "LOCXPOlfC8.421.HIT1.transcript"; gene_name "LOCXPOlfC8.421.HIT1.OlfC.2R.866.ANF_receptor.exons9.CM035606.1.Channa_maculata";
CM035606.1	exonerate:protein2genome:local	exon	6914317	6914586	.	-	.	gene_id "LOCXPOlfC8.421.HIT1"; transcript_id "LOCXPOlfC8.421.HIT1.transcript"; gene_name "LOCXPOlfC8.421.HIT1.OlfC.2R.866.ANF_receptor.exons9.CM035606.1.Channa_maculata";
CM035606.1	exonerate:protein2genome:local	exon	6915023	6915109	.	-	.	gene_id "LOCXPOlfC8.421.HIT1"; transcript_id "LOCXPOlfC8.421.HIT1.transcript"; gene_name "LOCXPOlfC8.421.HIT1.OlfC.2R.866.ANF_receptor.exons9.CM035606.1.Channa_maculata";
CM035606.1	exonerate:protein2genome:local	exon	6915205	6915499	.	-	.	gene_id "LOCXPOlfC8.421.HIT1"; transcript_id "LOCXPOlfC8.421.HIT1.transcript"; gene_name "LOCXPOlfC8.421.HIT1.OlfC.2R.866.ANF_receptor.exons9.CM035606.1.Channa_maculata";
CM035606.1	exonerate:protein2genome:local	exon	6915732	6915934	.	-	.	gene_id "LOCXPOlfC8.421.HIT1"; transcript_id "LOCXPOlfC8.421.HIT1.transcript"; gene_name "LOCXPOlfC8.421.HIT1.OlfC.2R.866.ANF_receptor.exons9.CM035606.1.Channa_maculata";
CM035606.1	exonerate:protein2genome:local	exon	6922320	6923212	.	-	.	gene_id "LOCXPOlfC9.423.HIT1"; transcript_id "LOCXPOlfC9.423.HIT1.transcript"; gene_name "LOCXPOlfC9.423.HIT1.OlfC.2R.859.ANF_receptor.exons9.CM035606.1.Channa_maculata";
CM035606.1	exonerate:protein2genome:local	exon	6923912	6924035	.	-	.	gene_id "LOCXPOlfC9.423.HIT1"; transcript_id "LOCXPOlfC9.423.HIT1.transcript"; gene_name "LOCXPOlfC9.423.HIT1.OlfC.2R.859.ANF_receptor.exons9.CM035606.1.Channa_maculata";
CM035606.1	exonerate:protein2genome:local	exon	6924129	6924356	.	-	.	gene_id "LOCXPOlfC9.423.HIT1"; transcript_id "LOCXPOlfC9.423.HIT1.transcript"; gene_name "LOCXPOlfC9.423.HIT1.OlfC.2R.859.ANF_receptor.exons9.CM035606.1.Channa_maculata";
CM035606.1	exonerate:protein2genome:local	exon	6924634	6924909	.	-	.	gene_id "LOCXPOlfC9.423.HIT1"; transcript_id "LOCXPOlfC9.423.HIT1.transcript"; gene_name "LOCXPOlfC9.423.HIT1.OlfC.2R.859.ANF_receptor.exons9.CM035606.1.Channa_maculata";
CM035606.1	exonerate:protein2genome:local	exon	6924997	6925203	.	-	.	gene_id "LOCXPOlfC9.423.HIT1"; transcript_id "LOCXPOlfC9.423.HIT1.transcript"; gene_name "LOCXPOlfC9.423.HIT1.OlfC.2R.859.ANF_receptor.exons9.CM035606.1.Channa_maculata";
CM035606.1	exonerate:protein2genome:local	exon	6925418	6925687	.	-	.	gene_id "LOCXPOlfC9.423.HIT1"; transcript_id "LOCXPOlfC9.423.HIT1.transcript"; gene_name "LOCXPOlfC9.423.HIT1.OlfC.2R.859.ANF_receptor.exons9.CM035606.1.Channa_maculata";
CM035606.1	exonerate:protein2genome:local	exon	6925905	6925991	.	-	.	gene_id "LOCXPOlfC9.423.HIT1"; transcript_id "LOCXPOlfC9.423.HIT1.transcript"; gene_name "LOCXPOlfC9.423.HIT1.OlfC.2R.859.ANF_receptor.exons9.CM035606.1.Channa_maculata";
CM035606.1	exonerate:protein2genome:local	exon	6926128	6926422	.	-	.	gene_id "LOCXPOlfC9.423.HIT1"; transcript_id "LOCXPOlfC9.423.HIT1.transcript"; gene_name "LOCXPOlfC9.423.HIT1.OlfC.2R.859.ANF_receptor.exons9.CM035606.1.Channa_maculata";
CM035606.1	exonerate:protein2genome:local	exon	6926666	6926862	.	-	.	gene_id "LOCXPOlfC9.423.HIT1"; transcript_id "LOCXPOlfC9.423.HIT1.transcript"; gene_name "LOCXPOlfC9.423.HIT1.OlfC.2R.859.ANF_receptor.exons9.CM035606.1.Channa_maculata";
CM035606.1	exonerate:protein2genome:local	exon	6930351	6931243	.	-	.	gene_id "LOCXPOlfC10.427.HIT1"; transcript_id "LOCXPOlfC10.427.HIT1.transcript"; gene_name "LOCXPOlfC10.427.HIT1.OlfC.2R.861.ANF_receptor.exons9.CM035606.1.Channa_maculata";
CM035606.1	exonerate:protein2genome:local	exon	6931817	6931940	.	-	.	gene_id "LOCXPOlfC10.427.HIT1"; transcript_id "LOCXPOlfC10.427.HIT1.transcript"; gene_name "LOCXPOlfC10.427.HIT1.OlfC.2R.861.ANF_receptor.exons9.CM035606.1.Channa_maculata";
CM035606.1	exonerate:protein2genome:local	exon	6932038	6932265	.	-	.	gene_id "LOCXPOlfC10.427.HIT1"; transcript_id "LOCXPOlfC10.427.HIT1.transcript"; gene_name "LOCXPOlfC10.427.HIT1.OlfC.2R.861.ANF_receptor.exons9.CM035606.1.Channa_maculata";
CM035606.1	exonerate:protein2genome:local	exon	6932655	6932930	.	-	.	gene_id "LOCXPOlfC10.427.HIT1"; transcript_id "LOCXPOlfC10.427.HIT1.transcript"; gene_name "LOCXPOlfC10.427.HIT1.OlfC.2R.861.ANF_receptor.exons9.CM035606.1.Channa_maculata";
CM035606.1	exonerate:protein2genome:local	exon	6933018	6933224	.	-	.	gene_id "LOCXPOlfC10.427.HIT1"; transcript_id "LOCXPOlfC10.427.HIT1.transcript"; gene_name "LOCXPOlfC10.427.HIT1.OlfC.2R.861.ANF_receptor.exons9.CM035606.1.Channa_maculata";
CM035606.1	exonerate:protein2genome:local	exon	6933570	6933839	.	-	.	gene_id "LOCXPOlfC10.427.HIT1"; transcript_id "LOCXPOlfC10.427.HIT1.transcript"; gene_name "LOCXPOlfC10.427.HIT1.OlfC.2R.861.ANF_receptor.exons9.CM035606.1.Channa_maculata";
CM035606.1	exonerate:protein2genome:local	exon	6934080	6934166	.	-	.	gene_id "LOCXPOlfC10.427.HIT1"; transcript_id "LOCXPOlfC10.427.HIT1.transcript"; gene_name "LOCXPOlfC10.427.HIT1.OlfC.2R.861.ANF_receptor.exons9.CM035606.1.Channa_maculata";
CM035606.1	exonerate:protein2genome:local	exon	6934279	6934573	.	-	.	gene_id "LOCXPOlfC10.427.HIT1"; transcript_id "LOCXPOlfC10.427.HIT1.transcript"; gene_name "LOCXPOlfC10.427.HIT1.OlfC.2R.861.ANF_receptor.exons9.CM035606.1.Channa_maculata";
CM035606.1	exonerate:protein2genome:local	exon	6934803	6935005	.	-	.	gene_id "LOCXPOlfC10.427.HIT1"; transcript_id "LOCXPOlfC10.427.HIT1.transcript"; gene_name "LOCXPOlfC10.427.HIT1.OlfC.2R.861.ANF_receptor.exons9.CM035606.1.Channa_maculata";
CM035606.1	exonerate:protein2genome:local	exon	6939639	6940534	.	-	.	gene_id "LOCXPOlfC11.431.HIT1"; transcript_id "LOCXPOlfC11.431.HIT1.transcript"; gene_name "LOCXPOlfC11.431.HIT1.OlfC.2R.862.ANF_receptor.exons9.CM035606.1.Channa_maculata";
CM035606.1	exonerate:protein2genome:local	exon	6940738	6940861	.	-	.	gene_id "LOCXPOlfC11.431.HIT1"; transcript_id "LOCXPOlfC11.431.HIT1.transcript"; gene_name "LOCXPOlfC11.431.HIT1.OlfC.2R.862.ANF_receptor.exons9.CM035606.1.Channa_maculata";
CM035606.1	exonerate:protein2genome:local	exon	6940957	6941184	.	-	.	gene_id "LOCXPOlfC11.431.HIT1"; transcript_id "LOCXPOlfC11.431.HIT1.transcript"; gene_name "LOCXPOlfC11.431.HIT1.OlfC.2R.862.ANF_receptor.exons9.CM035606.1.Channa_maculata";
CM035606.1	exonerate:protein2genome:local	exon	6943127	6943402	.	-	.	gene_id "LOCXPOlfC11.431.HIT1"; transcript_id "LOCXPOlfC11.431.HIT1.transcript"; gene_name "LOCXPOlfC11.431.HIT1.OlfC.2R.862.ANF_receptor.exons9.CM035606.1.Channa_maculata";
CM035606.1	exonerate:protein2genome:local	exon	6943486	6943692	.	-	.	gene_id "LOCXPOlfC11.431.HIT1"; transcript_id "LOCXPOlfC11.431.HIT1.transcript"; gene_name "LOCXPOlfC11.431.HIT1.OlfC.2R.862.ANF_receptor.exons9.CM035606.1.Channa_maculata";
CM035606.1	exonerate:protein2genome:local	exon	6944027	6944296	.	-	.	gene_id "LOCXPOlfC11.431.HIT1"; transcript_id "LOCXPOlfC11.431.HIT1.transcript"; gene_name "LOCXPOlfC11.431.HIT1.OlfC.2R.862.ANF_receptor.exons9.CM035606.1.Channa_maculata";
CM035606.1	exonerate:protein2genome:local	exon	6944545	6944631	.	-	.	gene_id "LOCXPOlfC11.431.HIT1"; transcript_id "LOCXPOlfC11.431.HIT1.transcript"; gene_name "LOCXPOlfC11.431.HIT1.OlfC.2R.862.ANF_receptor.exons9.CM035606.1.Channa_maculata";
CM035606.1	exonerate:protein2genome:local	exon	6944744	6945038	.	-	.	gene_id "LOCXPOlfC11.431.HIT1"; transcript_id "LOCXPOlfC11.431.HIT1.transcript"; gene_name "LOCXPOlfC11.431.HIT1.OlfC.2R.862.ANF_receptor.exons9.CM035606.1.Channa_maculata";
CM035606.1	exonerate:protein2genome:local	exon	6945272	6945474	.	-	.	gene_id "LOCXPOlfC11.431.HIT1"; transcript_id "LOCXPOlfC11.431.HIT1.transcript"; gene_name "LOCXPOlfC11.431.HIT1.OlfC.2R.862.ANF_receptor.exons9.CM035606.1.Channa_maculata";
CM035606.1	exonerate:protein2genome:local	exon	6953766	6954667	.	-	.	gene_id "LOCXPOlfC12.434.HIT1"; transcript_id "LOCXPOlfC12.434.HIT1.transcript"; gene_name "LOCXPOlfC12.434.HIT1.OlfC.2R.875.ANF_receptor.exons9.CM035606.1.Channa_maculata";
CM035606.1	exonerate:protein2genome:local	exon	6954899	6955022	.	-	.	gene_id "LOCXPOlfC12.434.HIT1"; transcript_id "LOCXPOlfC12.434.HIT1.transcript"; gene_name "LOCXPOlfC12.434.HIT1.OlfC.2R.875.ANF_receptor.exons9.CM035606.1.Channa_maculata";
CM035606.1	exonerate:protein2genome:local	exon	6955118	6955345	.	-	.	gene_id "LOCXPOlfC12.434.HIT1"; transcript_id "LOCXPOlfC12.434.HIT1.transcript"; gene_name "LOCXPOlfC12.434.HIT1.OlfC.2R.875.ANF_receptor.exons9.CM035606.1.Channa_maculata";
CM035606.1	exonerate:protein2genome:local	exon	6956280	6956555	.	-	.	gene_id "LOCXPOlfC12.434.HIT1"; transcript_id "LOCXPOlfC12.434.HIT1.transcript"; gene_name "LOCXPOlfC12.434.HIT1.OlfC.2R.875.ANF_receptor.exons9.CM035606.1.Channa_maculata";
CM035606.1	exonerate:protein2genome:local	exon	6956639	6956845	.	-	.	gene_id "LOCXPOlfC12.434.HIT1"; transcript_id "LOCXPOlfC12.434.HIT1.transcript"; gene_name "LOCXPOlfC12.434.HIT1.OlfC.2R.875.ANF_receptor.exons9.CM035606.1.Channa_maculata";
CM035606.1	exonerate:protein2genome:local	exon	6957092	6957361	.	-	.	gene_id "LOCXPOlfC12.434.HIT1"; transcript_id "LOCXPOlfC12.434.HIT1.transcript"; gene_name "LOCXPOlfC12.434.HIT1.OlfC.2R.875.ANF_receptor.exons9.CM035606.1.Channa_maculata";
CM035606.1	exonerate:protein2genome:local	exon	6957490	6957576	.	-	.	gene_id "LOCXPOlfC12.434.HIT1"; transcript_id "LOCXPOlfC12.434.HIT1.transcript"; gene_name "LOCXPOlfC12.434.HIT1.OlfC.2R.875.ANF_receptor.exons9.CM035606.1.Channa_maculata";
CM035606.1	exonerate:protein2genome:local	exon	6957732	6958026	.	-	.	gene_id "LOCXPOlfC12.434.HIT1"; transcript_id "LOCXPOlfC12.434.HIT1.transcript"; gene_name "LOCXPOlfC12.434.HIT1.OlfC.2R.875.ANF_receptor.exons9.CM035606.1.Channa_maculata";
CM035606.1	exonerate:protein2genome:local	exon	6958266	6958501	.	-	.	gene_id "LOCXPOlfC12.434.HIT1"; transcript_id "LOCXPOlfC12.434.HIT1.transcript"; gene_name "LOCXPOlfC12.434.HIT1.OlfC.2R.875.ANF_receptor.exons9.CM035606.1.Channa_maculata";
CM035606.1	exonerate:protein2genome:local	exon	6962340	6963241	.	-	.	gene_id "LOCXPOlfC13.435.HIT1"; transcript_id "LOCXPOlfC13.435.HIT1.transcript"; gene_name "LOCXPOlfC13.435.HIT1.OlfC.2R.867.ANF_receptor.exons9.CM035606.1.Channa_maculata";
CM035606.1	exonerate:protein2genome:local	exon	6963331	6963454	.	-	.	gene_id "LOCXPOlfC13.435.HIT1"; transcript_id "LOCXPOlfC13.435.HIT1.transcript"; gene_name "LOCXPOlfC13.435.HIT1.OlfC.2R.867.ANF_receptor.exons9.CM035606.1.Channa_maculata";
CM035606.1	exonerate:protein2genome:local	exon	6963547	6963774	.	-	.	gene_id "LOCXPOlfC13.435.HIT1"; transcript_id "LOCXPOlfC13.435.HIT1.transcript"; gene_name "LOCXPOlfC13.435.HIT1.OlfC.2R.867.ANF_receptor.exons9.CM035606.1.Channa_maculata";
CM035606.1	exonerate:protein2genome:local	exon	6964003	6964278	.	-	.	gene_id "LOCXPOlfC13.435.HIT1"; transcript_id "LOCXPOlfC13.435.HIT1.transcript"; gene_name "LOCXPOlfC13.435.HIT1.OlfC.2R.867.ANF_receptor.exons9.CM035606.1.Channa_maculata";
CM035606.1	exonerate:protein2genome:local	exon	6964369	6964572	.	-	.	gene_id "LOCXPOlfC13.435.HIT1"; transcript_id "LOCXPOlfC13.435.HIT1.transcript"; gene_name "LOCXPOlfC13.435.HIT1.OlfC.2R.867.ANF_receptor.exons9.CM035606.1.Channa_maculata";
CM035606.1	exonerate:protein2genome:local	exon	6965904	6966173	.	-	.	gene_id "LOCXPOlfC13.435.HIT1"; transcript_id "LOCXPOlfC13.435.HIT1.transcript"; gene_name "LOCXPOlfC13.435.HIT1.OlfC.2R.867.ANF_receptor.exons9.CM035606.1.Channa_maculata";
CM035606.1	exonerate:protein2genome:local	exon	6966375	6966461	.	-	.	gene_id "LOCXPOlfC13.435.HIT1"; transcript_id "LOCXPOlfC13.435.HIT1.transcript"; gene_name "LOCXPOlfC13.435.HIT1.OlfC.2R.867.ANF_receptor.exons9.CM035606.1.Channa_maculata";
CM035606.1	exonerate:protein2genome:local	exon	6966610	6966904	.	-	.	gene_id "LOCXPOlfC13.435.HIT1"; transcript_id "LOCXPOlfC13.435.HIT1.transcript"; gene_name "LOCXPOlfC13.435.HIT1.OlfC.2R.867.ANF_receptor.exons9.CM035606.1.Channa_maculata";
CM035606.1	exonerate:protein2genome:local	exon	6966994	6967208	.	-	.	gene_id "LOCXPOlfC13.435.HIT1"; transcript_id "LOCXPOlfC13.435.HIT1.transcript"; gene_name "LOCXPOlfC13.435.HIT1.OlfC.2R.867.ANF_receptor.exons9.CM035606.1.Channa_maculata";
CM035606.1	exonerate:protein2genome:local	exon	6968390	6969291	.	-	.	gene_id "LOCXPOlfC14.438.HIT1"; transcript_id "LOCXPOlfC14.438.HIT1.transcript"; gene_name "LOCXPOlfC14.438.HIT1.OlfC.2R.868.ANF_receptor.exons9.CM035606.1.Channa_maculata";
CM035606.1	exonerate:protein2genome:local	exon	6969441	6969564	.	-	.	gene_id "LOCXPOlfC14.438.HIT1"; transcript_id "LOCXPOlfC14.438.HIT1.transcript"; gene_name "LOCXPOlfC14.438.HIT1.OlfC.2R.868.ANF_receptor.exons9.CM035606.1.Channa_maculata";
CM035606.1	exonerate:protein2genome:local	exon	6969661	6969888	.	-	.	gene_id "LOCXPOlfC14.438.HIT1"; transcript_id "LOCXPOlfC14.438.HIT1.transcript"; gene_name "LOCXPOlfC14.438.HIT1.OlfC.2R.868.ANF_receptor.exons9.CM035606.1.Channa_maculata";
CM035606.1	exonerate:protein2genome:local	exon	6970124	6970393	.	-	.	gene_id "LOCXPOlfC14.438.HIT1"; transcript_id "LOCXPOlfC14.438.HIT1.transcript"; gene_name "LOCXPOlfC14.438.HIT1.OlfC.2R.868.ANF_receptor.exons9.CM035606.1.Channa_maculata";
CM035606.1	exonerate:protein2genome:local	exon	6970502	6970705	.	-	.	gene_id "LOCXPOlfC14.438.HIT1"; transcript_id "LOCXPOlfC14.438.HIT1.transcript"; gene_name "LOCXPOlfC14.438.HIT1.OlfC.2R.868.ANF_receptor.exons9.CM035606.1.Channa_maculata";
CM035606.1	exonerate:protein2genome:local	exon	6972066	6972335	.	-	.	gene_id "LOCXPOlfC14.438.HIT1"; transcript_id "LOCXPOlfC14.438.HIT1.transcript"; gene_name "LOCXPOlfC14.438.HIT1.OlfC.2R.868.ANF_receptor.exons9.CM035606.1.Channa_maculata";
CM035606.1	exonerate:protein2genome:local	exon	6972576	6972662	.	-	.	gene_id "LOCXPOlfC14.438.HIT1"; transcript_id "LOCXPOlfC14.438.HIT1.transcript"; gene_name "LOCXPOlfC14.438.HIT1.OlfC.2R.868.ANF_receptor.exons9.CM035606.1.Channa_maculata";
CM035606.1	exonerate:protein2genome:local	exon	6972790	6973084	.	-	.	gene_id "LOCXPOlfC14.438.HIT1"; transcript_id "LOCXPOlfC14.438.HIT1.transcript"; gene_name "LOCXPOlfC14.438.HIT1.OlfC.2R.868.ANF_receptor.exons9.CM035606.1.Channa_maculata";
CM035606.1	exonerate:protein2genome:local	exon	6973342	6973565	.	-	.	gene_id "LOCXPOlfC14.438.HIT1"; transcript_id "LOCXPOlfC14.438.HIT1.transcript"; gene_name "LOCXPOlfC14.438.HIT1.OlfC.2R.868.ANF_receptor.exons9.CM035606.1.Channa_maculata";
CM035606.1	exonerate:protein2genome:local	exon	6975539	6976446	.	-	.	gene_id "LOCXPOlfC15.442.HIT1"; transcript_id "LOCXPOlfC15.442.HIT1.transcript"; gene_name "LOCXPOlfC15.442.HIT1.OlfC.2R.853.ANF_receptor.exons9.CM035606.1.Channa_maculata";
CM035606.1	exonerate:protein2genome:local	exon	6976653	6976776	.	-	.	gene_id "LOCXPOlfC15.442.HIT1"; transcript_id "LOCXPOlfC15.442.HIT1.transcript"; gene_name "LOCXPOlfC15.442.HIT1.OlfC.2R.853.ANF_receptor.exons9.CM035606.1.Channa_maculata";
CM035606.1	exonerate:protein2genome:local	exon	6976876	6977103	.	-	.	gene_id "LOCXPOlfC15.442.HIT1"; transcript_id "LOCXPOlfC15.442.HIT1.transcript"; gene_name "LOCXPOlfC15.442.HIT1.OlfC.2R.853.ANF_receptor.exons9.CM035606.1.Channa_maculata";
CM035606.1	exonerate:protein2genome:local	exon	6977870	6978148	.	-	.	gene_id "LOCXPOlfC15.442.HIT1"; transcript_id "LOCXPOlfC15.442.HIT1.transcript"; gene_name "LOCXPOlfC15.442.HIT1.OlfC.2R.853.ANF_receptor.exons9.CM035606.1.Channa_maculata";
CM035606.1	exonerate:protein2genome:local	exon	6978240	6978443	.	-	.	gene_id "LOCXPOlfC15.442.HIT1"; transcript_id "LOCXPOlfC15.442.HIT1.transcript"; gene_name "LOCXPOlfC15.442.HIT1.OlfC.2R.853.ANF_receptor.exons9.CM035606.1.Channa_maculata";
CM035606.1	exonerate:protein2genome:local	exon	6978766	6979035	.	-	.	gene_id "LOCXPOlfC15.442.HIT1"; transcript_id "LOCXPOlfC15.442.HIT1.transcript"; gene_name "LOCXPOlfC15.442.HIT1.OlfC.2R.853.ANF_receptor.exons9.CM035606.1.Channa_maculata";
CM035606.1	exonerate:protein2genome:local	exon	6979514	6979600	.	-	.	gene_id "LOCXPOlfC15.442.HIT1"; transcript_id "LOCXPOlfC15.442.HIT1.transcript"; gene_name "LOCXPOlfC15.442.HIT1.OlfC.2R.853.ANF_receptor.exons9.CM035606.1.Channa_maculata";
CM035606.1	exonerate:protein2genome:local	exon	6979706	6979997	.	-	.	gene_id "LOCXPOlfC15.442.HIT1"; transcript_id "LOCXPOlfC15.442.HIT1.transcript"; gene_name "LOCXPOlfC15.442.HIT1.OlfC.2R.853.ANF_receptor.exons9.CM035606.1.Channa_maculata";
CM035606.1	exonerate:protein2genome:local	exon	6980408	6980574	.	-	.	gene_id "LOCXPOlfC15.442.HIT1"; transcript_id "LOCXPOlfC15.442.HIT1.transcript"; gene_name "LOCXPOlfC15.442.HIT1.OlfC.2R.853.ANF_receptor.exons9.CM035606.1.Channa_maculata";
CM035606.1	exonerate:protein2genome:local	exon	6983650	6984545	.	-	.	gene_id "LOCXPOlfC16.443.HIT1"; transcript_id "LOCXPOlfC16.443.HIT1.transcript"; gene_name "LOCXPOlfC16.443.HIT1.OlfC.2R.868.ANF_receptor.exons9.CM035606.1.Channa_maculata";
CM035606.1	exonerate:protein2genome:local	exon	6984699	6984822	.	-	.	gene_id "LOCXPOlfC16.443.HIT1"; transcript_id "LOCXPOlfC16.443.HIT1.transcript"; gene_name "LOCXPOlfC16.443.HIT1.OlfC.2R.868.ANF_receptor.exons9.CM035606.1.Channa_maculata";
CM035606.1	exonerate:protein2genome:local	exon	6984909	6985136	.	-	.	gene_id "LOCXPOlfC16.443.HIT1"; transcript_id "LOCXPOlfC16.443.HIT1.transcript"; gene_name "LOCXPOlfC16.443.HIT1.OlfC.2R.868.ANF_receptor.exons9.CM035606.1.Channa_maculata";
CM035606.1	exonerate:protein2genome:local	exon	6985287	6985547	.	-	.	gene_id "LOCXPOlfC16.443.HIT1"; transcript_id "LOCXPOlfC16.443.HIT1.transcript"; gene_name "LOCXPOlfC16.443.HIT1.OlfC.2R.868.ANF_receptor.exons9.CM035606.1.Channa_maculata";
CM035606.1	exonerate:protein2genome:local	exon	6985641	6985835	.	-	.	gene_id "LOCXPOlfC16.443.HIT1"; transcript_id "LOCXPOlfC16.443.HIT1.transcript"; gene_name "LOCXPOlfC16.443.HIT1.OlfC.2R.868.ANF_receptor.exons9.CM035606.1.Channa_maculata";
CM035606.1	exonerate:protein2genome:local	exon	6985955	6986224	.	-	.	gene_id "LOCXPOlfC16.443.HIT1"; transcript_id "LOCXPOlfC16.443.HIT1.transcript"; gene_name "LOCXPOlfC16.443.HIT1.OlfC.2R.868.ANF_receptor.exons9.CM035606.1.Channa_maculata";
CM035606.1	exonerate:protein2genome:local	exon	6986526	6986612	.	-	.	gene_id "LOCXPOlfC16.443.HIT1"; transcript_id "LOCXPOlfC16.443.HIT1.transcript"; gene_name "LOCXPOlfC16.443.HIT1.OlfC.2R.868.ANF_receptor.exons9.CM035606.1.Channa_maculata";
CM035606.1	exonerate:protein2genome:local	exon	6986753	6987047	.	-	.	gene_id "LOCXPOlfC16.443.HIT1"; transcript_id "LOCXPOlfC16.443.HIT1.transcript"; gene_name "LOCXPOlfC16.443.HIT1.OlfC.2R.868.ANF_receptor.exons9.CM035606.1.Channa_maculata";
CM035606.1	exonerate:protein2genome:local	exon	6987258	6987505	.	-	.	gene_id "LOCXPOlfC16.443.HIT1"; transcript_id "LOCXPOlfC16.443.HIT1.transcript"; gene_name "LOCXPOlfC16.443.HIT1.OlfC.2R.868.ANF_receptor.exons9.CM035606.1.Channa_maculata";
CM035606.1	exonerate:protein2genome:local	exon	6990333	6991243	.	-	.	gene_id "LOCXPOlfC17.449.HIT1"; transcript_id "LOCXPOlfC17.449.HIT1.transcript"; gene_name "LOCXPOlfC17.449.HIT1.OlfC.2R.869.ANF_receptor.exons9.CM035606.1.Channa_maculata";
CM035606.1	exonerate:protein2genome:local	exon	6991481	6991604	.	-	.	gene_id "LOCXPOlfC17.449.HIT1"; transcript_id "LOCXPOlfC17.449.HIT1.transcript"; gene_name "LOCXPOlfC17.449.HIT1.OlfC.2R.869.ANF_receptor.exons9.CM035606.1.Channa_maculata";
CM035606.1	exonerate:protein2genome:local	exon	6991687	6991914	.	-	.	gene_id "LOCXPOlfC17.449.HIT1"; transcript_id "LOCXPOlfC17.449.HIT1.transcript"; gene_name "LOCXPOlfC17.449.HIT1.OlfC.2R.869.ANF_receptor.exons9.CM035606.1.Channa_maculata";
CM035606.1	exonerate:protein2genome:local	exon	6992712	6992987	.	-	.	gene_id "LOCXPOlfC17.449.HIT1"; transcript_id "LOCXPOlfC17.449.HIT1.transcript"; gene_name "LOCXPOlfC17.449.HIT1.OlfC.2R.869.ANF_receptor.exons9.CM035606.1.Channa_maculata";
CM035606.1	exonerate:protein2genome:local	exon	6993071	6993277	.	-	.	gene_id "LOCXPOlfC17.449.HIT1"; transcript_id "LOCXPOlfC17.449.HIT1.transcript"; gene_name "LOCXPOlfC17.449.HIT1.OlfC.2R.869.ANF_receptor.exons9.CM035606.1.Channa_maculata";
CM035606.1	exonerate:protein2genome:local	exon	6993625	6993894	.	-	.	gene_id "LOCXPOlfC17.449.HIT1"; transcript_id "LOCXPOlfC17.449.HIT1.transcript"; gene_name "LOCXPOlfC17.449.HIT1.OlfC.2R.869.ANF_receptor.exons9.CM035606.1.Channa_maculata";
CM035606.1	exonerate:protein2genome:local	exon	6994146	6994232	.	-	.	gene_id "LOCXPOlfC17.449.HIT1"; transcript_id "LOCXPOlfC17.449.HIT1.transcript"; gene_name "LOCXPOlfC17.449.HIT1.OlfC.2R.869.ANF_receptor.exons9.CM035606.1.Channa_maculata";
CM035606.1	exonerate:protein2genome:local	exon	6994344	6994635	.	-	.	gene_id "LOCXPOlfC17.449.HIT1"; transcript_id "LOCXPOlfC17.449.HIT1.transcript"; gene_name "LOCXPOlfC17.449.HIT1.OlfC.2R.869.ANF_receptor.exons9.CM035606.1.Channa_maculata";
CM035606.1	exonerate:protein2genome:local	exon	6994726	6994937	.	-	.	gene_id "LOCXPOlfC17.449.HIT1"; transcript_id "LOCXPOlfC17.449.HIT1.transcript"; gene_name "LOCXPOlfC17.449.HIT1.OlfC.2R.869.ANF_receptor.exons9.CM035606.1.Channa_maculata";
CM035606.1	exonerate:protein2genome:local	exon	7001595	7002496	.	-	.	gene_id "LOCXPOlfC18.450.HIT1"; transcript_id "LOCXPOlfC18.450.HIT1.transcript"; gene_name "LOCXPOlfC18.450.HIT1.OlfC.2R.877.ANF_receptor.exons9.CM035606.1.Channa_maculata";
CM035606.1	exonerate:protein2genome:local	exon	7002595	7002718	.	-	.	gene_id "LOCXPOlfC18.450.HIT1"; transcript_id "LOCXPOlfC18.450.HIT1.transcript"; gene_name "LOCXPOlfC18.450.HIT1.OlfC.2R.877.ANF_receptor.exons9.CM035606.1.Channa_maculata";
CM035606.1	exonerate:protein2genome:local	exon	7002806	7003033	.	-	.	gene_id "LOCXPOlfC18.450.HIT1"; transcript_id "LOCXPOlfC18.450.HIT1.transcript"; gene_name "LOCXPOlfC18.450.HIT1.OlfC.2R.877.ANF_receptor.exons9.CM035606.1.Channa_maculata";
CM035606.1	exonerate:protein2genome:local	exon	7003370	7003639	.	-	.	gene_id "LOCXPOlfC18.450.HIT1"; transcript_id "LOCXPOlfC18.450.HIT1.transcript"; gene_name "LOCXPOlfC18.450.HIT1.OlfC.2R.877.ANF_receptor.exons9.CM035606.1.Channa_maculata";
CM035606.1	exonerate:protein2genome:local	exon	7003730	7003936	.	-	.	gene_id "LOCXPOlfC18.450.HIT1"; transcript_id "LOCXPOlfC18.450.HIT1.transcript"; gene_name "LOCXPOlfC18.450.HIT1.OlfC.2R.877.ANF_receptor.exons9.CM035606.1.Channa_maculata";
CM035606.1	exonerate:protein2genome:local	exon	7004355	7004624	.	-	.	gene_id "LOCXPOlfC18.450.HIT1"; transcript_id "LOCXPOlfC18.450.HIT1.transcript"; gene_name "LOCXPOlfC18.450.HIT1.OlfC.2R.877.ANF_receptor.exons9.CM035606.1.Channa_maculata";
CM035606.1	exonerate:protein2genome:local	exon	7005383	7005469	.	-	.	gene_id "LOCXPOlfC18.450.HIT1"; transcript_id "LOCXPOlfC18.450.HIT1.transcript"; gene_name "LOCXPOlfC18.450.HIT1.OlfC.2R.877.ANF_receptor.exons9.CM035606.1.Channa_maculata";
CM035606.1	exonerate:protein2genome:local	exon	7005623	7005917	.	-	.	gene_id "LOCXPOlfC18.450.HIT1"; transcript_id "LOCXPOlfC18.450.HIT1.transcript"; gene_name "LOCXPOlfC18.450.HIT1.OlfC.2R.877.ANF_receptor.exons9.CM035606.1.Channa_maculata";
CM035606.1	exonerate:protein2genome:local	exon	7006065	7006312	.	-	.	gene_id "LOCXPOlfC18.450.HIT1"; transcript_id "LOCXPOlfC18.450.HIT1.transcript"; gene_name "LOCXPOlfC18.450.HIT1.OlfC.2R.877.ANF_receptor.exons9.CM035606.1.Channa_maculata";
CM035606.1	exonerate:protein2genome:local	exon	7007497	7008407	.	-	.	gene_id "LOCXPOlfC19.452.HIT1"; transcript_id "LOCXPOlfC19.452.HIT1.transcript"; gene_name "LOCXPOlfC19.452.HIT1.OlfC.2R.871.ANF_receptor.exons10.CM035606.1.Channa_maculata";
CM035606.1	exonerate:protein2genome:local	exon	7008717	7008840	.	-	.	gene_id "LOCXPOlfC19.452.HIT1"; transcript_id "LOCXPOlfC19.452.HIT1.transcript"; gene_name "LOCXPOlfC19.452.HIT1.OlfC.2R.871.ANF_receptor.exons10.CM035606.1.Channa_maculata";
CM035606.1	exonerate:protein2genome:local	exon	7008937	7008945	.	-	.	gene_id "LOCXPOlfC19.452.HIT1"; transcript_id "LOCXPOlfC19.452.HIT1.transcript"; gene_name "LOCXPOlfC19.452.HIT1.OlfC.2R.871.ANF_receptor.exons10.CM035606.1.Channa_maculata";
CM035606.1	exonerate:protein2genome:local	exon	7009108	7009335	.	-	.	gene_id "LOCXPOlfC19.452.HIT1"; transcript_id "LOCXPOlfC19.452.HIT1.transcript"; gene_name "LOCXPOlfC19.452.HIT1.OlfC.2R.871.ANF_receptor.exons10.CM035606.1.Channa_maculata";
CM035606.1	exonerate:protein2genome:local	exon	7009629	7009904	.	-	.	gene_id "LOCXPOlfC19.452.HIT1"; transcript_id "LOCXPOlfC19.452.HIT1.transcript"; gene_name "LOCXPOlfC19.452.HIT1.OlfC.2R.871.ANF_receptor.exons10.CM035606.1.Channa_maculata";
CM035606.1	exonerate:protein2genome:local	exon	7009985	7010191	.	-	.	gene_id "LOCXPOlfC19.452.HIT1"; transcript_id "LOCXPOlfC19.452.HIT1.transcript"; gene_name "LOCXPOlfC19.452.HIT1.OlfC.2R.871.ANF_receptor.exons10.CM035606.1.Channa_maculata";
CM035606.1	exonerate:protein2genome:local	exon	7010475	7010744	.	-	.	gene_id "LOCXPOlfC19.452.HIT1"; transcript_id "LOCXPOlfC19.452.HIT1.transcript"; gene_name "LOCXPOlfC19.452.HIT1.OlfC.2R.871.ANF_receptor.exons10.CM035606.1.Channa_maculata";
CM035606.1	exonerate:protein2genome:local	exon	7010997	7011083	.	-	.	gene_id "LOCXPOlfC19.452.HIT1"; transcript_id "LOCXPOlfC19.452.HIT1.transcript"; gene_name "LOCXPOlfC19.452.HIT1.OlfC.2R.871.ANF_receptor.exons10.CM035606.1.Channa_maculata";
CM035606.1	exonerate:protein2genome:local	exon	7011311	7011605	.	-	.	gene_id "LOCXPOlfC19.452.HIT1"; transcript_id "LOCXPOlfC19.452.HIT1.transcript"; gene_name "LOCXPOlfC19.452.HIT1.OlfC.2R.871.ANF_receptor.exons10.CM035606.1.Channa_maculata";
CM035606.1	exonerate:protein2genome:local	exon	7011706	7011911	.	-	.	gene_id "LOCXPOlfC19.452.HIT1"; transcript_id "LOCXPOlfC19.452.HIT1.transcript"; gene_name "LOCXPOlfC19.452.HIT1.OlfC.2R.871.ANF_receptor.exons10.CM035606.1.Channa_maculata";
CM035606.1	exonerate:protein2genome:local	exon	7013512	7014422	.	-	.	gene_id "LOCXPOlfC20.455.HIT1"; transcript_id "LOCXPOlfC20.455.HIT1.transcript"; gene_name "LOCXPOlfC20.455.HIT1.OlfC.2R.869.ANF_receptor.exons9.CM035606.1.Channa_maculata";
CM035606.1	exonerate:protein2genome:local	exon	7014830	7014953	.	-	.	gene_id "LOCXPOlfC20.455.HIT1"; transcript_id "LOCXPOlfC20.455.HIT1.transcript"; gene_name "LOCXPOlfC20.455.HIT1.OlfC.2R.869.ANF_receptor.exons9.CM035606.1.Channa_maculata";
CM035606.1	exonerate:protein2genome:local	exon	7015041	7015265	.	-	.	gene_id "LOCXPOlfC20.455.HIT1"; transcript_id "LOCXPOlfC20.455.HIT1.transcript"; gene_name "LOCXPOlfC20.455.HIT1.OlfC.2R.869.ANF_receptor.exons9.CM035606.1.Channa_maculata";
CM035606.1	exonerate:protein2genome:local	exon	7015956	7016231	.	-	.	gene_id "LOCXPOlfC20.455.HIT1"; transcript_id "LOCXPOlfC20.455.HIT1.transcript"; gene_name "LOCXPOlfC20.455.HIT1.OlfC.2R.869.ANF_receptor.exons9.CM035606.1.Channa_maculata";
CM035606.1	exonerate:protein2genome:local	exon	7016318	7016521	.	-	.	gene_id "LOCXPOlfC20.455.HIT1"; transcript_id "LOCXPOlfC20.455.HIT1.transcript"; gene_name "LOCXPOlfC20.455.HIT1.OlfC.2R.869.ANF_receptor.exons9.CM035606.1.Channa_maculata";
CM035606.1	exonerate:protein2genome:local	exon	7016720	7016989	.	-	.	gene_id "LOCXPOlfC20.455.HIT1"; transcript_id "LOCXPOlfC20.455.HIT1.transcript"; gene_name "LOCXPOlfC20.455.HIT1.OlfC.2R.869.ANF_receptor.exons9.CM035606.1.Channa_maculata";
CM035606.1	exonerate:protein2genome:local	exon	7017183	7017269	.	-	.	gene_id "LOCXPOlfC20.455.HIT1"; transcript_id "LOCXPOlfC20.455.HIT1.transcript"; gene_name "LOCXPOlfC20.455.HIT1.OlfC.2R.869.ANF_receptor.exons9.CM035606.1.Channa_maculata";
CM035606.1	exonerate:protein2genome:local	exon	7017425	7017719	.	-	.	gene_id "LOCXPOlfC20.455.HIT1"; transcript_id "LOCXPOlfC20.455.HIT1.transcript"; gene_name "LOCXPOlfC20.455.HIT1.OlfC.2R.869.ANF_receptor.exons9.CM035606.1.Channa_maculata";
CM035606.1	exonerate:protein2genome:local	exon	7018226	7018440	.	-	.	gene_id "LOCXPOlfC20.455.HIT1"; transcript_id "LOCXPOlfC20.455.HIT1.transcript"; gene_name "LOCXPOlfC20.455.HIT1.OlfC.2R.869.ANF_receptor.exons9.CM035606.1.Channa_maculata";
CM035606.1	exonerate:protein2genome:local	exon	7022868	7023139	.	+	.	gene_id "LOCXPOlfC21.459.HIT1"; transcript_id "LOCXPOlfC21.459.HIT1.transcript"; gene_name "LOCXPOlfC21.459.HIT1.OlfC.2R.868.ANF_receptor.exons8.CM035606.1.Channa_maculata";
CM035606.1	exonerate:protein2genome:local	exon	7023456	7023750	.	+	.	gene_id "LOCXPOlfC21.459.HIT1"; transcript_id "LOCXPOlfC21.459.HIT1.transcript"; gene_name "LOCXPOlfC21.459.HIT1.OlfC.2R.868.ANF_receptor.exons8.CM035606.1.Channa_maculata";
CM035606.1	exonerate:protein2genome:local	exon	7023834	7024123	.	+	.	gene_id "LOCXPOlfC21.459.HIT1"; transcript_id "LOCXPOlfC21.459.HIT1.transcript"; gene_name "LOCXPOlfC21.459.HIT1.OlfC.2R.868.ANF_receptor.exons8.CM035606.1.Channa_maculata";
CM035606.1	exonerate:protein2genome:local	exon	7024428	7024723	.	+	.	gene_id "LOCXPOlfC21.459.HIT1"; transcript_id "LOCXPOlfC21.459.HIT1.transcript"; gene_name "LOCXPOlfC21.459.HIT1.OlfC.2R.868.ANF_receptor.exons8.CM035606.1.Channa_maculata";
CM035606.1	exonerate:protein2genome:local	exon	7025261	7025466	.	+	.	gene_id "LOCXPOlfC21.459.HIT1"; transcript_id "LOCXPOlfC21.459.HIT1.transcript"; gene_name "LOCXPOlfC21.459.HIT1.OlfC.2R.868.ANF_receptor.exons8.CM035606.1.Channa_maculata";
CM035606.1	exonerate:protein2genome:local	exon	7025569	7025790	.	+	.	gene_id "LOCXPOlfC21.459.HIT1"; transcript_id "LOCXPOlfC21.459.HIT1.transcript"; gene_name "LOCXPOlfC21.459.HIT1.OlfC.2R.868.ANF_receptor.exons8.CM035606.1.Channa_maculata";
CM035606.1	exonerate:protein2genome:local	exon	7025883	7026006	.	+	.	gene_id "LOCXPOlfC21.459.HIT1"; transcript_id "LOCXPOlfC21.459.HIT1.transcript"; gene_name "LOCXPOlfC21.459.HIT1.OlfC.2R.868.ANF_receptor.exons8.CM035606.1.Channa_maculata";
CM035606.1	exonerate:protein2genome:local	exon	7026087	7026985	.	+	.	gene_id "LOCXPOlfC21.459.HIT1"; transcript_id "LOCXPOlfC21.459.HIT1.transcript"; gene_name "LOCXPOlfC21.459.HIT1.OlfC.2R.868.ANF_receptor.exons8.CM035606.1.Channa_maculata";
CM035606.1	exonerate:protein2genome:local	exon	7033477	7034372	.	-	.	gene_id "LOCXPOlfC22.461.HIT1"; transcript_id "LOCXPOlfC22.461.HIT1.transcript"; gene_name "LOCXPOlfC22.461.HIT1.OlfC.2R.878.ANF_receptor.exons8.CM035606.1.Channa_maculata";
CM035606.1	exonerate:protein2genome:local	exon	7034446	7034569	.	-	.	gene_id "LOCXPOlfC22.461.HIT1"; transcript_id "LOCXPOlfC22.461.HIT1.transcript"; gene_name "LOCXPOlfC22.461.HIT1.OlfC.2R.878.ANF_receptor.exons8.CM035606.1.Channa_maculata";
CM035606.1	exonerate:protein2genome:local	exon	7034659	7034874	.	-	.	gene_id "LOCXPOlfC22.461.HIT1"; transcript_id "LOCXPOlfC22.461.HIT1.transcript"; gene_name "LOCXPOlfC22.461.HIT1.OlfC.2R.878.ANF_receptor.exons8.CM035606.1.Channa_maculata";
CM035606.1	exonerate:protein2genome:local	exon	7034992	7035197	.	-	.	gene_id "LOCXPOlfC22.461.HIT1"; transcript_id "LOCXPOlfC22.461.HIT1.transcript"; gene_name "LOCXPOlfC22.461.HIT1.OlfC.2R.878.ANF_receptor.exons8.CM035606.1.Channa_maculata";
CM035606.1	exonerate:protein2genome:local	exon	7035643	7035938	.	-	.	gene_id "LOCXPOlfC22.461.HIT1"; transcript_id "LOCXPOlfC22.461.HIT1.transcript"; gene_name "LOCXPOlfC22.461.HIT1.OlfC.2R.878.ANF_receptor.exons8.CM035606.1.Channa_maculata";
CM035606.1	exonerate:protein2genome:local	exon	7036247	7036536	.	-	.	gene_id "LOCXPOlfC22.461.HIT1"; transcript_id "LOCXPOlfC22.461.HIT1.transcript"; gene_name "LOCXPOlfC22.461.HIT1.OlfC.2R.878.ANF_receptor.exons8.CM035606.1.Channa_maculata";
CM035606.1	exonerate:protein2genome:local	exon	7036626	7036920	.	-	.	gene_id "LOCXPOlfC22.461.HIT1"; transcript_id "LOCXPOlfC22.461.HIT1.transcript"; gene_name "LOCXPOlfC22.461.HIT1.OlfC.2R.878.ANF_receptor.exons8.CM035606.1.Channa_maculata";
CM035606.1	exonerate:protein2genome:local	exon	7037493	7037803	.	-	.	gene_id "LOCXPOlfC22.461.HIT1"; transcript_id "LOCXPOlfC22.461.HIT1.transcript"; gene_name "LOCXPOlfC22.461.HIT1.OlfC.2R.878.ANF_receptor.exons8.CM035606.1.Channa_maculata";
CM035606.1	exonerate:protein2genome:local	exon	7040731	7041626	.	-	.	gene_id "LOCXPOlfC23.462.HIT1"; transcript_id "LOCXPOlfC23.462.HIT1.transcript"; gene_name "LOCXPOlfC23.462.HIT1.OlfC.2R.880.ANF_receptor.exons8.CM035606.1.Channa_maculata";
CM035606.1	exonerate:protein2genome:local	exon	7041700	7041823	.	-	.	gene_id "LOCXPOlfC23.462.HIT1"; transcript_id "LOCXPOlfC23.462.HIT1.transcript"; gene_name "LOCXPOlfC23.462.HIT1.OlfC.2R.880.ANF_receptor.exons8.CM035606.1.Channa_maculata";
CM035606.1	exonerate:protein2genome:local	exon	7041911	7042132	.	-	.	gene_id "LOCXPOlfC23.462.HIT1"; transcript_id "LOCXPOlfC23.462.HIT1.transcript"; gene_name "LOCXPOlfC23.462.HIT1.OlfC.2R.880.ANF_receptor.exons8.CM035606.1.Channa_maculata";
CM035606.1	exonerate:protein2genome:local	exon	7042311	7042516	.	-	.	gene_id "LOCXPOlfC23.462.HIT1"; transcript_id "LOCXPOlfC23.462.HIT1.transcript"; gene_name "LOCXPOlfC23.462.HIT1.OlfC.2R.880.ANF_receptor.exons8.CM035606.1.Channa_maculata";
CM035606.1	exonerate:protein2genome:local	exon	7042877	7043172	.	-	.	gene_id "LOCXPOlfC23.462.HIT1"; transcript_id "LOCXPOlfC23.462.HIT1.transcript"; gene_name "LOCXPOlfC23.462.HIT1.OlfC.2R.880.ANF_receptor.exons8.CM035606.1.Channa_maculata";
CM035606.1	exonerate:protein2genome:local	exon	7043481	7043770	.	-	.	gene_id "LOCXPOlfC23.462.HIT1"; transcript_id "LOCXPOlfC23.462.HIT1.transcript"; gene_name "LOCXPOlfC23.462.HIT1.OlfC.2R.880.ANF_receptor.exons8.CM035606.1.Channa_maculata";
CM035606.1	exonerate:protein2genome:local	exon	7043860	7044154	.	-	.	gene_id "LOCXPOlfC23.462.HIT1"; transcript_id "LOCXPOlfC23.462.HIT1.transcript"; gene_name "LOCXPOlfC23.462.HIT1.OlfC.2R.880.ANF_receptor.exons8.CM035606.1.Channa_maculata";
CM035606.1	exonerate:protein2genome:local	exon	7044675	7044985	.	-	.	gene_id "LOCXPOlfC23.462.HIT1"; transcript_id "LOCXPOlfC23.462.HIT1.transcript"; gene_name "LOCXPOlfC23.462.HIT1.OlfC.2R.880.ANF_receptor.exons8.CM035606.1.Channa_maculata";
CM035606.1	exonerate:protein2genome:local	exon	7046886	7047784	.	-	.	gene_id "LOCXPOlfC24.465.HIT1"; transcript_id "LOCXPOlfC24.465.HIT1.transcript"; gene_name "LOCXPOlfC24.465.HIT1.OlfC.2R.881.ANF_receptor.exons8.CM035606.1.Channa_maculata";
CM035606.1	exonerate:protein2genome:local	exon	7047858	7047981	.	-	.	gene_id "LOCXPOlfC24.465.HIT1"; transcript_id "LOCXPOlfC24.465.HIT1.transcript"; gene_name "LOCXPOlfC24.465.HIT1.OlfC.2R.881.ANF_receptor.exons8.CM035606.1.Channa_maculata";
CM035606.1	exonerate:protein2genome:local	exon	7048069	7048290	.	-	.	gene_id "LOCXPOlfC24.465.HIT1"; transcript_id "LOCXPOlfC24.465.HIT1.transcript"; gene_name "LOCXPOlfC24.465.HIT1.OlfC.2R.881.ANF_receptor.exons8.CM035606.1.Channa_maculata";
CM035606.1	exonerate:protein2genome:local	exon	7048385	7048590	.	-	.	gene_id "LOCXPOlfC24.465.HIT1"; transcript_id "LOCXPOlfC24.465.HIT1.transcript"; gene_name "LOCXPOlfC24.465.HIT1.OlfC.2R.881.ANF_receptor.exons8.CM035606.1.Channa_maculata";
CM035606.1	exonerate:protein2genome:local	exon	7048954	7049249	.	-	.	gene_id "LOCXPOlfC24.465.HIT1"; transcript_id "LOCXPOlfC24.465.HIT1.transcript"; gene_name "LOCXPOlfC24.465.HIT1.OlfC.2R.881.ANF_receptor.exons8.CM035606.1.Channa_maculata";
CM035606.1	exonerate:protein2genome:local	exon	7049554	7049843	.	-	.	gene_id "LOCXPOlfC24.465.HIT1"; transcript_id "LOCXPOlfC24.465.HIT1.transcript"; gene_name "LOCXPOlfC24.465.HIT1.OlfC.2R.881.ANF_receptor.exons8.CM035606.1.Channa_maculata";
CM035606.1	exonerate:protein2genome:local	exon	7049934	7050228	.	-	.	gene_id "LOCXPOlfC24.465.HIT1"; transcript_id "LOCXPOlfC24.465.HIT1.transcript"; gene_name "LOCXPOlfC24.465.HIT1.OlfC.2R.881.ANF_receptor.exons8.CM035606.1.Channa_maculata";
CM035606.1	exonerate:protein2genome:local	exon	7050749	7051059	.	-	.	gene_id "LOCXPOlfC24.465.HIT1"; transcript_id "LOCXPOlfC24.465.HIT1.transcript"; gene_name "LOCXPOlfC24.465.HIT1.OlfC.2R.881.ANF_receptor.exons8.CM035606.1.Channa_maculata";
CM035606.1	exonerate:protein2genome:local	exon	7054244	7055139	.	-	.	gene_id "LOCXPOlfC25.466.HIT1"; transcript_id "LOCXPOlfC25.466.HIT1.transcript"; gene_name "LOCXPOlfC25.466.HIT1.OlfC.2R.880.ANF_receptor.exons8.CM035606.1.Channa_maculata";
CM035606.1	exonerate:protein2genome:local	exon	7055287	7055410	.	-	.	gene_id "LOCXPOlfC25.466.HIT1"; transcript_id "LOCXPOlfC25.466.HIT1.transcript"; gene_name "LOCXPOlfC25.466.HIT1.OlfC.2R.880.ANF_receptor.exons8.CM035606.1.Channa_maculata";
CM035606.1	exonerate:protein2genome:local	exon	7055498	7055719	.	-	.	gene_id "LOCXPOlfC25.466.HIT1"; transcript_id "LOCXPOlfC25.466.HIT1.transcript"; gene_name "LOCXPOlfC25.466.HIT1.OlfC.2R.880.ANF_receptor.exons8.CM035606.1.Channa_maculata";
CM035606.1	exonerate:protein2genome:local	exon	7055812	7056017	.	-	.	gene_id "LOCXPOlfC25.466.HIT1"; transcript_id "LOCXPOlfC25.466.HIT1.transcript"; gene_name "LOCXPOlfC25.466.HIT1.OlfC.2R.880.ANF_receptor.exons8.CM035606.1.Channa_maculata";
CM035606.1	exonerate:protein2genome:local	exon	7056414	7056709	.	-	.	gene_id "LOCXPOlfC25.466.HIT1"; transcript_id "LOCXPOlfC25.466.HIT1.transcript"; gene_name "LOCXPOlfC25.466.HIT1.OlfC.2R.880.ANF_receptor.exons8.CM035606.1.Channa_maculata";
CM035606.1	exonerate:protein2genome:local	exon	7056967	7057256	.	-	.	gene_id "LOCXPOlfC25.466.HIT1"; transcript_id "LOCXPOlfC25.466.HIT1.transcript"; gene_name "LOCXPOlfC25.466.HIT1.OlfC.2R.880.ANF_receptor.exons8.CM035606.1.Channa_maculata";
CM035606.1	exonerate:protein2genome:local	exon	7057347	7057641	.	-	.	gene_id "LOCXPOlfC25.466.HIT1"; transcript_id "LOCXPOlfC25.466.HIT1.transcript"; gene_name "LOCXPOlfC25.466.HIT1.OlfC.2R.880.ANF_receptor.exons8.CM035606.1.Channa_maculata";
CM035606.1	exonerate:protein2genome:local	exon	7058107	7058417	.	-	.	gene_id "LOCXPOlfC25.466.HIT1"; transcript_id "LOCXPOlfC25.466.HIT1.transcript"; gene_name "LOCXPOlfC25.466.HIT1.OlfC.2R.880.ANF_receptor.exons8.CM035606.1.Channa_maculata";
CM035606.1	exonerate:protein2genome:local	exon	7064378	7065273	.	-	.	gene_id "LOCXPOlfC26.468.HIT1"; transcript_id "LOCXPOlfC26.468.HIT1.transcript"; gene_name "LOCXPOlfC26.468.HIT1.OlfC.2R.880.ANF_receptor.exons8.CM035606.1.Channa_maculata";
CM035606.1	exonerate:protein2genome:local	exon	7065347	7065470	.	-	.	gene_id "LOCXPOlfC26.468.HIT1"; transcript_id "LOCXPOlfC26.468.HIT1.transcript"; gene_name "LOCXPOlfC26.468.HIT1.OlfC.2R.880.ANF_receptor.exons8.CM035606.1.Channa_maculata";
CM035606.1	exonerate:protein2genome:local	exon	7065558	7065779	.	-	.	gene_id "LOCXPOlfC26.468.HIT1"; transcript_id "LOCXPOlfC26.468.HIT1.transcript"; gene_name "LOCXPOlfC26.468.HIT1.OlfC.2R.880.ANF_receptor.exons8.CM035606.1.Channa_maculata";
CM035606.1	exonerate:protein2genome:local	exon	7065875	7066080	.	-	.	gene_id "LOCXPOlfC26.468.HIT1"; transcript_id "LOCXPOlfC26.468.HIT1.transcript"; gene_name "LOCXPOlfC26.468.HIT1.OlfC.2R.880.ANF_receptor.exons8.CM035606.1.Channa_maculata";
CM035606.1	exonerate:protein2genome:local	exon	7066447	7066742	.	-	.	gene_id "LOCXPOlfC26.468.HIT1"; transcript_id "LOCXPOlfC26.468.HIT1.transcript"; gene_name "LOCXPOlfC26.468.HIT1.OlfC.2R.880.ANF_receptor.exons8.CM035606.1.Channa_maculata";
CM035606.1	exonerate:protein2genome:local	exon	7067000	7067289	.	-	.	gene_id "LOCXPOlfC26.468.HIT1"; transcript_id "LOCXPOlfC26.468.HIT1.transcript"; gene_name "LOCXPOlfC26.468.HIT1.OlfC.2R.880.ANF_receptor.exons8.CM035606.1.Channa_maculata";
CM035606.1	exonerate:protein2genome:local	exon	7067380	7067674	.	-	.	gene_id "LOCXPOlfC26.468.HIT1"; transcript_id "LOCXPOlfC26.468.HIT1.transcript"; gene_name "LOCXPOlfC26.468.HIT1.OlfC.2R.880.ANF_receptor.exons8.CM035606.1.Channa_maculata";
CM035606.1	exonerate:protein2genome:local	exon	7068228	7068538	.	-	.	gene_id "LOCXPOlfC26.468.HIT1"; transcript_id "LOCXPOlfC26.468.HIT1.transcript"; gene_name "LOCXPOlfC26.468.HIT1.OlfC.2R.880.ANF_receptor.exons8.CM035606.1.Channa_maculata";
CM035606.1	exonerate:protein2genome:local	exon	7072315	7073213	.	-	.	gene_id "LOCXPOlfC27.471.HIT1"; transcript_id "LOCXPOlfC27.471.HIT1.transcript"; gene_name "LOCXPOlfC27.471.HIT1.OlfC.2R.881.ANF_receptor.exons8.CM035606.1.Channa_maculata";
CM035606.1	exonerate:protein2genome:local	exon	7073298	7073421	.	-	.	gene_id "LOCXPOlfC27.471.HIT1"; transcript_id "LOCXPOlfC27.471.HIT1.transcript"; gene_name "LOCXPOlfC27.471.HIT1.OlfC.2R.881.ANF_receptor.exons8.CM035606.1.Channa_maculata";
CM035606.1	exonerate:protein2genome:local	exon	7075427	7075648	.	-	.	gene_id "LOCXPOlfC27.471.HIT1"; transcript_id "LOCXPOlfC27.471.HIT1.transcript"; gene_name "LOCXPOlfC27.471.HIT1.OlfC.2R.881.ANF_receptor.exons8.CM035606.1.Channa_maculata";
CM035606.1	exonerate:protein2genome:local	exon	7075751	7075956	.	-	.	gene_id "LOCXPOlfC27.471.HIT1"; transcript_id "LOCXPOlfC27.471.HIT1.transcript"; gene_name "LOCXPOlfC27.471.HIT1.OlfC.2R.881.ANF_receptor.exons8.CM035606.1.Channa_maculata";
CM035606.1	exonerate:protein2genome:local	exon	7076455	7076750	.	-	.	gene_id "LOCXPOlfC27.471.HIT1"; transcript_id "LOCXPOlfC27.471.HIT1.transcript"; gene_name "LOCXPOlfC27.471.HIT1.OlfC.2R.881.ANF_receptor.exons8.CM035606.1.Channa_maculata";
CM035606.1	exonerate:protein2genome:local	exon	7076984	7077273	.	-	.	gene_id "LOCXPOlfC27.471.HIT1"; transcript_id "LOCXPOlfC27.471.HIT1.transcript"; gene_name "LOCXPOlfC27.471.HIT1.OlfC.2R.881.ANF_receptor.exons8.CM035606.1.Channa_maculata";
CM035606.1	exonerate:protein2genome:local	exon	7077366	7077660	.	-	.	gene_id "LOCXPOlfC27.471.HIT1"; transcript_id "LOCXPOlfC27.471.HIT1.transcript"; gene_name "LOCXPOlfC27.471.HIT1.OlfC.2R.881.ANF_receptor.exons8.CM035606.1.Channa_maculata";
CM035606.1	exonerate:protein2genome:local	exon	7078473	7078783	.	-	.	gene_id "LOCXPOlfC27.471.HIT1"; transcript_id "LOCXPOlfC27.471.HIT1.transcript"; gene_name "LOCXPOlfC27.471.HIT1.OlfC.2R.881.ANF_receptor.exons8.CM035606.1.Channa_maculata";
CM035606.1	exonerate:protein2genome:local	exon	7081172	7081591	.	-	.	gene_id "LOCXPOlfC28.473.HIT1"; transcript_id "LOCXPOlfC28.473.HIT1.transcript"; gene_name "LOCXPOlfC28.473.HIT1.OlfC.2R.877.ANF_receptor.exons8.CM035606.1.Channa_maculata";
CM035606.1	exonerate:protein2genome:local	exon	7081774	7082246	.	-	.	gene_id "LOCXPOlfC28.473.HIT1"; transcript_id "LOCXPOlfC28.473.HIT1.transcript"; gene_name "LOCXPOlfC28.473.HIT1.OlfC.2R.877.ANF_receptor.exons8.CM035606.1.Channa_maculata";
CM035606.1	exonerate:protein2genome:local	exon	7082369	7082492	.	-	.	gene_id "LOCXPOlfC28.473.HIT1"; transcript_id "LOCXPOlfC28.473.HIT1.transcript"; gene_name "LOCXPOlfC28.473.HIT1.OlfC.2R.877.ANF_receptor.exons8.CM035606.1.Channa_maculata";
CM035606.1	exonerate:protein2genome:local	exon	7083148	7083369	.	-	.	gene_id "LOCXPOlfC28.473.HIT1"; transcript_id "LOCXPOlfC28.473.HIT1.transcript"; gene_name "LOCXPOlfC28.473.HIT1.OlfC.2R.877.ANF_receptor.exons8.CM035606.1.Channa_maculata";
CM035606.1	exonerate:protein2genome:local	exon	7083477	7084028	.	-	.	gene_id "LOCXPOlfC28.473.HIT1"; transcript_id "LOCXPOlfC28.473.HIT1.transcript"; gene_name "LOCXPOlfC28.473.HIT1.OlfC.2R.877.ANF_receptor.exons8.CM035606.1.Channa_maculata";
CM035606.1	exonerate:protein2genome:local	exon	7084579	7084866	.	-	.	gene_id "LOCXPOlfC28.473.HIT1"; transcript_id "LOCXPOlfC28.473.HIT1.transcript"; gene_name "LOCXPOlfC28.473.HIT1.OlfC.2R.877.ANF_receptor.exons8.CM035606.1.Channa_maculata";
CM035606.1	exonerate:protein2genome:local	exon	7085309	7085636	.	-	.	gene_id "LOCXPOlfC28.473.HIT1"; transcript_id "LOCXPOlfC28.473.HIT1.transcript"; gene_name "LOCXPOlfC28.473.HIT1.OlfC.2R.877.ANF_receptor.exons8.CM035606.1.Channa_maculata";
CM035606.1	exonerate:protein2genome:local	exon	7085756	7085979	.	-	.	gene_id "LOCXPOlfC28.473.HIT1"; transcript_id "LOCXPOlfC28.473.HIT1.transcript"; gene_name "LOCXPOlfC28.473.HIT1.OlfC.2R.877.ANF_receptor.exons8.CM035606.1.Channa_maculata";
CM035606.1	exonerate:protein2genome:local	exon	7088650	7089551	.	-	.	gene_id "LOCXPOlfC29.475.HIT1"; transcript_id "LOCXPOlfC29.475.HIT1.transcript"; gene_name "LOCXPOlfC29.475.HIT1.OlfC.2R.881.ANF_receptor.exons8.CM035606.1.Channa_maculata";
CM035606.1	exonerate:protein2genome:local	exon	7089629	7089752	.	-	.	gene_id "LOCXPOlfC29.475.HIT1"; transcript_id "LOCXPOlfC29.475.HIT1.transcript"; gene_name "LOCXPOlfC29.475.HIT1.OlfC.2R.881.ANF_receptor.exons8.CM035606.1.Channa_maculata";
CM035606.1	exonerate:protein2genome:local	exon	7089828	7090049	.	-	.	gene_id "LOCXPOlfC29.475.HIT1"; transcript_id "LOCXPOlfC29.475.HIT1.transcript"; gene_name "LOCXPOlfC29.475.HIT1.OlfC.2R.881.ANF_receptor.exons8.CM035606.1.Channa_maculata";
CM035606.1	exonerate:protein2genome:local	exon	7090172	7090377	.	-	.	gene_id "LOCXPOlfC29.475.HIT1"; transcript_id "LOCXPOlfC29.475.HIT1.transcript"; gene_name "LOCXPOlfC29.475.HIT1.OlfC.2R.881.ANF_receptor.exons8.CM035606.1.Channa_maculata";
CM035606.1	exonerate:protein2genome:local	exon	7091318	7091613	.	-	.	gene_id "LOCXPOlfC29.475.HIT1"; transcript_id "LOCXPOlfC29.475.HIT1.transcript"; gene_name "LOCXPOlfC29.475.HIT1.OlfC.2R.881.ANF_receptor.exons8.CM035606.1.Channa_maculata";
CM035606.1	exonerate:protein2genome:local	exon	7091853	7092142	.	-	.	gene_id "LOCXPOlfC29.475.HIT1"; transcript_id "LOCXPOlfC29.475.HIT1.transcript"; gene_name "LOCXPOlfC29.475.HIT1.OlfC.2R.881.ANF_receptor.exons8.CM035606.1.Channa_maculata";
CM035606.1	exonerate:protein2genome:local	exon	7092233	7092527	.	-	.	gene_id "LOCXPOlfC29.475.HIT1"; transcript_id "LOCXPOlfC29.475.HIT1.transcript"; gene_name "LOCXPOlfC29.475.HIT1.OlfC.2R.881.ANF_receptor.exons8.CM035606.1.Channa_maculata";
CM035606.1	exonerate:protein2genome:local	exon	7092911	7093218	.	-	.	gene_id "LOCXPOlfC29.475.HIT1"; transcript_id "LOCXPOlfC29.475.HIT1.transcript"; gene_name "LOCXPOlfC29.475.HIT1.OlfC.2R.881.ANF_receptor.exons8.CM035606.1.Channa_maculata";
CM035606.1	exonerate:protein2genome:local	exon	7107390	7107700	.	+	.	gene_id "LOCXPOlfC30.478.HIT1"; transcript_id "LOCXPOlfC30.478.HIT1.transcript"; gene_name "LOCXPOlfC30.478.HIT1.OlfC.2R.880.ANF_receptor.exons8.CM035606.1.Channa_maculata";
CM035606.1	exonerate:protein2genome:local	exon	7108127	7108421	.	+	.	gene_id "LOCXPOlfC30.478.HIT1"; transcript_id "LOCXPOlfC30.478.HIT1.transcript"; gene_name "LOCXPOlfC30.478.HIT1.OlfC.2R.880.ANF_receptor.exons8.CM035606.1.Channa_maculata";
CM035606.1	exonerate:protein2genome:local	exon	7108511	7108800	.	+	.	gene_id "LOCXPOlfC30.478.HIT1"; transcript_id "LOCXPOlfC30.478.HIT1.transcript"; gene_name "LOCXPOlfC30.478.HIT1.OlfC.2R.880.ANF_receptor.exons8.CM035606.1.Channa_maculata";
CM035606.1	exonerate:protein2genome:local	exon	7109060	7109355	.	+	.	gene_id "LOCXPOlfC30.478.HIT1"; transcript_id "LOCXPOlfC30.478.HIT1.transcript"; gene_name "LOCXPOlfC30.478.HIT1.OlfC.2R.880.ANF_receptor.exons8.CM035606.1.Channa_maculata";
CM035606.1	exonerate:protein2genome:local	exon	7110011	7110216	.	+	.	gene_id "LOCXPOlfC30.478.HIT1"; transcript_id "LOCXPOlfC30.478.HIT1.transcript"; gene_name "LOCXPOlfC30.478.HIT1.OlfC.2R.880.ANF_receptor.exons8.CM035606.1.Channa_maculata";
CM035606.1	exonerate:protein2genome:local	exon	7110710	7110931	.	+	.	gene_id "LOCXPOlfC30.478.HIT1"; transcript_id "LOCXPOlfC30.478.HIT1.transcript"; gene_name "LOCXPOlfC30.478.HIT1.OlfC.2R.880.ANF_receptor.exons8.CM035606.1.Channa_maculata";
CM035606.1	exonerate:protein2genome:local	exon	7111014	7111137	.	+	.	gene_id "LOCXPOlfC30.478.HIT1"; transcript_id "LOCXPOlfC30.478.HIT1.transcript"; gene_name "LOCXPOlfC30.478.HIT1.OlfC.2R.880.ANF_receptor.exons8.CM035606.1.Channa_maculata";
CM035606.1	exonerate:protein2genome:local	exon	7111216	7112111	.	+	.	gene_id "LOCXPOlfC30.478.HIT1"; transcript_id "LOCXPOlfC30.478.HIT1.transcript"; gene_name "LOCXPOlfC30.478.HIT1.OlfC.2R.880.ANF_receptor.exons8.CM035606.1.Channa_maculata";
CM035606.1	exonerate:protein2genome:local	exon	7113650	7113852	.	+	.	gene_id "LOCXPOlfC31.481.HIT1"; transcript_id "LOCXPOlfC31.481.HIT1.transcript"; gene_name "LOCXPOlfC31.481.HIT1.OlfC.2R.841.ANF_receptor.exons8.CM035606.1.Channa_maculata";
CM035606.1	exonerate:protein2genome:local	exon	7114254	7114548	.	+	.	gene_id "LOCXPOlfC31.481.HIT1"; transcript_id "LOCXPOlfC31.481.HIT1.transcript"; gene_name "LOCXPOlfC31.481.HIT1.OlfC.2R.841.ANF_receptor.exons8.CM035606.1.Channa_maculata";
CM035606.1	exonerate:protein2genome:local	exon	7114638	7114927	.	+	.	gene_id "LOCXPOlfC31.481.HIT1"; transcript_id "LOCXPOlfC31.481.HIT1.transcript"; gene_name "LOCXPOlfC31.481.HIT1.OlfC.2R.841.ANF_receptor.exons8.CM035606.1.Channa_maculata";
CM035606.1	exonerate:protein2genome:local	exon	7115186	7115481	.	+	.	gene_id "LOCXPOlfC31.481.HIT1"; transcript_id "LOCXPOlfC31.481.HIT1.transcript"; gene_name "LOCXPOlfC31.481.HIT1.OlfC.2R.841.ANF_receptor.exons8.CM035606.1.Channa_maculata";
CM035606.1	exonerate:protein2genome:local	exon	7116148	7116341	.	+	.	gene_id "LOCXPOlfC31.481.HIT1"; transcript_id "LOCXPOlfC31.481.HIT1.transcript"; gene_name "LOCXPOlfC31.481.HIT1.OlfC.2R.841.ANF_receptor.exons8.CM035606.1.Channa_maculata";
CM035606.1	exonerate:protein2genome:local	exon	7117299	7117520	.	+	.	gene_id "LOCXPOlfC31.481.HIT1"; transcript_id "LOCXPOlfC31.481.HIT1.transcript"; gene_name "LOCXPOlfC31.481.HIT1.OlfC.2R.841.ANF_receptor.exons8.CM035606.1.Channa_maculata";
CM035606.1	exonerate:protein2genome:local	exon	7117603	7117726	.	+	.	gene_id "LOCXPOlfC31.481.HIT1"; transcript_id "LOCXPOlfC31.481.HIT1.transcript"; gene_name "LOCXPOlfC31.481.HIT1.OlfC.2R.841.ANF_receptor.exons8.CM035606.1.Channa_maculata";
CM035606.1	exonerate:protein2genome:local	exon	7117805	7118703	.	+	.	gene_id "LOCXPOlfC31.481.HIT1"; transcript_id "LOCXPOlfC31.481.HIT1.transcript"; gene_name "LOCXPOlfC31.481.HIT1.OlfC.2R.841.ANF_receptor.exons8.CM035606.1.Channa_maculata";
CM035606.1	exonerate:protein2genome:local	exon	7120941	7121143	.	+	.	gene_id "LOCXPOlfC32.482.HIT1"; transcript_id "LOCXPOlfC32.482.HIT1.transcript"; gene_name "LOCXPOlfC32.482.HIT1.OlfC.2R.840.ANF_receptor.exons8.CM035606.1.Channa_maculata";
CM035606.1	exonerate:protein2genome:local	exon	7121355	7121649	.	+	.	gene_id "LOCXPOlfC32.482.HIT1"; transcript_id "LOCXPOlfC32.482.HIT1.transcript"; gene_name "LOCXPOlfC32.482.HIT1.OlfC.2R.840.ANF_receptor.exons8.CM035606.1.Channa_maculata";
CM035606.1	exonerate:protein2genome:local	exon	7121743	7122032	.	+	.	gene_id "LOCXPOlfC32.482.HIT1"; transcript_id "LOCXPOlfC32.482.HIT1.transcript"; gene_name "LOCXPOlfC32.482.HIT1.OlfC.2R.840.ANF_receptor.exons8.CM035606.1.Channa_maculata";
CM035606.1	exonerate:protein2genome:local	exon	7122257	7122552	.	+	.	gene_id "LOCXPOlfC32.482.HIT1"; transcript_id "LOCXPOlfC32.482.HIT1.transcript"; gene_name "LOCXPOlfC32.482.HIT1.OlfC.2R.840.ANF_receptor.exons8.CM035606.1.Channa_maculata";
CM035606.1	exonerate:protein2genome:local	exon	7122907	7123100	.	+	.	gene_id "LOCXPOlfC32.482.HIT1"; transcript_id "LOCXPOlfC32.482.HIT1.transcript"; gene_name "LOCXPOlfC32.482.HIT1.OlfC.2R.840.ANF_receptor.exons8.CM035606.1.Channa_maculata";
CM035606.1	exonerate:protein2genome:local	exon	7123910	7124131	.	+	.	gene_id "LOCXPOlfC32.482.HIT1"; transcript_id "LOCXPOlfC32.482.HIT1.transcript"; gene_name "LOCXPOlfC32.482.HIT1.OlfC.2R.840.ANF_receptor.exons8.CM035606.1.Channa_maculata";
CM035606.1	exonerate:protein2genome:local	exon	7124217	7124340	.	+	.	gene_id "LOCXPOlfC32.482.HIT1"; transcript_id "LOCXPOlfC32.482.HIT1.transcript"; gene_name "LOCXPOlfC32.482.HIT1.OlfC.2R.840.ANF_receptor.exons8.CM035606.1.Channa_maculata";
CM035606.1	exonerate:protein2genome:local	exon	7124524	7125419	.	+	.	gene_id "LOCXPOlfC32.482.HIT1"; transcript_id "LOCXPOlfC32.482.HIT1.transcript"; gene_name "LOCXPOlfC32.482.HIT1.OlfC.2R.840.ANF_receptor.exons8.CM035606.1.Channa_maculata";
CM035606.1	exonerate:protein2genome:local	exon	7129654	7129871	.	+	.	gene_id "LOCXPOlfC33.486.HIT1"; transcript_id "LOCXPOlfC33.486.HIT1.transcript"; gene_name "LOCXPOlfC33.486.HIT1.OlfC.2R.849.ANF_receptor.exons9.CM035606.1.Channa_maculata";
CM035606.1	exonerate:protein2genome:local	exon	7130223	7130517	.	+	.	gene_id "LOCXPOlfC33.486.HIT1"; transcript_id "LOCXPOlfC33.486.HIT1.transcript"; gene_name "LOCXPOlfC33.486.HIT1.OlfC.2R.849.ANF_receptor.exons9.CM035606.1.Channa_maculata";
CM035606.1	exonerate:protein2genome:local	exon	7130619	7130908	.	+	.	gene_id "LOCXPOlfC33.486.HIT1"; transcript_id "LOCXPOlfC33.486.HIT1.transcript"; gene_name "LOCXPOlfC33.486.HIT1.OlfC.2R.849.ANF_receptor.exons9.CM035606.1.Channa_maculata";
CM035606.1	exonerate:protein2genome:local	exon	7131295	7131593	.	+	.	gene_id "LOCXPOlfC33.486.HIT1"; transcript_id "LOCXPOlfC33.486.HIT1.transcript"; gene_name "LOCXPOlfC33.486.HIT1.OlfC.2R.849.ANF_receptor.exons9.CM035606.1.Channa_maculata";
CM035606.1	exonerate:protein2genome:local	exon	7131727	7131920	.	+	.	gene_id "LOCXPOlfC33.486.HIT1"; transcript_id "LOCXPOlfC33.486.HIT1.transcript"; gene_name "LOCXPOlfC33.486.HIT1.OlfC.2R.849.ANF_receptor.exons9.CM035606.1.Channa_maculata";
CM035606.1	exonerate:protein2genome:local	exon	7132040	7132261	.	+	.	gene_id "LOCXPOlfC33.486.HIT1"; transcript_id "LOCXPOlfC33.486.HIT1.transcript"; gene_name "LOCXPOlfC33.486.HIT1.OlfC.2R.849.ANF_receptor.exons9.CM035606.1.Channa_maculata";
CM035606.1	exonerate:protein2genome:local	exon	7132351	7132474	.	+	.	gene_id "LOCXPOlfC33.486.HIT1"; transcript_id "LOCXPOlfC33.486.HIT1.transcript"; gene_name "LOCXPOlfC33.486.HIT1.OlfC.2R.849.ANF_receptor.exons9.CM035606.1.Channa_maculata";
CM035606.1	exonerate:protein2genome:local	exon	7132555	7133359	.	+	.	gene_id "LOCXPOlfC33.486.HIT1"; transcript_id "LOCXPOlfC33.486.HIT1.transcript"; gene_name "LOCXPOlfC33.486.HIT1.OlfC.2R.849.ANF_receptor.exons9.CM035606.1.Channa_maculata";
CM035606.1	exonerate:protein2genome:local	exon	7137741	7137840	.	+	.	gene_id "LOCXPOlfC33.486.HIT1"; transcript_id "LOCXPOlfC33.486.HIT1.transcript"; gene_name "LOCXPOlfC33.486.HIT1.OlfC.2R.849.ANF_receptor.exons9.CM035606.1.Channa_maculata";
CM035606.1	exonerate:protein2genome:local	exon	7143916	7144226	.	+	.	gene_id "LOCXPOlfC34.487.HIT1"; transcript_id "LOCXPOlfC34.487.HIT1.transcript"; gene_name "LOCXPOlfC34.487.HIT1.OlfC.2R.881.ANF_receptor.exons8.CM035606.1.Channa_maculata";
CM035606.1	exonerate:protein2genome:local	exon	7144578	7144872	.	+	.	gene_id "LOCXPOlfC34.487.HIT1"; transcript_id "LOCXPOlfC34.487.HIT1.transcript"; gene_name "LOCXPOlfC34.487.HIT1.OlfC.2R.881.ANF_receptor.exons8.CM035606.1.Channa_maculata";
CM035606.1	exonerate:protein2genome:local	exon	7144995	7145284	.	+	.	gene_id "LOCXPOlfC34.487.HIT1"; transcript_id "LOCXPOlfC34.487.HIT1.transcript"; gene_name "LOCXPOlfC34.487.HIT1.OlfC.2R.881.ANF_receptor.exons8.CM035606.1.Channa_maculata";
CM035606.1	exonerate:protein2genome:local	exon	7145559	7145854	.	+	.	gene_id "LOCXPOlfC34.487.HIT1"; transcript_id "LOCXPOlfC34.487.HIT1.transcript"; gene_name "LOCXPOlfC34.487.HIT1.OlfC.2R.881.ANF_receptor.exons8.CM035606.1.Channa_maculata";
CM035606.1	exonerate:protein2genome:local	exon	7147366	7147571	.	+	.	gene_id "LOCXPOlfC34.487.HIT1"; transcript_id "LOCXPOlfC34.487.HIT1.transcript"; gene_name "LOCXPOlfC34.487.HIT1.OlfC.2R.881.ANF_receptor.exons8.CM035606.1.Channa_maculata";
CM035606.1	exonerate:protein2genome:local	exon	7149051	7149272	.	+	.	gene_id "LOCXPOlfC34.487.HIT1"; transcript_id "LOCXPOlfC34.487.HIT1.transcript"; gene_name "LOCXPOlfC34.487.HIT1.OlfC.2R.881.ANF_receptor.exons8.CM035606.1.Channa_maculata";
CM035606.1	exonerate:protein2genome:local	exon	7149340	7149463	.	+	.	gene_id "LOCXPOlfC34.487.HIT1"; transcript_id "LOCXPOlfC34.487.HIT1.transcript"; gene_name "LOCXPOlfC34.487.HIT1.OlfC.2R.881.ANF_receptor.exons8.CM035606.1.Channa_maculata";
CM035606.1	exonerate:protein2genome:local	exon	7149544	7150442	.	+	.	gene_id "LOCXPOlfC34.487.HIT1"; transcript_id "LOCXPOlfC34.487.HIT1.transcript"; gene_name "LOCXPOlfC34.487.HIT1.OlfC.2R.881.ANF_receptor.exons8.CM035606.1.Channa_maculata";
CM035606.1	exonerate:protein2genome:local	exon	7153096	7153406	.	+	.	gene_id "LOCXPOlfC35.491.HIT1"; transcript_id "LOCXPOlfC35.491.HIT1.transcript"; gene_name "LOCXPOlfC35.491.HIT1.OlfC.2R.881.ANF_receptor.exons8.CM035606.1.Channa_maculata";
CM035606.1	exonerate:protein2genome:local	exon	7153757	7154051	.	+	.	gene_id "LOCXPOlfC35.491.HIT1"; transcript_id "LOCXPOlfC35.491.HIT1.transcript"; gene_name "LOCXPOlfC35.491.HIT1.OlfC.2R.881.ANF_receptor.exons8.CM035606.1.Channa_maculata";
CM035606.1	exonerate:protein2genome:local	exon	7154174	7154463	.	+	.	gene_id "LOCXPOlfC35.491.HIT1"; transcript_id "LOCXPOlfC35.491.HIT1.transcript"; gene_name "LOCXPOlfC35.491.HIT1.OlfC.2R.881.ANF_receptor.exons8.CM035606.1.Channa_maculata";
CM035606.1	exonerate:protein2genome:local	exon	7154722	7155017	.	+	.	gene_id "LOCXPOlfC35.491.HIT1"; transcript_id "LOCXPOlfC35.491.HIT1.transcript"; gene_name "LOCXPOlfC35.491.HIT1.OlfC.2R.881.ANF_receptor.exons8.CM035606.1.Channa_maculata";
CM035606.1	exonerate:protein2genome:local	exon	7156495	7156700	.	+	.	gene_id "LOCXPOlfC35.491.HIT1"; transcript_id "LOCXPOlfC35.491.HIT1.transcript"; gene_name "LOCXPOlfC35.491.HIT1.OlfC.2R.881.ANF_receptor.exons8.CM035606.1.Channa_maculata";
CM035606.1	exonerate:protein2genome:local	exon	7157701	7157922	.	+	.	gene_id "LOCXPOlfC35.491.HIT1"; transcript_id "LOCXPOlfC35.491.HIT1.transcript"; gene_name "LOCXPOlfC35.491.HIT1.OlfC.2R.881.ANF_receptor.exons8.CM035606.1.Channa_maculata";
CM035606.1	exonerate:protein2genome:local	exon	7157990	7158113	.	+	.	gene_id "LOCXPOlfC35.491.HIT1"; transcript_id "LOCXPOlfC35.491.HIT1.transcript"; gene_name "LOCXPOlfC35.491.HIT1.OlfC.2R.881.ANF_receptor.exons8.CM035606.1.Channa_maculata";
CM035606.1	exonerate:protein2genome:local	exon	7158195	7159093	.	+	.	gene_id "LOCXPOlfC35.491.HIT1"; transcript_id "LOCXPOlfC35.491.HIT1.transcript"; gene_name "LOCXPOlfC35.491.HIT1.OlfC.2R.881.ANF_receptor.exons8.CM035606.1.Channa_maculata";
CM035606.1	exonerate:protein2genome:local	exon	7162734	7163044	.	+	.	gene_id "LOCXPOlfC36.495.HIT1"; transcript_id "LOCXPOlfC36.495.HIT1.transcript"; gene_name "LOCXPOlfC36.495.HIT1.OlfC.2R.876.ANF_receptor.exons8.CM035606.1.Channa_maculata";
CM035606.1	exonerate:protein2genome:local	exon	7163779	7164073	.	+	.	gene_id "LOCXPOlfC36.495.HIT1"; transcript_id "LOCXPOlfC36.495.HIT1.transcript"; gene_name "LOCXPOlfC36.495.HIT1.OlfC.2R.876.ANF_receptor.exons8.CM035606.1.Channa_maculata";
CM035606.1	exonerate:protein2genome:local	exon	7164198	7164487	.	+	.	gene_id "LOCXPOlfC36.495.HIT1"; transcript_id "LOCXPOlfC36.495.HIT1.transcript"; gene_name "LOCXPOlfC36.495.HIT1.OlfC.2R.876.ANF_receptor.exons8.CM035606.1.Channa_maculata";
CM035606.1	exonerate:protein2genome:local	exon	7164745	7165040	.	+	.	gene_id "LOCXPOlfC36.495.HIT1"; transcript_id "LOCXPOlfC36.495.HIT1.transcript"; gene_name "LOCXPOlfC36.495.HIT1.OlfC.2R.876.ANF_receptor.exons8.CM035606.1.Channa_maculata";
CM035606.1	exonerate:protein2genome:local	exon	7166995	7167188	.	+	.	gene_id "LOCXPOlfC36.495.HIT1"; transcript_id "LOCXPOlfC36.495.HIT1.transcript"; gene_name "LOCXPOlfC36.495.HIT1.OlfC.2R.876.ANF_receptor.exons8.CM035606.1.Channa_maculata";
CM035606.1	exonerate:protein2genome:local	exon	7167855	7168076	.	+	.	gene_id "LOCXPOlfC36.495.HIT1"; transcript_id "LOCXPOlfC36.495.HIT1.transcript"; gene_name "LOCXPOlfC36.495.HIT1.OlfC.2R.876.ANF_receptor.exons8.CM035606.1.Channa_maculata";
CM035606.1	exonerate:protein2genome:local	exon	7168145	7168268	.	+	.	gene_id "LOCXPOlfC36.495.HIT1"; transcript_id "LOCXPOlfC36.495.HIT1.transcript"; gene_name "LOCXPOlfC36.495.HIT1.OlfC.2R.876.ANF_receptor.exons8.CM035606.1.Channa_maculata";
CM035606.1	exonerate:protein2genome:local	exon	7168351	7169246	.	+	.	gene_id "LOCXPOlfC36.495.HIT1"; transcript_id "LOCXPOlfC36.495.HIT1.transcript"; gene_name "LOCXPOlfC36.495.HIT1.OlfC.2R.876.ANF_receptor.exons8.CM035606.1.Channa_maculata";
CM035606.1	exonerate:protein2genome:local	exon	7170967	7171277	.	+	.	gene_id "LOCXPOlfC37.497.HIT1"; transcript_id "LOCXPOlfC37.497.HIT1.transcript"; gene_name "LOCXPOlfC37.497.HIT1.OlfC.2R.880.ANF_receptor.exons8.CM035606.1.Channa_maculata";
CM035606.1	exonerate:protein2genome:local	exon	7171649	7171943	.	+	.	gene_id "LOCXPOlfC37.497.HIT1"; transcript_id "LOCXPOlfC37.497.HIT1.transcript"; gene_name "LOCXPOlfC37.497.HIT1.OlfC.2R.880.ANF_receptor.exons8.CM035606.1.Channa_maculata";
CM035606.1	exonerate:protein2genome:local	exon	7172032	7172321	.	+	.	gene_id "LOCXPOlfC37.497.HIT1"; transcript_id "LOCXPOlfC37.497.HIT1.transcript"; gene_name "LOCXPOlfC37.497.HIT1.OlfC.2R.880.ANF_receptor.exons8.CM035606.1.Channa_maculata";
CM035606.1	exonerate:protein2genome:local	exon	7172582	7172880	.	+	.	gene_id "LOCXPOlfC37.497.HIT1"; transcript_id "LOCXPOlfC37.497.HIT1.transcript"; gene_name "LOCXPOlfC37.497.HIT1.OlfC.2R.880.ANF_receptor.exons8.CM035606.1.Channa_maculata";
CM035606.1	exonerate:protein2genome:local	exon	7173456	7173661	.	+	.	gene_id "LOCXPOlfC37.497.HIT1"; transcript_id "LOCXPOlfC37.497.HIT1.transcript"; gene_name "LOCXPOlfC37.497.HIT1.OlfC.2R.880.ANF_receptor.exons8.CM035606.1.Channa_maculata";
CM035606.1	exonerate:protein2genome:local	exon	7173773	7173994	.	+	.	gene_id "LOCXPOlfC37.497.HIT1"; transcript_id "LOCXPOlfC37.497.HIT1.transcript"; gene_name "LOCXPOlfC37.497.HIT1.OlfC.2R.880.ANF_receptor.exons8.CM035606.1.Channa_maculata";
CM035606.1	exonerate:protein2genome:local	exon	7174057	7174180	.	+	.	gene_id "LOCXPOlfC37.497.HIT1"; transcript_id "LOCXPOlfC37.497.HIT1.transcript"; gene_name "LOCXPOlfC37.497.HIT1.OlfC.2R.880.ANF_receptor.exons8.CM035606.1.Channa_maculata";
CM035606.1	exonerate:protein2genome:local	exon	7174259	7175151	.	+	.	gene_id "LOCXPOlfC37.497.HIT1"; transcript_id "LOCXPOlfC37.497.HIT1.transcript"; gene_name "LOCXPOlfC37.497.HIT1.OlfC.2R.880.ANF_receptor.exons8.CM035606.1.Channa_maculata";
CM035606.1	exonerate:protein2genome:local	exon	7179270	7179580	.	+	.	gene_id "LOCXPOlfC38.501.HIT1"; transcript_id "LOCXPOlfC38.501.HIT1.transcript"; gene_name "LOCXPOlfC38.501.HIT1.OlfC.2R.881.ANF_receptor.exons8.CM035606.1.Channa_maculata";
CM035606.1	exonerate:protein2genome:local	exon	7179770	7180064	.	+	.	gene_id "LOCXPOlfC38.501.HIT1"; transcript_id "LOCXPOlfC38.501.HIT1.transcript"; gene_name "LOCXPOlfC38.501.HIT1.OlfC.2R.881.ANF_receptor.exons8.CM035606.1.Channa_maculata";
CM035606.1	exonerate:protein2genome:local	exon	7180164	7180453	.	+	.	gene_id "LOCXPOlfC38.501.HIT1"; transcript_id "LOCXPOlfC38.501.HIT1.transcript"; gene_name "LOCXPOlfC38.501.HIT1.OlfC.2R.881.ANF_receptor.exons8.CM035606.1.Channa_maculata";
CM035606.1	exonerate:protein2genome:local	exon	7180682	7180977	.	+	.	gene_id "LOCXPOlfC38.501.HIT1"; transcript_id "LOCXPOlfC38.501.HIT1.transcript"; gene_name "LOCXPOlfC38.501.HIT1.OlfC.2R.881.ANF_receptor.exons8.CM035606.1.Channa_maculata";
CM035606.1	exonerate:protein2genome:local	exon	7181869	7182074	.	+	.	gene_id "LOCXPOlfC38.501.HIT1"; transcript_id "LOCXPOlfC38.501.HIT1.transcript"; gene_name "LOCXPOlfC38.501.HIT1.OlfC.2R.881.ANF_receptor.exons8.CM035606.1.Channa_maculata";
CM035606.1	exonerate:protein2genome:local	exon	7182222	7182443	.	+	.	gene_id "LOCXPOlfC38.501.HIT1"; transcript_id "LOCXPOlfC38.501.HIT1.transcript"; gene_name "LOCXPOlfC38.501.HIT1.OlfC.2R.881.ANF_receptor.exons8.CM035606.1.Channa_maculata";
CM035606.1	exonerate:protein2genome:local	exon	7182536	7182659	.	+	.	gene_id "LOCXPOlfC38.501.HIT1"; transcript_id "LOCXPOlfC38.501.HIT1.transcript"; gene_name "LOCXPOlfC38.501.HIT1.OlfC.2R.881.ANF_receptor.exons8.CM035606.1.Channa_maculata";
CM035606.1	exonerate:protein2genome:local	exon	7183136	7184034	.	+	.	gene_id "LOCXPOlfC38.501.HIT1"; transcript_id "LOCXPOlfC38.501.HIT1.transcript"; gene_name "LOCXPOlfC38.501.HIT1.OlfC.2R.881.ANF_receptor.exons8.CM035606.1.Channa_maculata";
CM035606.1	exonerate:protein2genome:local	exon	7187779	7187936	.	+	.	gene_id "LOCXPOlfC39.512.HIT1"; transcript_id "LOCXPOlfC39.512.HIT1.transcript"; gene_name "LOCXPOlfC39.512.HIT1.OlfC.2R.828.ANF_receptor.exons8.CM035606.1.Channa_maculata";
CM035606.1	exonerate:protein2genome:local	exon	7188347	7188641	.	+	.	gene_id "LOCXPOlfC39.512.HIT1"; transcript_id "LOCXPOlfC39.512.HIT1.transcript"; gene_name "LOCXPOlfC39.512.HIT1.OlfC.2R.828.ANF_receptor.exons8.CM035606.1.Channa_maculata";
CM035606.1	exonerate:protein2genome:local	exon	7188737	7189026	.	+	.	gene_id "LOCXPOlfC39.512.HIT1"; transcript_id "LOCXPOlfC39.512.HIT1.transcript"; gene_name "LOCXPOlfC39.512.HIT1.OlfC.2R.828.ANF_receptor.exons8.CM035606.1.Channa_maculata";
CM035606.1	exonerate:protein2genome:local	exon	7189264	7189559	.	+	.	gene_id "LOCXPOlfC39.512.HIT1"; transcript_id "LOCXPOlfC39.512.HIT1.transcript"; gene_name "LOCXPOlfC39.512.HIT1.OlfC.2R.828.ANF_receptor.exons8.CM035606.1.Channa_maculata";
CM035606.1	exonerate:protein2genome:local	exon	7190234	7190439	.	+	.	gene_id "LOCXPOlfC39.512.HIT1"; transcript_id "LOCXPOlfC39.512.HIT1.transcript"; gene_name "LOCXPOlfC39.512.HIT1.OlfC.2R.828.ANF_receptor.exons8.CM035606.1.Channa_maculata";
CM035606.1	exonerate:protein2genome:local	exon	7190525	7190746	.	+	.	gene_id "LOCXPOlfC39.512.HIT1"; transcript_id "LOCXPOlfC39.512.HIT1.transcript"; gene_name "LOCXPOlfC39.512.HIT1.OlfC.2R.828.ANF_receptor.exons8.CM035606.1.Channa_maculata";
CM035606.1	exonerate:protein2genome:local	exon	7191348	7191471	.	+	.	gene_id "LOCXPOlfC39.512.HIT1"; transcript_id "LOCXPOlfC39.512.HIT1.transcript"; gene_name "LOCXPOlfC39.512.HIT1.OlfC.2R.828.ANF_receptor.exons8.CM035606.1.Channa_maculata";
CM035606.1	exonerate:protein2genome:local	exon	7191544	7192436	.	+	.	gene_id "LOCXPOlfC39.512.HIT1"; transcript_id "LOCXPOlfC39.512.HIT1.transcript"; gene_name "LOCXPOlfC39.512.HIT1.OlfC.2R.828.ANF_receptor.exons8.CM035606.1.Channa_maculata";
CM035606.1	exonerate:protein2genome:local	exon	7196405	7196550	.	+	.	gene_id "LOCXPOlfC40.520.HIT1"; transcript_id "LOCXPOlfC40.520.HIT1.transcript"; gene_name "LOCXPOlfC40.520.HIT1.OlfC.2R.824.ANF_receptor.exons8.CM035606.1.Channa_maculata";
CM035606.1	exonerate:protein2genome:local	exon	7196977	7197271	.	+	.	gene_id "LOCXPOlfC40.520.HIT1"; transcript_id "LOCXPOlfC40.520.HIT1.transcript"; gene_name "LOCXPOlfC40.520.HIT1.OlfC.2R.824.ANF_receptor.exons8.CM035606.1.Channa_maculata";
CM035606.1	exonerate:protein2genome:local	exon	7197370	7197659	.	+	.	gene_id "LOCXPOlfC40.520.HIT1"; transcript_id "LOCXPOlfC40.520.HIT1.transcript"; gene_name "LOCXPOlfC40.520.HIT1.OlfC.2R.824.ANF_receptor.exons8.CM035606.1.Channa_maculata";
CM035606.1	exonerate:protein2genome:local	exon	7197941	7198236	.	+	.	gene_id "LOCXPOlfC40.520.HIT1"; transcript_id "LOCXPOlfC40.520.HIT1.transcript"; gene_name "LOCXPOlfC40.520.HIT1.OlfC.2R.824.ANF_receptor.exons8.CM035606.1.Channa_maculata";
CM035606.1	exonerate:protein2genome:local	exon	7199320	7199525	.	+	.	gene_id "LOCXPOlfC40.520.HIT1"; transcript_id "LOCXPOlfC40.520.HIT1.transcript"; gene_name "LOCXPOlfC40.520.HIT1.OlfC.2R.824.ANF_receptor.exons8.CM035606.1.Channa_maculata";
CM035606.1	exonerate:protein2genome:local	exon	7199611	7199832	.	+	.	gene_id "LOCXPOlfC40.520.HIT1"; transcript_id "LOCXPOlfC40.520.HIT1.transcript"; gene_name "LOCXPOlfC40.520.HIT1.OlfC.2R.824.ANF_receptor.exons8.CM035606.1.Channa_maculata";
CM035606.1	exonerate:protein2genome:local	exon	7200511	7200634	.	+	.	gene_id "LOCXPOlfC40.520.HIT1"; transcript_id "LOCXPOlfC40.520.HIT1.transcript"; gene_name "LOCXPOlfC40.520.HIT1.OlfC.2R.824.ANF_receptor.exons8.CM035606.1.Channa_maculata";
CM035606.1	exonerate:protein2genome:local	exon	7200715	7201607	.	+	.	gene_id "LOCXPOlfC40.520.HIT1"; transcript_id "LOCXPOlfC40.520.HIT1.transcript"; gene_name "LOCXPOlfC40.520.HIT1.OlfC.2R.824.ANF_receptor.exons8.CM035606.1.Channa_maculata";
CM035606.1	exonerate:protein2genome:local	exon	7203962	7204272	.	+	.	gene_id "LOCXPOlfC41.525.HIT1"; transcript_id "LOCXPOlfC41.525.HIT1.transcript"; gene_name "LOCXPOlfC41.525.HIT1.OlfC.2R.881.ANF_receptor.exons8.CM035606.1.Channa_maculata";
CM035606.1	exonerate:protein2genome:local	exon	7204691	7204985	.	+	.	gene_id "LOCXPOlfC41.525.HIT1"; transcript_id "LOCXPOlfC41.525.HIT1.transcript"; gene_name "LOCXPOlfC41.525.HIT1.OlfC.2R.881.ANF_receptor.exons8.CM035606.1.Channa_maculata";
CM035606.1	exonerate:protein2genome:local	exon	7206770	7207059	.	+	.	gene_id "LOCXPOlfC41.525.HIT1"; transcript_id "LOCXPOlfC41.525.HIT1.transcript"; gene_name "LOCXPOlfC41.525.HIT1.OlfC.2R.881.ANF_receptor.exons8.CM035606.1.Channa_maculata";
CM035606.1	exonerate:protein2genome:local	exon	7207361	7207656	.	+	.	gene_id "LOCXPOlfC41.525.HIT1"; transcript_id "LOCXPOlfC41.525.HIT1.transcript"; gene_name "LOCXPOlfC41.525.HIT1.OlfC.2R.881.ANF_receptor.exons8.CM035606.1.Channa_maculata";
CM035606.1	exonerate:protein2genome:local	exon	7208138	7208343	.	+	.	gene_id "LOCXPOlfC41.525.HIT1"; transcript_id "LOCXPOlfC41.525.HIT1.transcript"; gene_name "LOCXPOlfC41.525.HIT1.OlfC.2R.881.ANF_receptor.exons8.CM035606.1.Channa_maculata";
CM035606.1	exonerate:protein2genome:local	exon	7208458	7208679	.	+	.	gene_id "LOCXPOlfC41.525.HIT1"; transcript_id "LOCXPOlfC41.525.HIT1.transcript"; gene_name "LOCXPOlfC41.525.HIT1.OlfC.2R.881.ANF_receptor.exons8.CM035606.1.Channa_maculata";
CM035606.1	exonerate:protein2genome:local	exon	7208788	7208911	.	+	.	gene_id "LOCXPOlfC41.525.HIT1"; transcript_id "LOCXPOlfC41.525.HIT1.transcript"; gene_name "LOCXPOlfC41.525.HIT1.OlfC.2R.881.ANF_receptor.exons8.CM035606.1.Channa_maculata";
CM035606.1	exonerate:protein2genome:local	exon	7208992	7209890	.	+	.	gene_id "LOCXPOlfC41.525.HIT1"; transcript_id "LOCXPOlfC41.525.HIT1.transcript"; gene_name "LOCXPOlfC41.525.HIT1.OlfC.2R.881.ANF_receptor.exons8.CM035606.1.Channa_maculata";
CM035606.1	exonerate:protein2genome:local	exon	7220133	7220437	.	+	.	gene_id "LOCXPOlfC42.191.HIT1"; transcript_id "LOCXPOlfC42.191.HIT1.transcript"; gene_name "LOCXPOlfC42.191.HIT1.OlfC.2R.879.ANF_receptor.exons8.CM035606.1.Channa_maculata";
CM035606.1	exonerate:protein2genome:local	exon	7220920	7221214	.	+	.	gene_id "LOCXPOlfC42.191.HIT1"; transcript_id "LOCXPOlfC42.191.HIT1.transcript"; gene_name "LOCXPOlfC42.191.HIT1.OlfC.2R.879.ANF_receptor.exons8.CM035606.1.Channa_maculata";
CM035606.1	exonerate:protein2genome:local	exon	7221302	7221591	.	+	.	gene_id "LOCXPOlfC42.191.HIT1"; transcript_id "LOCXPOlfC42.191.HIT1.transcript"; gene_name "LOCXPOlfC42.191.HIT1.OlfC.2R.879.ANF_receptor.exons8.CM035606.1.Channa_maculata";
CM035606.1	exonerate:protein2genome:local	exon	7221754	7222049	.	+	.	gene_id "LOCXPOlfC42.191.HIT1"; transcript_id "LOCXPOlfC42.191.HIT1.transcript"; gene_name "LOCXPOlfC42.191.HIT1.OlfC.2R.879.ANF_receptor.exons8.CM035606.1.Channa_maculata";
CM035606.1	exonerate:protein2genome:local	exon	7222501	7222706	.	+	.	gene_id "LOCXPOlfC42.191.HIT1"; transcript_id "LOCXPOlfC42.191.HIT1.transcript"; gene_name "LOCXPOlfC42.191.HIT1.OlfC.2R.879.ANF_receptor.exons8.CM035606.1.Channa_maculata";
CM035606.1	exonerate:protein2genome:local	exon	7222825	7223046	.	+	.	gene_id "LOCXPOlfC42.191.HIT1"; transcript_id "LOCXPOlfC42.191.HIT1.transcript"; gene_name "LOCXPOlfC42.191.HIT1.OlfC.2R.879.ANF_receptor.exons8.CM035606.1.Channa_maculata";
CM035606.1	exonerate:protein2genome:local	exon	7223518	7223641	.	+	.	gene_id "LOCXPOlfC42.191.HIT1"; transcript_id "LOCXPOlfC42.191.HIT1.transcript"; gene_name "LOCXPOlfC42.191.HIT1.OlfC.2R.879.ANF_receptor.exons8.CM035606.1.Channa_maculata";
CM035606.1	exonerate:protein2genome:local	exon	7223727	7224625	.	+	.	gene_id "LOCXPOlfC42.191.HIT1"; transcript_id "LOCXPOlfC42.191.HIT1.transcript"; gene_name "LOCXPOlfC42.191.HIT1.OlfC.2R.879.ANF_receptor.exons8.CM035606.1.Channa_maculata";
CM035606.1	exonerate:protein2genome:local	exon	7226318	7226625	.	+	.	gene_id "LOCXPOlfC43.194.HIT1"; transcript_id "LOCXPOlfC43.194.HIT1.transcript"; gene_name "LOCXPOlfC43.194.HIT1.OlfC.2R.878.ANF_receptor.exons8.CM035606.1.Channa_maculata";
CM035606.1	exonerate:protein2genome:local	exon	7227086	7227380	.	+	.	gene_id "LOCXPOlfC43.194.HIT1"; transcript_id "LOCXPOlfC43.194.HIT1.transcript"; gene_name "LOCXPOlfC43.194.HIT1.OlfC.2R.878.ANF_receptor.exons8.CM035606.1.Channa_maculata";
CM035606.1	exonerate:protein2genome:local	exon	7227486	7227775	.	+	.	gene_id "LOCXPOlfC43.194.HIT1"; transcript_id "LOCXPOlfC43.194.HIT1.transcript"; gene_name "LOCXPOlfC43.194.HIT1.OlfC.2R.878.ANF_receptor.exons8.CM035606.1.Channa_maculata";
CM035606.1	exonerate:protein2genome:local	exon	7227992	7228287	.	+	.	gene_id "LOCXPOlfC43.194.HIT1"; transcript_id "LOCXPOlfC43.194.HIT1.transcript"; gene_name "LOCXPOlfC43.194.HIT1.OlfC.2R.878.ANF_receptor.exons8.CM035606.1.Channa_maculata";
CM035606.1	exonerate:protein2genome:local	exon	7228668	7228873	.	+	.	gene_id "LOCXPOlfC43.194.HIT1"; transcript_id "LOCXPOlfC43.194.HIT1.transcript"; gene_name "LOCXPOlfC43.194.HIT1.OlfC.2R.878.ANF_receptor.exons8.CM035606.1.Channa_maculata";
CM035606.1	exonerate:protein2genome:local	exon	7228975	7229196	.	+	.	gene_id "LOCXPOlfC43.194.HIT1"; transcript_id "LOCXPOlfC43.194.HIT1.transcript"; gene_name "LOCXPOlfC43.194.HIT1.OlfC.2R.878.ANF_receptor.exons8.CM035606.1.Channa_maculata";
CM035606.1	exonerate:protein2genome:local	exon	7230503	7230626	.	+	.	gene_id "LOCXPOlfC43.194.HIT1"; transcript_id "LOCXPOlfC43.194.HIT1.transcript"; gene_name "LOCXPOlfC43.194.HIT1.OlfC.2R.878.ANF_receptor.exons8.CM035606.1.Channa_maculata";
CM035606.1	exonerate:protein2genome:local	exon	7230705	7231597	.	+	.	gene_id "LOCXPOlfC43.194.HIT1"; transcript_id "LOCXPOlfC43.194.HIT1.transcript"; gene_name "LOCXPOlfC43.194.HIT1.OlfC.2R.878.ANF_receptor.exons8.CM035606.1.Channa_maculata";
CM035606.1	exonerate:protein2genome:local	exon	7235809	7236113	.	+	.	gene_id "LOCXPOlfC44.199.HIT1"; transcript_id "LOCXPOlfC44.199.HIT1.transcript"; gene_name "LOCXPOlfC44.199.HIT1.OlfC.2R.877.ANF_receptor.exons8.CM035606.1.Channa_maculata";
CM035606.1	exonerate:protein2genome:local	exon	7236591	7236885	.	+	.	gene_id "LOCXPOlfC44.199.HIT1"; transcript_id "LOCXPOlfC44.199.HIT1.transcript"; gene_name "LOCXPOlfC44.199.HIT1.OlfC.2R.877.ANF_receptor.exons8.CM035606.1.Channa_maculata";
CM035606.1	exonerate:protein2genome:local	exon	7236984	7237273	.	+	.	gene_id "LOCXPOlfC44.199.HIT1"; transcript_id "LOCXPOlfC44.199.HIT1.transcript"; gene_name "LOCXPOlfC44.199.HIT1.OlfC.2R.877.ANF_receptor.exons8.CM035606.1.Channa_maculata";
CM035606.1	exonerate:protein2genome:local	exon	7237397	7237692	.	+	.	gene_id "LOCXPOlfC44.199.HIT1"; transcript_id "LOCXPOlfC44.199.HIT1.transcript"; gene_name "LOCXPOlfC44.199.HIT1.OlfC.2R.877.ANF_receptor.exons8.CM035606.1.Channa_maculata";
CM035606.1	exonerate:protein2genome:local	exon	7238219	7238424	.	+	.	gene_id "LOCXPOlfC44.199.HIT1"; transcript_id "LOCXPOlfC44.199.HIT1.transcript"; gene_name "LOCXPOlfC44.199.HIT1.OlfC.2R.877.ANF_receptor.exons8.CM035606.1.Channa_maculata";
CM035606.1	exonerate:protein2genome:local	exon	7238537	7238758	.	+	.	gene_id "LOCXPOlfC44.199.HIT1"; transcript_id "LOCXPOlfC44.199.HIT1.transcript"; gene_name "LOCXPOlfC44.199.HIT1.OlfC.2R.877.ANF_receptor.exons8.CM035606.1.Channa_maculata";
CM035606.1	exonerate:protein2genome:local	exon	7239782	7239905	.	+	.	gene_id "LOCXPOlfC44.199.HIT1"; transcript_id "LOCXPOlfC44.199.HIT1.transcript"; gene_name "LOCXPOlfC44.199.HIT1.OlfC.2R.877.ANF_receptor.exons8.CM035606.1.Channa_maculata";
CM035606.1	exonerate:protein2genome:local	exon	7239984	7240876	.	+	.	gene_id "LOCXPOlfC44.199.HIT1"; transcript_id "LOCXPOlfC44.199.HIT1.transcript"; gene_name "LOCXPOlfC44.199.HIT1.OlfC.2R.877.ANF_receptor.exons8.CM035606.1.Channa_maculata";
CM035606.1	exonerate:protein2genome:local	exon	7242730	7243040	.	+	.	gene_id "LOCXPOlfC45.203.HIT1"; transcript_id "LOCXPOlfC45.203.HIT1.transcript"; gene_name "LOCXPOlfC45.203.HIT1.OlfC.2R.879.ANF_receptor.exons8.CM035606.1.Channa_maculata";
CM035606.1	exonerate:protein2genome:local	exon	7243306	7243600	.	+	.	gene_id "LOCXPOlfC45.203.HIT1"; transcript_id "LOCXPOlfC45.203.HIT1.transcript"; gene_name "LOCXPOlfC45.203.HIT1.OlfC.2R.879.ANF_receptor.exons8.CM035606.1.Channa_maculata";
CM035606.1	exonerate:protein2genome:local	exon	7243698	7243987	.	+	.	gene_id "LOCXPOlfC45.203.HIT1"; transcript_id "LOCXPOlfC45.203.HIT1.transcript"; gene_name "LOCXPOlfC45.203.HIT1.OlfC.2R.879.ANF_receptor.exons8.CM035606.1.Channa_maculata";
CM035606.1	exonerate:protein2genome:local	exon	7244255	7244550	.	+	.	gene_id "LOCXPOlfC45.203.HIT1"; transcript_id "LOCXPOlfC45.203.HIT1.transcript"; gene_name "LOCXPOlfC45.203.HIT1.OlfC.2R.879.ANF_receptor.exons8.CM035606.1.Channa_maculata";
CM035606.1	exonerate:protein2genome:local	exon	7245056	7245261	.	+	.	gene_id "LOCXPOlfC45.203.HIT1"; transcript_id "LOCXPOlfC45.203.HIT1.transcript"; gene_name "LOCXPOlfC45.203.HIT1.OlfC.2R.879.ANF_receptor.exons8.CM035606.1.Channa_maculata";
CM035606.1	exonerate:protein2genome:local	exon	7245373	7245594	.	+	.	gene_id "LOCXPOlfC45.203.HIT1"; transcript_id "LOCXPOlfC45.203.HIT1.transcript"; gene_name "LOCXPOlfC45.203.HIT1.OlfC.2R.879.ANF_receptor.exons8.CM035606.1.Channa_maculata";
CM035606.1	exonerate:protein2genome:local	exon	7246560	7246683	.	+	.	gene_id "LOCXPOlfC45.203.HIT1"; transcript_id "LOCXPOlfC45.203.HIT1.transcript"; gene_name "LOCXPOlfC45.203.HIT1.OlfC.2R.879.ANF_receptor.exons8.CM035606.1.Channa_maculata";
CM035606.1	exonerate:protein2genome:local	exon	7246823	7247715	.	+	.	gene_id "LOCXPOlfC45.203.HIT1"; transcript_id "LOCXPOlfC45.203.HIT1.transcript"; gene_name "LOCXPOlfC45.203.HIT1.OlfC.2R.879.ANF_receptor.exons8.CM035606.1.Channa_maculata";
CM035606.1	exonerate:protein2genome:local	exon	7250722	7251617	.	-	.	gene_id "LOCXPOlfC46.206.HIT1"; transcript_id "LOCXPOlfC46.206.HIT1.transcript"; gene_name "LOCXPOlfC46.206.HIT1.OlfC.2R.845.ANF_receptor.exons9.CM035606.1.Channa_maculata";
CM035606.1	exonerate:protein2genome:local	exon	7251691	7251814	.	-	.	gene_id "LOCXPOlfC46.206.HIT1"; transcript_id "LOCXPOlfC46.206.HIT1.transcript"; gene_name "LOCXPOlfC46.206.HIT1.OlfC.2R.845.ANF_receptor.exons9.CM035606.1.Channa_maculata";
CM035606.1	exonerate:protein2genome:local	exon	7251920	7252147	.	-	.	gene_id "LOCXPOlfC46.206.HIT1"; transcript_id "LOCXPOlfC46.206.HIT1.transcript"; gene_name "LOCXPOlfC46.206.HIT1.OlfC.2R.845.ANF_receptor.exons9.CM035606.1.Channa_maculata";
CM035606.1	exonerate:protein2genome:local	exon	7252429	7252704	.	-	.	gene_id "LOCXPOlfC46.206.HIT1"; transcript_id "LOCXPOlfC46.206.HIT1.transcript"; gene_name "LOCXPOlfC46.206.HIT1.OlfC.2R.845.ANF_receptor.exons9.CM035606.1.Channa_maculata";
CM035606.1	exonerate:protein2genome:local	exon	7252813	7253019	.	-	.	gene_id "LOCXPOlfC46.206.HIT1"; transcript_id "LOCXPOlfC46.206.HIT1.transcript"; gene_name "LOCXPOlfC46.206.HIT1.OlfC.2R.845.ANF_receptor.exons9.CM035606.1.Channa_maculata";
CM035606.1	exonerate:protein2genome:local	exon	7253239	7253508	.	-	.	gene_id "LOCXPOlfC46.206.HIT1"; transcript_id "LOCXPOlfC46.206.HIT1.transcript"; gene_name "LOCXPOlfC46.206.HIT1.OlfC.2R.845.ANF_receptor.exons9.CM035606.1.Channa_maculata";
CM035606.1	exonerate:protein2genome:local	exon	7253806	7253892	.	-	.	gene_id "LOCXPOlfC46.206.HIT1"; transcript_id "LOCXPOlfC46.206.HIT1.transcript"; gene_name "LOCXPOlfC46.206.HIT1.OlfC.2R.845.ANF_receptor.exons9.CM035606.1.Channa_maculata";
CM035606.1	exonerate:protein2genome:local	exon	7254026	7254320	.	-	.	gene_id "LOCXPOlfC46.206.HIT1"; transcript_id "LOCXPOlfC46.206.HIT1.transcript"; gene_name "LOCXPOlfC46.206.HIT1.OlfC.2R.845.ANF_receptor.exons9.CM035606.1.Channa_maculata";
CM035606.1	exonerate:protein2genome:local	exon	7254463	7254614	.	-	.	gene_id "LOCXPOlfC46.206.HIT1"; transcript_id "LOCXPOlfC46.206.HIT1.transcript"; gene_name "LOCXPOlfC46.206.HIT1.OlfC.2R.845.ANF_receptor.exons9.CM035606.1.Channa_maculata";
CM035606.1	exonerate:protein2genome:local	exon	7256680	7256888	.	+	.	gene_id "LOCXPOlfC47.209.HIT1"; transcript_id "LOCXPOlfC47.209.HIT1.transcript"; gene_name "LOCXPOlfC47.209.HIT1.OlfC.2R.873.ANF_receptor.exons13.CM035606.1.Channa_maculata";
CM035606.1	exonerate:protein2genome:local	exon	7257065	7257239	.	+	.	gene_id "LOCXPOlfC47.209.HIT1"; transcript_id "LOCXPOlfC47.209.HIT1.transcript"; gene_name "LOCXPOlfC47.209.HIT1.OlfC.2R.873.ANF_receptor.exons13.CM035606.1.Channa_maculata";
CM035606.1	exonerate:protein2genome:local	exon	7257429	7257560	.	+	.	gene_id "LOCXPOlfC47.209.HIT1"; transcript_id "LOCXPOlfC47.209.HIT1.transcript"; gene_name "LOCXPOlfC47.209.HIT1.OlfC.2R.873.ANF_receptor.exons13.CM035606.1.Channa_maculata";
CM035606.1	exonerate:protein2genome:local	exon	7257704	7257856	.	+	.	gene_id "LOCXPOlfC47.209.HIT1"; transcript_id "LOCXPOlfC47.209.HIT1.transcript"; gene_name "LOCXPOlfC47.209.HIT1.OlfC.2R.873.ANF_receptor.exons13.CM035606.1.Channa_maculata";
CM035606.1	exonerate:protein2genome:local	exon	7257940	7258140	.	+	.	gene_id "LOCXPOlfC47.209.HIT1"; transcript_id "LOCXPOlfC47.209.HIT1.transcript"; gene_name "LOCXPOlfC47.209.HIT1.OlfC.2R.873.ANF_receptor.exons13.CM035606.1.Channa_maculata";
CM035606.1	exonerate:protein2genome:local	exon	7258294	7258529	.	+	.	gene_id "LOCXPOlfC47.209.HIT1"; transcript_id "LOCXPOlfC47.209.HIT1.transcript"; gene_name "LOCXPOlfC47.209.HIT1.OlfC.2R.873.ANF_receptor.exons13.CM035606.1.Channa_maculata";
CM035606.1	exonerate:protein2genome:local	exon	7258629	7258881	.	+	.	gene_id "LOCXPOlfC47.209.HIT1"; transcript_id "LOCXPOlfC47.209.HIT1.transcript"; gene_name "LOCXPOlfC47.209.HIT1.OlfC.2R.873.ANF_receptor.exons13.CM035606.1.Channa_maculata";
CM035606.1	exonerate:protein2genome:local	exon	7258957	7259087	.	+	.	gene_id "LOCXPOlfC47.209.HIT1"; transcript_id "LOCXPOlfC47.209.HIT1.transcript"; gene_name "LOCXPOlfC47.209.HIT1.OlfC.2R.873.ANF_receptor.exons13.CM035606.1.Channa_maculata";
CM035606.1	exonerate:protein2genome:local	exon	7259175	7259271	.	+	.	gene_id "LOCXPOlfC47.209.HIT1"; transcript_id "LOCXPOlfC47.209.HIT1.transcript"; gene_name "LOCXPOlfC47.209.HIT1.OlfC.2R.873.ANF_receptor.exons13.CM035606.1.Channa_maculata";
CM035606.1	exonerate:protein2genome:local	exon	7260020	7260143	.	+	.	gene_id "LOCXPOlfC47.209.HIT1"; transcript_id "LOCXPOlfC47.209.HIT1.transcript"; gene_name "LOCXPOlfC47.209.HIT1.OlfC.2R.873.ANF_receptor.exons13.CM035606.1.Channa_maculata";
CM035606.1	exonerate:protein2genome:local	exon	7260319	7260791	.	+	.	gene_id "LOCXPOlfC47.209.HIT1"; transcript_id "LOCXPOlfC47.209.HIT1.transcript"; gene_name "LOCXPOlfC47.209.HIT1.OlfC.2R.873.ANF_receptor.exons13.CM035606.1.Channa_maculata";
CM035606.1	exonerate:protein2genome:local	exon	7260895	7260975	.	+	.	gene_id "LOCXPOlfC47.209.HIT1"; transcript_id "LOCXPOlfC47.209.HIT1.transcript"; gene_name "LOCXPOlfC47.209.HIT1.OlfC.2R.873.ANF_receptor.exons13.CM035606.1.Channa_maculata";
CM035606.1	exonerate:protein2genome:local	exon	7261134	7261487	.	+	.	gene_id "LOCXPOlfC47.209.HIT1"; transcript_id "LOCXPOlfC47.209.HIT1.transcript"; gene_name "LOCXPOlfC47.209.HIT1.OlfC.2R.873.ANF_receptor.exons13.CM035606.1.Channa_maculata";
CM035606.1	exonerate:protein2genome:local	exon	7262984	7263882	.	-	.	gene_id "LOCXPOlfC48.219.HIT1"; transcript_id "LOCXPOlfC48.219.HIT1.transcript"; gene_name "LOCXPOlfC48.219.HIT1.OlfC.2R.869.ANF_receptor.exons8.CM035606.1.Channa_maculata";
CM035606.1	exonerate:protein2genome:local	exon	7263966	7264080	.	-	.	gene_id "LOCXPOlfC48.219.HIT1"; transcript_id "LOCXPOlfC48.219.HIT1.transcript"; gene_name "LOCXPOlfC48.219.HIT1.OlfC.2R.869.ANF_receptor.exons8.CM035606.1.Channa_maculata";
CM035606.1	exonerate:protein2genome:local	exon	7264692	7264934	.	-	.	gene_id "LOCXPOlfC48.219.HIT1"; transcript_id "LOCXPOlfC48.219.HIT1.transcript"; gene_name "LOCXPOlfC48.219.HIT1.OlfC.2R.869.ANF_receptor.exons8.CM035606.1.Channa_maculata";
CM035606.1	exonerate:protein2genome:local	exon	7265014	7265547	.	-	.	gene_id "LOCXPOlfC48.219.HIT1"; transcript_id "LOCXPOlfC48.219.HIT1.transcript"; gene_name "LOCXPOlfC48.219.HIT1.OlfC.2R.869.ANF_receptor.exons8.CM035606.1.Channa_maculata";
CM035606.1	exonerate:protein2genome:local	exon	7265870	7266061	.	-	.	gene_id "LOCXPOlfC48.219.HIT1"; transcript_id "LOCXPOlfC48.219.HIT1.transcript"; gene_name "LOCXPOlfC48.219.HIT1.OlfC.2R.869.ANF_receptor.exons8.CM035606.1.Channa_maculata";
CM035606.1	exonerate:protein2genome:local	exon	7266154	7266240	.	-	.	gene_id "LOCXPOlfC48.219.HIT1"; transcript_id "LOCXPOlfC48.219.HIT1.transcript"; gene_name "LOCXPOlfC48.219.HIT1.OlfC.2R.869.ANF_receptor.exons8.CM035606.1.Channa_maculata";
CM035606.1	exonerate:protein2genome:local	exon	7266340	7266628	.	-	.	gene_id "LOCXPOlfC48.219.HIT1"; transcript_id "LOCXPOlfC48.219.HIT1.transcript"; gene_name "LOCXPOlfC48.219.HIT1.OlfC.2R.869.ANF_receptor.exons8.CM035606.1.Channa_maculata";
CM035606.1	exonerate:protein2genome:local	exon	7267115	7267362	.	-	.	gene_id "LOCXPOlfC48.219.HIT1"; transcript_id "LOCXPOlfC48.219.HIT1.transcript"; gene_name "LOCXPOlfC48.219.HIT1.OlfC.2R.869.ANF_receptor.exons8.CM035606.1.Channa_maculata";
CM035606.1	exonerate:protein2genome:local	exon	7271367	7272262	.	-	.	gene_id "LOCXPOlfC49.220.HIT1"; transcript_id "LOCXPOlfC49.220.HIT1.transcript"; gene_name "LOCXPOlfC49.220.HIT1.OlfC.2R.846.ANF_receptor.exons6.CM035606.1.Channa_maculata";
CM035606.1	exonerate:protein2genome:local	exon	7272708	7272831	.	-	.	gene_id "LOCXPOlfC49.220.HIT1"; transcript_id "LOCXPOlfC49.220.HIT1.transcript"; gene_name "LOCXPOlfC49.220.HIT1.OlfC.2R.846.ANF_receptor.exons6.CM035606.1.Channa_maculata";
CM035606.1	exonerate:protein2genome:local	exon	7272950	7273171	.	-	.	gene_id "LOCXPOlfC49.220.HIT1"; transcript_id "LOCXPOlfC49.220.HIT1.transcript"; gene_name "LOCXPOlfC49.220.HIT1.OlfC.2R.846.ANF_receptor.exons6.CM035606.1.Channa_maculata";
CM035606.1	exonerate:protein2genome:local	exon	7273305	7274126	.	-	.	gene_id "LOCXPOlfC49.220.HIT1"; transcript_id "LOCXPOlfC49.220.HIT1.transcript"; gene_name "LOCXPOlfC49.220.HIT1.OlfC.2R.846.ANF_receptor.exons6.CM035606.1.Channa_maculata";
CM035606.1	exonerate:protein2genome:local	exon	7274221	7274506	.	-	.	gene_id "LOCXPOlfC49.220.HIT1"; transcript_id "LOCXPOlfC49.220.HIT1.transcript"; gene_name "LOCXPOlfC49.220.HIT1.OlfC.2R.846.ANF_receptor.exons6.CM035606.1.Channa_maculata";
CM035606.1	exonerate:protein2genome:local	exon	7274640	7274827	.	-	.	gene_id "LOCXPOlfC49.220.HIT1"; transcript_id "LOCXPOlfC49.220.HIT1.transcript"; gene_name "LOCXPOlfC49.220.HIT1.OlfC.2R.846.ANF_receptor.exons6.CM035606.1.Channa_maculata";
CM035606.1	exonerate:protein2genome:local	exon	7276290	7277185	.	-	.	gene_id "LOCXPOlfC49.222.HIT1"; transcript_id "LOCXPOlfC49.222.HIT1.transcript"; gene_name "LOCXPOlfC49.222.HIT1.OlfC.2R.772.ANF_receptor.exons6.CM035606.1.Channa_maculata";
CM035606.1	exonerate:protein2genome:local	exon	7277792	7277915	.	-	.	gene_id "LOCXPOlfC49.222.HIT1"; transcript_id "LOCXPOlfC49.222.HIT1.transcript"; gene_name "LOCXPOlfC49.222.HIT1.OlfC.2R.772.ANF_receptor.exons6.CM035606.1.Channa_maculata";
CM035606.1	exonerate:protein2genome:local	exon	7278021	7278242	.	-	.	gene_id "LOCXPOlfC49.222.HIT1"; transcript_id "LOCXPOlfC49.222.HIT1.transcript"; gene_name "LOCXPOlfC49.222.HIT1.OlfC.2R.772.ANF_receptor.exons6.CM035606.1.Channa_maculata";
CM035606.1	exonerate:protein2genome:local	exon	7278376	7279197	.	-	.	gene_id "LOCXPOlfC49.222.HIT1"; transcript_id "LOCXPOlfC49.222.HIT1.transcript"; gene_name "LOCXPOlfC49.222.HIT1.OlfC.2R.772.ANF_receptor.exons6.CM035606.1.Channa_maculata";
CM035606.1	exonerate:protein2genome:local	exon	7279298	7279583	.	-	.	gene_id "LOCXPOlfC49.222.HIT1"; transcript_id "LOCXPOlfC49.222.HIT1.transcript"; gene_name "LOCXPOlfC49.222.HIT1.OlfC.2R.772.ANF_receptor.exons6.CM035606.1.Channa_maculata";
CM035606.1	exonerate:protein2genome:local	exon	7279719	7279901	.	-	.	gene_id "LOCXPOlfC49.222.HIT1"; transcript_id "LOCXPOlfC49.222.HIT1.transcript"; gene_name "LOCXPOlfC49.222.HIT1.OlfC.2R.772.ANF_receptor.exons6.CM035606.1.Channa_maculata";
CM035606.1	exonerate:protein2genome:local	exon	7284356	7285251	.	-	.	gene_id "LOCXPOlfC50.227.HIT1"; transcript_id "LOCXPOlfC50.227.HIT1.transcript"; gene_name "LOCXPOlfC50.227.HIT1.OlfC.2R.847.ANF_receptor.exons6.CM035606.1.Channa_maculata";
CM035606.1	exonerate:protein2genome:local	exon	7285420	7285543	.	-	.	gene_id "LOCXPOlfC50.227.HIT1"; transcript_id "LOCXPOlfC50.227.HIT1.transcript"; gene_name "LOCXPOlfC50.227.HIT1.OlfC.2R.847.ANF_receptor.exons6.CM035606.1.Channa_maculata";
CM035606.1	exonerate:protein2genome:local	exon	7285655	7285876	.	-	.	gene_id "LOCXPOlfC50.227.HIT1"; transcript_id "LOCXPOlfC50.227.HIT1.transcript"; gene_name "LOCXPOlfC50.227.HIT1.OlfC.2R.847.ANF_receptor.exons6.CM035606.1.Channa_maculata";
CM035606.1	exonerate:protein2genome:local	exon	7286004	7286828	.	-	.	gene_id "LOCXPOlfC50.227.HIT1"; transcript_id "LOCXPOlfC50.227.HIT1.transcript"; gene_name "LOCXPOlfC50.227.HIT1.OlfC.2R.847.ANF_receptor.exons6.CM035606.1.Channa_maculata";
CM035606.1	exonerate:protein2genome:local	exon	7286927	7287212	.	-	.	gene_id "LOCXPOlfC50.227.HIT1"; transcript_id "LOCXPOlfC50.227.HIT1.transcript"; gene_name "LOCXPOlfC50.227.HIT1.OlfC.2R.847.ANF_receptor.exons6.CM035606.1.Channa_maculata";
CM035606.1	exonerate:protein2genome:local	exon	7287339	7287526	.	-	.	gene_id "LOCXPOlfC50.227.HIT1"; transcript_id "LOCXPOlfC50.227.HIT1.transcript"; gene_name "LOCXPOlfC50.227.HIT1.OlfC.2R.847.ANF_receptor.exons6.CM035606.1.Channa_maculata";
CM035606.1	exonerate:protein2genome:local	exon	7290252	7291147	.	-	.	gene_id "LOCXPOlfC51.230.HIT1"; transcript_id "LOCXPOlfC51.230.HIT1.transcript"; gene_name "LOCXPOlfC51.230.HIT1.OlfC.2R.847.ANF_receptor.exons6.CM035606.1.Channa_maculata";
CM035606.1	exonerate:protein2genome:local	exon	7291317	7291440	.	-	.	gene_id "LOCXPOlfC51.230.HIT1"; transcript_id "LOCXPOlfC51.230.HIT1.transcript"; gene_name "LOCXPOlfC51.230.HIT1.OlfC.2R.847.ANF_receptor.exons6.CM035606.1.Channa_maculata";
CM035606.1	exonerate:protein2genome:local	exon	7291533	7291754	.	-	.	gene_id "LOCXPOlfC51.230.HIT1"; transcript_id "LOCXPOlfC51.230.HIT1.transcript"; gene_name "LOCXPOlfC51.230.HIT1.OlfC.2R.847.ANF_receptor.exons6.CM035606.1.Channa_maculata";
CM035606.1	exonerate:protein2genome:local	exon	7291867	7292691	.	-	.	gene_id "LOCXPOlfC51.230.HIT1"; transcript_id "LOCXPOlfC51.230.HIT1.transcript"; gene_name "LOCXPOlfC51.230.HIT1.OlfC.2R.847.ANF_receptor.exons6.CM035606.1.Channa_maculata";
CM035606.1	exonerate:protein2genome:local	exon	7292794	7293079	.	-	.	gene_id "LOCXPOlfC51.230.HIT1"; transcript_id "LOCXPOlfC51.230.HIT1.transcript"; gene_name "LOCXPOlfC51.230.HIT1.OlfC.2R.847.ANF_receptor.exons6.CM035606.1.Channa_maculata";
CM035606.1	exonerate:protein2genome:local	exon	7293321	7293508	.	-	.	gene_id "LOCXPOlfC51.230.HIT1"; transcript_id "LOCXPOlfC51.230.HIT1.transcript"; gene_name "LOCXPOlfC51.230.HIT1.OlfC.2R.847.ANF_receptor.exons6.CM035606.1.Channa_maculata";
CM035606.1	exonerate:protein2genome:local	exon	7294925	7294966	.	-	.	gene_id "LOCXPOlfC52.231.HIT1"; transcript_id "LOCXPOlfC52.231.HIT1.transcript"; gene_name "LOCXPOlfC52.231.HIT1.OlfC.2R.856.ANF_receptor.exons7.CM035606.1.Channa_maculata";
CM035606.1	exonerate:protein2genome:local	exon	7296690	7297576	.	-	.	gene_id "LOCXPOlfC52.231.HIT1"; transcript_id "LOCXPOlfC52.231.HIT1.transcript"; gene_name "LOCXPOlfC52.231.HIT1.OlfC.2R.856.ANF_receptor.exons7.CM035606.1.Channa_maculata";
CM035606.1	exonerate:protein2genome:local	exon	7297763	7297886	.	-	.	gene_id "LOCXPOlfC52.231.HIT1"; transcript_id "LOCXPOlfC52.231.HIT1.transcript"; gene_name "LOCXPOlfC52.231.HIT1.OlfC.2R.856.ANF_receptor.exons7.CM035606.1.Channa_maculata";
CM035606.1	exonerate:protein2genome:local	exon	7298000	7298221	.	-	.	gene_id "LOCXPOlfC52.231.HIT1"; transcript_id "LOCXPOlfC52.231.HIT1.transcript"; gene_name "LOCXPOlfC52.231.HIT1.OlfC.2R.856.ANF_receptor.exons7.CM035606.1.Channa_maculata";
CM035606.1	exonerate:protein2genome:local	exon	7298325	7299143	.	-	.	gene_id "LOCXPOlfC52.231.HIT1"; transcript_id "LOCXPOlfC52.231.HIT1.transcript"; gene_name "LOCXPOlfC52.231.HIT1.OlfC.2R.856.ANF_receptor.exons7.CM035606.1.Channa_maculata";
CM035606.1	exonerate:protein2genome:local	exon	7299229	7299514	.	-	.	gene_id "LOCXPOlfC52.231.HIT1"; transcript_id "LOCXPOlfC52.231.HIT1.transcript"; gene_name "LOCXPOlfC52.231.HIT1.OlfC.2R.856.ANF_receptor.exons7.CM035606.1.Channa_maculata";
CM035606.1	exonerate:protein2genome:local	exon	7299600	7299787	.	-	.	gene_id "LOCXPOlfC52.231.HIT1"; transcript_id "LOCXPOlfC52.231.HIT1.transcript"; gene_name "LOCXPOlfC52.231.HIT1.OlfC.2R.856.ANF_receptor.exons7.CM035606.1.Channa_maculata";
CM035606.1	exonerate:protein2genome:local	exon	7304621	7305513	.	-	.	gene_id "LOCXPOlfC53.233.HIT1"; transcript_id "LOCXPOlfC53.233.HIT1.transcript"; gene_name "LOCXPOlfC53.233.HIT1.OlfC.2R.847.ANF_receptor.exons6.CM035606.1.Channa_maculata";
CM035606.1	exonerate:protein2genome:local	exon	7306090	7306213	.	-	.	gene_id "LOCXPOlfC53.233.HIT1"; transcript_id "LOCXPOlfC53.233.HIT1.transcript"; gene_name "LOCXPOlfC53.233.HIT1.OlfC.2R.847.ANF_receptor.exons6.CM035606.1.Channa_maculata";
CM035606.1	exonerate:protein2genome:local	exon	7306317	7306538	.	-	.	gene_id "LOCXPOlfC53.233.HIT1"; transcript_id "LOCXPOlfC53.233.HIT1.transcript"; gene_name "LOCXPOlfC53.233.HIT1.OlfC.2R.847.ANF_receptor.exons6.CM035606.1.Channa_maculata";
CM035606.1	exonerate:protein2genome:local	exon	7306667	7307491	.	-	.	gene_id "LOCXPOlfC53.233.HIT1"; transcript_id "LOCXPOlfC53.233.HIT1.transcript"; gene_name "LOCXPOlfC53.233.HIT1.OlfC.2R.847.ANF_receptor.exons6.CM035606.1.Channa_maculata";
CM035606.1	exonerate:protein2genome:local	exon	7307605	7307890	.	-	.	gene_id "LOCXPOlfC53.233.HIT1"; transcript_id "LOCXPOlfC53.233.HIT1.transcript"; gene_name "LOCXPOlfC53.233.HIT1.OlfC.2R.847.ANF_receptor.exons6.CM035606.1.Channa_maculata";
CM035606.1	exonerate:protein2genome:local	exon	7308198	7308388	.	-	.	gene_id "LOCXPOlfC53.233.HIT1"; transcript_id "LOCXPOlfC53.233.HIT1.transcript"; gene_name "LOCXPOlfC53.233.HIT1.OlfC.2R.847.ANF_receptor.exons6.CM035606.1.Channa_maculata";
CM035606.1	exonerate:protein2genome:local	exon	7312545	7313440	.	-	.	gene_id "LOCXPOlfC54.241.HIT1"; transcript_id "LOCXPOlfC54.241.HIT1.transcript"; gene_name "LOCXPOlfC54.241.HIT1.OlfC.2R.848.ANF_receptor.exons6.CM035606.1.Channa_maculata";
CM035606.1	exonerate:protein2genome:local	exon	7313858	7313981	.	-	.	gene_id "LOCXPOlfC54.241.HIT1"; transcript_id "LOCXPOlfC54.241.HIT1.transcript"; gene_name "LOCXPOlfC54.241.HIT1.OlfC.2R.848.ANF_receptor.exons6.CM035606.1.Channa_maculata";
CM035606.1	exonerate:protein2genome:local	exon	7314069	7314290	.	-	.	gene_id "LOCXPOlfC54.241.HIT1"; transcript_id "LOCXPOlfC54.241.HIT1.transcript"; gene_name "LOCXPOlfC54.241.HIT1.OlfC.2R.848.ANF_receptor.exons6.CM035606.1.Channa_maculata";
CM035606.1	exonerate:protein2genome:local	exon	7314407	7315231	.	-	.	gene_id "LOCXPOlfC54.241.HIT1"; transcript_id "LOCXPOlfC54.241.HIT1.transcript"; gene_name "LOCXPOlfC54.241.HIT1.OlfC.2R.848.ANF_receptor.exons6.CM035606.1.Channa_maculata";
CM035606.1	exonerate:protein2genome:local	exon	7315334	7315619	.	-	.	gene_id "LOCXPOlfC54.241.HIT1"; transcript_id "LOCXPOlfC54.241.HIT1.transcript"; gene_name "LOCXPOlfC54.241.HIT1.OlfC.2R.848.ANF_receptor.exons6.CM035606.1.Channa_maculata";
CM035606.1	exonerate:protein2genome:local	exon	7315743	7315933	.	-	.	gene_id "LOCXPOlfC54.241.HIT1"; transcript_id "LOCXPOlfC54.241.HIT1.transcript"; gene_name "LOCXPOlfC54.241.HIT1.OlfC.2R.848.ANF_receptor.exons6.CM035606.1.Channa_maculata";
CM035606.1	exonerate:protein2genome:local	exon	7334882	7335789	.	-	.	gene_id "LOCXPOlfC55.248.HIT1"; transcript_id "LOCXPOlfC55.248.HIT1.transcript"; gene_name "LOCXPOlfC55.248.HIT1.OlfC.2R.863.ANF_receptor.exons6.CM035606.1.Channa_maculata";
CM035606.1	exonerate:protein2genome:local	exon	7337483	7337606	.	-	.	gene_id "LOCXPOlfC55.248.HIT1"; transcript_id "LOCXPOlfC55.248.HIT1.transcript"; gene_name "LOCXPOlfC55.248.HIT1.OlfC.2R.863.ANF_receptor.exons6.CM035606.1.Channa_maculata";
CM035606.1	exonerate:protein2genome:local	exon	7337855	7338082	.	-	.	gene_id "LOCXPOlfC55.248.HIT1"; transcript_id "LOCXPOlfC55.248.HIT1.transcript"; gene_name "LOCXPOlfC55.248.HIT1.OlfC.2R.863.ANF_receptor.exons6.CM035606.1.Channa_maculata";
CM035606.1	exonerate:protein2genome:local	exon	7338224	7339018	.	-	.	gene_id "LOCXPOlfC55.248.HIT1"; transcript_id "LOCXPOlfC55.248.HIT1.transcript"; gene_name "LOCXPOlfC55.248.HIT1.OlfC.2R.863.ANF_receptor.exons6.CM035606.1.Channa_maculata";
CM035606.1	exonerate:protein2genome:local	exon	7339143	7339440	.	-	.	gene_id "LOCXPOlfC55.248.HIT1"; transcript_id "LOCXPOlfC55.248.HIT1.transcript"; gene_name "LOCXPOlfC55.248.HIT1.OlfC.2R.863.ANF_receptor.exons6.CM035606.1.Channa_maculata";
CM035606.1	exonerate:protein2genome:local	exon	7339609	7339844	.	-	.	gene_id "LOCXPOlfC55.248.HIT1"; transcript_id "LOCXPOlfC55.248.HIT1.transcript"; gene_name "LOCXPOlfC55.248.HIT1.OlfC.2R.863.ANF_receptor.exons6.CM035606.1.Channa_maculata";
CM035606.1	exonerate:protein2genome:local	exon	7343934	7344823	.	-	.	gene_id "LOCXPOlfC56.251.HIT1"; transcript_id "LOCXPOlfC56.251.HIT1.transcript"; gene_name "LOCXPOlfC56.251.HIT1.OlfC.2R.856.ANF_receptor.exons6.CM035606.1.Channa_maculata";
CM035606.1	exonerate:protein2genome:local	exon	7345337	7345460	.	-	.	gene_id "LOCXPOlfC56.251.HIT1"; transcript_id "LOCXPOlfC56.251.HIT1.transcript"; gene_name "LOCXPOlfC56.251.HIT1.OlfC.2R.856.ANF_receptor.exons6.CM035606.1.Channa_maculata";
CM035606.1	exonerate:protein2genome:local	exon	7345624	7345851	.	-	.	gene_id "LOCXPOlfC56.251.HIT1"; transcript_id "LOCXPOlfC56.251.HIT1.transcript"; gene_name "LOCXPOlfC56.251.HIT1.OlfC.2R.856.ANF_receptor.exons6.CM035606.1.Channa_maculata";
CM035606.1	exonerate:protein2genome:local	exon	7345989	7346783	.	-	.	gene_id "LOCXPOlfC56.251.HIT1"; transcript_id "LOCXPOlfC56.251.HIT1.transcript"; gene_name "LOCXPOlfC56.251.HIT1.OlfC.2R.856.ANF_receptor.exons6.CM035606.1.Channa_maculata";
CM035606.1	exonerate:protein2genome:local	exon	7346906	7347203	.	-	.	gene_id "LOCXPOlfC56.251.HIT1"; transcript_id "LOCXPOlfC56.251.HIT1.transcript"; gene_name "LOCXPOlfC56.251.HIT1.OlfC.2R.856.ANF_receptor.exons6.CM035606.1.Channa_maculata";
CM035606.1	exonerate:protein2genome:local	exon	7347379	7347611	.	-	.	gene_id "LOCXPOlfC56.251.HIT1"; transcript_id "LOCXPOlfC56.251.HIT1.transcript"; gene_name "LOCXPOlfC56.251.HIT1.OlfC.2R.856.ANF_receptor.exons6.CM035606.1.Channa_maculata";
CM035606.1	exonerate:protein2genome:local	exon	7349565	7350460	.	-	.	gene_id "LOCXPOlfC57.254.HIT1"; transcript_id "LOCXPOlfC57.254.HIT1.transcript"; gene_name "LOCXPOlfC57.254.HIT1.OlfC.2R.858.ANF_receptor.exons6.CM035606.1.Channa_maculata";
CM035606.1	exonerate:protein2genome:local	exon	7350609	7350732	.	-	.	gene_id "LOCXPOlfC57.254.HIT1"; transcript_id "LOCXPOlfC57.254.HIT1.transcript"; gene_name "LOCXPOlfC57.254.HIT1.OlfC.2R.858.ANF_receptor.exons6.CM035606.1.Channa_maculata";
CM035606.1	exonerate:protein2genome:local	exon	7350896	7351123	.	-	.	gene_id "LOCXPOlfC57.254.HIT1"; transcript_id "LOCXPOlfC57.254.HIT1.transcript"; gene_name "LOCXPOlfC57.254.HIT1.OlfC.2R.858.ANF_receptor.exons6.CM035606.1.Channa_maculata";
CM035606.1	exonerate:protein2genome:local	exon	7351293	7352087	.	-	.	gene_id "LOCXPOlfC57.254.HIT1"; transcript_id "LOCXPOlfC57.254.HIT1.transcript"; gene_name "LOCXPOlfC57.254.HIT1.OlfC.2R.858.ANF_receptor.exons6.CM035606.1.Channa_maculata";
CM035606.1	exonerate:protein2genome:local	exon	7352202	7352499	.	-	.	gene_id "LOCXPOlfC57.254.HIT1"; transcript_id "LOCXPOlfC57.254.HIT1.transcript"; gene_name "LOCXPOlfC57.254.HIT1.OlfC.2R.858.ANF_receptor.exons6.CM035606.1.Channa_maculata";
CM035606.1	exonerate:protein2genome:local	exon	7352689	7352921	.	-	.	gene_id "LOCXPOlfC57.254.HIT1"; transcript_id "LOCXPOlfC57.254.HIT1.transcript"; gene_name "LOCXPOlfC57.254.HIT1.OlfC.2R.858.ANF_receptor.exons6.CM035606.1.Channa_maculata";
CM035606.1	exonerate:protein2genome:local	exon	7356224	7357119	.	-	.	gene_id "LOCXPOlfC58.265.HIT1"; transcript_id "LOCXPOlfC58.265.HIT1.transcript"; gene_name "LOCXPOlfC58.265.HIT1.OlfC.2R.856.ANF_receptor.exons6.CM035606.1.Channa_maculata";
CM035606.1	exonerate:protein2genome:local	exon	7358207	7358330	.	-	.	gene_id "LOCXPOlfC58.265.HIT1"; transcript_id "LOCXPOlfC58.265.HIT1.transcript"; gene_name "LOCXPOlfC58.265.HIT1.OlfC.2R.856.ANF_receptor.exons6.CM035606.1.Channa_maculata";
CM035606.1	exonerate:protein2genome:local	exon	7358605	7358832	.	-	.	gene_id "LOCXPOlfC58.265.HIT1"; transcript_id "LOCXPOlfC58.265.HIT1.transcript"; gene_name "LOCXPOlfC58.265.HIT1.OlfC.2R.856.ANF_receptor.exons6.CM035606.1.Channa_maculata";
CM035606.1	exonerate:protein2genome:local	exon	7358963	7359751	.	-	.	gene_id "LOCXPOlfC58.265.HIT1"; transcript_id "LOCXPOlfC58.265.HIT1.transcript"; gene_name "LOCXPOlfC58.265.HIT1.OlfC.2R.856.ANF_receptor.exons6.CM035606.1.Channa_maculata";
CM035606.1	exonerate:protein2genome:local	exon	7359900	7360197	.	-	.	gene_id "LOCXPOlfC58.265.HIT1"; transcript_id "LOCXPOlfC58.265.HIT1.transcript"; gene_name "LOCXPOlfC58.265.HIT1.OlfC.2R.856.ANF_receptor.exons6.CM035606.1.Channa_maculata";
CM035606.1	exonerate:protein2genome:local	exon	7360375	7360607	.	-	.	gene_id "LOCXPOlfC58.265.HIT1"; transcript_id "LOCXPOlfC58.265.HIT1.transcript"; gene_name "LOCXPOlfC58.265.HIT1.OlfC.2R.856.ANF_receptor.exons6.CM035606.1.Channa_maculata";
CM035606.1	exonerate:protein2genome:local	exon	7363763	7364658	.	-	.	gene_id "LOCXPOlfC59.268.HIT1"; transcript_id "LOCXPOlfC59.268.HIT1.transcript"; gene_name "LOCXPOlfC59.268.HIT1.OlfC.2R.858.ANF_receptor.exons6.CM035606.1.Channa_maculata";
CM035606.1	exonerate:protein2genome:local	exon	7365161	7365284	.	-	.	gene_id "LOCXPOlfC59.268.HIT1"; transcript_id "LOCXPOlfC59.268.HIT1.transcript"; gene_name "LOCXPOlfC59.268.HIT1.OlfC.2R.858.ANF_receptor.exons6.CM035606.1.Channa_maculata";
CM035606.1	exonerate:protein2genome:local	exon	7365570	7365797	.	-	.	gene_id "LOCXPOlfC59.268.HIT1"; transcript_id "LOCXPOlfC59.268.HIT1.transcript"; gene_name "LOCXPOlfC59.268.HIT1.OlfC.2R.858.ANF_receptor.exons6.CM035606.1.Channa_maculata";
CM035606.1	exonerate:protein2genome:local	exon	7365928	7366722	.	-	.	gene_id "LOCXPOlfC59.268.HIT1"; transcript_id "LOCXPOlfC59.268.HIT1.transcript"; gene_name "LOCXPOlfC59.268.HIT1.OlfC.2R.858.ANF_receptor.exons6.CM035606.1.Channa_maculata";
CM035606.1	exonerate:protein2genome:local	exon	7366870	7367167	.	-	.	gene_id "LOCXPOlfC59.268.HIT1"; transcript_id "LOCXPOlfC59.268.HIT1.transcript"; gene_name "LOCXPOlfC59.268.HIT1.OlfC.2R.858.ANF_receptor.exons6.CM035606.1.Channa_maculata";
CM035606.1	exonerate:protein2genome:local	exon	7367339	7367571	.	-	.	gene_id "LOCXPOlfC59.268.HIT1"; transcript_id "LOCXPOlfC59.268.HIT1.transcript"; gene_name "LOCXPOlfC59.268.HIT1.OlfC.2R.858.ANF_receptor.exons6.CM035606.1.Channa_maculata";
CM035606.1	exonerate:protein2genome:local	exon	7372842	7373737	.	-	.	gene_id "LOCXPOlfC60.271.HIT1"; transcript_id "LOCXPOlfC60.271.HIT1.transcript"; gene_name "LOCXPOlfC60.271.HIT1.OlfC.2R.857.ANF_receptor.exons6.CM035606.1.Channa_maculata";
CM035606.1	exonerate:protein2genome:local	exon	7374513	7374636	.	-	.	gene_id "LOCXPOlfC60.271.HIT1"; transcript_id "LOCXPOlfC60.271.HIT1.transcript"; gene_name "LOCXPOlfC60.271.HIT1.OlfC.2R.857.ANF_receptor.exons6.CM035606.1.Channa_maculata";
CM035606.1	exonerate:protein2genome:local	exon	7374777	7375004	.	-	.	gene_id "LOCXPOlfC60.271.HIT1"; transcript_id "LOCXPOlfC60.271.HIT1.transcript"; gene_name "LOCXPOlfC60.271.HIT1.OlfC.2R.857.ANF_receptor.exons6.CM035606.1.Channa_maculata";
CM035606.1	exonerate:protein2genome:local	exon	7375102	7375896	.	-	.	gene_id "LOCXPOlfC60.271.HIT1"; transcript_id "LOCXPOlfC60.271.HIT1.transcript"; gene_name "LOCXPOlfC60.271.HIT1.OlfC.2R.857.ANF_receptor.exons6.CM035606.1.Channa_maculata";
CM035606.1	exonerate:protein2genome:local	exon	7376011	7376308	.	-	.	gene_id "LOCXPOlfC60.271.HIT1"; transcript_id "LOCXPOlfC60.271.HIT1.transcript"; gene_name "LOCXPOlfC60.271.HIT1.OlfC.2R.857.ANF_receptor.exons6.CM035606.1.Channa_maculata";
CM035606.1	exonerate:protein2genome:local	exon	7376486	7376715	.	-	.	gene_id "LOCXPOlfC60.271.HIT1"; transcript_id "LOCXPOlfC60.271.HIT1.transcript"; gene_name "LOCXPOlfC60.271.HIT1.OlfC.2R.857.ANF_receptor.exons6.CM035606.1.Channa_maculata";
CM035606.1	exonerate:protein2genome:local	exon	7381145	7382034	.	-	.	gene_id "LOCXPOlfC62.275.HIT1"; transcript_id "LOCXPOlfC62.275.HIT1.transcript"; gene_name "LOCXPOlfC62.275.HIT1.OlfC.2R.780.ANF_receptor.exons5.CM035606.1.Channa_maculata";
CM035606.1	exonerate:protein2genome:local	exon	7382780	7382903	.	-	.	gene_id "LOCXPOlfC62.275.HIT1"; transcript_id "LOCXPOlfC62.275.HIT1.transcript"; gene_name "LOCXPOlfC62.275.HIT1.OlfC.2R.780.ANF_receptor.exons5.CM035606.1.Channa_maculata";
CM035606.1	exonerate:protein2genome:local	exon	7383024	7383251	.	-	.	gene_id "LOCXPOlfC62.275.HIT1"; transcript_id "LOCXPOlfC62.275.HIT1.transcript"; gene_name "LOCXPOlfC62.275.HIT1.OlfC.2R.780.ANF_receptor.exons5.CM035606.1.Channa_maculata";
CM035606.1	exonerate:protein2genome:local	exon	7383365	7384159	.	-	.	gene_id "LOCXPOlfC62.275.HIT1"; transcript_id "LOCXPOlfC62.275.HIT1.transcript"; gene_name "LOCXPOlfC62.275.HIT1.OlfC.2R.780.ANF_receptor.exons5.CM035606.1.Channa_maculata";
CM035606.1	exonerate:protein2genome:local	exon	7384269	7384571	.	-	.	gene_id "LOCXPOlfC62.275.HIT1"; transcript_id "LOCXPOlfC62.275.HIT1.transcript"; gene_name "LOCXPOlfC62.275.HIT1.OlfC.2R.780.ANF_receptor.exons5.CM035606.1.Channa_maculata";
CM035606.1	exonerate:protein2genome:local	exon	7386613	7387505	.	-	.	gene_id "LOCXPOlfC61.277.HIT1"; transcript_id "LOCXPOlfC61.277.HIT1.transcript"; gene_name "LOCXPOlfC61.277.HIT1.OlfC.2R.856.ANF_receptor.exons6.CM035606.1.Channa_maculata";
CM035606.1	exonerate:protein2genome:local	exon	7387836	7387959	.	-	.	gene_id "LOCXPOlfC61.277.HIT1"; transcript_id "LOCXPOlfC61.277.HIT1.transcript"; gene_name "LOCXPOlfC61.277.HIT1.OlfC.2R.856.ANF_receptor.exons6.CM035606.1.Channa_maculata";
CM035606.1	exonerate:protein2genome:local	exon	7388094	7388321	.	-	.	gene_id "LOCXPOlfC61.277.HIT1"; transcript_id "LOCXPOlfC61.277.HIT1.transcript"; gene_name "LOCXPOlfC61.277.HIT1.OlfC.2R.856.ANF_receptor.exons6.CM035606.1.Channa_maculata";
CM035606.1	exonerate:protein2genome:local	exon	7388419	7389213	.	-	.	gene_id "LOCXPOlfC61.277.HIT1"; transcript_id "LOCXPOlfC61.277.HIT1.transcript"; gene_name "LOCXPOlfC61.277.HIT1.OlfC.2R.856.ANF_receptor.exons6.CM035606.1.Channa_maculata";
CM035606.1	exonerate:protein2genome:local	exon	7389329	7389626	.	-	.	gene_id "LOCXPOlfC61.277.HIT1"; transcript_id "LOCXPOlfC61.277.HIT1.transcript"; gene_name "LOCXPOlfC61.277.HIT1.OlfC.2R.856.ANF_receptor.exons6.CM035606.1.Channa_maculata";
CM035606.1	exonerate:protein2genome:local	exon	7389832	7390061	.	-	.	gene_id "LOCXPOlfC61.277.HIT1"; transcript_id "LOCXPOlfC61.277.HIT1.transcript"; gene_name "LOCXPOlfC61.277.HIT1.OlfC.2R.856.ANF_receptor.exons6.CM035606.1.Channa_maculata";
CM035606.1	exonerate:protein2genome:local	exon	7394609	7395501	.	-	.	gene_id "LOCXPOlfC62.283.HIT1"; transcript_id "LOCXPOlfC62.283.HIT1.transcript"; gene_name "LOCXPOlfC62.283.HIT1.OlfC.2R.859.ANF_receptor.exons6.CM035606.1.Channa_maculata";
CM035606.1	exonerate:protein2genome:local	exon	7396341	7396464	.	-	.	gene_id "LOCXPOlfC62.283.HIT1"; transcript_id "LOCXPOlfC62.283.HIT1.transcript"; gene_name "LOCXPOlfC62.283.HIT1.OlfC.2R.859.ANF_receptor.exons6.CM035606.1.Channa_maculata";
CM035606.1	exonerate:protein2genome:local	exon	7396604	7396831	.	-	.	gene_id "LOCXPOlfC62.283.HIT1"; transcript_id "LOCXPOlfC62.283.HIT1.transcript"; gene_name "LOCXPOlfC62.283.HIT1.OlfC.2R.859.ANF_receptor.exons6.CM035606.1.Channa_maculata";
CM035606.1	exonerate:protein2genome:local	exon	7396927	7397721	.	-	.	gene_id "LOCXPOlfC62.283.HIT1"; transcript_id "LOCXPOlfC62.283.HIT1.transcript"; gene_name "LOCXPOlfC62.283.HIT1.OlfC.2R.859.ANF_receptor.exons6.CM035606.1.Channa_maculata";
CM035606.1	exonerate:protein2genome:local	exon	7397836	7398133	.	-	.	gene_id "LOCXPOlfC62.283.HIT1"; transcript_id "LOCXPOlfC62.283.HIT1.transcript"; gene_name "LOCXPOlfC62.283.HIT1.OlfC.2R.859.ANF_receptor.exons6.CM035606.1.Channa_maculata";
CM035606.1	exonerate:protein2genome:local	exon	7398294	7398532	.	-	.	gene_id "LOCXPOlfC62.283.HIT1"; transcript_id "LOCXPOlfC62.283.HIT1.transcript"; gene_name "LOCXPOlfC62.283.HIT1.OlfC.2R.859.ANF_receptor.exons6.CM035606.1.Channa_maculata";
CM035606.1	exonerate:protein2genome:local	exon	7407622	7408514	.	-	.	gene_id "LOCXPOlfC63.285.HIT1"; transcript_id "LOCXPOlfC63.285.HIT1.transcript"; gene_name "LOCXPOlfC63.285.HIT1.OlfC.2R.859.ANF_receptor.exons6.CM035606.1.Channa_maculata";
CM035606.1	exonerate:protein2genome:local	exon	7409570	7409693	.	-	.	gene_id "LOCXPOlfC63.285.HIT1"; transcript_id "LOCXPOlfC63.285.HIT1.transcript"; gene_name "LOCXPOlfC63.285.HIT1.OlfC.2R.859.ANF_receptor.exons6.CM035606.1.Channa_maculata";
CM035606.1	exonerate:protein2genome:local	exon	7409839	7410066	.	-	.	gene_id "LOCXPOlfC63.285.HIT1"; transcript_id "LOCXPOlfC63.285.HIT1.transcript"; gene_name "LOCXPOlfC63.285.HIT1.OlfC.2R.859.ANF_receptor.exons6.CM035606.1.Channa_maculata";
CM035606.1	exonerate:protein2genome:local	exon	7410159	7410953	.	-	.	gene_id "LOCXPOlfC63.285.HIT1"; transcript_id "LOCXPOlfC63.285.HIT1.transcript"; gene_name "LOCXPOlfC63.285.HIT1.OlfC.2R.859.ANF_receptor.exons6.CM035606.1.Channa_maculata";
CM035606.1	exonerate:protein2genome:local	exon	7411068	7411365	.	-	.	gene_id "LOCXPOlfC63.285.HIT1"; transcript_id "LOCXPOlfC63.285.HIT1.transcript"; gene_name "LOCXPOlfC63.285.HIT1.OlfC.2R.859.ANF_receptor.exons6.CM035606.1.Channa_maculata";
CM035606.1	exonerate:protein2genome:local	exon	7411572	7411810	.	-	.	gene_id "LOCXPOlfC63.285.HIT1"; transcript_id "LOCXPOlfC63.285.HIT1.transcript"; gene_name "LOCXPOlfC63.285.HIT1.OlfC.2R.859.ANF_receptor.exons6.CM035606.1.Channa_maculata";
CM035606.1	exonerate:protein2genome:local	exon	7425667	7426559	.	-	.	gene_id "LOCXPOlfC64.288.HIT1"; transcript_id "LOCXPOlfC64.288.HIT1.transcript"; gene_name "LOCXPOlfC64.288.HIT1.OlfC.2R.857.ANF_receptor.exons6.CM035606.1.Channa_maculata";
CM035606.1	exonerate:protein2genome:local	exon	7427110	7427233	.	-	.	gene_id "LOCXPOlfC64.288.HIT1"; transcript_id "LOCXPOlfC64.288.HIT1.transcript"; gene_name "LOCXPOlfC64.288.HIT1.OlfC.2R.857.ANF_receptor.exons6.CM035606.1.Channa_maculata";
CM035606.1	exonerate:protein2genome:local	exon	7427375	7427602	.	-	.	gene_id "LOCXPOlfC64.288.HIT1"; transcript_id "LOCXPOlfC64.288.HIT1.transcript"; gene_name "LOCXPOlfC64.288.HIT1.OlfC.2R.857.ANF_receptor.exons6.CM035606.1.Channa_maculata";
CM035606.1	exonerate:protein2genome:local	exon	7427727	7428521	.	-	.	gene_id "LOCXPOlfC64.288.HIT1"; transcript_id "LOCXPOlfC64.288.HIT1.transcript"; gene_name "LOCXPOlfC64.288.HIT1.OlfC.2R.857.ANF_receptor.exons6.CM035606.1.Channa_maculata";
CM035606.1	exonerate:protein2genome:local	exon	7428638	7428935	.	-	.	gene_id "LOCXPOlfC64.288.HIT1"; transcript_id "LOCXPOlfC64.288.HIT1.transcript"; gene_name "LOCXPOlfC64.288.HIT1.OlfC.2R.857.ANF_receptor.exons6.CM035606.1.Channa_maculata";
CM035606.1	exonerate:protein2genome:local	exon	7429071	7429303	.	-	.	gene_id "LOCXPOlfC64.288.HIT1"; transcript_id "LOCXPOlfC64.288.HIT1.transcript"; gene_name "LOCXPOlfC64.288.HIT1.OlfC.2R.857.ANF_receptor.exons6.CM035606.1.Channa_maculata";
CM035606.1	exonerate:protein2genome:local	exon	7433462	7434357	.	-	.	gene_id "LOCXPOlfC65.293.HIT1"; transcript_id "LOCXPOlfC65.293.HIT1.transcript"; gene_name "LOCXPOlfC65.293.HIT1.OlfC.2R.858.ANF_receptor.exons6.CM035606.1.Channa_maculata";
CM035606.1	exonerate:protein2genome:local	exon	7434819	7434942	.	-	.	gene_id "LOCXPOlfC65.293.HIT1"; transcript_id "LOCXPOlfC65.293.HIT1.transcript"; gene_name "LOCXPOlfC65.293.HIT1.OlfC.2R.858.ANF_receptor.exons6.CM035606.1.Channa_maculata";
CM035606.1	exonerate:protein2genome:local	exon	7435065	7435292	.	-	.	gene_id "LOCXPOlfC65.293.HIT1"; transcript_id "LOCXPOlfC65.293.HIT1.transcript"; gene_name "LOCXPOlfC65.293.HIT1.OlfC.2R.858.ANF_receptor.exons6.CM035606.1.Channa_maculata";
CM035606.1	exonerate:protein2genome:local	exon	7435424	7436218	.	-	.	gene_id "LOCXPOlfC65.293.HIT1"; transcript_id "LOCXPOlfC65.293.HIT1.transcript"; gene_name "LOCXPOlfC65.293.HIT1.OlfC.2R.858.ANF_receptor.exons6.CM035606.1.Channa_maculata";
CM035606.1	exonerate:protein2genome:local	exon	7436351	7436648	.	-	.	gene_id "LOCXPOlfC65.293.HIT1"; transcript_id "LOCXPOlfC65.293.HIT1.transcript"; gene_name "LOCXPOlfC65.293.HIT1.OlfC.2R.858.ANF_receptor.exons6.CM035606.1.Channa_maculata";
CM035606.1	exonerate:protein2genome:local	exon	7436870	7437102	.	-	.	gene_id "LOCXPOlfC65.293.HIT1"; transcript_id "LOCXPOlfC65.293.HIT1.transcript"; gene_name "LOCXPOlfC65.293.HIT1.OlfC.2R.858.ANF_receptor.exons6.CM035606.1.Channa_maculata";
CM035606.1	exonerate:protein2genome:local	exon	7438852	7439753	.	-	.	gene_id "LOCXPOlfC66.297.HIT1"; transcript_id "LOCXPOlfC66.297.HIT1.transcript"; gene_name "LOCXPOlfC66.297.HIT1.OlfC.2R.860.ANF_receptor.exons6.CM035606.1.Channa_maculata";
CM035606.1	exonerate:protein2genome:local	exon	7441033	7441156	.	-	.	gene_id "LOCXPOlfC66.297.HIT1"; transcript_id "LOCXPOlfC66.297.HIT1.transcript"; gene_name "LOCXPOlfC66.297.HIT1.OlfC.2R.860.ANF_receptor.exons6.CM035606.1.Channa_maculata";
CM035606.1	exonerate:protein2genome:local	exon	7441309	7441536	.	-	.	gene_id "LOCXPOlfC66.297.HIT1"; transcript_id "LOCXPOlfC66.297.HIT1.transcript"; gene_name "LOCXPOlfC66.297.HIT1.OlfC.2R.860.ANF_receptor.exons6.CM035606.1.Channa_maculata";
CM035606.1	exonerate:protein2genome:local	exon	7441675	7442469	.	-	.	gene_id "LOCXPOlfC66.297.HIT1"; transcript_id "LOCXPOlfC66.297.HIT1.transcript"; gene_name "LOCXPOlfC66.297.HIT1.OlfC.2R.860.ANF_receptor.exons6.CM035606.1.Channa_maculata";
CM035606.1	exonerate:protein2genome:local	exon	7442617	7442914	.	-	.	gene_id "LOCXPOlfC66.297.HIT1"; transcript_id "LOCXPOlfC66.297.HIT1.transcript"; gene_name "LOCXPOlfC66.297.HIT1.OlfC.2R.860.ANF_receptor.exons6.CM035606.1.Channa_maculata";
CM035606.1	exonerate:protein2genome:local	exon	7443078	7443310	.	-	.	gene_id "LOCXPOlfC66.297.HIT1"; transcript_id "LOCXPOlfC66.297.HIT1.transcript"; gene_name "LOCXPOlfC66.297.HIT1.OlfC.2R.860.ANF_receptor.exons6.CM035606.1.Channa_maculata";
CM035606.1	exonerate:protein2genome:local	exon	7450327	7451237	.	-	.	gene_id "LOCXPOlfC67.301.HIT1"; transcript_id "LOCXPOlfC67.301.HIT1.transcript"; gene_name "LOCXPOlfC67.301.HIT1.OlfC.2R.861.ANF_receptor.exons6.CM035606.1.Channa_maculata";
CM035606.1	exonerate:protein2genome:local	exon	7451975	7452098	.	-	.	gene_id "LOCXPOlfC67.301.HIT1"; transcript_id "LOCXPOlfC67.301.HIT1.transcript"; gene_name "LOCXPOlfC67.301.HIT1.OlfC.2R.861.ANF_receptor.exons6.CM035606.1.Channa_maculata";
CM035606.1	exonerate:protein2genome:local	exon	7452232	7452459	.	-	.	gene_id "LOCXPOlfC67.301.HIT1"; transcript_id "LOCXPOlfC67.301.HIT1.transcript"; gene_name "LOCXPOlfC67.301.HIT1.OlfC.2R.861.ANF_receptor.exons6.CM035606.1.Channa_maculata";
CM035606.1	exonerate:protein2genome:local	exon	7452599	7453393	.	-	.	gene_id "LOCXPOlfC67.301.HIT1"; transcript_id "LOCXPOlfC67.301.HIT1.transcript"; gene_name "LOCXPOlfC67.301.HIT1.OlfC.2R.861.ANF_receptor.exons6.CM035606.1.Channa_maculata";
CM035606.1	exonerate:protein2genome:local	exon	7453544	7453838	.	-	.	gene_id "LOCXPOlfC67.301.HIT1"; transcript_id "LOCXPOlfC67.301.HIT1.transcript"; gene_name "LOCXPOlfC67.301.HIT1.OlfC.2R.861.ANF_receptor.exons6.CM035606.1.Channa_maculata";
CM035606.1	exonerate:protein2genome:local	exon	7454040	7454269	.	-	.	gene_id "LOCXPOlfC67.301.HIT1"; transcript_id "LOCXPOlfC67.301.HIT1.transcript"; gene_name "LOCXPOlfC67.301.HIT1.OlfC.2R.861.ANF_receptor.exons6.CM035606.1.Channa_maculata";
CM035606.1	exonerate:protein2genome:local	exon	7457652	7458553	.	-	.	gene_id "LOCXPOlfC68.305.HIT1"; transcript_id "LOCXPOlfC68.305.HIT1.transcript"; gene_name "LOCXPOlfC68.305.HIT1.OlfC.2R.860.ANF_receptor.exons6.CM035606.1.Channa_maculata";
CM035606.1	exonerate:protein2genome:local	exon	7459693	7459816	.	-	.	gene_id "LOCXPOlfC68.305.HIT1"; transcript_id "LOCXPOlfC68.305.HIT1.transcript"; gene_name "LOCXPOlfC68.305.HIT1.OlfC.2R.860.ANF_receptor.exons6.CM035606.1.Channa_maculata";
CM035606.1	exonerate:protein2genome:local	exon	7460012	7460236	.	-	.	gene_id "LOCXPOlfC68.305.HIT1"; transcript_id "LOCXPOlfC68.305.HIT1.transcript"; gene_name "LOCXPOlfC68.305.HIT1.OlfC.2R.860.ANF_receptor.exons6.CM035606.1.Channa_maculata";
CM035606.1	exonerate:protein2genome:local	exon	7460986	7461780	.	-	.	gene_id "LOCXPOlfC68.305.HIT1"; transcript_id "LOCXPOlfC68.305.HIT1.transcript"; gene_name "LOCXPOlfC68.305.HIT1.OlfC.2R.860.ANF_receptor.exons6.CM035606.1.Channa_maculata";
CM035606.1	exonerate:protein2genome:local	exon	7461929	7462229	.	-	.	gene_id "LOCXPOlfC68.305.HIT1"; transcript_id "LOCXPOlfC68.305.HIT1.transcript"; gene_name "LOCXPOlfC68.305.HIT1.OlfC.2R.860.ANF_receptor.exons6.CM035606.1.Channa_maculata";
CM035606.1	exonerate:protein2genome:local	exon	7462449	7462681	.	-	.	gene_id "LOCXPOlfC68.305.HIT1"; transcript_id "LOCXPOlfC68.305.HIT1.transcript"; gene_name "LOCXPOlfC68.305.HIT1.OlfC.2R.860.ANF_receptor.exons6.CM035606.1.Channa_maculata";
CM035606.1	exonerate:protein2genome:local	exon	7466255	7467150	.	-	.	gene_id "LOCXPOlfC69.309.HIT1"; transcript_id "LOCXPOlfC69.309.HIT1.transcript"; gene_name "LOCXPOlfC69.309.HIT1.OlfC.2R.858.ANF_receptor.exons6.CM035606.1.Channa_maculata";
CM035606.1	exonerate:protein2genome:local	exon	7467555	7467678	.	-	.	gene_id "LOCXPOlfC69.309.HIT1"; transcript_id "LOCXPOlfC69.309.HIT1.transcript"; gene_name "LOCXPOlfC69.309.HIT1.OlfC.2R.858.ANF_receptor.exons6.CM035606.1.Channa_maculata";
CM035606.1	exonerate:protein2genome:local	exon	7467802	7468029	.	-	.	gene_id "LOCXPOlfC69.309.HIT1"; transcript_id "LOCXPOlfC69.309.HIT1.transcript"; gene_name "LOCXPOlfC69.309.HIT1.OlfC.2R.858.ANF_receptor.exons6.CM035606.1.Channa_maculata";
CM035606.1	exonerate:protein2genome:local	exon	7468151	7468945	.	-	.	gene_id "LOCXPOlfC69.309.HIT1"; transcript_id "LOCXPOlfC69.309.HIT1.transcript"; gene_name "LOCXPOlfC69.309.HIT1.OlfC.2R.858.ANF_receptor.exons6.CM035606.1.Channa_maculata";
CM035606.1	exonerate:protein2genome:local	exon	7469086	7469383	.	-	.	gene_id "LOCXPOlfC69.309.HIT1"; transcript_id "LOCXPOlfC69.309.HIT1.transcript"; gene_name "LOCXPOlfC69.309.HIT1.OlfC.2R.858.ANF_receptor.exons6.CM035606.1.Channa_maculata";
CM035606.1	exonerate:protein2genome:local	exon	7469530	7469762	.	-	.	gene_id "LOCXPOlfC69.309.HIT1"; transcript_id "LOCXPOlfC69.309.HIT1.transcript"; gene_name "LOCXPOlfC69.309.HIT1.OlfC.2R.858.ANF_receptor.exons6.CM035606.1.Channa_maculata";
CM035606.1	exonerate:protein2genome:local	exon	7479794	7480689	.	-	.	gene_id "LOCXPOlfC70.312.HIT1"; transcript_id "LOCXPOlfC70.312.HIT1.transcript"; gene_name "LOCXPOlfC70.312.HIT1.OlfC.2R.858.ANF_receptor.exons6.CM035606.1.Channa_maculata";
CM035606.1	exonerate:protein2genome:local	exon	7481119	7481242	.	-	.	gene_id "LOCXPOlfC70.312.HIT1"; transcript_id "LOCXPOlfC70.312.HIT1.transcript"; gene_name "LOCXPOlfC70.312.HIT1.OlfC.2R.858.ANF_receptor.exons6.CM035606.1.Channa_maculata";
CM035606.1	exonerate:protein2genome:local	exon	7481365	7481592	.	-	.	gene_id "LOCXPOlfC70.312.HIT1"; transcript_id "LOCXPOlfC70.312.HIT1.transcript"; gene_name "LOCXPOlfC70.312.HIT1.OlfC.2R.858.ANF_receptor.exons6.CM035606.1.Channa_maculata";
CM035606.1	exonerate:protein2genome:local	exon	7481714	7482508	.	-	.	gene_id "LOCXPOlfC70.312.HIT1"; transcript_id "LOCXPOlfC70.312.HIT1.transcript"; gene_name "LOCXPOlfC70.312.HIT1.OlfC.2R.858.ANF_receptor.exons6.CM035606.1.Channa_maculata";
CM035606.1	exonerate:protein2genome:local	exon	7482650	7482947	.	-	.	gene_id "LOCXPOlfC70.312.HIT1"; transcript_id "LOCXPOlfC70.312.HIT1.transcript"; gene_name "LOCXPOlfC70.312.HIT1.OlfC.2R.858.ANF_receptor.exons6.CM035606.1.Channa_maculata";
CM035606.1	exonerate:protein2genome:local	exon	7483070	7483302	.	-	.	gene_id "LOCXPOlfC70.312.HIT1"; transcript_id "LOCXPOlfC70.312.HIT1.transcript"; gene_name "LOCXPOlfC70.312.HIT1.OlfC.2R.858.ANF_receptor.exons6.CM035606.1.Channa_maculata";
CM035606.1	exonerate:protein2genome:local	exon	7486148	7487043	.	-	.	gene_id "LOCXPOlfC71.315.HIT1"; transcript_id "LOCXPOlfC71.315.HIT1.transcript"; gene_name "LOCXPOlfC71.315.HIT1.OlfC.2R.858.ANF_receptor.exons6.CM035606.1.Channa_maculata";
CM035606.1	exonerate:protein2genome:local	exon	7487473	7487596	.	-	.	gene_id "LOCXPOlfC71.315.HIT1"; transcript_id "LOCXPOlfC71.315.HIT1.transcript"; gene_name "LOCXPOlfC71.315.HIT1.OlfC.2R.858.ANF_receptor.exons6.CM035606.1.Channa_maculata";
CM035606.1	exonerate:protein2genome:local	exon	7487720	7487947	.	-	.	gene_id "LOCXPOlfC71.315.HIT1"; transcript_id "LOCXPOlfC71.315.HIT1.transcript"; gene_name "LOCXPOlfC71.315.HIT1.OlfC.2R.858.ANF_receptor.exons6.CM035606.1.Channa_maculata";
CM035606.1	exonerate:protein2genome:local	exon	7488069	7488863	.	-	.	gene_id "LOCXPOlfC71.315.HIT1"; transcript_id "LOCXPOlfC71.315.HIT1.transcript"; gene_name "LOCXPOlfC71.315.HIT1.OlfC.2R.858.ANF_receptor.exons6.CM035606.1.Channa_maculata";
CM035606.1	exonerate:protein2genome:local	exon	7489031	7489328	.	-	.	gene_id "LOCXPOlfC71.315.HIT1"; transcript_id "LOCXPOlfC71.315.HIT1.transcript"; gene_name "LOCXPOlfC71.315.HIT1.OlfC.2R.858.ANF_receptor.exons6.CM035606.1.Channa_maculata";
CM035606.1	exonerate:protein2genome:local	exon	7489493	7489725	.	-	.	gene_id "LOCXPOlfC71.315.HIT1"; transcript_id "LOCXPOlfC71.315.HIT1.transcript"; gene_name "LOCXPOlfC71.315.HIT1.OlfC.2R.858.ANF_receptor.exons6.CM035606.1.Channa_maculata";
CM035606.1	exonerate:protein2genome:local	exon	7498800	7499695	.	-	.	gene_id "LOCXPOlfC72.318.HIT1"; transcript_id "LOCXPOlfC72.318.HIT1.transcript"; gene_name "LOCXPOlfC72.318.HIT1.OlfC.2R.855.ANF_receptor.exons6.CM035606.1.Channa_maculata";
CM035606.1	exonerate:protein2genome:local	exon	7500102	7500225	.	-	.	gene_id "LOCXPOlfC72.318.HIT1"; transcript_id "LOCXPOlfC72.318.HIT1.transcript"; gene_name "LOCXPOlfC72.318.HIT1.OlfC.2R.855.ANF_receptor.exons6.CM035606.1.Channa_maculata";
CM035606.1	exonerate:protein2genome:local	exon	7500349	7500576	.	-	.	gene_id "LOCXPOlfC72.318.HIT1"; transcript_id "LOCXPOlfC72.318.HIT1.transcript"; gene_name "LOCXPOlfC72.318.HIT1.OlfC.2R.855.ANF_receptor.exons6.CM035606.1.Channa_maculata";
CM035606.1	exonerate:protein2genome:local	exon	7500695	7501480	.	-	.	gene_id "LOCXPOlfC72.318.HIT1"; transcript_id "LOCXPOlfC72.318.HIT1.transcript"; gene_name "LOCXPOlfC72.318.HIT1.OlfC.2R.855.ANF_receptor.exons6.CM035606.1.Channa_maculata";
CM035606.1	exonerate:protein2genome:local	exon	7501595	7501892	.	-	.	gene_id "LOCXPOlfC72.318.HIT1"; transcript_id "LOCXPOlfC72.318.HIT1.transcript"; gene_name "LOCXPOlfC72.318.HIT1.OlfC.2R.855.ANF_receptor.exons6.CM035606.1.Channa_maculata";
CM035606.1	exonerate:protein2genome:local	exon	7502037	7502269	.	-	.	gene_id "LOCXPOlfC72.318.HIT1"; transcript_id "LOCXPOlfC72.318.HIT1.transcript"; gene_name "LOCXPOlfC72.318.HIT1.OlfC.2R.855.ANF_receptor.exons6.CM035606.1.Channa_maculata";
CM035606.1	exonerate:protein2genome:local	exon	7506723	7507618	.	-	.	gene_id "LOCXPOlfC73.321.HIT1"; transcript_id "LOCXPOlfC73.321.HIT1.transcript"; gene_name "LOCXPOlfC73.321.HIT1.OlfC.2R.858.ANF_receptor.exons6.CM035606.1.Channa_maculata";
CM035606.1	exonerate:protein2genome:local	exon	7508045	7508168	.	-	.	gene_id "LOCXPOlfC73.321.HIT1"; transcript_id "LOCXPOlfC73.321.HIT1.transcript"; gene_name "LOCXPOlfC73.321.HIT1.OlfC.2R.858.ANF_receptor.exons6.CM035606.1.Channa_maculata";
CM035606.1	exonerate:protein2genome:local	exon	7508291	7508518	.	-	.	gene_id "LOCXPOlfC73.321.HIT1"; transcript_id "LOCXPOlfC73.321.HIT1.transcript"; gene_name "LOCXPOlfC73.321.HIT1.OlfC.2R.858.ANF_receptor.exons6.CM035606.1.Channa_maculata";
CM035606.1	exonerate:protein2genome:local	exon	7508631	7509425	.	-	.	gene_id "LOCXPOlfC73.321.HIT1"; transcript_id "LOCXPOlfC73.321.HIT1.transcript"; gene_name "LOCXPOlfC73.321.HIT1.OlfC.2R.858.ANF_receptor.exons6.CM035606.1.Channa_maculata";
CM035606.1	exonerate:protein2genome:local	exon	7509587	7509884	.	-	.	gene_id "LOCXPOlfC73.321.HIT1"; transcript_id "LOCXPOlfC73.321.HIT1.transcript"; gene_name "LOCXPOlfC73.321.HIT1.OlfC.2R.858.ANF_receptor.exons6.CM035606.1.Channa_maculata";
CM035606.1	exonerate:protein2genome:local	exon	7510033	7510265	.	-	.	gene_id "LOCXPOlfC73.321.HIT1"; transcript_id "LOCXPOlfC73.321.HIT1.transcript"; gene_name "LOCXPOlfC73.321.HIT1.OlfC.2R.858.ANF_receptor.exons6.CM035606.1.Channa_maculata";
CM035606.1	exonerate:protein2genome:local	exon	7519268	7520163	.	-	.	gene_id "LOCXPOlfC74.324.HIT1"; transcript_id "LOCXPOlfC74.324.HIT1.transcript"; gene_name "LOCXPOlfC74.324.HIT1.OlfC.2R.858.ANF_receptor.exons6.CM035606.1.Channa_maculata";
CM035606.1	exonerate:protein2genome:local	exon	7520535	7520658	.	-	.	gene_id "LOCXPOlfC74.324.HIT1"; transcript_id "LOCXPOlfC74.324.HIT1.transcript"; gene_name "LOCXPOlfC74.324.HIT1.OlfC.2R.858.ANF_receptor.exons6.CM035606.1.Channa_maculata";
CM035606.1	exonerate:protein2genome:local	exon	7520865	7521092	.	-	.	gene_id "LOCXPOlfC74.324.HIT1"; transcript_id "LOCXPOlfC74.324.HIT1.transcript"; gene_name "LOCXPOlfC74.324.HIT1.OlfC.2R.858.ANF_receptor.exons6.CM035606.1.Channa_maculata";
CM035606.1	exonerate:protein2genome:local	exon	7521237	7522031	.	-	.	gene_id "LOCXPOlfC74.324.HIT1"; transcript_id "LOCXPOlfC74.324.HIT1.transcript"; gene_name "LOCXPOlfC74.324.HIT1.OlfC.2R.858.ANF_receptor.exons6.CM035606.1.Channa_maculata";
CM035606.1	exonerate:protein2genome:local	exon	7522172	7522469	.	-	.	gene_id "LOCXPOlfC74.324.HIT1"; transcript_id "LOCXPOlfC74.324.HIT1.transcript"; gene_name "LOCXPOlfC74.324.HIT1.OlfC.2R.858.ANF_receptor.exons6.CM035606.1.Channa_maculata";
CM035606.1	exonerate:protein2genome:local	exon	7522616	7522848	.	-	.	gene_id "LOCXPOlfC74.324.HIT1"; transcript_id "LOCXPOlfC74.324.HIT1.transcript"; gene_name "LOCXPOlfC74.324.HIT1.OlfC.2R.858.ANF_receptor.exons6.CM035606.1.Channa_maculata";
CM035606.1	exonerate:protein2genome:local	exon	7530145	7531040	.	-	.	gene_id "LOCXPOlfC75.328.HIT1"; transcript_id "LOCXPOlfC75.328.HIT1.transcript"; gene_name "LOCXPOlfC75.328.HIT1.OlfC.2R.858.ANF_receptor.exons6.CM035606.1.Channa_maculata";
CM035606.1	exonerate:protein2genome:local	exon	7531418	7531541	.	-	.	gene_id "LOCXPOlfC75.328.HIT1"; transcript_id "LOCXPOlfC75.328.HIT1.transcript"; gene_name "LOCXPOlfC75.328.HIT1.OlfC.2R.858.ANF_receptor.exons6.CM035606.1.Channa_maculata";
CM035606.1	exonerate:protein2genome:local	exon	7531686	7531913	.	-	.	gene_id "LOCXPOlfC75.328.HIT1"; transcript_id "LOCXPOlfC75.328.HIT1.transcript"; gene_name "LOCXPOlfC75.328.HIT1.OlfC.2R.858.ANF_receptor.exons6.CM035606.1.Channa_maculata";
CM035606.1	exonerate:protein2genome:local	exon	7532066	7532860	.	-	.	gene_id "LOCXPOlfC75.328.HIT1"; transcript_id "LOCXPOlfC75.328.HIT1.transcript"; gene_name "LOCXPOlfC75.328.HIT1.OlfC.2R.858.ANF_receptor.exons6.CM035606.1.Channa_maculata";
CM035606.1	exonerate:protein2genome:local	exon	7532987	7533284	.	-	.	gene_id "LOCXPOlfC75.328.HIT1"; transcript_id "LOCXPOlfC75.328.HIT1.transcript"; gene_name "LOCXPOlfC75.328.HIT1.OlfC.2R.858.ANF_receptor.exons6.CM035606.1.Channa_maculata";
CM035606.1	exonerate:protein2genome:local	exon	7533431	7533663	.	-	.	gene_id "LOCXPOlfC75.328.HIT1"; transcript_id "LOCXPOlfC75.328.HIT1.transcript"; gene_name "LOCXPOlfC75.328.HIT1.OlfC.2R.858.ANF_receptor.exons6.CM035606.1.Channa_maculata";
CM035606.1	exonerate:protein2genome:local	exon	7547619	7548514	.	-	.	gene_id "LOCXPOlfC76.338.HIT1"; transcript_id "LOCXPOlfC76.338.HIT1.transcript"; gene_name "LOCXPOlfC76.338.HIT1.OlfC.2R.858.ANF_receptor.exons6.CM035606.1.Channa_maculata";
CM035606.1	exonerate:protein2genome:local	exon	7548954	7549077	.	-	.	gene_id "LOCXPOlfC76.338.HIT1"; transcript_id "LOCXPOlfC76.338.HIT1.transcript"; gene_name "LOCXPOlfC76.338.HIT1.OlfC.2R.858.ANF_receptor.exons6.CM035606.1.Channa_maculata";
CM035606.1	exonerate:protein2genome:local	exon	7549217	7549444	.	-	.	gene_id "LOCXPOlfC76.338.HIT1"; transcript_id "LOCXPOlfC76.338.HIT1.transcript"; gene_name "LOCXPOlfC76.338.HIT1.OlfC.2R.858.ANF_receptor.exons6.CM035606.1.Channa_maculata";
CM035606.1	exonerate:protein2genome:local	exon	7549546	7550340	.	-	.	gene_id "LOCXPOlfC76.338.HIT1"; transcript_id "LOCXPOlfC76.338.HIT1.transcript"; gene_name "LOCXPOlfC76.338.HIT1.OlfC.2R.858.ANF_receptor.exons6.CM035606.1.Channa_maculata";
CM035606.1	exonerate:protein2genome:local	exon	7550528	7550825	.	-	.	gene_id "LOCXPOlfC76.338.HIT1"; transcript_id "LOCXPOlfC76.338.HIT1.transcript"; gene_name "LOCXPOlfC76.338.HIT1.OlfC.2R.858.ANF_receptor.exons6.CM035606.1.Channa_maculata";
CM035606.1	exonerate:protein2genome:local	exon	7550964	7551196	.	-	.	gene_id "LOCXPOlfC76.338.HIT1"; transcript_id "LOCXPOlfC76.338.HIT1.transcript"; gene_name "LOCXPOlfC76.338.HIT1.OlfC.2R.858.ANF_receptor.exons6.CM035606.1.Channa_maculata";
CM035606.1	exonerate:protein2genome:local	exon	7554964	7555859	.	-	.	gene_id "LOCXPOlfC77.345.HIT1"; transcript_id "LOCXPOlfC77.345.HIT1.transcript"; gene_name "LOCXPOlfC77.345.HIT1.OlfC.2R.856.ANF_receptor.exons6.CM035606.1.Channa_maculata";
CM035606.1	exonerate:protein2genome:local	exon	7556256	7556379	.	-	.	gene_id "LOCXPOlfC77.345.HIT1"; transcript_id "LOCXPOlfC77.345.HIT1.transcript"; gene_name "LOCXPOlfC77.345.HIT1.OlfC.2R.856.ANF_receptor.exons6.CM035606.1.Channa_maculata";
CM035606.1	exonerate:protein2genome:local	exon	7556632	7556859	.	-	.	gene_id "LOCXPOlfC77.345.HIT1"; transcript_id "LOCXPOlfC77.345.HIT1.transcript"; gene_name "LOCXPOlfC77.345.HIT1.OlfC.2R.856.ANF_receptor.exons6.CM035606.1.Channa_maculata";
CM035606.1	exonerate:protein2genome:local	exon	7557000	7557788	.	-	.	gene_id "LOCXPOlfC77.345.HIT1"; transcript_id "LOCXPOlfC77.345.HIT1.transcript"; gene_name "LOCXPOlfC77.345.HIT1.OlfC.2R.856.ANF_receptor.exons6.CM035606.1.Channa_maculata";
CM035606.1	exonerate:protein2genome:local	exon	7557937	7558234	.	-	.	gene_id "LOCXPOlfC77.345.HIT1"; transcript_id "LOCXPOlfC77.345.HIT1.transcript"; gene_name "LOCXPOlfC77.345.HIT1.OlfC.2R.856.ANF_receptor.exons6.CM035606.1.Channa_maculata";
CM035606.1	exonerate:protein2genome:local	exon	7558418	7558650	.	-	.	gene_id "LOCXPOlfC77.345.HIT1"; transcript_id "LOCXPOlfC77.345.HIT1.transcript"; gene_name "LOCXPOlfC77.345.HIT1.OlfC.2R.856.ANF_receptor.exons6.CM035606.1.Channa_maculata";
CM035606.1	exonerate:protein2genome:local	exon	7561299	7562194	.	-	.	gene_id "LOCXPOlfC78.348.HIT1"; transcript_id "LOCXPOlfC78.348.HIT1.transcript"; gene_name "LOCXPOlfC78.348.HIT1.OlfC.2R.858.ANF_receptor.exons6.CM035606.1.Channa_maculata";
CM035606.1	exonerate:protein2genome:local	exon	7562396	7562519	.	-	.	gene_id "LOCXPOlfC78.348.HIT1"; transcript_id "LOCXPOlfC78.348.HIT1.transcript"; gene_name "LOCXPOlfC78.348.HIT1.OlfC.2R.858.ANF_receptor.exons6.CM035606.1.Channa_maculata";
CM035606.1	exonerate:protein2genome:local	exon	7562664	7562891	.	-	.	gene_id "LOCXPOlfC78.348.HIT1"; transcript_id "LOCXPOlfC78.348.HIT1.transcript"; gene_name "LOCXPOlfC78.348.HIT1.OlfC.2R.858.ANF_receptor.exons6.CM035606.1.Channa_maculata";
CM035606.1	exonerate:protein2genome:local	exon	7562983	7563777	.	-	.	gene_id "LOCXPOlfC78.348.HIT1"; transcript_id "LOCXPOlfC78.348.HIT1.transcript"; gene_name "LOCXPOlfC78.348.HIT1.OlfC.2R.858.ANF_receptor.exons6.CM035606.1.Channa_maculata";
CM035606.1	exonerate:protein2genome:local	exon	7563903	7564200	.	-	.	gene_id "LOCXPOlfC78.348.HIT1"; transcript_id "LOCXPOlfC78.348.HIT1.transcript"; gene_name "LOCXPOlfC78.348.HIT1.OlfC.2R.858.ANF_receptor.exons6.CM035606.1.Channa_maculata";
CM035606.1	exonerate:protein2genome:local	exon	7564381	7564613	.	-	.	gene_id "LOCXPOlfC78.348.HIT1"; transcript_id "LOCXPOlfC78.348.HIT1.transcript"; gene_name "LOCXPOlfC78.348.HIT1.OlfC.2R.858.ANF_receptor.exons6.CM035606.1.Channa_maculata";
CM035606.1	exonerate:protein2genome:local	exon	7569430	7570340	.	-	.	gene_id "LOCXPOlfC79.351.HIT1"; transcript_id "LOCXPOlfC79.351.HIT1.transcript"; gene_name "LOCXPOlfC79.351.HIT1.OlfC.2R.862.ANF_receptor.exons6.CM035606.1.Channa_maculata";
CM035606.1	exonerate:protein2genome:local	exon	7570473	7570596	.	-	.	gene_id "LOCXPOlfC79.351.HIT1"; transcript_id "LOCXPOlfC79.351.HIT1.transcript"; gene_name "LOCXPOlfC79.351.HIT1.OlfC.2R.862.ANF_receptor.exons6.CM035606.1.Channa_maculata";
CM035606.1	exonerate:protein2genome:local	exon	7570791	7571021	.	-	.	gene_id "LOCXPOlfC79.351.HIT1"; transcript_id "LOCXPOlfC79.351.HIT1.transcript"; gene_name "LOCXPOlfC79.351.HIT1.OlfC.2R.862.ANF_receptor.exons6.CM035606.1.Channa_maculata";
CM035606.1	exonerate:protein2genome:local	exon	7571115	7571939	.	-	.	gene_id "LOCXPOlfC79.351.HIT1"; transcript_id "LOCXPOlfC79.351.HIT1.transcript"; gene_name "LOCXPOlfC79.351.HIT1.OlfC.2R.862.ANF_receptor.exons6.CM035606.1.Channa_maculata";
CM035606.1	exonerate:protein2genome:local	exon	7572114	7572399	.	-	.	gene_id "LOCXPOlfC79.351.HIT1"; transcript_id "LOCXPOlfC79.351.HIT1.transcript"; gene_name "LOCXPOlfC79.351.HIT1.OlfC.2R.862.ANF_receptor.exons6.CM035606.1.Channa_maculata";
CM035606.1	exonerate:protein2genome:local	exon	7572543	7572751	.	-	.	gene_id "LOCXPOlfC79.351.HIT1"; transcript_id "LOCXPOlfC79.351.HIT1.transcript"; gene_name "LOCXPOlfC79.351.HIT1.OlfC.2R.862.ANF_receptor.exons6.CM035606.1.Channa_maculata";
CM035606.1	exonerate:protein2genome:local	exon	7573418	7574310	.	-	.	gene_id "LOCXPOlfC80.354.HIT1"; transcript_id "LOCXPOlfC80.354.HIT1.transcript"; gene_name "LOCXPOlfC80.354.HIT1.OlfC.2R.851.ANF_receptor.exons6.CM035606.1.Channa_maculata";
CM035606.1	exonerate:protein2genome:local	exon	7574446	7574569	.	-	.	gene_id "LOCXPOlfC80.354.HIT1"; transcript_id "LOCXPOlfC80.354.HIT1.transcript"; gene_name "LOCXPOlfC80.354.HIT1.OlfC.2R.851.ANF_receptor.exons6.CM035606.1.Channa_maculata";
CM035606.1	exonerate:protein2genome:local	exon	7574739	7574966	.	-	.	gene_id "LOCXPOlfC80.354.HIT1"; transcript_id "LOCXPOlfC80.354.HIT1.transcript"; gene_name "LOCXPOlfC80.354.HIT1.OlfC.2R.851.ANF_receptor.exons6.CM035606.1.Channa_maculata";
CM035606.1	exonerate:protein2genome:local	exon	7575074	7575877	.	-	.	gene_id "LOCXPOlfC80.354.HIT1"; transcript_id "LOCXPOlfC80.354.HIT1.transcript"; gene_name "LOCXPOlfC80.354.HIT1.OlfC.2R.851.ANF_receptor.exons6.CM035606.1.Channa_maculata";
CM035606.1	exonerate:protein2genome:local	exon	7576644	7576932	.	-	.	gene_id "LOCXPOlfC80.354.HIT1"; transcript_id "LOCXPOlfC80.354.HIT1.transcript"; gene_name "LOCXPOlfC80.354.HIT1.OlfC.2R.851.ANF_receptor.exons6.CM035606.1.Channa_maculata";
CM035606.1	exonerate:protein2genome:local	exon	7577028	7577242	.	-	.	gene_id "LOCXPOlfC80.354.HIT1"; transcript_id "LOCXPOlfC80.354.HIT1.transcript"; gene_name "LOCXPOlfC80.354.HIT1.OlfC.2R.851.ANF_receptor.exons6.CM035606.1.Channa_maculata";
CM035606.1	exonerate:protein2genome:local	exon	7611054	7611292	.	+	.	gene_id "LOCXPOlfC81.366.HIT1"; transcript_id "LOCXPOlfC81.366.HIT1.transcript"; gene_name "LOCXPOlfC81.366.HIT1.OlfC.2R.887.ANF_receptor.exons10.CM035606.1.Channa_maculata";
CM035606.1	exonerate:protein2genome:local	exon	7611460	7611766	.	+	.	gene_id "LOCXPOlfC81.366.HIT1"; transcript_id "LOCXPOlfC81.366.HIT1.transcript"; gene_name "LOCXPOlfC81.366.HIT1.OlfC.2R.887.ANF_receptor.exons10.CM035606.1.Channa_maculata";
CM035606.1	exonerate:protein2genome:local	exon	7612085	7612171	.	+	.	gene_id "LOCXPOlfC81.366.HIT1"; transcript_id "LOCXPOlfC81.366.HIT1.transcript"; gene_name "LOCXPOlfC81.366.HIT1.OlfC.2R.887.ANF_receptor.exons10.CM035606.1.Channa_maculata";
CM035606.1	exonerate:protein2genome:local	exon	7612265	7612372	.	+	.	gene_id "LOCXPOlfC81.366.HIT1"; transcript_id "LOCXPOlfC81.366.HIT1.transcript"; gene_name "LOCXPOlfC81.366.HIT1.OlfC.2R.887.ANF_receptor.exons10.CM035606.1.Channa_maculata";
CM035606.1	exonerate:protein2genome:local	exon	7612482	7612665	.	+	.	gene_id "LOCXPOlfC81.366.HIT1"; transcript_id "LOCXPOlfC81.366.HIT1.transcript"; gene_name "LOCXPOlfC81.366.HIT1.OlfC.2R.887.ANF_receptor.exons10.CM035606.1.Channa_maculata";
CM035606.1	exonerate:protein2genome:local	exon	7612809	7613284	.	+	.	gene_id "LOCXPOlfC81.366.HIT1"; transcript_id "LOCXPOlfC81.366.HIT1.transcript"; gene_name "LOCXPOlfC81.366.HIT1.OlfC.2R.887.ANF_receptor.exons10.CM035606.1.Channa_maculata";
CM035606.1	exonerate:protein2genome:local	exon	7613398	7613625	.	+	.	gene_id "LOCXPOlfC81.366.HIT1"; transcript_id "LOCXPOlfC81.366.HIT1.transcript"; gene_name "LOCXPOlfC81.366.HIT1.OlfC.2R.887.ANF_receptor.exons10.CM035606.1.Channa_maculata";
CM035606.1	exonerate:protein2genome:local	exon	7613745	7613868	.	+	.	gene_id "LOCXPOlfC81.366.HIT1"; transcript_id "LOCXPOlfC81.366.HIT1.transcript"; gene_name "LOCXPOlfC81.366.HIT1.OlfC.2R.887.ANF_receptor.exons10.CM035606.1.Channa_maculata";
CM035606.1	exonerate:protein2genome:local	exon	7613977	7614449	.	+	.	gene_id "LOCXPOlfC81.366.HIT1"; transcript_id "LOCXPOlfC81.366.HIT1.transcript"; gene_name "LOCXPOlfC81.366.HIT1.OlfC.2R.887.ANF_receptor.exons10.CM035606.1.Channa_maculata";
CM035606.1	exonerate:protein2genome:local	exon	7614539	7614973	.	+	.	gene_id "LOCXPOlfC81.366.HIT1"; transcript_id "LOCXPOlfC81.366.HIT1.transcript"; gene_name "LOCXPOlfC81.366.HIT1.OlfC.2R.887.ANF_receptor.exons10.CM035606.1.Channa_maculata";
CM035606.1	exonerate:protein2genome:local	exon	7617557	7617973	.	-	.	gene_id "LOCXPOlfC82.373.HIT1"; transcript_id "LOCXPOlfC82.373.HIT1.transcript"; gene_name "LOCXPOlfC82.373.HIT1.OlfC.2R.849.ANF_receptor.exons11.CM035606.1.Channa_maculata";
CM035606.1	exonerate:protein2genome:local	exon	7618074	7618352	.	-	.	gene_id "LOCXPOlfC82.373.HIT1"; transcript_id "LOCXPOlfC82.373.HIT1.transcript"; gene_name "LOCXPOlfC82.373.HIT1.OlfC.2R.849.ANF_receptor.exons11.CM035606.1.Channa_maculata";
CM035606.1	exonerate:protein2genome:local	exon	7618497	7618690	.	-	.	gene_id "LOCXPOlfC82.373.HIT1"; transcript_id "LOCXPOlfC82.373.HIT1.transcript"; gene_name "LOCXPOlfC82.373.HIT1.OlfC.2R.849.ANF_receptor.exons11.CM035606.1.Channa_maculata";
CM035606.1	exonerate:protein2genome:local	exon	7619456	7619579	.	-	.	gene_id "LOCXPOlfC82.373.HIT1"; transcript_id "LOCXPOlfC82.373.HIT1.transcript"; gene_name "LOCXPOlfC82.373.HIT1.OlfC.2R.849.ANF_receptor.exons11.CM035606.1.Channa_maculata";
CM035606.1	exonerate:protein2genome:local	exon	7619711	7619941	.	-	.	gene_id "LOCXPOlfC82.373.HIT1"; transcript_id "LOCXPOlfC82.373.HIT1.transcript"; gene_name "LOCXPOlfC82.373.HIT1.OlfC.2R.849.ANF_receptor.exons11.CM035606.1.Channa_maculata";
CM035606.1	exonerate:protein2genome:local	exon	7620021	7620193	.	-	.	gene_id "LOCXPOlfC82.373.HIT1"; transcript_id "LOCXPOlfC82.373.HIT1.transcript"; gene_name "LOCXPOlfC82.373.HIT1.OlfC.2R.849.ANF_receptor.exons11.CM035606.1.Channa_maculata";
CM035606.1	exonerate:protein2genome:local	exon	7620561	7620855	.	-	.	gene_id "LOCXPOlfC82.373.HIT1"; transcript_id "LOCXPOlfC82.373.HIT1.transcript"; gene_name "LOCXPOlfC82.373.HIT1.OlfC.2R.849.ANF_receptor.exons11.CM035606.1.Channa_maculata";
CM035606.1	exonerate:protein2genome:local	exon	7621471	7621566	.	-	.	gene_id "LOCXPOlfC82.373.HIT1"; transcript_id "LOCXPOlfC82.373.HIT1.transcript"; gene_name "LOCXPOlfC82.373.HIT1.OlfC.2R.849.ANF_receptor.exons11.CM035606.1.Channa_maculata";
CM035606.1	exonerate:protein2genome:local	exon	7621673	7621915	.	-	.	gene_id "LOCXPOlfC82.373.HIT1"; transcript_id "LOCXPOlfC82.373.HIT1.transcript"; gene_name "LOCXPOlfC82.373.HIT1.OlfC.2R.849.ANF_receptor.exons11.CM035606.1.Channa_maculata";
CM035606.1	exonerate:protein2genome:local	exon	7622378	7622669	.	-	.	gene_id "LOCXPOlfC82.373.HIT1"; transcript_id "LOCXPOlfC82.373.HIT1.transcript"; gene_name "LOCXPOlfC82.373.HIT1.OlfC.2R.849.ANF_receptor.exons11.CM035606.1.Channa_maculata";
CM035606.1	exonerate:protein2genome:local	exon	7622806	7623008	.	-	.	gene_id "LOCXPOlfC82.373.HIT1"; transcript_id "LOCXPOlfC82.373.HIT1.transcript"; gene_name "LOCXPOlfC82.373.HIT1.OlfC.2R.849.ANF_receptor.exons11.CM035606.1.Channa_maculata";
CM035606.1	exonerate:protein2genome:local	exon	7625726	7626130	.	-	.	gene_id "LOCXPOlfC83.379.HIT1"; transcript_id "LOCXPOlfC83.379.HIT1.transcript"; gene_name "LOCXPOlfC83.379.HIT1.OlfC.2R.845.ANF_receptor.exons11.CM035606.1.Channa_maculata";
CM035606.1	exonerate:protein2genome:local	exon	7626231	7626509	.	-	.	gene_id "LOCXPOlfC83.379.HIT1"; transcript_id "LOCXPOlfC83.379.HIT1.transcript"; gene_name "LOCXPOlfC83.379.HIT1.OlfC.2R.845.ANF_receptor.exons11.CM035606.1.Channa_maculata";
CM035606.1	exonerate:protein2genome:local	exon	7626654	7626847	.	-	.	gene_id "LOCXPOlfC83.379.HIT1"; transcript_id "LOCXPOlfC83.379.HIT1.transcript"; gene_name "LOCXPOlfC83.379.HIT1.OlfC.2R.845.ANF_receptor.exons11.CM035606.1.Channa_maculata";
CM035606.1	exonerate:protein2genome:local	exon	7627653	7627776	.	-	.	gene_id "LOCXPOlfC83.379.HIT1"; transcript_id "LOCXPOlfC83.379.HIT1.transcript"; gene_name "LOCXPOlfC83.379.HIT1.OlfC.2R.845.ANF_receptor.exons11.CM035606.1.Channa_maculata";
CM035606.1	exonerate:protein2genome:local	exon	7627878	7628108	.	-	.	gene_id "LOCXPOlfC83.379.HIT1"; transcript_id "LOCXPOlfC83.379.HIT1.transcript"; gene_name "LOCXPOlfC83.379.HIT1.OlfC.2R.845.ANF_receptor.exons11.CM035606.1.Channa_maculata";
CM035606.1	exonerate:protein2genome:local	exon	7628188	7628360	.	-	.	gene_id "LOCXPOlfC83.379.HIT1"; transcript_id "LOCXPOlfC83.379.HIT1.transcript"; gene_name "LOCXPOlfC83.379.HIT1.OlfC.2R.845.ANF_receptor.exons11.CM035606.1.Channa_maculata";
CM035606.1	exonerate:protein2genome:local	exon	7628728	7629022	.	-	.	gene_id "LOCXPOlfC83.379.HIT1"; transcript_id "LOCXPOlfC83.379.HIT1.transcript"; gene_name "LOCXPOlfC83.379.HIT1.OlfC.2R.845.ANF_receptor.exons11.CM035606.1.Channa_maculata";
CM035606.1	exonerate:protein2genome:local	exon	7630087	7630182	.	-	.	gene_id "LOCXPOlfC83.379.HIT1"; transcript_id "LOCXPOlfC83.379.HIT1.transcript"; gene_name "LOCXPOlfC83.379.HIT1.OlfC.2R.845.ANF_receptor.exons11.CM035606.1.Channa_maculata";
CM035606.1	exonerate:protein2genome:local	exon	7630289	7630531	.	-	.	gene_id "LOCXPOlfC83.379.HIT1"; transcript_id "LOCXPOlfC83.379.HIT1.transcript"; gene_name "LOCXPOlfC83.379.HIT1.OlfC.2R.845.ANF_receptor.exons11.CM035606.1.Channa_maculata";
CM035606.1	exonerate:protein2genome:local	exon	7630986	7631277	.	-	.	gene_id "LOCXPOlfC83.379.HIT1"; transcript_id "LOCXPOlfC83.379.HIT1.transcript"; gene_name "LOCXPOlfC83.379.HIT1.OlfC.2R.845.ANF_receptor.exons11.CM035606.1.Channa_maculata";
CM035606.1	exonerate:protein2genome:local	exon	7631400	7631602	.	-	.	gene_id "LOCXPOlfC83.379.HIT1"; transcript_id "LOCXPOlfC83.379.HIT1.transcript"; gene_name "LOCXPOlfC83.379.HIT1.OlfC.2R.845.ANF_receptor.exons11.CM035606.1.Channa_maculata";
CM035606.1	exonerate:protein2genome:local	exon	7635762	7636184	.	-	.	gene_id "LOCXPOlfC84.389.HIT1"; transcript_id "LOCXPOlfC84.389.HIT1.transcript"; gene_name "LOCXPOlfC84.389.HIT1.OlfC.2R.851.ANF_receptor.exons11.CM035606.1.Channa_maculata";
CM035606.1	exonerate:protein2genome:local	exon	7636285	7636563	.	-	.	gene_id "LOCXPOlfC84.389.HIT1"; transcript_id "LOCXPOlfC84.389.HIT1.transcript"; gene_name "LOCXPOlfC84.389.HIT1.OlfC.2R.851.ANF_receptor.exons11.CM035606.1.Channa_maculata";
CM035606.1	exonerate:protein2genome:local	exon	7636708	7636901	.	-	.	gene_id "LOCXPOlfC84.389.HIT1"; transcript_id "LOCXPOlfC84.389.HIT1.transcript"; gene_name "LOCXPOlfC84.389.HIT1.OlfC.2R.851.ANF_receptor.exons11.CM035606.1.Channa_maculata";
CM035606.1	exonerate:protein2genome:local	exon	7637556	7637679	.	-	.	gene_id "LOCXPOlfC84.389.HIT1"; transcript_id "LOCXPOlfC84.389.HIT1.transcript"; gene_name "LOCXPOlfC84.389.HIT1.OlfC.2R.851.ANF_receptor.exons11.CM035606.1.Channa_maculata";
CM035606.1	exonerate:protein2genome:local	exon	7637811	7638041	.	-	.	gene_id "LOCXPOlfC84.389.HIT1"; transcript_id "LOCXPOlfC84.389.HIT1.transcript"; gene_name "LOCXPOlfC84.389.HIT1.OlfC.2R.851.ANF_receptor.exons11.CM035606.1.Channa_maculata";
CM035606.1	exonerate:protein2genome:local	exon	7638121	7638293	.	-	.	gene_id "LOCXPOlfC84.389.HIT1"; transcript_id "LOCXPOlfC84.389.HIT1.transcript"; gene_name "LOCXPOlfC84.389.HIT1.OlfC.2R.851.ANF_receptor.exons11.CM035606.1.Channa_maculata";
CM035606.1	exonerate:protein2genome:local	exon	7638409	7638703	.	-	.	gene_id "LOCXPOlfC84.389.HIT1"; transcript_id "LOCXPOlfC84.389.HIT1.transcript"; gene_name "LOCXPOlfC84.389.HIT1.OlfC.2R.851.ANF_receptor.exons11.CM035606.1.Channa_maculata";
CM035606.1	exonerate:protein2genome:local	exon	7638807	7638902	.	-	.	gene_id "LOCXPOlfC84.389.HIT1"; transcript_id "LOCXPOlfC84.389.HIT1.transcript"; gene_name "LOCXPOlfC84.389.HIT1.OlfC.2R.851.ANF_receptor.exons11.CM035606.1.Channa_maculata";
CM035606.1	exonerate:protein2genome:local	exon	7639032	7639274	.	-	.	gene_id "LOCXPOlfC84.389.HIT1"; transcript_id "LOCXPOlfC84.389.HIT1.transcript"; gene_name "LOCXPOlfC84.389.HIT1.OlfC.2R.851.ANF_receptor.exons11.CM035606.1.Channa_maculata";
CM035606.1	exonerate:protein2genome:local	exon	7639687	7639978	.	-	.	gene_id "LOCXPOlfC84.389.HIT1"; transcript_id "LOCXPOlfC84.389.HIT1.transcript"; gene_name "LOCXPOlfC84.389.HIT1.OlfC.2R.851.ANF_receptor.exons11.CM035606.1.Channa_maculata";
CM035606.1	exonerate:protein2genome:local	exon	7640131	7640333	.	-	.	gene_id "LOCXPOlfC84.389.HIT1"; transcript_id "LOCXPOlfC84.389.HIT1.transcript"; gene_name "LOCXPOlfC84.389.HIT1.OlfC.2R.851.ANF_receptor.exons11.CM035606.1.Channa_maculata";
CM035606.1	exonerate:protein2genome:local	exon	7330724	7331457	.	-	.	gene_id "LOCXPSalmoOlfC.17.5.300.HIT1"; transcript_id "LOCXPSalmoOlfC.17.5.300.HIT1.transcript"; gene_name "LOCXPSalmoOlfC.17.5.300.HIT1.OlfC.1R.793.ANF_receptor.exons6.CM035606.1.Channa_maculata";
CM035606.1	exonerate:protein2genome:local	exon	7331712	7331835	.	-	.	gene_id "LOCXPSalmoOlfC.17.5.300.HIT1"; transcript_id "LOCXPSalmoOlfC.17.5.300.HIT1.transcript"; gene_name "LOCXPSalmoOlfC.17.5.300.HIT1.OlfC.1R.793.ANF_receptor.exons6.CM035606.1.Channa_maculata";
CM035606.1	exonerate:protein2genome:local	exon	7331921	7332148	.	-	.	gene_id "LOCXPSalmoOlfC.17.5.300.HIT1"; transcript_id "LOCXPSalmoOlfC.17.5.300.HIT1.transcript"; gene_name "LOCXPSalmoOlfC.17.5.300.HIT1.OlfC.1R.793.ANF_receptor.exons6.CM035606.1.Channa_maculata";
CM035606.1	exonerate:protein2genome:local	exon	7332235	7333047	.	-	.	gene_id "LOCXPSalmoOlfC.17.5.300.HIT1"; transcript_id "LOCXPSalmoOlfC.17.5.300.HIT1.transcript"; gene_name "LOCXPSalmoOlfC.17.5.300.HIT1.OlfC.1R.793.ANF_receptor.exons6.CM035606.1.Channa_maculata";
CM035606.1	exonerate:protein2genome:local	exon	7333163	7333451	.	-	.	gene_id "LOCXPSalmoOlfC.17.5.300.HIT1"; transcript_id "LOCXPSalmoOlfC.17.5.300.HIT1.transcript"; gene_name "LOCXPSalmoOlfC.17.5.300.HIT1.OlfC.1R.793.ANF_receptor.exons6.CM035606.1.Channa_maculata";
CM035606.1	exonerate:protein2genome:local	exon	7333566	7333756	.	-	.	gene_id "LOCXPSalmoOlfC.17.5.300.HIT1"; transcript_id "LOCXPSalmoOlfC.17.5.300.HIT1.transcript"; gene_name "LOCXPSalmoOlfC.17.5.300.HIT1.OlfC.1R.793.ANF_receptor.exons6.CM035606.1.Channa_maculata";
CM035606.1	exonerate:protein2genome:local	exon	15501581	15501860	.	-	.	gene_id "LOCXPDreOlfCc1.437.HIT1"; transcript_id "LOCXPDreOlfCc1.437.HIT1.transcript"; gene_name "LOCXPDreOlfCc1.437.HIT1.OlfC.1R.715.ANF_receptor.exons16.CM035606.1.Channa_maculata";
CM035606.1	exonerate:protein2genome:local	exon	15502036	15502235	.	-	.	gene_id "LOCXPDreOlfCc1.437.HIT1"; transcript_id "LOCXPDreOlfCc1.437.HIT1.transcript"; gene_name "LOCXPDreOlfCc1.437.HIT1.OlfC.1R.715.ANF_receptor.exons16.CM035606.1.Channa_maculata";
CM035606.1	exonerate:protein2genome:local	exon	15502318	15502396	.	-	.	gene_id "LOCXPDreOlfCc1.437.HIT1"; transcript_id "LOCXPDreOlfCc1.437.HIT1.transcript"; gene_name "LOCXPDreOlfCc1.437.HIT1.OlfC.1R.715.ANF_receptor.exons16.CM035606.1.Channa_maculata";
CM035606.1	exonerate:protein2genome:local	exon	15502429	15502556	.	-	.	gene_id "LOCXPDreOlfCc1.437.HIT1"; transcript_id "LOCXPDreOlfCc1.437.HIT1.transcript"; gene_name "LOCXPDreOlfCc1.437.HIT1.OlfC.1R.715.ANF_receptor.exons16.CM035606.1.Channa_maculata";
CM035606.1	exonerate:protein2genome:local	exon	15502777	15502972	.	-	.	gene_id "LOCXPDreOlfCc1.437.HIT1"; transcript_id "LOCXPDreOlfCc1.437.HIT1.transcript"; gene_name "LOCXPDreOlfCc1.437.HIT1.OlfC.1R.715.ANF_receptor.exons16.CM035606.1.Channa_maculata";
CM035606.1	exonerate:protein2genome:local	exon	15503089	15503249	.	-	.	gene_id "LOCXPDreOlfCc1.437.HIT1"; transcript_id "LOCXPDreOlfCc1.437.HIT1.transcript"; gene_name "LOCXPDreOlfCc1.437.HIT1.OlfC.1R.715.ANF_receptor.exons16.CM035606.1.Channa_maculata";
CM035606.1	exonerate:protein2genome:local	exon	15503482	15503605	.	-	.	gene_id "LOCXPDreOlfCc1.437.HIT1"; transcript_id "LOCXPDreOlfCc1.437.HIT1.transcript"; gene_name "LOCXPDreOlfCc1.437.HIT1.OlfC.1R.715.ANF_receptor.exons16.CM035606.1.Channa_maculata";
CM035606.1	exonerate:protein2genome:local	exon	15504393	15504620	.	-	.	gene_id "LOCXPDreOlfCc1.437.HIT1"; transcript_id "LOCXPDreOlfCc1.437.HIT1.transcript"; gene_name "LOCXPDreOlfCc1.437.HIT1.OlfC.1R.715.ANF_receptor.exons16.CM035606.1.Channa_maculata";
CM035606.1	exonerate:protein2genome:local	exon	15504709	15504829	.	-	.	gene_id "LOCXPDreOlfCc1.437.HIT1"; transcript_id "LOCXPDreOlfCc1.437.HIT1.transcript"; gene_name "LOCXPDreOlfCc1.437.HIT1.OlfC.1R.715.ANF_receptor.exons16.CM035606.1.Channa_maculata";
CM035606.1	exonerate:protein2genome:local	exon	15505060	15505159	.	-	.	gene_id "LOCXPDreOlfCc1.437.HIT1"; transcript_id "LOCXPDreOlfCc1.437.HIT1.transcript"; gene_name "LOCXPDreOlfCc1.437.HIT1.OlfC.1R.715.ANF_receptor.exons16.CM035606.1.Channa_maculata";
CM035606.1	exonerate:protein2genome:local	exon	15505220	15505244	.	-	.	gene_id "LOCXPDreOlfCc1.437.HIT1"; transcript_id "LOCXPDreOlfCc1.437.HIT1.transcript"; gene_name "LOCXPDreOlfCc1.437.HIT1.OlfC.1R.715.ANF_receptor.exons16.CM035606.1.Channa_maculata";
CM035606.1	exonerate:protein2genome:local	exon	15505442	15505567	.	-	.	gene_id "LOCXPDreOlfCc1.437.HIT1"; transcript_id "LOCXPDreOlfCc1.437.HIT1.transcript"; gene_name "LOCXPDreOlfCc1.437.HIT1.OlfC.1R.715.ANF_receptor.exons16.CM035606.1.Channa_maculata";
CM035606.1	exonerate:protein2genome:local	exon	15505711	15505902	.	-	.	gene_id "LOCXPDreOlfCc1.437.HIT1"; transcript_id "LOCXPDreOlfCc1.437.HIT1.transcript"; gene_name "LOCXPDreOlfCc1.437.HIT1.OlfC.1R.715.ANF_receptor.exons16.CM035606.1.Channa_maculata";
CM035606.1	exonerate:protein2genome:local	exon	15506004	15506246	.	-	.	gene_id "LOCXPDreOlfCc1.437.HIT1"; transcript_id "LOCXPDreOlfCc1.437.HIT1.transcript"; gene_name "LOCXPDreOlfCc1.437.HIT1.OlfC.1R.715.ANF_receptor.exons16.CM035606.1.Channa_maculata";
CM035606.1	exonerate:protein2genome:local	exon	15506326	15506617	.	-	.	gene_id "LOCXPDreOlfCc1.437.HIT1"; transcript_id "LOCXPDreOlfCc1.437.HIT1.transcript"; gene_name "LOCXPDreOlfCc1.437.HIT1.OlfC.1R.715.ANF_receptor.exons16.CM035606.1.Channa_maculata";
CM035606.1	exonerate:protein2genome:local	exon	15507126	15507334	.	-	.	gene_id "LOCXPDreOlfCc1.437.HIT1"; transcript_id "LOCXPDreOlfCc1.437.HIT1.transcript"; gene_name "LOCXPDreOlfCc1.437.HIT1.OlfC.1R.715.ANF_receptor.exons16.CM035606.1.Channa_maculata";
```
