## Supplementary Data 1 for "Expanded olfactory system in fishes capable of terrestrial exploration": Channallabes_apus.OLF_genes.gff

```
manual_scaffold_11	exonerate:protein2genome:local	exon	34068488	34069414	.	-	.	gene_id "LOCXPOR14.166.HIT1"; transcript_id "LOCXPOR14.166.HIT1.transcript"; gene_name "LOCXPOR14.166.HIT1.OR.2R.309.7tm_4.exons1.manual_scaffold_11.Channallabes_apus";
manual_scaffold_11	exonerate:protein2genome:local	exon	34184954	34185880	.	-	.	gene_id "LOCXPOR15.189.HIT1"; transcript_id "LOCXPOR15.189.HIT1.transcript"; gene_name "LOCXPOR15.189.HIT1.OR.2R.309.7tm_4.exons1.manual_scaffold_11.Channallabes_apus";
manual_scaffold_11	exonerate:protein2genome:local	exon	34260536	34261462	.	-	.	gene_id "LOCXPOR16.200.HIT1"; transcript_id "LOCXPOR16.200.HIT1.transcript"; gene_name "LOCXPOR16.200.HIT1.OR.2R.309.7tm_4.exons1.manual_scaffold_11.Channallabes_apus";
manual_scaffold_11	exonerate:protein2genome:local	exon	34373264	34374205	.	+	.	gene_id "LOCXPOR17.211.HIT1"; transcript_id "LOCXPOR17.211.HIT1.transcript"; gene_name "LOCXPOR17.211.HIT1.OR.2R.314.7tm_4.exons1.manual_scaffold_11.Channallabes_apus";
manual_scaffold_17	exonerate:protein2genome:local	exon	24485442	24486368	.	-	.	gene_id "LOCXPOR18.224.HIT1"; transcript_id "LOCXPOR18.224.HIT1.transcript"; gene_name "LOCXPOR18.224.HIT1.OR.2R.309.7tm_4.exons1.manual_scaffold_17.Channallabes_apus";
manual_scaffold_22	exonerate:protein2genome:local	exon	5849902	5850747	.	+	.	gene_id "LOCXPOR20.237.HIT1"; transcript_id "LOCXPOR20.237.HIT1.transcript"; gene_name "LOCXPOR20.237.HIT1.OR.2R.282.7tm_1.exons1.manual_scaffold_22.Channallabes_apus";
manual_scaffold_22	exonerate:protein2genome:local	exon	5907764	5908624	.	+	.	gene_id "LOCXPOR20.248.HIT1"; transcript_id "LOCXPOR20.248.HIT1.transcript"; gene_name "LOCXPOR20.248.HIT1.OR.2R.287.7tm_1.exons1.manual_scaffold_22.Channallabes_apus";
manual_scaffold_22	exonerate:protein2genome:local	exon	5932087	5932956	.	+	.	gene_id "LOCXPOR28.128.HIT1"; transcript_id "LOCXPOR28.128.HIT1.transcript"; gene_name "LOCXPOR28.128.HIT1.OR.2R.290.7tm_1.exons1.manual_scaffold_22.Channallabes_apus";
manual_scaffold_22	exonerate:protein2genome:local	exon	5944131	5945009	.	+	.	gene_id "LOCXPOR20.139.HIT1"; transcript_id "LOCXPOR20.139.HIT1.transcript"; gene_name "LOCXPOR20.139.HIT1.OR.2R.293.7tm_1.exons1.manual_scaffold_22.Channallabes_apus";
manual_scaffold_22	exonerate:protein2genome:local	exon	6019495	6020412	.	-	.	gene_id "LOCXPOR19.150.HIT1"; transcript_id "LOCXPOR19.150.HIT1.transcript"; gene_name "LOCXPOR19.150.HIT1.OR.2R.306.7tm_4.exons1.manual_scaffold_22.Channallabes_apus";
manual_scaffold_22	exonerate:protein2genome:local	exon	6133608	6134501	.	+	.	gene_id "LOCXPOR46.159.HIT1"; transcript_id "LOCXPOR46.159.HIT1.transcript"; gene_name "LOCXPOR46.159.HIT1.OR.2R.298.7tm_4.exons1.manual_scaffold_22.Channallabes_apus";
manual_scaffold_22	exonerate:protein2genome:local	exon	6185382	6186275	.	+	.	gene_id "LOCXPOR46.160.HIT1"; transcript_id "LOCXPOR46.160.HIT1.transcript"; gene_name "LOCXPOR46.160.HIT1.OR.2R.298.7tm_4.exons1.manual_scaffold_22.Channallabes_apus";
manual_scaffold_22	exonerate:protein2genome:local	exon	6198880	6199773	.	+	.	gene_id "LOCXPOR46.161.HIT1"; transcript_id "LOCXPOR46.161.HIT1.transcript"; gene_name "LOCXPOR46.161.HIT1.OR.2R.298.7tm_4.exons1.manual_scaffold_22.Channallabes_apus";
manual_scaffold_22	exonerate:protein2genome:local	exon	6255169	6256062	.	+	.	gene_id "LOCXPOR46.162.HIT1"; transcript_id "LOCXPOR46.162.HIT1.transcript"; gene_name "LOCXPOR46.162.HIT1.OR.2R.298.7tm_4.exons1.manual_scaffold_22.Channallabes_apus";
manual_scaffold_22	exonerate:protein2genome:local	exon	6305293	6306186	.	+	.	gene_id "LOCXPOR46.163.HIT1"; transcript_id "LOCXPOR46.163.HIT1.transcript"; gene_name "LOCXPOR46.163.HIT1.OR.2R.298.7tm_4.exons1.manual_scaffold_22.Channallabes_apus";
manual_scaffold_22	exonerate:protein2genome:local	exon	6396441	6397334	.	+	.	gene_id "LOCXPOR46.164.HIT1"; transcript_id "LOCXPOR46.164.HIT1.transcript"; gene_name "LOCXPOR46.164.HIT1.OR.2R.298.7tm_4.exons1.manual_scaffold_22.Channallabes_apus";
manual_scaffold_22	exonerate:protein2genome:local	exon	10339077	10340042	.	+	.	gene_id "LOCXPOR20.165.HIT1"; transcript_id "LOCXPOR20.165.HIT1.transcript"; gene_name "LOCXPOR20.165.HIT1.OR.2R.322.7tm_1.exons1.manual_scaffold_22.Channallabes_apus";
manual_scaffold_22	exonerate:protein2genome:local	exon	10351611	10352561	.	+	.	gene_id "LOCXPOR21.167.HIT1"; transcript_id "LOCXPOR21.167.HIT1.transcript"; gene_name "LOCXPOR21.167.HIT1.OR.2R.317.7tm_1.exons1.manual_scaffold_22.Channallabes_apus";
manual_scaffold_22	exonerate:protein2genome:local	exon	10474865	10475782	.	+	.	gene_id "LOCXPOR22.169.HIT1"; transcript_id "LOCXPOR22.169.HIT1.transcript"; gene_name "LOCXPOR22.169.HIT1.OR.2R.306.7tm_1.exons1.manual_scaffold_22.Channallabes_apus";
manual_scaffold_22	exonerate:protein2genome:local	exon	10521451	10522401	.	+	.	gene_id "LOCXPOR23.170.HIT1"; transcript_id "LOCXPOR23.170.HIT1.transcript"; gene_name "LOCXPOR23.170.HIT1.OR.2R.317.7tm_1.exons1.manual_scaffold_22.Channallabes_apus";
manual_scaffold_22	exonerate:protein2genome:local	exon	10543022	10543972	.	+	.	gene_id "LOCXPOR23.171.HIT1"; transcript_id "LOCXPOR23.171.HIT1.transcript"; gene_name "LOCXPOR23.171.HIT1.OR.2R.317.7tm_1.exons1.manual_scaffold_22.Channallabes_apus";
manual_scaffold_22	exonerate:protein2genome:local	exon	10596280	10597230	.	+	.	gene_id "LOCXPOR25.172.HIT1"; transcript_id "LOCXPOR25.172.HIT1.transcript"; gene_name "LOCXPOR25.172.HIT1.OR.2R.317.7tm_1.exons1.manual_scaffold_22.Channallabes_apus";
manual_scaffold_22	exonerate:protein2genome:local	exon	10600163	10601113	.	+	.	gene_id "LOCXPOR26.173.HIT1"; transcript_id "LOCXPOR26.173.HIT1.transcript"; gene_name "LOCXPOR26.173.HIT1.OR.2R.317.7tm_1.exons1.manual_scaffold_22.Channallabes_apus";
manual_scaffold_22	exonerate:protein2genome:local	exon	10629114	10630031	.	+	.	gene_id "LOCXPOR27.174.HIT1"; transcript_id "LOCXPOR27.174.HIT1.transcript"; gene_name "LOCXPOR27.174.HIT1.OR.2R.306.7tm_1.exons1.manual_scaffold_22.Channallabes_apus";
manual_scaffold_22	exonerate:protein2genome:local	exon	10666558	10667517	.	+	.	gene_id "LOCXPOR28.175.HIT1"; transcript_id "LOCXPOR28.175.HIT1.transcript"; gene_name "LOCXPOR28.175.HIT1.OR.2R.320.7tm_1.exons1.manual_scaffold_22.Channallabes_apus";
manual_scaffold_22	exonerate:protein2genome:local	exon	10708137	10709099	.	+	.	gene_id "LOCXPOR29.176.HIT1"; transcript_id "LOCXPOR29.176.HIT1.transcript"; gene_name "LOCXPOR29.176.HIT1.OR.2R.321.7tm_1.exons1.manual_scaffold_22.Channallabes_apus";
manual_scaffold_22	exonerate:protein2genome:local	exon	16876348	16877259	.	-	.	gene_id "LOCXPOR30.178.HIT1"; transcript_id "LOCXPOR30.178.HIT1.transcript"; gene_name "LOCXPOR30.178.HIT1.OR.2R.304.7tm_4.exons1.manual_scaffold_22.Channallabes_apus";
manual_scaffold_22	exonerate:protein2genome:local	exon	16887584	16888492	.	-	.	gene_id "LOCXPOR31.180.HIT1"; transcript_id "LOCXPOR31.180.HIT1.transcript"; gene_name "LOCXPOR31.180.HIT1.OR.2R.303.7tm_4.exons1.manual_scaffold_22.Channallabes_apus";
manual_scaffold_22	exonerate:protein2genome:local	exon	16926380	16927300	.	-	.	gene_id "LOCXPOR32.181.HIT1"; transcript_id "LOCXPOR32.181.HIT1.transcript"; gene_name "LOCXPOR32.181.HIT1.OR.2R.307.7tm_4.exons1.manual_scaffold_22.Channallabes_apus";
manual_scaffold_22	exonerate:protein2genome:local	exon	16961989	16962900	.	-	.	gene_id "LOCXPOR33.182.HIT1"; transcript_id "LOCXPOR33.182.HIT1.transcript"; gene_name "LOCXPOR33.182.HIT1.OR.2R.304.7tm_4.exons1.manual_scaffold_22.Channallabes_apus";
manual_scaffold_23	exonerate:protein2genome:local	exon	11402222	11403121	.	-	.	gene_id "LOCXPOR34.185.HIT1"; transcript_id "LOCXPOR34.185.HIT1.transcript"; gene_name "LOCXPOR34.185.HIT1.OR.2R.300.7tm_1.exons1.manual_scaffold_23.Channallabes_apus";
manual_scaffold_23	exonerate:protein2genome:local	exon	11565372	11566271	.	-	.	gene_id "LOCXPOR34.186.HIT1"; transcript_id "LOCXPOR34.186.HIT1.transcript"; gene_name "LOCXPOR34.186.HIT1.OR.2R.300.7tm_1.exons1.manual_scaffold_23.Channallabes_apus";
manual_scaffold_23	exonerate:protein2genome:local	exon	11713368	11714267	.	-	.	gene_id "LOCXPOR35.187.HIT1"; transcript_id "LOCXPOR35.187.HIT1.transcript"; gene_name "LOCXPOR35.187.HIT1.OR.2R.300.7tm_1.exons1.manual_scaffold_23.Channallabes_apus";
manual_scaffold_23	exonerate:protein2genome:local	exon	11768355	11769254	.	-	.	gene_id "LOCXPOR35.188.HIT1"; transcript_id "LOCXPOR35.188.HIT1.transcript"; gene_name "LOCXPOR35.188.HIT1.OR.2R.300.7tm_1.exons1.manual_scaffold_23.Channallabes_apus";
manual_scaffold_23	exonerate:protein2genome:local	exon	11848066	11848962	.	+	.	gene_id "LOCXPOR35.190.HIT1"; transcript_id "LOCXPOR35.190.HIT1.transcript"; gene_name "LOCXPOR35.190.HIT1.OR.2R.299.7tm_1.exons1.manual_scaffold_23.Channallabes_apus";
manual_scaffold_23	exonerate:protein2genome:local	exon	11906981	11907868	.	-	.	gene_id "LOCXPOR36.191.HIT1"; transcript_id "LOCXPOR36.191.HIT1.transcript"; gene_name "LOCXPOR36.191.HIT1.OR.2R.296.7tm_1.exons1.manual_scaffold_23.Channallabes_apus";
manual_scaffold_23	exonerate:protein2genome:local	exon	11920029	11920931	.	-	.	gene_id "LOCXPOR36.192.HIT1"; transcript_id "LOCXPOR36.192.HIT1.transcript"; gene_name "LOCXPOR36.192.HIT1.OR.2R.301.7tm_1.exons1.manual_scaffold_23.Channallabes_apus";
manual_scaffold_23	exonerate:protein2genome:local	exon	12114575	12115459	.	-	.	gene_id "LOCXPOR36.195.HIT1"; transcript_id "LOCXPOR36.195.HIT1.transcript"; gene_name "LOCXPOR36.195.HIT1.OR.2R.295.7tm_1.exons1.manual_scaffold_23.Channallabes_apus";
manual_scaffold_23	exonerate:protein2genome:local	exon	16799313	16800242	.	-	.	gene_id "LOCXPOR37.196.HIT1"; transcript_id "LOCXPOR37.196.HIT1.transcript"; gene_name "LOCXPOR37.196.HIT1.OR.2R.310.7tm_1.exons1.manual_scaffold_23.Channallabes_apus";
manual_scaffold_23	exonerate:protein2genome:local	exon	17081250	17082152	.	+	.	gene_id "LOCXPOR38.197.HIT1"; transcript_id "LOCXPOR38.197.HIT1.transcript"; gene_name "LOCXPOR38.197.HIT1.OR.2R.301.7tm_1.exons1.manual_scaffold_23.Channallabes_apus";
manual_scaffold_23	exonerate:protein2genome:local	exon	17161013	17161915	.	-	.	gene_id "LOCXPOR39.198.HIT1"; transcript_id "LOCXPOR39.198.HIT1.transcript"; gene_name "LOCXPOR39.198.HIT1.OR.2R.301.7tm_1.exons1.manual_scaffold_23.Channallabes_apus";
manual_scaffold_23	exonerate:protein2genome:local	exon	21806900	21807877	.	+	.	gene_id "LOCXPOR40.199.HIT1"; transcript_id "LOCXPOR40.199.HIT1.transcript"; gene_name "LOCXPOR40.199.HIT1.OR.2R.326.7tm_4.exons1.manual_scaffold_23.Channallabes_apus";
manual_scaffold_23	exonerate:protein2genome:local	exon	22047806	22048723	.	-	.	gene_id "LOCXPOR41.202.HIT1"; transcript_id "LOCXPOR41.202.HIT1.transcript"; gene_name "LOCXPOR41.202.HIT1.OR.2R.306.7tm_4.exons1.manual_scaffold_23.Channallabes_apus";
manual_scaffold_23	exonerate:protein2genome:local	exon	22364393	22365301	.	+	.	gene_id "LOCXPOR41.203.HIT1"; transcript_id "LOCXPOR41.203.HIT1.transcript"; gene_name "LOCXPOR41.203.HIT1.OR.2R.303.7tm_4.exons1.manual_scaffold_23.Channallabes_apus";
manual_scaffold_23	exonerate:protein2genome:local	exon	22440931	22441842	.	+	.	gene_id "LOCXPOR41.204.HIT1"; transcript_id "LOCXPOR41.204.HIT1.transcript"; gene_name "LOCXPOR41.204.HIT1.OR.2R.304.7tm_4.exons1.manual_scaffold_23.Channallabes_apus";
manual_scaffold_23	exonerate:protein2genome:local	exon	22591307	22592224	.	+	.	gene_id "LOCXPOR41.205.HIT1"; transcript_id "LOCXPOR41.205.HIT1.transcript"; gene_name "LOCXPOR41.205.HIT1.OR.2R.306.7tm_4.exons1.manual_scaffold_23.Channallabes_apus";
manual_scaffold_23	exonerate:protein2genome:local	exon	22671407	22672324	.	+	.	gene_id "LOCXPOR41.206.HIT1"; transcript_id "LOCXPOR41.206.HIT1.transcript"; gene_name "LOCXPOR41.206.HIT1.OR.2R.306.7tm_4.exons1.manual_scaffold_23.Channallabes_apus";
manual_scaffold_23	exonerate:protein2genome:local	exon	22850490	22851395	.	-	.	gene_id "LOCXPOR42.207.HIT1"; transcript_id "LOCXPOR42.207.HIT1.transcript"; gene_name "LOCXPOR42.207.HIT1.OR.2R.302.7tm_4.exons1.manual_scaffold_23.Channallabes_apus";
manual_scaffold_23	exonerate:protein2genome:local	exon	22894865	22895713	.	+	.	gene_id "LOCXPOR59.208.HIT1"; transcript_id "LOCXPOR59.208.HIT1.transcript"; gene_name "LOCXPOR59.208.HIT1.OR.2R.283.7tm_4.exons1.manual_scaffold_23.Channallabes_apus";
manual_scaffold_23	exonerate:protein2genome:local	exon	23002821	23003735	.	+	.	gene_id "LOCXPOR43.209.HIT1"; transcript_id "LOCXPOR43.209.HIT1.transcript"; gene_name "LOCXPOR43.209.HIT1.OR.2R.305.7tm_4.exons1.manual_scaffold_23.Channallabes_apus";
manual_scaffold_23	exonerate:protein2genome:local	exon	23046097	23047032	.	+	.	gene_id "LOCXPOR44.210.HIT1"; transcript_id "LOCXPOR44.210.HIT1.transcript"; gene_name "LOCXPOR44.210.HIT1.OR.2R.312.7tm_4.exons1.manual_scaffold_23.Channallabes_apus";
manual_scaffold_23	exonerate:protein2genome:local	exon	23052282	23053220	.	+	.	gene_id "LOCXPOR45.212.HIT1"; transcript_id "LOCXPOR45.212.HIT1.transcript"; gene_name "LOCXPOR45.212.HIT1.OR.2R.313.7tm_4.exons1.manual_scaffold_23.Channallabes_apus";
manual_scaffold_23	exonerate:protein2genome:local	exon	23267391	23268299	.	+	.	gene_id "LOCXPOR46.213.HIT1"; transcript_id "LOCXPOR46.213.HIT1.transcript"; gene_name "LOCXPOR46.213.HIT1.OR.2R.303.7tm_4.exons1.manual_scaffold_23.Channallabes_apus";
manual_scaffold_23	exonerate:protein2genome:local	exon	23413137	23413394	.	+	.	gene_id "LOCXPOR47.215.HIT1"; transcript_id "LOCXPOR47.215.HIT1.transcript"; gene_name "LOCXPOR47.215.HIT1.OR.2R.307.7tm_4.exons3.manual_scaffold_23.Channallabes_apus";
manual_scaffold_23	exonerate:protein2genome:local	exon	23413498	23413513	.	+	.	gene_id "LOCXPOR47.215.HIT1"; transcript_id "LOCXPOR47.215.HIT1.transcript"; gene_name "LOCXPOR47.215.HIT1.OR.2R.307.7tm_4.exons3.manual_scaffold_23.Channallabes_apus";
manual_scaffold_23	exonerate:protein2genome:local	exon	23415849	23416495	.	+	.	gene_id "LOCXPOR47.215.HIT1"; transcript_id "LOCXPOR47.215.HIT1.transcript"; gene_name "LOCXPOR47.215.HIT1.OR.2R.307.7tm_4.exons3.manual_scaffold_23.Channallabes_apus";
manual_scaffold_23	exonerate:protein2genome:local	exon	23440026	23440919	.	+	.	gene_id "LOCXPOR47.216.HIT1"; transcript_id "LOCXPOR47.216.HIT1.transcript"; gene_name "LOCXPOR47.216.HIT1.OR.2R.298.7tm_4.exons1.manual_scaffold_23.Channallabes_apus";
manual_scaffold_23	exonerate:protein2genome:local	exon	23457551	23458444	.	+	.	gene_id "LOCXPOR47.217.HIT1"; transcript_id "LOCXPOR47.217.HIT1.transcript"; gene_name "LOCXPOR47.217.HIT1.OR.2R.298.7tm_4.exons1.manual_scaffold_23.Channallabes_apus";
manual_scaffold_23	exonerate:protein2genome:local	exon	30791919	30792821	.	+	.	gene_id "LOCXPOR48.218.HIT1"; transcript_id "LOCXPOR48.218.HIT1.transcript"; gene_name "LOCXPOR48.218.HIT1.OR.2R.301.7tm_4.exons1.manual_scaffold_23.Channallabes_apus";
manual_scaffold_23	exonerate:protein2genome:local	exon	30823555	30824451	.	+	.	gene_id "LOCXPOR49.219.HIT1"; transcript_id "LOCXPOR49.219.HIT1.transcript"; gene_name "LOCXPOR49.219.HIT1.OR.2R.299.7tm_4.exons1.manual_scaffold_23.Channallabes_apus";
manual_scaffold_23	exonerate:protein2genome:local	exon	30859474	30860421	.	+	.	gene_id "LOCXPOR50.221.HIT1"; transcript_id "LOCXPOR50.221.HIT1.transcript"; gene_name "LOCXPOR50.221.HIT1.OR.2R.316.7tm_4.exons1.manual_scaffold_23.Channallabes_apus";
manual_scaffold_23	exonerate:protein2genome:local	exon	30884974	30885870	.	+	.	gene_id "LOCXPOR51.223.HIT1"; transcript_id "LOCXPOR51.223.HIT1.transcript"; gene_name "LOCXPOR51.223.HIT1.OR.2R.299.7tm_4.exons1.manual_scaffold_23.Channallabes_apus";
manual_scaffold_23	exonerate:protein2genome:local	exon	30900178	30901074	.	+	.	gene_id "LOCXPOR52.226.HIT1"; transcript_id "LOCXPOR52.226.HIT1.transcript"; gene_name "LOCXPOR52.226.HIT1.OR.2R.299.7tm_4.exons1.manual_scaffold_23.Channallabes_apus";
manual_scaffold_23	exonerate:protein2genome:local	exon	31000789	31001748	.	+	.	gene_id "LOCXPOR53.227.HIT1"; transcript_id "LOCXPOR53.227.HIT1.transcript"; gene_name "LOCXPOR53.227.HIT1.OR.2R.320.7tm_4.exons1.manual_scaffold_23.Channallabes_apus";
manual_scaffold_23	exonerate:protein2genome:local	exon	31055160	31056107	.	-	.	gene_id "LOCXPOR54.228.HIT1"; transcript_id "LOCXPOR54.228.HIT1.transcript"; gene_name "LOCXPOR54.228.HIT1.OR.2R.316.7tm_4.exons1.manual_scaffold_23.Channallabes_apus";
manual_scaffold_24	exonerate:protein2genome:local	exon	6313831	6314754	.	-	.	gene_id "LOCXPOR55.232.HIT1"; transcript_id "LOCXPOR55.232.HIT1.transcript"; gene_name "LOCXPOR55.232.HIT1.OR.2R.308.7tm_4.exons1.manual_scaffold_24.Channallabes_apus";
manual_scaffold_24	exonerate:protein2genome:local	exon	6403629	6404543	.	-	.	gene_id "LOCXPOR56.233.HIT1"; transcript_id "LOCXPOR56.233.HIT1.transcript"; gene_name "LOCXPOR56.233.HIT1.OR.2R.305.7tm_4.exons1.manual_scaffold_24.Channallabes_apus";
manual_scaffold_24	exonerate:protein2genome:local	exon	6406352	6407254	.	-	.	gene_id "LOCXPOR57.234.HIT1"; transcript_id "LOCXPOR57.234.HIT1.transcript"; gene_name "LOCXPOR57.234.HIT1.OR.2R.301.7tm_4.exons1.manual_scaffold_24.Channallabes_apus";
manual_scaffold_24	exonerate:protein2genome:local	exon	6512914	6513822	.	-	.	gene_id "LOCXPOR58.235.HIT1"; transcript_id "LOCXPOR58.235.HIT1.transcript"; gene_name "LOCXPOR58.235.HIT1.OR.2R.303.7tm_4.exons1.manual_scaffold_24.Channallabes_apus";
manual_scaffold_24	exonerate:protein2genome:local	exon	6594928	6595851	.	+	.	gene_id "LOCXPOR59.236.HIT1"; transcript_id "LOCXPOR59.236.HIT1.transcript"; gene_name "LOCXPOR59.236.HIT1.OR.2R.308.7tm_4.exons1.manual_scaffold_24.Channallabes_apus";
manual_scaffold_24	exonerate:protein2genome:local	exon	6645728	6646651	.	-	.	gene_id "LOCXPOR60.238.HIT1"; transcript_id "LOCXPOR60.238.HIT1.transcript"; gene_name "LOCXPOR60.238.HIT1.OR.2R.308.7tm_4.exons1.manual_scaffold_24.Channallabes_apus";
manual_scaffold_24	exonerate:protein2genome:local	exon	6693673	6694575	.	+	.	gene_id "LOCXPOR66.239.HIT1"; transcript_id "LOCXPOR66.239.HIT1.transcript"; gene_name "LOCXPOR66.239.HIT1.OR.2R.301.7tm_4.exons1.manual_scaffold_24.Channallabes_apus";
manual_scaffold_24	exonerate:protein2genome:local	exon	6758321	6759226	.	-	.	gene_id "LOCXPOR61.240.HIT1"; transcript_id "LOCXPOR61.240.HIT1.transcript"; gene_name "LOCXPOR61.240.HIT1.OR.2R.302.7tm_4.exons1.manual_scaffold_24.Channallabes_apus";
manual_scaffold_24	exonerate:protein2genome:local	exon	6790363	6791277	.	+	.	gene_id "LOCXPOR62.241.HIT1"; transcript_id "LOCXPOR62.241.HIT1.transcript"; gene_name "LOCXPOR62.241.HIT1.OR.2R.305.7tm_4.exons1.manual_scaffold_24.Channallabes_apus";
manual_scaffold_24	exonerate:protein2genome:local	exon	6881741	6882670	.	+	.	gene_id "LOCXPOR63.242.HIT1"; transcript_id "LOCXPOR63.242.HIT1.transcript"; gene_name "LOCXPOR63.242.HIT1.OR.2R.310.7tm_4.exons1.manual_scaffold_24.Channallabes_apus";
manual_scaffold_24	exonerate:protein2genome:local	exon	6909924	6910847	.	-	.	gene_id "LOCXPOR64.243.HIT1"; transcript_id "LOCXPOR64.243.HIT1.transcript"; gene_name "LOCXPOR64.243.HIT1.OR.2R.308.7tm_4.exons1.manual_scaffold_24.Channallabes_apus";
manual_scaffold_24	exonerate:protein2genome:local	exon	6949666	6950568	.	-	.	gene_id "LOCXPOR65.244.HIT1"; transcript_id "LOCXPOR65.244.HIT1.transcript"; gene_name "LOCXPOR65.244.HIT1.OR.2R.301.7tm_4.exons1.manual_scaffold_24.Channallabes_apus";
manual_scaffold_24	exonerate:protein2genome:local	exon	7019860	7020762	.	-	.	gene_id "LOCXPOR66.245.HIT1"; transcript_id "LOCXPOR66.245.HIT1.transcript"; gene_name "LOCXPOR66.245.HIT1.OR.2R.301.7tm_4.exons1.manual_scaffold_24.Channallabes_apus";
manual_scaffold_24	exonerate:protein2genome:local	exon	7080652	7081557	.	-	.	gene_id "LOCXPOR67.246.HIT1"; transcript_id "LOCXPOR67.246.HIT1.transcript"; gene_name "LOCXPOR67.246.HIT1.OR.2R.302.7tm_4.exons1.manual_scaffold_24.Channallabes_apus";
manual_scaffold_24	exonerate:protein2genome:local	exon	7203294	7204202	.	-	.	gene_id "LOCXPOR68.247.HIT1"; transcript_id "LOCXPOR68.247.HIT1.transcript"; gene_name "LOCXPOR68.247.HIT1.OR.2R.303.7tm_4.exons1.manual_scaffold_24.Channallabes_apus";
manual_scaffold_24	exonerate:protein2genome:local	exon	7250646	7251551	.	-	.	gene_id "LOCXPOR69.249.HIT1"; transcript_id "LOCXPOR69.249.HIT1.transcript"; gene_name "LOCXPOR69.249.HIT1.OR.2R.302.7tm_4.exons1.manual_scaffold_24.Channallabes_apus";
manual_scaffold_24	exonerate:protein2genome:local	exon	7297882	7298784	.	+	.	gene_id "LOCXPOR70.250.HIT1"; transcript_id "LOCXPOR70.250.HIT1.transcript"; gene_name "LOCXPOR70.250.HIT1.OR.2R.301.7tm_4.exons1.manual_scaffold_24.Channallabes_apus";
manual_scaffold_24	exonerate:protein2genome:local	exon	7345693	7346595	.	+	.	gene_id "LOCXPOR71.251.HIT1"; transcript_id "LOCXPOR71.251.HIT1.transcript"; gene_name "LOCXPOR71.251.HIT1.OR.2R.301.7tm_4.exons1.manual_scaffold_24.Channallabes_apus";
manual_scaffold_24	exonerate:protein2genome:local	exon	7504524	7505444	.	-	.	gene_id "LOCXPOR72.252.HIT1"; transcript_id "LOCXPOR72.252.HIT1.transcript"; gene_name "LOCXPOR72.252.HIT1.OR.2R.307.7tm_4.exons1.manual_scaffold_24.Channallabes_apus";
manual_scaffold_24	exonerate:protein2genome:local	exon	7629254	7630159	.	+	.	gene_id "LOCXPOR72.253.HIT1"; transcript_id "LOCXPOR72.253.HIT1.transcript"; gene_name "LOCXPOR72.253.HIT1.OR.2R.300.7tm_4.exons1.manual_scaffold_24.Channallabes_apus";
manual_scaffold_24	exonerate:protein2genome:local	exon	7788046	7788951	.	-	.	gene_id "LOCXPOR73.254.HIT1"; transcript_id "LOCXPOR73.254.HIT1.transcript"; gene_name "LOCXPOR73.254.HIT1.OR.2R.302.7tm_4.exons1.manual_scaffold_24.Channallabes_apus";
manual_scaffold_26	exonerate:protein2genome:local	exon	3615096	3616025	.	-	.	gene_id "LOCXPOR74.255.HIT1"; transcript_id "LOCXPOR74.255.HIT1.transcript"; gene_name "LOCXPOR74.255.HIT1.OR.2R.310.7tm_4.exons1.manual_scaffold_26.Channallabes_apus";
manual_scaffold_26	exonerate:protein2genome:local	exon	3913811	3914710	.	+	.	gene_id "LOCXPOR75.256.HIT1"; transcript_id "LOCXPOR75.256.HIT1.transcript"; gene_name "LOCXPOR75.256.HIT1.OR.2R.300.7tm_4.exons1.manual_scaffold_26.Channallabes_apus";
manual_scaffold_26	exonerate:protein2genome:local	exon	3964638	3965564	.	+	.	gene_id "LOCXPOR76.257.HIT1"; transcript_id "LOCXPOR76.257.HIT1.transcript"; gene_name "LOCXPOR76.257.HIT1.OR.2R.309.7tm_4.exons1.manual_scaffold_26.Channallabes_apus";
manual_scaffold_26	exonerate:protein2genome:local	exon	4043726	4044649	.	+	.	gene_id "LOCXPOR77.258.HIT1"; transcript_id "LOCXPOR77.258.HIT1.transcript"; gene_name "LOCXPOR77.258.HIT1.OR.2R.308.7tm_4.exons1.manual_scaffold_26.Channallabes_apus";
manual_scaffold_26	exonerate:protein2genome:local	exon	4116220	4117134	.	-	.	gene_id "LOCXPOR78.129.HIT1"; transcript_id "LOCXPOR78.129.HIT1.transcript"; gene_name "LOCXPOR78.129.HIT1.OR.2R.305.7tm_4.exons1.manual_scaffold_26.Channallabes_apus";
manual_scaffold_5	exonerate:protein2genome:local	exon	33200845	33201771	.	+	.	gene_id "LOCXPOR2.130.HIT1"; transcript_id "LOCXPOR2.130.HIT1.transcript"; gene_name "LOCXPOR2.130.HIT1.OR.2R.309.7tm_1.exons1.manual_scaffold_5.Channallabes_apus";
manual_scaffold_8	exonerate:protein2genome:local	exon	19696066	19696998	.	-	.	gene_id "LOCXPOR3.133.HIT1"; transcript_id "LOCXPOR3.133.HIT1.transcript"; gene_name "LOCXPOR3.133.HIT1.OR.2R.311.7tm_4.exons1.manual_scaffold_8.Channallabes_apus";
manual_scaffold_8	exonerate:protein2genome:local	exon	19717851	19718753	.	+	.	gene_id "LOCXPOR4.134.HIT1"; transcript_id "LOCXPOR4.134.HIT1.transcript"; gene_name "LOCXPOR4.134.HIT1.OR.2R.301.7tm_4.exons1.manual_scaffold_8.Channallabes_apus";
manual_scaffold_8	exonerate:protein2genome:local	exon	19862075	19862965	.	+	.	gene_id "LOCXPOR4.135.HIT1"; transcript_id "LOCXPOR4.135.HIT1.transcript"; gene_name "LOCXPOR4.135.HIT1.OR.2R.297.7tm_4.exons1.manual_scaffold_8.Channallabes_apus";
manual_scaffold_8	exonerate:protein2genome:local	exon	20049098	20050000	.	-	.	gene_id "LOCXPOR4.136.HIT1"; transcript_id "LOCXPOR4.136.HIT1.transcript"; gene_name "LOCXPOR4.136.HIT1.OR.2R.301.7tm_4.exons1.manual_scaffold_8.Channallabes_apus";
manual_scaffold_8	exonerate:protein2genome:local	exon	25834466	25835368	.	+	.	gene_id "LOCXPOR5.137.HIT1"; transcript_id "LOCXPOR5.137.HIT1.transcript"; gene_name "LOCXPOR5.137.HIT1.OR.2R.301.7tm_4.exons1.manual_scaffold_8.Channallabes_apus";
manual_scaffold_8	exonerate:protein2genome:local	exon	25958476	25959378	.	-	.	gene_id "LOCXPOR5.138.HIT1"; transcript_id "LOCXPOR5.138.HIT1.transcript"; gene_name "LOCXPOR5.138.HIT1.OR.2R.301.7tm_4.exons1.manual_scaffold_8.Channallabes_apus";
manual_scaffold_8	exonerate:protein2genome:local	exon	26031086	26031985	.	-	.	gene_id "LOCXPOR7.140.HIT1"; transcript_id "LOCXPOR7.140.HIT1.transcript"; gene_name "LOCXPOR7.140.HIT1.OR.2R.300.7tm_4.exons1.manual_scaffold_8.Channallabes_apus";
manual_scaffold_8	exonerate:protein2genome:local	exon	26216574	26217479	.	+	.	gene_id "LOCXPOR8.141.HIT1"; transcript_id "LOCXPOR8.141.HIT1.transcript"; gene_name "LOCXPOR8.141.HIT1.OR.2R.302.7tm_4.exons1.manual_scaffold_8.Channallabes_apus";
manual_scaffold_8	exonerate:protein2genome:local	exon	26258651	26259574	.	-	.	gene_id "LOCXPOR9.142.HIT1"; transcript_id "LOCXPOR9.142.HIT1.transcript"; gene_name "LOCXPOR9.142.HIT1.OR.2R.308.7tm_4.exons1.manual_scaffold_8.Channallabes_apus";
manual_scaffold_8	exonerate:protein2genome:local	exon	26427609	26428535	.	-	.	gene_id "LOCXPOR10.143.HIT1"; transcript_id "LOCXPOR10.143.HIT1.transcript"; gene_name "LOCXPOR10.143.HIT1.OR.2R.309.7tm_4.exons1.manual_scaffold_8.Channallabes_apus";
manual_scaffold_8	exonerate:protein2genome:local	exon	26569717	26570613	.	+	.	gene_id "LOCXPOR8.144.HIT1"; transcript_id "LOCXPOR8.144.HIT1.transcript"; gene_name "LOCXPOR8.144.HIT1.OR.2R.299.7tm_4.exons1.manual_scaffold_8.Channallabes_apus";
manual_scaffold_8	exonerate:protein2genome:local	exon	26685054	26685950	.	+	.	gene_id "LOCXPOR8.146.HIT1"; transcript_id "LOCXPOR8.146.HIT1.transcript"; gene_name "LOCXPOR8.146.HIT1.OR.2R.299.7tm_4.exons1.manual_scaffold_8.Channallabes_apus";
manual_scaffold_8	exonerate:protein2genome:local	exon	26710987	26711874	.	+	.	gene_id "LOCXPOR7.147.HIT1"; transcript_id "LOCXPOR7.147.HIT1.transcript"; gene_name "LOCXPOR7.147.HIT1.OR.2R.296.7tm_4.exons1.manual_scaffold_8.Channallabes_apus";
manual_scaffold_8	exonerate:protein2genome:local	exon	26794894	26795793	.	+	.	gene_id "LOCXPOR8.148.HIT1"; transcript_id "LOCXPOR8.148.HIT1.transcript"; gene_name "LOCXPOR8.148.HIT1.OR.2R.300.7tm_4.exons1.manual_scaffold_8.Channallabes_apus";
manual_scaffold_9	exonerate:protein2genome:local	exon	21691442	21692296	.	+	.	gene_id "LOCXPOR11.149.HIT1"; transcript_id "LOCXPOR11.149.HIT1.transcript"; gene_name "LOCXPOR11.149.HIT1.OR.2R.285.7tm_1.exons1.manual_scaffold_9.Channallabes_apus";
manual_scaffold_9	exonerate:protein2genome:local	exon	21861467	21862363	.	+	.	gene_id "LOCXPOR11.151.HIT1"; transcript_id "LOCXPOR11.151.HIT1.transcript"; gene_name "LOCXPOR11.151.HIT1.OR.2R.299.7tm_1.exons1.manual_scaffold_9.Channallabes_apus";
manual_scaffold_9	exonerate:protein2genome:local	exon	21873919	21874815	.	+	.	gene_id "LOCXPOR12.152.HIT1"; transcript_id "LOCXPOR12.152.HIT1.transcript"; gene_name "LOCXPOR12.152.HIT1.OR.2R.299.7tm_1.exons1.manual_scaffold_9.Channallabes_apus";
manual_scaffold_9	exonerate:protein2genome:local	exon	21917477	21918409	.	+	.	gene_id "LOCXPOR13.157.HIT1"; transcript_id "LOCXPOR13.157.HIT1.transcript"; gene_name "LOCXPOR13.157.HIT1.OR.2R.311.7tm_1.exons1.manual_scaffold_9.Channallabes_apus";
manual_scaffold_9	exonerate:protein2genome:local	exon	21924313	21925170	.	+	.	gene_id "LOCXPOR12.158.HIT1"; transcript_id "LOCXPOR12.158.HIT1.transcript"; gene_name "LOCXPOR12.158.HIT1.OR.2R.286.7tm_1.exons1.manual_scaffold_9.Channallabes_apus";
manual_scaffold_9	exonerate:protein2genome:local	exon	21775436	21775663	.	+	.	gene_id "LOCXPTilORs.V262.335.146.HIT1"; transcript_id "LOCXPTilORs.V262.335.146.HIT1.transcript"; gene_name "LOCXPTilORs.V262.335.146.HIT1.OR.1R.297.7tm_1.exons2.manual_scaffold_9.Channallabes_apus";
manual_scaffold_9	exonerate:protein2genome:local	exon	21776513	21777175	.	+	.	gene_id "LOCXPTilORs.V262.335.146.HIT1"; transcript_id "LOCXPTilORs.V262.335.146.HIT1.transcript"; gene_name "LOCXPTilORs.V262.335.146.HIT1.OR.1R.297.7tm_1.exons2.manual_scaffold_9.Channallabes_apus";
manual_scaffold_1	blast_hit	exon	66355731	66356651	.	-	.	gene_id "XPLOC_1"; transcript_id "XPLOC_1"; exon_number "1"; gene_name "XPLOC_1.1.OR.1R.307.7tm_4.exons1.manual_scaffold_1.Channallabes_apus";
manual_scaffold_17	exonerate:protein2genome:local	exon	33175039	33176007	.	+	.	gene_id "LOCXPTAAR163.545.HIT1"; transcript_id "LOCXPTAAR163.545.HIT1.transcript"; gene_name "LOCXPTAAR163.545.HIT1.TAAR.2R.323.7tm_1.exons1.manual_scaffold_17.Channallabes_apus";
manual_scaffold_17	exonerate:protein2genome:local	exon	33198484	33199470	.	+	.	gene_id "LOCXPTAAR164.559.HIT1"; transcript_id "LOCXPTAAR164.559.HIT1.transcript"; gene_name "LOCXPTAAR164.559.HIT1.TAAR.2R.329.7tm_1.exons1.manual_scaffold_17.Channallabes_apus";
manual_scaffold_17	exonerate:protein2genome:local	exon	33233000	33233968	.	+	.	gene_id "LOCXPTAAR165.570.HIT1"; transcript_id "LOCXPTAAR165.570.HIT1.transcript"; gene_name "LOCXPTAAR165.570.HIT1.TAAR.2R.323.7tm_1.exons1.manual_scaffold_17.Channallabes_apus";
manual_scaffold_17	exonerate:protein2genome:local	exon	33254953	33255921	.	+	.	gene_id "LOCXPTAAR166.590.HIT1"; transcript_id "LOCXPTAAR166.590.HIT1.transcript"; gene_name "LOCXPTAAR166.590.HIT1.TAAR.2R.323.7tm_1.exons1.manual_scaffold_17.Channallabes_apus";
manual_scaffold_4	exonerate:protein2genome:local	exon	54981051	54982034	.	+	.	gene_id "LOCXPTAAR1.359.HIT1"; transcript_id "LOCXPTAAR1.359.HIT1.transcript"; gene_name "LOCXPTAAR1.359.HIT1.TAAR.2R.328.7tm_1.exons1.manual_scaffold_4.Channallabes_apus";
manual_scaffold_4	exonerate:protein2genome:local	exon	55019209	55020192	.	+	.	gene_id "LOCXPTAAR2.391.HIT1"; transcript_id "LOCXPTAAR2.391.HIT1.transcript"; gene_name "LOCXPTAAR2.391.HIT1.TAAR.2R.328.7tm_1.exons1.manual_scaffold_4.Channallabes_apus";
manual_scaffold_4	exonerate:protein2genome:local	exon	55084583	55085566	.	+	.	gene_id "LOCXPTAAR3.422.HIT1"; transcript_id "LOCXPTAAR3.422.HIT1.transcript"; gene_name "LOCXPTAAR3.422.HIT1.TAAR.2R.328.7tm_1.exons1.manual_scaffold_4.Channallabes_apus";
manual_scaffold_4	exonerate:protein2genome:local	exon	55112144	55113127	.	+	.	gene_id "LOCXPTAAR4.446.HIT1"; transcript_id "LOCXPTAAR4.446.HIT1.transcript"; gene_name "LOCXPTAAR4.446.HIT1.TAAR.2R.328.7tm_1.exons1.manual_scaffold_4.Channallabes_apus";
manual_scaffold_4	exonerate:protein2genome:local	exon	55127295	55128278	.	+	.	gene_id "LOCXPTAAR5.475.HIT1"; transcript_id "LOCXPTAAR5.475.HIT1.transcript"; gene_name "LOCXPTAAR5.475.HIT1.TAAR.2R.328.7tm_1.exons1.manual_scaffold_4.Channallabes_apus";
manual_scaffold_4	exonerate:protein2genome:local	exon	55144378	55145352	.	-	.	gene_id "LOCXPTAAR6.495.HIT1"; transcript_id "LOCXPTAAR6.495.HIT1.transcript"; gene_name "LOCXPTAAR6.495.HIT1.TAAR.2R.325.7tm_1.exons1.manual_scaffold_4.Channallabes_apus";
manual_scaffold_4	exonerate:protein2genome:local	exon	55196312	55197295	.	+	.	gene_id "LOCXPTAAR7.496.HIT1"; transcript_id "LOCXPTAAR7.496.HIT1.transcript"; gene_name "LOCXPTAAR7.496.HIT1.TAAR.2R.328.7tm_1.exons1.manual_scaffold_4.Channallabes_apus";
manual_scaffold_4	exonerate:protein2genome:local	exon	55240303	55241286	.	+	.	gene_id "LOCXPTAAR8.497.HIT1"; transcript_id "LOCXPTAAR8.497.HIT1.transcript"; gene_name "LOCXPTAAR8.497.HIT1.TAAR.2R.328.7tm_1.exons1.manual_scaffold_4.Channallabes_apus";
manual_scaffold_4	exonerate:protein2genome:local	exon	55252410	55253390	.	-	.	gene_id "LOCXPTAAR9.498.HIT1"; transcript_id "LOCXPTAAR9.498.HIT1.transcript"; gene_name "LOCXPTAAR9.498.HIT1.TAAR.2R.327.7tm_1.exons1.manual_scaffold_4.Channallabes_apus";
manual_scaffold_4	exonerate:protein2genome:local	exon	55272482	55273465	.	+	.	gene_id "LOCXPTAAR10.500.HIT1"; transcript_id "LOCXPTAAR10.500.HIT1.transcript"; gene_name "LOCXPTAAR10.500.HIT1.TAAR.2R.328.7tm_1.exons1.manual_scaffold_4.Channallabes_apus";
manual_scaffold_4	exonerate:protein2genome:local	exon	55306671	55307654	.	+	.	gene_id "LOCXPTAAR11.502.HIT1"; transcript_id "LOCXPTAAR11.502.HIT1.transcript"; gene_name "LOCXPTAAR11.502.HIT1.TAAR.2R.328.7tm_1.exons1.manual_scaffold_4.Channallabes_apus";
manual_scaffold_4	exonerate:protein2genome:local	exon	55321139	55322122	.	+	.	gene_id "LOCXPTAAR12.504.HIT1"; transcript_id "LOCXPTAAR12.504.HIT1.transcript"; gene_name "LOCXPTAAR12.504.HIT1.TAAR.2R.328.7tm_1.exons1.manual_scaffold_4.Channallabes_apus";
manual_scaffold_4	exonerate:protein2genome:local	exon	55334632	55335615	.	+	.	gene_id "LOCXPTAAR13.506.HIT1"; transcript_id "LOCXPTAAR13.506.HIT1.transcript"; gene_name "LOCXPTAAR13.506.HIT1.TAAR.2R.328.7tm_1.exons1.manual_scaffold_4.Channallabes_apus";
manual_scaffold_4	exonerate:protein2genome:local	exon	55352147	55353127	.	+	.	gene_id "LOCXPTAAR14.508.HIT1"; transcript_id "LOCXPTAAR14.508.HIT1.transcript"; gene_name "LOCXPTAAR14.508.HIT1.TAAR.2R.327.7tm_1.exons1.manual_scaffold_4.Channallabes_apus";
manual_scaffold_4	exonerate:protein2genome:local	exon	55358406	55359389	.	+	.	gene_id "LOCXPTAAR15.510.HIT1"; transcript_id "LOCXPTAAR15.510.HIT1.transcript"; gene_name "LOCXPTAAR15.510.HIT1.TAAR.2R.328.7tm_1.exons1.manual_scaffold_4.Channallabes_apus";
manual_scaffold_4	exonerate:protein2genome:local	exon	55395986	55396969	.	+	.	gene_id "LOCXPTAAR16.512.HIT1"; transcript_id "LOCXPTAAR16.512.HIT1.transcript"; gene_name "LOCXPTAAR16.512.HIT1.TAAR.2R.328.7tm_1.exons1.manual_scaffold_4.Channallabes_apus";
manual_scaffold_4	exonerate:protein2genome:local	exon	55403572	55403890	.	+	.	gene_id "LOCXPTAAR17.515.HIT1"; transcript_id "LOCXPTAAR17.515.HIT1.transcript"; gene_name "LOCXPTAAR17.515.HIT1.TAAR.2R.316.7tm_1.exons3.manual_scaffold_4.Channallabes_apus";
manual_scaffold_4	exonerate:protein2genome:local	exon	55404852	55404856	.	+	.	gene_id "LOCXPTAAR17.515.HIT1"; transcript_id "LOCXPTAAR17.515.HIT1.transcript"; gene_name "LOCXPTAAR17.515.HIT1.TAAR.2R.316.7tm_1.exons3.manual_scaffold_4.Channallabes_apus";
manual_scaffold_4	exonerate:protein2genome:local	exon	55406545	55407168	.	+	.	gene_id "LOCXPTAAR17.515.HIT1"; transcript_id "LOCXPTAAR17.515.HIT1.transcript"; gene_name "LOCXPTAAR17.515.HIT1.TAAR.2R.316.7tm_1.exons3.manual_scaffold_4.Channallabes_apus";
manual_scaffold_4	exonerate:protein2genome:local	exon	55417212	55418195	.	+	.	gene_id "LOCXPTAAR18.517.HIT1"; transcript_id "LOCXPTAAR18.517.HIT1.transcript"; gene_name "LOCXPTAAR18.517.HIT1.TAAR.2R.328.7tm_1.exons1.manual_scaffold_4.Channallabes_apus";
manual_scaffold_4	exonerate:protein2genome:local	exon	55435101	55436084	.	+	.	gene_id "LOCXPTAAR19.519.HIT1"; transcript_id "LOCXPTAAR19.519.HIT1.transcript"; gene_name "LOCXPTAAR19.519.HIT1.TAAR.2R.328.7tm_1.exons1.manual_scaffold_4.Channallabes_apus";
manual_scaffold_4	exonerate:protein2genome:local	exon	55803648	55804649	.	+	.	gene_id "LOCXPTAAR20.520.HIT1"; transcript_id "LOCXPTAAR20.520.HIT1.transcript"; gene_name "LOCXPTAAR20.520.HIT1.TAAR.2R.334.7tm_1.exons1.manual_scaffold_4.Channallabes_apus";
manual_scaffold_4	exonerate:protein2genome:local	exon	55808337	55809287	.	+	.	gene_id "LOCXPTAAR21.521.HIT1"; transcript_id "LOCXPTAAR21.521.HIT1.transcript"; gene_name "LOCXPTAAR21.521.HIT1.TAAR.2R.317.7tm_1.exons1.manual_scaffold_4.Channallabes_apus";
manual_scaffold_4	exonerate:protein2genome:local	exon	55812942	55813943	.	+	.	gene_id "LOCXPTAAR22.522.HIT1"; transcript_id "LOCXPTAAR22.522.HIT1.transcript"; gene_name "LOCXPTAAR22.522.HIT1.TAAR.2R.334.7tm_1.exons1.manual_scaffold_4.Channallabes_apus";
manual_scaffold_4	exonerate:protein2genome:local	exon	55831902	55832903	.	+	.	gene_id "LOCXPTAAR23.523.HIT1"; transcript_id "LOCXPTAAR23.523.HIT1.transcript"; gene_name "LOCXPTAAR23.523.HIT1.TAAR.2R.334.7tm_1.exons1.manual_scaffold_4.Channallabes_apus";
manual_scaffold_4	exonerate:protein2genome:local	exon	55841405	55842406	.	+	.	gene_id "LOCXPTAAR24.524.HIT1"; transcript_id "LOCXPTAAR24.524.HIT1.transcript"; gene_name "LOCXPTAAR24.524.HIT1.TAAR.2R.334.7tm_1.exons1.manual_scaffold_4.Channallabes_apus";
manual_scaffold_4	exonerate:protein2genome:local	exon	55866738	55867739	.	+	.	gene_id "LOCXPTAAR22.525.HIT1"; transcript_id "LOCXPTAAR22.525.HIT1.transcript"; gene_name "LOCXPTAAR22.525.HIT1.TAAR.2R.334.7tm_1.exons1.manual_scaffold_4.Channallabes_apus";
manual_scaffold_4	exonerate:protein2genome:local	exon	55885721	55886722	.	+	.	gene_id "LOCXPTAAR26.526.HIT1"; transcript_id "LOCXPTAAR26.526.HIT1.transcript"; gene_name "LOCXPTAAR26.526.HIT1.TAAR.2R.334.7tm_1.exons1.manual_scaffold_4.Channallabes_apus";
manual_scaffold_4	exonerate:protein2genome:local	exon	55891457	55892455	.	+	.	gene_id "LOCXPTAAR27.527.HIT1"; transcript_id "LOCXPTAAR27.527.HIT1.transcript"; gene_name "LOCXPTAAR27.527.HIT1.TAAR.2R.333.7tm_1.exons1.manual_scaffold_4.Channallabes_apus";
manual_scaffold_4	exonerate:protein2genome:local	exon	55909513	55910478	.	+	.	gene_id "LOCXPTAAR28.528.HIT1"; transcript_id "LOCXPTAAR28.528.HIT1.transcript"; gene_name "LOCXPTAAR28.528.HIT1.TAAR.2R.322.7tm_1.exons1.manual_scaffold_4.Channallabes_apus";
manual_scaffold_4	exonerate:protein2genome:local	exon	55921297	55922298	.	+	.	gene_id "LOCXPTAAR29.530.HIT1"; transcript_id "LOCXPTAAR29.530.HIT1.transcript"; gene_name "LOCXPTAAR29.530.HIT1.TAAR.2R.334.7tm_1.exons1.manual_scaffold_4.Channallabes_apus";
manual_scaffold_4	exonerate:protein2genome:local	exon	55933295	55933997	.	+	.	gene_id "LOCXPTAAR30.531.HIT1"; transcript_id "LOCXPTAAR30.531.HIT1.transcript"; gene_name "LOCXPTAAR30.531.HIT1.TAAR.2R.325.7tm_1.exons2.manual_scaffold_4.Channallabes_apus";
manual_scaffold_4	exonerate:protein2genome:local	exon	55934034	55934305	.	+	.	gene_id "LOCXPTAAR30.531.HIT1"; transcript_id "LOCXPTAAR30.531.HIT1.transcript"; gene_name "LOCXPTAAR30.531.HIT1.TAAR.2R.325.7tm_1.exons2.manual_scaffold_4.Channallabes_apus";
manual_scaffold_4	exonerate:protein2genome:local	exon	55944675	55945391	.	+	.	gene_id "LOCXPTAAR31.532.HIT1"; transcript_id "LOCXPTAAR31.532.HIT1.transcript"; gene_name "LOCXPTAAR31.532.HIT1.TAAR.2R.328.7tm_1.exons2.manual_scaffold_4.Channallabes_apus";
manual_scaffold_4	exonerate:protein2genome:local	exon	55945428	55945694	.	+	.	gene_id "LOCXPTAAR31.532.HIT1"; transcript_id "LOCXPTAAR31.532.HIT1.transcript"; gene_name "LOCXPTAAR31.532.HIT1.TAAR.2R.328.7tm_1.exons2.manual_scaffold_4.Channallabes_apus";
manual_scaffold_4	exonerate:protein2genome:local	exon	55981230	55982231	.	+	.	gene_id "LOCXPTAAR32.534.HIT1"; transcript_id "LOCXPTAAR32.534.HIT1.transcript"; gene_name "LOCXPTAAR32.534.HIT1.TAAR.2R.334.7tm_1.exons1.manual_scaffold_4.Channallabes_apus";
manual_scaffold_4	exonerate:protein2genome:local	exon	56001208	56001860	.	+	.	gene_id "LOCXPTAAR33.536.HIT1"; transcript_id "LOCXPTAAR33.536.HIT1.transcript"; gene_name "LOCXPTAAR33.536.HIT1.TAAR.2R.330.7tm_1.exons2.manual_scaffold_4.Channallabes_apus";
manual_scaffold_4	exonerate:protein2genome:local	exon	56001891	56002227	.	+	.	gene_id "LOCXPTAAR33.536.HIT1"; transcript_id "LOCXPTAAR33.536.HIT1.transcript"; gene_name "LOCXPTAAR33.536.HIT1.TAAR.2R.330.7tm_1.exons2.manual_scaffold_4.Channallabes_apus";
manual_scaffold_4	exonerate:protein2genome:local	exon	56007552	56008529	.	-	.	gene_id "LOCXPTAAR34.537.HIT1"; transcript_id "LOCXPTAAR34.537.HIT1.transcript"; gene_name "LOCXPTAAR34.537.HIT1.TAAR.2R.326.7tm_1.exons1.manual_scaffold_4.Channallabes_apus";
manual_scaffold_4	exonerate:protein2genome:local	exon	56011826	56012815	.	+	.	gene_id "LOCXPTAAR35.538.HIT1"; transcript_id "LOCXPTAAR35.538.HIT1.transcript"; gene_name "LOCXPTAAR35.538.HIT1.TAAR.2R.330.7tm_1.exons1.manual_scaffold_4.Channallabes_apus";
manual_scaffold_4	exonerate:protein2genome:local	exon	56055613	56056626	.	+	.	gene_id "LOCXPTAAR36.539.HIT1"; transcript_id "LOCXPTAAR36.539.HIT1.transcript"; gene_name "LOCXPTAAR36.539.HIT1.TAAR.2R.338.7tm_1.exons1.manual_scaffold_4.Channallabes_apus";
manual_scaffold_4	exonerate:protein2genome:local	exon	56061701	56062678	.	+	.	gene_id "LOCXPTAAR37.540.HIT1"; transcript_id "LOCXPTAAR37.540.HIT1.transcript"; gene_name "LOCXPTAAR37.540.HIT1.TAAR.2R.326.7tm_1.exons1.manual_scaffold_4.Channallabes_apus";
manual_scaffold_4	exonerate:protein2genome:local	exon	56067315	56068316	.	+	.	gene_id "LOCXPTAAR38.541.HIT1"; transcript_id "LOCXPTAAR38.541.HIT1.transcript"; gene_name "LOCXPTAAR38.541.HIT1.TAAR.2R.334.7tm_1.exons1.manual_scaffold_4.Channallabes_apus";
manual_scaffold_4	exonerate:protein2genome:local	exon	56104034	56104996	.	+	.	gene_id "LOCXPTAAR39.542.HIT1"; transcript_id "LOCXPTAAR39.542.HIT1.transcript"; gene_name "LOCXPTAAR39.542.HIT1.TAAR.2R.321.7tm_1.exons1.manual_scaffold_4.Channallabes_apus";
manual_scaffold_4	exonerate:protein2genome:local	exon	56111852	56112853	.	+	.	gene_id "LOCXPTAAR40.543.HIT1"; transcript_id "LOCXPTAAR40.543.HIT1.transcript"; gene_name "LOCXPTAAR40.543.HIT1.TAAR.2R.334.7tm_1.exons1.manual_scaffold_4.Channallabes_apus";
manual_scaffold_4	exonerate:protein2genome:local	exon	56127078	56128049	.	+	.	gene_id "LOCXPTAAR41.544.HIT1"; transcript_id "LOCXPTAAR41.544.HIT1.transcript"; gene_name "LOCXPTAAR41.544.HIT1.TAAR.2R.324.7tm_1.exons1.manual_scaffold_4.Channallabes_apus";
manual_scaffold_4	exonerate:protein2genome:local	exon	56130218	56131183	.	+	.	gene_id "LOCXPTAAR42.546.HIT1"; transcript_id "LOCXPTAAR42.546.HIT1.transcript"; gene_name "LOCXPTAAR42.546.HIT1.TAAR.2R.322.7tm_1.exons1.manual_scaffold_4.Channallabes_apus";
manual_scaffold_4	exonerate:protein2genome:local	exon	56142810	56143811	.	+	.	gene_id "LOCXPTAAR43.547.HIT1"; transcript_id "LOCXPTAAR43.547.HIT1.transcript"; gene_name "LOCXPTAAR43.547.HIT1.TAAR.2R.334.7tm_1.exons1.manual_scaffold_4.Channallabes_apus";
manual_scaffold_4	exonerate:protein2genome:local	exon	56152863	56153864	.	+	.	gene_id "LOCXPTAAR44.549.HIT1"; transcript_id "LOCXPTAAR44.549.HIT1.transcript"; gene_name "LOCXPTAAR44.549.HIT1.TAAR.2R.334.7tm_1.exons1.manual_scaffold_4.Channallabes_apus";
manual_scaffold_4	exonerate:protein2genome:local	exon	56199874	56200875	.	+	.	gene_id "LOCXPTAAR45.551.HIT1"; transcript_id "LOCXPTAAR45.551.HIT1.transcript"; gene_name "LOCXPTAAR45.551.HIT1.TAAR.2R.334.7tm_1.exons1.manual_scaffold_4.Channallabes_apus";
manual_scaffold_4	exonerate:protein2genome:local	exon	56218070	56218711	.	+	.	gene_id "LOCXPTAAR47.553.HIT1"; transcript_id "LOCXPTAAR47.553.HIT1.transcript"; gene_name "LOCXPTAAR47.553.HIT1.TAAR.2R.302.7tm_1.exons2.manual_scaffold_4.Channallabes_apus";
manual_scaffold_4	exonerate:protein2genome:local	exon	56219100	56219363	.	+	.	gene_id "LOCXPTAAR47.553.HIT1"; transcript_id "LOCXPTAAR47.553.HIT1.transcript"; gene_name "LOCXPTAAR47.553.HIT1.TAAR.2R.302.7tm_1.exons2.manual_scaffold_4.Channallabes_apus";
manual_scaffold_4	exonerate:protein2genome:local	exon	56237964	56238962	.	+	.	gene_id "LOCXPTAAR46.555.HIT1"; transcript_id "LOCXPTAAR46.555.HIT1.transcript"; gene_name "LOCXPTAAR46.555.HIT1.TAAR.2R.333.7tm_1.exons1.manual_scaffold_4.Channallabes_apus";
manual_scaffold_4	exonerate:protein2genome:local	exon	56249274	56250263	.	+	.	gene_id "LOCXPTAAR47.560.HIT1"; transcript_id "LOCXPTAAR47.560.HIT1.transcript"; gene_name "LOCXPTAAR47.560.HIT1.TAAR.2R.330.7tm_1.exons1.manual_scaffold_4.Channallabes_apus";
manual_scaffold_4	exonerate:protein2genome:local	exon	56270347	56271348	.	+	.	gene_id "LOCXPTAAR48.562.HIT1"; transcript_id "LOCXPTAAR48.562.HIT1.transcript"; gene_name "LOCXPTAAR48.562.HIT1.TAAR.2R.334.7tm_1.exons1.manual_scaffold_4.Channallabes_apus";
manual_scaffold_4	exonerate:protein2genome:local	exon	56288355	56289362	.	+	.	gene_id "LOCXPTAAR49.563.HIT1"; transcript_id "LOCXPTAAR49.563.HIT1.transcript"; gene_name "LOCXPTAAR49.563.HIT1.TAAR.2R.336.7tm_1.exons1.manual_scaffold_4.Channallabes_apus";
manual_scaffold_4	exonerate:protein2genome:local	exon	56330574	56331572	.	+	.	gene_id "LOCXPTAAR50.564.HIT1"; transcript_id "LOCXPTAAR50.564.HIT1.transcript"; gene_name "LOCXPTAAR50.564.HIT1.TAAR.2R.333.7tm_1.exons1.manual_scaffold_4.Channallabes_apus";
manual_scaffold_4	exonerate:protein2genome:local	exon	56344233	56345216	.	+	.	gene_id "LOCXPTAAR51.565.HIT1"; transcript_id "LOCXPTAAR51.565.HIT1.transcript"; gene_name "LOCXPTAAR51.565.HIT1.TAAR.2R.328.7tm_1.exons1.manual_scaffold_4.Channallabes_apus";
manual_scaffold_4	exonerate:protein2genome:local	exon	56355209	56356231	.	+	.	gene_id "LOCXPTAAR52.566.HIT1"; transcript_id "LOCXPTAAR52.566.HIT1.transcript"; gene_name "LOCXPTAAR52.566.HIT1.TAAR.2R.341.7tm_1.exons1.manual_scaffold_4.Channallabes_apus";
manual_scaffold_4	exonerate:protein2genome:local	exon	56357621	56358622	.	+	.	gene_id "LOCXPTAAR53.567.HIT1"; transcript_id "LOCXPTAAR53.567.HIT1.transcript"; gene_name "LOCXPTAAR53.567.HIT1.TAAR.2R.334.7tm_1.exons1.manual_scaffold_4.Channallabes_apus";
manual_scaffold_4	exonerate:protein2genome:local	exon	56363502	56364482	.	+	.	gene_id "LOCXPTAAR54.568.HIT1"; transcript_id "LOCXPTAAR54.568.HIT1.transcript"; gene_name "LOCXPTAAR54.568.HIT1.TAAR.2R.327.7tm_1.exons1.manual_scaffold_4.Channallabes_apus";
manual_scaffold_4	exonerate:protein2genome:local	exon	56368919	56369920	.	+	.	gene_id "LOCXPTAAR55.569.HIT1"; transcript_id "LOCXPTAAR55.569.HIT1.transcript"; gene_name "LOCXPTAAR55.569.HIT1.TAAR.2R.334.7tm_1.exons1.manual_scaffold_4.Channallabes_apus";
manual_scaffold_4	exonerate:protein2genome:local	exon	56398815	56399795	.	+	.	gene_id "LOCXPTAAR56.572.HIT1"; transcript_id "LOCXPTAAR56.572.HIT1.transcript"; gene_name "LOCXPTAAR56.572.HIT1.TAAR.2R.327.7tm_1.exons1.manual_scaffold_4.Channallabes_apus";
manual_scaffold_4	exonerate:protein2genome:local	exon	56406258	56407235	.	+	.	gene_id "LOCXPTAAR57.574.HIT1"; transcript_id "LOCXPTAAR57.574.HIT1.transcript"; gene_name "LOCXPTAAR57.574.HIT1.TAAR.2R.326.7tm_1.exons1.manual_scaffold_4.Channallabes_apus";
manual_scaffold_4	exonerate:protein2genome:local	exon	56418394	56419374	.	+	.	gene_id "LOCXPTAAR59.576.HIT1"; transcript_id "LOCXPTAAR59.576.HIT1.transcript"; gene_name "LOCXPTAAR59.576.HIT1.TAAR.2R.327.7tm_1.exons1.manual_scaffold_4.Channallabes_apus";
manual_scaffold_4	exonerate:protein2genome:local	exon	56426727	56427707	.	+	.	gene_id "LOCXPTAAR59.578.HIT1"; transcript_id "LOCXPTAAR59.578.HIT1.transcript"; gene_name "LOCXPTAAR59.578.HIT1.TAAR.2R.327.7tm_1.exons1.manual_scaffold_4.Channallabes_apus";
manual_scaffold_4	exonerate:protein2genome:local	exon	56443741	56444736	.	-	.	gene_id "LOCXPTAAR60.581.HIT1"; transcript_id "LOCXPTAAR60.581.HIT1.transcript"; gene_name "LOCXPTAAR60.581.HIT1.TAAR.2R.332.7tm_1.exons1.manual_scaffold_4.Channallabes_apus";
manual_scaffold_4	exonerate:protein2genome:local	exon	56487146	56488141	.	+	.	gene_id "LOCXPTAAR61.583.HIT1"; transcript_id "LOCXPTAAR61.583.HIT1.transcript"; gene_name "LOCXPTAAR61.583.HIT1.TAAR.2R.332.7tm_1.exons1.manual_scaffold_4.Channallabes_apus";
manual_scaffold_4	exonerate:protein2genome:local	exon	56502136	56503131	.	+	.	gene_id "LOCXPTAAR62.585.HIT1"; transcript_id "LOCXPTAAR62.585.HIT1.transcript"; gene_name "LOCXPTAAR62.585.HIT1.TAAR.2R.332.7tm_1.exons1.manual_scaffold_4.Channallabes_apus";
manual_scaffold_4	exonerate:protein2genome:local	exon	56509703	56510659	.	+	.	gene_id "LOCXPTAAR63.587.HIT1"; transcript_id "LOCXPTAAR63.587.HIT1.transcript"; gene_name "LOCXPTAAR63.587.HIT1.TAAR.2R.319.7tm_1.exons1.manual_scaffold_4.Channallabes_apus";
manual_scaffold_4	exonerate:protein2genome:local	exon	56536253	56537242	.	+	.	gene_id "LOCXPTAAR64.589.HIT1"; transcript_id "LOCXPTAAR64.589.HIT1.transcript"; gene_name "LOCXPTAAR64.589.HIT1.TAAR.2R.330.7tm_1.exons1.manual_scaffold_4.Channallabes_apus";
manual_scaffold_4	exonerate:protein2genome:local	exon	56554333	56555316	.	-	.	gene_id "LOCXPTAAR65.592.HIT1"; transcript_id "LOCXPTAAR65.592.HIT1.transcript"; gene_name "LOCXPTAAR65.592.HIT1.TAAR.2R.328.7tm_1.exons1.manual_scaffold_4.Channallabes_apus";
manual_scaffold_4	exonerate:protein2genome:local	exon	56574718	56575707	.	+	.	gene_id "LOCXPTAAR66.594.HIT1"; transcript_id "LOCXPTAAR66.594.HIT1.transcript"; gene_name "LOCXPTAAR66.594.HIT1.TAAR.2R.330.7tm_1.exons1.manual_scaffold_4.Channallabes_apus";
manual_scaffold_4	exonerate:protein2genome:local	exon	56596519	56597505	.	+	.	gene_id "LOCXPTAAR67.596.HIT1"; transcript_id "LOCXPTAAR67.596.HIT1.transcript"; gene_name "LOCXPTAAR67.596.HIT1.TAAR.2R.329.7tm_1.exons1.manual_scaffold_4.Channallabes_apus";
manual_scaffold_4	exonerate:protein2genome:local	exon	56636394	56637377	.	+	.	gene_id "LOCXPTAAR68.598.HIT1"; transcript_id "LOCXPTAAR68.598.HIT1.transcript"; gene_name "LOCXPTAAR68.598.HIT1.TAAR.2R.328.7tm_1.exons1.manual_scaffold_4.Channallabes_apus";
manual_scaffold_4	exonerate:protein2genome:local	exon	56651309	56652292	.	+	.	gene_id "LOCXPTAAR69.600.HIT1"; transcript_id "LOCXPTAAR69.600.HIT1.transcript"; gene_name "LOCXPTAAR69.600.HIT1.TAAR.2R.328.7tm_1.exons1.manual_scaffold_4.Channallabes_apus";
manual_scaffold_4	exonerate:protein2genome:local	exon	56662544	56663530	.	+	.	gene_id "LOCXPTAAR70.602.HIT1"; transcript_id "LOCXPTAAR70.602.HIT1.transcript"; gene_name "LOCXPTAAR70.602.HIT1.TAAR.2R.329.7tm_1.exons1.manual_scaffold_4.Channallabes_apus";
manual_scaffold_4	exonerate:protein2genome:local	exon	56676580	56677566	.	+	.	gene_id "LOCXPTAAR71.604.HIT1"; transcript_id "LOCXPTAAR71.604.HIT1.transcript"; gene_name "LOCXPTAAR71.604.HIT1.TAAR.2R.329.7tm_1.exons1.manual_scaffold_4.Channallabes_apus";
manual_scaffold_4	exonerate:protein2genome:local	exon	56689323	56690306	.	+	.	gene_id "LOCXPTAAR72.606.HIT1"; transcript_id "LOCXPTAAR72.606.HIT1.transcript"; gene_name "LOCXPTAAR72.606.HIT1.TAAR.2R.328.7tm_1.exons1.manual_scaffold_4.Channallabes_apus";
manual_scaffold_4	exonerate:protein2genome:local	exon	56729065	56730048	.	+	.	gene_id "LOCXPTAAR73.608.HIT1"; transcript_id "LOCXPTAAR73.608.HIT1.transcript"; gene_name "LOCXPTAAR73.608.HIT1.TAAR.2R.328.7tm_1.exons1.manual_scaffold_4.Channallabes_apus";
manual_scaffold_4	exonerate:protein2genome:local	exon	56745971	56746954	.	+	.	gene_id "LOCXPTAAR74.610.HIT1"; transcript_id "LOCXPTAAR74.610.HIT1.transcript"; gene_name "LOCXPTAAR74.610.HIT1.TAAR.2R.328.7tm_1.exons1.manual_scaffold_4.Channallabes_apus";
manual_scaffold_4	exonerate:protein2genome:local	exon	56768714	56769697	.	+	.	gene_id "LOCXPTAAR75.211.HIT1"; transcript_id "LOCXPTAAR75.211.HIT1.transcript"; gene_name "LOCXPTAAR75.211.HIT1.TAAR.2R.328.7tm_1.exons1.manual_scaffold_4.Channallabes_apus";
manual_scaffold_4	exonerate:protein2genome:local	exon	56797811	56798797	.	+	.	gene_id "LOCXPTAAR76.213.HIT1"; transcript_id "LOCXPTAAR76.213.HIT1.transcript"; gene_name "LOCXPTAAR76.213.HIT1.TAAR.2R.329.7tm_1.exons1.manual_scaffold_4.Channallabes_apus";
manual_scaffold_4	exonerate:protein2genome:local	exon	56803650	56804636	.	+	.	gene_id "LOCXPTAAR77.215.HIT1"; transcript_id "LOCXPTAAR77.215.HIT1.transcript"; gene_name "LOCXPTAAR77.215.HIT1.TAAR.2R.329.7tm_1.exons1.manual_scaffold_4.Channallabes_apus";
manual_scaffold_4	exonerate:protein2genome:local	exon	56816956	56817942	.	+	.	gene_id "LOCXPTAAR78.217.HIT1"; transcript_id "LOCXPTAAR78.217.HIT1.transcript"; gene_name "LOCXPTAAR78.217.HIT1.TAAR.2R.329.7tm_1.exons1.manual_scaffold_4.Channallabes_apus";
manual_scaffold_4	exonerate:protein2genome:local	exon	56834075	56835058	.	-	.	gene_id "LOCXPTAAR79.219.HIT1"; transcript_id "LOCXPTAAR79.219.HIT1.transcript"; gene_name "LOCXPTAAR79.219.HIT1.TAAR.2R.328.7tm_1.exons1.manual_scaffold_4.Channallabes_apus";
manual_scaffold_4	exonerate:protein2genome:local	exon	56847572	56848558	.	+	.	gene_id "LOCXPTAAR80.221.HIT1"; transcript_id "LOCXPTAAR80.221.HIT1.transcript"; gene_name "LOCXPTAAR80.221.HIT1.TAAR.2R.329.7tm_1.exons1.manual_scaffold_4.Channallabes_apus";
manual_scaffold_4	exonerate:protein2genome:local	exon	56859565	56860551	.	+	.	gene_id "LOCXPTAAR81.223.HIT1"; transcript_id "LOCXPTAAR81.223.HIT1.transcript"; gene_name "LOCXPTAAR81.223.HIT1.TAAR.2R.329.7tm_1.exons1.manual_scaffold_4.Channallabes_apus";
manual_scaffold_4	exonerate:protein2genome:local	exon	56874898	56875884	.	+	.	gene_id "LOCXPTAAR82.225.HIT1"; transcript_id "LOCXPTAAR82.225.HIT1.transcript"; gene_name "LOCXPTAAR82.225.HIT1.TAAR.2R.329.7tm_1.exons1.manual_scaffold_4.Channallabes_apus";
manual_scaffold_4	exonerate:protein2genome:local	exon	56897657	56898643	.	+	.	gene_id "LOCXPTAAR83.227.HIT1"; transcript_id "LOCXPTAAR83.227.HIT1.transcript"; gene_name "LOCXPTAAR83.227.HIT1.TAAR.2R.329.7tm_1.exons1.manual_scaffold_4.Channallabes_apus";
manual_scaffold_4	exonerate:protein2genome:local	exon	56934707	56935690	.	-	.	gene_id "LOCXPTAAR84.230.HIT1"; transcript_id "LOCXPTAAR84.230.HIT1.transcript"; gene_name "LOCXPTAAR84.230.HIT1.TAAR.2R.328.7tm_1.exons1.manual_scaffold_4.Channallabes_apus";
manual_scaffold_4	exonerate:protein2genome:local	exon	56954040	56955008	.	+	.	gene_id "LOCXPTAAR85.232.HIT1"; transcript_id "LOCXPTAAR85.232.HIT1.transcript"; gene_name "LOCXPTAAR85.232.HIT1.TAAR.2R.323.7tm_1.exons1.manual_scaffold_4.Channallabes_apus";
manual_scaffold_4	exonerate:protein2genome:local	exon	57020623	57021591	.	+	.	gene_id "LOCXPTAAR86.234.HIT1"; transcript_id "LOCXPTAAR86.234.HIT1.transcript"; gene_name "LOCXPTAAR86.234.HIT1.TAAR.2R.323.7tm_1.exons1.manual_scaffold_4.Channallabes_apus";
manual_scaffold_4	exonerate:protein2genome:local	exon	57031658	57032659	.	+	.	gene_id "LOCXPTAAR87.236.HIT1"; transcript_id "LOCXPTAAR87.236.HIT1.transcript"; gene_name "LOCXPTAAR87.236.HIT1.TAAR.2R.334.7tm_1.exons1.manual_scaffold_4.Channallabes_apus";
manual_scaffold_4	exonerate:protein2genome:local	exon	57056644	57057627	.	+	.	gene_id "LOCXPTAAR88.239.HIT1"; transcript_id "LOCXPTAAR88.239.HIT1.transcript"; gene_name "LOCXPTAAR88.239.HIT1.TAAR.2R.328.7tm_1.exons1.manual_scaffold_4.Channallabes_apus";
manual_scaffold_4	exonerate:protein2genome:local	exon	57067018	57068004	.	+	.	gene_id "LOCXPTAAR89.241.HIT1"; transcript_id "LOCXPTAAR89.241.HIT1.transcript"; gene_name "LOCXPTAAR89.241.HIT1.TAAR.2R.329.7tm_1.exons1.manual_scaffold_4.Channallabes_apus";
manual_scaffold_4	exonerate:protein2genome:local	exon	57105714	57106676	.	+	.	gene_id "LOCXPTAAR90.243.HIT1"; transcript_id "LOCXPTAAR90.243.HIT1.transcript"; gene_name "LOCXPTAAR90.243.HIT1.TAAR.2R.321.7tm_1.exons1.manual_scaffold_4.Channallabes_apus";
manual_scaffold_4	exonerate:protein2genome:local	exon	57111951	57112937	.	+	.	gene_id "LOCXPTAAR91.245.HIT1"; transcript_id "LOCXPTAAR91.245.HIT1.transcript"; gene_name "LOCXPTAAR91.245.HIT1.TAAR.2R.329.7tm_1.exons1.manual_scaffold_4.Channallabes_apus";
manual_scaffold_4	exonerate:protein2genome:local	exon	57131599	57132585	.	+	.	gene_id "LOCXPTAAR92.247.HIT1"; transcript_id "LOCXPTAAR92.247.HIT1.transcript"; gene_name "LOCXPTAAR92.247.HIT1.TAAR.2R.329.7tm_1.exons1.manual_scaffold_4.Channallabes_apus";
manual_scaffold_4	exonerate:protein2genome:local	exon	57150032	57151018	.	+	.	gene_id "LOCXPTAAR93.249.HIT1"; transcript_id "LOCXPTAAR93.249.HIT1.transcript"; gene_name "LOCXPTAAR93.249.HIT1.TAAR.2R.329.7tm_1.exons1.manual_scaffold_4.Channallabes_apus";
manual_scaffold_4	exonerate:protein2genome:local	exon	57163768	57164751	.	+	.	gene_id "LOCXPTAAR94.251.HIT1"; transcript_id "LOCXPTAAR94.251.HIT1.transcript"; gene_name "LOCXPTAAR94.251.HIT1.TAAR.2R.328.7tm_1.exons1.manual_scaffold_4.Channallabes_apus";
manual_scaffold_4	exonerate:protein2genome:local	exon	57172130	57173104	.	-	.	gene_id "LOCXPTAAR95.253.HIT1"; transcript_id "LOCXPTAAR95.253.HIT1.transcript"; gene_name "LOCXPTAAR95.253.HIT1.TAAR.2R.325.7tm_1.exons1.manual_scaffold_4.Channallabes_apus";
manual_scaffold_4	exonerate:protein2genome:local	exon	57198865	57199851	.	-	.	gene_id "LOCXPTAAR96.255.HIT1"; transcript_id "LOCXPTAAR96.255.HIT1.transcript"; gene_name "LOCXPTAAR96.255.HIT1.TAAR.2R.329.7tm_1.exons1.manual_scaffold_4.Channallabes_apus";
manual_scaffold_4	exonerate:protein2genome:local	exon	57205390	57206376	.	-	.	gene_id "LOCXPTAAR97.257.HIT1"; transcript_id "LOCXPTAAR97.257.HIT1.transcript"; gene_name "LOCXPTAAR97.257.HIT1.TAAR.2R.329.7tm_1.exons1.manual_scaffold_4.Channallabes_apus";
manual_scaffold_4	exonerate:protein2genome:local	exon	57232329	57233315	.	-	.	gene_id "LOCXPTAAR98.259.HIT1"; transcript_id "LOCXPTAAR98.259.HIT1.transcript"; gene_name "LOCXPTAAR98.259.HIT1.TAAR.2R.329.7tm_1.exons1.manual_scaffold_4.Channallabes_apus";
manual_scaffold_4	exonerate:protein2genome:local	exon	57249441	57250427	.	-	.	gene_id "LOCXPTAAR99.261.HIT1"; transcript_id "LOCXPTAAR99.261.HIT1.transcript"; gene_name "LOCXPTAAR99.261.HIT1.TAAR.2R.329.7tm_1.exons1.manual_scaffold_4.Channallabes_apus";
manual_scaffold_4	exonerate:protein2genome:local	exon	57278516	57279502	.	-	.	gene_id "LOCXPTAAR100.264.HIT1"; transcript_id "LOCXPTAAR100.264.HIT1.transcript"; gene_name "LOCXPTAAR100.264.HIT1.TAAR.2R.329.7tm_1.exons1.manual_scaffold_4.Channallabes_apus";
manual_scaffold_4	exonerate:protein2genome:local	exon	57321463	57322449	.	-	.	gene_id "LOCXPTAAR101.267.HIT1"; transcript_id "LOCXPTAAR101.267.HIT1.transcript"; gene_name "LOCXPTAAR101.267.HIT1.TAAR.2R.329.7tm_1.exons1.manual_scaffold_4.Channallabes_apus";
manual_scaffold_4	exonerate:protein2genome:local	exon	57359012	57359986	.	+	.	gene_id "LOCXPTAAR102.270.HIT1"; transcript_id "LOCXPTAAR102.270.HIT1.transcript"; gene_name "LOCXPTAAR102.270.HIT1.TAAR.2R.325.7tm_1.exons1.manual_scaffold_4.Channallabes_apus";
manual_scaffold_4	exonerate:protein2genome:local	exon	57370086	57371060	.	+	.	gene_id "LOCXPTAAR103.273.HIT1"; transcript_id "LOCXPTAAR103.273.HIT1.transcript"; gene_name "LOCXPTAAR103.273.HIT1.TAAR.2R.325.7tm_1.exons1.manual_scaffold_4.Channallabes_apus";
manual_scaffold_4	exonerate:protein2genome:local	exon	57381193	57382167	.	+	.	gene_id "LOCXPTAAR103.276.HIT1"; transcript_id "LOCXPTAAR103.276.HIT1.transcript"; gene_name "LOCXPTAAR103.276.HIT1.TAAR.2R.325.7tm_1.exons1.manual_scaffold_4.Channallabes_apus";
manual_scaffold_4	exonerate:protein2genome:local	exon	57396808	57397794	.	+	.	gene_id "LOCXPTAAR105.279.HIT1"; transcript_id "LOCXPTAAR105.279.HIT1.transcript"; gene_name "LOCXPTAAR105.279.HIT1.TAAR.2R.329.7tm_1.exons1.manual_scaffold_4.Channallabes_apus";
manual_scaffold_4	exonerate:protein2genome:local	exon	57411286	57412272	.	+	.	gene_id "LOCXPTAAR106.282.HIT1"; transcript_id "LOCXPTAAR106.282.HIT1.transcript"; gene_name "LOCXPTAAR106.282.HIT1.TAAR.2R.329.7tm_1.exons1.manual_scaffold_4.Channallabes_apus";
manual_scaffold_4	exonerate:protein2genome:local	exon	57425232	57426215	.	+	.	gene_id "LOCXPTAAR107.294.HIT1"; transcript_id "LOCXPTAAR107.294.HIT1.transcript"; gene_name "LOCXPTAAR107.294.HIT1.TAAR.2R.328.7tm_1.exons1.manual_scaffold_4.Channallabes_apus";
manual_scaffold_4	exonerate:protein2genome:local	exon	57459730	57460713	.	+	.	gene_id "LOCXPTAAR108.300.HIT1"; transcript_id "LOCXPTAAR108.300.HIT1.transcript"; gene_name "LOCXPTAAR108.300.HIT1.TAAR.2R.328.7tm_1.exons1.manual_scaffold_4.Channallabes_apus";
manual_scaffold_4	exonerate:protein2genome:local	exon	57468349	57469335	.	+	.	gene_id "LOCXPTAAR109.303.HIT1"; transcript_id "LOCXPTAAR109.303.HIT1.transcript"; gene_name "LOCXPTAAR109.303.HIT1.TAAR.2R.329.7tm_1.exons1.manual_scaffold_4.Channallabes_apus";
manual_scaffold_4	exonerate:protein2genome:local	exon	57476004	57476990	.	+	.	gene_id "LOCXPTAAR110.306.HIT1"; transcript_id "LOCXPTAAR110.306.HIT1.transcript"; gene_name "LOCXPTAAR110.306.HIT1.TAAR.2R.329.7tm_1.exons1.manual_scaffold_4.Channallabes_apus";
manual_scaffold_4	exonerate:protein2genome:local	exon	57498787	57499770	.	+	.	gene_id "LOCXPTAAR111.309.HIT1"; transcript_id "LOCXPTAAR111.309.HIT1.transcript"; gene_name "LOCXPTAAR111.309.HIT1.TAAR.2R.328.7tm_1.exons1.manual_scaffold_4.Channallabes_apus";
manual_scaffold_4	exonerate:protein2genome:local	exon	57512607	57513593	.	+	.	gene_id "LOCXPTAAR112.312.HIT1"; transcript_id "LOCXPTAAR112.312.HIT1.transcript"; gene_name "LOCXPTAAR112.312.HIT1.TAAR.2R.329.7tm_1.exons1.manual_scaffold_4.Channallabes_apus";
manual_scaffold_4	exonerate:protein2genome:local	exon	57522910	57523890	.	-	.	gene_id "LOCXPTAAR113.315.HIT1"; transcript_id "LOCXPTAAR113.315.HIT1.transcript"; gene_name "LOCXPTAAR113.315.HIT1.TAAR.2R.327.7tm_1.exons1.manual_scaffold_4.Channallabes_apus";
manual_scaffold_4	exonerate:protein2genome:local	exon	57554754	57555737	.	+	.	gene_id "LOCXPTAAR114.318.HIT1"; transcript_id "LOCXPTAAR114.318.HIT1.transcript"; gene_name "LOCXPTAAR114.318.HIT1.TAAR.2R.328.7tm_1.exons1.manual_scaffold_4.Channallabes_apus";
manual_scaffold_4	exonerate:protein2genome:local	exon	57570800	57571783	.	-	.	gene_id "LOCXPTAAR115.321.HIT1"; transcript_id "LOCXPTAAR115.321.HIT1.transcript"; gene_name "LOCXPTAAR115.321.HIT1.TAAR.2R.328.7tm_1.exons1.manual_scaffold_4.Channallabes_apus";
manual_scaffold_4	exonerate:protein2genome:local	exon	57593224	57594207	.	+	.	gene_id "LOCXPTAAR116.324.HIT1"; transcript_id "LOCXPTAAR116.324.HIT1.transcript"; gene_name "LOCXPTAAR116.324.HIT1.TAAR.2R.328.7tm_1.exons1.manual_scaffold_4.Channallabes_apus";
manual_scaffold_4	exonerate:protein2genome:local	exon	57609839	57610822	.	+	.	gene_id "LOCXPTAAR117.327.HIT1"; transcript_id "LOCXPTAAR117.327.HIT1.transcript"; gene_name "LOCXPTAAR117.327.HIT1.TAAR.2R.328.7tm_1.exons1.manual_scaffold_4.Channallabes_apus";
manual_scaffold_4	exonerate:protein2genome:local	exon	57630804	57631787	.	+	.	gene_id "LOCXPTAAR118.333.HIT1"; transcript_id "LOCXPTAAR118.333.HIT1.transcript"; gene_name "LOCXPTAAR118.333.HIT1.TAAR.2R.328.7tm_1.exons1.manual_scaffold_4.Channallabes_apus";
manual_scaffold_4	exonerate:protein2genome:local	exon	57653615	57654598	.	+	.	gene_id "LOCXPTAAR119.336.HIT1"; transcript_id "LOCXPTAAR119.336.HIT1.transcript"; gene_name "LOCXPTAAR119.336.HIT1.TAAR.2R.328.7tm_1.exons1.manual_scaffold_4.Channallabes_apus";
manual_scaffold_4	exonerate:protein2genome:local	exon	57664630	57665616	.	+	.	gene_id "LOCXPTAAR120.339.HIT1"; transcript_id "LOCXPTAAR120.339.HIT1.transcript"; gene_name "LOCXPTAAR120.339.HIT1.TAAR.2R.329.7tm_1.exons1.manual_scaffold_4.Channallabes_apus";
manual_scaffold_4	exonerate:protein2genome:local	exon	57675021	57676004	.	+	.	gene_id "LOCXPTAAR121.342.HIT1"; transcript_id "LOCXPTAAR121.342.HIT1.transcript"; gene_name "LOCXPTAAR121.342.HIT1.TAAR.2R.328.7tm_1.exons1.manual_scaffold_4.Channallabes_apus";
manual_scaffold_4	exonerate:protein2genome:local	exon	57693706	57694653	.	+	.	gene_id "LOCXPTAAR122.345.HIT1"; transcript_id "LOCXPTAAR122.345.HIT1.transcript"; gene_name "LOCXPTAAR122.345.HIT1.TAAR.2R.316.7tm_1.exons1.manual_scaffold_4.Channallabes_apus";
manual_scaffold_4	exonerate:protein2genome:local	exon	57725320	57726306	.	+	.	gene_id "LOCXPTAAR123.348.HIT1"; transcript_id "LOCXPTAAR123.348.HIT1.transcript"; gene_name "LOCXPTAAR123.348.HIT1.TAAR.2R.329.7tm_1.exons1.manual_scaffold_4.Channallabes_apus";
manual_scaffold_4	exonerate:protein2genome:local	exon	57734134	57734384	.	+	.	gene_id "LOCXPTAAR124.351.HIT1"; transcript_id "LOCXPTAAR124.351.HIT1.transcript"; gene_name "LOCXPTAAR124.351.HIT1.TAAR.2R.327.7tm_1.exons3.manual_scaffold_4.Channallabes_apus";
manual_scaffold_4	exonerate:protein2genome:local	exon	57735114	57735132	.	+	.	gene_id "LOCXPTAAR124.351.HIT1"; transcript_id "LOCXPTAAR124.351.HIT1.transcript"; gene_name "LOCXPTAAR124.351.HIT1.TAAR.2R.327.7tm_1.exons3.manual_scaffold_4.Channallabes_apus";
manual_scaffold_4	exonerate:protein2genome:local	exon	57736345	57737055	.	+	.	gene_id "LOCXPTAAR124.351.HIT1"; transcript_id "LOCXPTAAR124.351.HIT1.transcript"; gene_name "LOCXPTAAR124.351.HIT1.TAAR.2R.327.7tm_1.exons3.manual_scaffold_4.Channallabes_apus";
manual_scaffold_4	exonerate:protein2genome:local	exon	57760157	57761140	.	+	.	gene_id "LOCXPTAAR125.355.HIT1"; transcript_id "LOCXPTAAR125.355.HIT1.transcript"; gene_name "LOCXPTAAR125.355.HIT1.TAAR.2R.328.7tm_1.exons1.manual_scaffold_4.Channallabes_apus";
manual_scaffold_4	exonerate:protein2genome:local	exon	57776488	57777471	.	+	.	gene_id "LOCXPTAAR126.358.HIT1"; transcript_id "LOCXPTAAR126.358.HIT1.transcript"; gene_name "LOCXPTAAR126.358.HIT1.TAAR.2R.328.7tm_1.exons1.manual_scaffold_4.Channallabes_apus";
manual_scaffold_4	exonerate:protein2genome:local	exon	57781639	57782622	.	+	.	gene_id "LOCXPTAAR127.362.HIT1"; transcript_id "LOCXPTAAR127.362.HIT1.transcript"; gene_name "LOCXPTAAR127.362.HIT1.TAAR.2R.328.7tm_1.exons1.manual_scaffold_4.Channallabes_apus";
manual_scaffold_4	exonerate:protein2genome:local	exon	57792374	57793360	.	+	.	gene_id "LOCXPTAAR128.365.HIT1"; transcript_id "LOCXPTAAR128.365.HIT1.transcript"; gene_name "LOCXPTAAR128.365.HIT1.TAAR.2R.329.7tm_1.exons1.manual_scaffold_4.Channallabes_apus";
manual_scaffold_4	exonerate:protein2genome:local	exon	57800949	57801932	.	+	.	gene_id "LOCXPTAAR129.368.HIT1"; transcript_id "LOCXPTAAR129.368.HIT1.transcript"; gene_name "LOCXPTAAR129.368.HIT1.TAAR.2R.328.7tm_1.exons1.manual_scaffold_4.Channallabes_apus";
manual_scaffold_4	exonerate:protein2genome:local	exon	57827838	57828821	.	-	.	gene_id "LOCXPTAAR130.371.HIT1"; transcript_id "LOCXPTAAR130.371.HIT1.transcript"; gene_name "LOCXPTAAR130.371.HIT1.TAAR.2R.328.7tm_1.exons1.manual_scaffold_4.Channallabes_apus";
manual_scaffold_4	exonerate:protein2genome:local	exon	57854135	57855121	.	-	.	gene_id "LOCXPTAAR131.374.HIT1"; transcript_id "LOCXPTAAR131.374.HIT1.transcript"; gene_name "LOCXPTAAR131.374.HIT1.TAAR.2R.329.7tm_1.exons1.manual_scaffold_4.Channallabes_apus";
manual_scaffold_4	exonerate:protein2genome:local	exon	57922424	57923404	.	+	.	gene_id "LOCXPTAAR132.384.HIT1"; transcript_id "LOCXPTAAR132.384.HIT1.transcript"; gene_name "LOCXPTAAR132.384.HIT1.TAAR.2R.327.7tm_1.exons1.manual_scaffold_4.Channallabes_apus";
manual_scaffold_4	exonerate:protein2genome:local	exon	57959267	57960241	.	+	.	gene_id "LOCXPTAAR133.387.HIT1"; transcript_id "LOCXPTAAR133.387.HIT1.transcript"; gene_name "LOCXPTAAR133.387.HIT1.TAAR.2R.325.7tm_1.exons1.manual_scaffold_4.Channallabes_apus";
manual_scaffold_4	exonerate:protein2genome:local	exon	57969951	57970937	.	-	.	gene_id "LOCXPTAAR134.390.HIT1"; transcript_id "LOCXPTAAR134.390.HIT1.transcript"; gene_name "LOCXPTAAR134.390.HIT1.TAAR.2R.329.7tm_1.exons1.manual_scaffold_4.Channallabes_apus";
manual_scaffold_4	exonerate:protein2genome:local	exon	57997185	57998168	.	-	.	gene_id "LOCXPTAAR135.394.HIT1"; transcript_id "LOCXPTAAR135.394.HIT1.transcript"; gene_name "LOCXPTAAR135.394.HIT1.TAAR.2R.328.7tm_1.exons1.manual_scaffold_4.Channallabes_apus";
manual_scaffold_4	exonerate:protein2genome:local	exon	58013958	58014932	.	-	.	gene_id "LOCXPTAAR136.397.HIT1"; transcript_id "LOCXPTAAR136.397.HIT1.transcript"; gene_name "LOCXPTAAR136.397.HIT1.TAAR.2R.325.7tm_1.exons1.manual_scaffold_4.Channallabes_apus";
manual_scaffold_4	exonerate:protein2genome:local	exon	58064961	58065944	.	-	.	gene_id "LOCXPTAAR137.400.HIT1"; transcript_id "LOCXPTAAR137.400.HIT1.transcript"; gene_name "LOCXPTAAR137.400.HIT1.TAAR.2R.328.7tm_1.exons1.manual_scaffold_4.Channallabes_apus";
manual_scaffold_4	exonerate:protein2genome:local	exon	58074594	58075574	.	-	.	gene_id "LOCXPTAAR138.403.HIT1"; transcript_id "LOCXPTAAR138.403.HIT1.transcript"; gene_name "LOCXPTAAR138.403.HIT1.TAAR.2R.327.7tm_1.exons1.manual_scaffold_4.Channallabes_apus";
manual_scaffold_4	exonerate:protein2genome:local	exon	58094342	58095310	.	+	.	gene_id "LOCXPTAAR139.406.HIT1"; transcript_id "LOCXPTAAR139.406.HIT1.transcript"; gene_name "LOCXPTAAR139.406.HIT1.TAAR.2R.323.7tm_1.exons1.manual_scaffold_4.Channallabes_apus";
manual_scaffold_4	exonerate:protein2genome:local	exon	58118723	58119697	.	+	.	gene_id "LOCXPTAAR140.409.HIT1"; transcript_id "LOCXPTAAR140.409.HIT1.transcript"; gene_name "LOCXPTAAR140.409.HIT1.TAAR.2R.325.7tm_1.exons1.manual_scaffold_4.Channallabes_apus";
manual_scaffold_4	exonerate:protein2genome:local	exon	58137493	58138482	.	+	.	gene_id "LOCXPTAAR141.412.HIT1"; transcript_id "LOCXPTAAR141.412.HIT1.transcript"; gene_name "LOCXPTAAR141.412.HIT1.TAAR.2R.330.7tm_1.exons1.manual_scaffold_4.Channallabes_apus";
manual_scaffold_4	exonerate:protein2genome:local	exon	58162352	58163341	.	+	.	gene_id "LOCXPTAAR142.415.HIT1"; transcript_id "LOCXPTAAR142.415.HIT1.transcript"; gene_name "LOCXPTAAR142.415.HIT1.TAAR.2R.330.7tm_1.exons1.manual_scaffold_4.Channallabes_apus";
manual_scaffold_4	exonerate:protein2genome:local	exon	58197498	58198487	.	+	.	gene_id "LOCXPTAAR143.418.HIT1"; transcript_id "LOCXPTAAR143.418.HIT1.transcript"; gene_name "LOCXPTAAR143.418.HIT1.TAAR.2R.330.7tm_1.exons1.manual_scaffold_4.Channallabes_apus";
manual_scaffold_4	exonerate:protein2genome:local	exon	58209028	58209996	.	+	.	gene_id "LOCXPTAAR144.421.HIT1"; transcript_id "LOCXPTAAR144.421.HIT1.transcript"; gene_name "LOCXPTAAR144.421.HIT1.TAAR.2R.323.7tm_1.exons1.manual_scaffold_4.Channallabes_apus";
manual_scaffold_4	exonerate:protein2genome:local	exon	58224341	58225327	.	+	.	gene_id "LOCXPTAAR145.425.HIT1"; transcript_id "LOCXPTAAR145.425.HIT1.transcript"; gene_name "LOCXPTAAR145.425.HIT1.TAAR.2R.329.7tm_1.exons1.manual_scaffold_4.Channallabes_apus";
manual_scaffold_4	exonerate:protein2genome:local	exon	58234441	58235427	.	+	.	gene_id "LOCXPTAAR146.431.HIT1"; transcript_id "LOCXPTAAR146.431.HIT1.transcript"; gene_name "LOCXPTAAR146.431.HIT1.TAAR.2R.329.7tm_1.exons1.manual_scaffold_4.Channallabes_apus";
manual_scaffold_4	exonerate:protein2genome:local	exon	58257245	58258231	.	+	.	gene_id "LOCXPTAAR147.439.HIT1"; transcript_id "LOCXPTAAR147.439.HIT1.transcript"; gene_name "LOCXPTAAR147.439.HIT1.TAAR.2R.329.7tm_1.exons1.manual_scaffold_4.Channallabes_apus";
manual_scaffold_4	exonerate:protein2genome:local	exon	58278638	58279621	.	+	.	gene_id "LOCXPTAAR148.442.HIT1"; transcript_id "LOCXPTAAR148.442.HIT1.transcript"; gene_name "LOCXPTAAR148.442.HIT1.TAAR.2R.328.7tm_1.exons1.manual_scaffold_4.Channallabes_apus";
manual_scaffold_4	exonerate:protein2genome:local	exon	58302506	58303489	.	+	.	gene_id "LOCXPTAAR149.445.HIT1"; transcript_id "LOCXPTAAR149.445.HIT1.transcript"; gene_name "LOCXPTAAR149.445.HIT1.TAAR.2R.328.7tm_1.exons1.manual_scaffold_4.Channallabes_apus";
manual_scaffold_4	exonerate:protein2genome:local	exon	58351195	58352181	.	+	.	gene_id "LOCXPTAAR150.456.HIT1"; transcript_id "LOCXPTAAR150.456.HIT1.transcript"; gene_name "LOCXPTAAR150.456.HIT1.TAAR.2R.329.7tm_1.exons1.manual_scaffold_4.Channallabes_apus";
manual_scaffold_4	exonerate:protein2genome:local	exon	58381742	58382722	.	+	.	gene_id "LOCXPTAAR151.459.HIT1"; transcript_id "LOCXPTAAR151.459.HIT1.transcript"; gene_name "LOCXPTAAR151.459.HIT1.TAAR.2R.327.7tm_1.exons1.manual_scaffold_4.Channallabes_apus";
manual_scaffold_4	exonerate:protein2genome:local	exon	58403711	58404691	.	+	.	gene_id "LOCXPTAAR152.462.HIT1"; transcript_id "LOCXPTAAR152.462.HIT1.transcript"; gene_name "LOCXPTAAR152.462.HIT1.TAAR.2R.327.7tm_1.exons1.manual_scaffold_4.Channallabes_apus";
manual_scaffold_4	exonerate:protein2genome:local	exon	58434638	58435618	.	+	.	gene_id "LOCXPTAAR153.465.HIT1"; transcript_id "LOCXPTAAR153.465.HIT1.transcript"; gene_name "LOCXPTAAR153.465.HIT1.TAAR.2R.327.7tm_1.exons1.manual_scaffold_4.Channallabes_apus";
manual_scaffold_4	exonerate:protein2genome:local	exon	58471517	58472494	.	-	.	gene_id "LOCXPTAAR154.468.HIT1"; transcript_id "LOCXPTAAR154.468.HIT1.transcript"; gene_name "LOCXPTAAR154.468.HIT1.TAAR.2R.326.7tm_1.exons1.manual_scaffold_4.Channallabes_apus";
manual_scaffold_4	exonerate:protein2genome:local	exon	58490755	58491741	.	+	.	gene_id "LOCXPTAAR155.471.HIT1"; transcript_id "LOCXPTAAR155.471.HIT1.transcript"; gene_name "LOCXPTAAR155.471.HIT1.TAAR.2R.329.7tm_1.exons1.manual_scaffold_4.Channallabes_apus";
manual_scaffold_4	exonerate:protein2genome:local	exon	58526059	58527045	.	-	.	gene_id "LOCXPTAAR156.474.HIT1"; transcript_id "LOCXPTAAR156.474.HIT1.transcript"; gene_name "LOCXPTAAR156.474.HIT1.TAAR.2R.329.7tm_1.exons1.manual_scaffold_4.Channallabes_apus";
manual_scaffold_4	exonerate:protein2genome:local	exon	58557581	58558567	.	+	.	gene_id "LOCXPTAAR157.478.HIT1"; transcript_id "LOCXPTAAR157.478.HIT1.transcript"; gene_name "LOCXPTAAR157.478.HIT1.TAAR.2R.329.7tm_1.exons1.manual_scaffold_4.Channallabes_apus";
manual_scaffold_4	exonerate:protein2genome:local	exon	58603901	58604887	.	+	.	gene_id "LOCXPTAAR158.481.HIT1"; transcript_id "LOCXPTAAR158.481.HIT1.transcript"; gene_name "LOCXPTAAR158.481.HIT1.TAAR.2R.329.7tm_1.exons1.manual_scaffold_4.Channallabes_apus";
manual_scaffold_4	exonerate:protein2genome:local	exon	58640512	58641498	.	+	.	gene_id "LOCXPTAAR159.484.HIT1"; transcript_id "LOCXPTAAR159.484.HIT1.transcript"; gene_name "LOCXPTAAR159.484.HIT1.TAAR.2R.329.7tm_1.exons1.manual_scaffold_4.Channallabes_apus";
manual_scaffold_4	exonerate:protein2genome:local	exon	58688512	58689486	.	+	.	gene_id "LOCXPTAAR160.487.HIT1"; transcript_id "LOCXPTAAR160.487.HIT1.transcript"; gene_name "LOCXPTAAR160.487.HIT1.TAAR.2R.325.7tm_1.exons1.manual_scaffold_4.Channallabes_apus";
manual_scaffold_4	exonerate:protein2genome:local	exon	58720713	58721699	.	+	.	gene_id "LOCXPTAAR161.490.HIT1"; transcript_id "LOCXPTAAR161.490.HIT1.transcript"; gene_name "LOCXPTAAR161.490.HIT1.TAAR.2R.329.7tm_1.exons1.manual_scaffold_4.Channallabes_apus";
manual_scaffold_4	exonerate:protein2genome:local	exon	58730858	58731853	.	+	.	gene_id "LOCXPTAAR162.493.HIT1"; transcript_id "LOCXPTAAR162.493.HIT1.transcript"; gene_name "LOCXPTAAR162.493.HIT1.TAAR.2R.332.7tm_1.exons1.manual_scaffold_4.Channallabes_apus";
manual_scaffold_20	exonerate:protein2genome:local	exon	1227329	1228273	.	-	.	gene_id "LOCXPOra1.29.HIT1"; transcript_id "LOCXPOra1.29.HIT1.transcript"; gene_name "LOCXPOra1.29.HIT1.Ora.2R.315.V1R.exons1.manual_scaffold_20.Channallabes_apus";
manual_scaffold_20	exonerate:protein2genome:local	exon	1233424	1234335	.	-	.	gene_id "LOCXPOra2.47.HIT1"; transcript_id "LOCXPOra2.47.HIT1.transcript"; gene_name "LOCXPOra2.47.HIT1.Ora.2R.304.V1R.exons1.manual_scaffold_20.Channallabes_apus";
manual_scaffold_20	exonerate:protein2genome:local	exon	1250762	1251673	.	-	.	gene_id "LOCXPOra3.62.HIT1"; transcript_id "LOCXPOra3.62.HIT1.transcript"; gene_name "LOCXPOra3.62.HIT1.Ora.2R.304.V1R.exons1.manual_scaffold_20.Channallabes_apus";
manual_scaffold_20	exonerate:protein2genome:local	exon	1280507	1281442	.	-	.	gene_id "LOCXPOra4.63.HIT1"; transcript_id "LOCXPOra4.63.HIT1.transcript"; gene_name "LOCXPOra4.63.HIT1.Ora.2R.312.V1R.exons1.manual_scaffold_20.Channallabes_apus";
manual_scaffold_20	exonerate:protein2genome:local	exon	1357398	1358309	.	-	.	gene_id "LOCXPOra5.67.HIT1"; transcript_id "LOCXPOra5.67.HIT1.transcript"; gene_name "LOCXPOra5.67.HIT1.Ora.2R.304.V1R.exons1.manual_scaffold_20.Channallabes_apus";
manual_scaffold_20	exonerate:protein2genome:local	exon	1471230	1472141	.	-	.	gene_id "LOCXPOra6.69.HIT1"; transcript_id "LOCXPOra6.69.HIT1.transcript"; gene_name "LOCXPOra6.69.HIT1.Ora.2R.304.V1R.exons1.manual_scaffold_20.Channallabes_apus";
manual_scaffold_20	exonerate:protein2genome:local	exon	1488168	1489079	.	-	.	gene_id "LOCXPOra7.30.HIT1"; transcript_id "LOCXPOra7.30.HIT1.transcript"; gene_name "LOCXPOra7.30.HIT1.Ora.2R.304.V1R.exons1.manual_scaffold_20.Channallabes_apus";
manual_scaffold_20	exonerate:protein2genome:local	exon	1556433	1557344	.	-	.	gene_id "LOCXPOra8.31.HIT1"; transcript_id "LOCXPOra8.31.HIT1.transcript"; gene_name "LOCXPOra8.31.HIT1.Ora.2R.304.V1R.exons1.manual_scaffold_20.Channallabes_apus";
manual_scaffold_20	exonerate:protein2genome:local	exon	1577432	1578343	.	-	.	gene_id "LOCXPOra9.32.HIT1"; transcript_id "LOCXPOra9.32.HIT1.transcript"; gene_name "LOCXPOra9.32.HIT1.Ora.2R.304.V1R.exons1.manual_scaffold_20.Channallabes_apus";
manual_scaffold_20	exonerate:protein2genome:local	exon	1581989	1582933	.	-	.	gene_id "LOCXPOra10.34.HIT1"; transcript_id "LOCXPOra10.34.HIT1.transcript"; gene_name "LOCXPOra10.34.HIT1.Ora.2R.315.V1R.exons1.manual_scaffold_20.Channallabes_apus";
manual_scaffold_20	exonerate:protein2genome:local	exon	1611913	1612857	.	-	.	gene_id "LOCXPOra10.36.HIT1"; transcript_id "LOCXPOra10.36.HIT1.transcript"; gene_name "LOCXPOra10.36.HIT1.Ora.2R.315.V1R.exons1.manual_scaffold_20.Channallabes_apus";
manual_scaffold_20	exonerate:protein2genome:local	exon	1622771	1623706	.	-	.	gene_id "LOCXPOra12.38.HIT1"; transcript_id "LOCXPOra12.38.HIT1.transcript"; gene_name "LOCXPOra12.38.HIT1.Ora.2R.312.V1R.exons1.manual_scaffold_20.Channallabes_apus";
manual_scaffold_20	exonerate:protein2genome:local	exon	1640158	1641081	.	-	.	gene_id "LOCXPOra13.40.HIT1"; transcript_id "LOCXPOra13.40.HIT1.transcript"; gene_name "LOCXPOra13.40.HIT1.Ora.2R.308.V1R.exons1.manual_scaffold_20.Channallabes_apus";
manual_scaffold_20	exonerate:protein2genome:local	exon	1644679	1645587	.	-	.	gene_id "LOCXPOra14.42.HIT1"; transcript_id "LOCXPOra14.42.HIT1.transcript"; gene_name "LOCXPOra14.42.HIT1.Ora.2R.303.V1R.exons1.manual_scaffold_20.Channallabes_apus";
manual_scaffold_20	exonerate:protein2genome:local	exon	1648731	1649663	.	-	.	gene_id "LOCXPOra15.44.HIT1"; transcript_id "LOCXPOra15.44.HIT1.transcript"; gene_name "LOCXPOra15.44.HIT1.Ora.2R.311.V1R.exons1.manual_scaffold_20.Channallabes_apus";
manual_scaffold_20	exonerate:protein2genome:local	exon	1671944	1672855	.	-	.	gene_id "LOCXPOra16.49.HIT1"; transcript_id "LOCXPOra16.49.HIT1.transcript"; gene_name "LOCXPOra16.49.HIT1.Ora.2R.304.V1R.exons1.manual_scaffold_20.Channallabes_apus";
manual_scaffold_20	exonerate:protein2genome:local	exon	1676395	1677306	.	-	.	gene_id "LOCXPOra17.51.HIT1"; transcript_id "LOCXPOra17.51.HIT1.transcript"; gene_name "LOCXPOra17.51.HIT1.Ora.2R.304.V1R.exons1.manual_scaffold_20.Channallabes_apus";
manual_scaffold_20	exonerate:protein2genome:local	exon	1693314	1694222	.	-	.	gene_id "LOCXPOra18.53.HIT1"; transcript_id "LOCXPOra18.53.HIT1.transcript"; gene_name "LOCXPOra18.53.HIT1.Ora.2R.303.V1R.exons1.manual_scaffold_20.Channallabes_apus";
manual_scaffold_20	exonerate:protein2genome:local	exon	1701099	1702043	.	-	.	gene_id "LOCXPOra19.55.HIT1"; transcript_id "LOCXPOra19.55.HIT1.transcript"; gene_name "LOCXPOra19.55.HIT1.Ora.2R.315.V1R.exons1.manual_scaffold_20.Channallabes_apus";
manual_scaffold_20	exonerate:protein2genome:local	exon	1726085	1727002	.	-	.	gene_id "LOCXPOra20.57.HIT1"; transcript_id "LOCXPOra20.57.HIT1.transcript"; gene_name "LOCXPOra20.57.HIT1.Ora.2R.306.V1R.exons1.manual_scaffold_20.Channallabes_apus";
manual_scaffold_20	exonerate:protein2genome:local	exon	1737990	1738934	.	-	.	gene_id "LOCXPOra21.59.HIT1"; transcript_id "LOCXPOra21.59.HIT1.transcript"; gene_name "LOCXPOra21.59.HIT1.Ora.2R.315.V1R.exons1.manual_scaffold_20.Channallabes_apus";
manual_scaffold_24	exonerate:protein2genome:local	exon	16490617	16490823	.	-	.	gene_id "LOCXPOra22.60.HIT1"; transcript_id "LOCXPOra22.60.HIT1.transcript"; gene_name "LOCXPOra22.60.HIT1.Ora.2R.329.7tm_1.exons4.manual_scaffold_24.Channallabes_apus";
manual_scaffold_24	exonerate:protein2genome:local	exon	16492710	16492958	.	-	.	gene_id "LOCXPOra22.60.HIT1"; transcript_id "LOCXPOra22.60.HIT1.transcript"; gene_name "LOCXPOra22.60.HIT1.Ora.2R.329.7tm_1.exons4.manual_scaffold_24.Channallabes_apus";
manual_scaffold_24	exonerate:protein2genome:local	exon	16493139	16493402	.	-	.	gene_id "LOCXPOra22.60.HIT1"; transcript_id "LOCXPOra22.60.HIT1.transcript"; gene_name "LOCXPOra22.60.HIT1.Ora.2R.329.7tm_1.exons4.manual_scaffold_24.Channallabes_apus";
manual_scaffold_24	exonerate:protein2genome:local	exon	16494699	16494965	.	-	.	gene_id "LOCXPOra22.60.HIT1"; transcript_id "LOCXPOra22.60.HIT1.transcript"; gene_name "LOCXPOra22.60.HIT1.Ora.2R.329.7tm_1.exons4.manual_scaffold_24.Channallabes_apus";
manual_scaffold_25	exonerate:protein2genome:local	exon	27030778	27031707	.	+	.	gene_id "LOCXPOra23.61.HIT1"; transcript_id "LOCXPOra23.61.HIT1.transcript"; gene_name "LOCXPOra23.61.HIT1.Ora.2R.310.7tm_1.exons1.manual_scaffold_25.Channallabes_apus";
manual_scaffold_20	exonerate:protein2genome:local	exon	1750471	1751364	.	+	.	gene_id "LOCXPENSPNAP00000015903.1.50.HIT1"; transcript_id "LOCXPENSPNAP00000015903.1.50.HIT1.transcript"; gene_name "LOCXPENSPNAP00000015903.1.50.HIT1.Ora.1R.298.V1R.exons1.manual_scaffold_20.Channallabes_apus";
manual_scaffold_7	exonerate:protein2genome:local	exon	41058541	41058740	.	+	.	gene_id "LOCXPOlfC1.152.HIT1"; transcript_id "LOCXPOlfC1.152.HIT1.transcript"; gene_name "LOCXPOlfC1.152.HIT1.OlfC.2R.848.ANF_receptor.exons6.manual_scaffold_7.Channallabes_apus";
manual_scaffold_7	exonerate:protein2genome:local	exon	41058841	41059132	.	+	.	gene_id "LOCXPOlfC1.152.HIT1"; transcript_id "LOCXPOlfC1.152.HIT1.transcript"; gene_name "LOCXPOlfC1.152.HIT1.OlfC.2R.848.ANF_receptor.exons6.manual_scaffold_7.Channallabes_apus";
manual_scaffold_7	exonerate:protein2genome:local	exon	41059350	41060150	.	+	.	gene_id "LOCXPOlfC1.152.HIT1"; transcript_id "LOCXPOlfC1.152.HIT1.transcript"; gene_name "LOCXPOlfC1.152.HIT1.OlfC.2R.848.ANF_receptor.exons6.manual_scaffold_7.Channallabes_apus";
manual_scaffold_7	exonerate:protein2genome:local	exon	41060251	41060481	.	+	.	gene_id "LOCXPOlfC1.152.HIT1"; transcript_id "LOCXPOlfC1.152.HIT1.transcript"; gene_name "LOCXPOlfC1.152.HIT1.OlfC.2R.848.ANF_receptor.exons6.manual_scaffold_7.Channallabes_apus";
manual_scaffold_7	exonerate:protein2genome:local	exon	41060812	41060935	.	+	.	gene_id "LOCXPOlfC1.152.HIT1"; transcript_id "LOCXPOlfC1.152.HIT1.transcript"; gene_name "LOCXPOlfC1.152.HIT1.OlfC.2R.848.ANF_receptor.exons6.manual_scaffold_7.Channallabes_apus";
manual_scaffold_7	exonerate:protein2genome:local	exon	41061269	41062164	.	+	.	gene_id "LOCXPOlfC1.152.HIT1"; transcript_id "LOCXPOlfC1.152.HIT1.transcript"; gene_name "LOCXPOlfC1.152.HIT1.OlfC.2R.848.ANF_receptor.exons6.manual_scaffold_7.Channallabes_apus";
manual_scaffold_7	exonerate:protein2genome:local	exon	41066356	41067224	.	-	.	gene_id "LOCXPOlfC2.178.HIT1"; transcript_id "LOCXPOlfC2.178.HIT1.transcript"; gene_name "LOCXPOlfC2.178.HIT1.OlfC.2R.794.ANF_receptor.exons6.manual_scaffold_7.Channallabes_apus";
manual_scaffold_7	exonerate:protein2genome:local	exon	41069355	41069478	.	-	.	gene_id "LOCXPOlfC2.178.HIT1"; transcript_id "LOCXPOlfC2.178.HIT1.transcript"; gene_name "LOCXPOlfC2.178.HIT1.OlfC.2R.794.ANF_receptor.exons6.manual_scaffold_7.Channallabes_apus";
manual_scaffold_7	exonerate:protein2genome:local	exon	41070039	41070269	.	-	.	gene_id "LOCXPOlfC2.178.HIT1"; transcript_id "LOCXPOlfC2.178.HIT1.transcript"; gene_name "LOCXPOlfC2.178.HIT1.OlfC.2R.794.ANF_receptor.exons6.manual_scaffold_7.Channallabes_apus";
manual_scaffold_7	exonerate:protein2genome:local	exon	41070360	41071190	.	-	.	gene_id "LOCXPOlfC2.178.HIT1"; transcript_id "LOCXPOlfC2.178.HIT1.transcript"; gene_name "LOCXPOlfC2.178.HIT1.OlfC.2R.794.ANF_receptor.exons6.manual_scaffold_7.Channallabes_apus";
manual_scaffold_7	exonerate:protein2genome:local	exon	41071999	41072287	.	-	.	gene_id "LOCXPOlfC2.178.HIT1"; transcript_id "LOCXPOlfC2.178.HIT1.transcript"; gene_name "LOCXPOlfC2.178.HIT1.OlfC.2R.794.ANF_receptor.exons6.manual_scaffold_7.Channallabes_apus";
manual_scaffold_7	exonerate:protein2genome:local	exon	41072434	41072471	.	-	.	gene_id "LOCXPOlfC2.178.HIT1"; transcript_id "LOCXPOlfC2.178.HIT1.transcript"; gene_name "LOCXPOlfC2.178.HIT1.OlfC.2R.794.ANF_receptor.exons6.manual_scaffold_7.Channallabes_apus";
manual_scaffold_7	exonerate:protein2genome:local	exon	41077122	41078014	.	-	.	gene_id "LOCXPOlfC3.242.HIT1"; transcript_id "LOCXPOlfC3.242.HIT1.transcript"; gene_name "LOCXPOlfC3.242.HIT1.OlfC.2R.833.ANF_receptor.exons6.manual_scaffold_7.Channallabes_apus";
manual_scaffold_7	exonerate:protein2genome:local	exon	41079006	41079129	.	-	.	gene_id "LOCXPOlfC3.242.HIT1"; transcript_id "LOCXPOlfC3.242.HIT1.transcript"; gene_name "LOCXPOlfC3.242.HIT1.OlfC.2R.833.ANF_receptor.exons6.manual_scaffold_7.Channallabes_apus";
manual_scaffold_7	exonerate:protein2genome:local	exon	41079316	41079537	.	-	.	gene_id "LOCXPOlfC3.242.HIT1"; transcript_id "LOCXPOlfC3.242.HIT1.transcript"; gene_name "LOCXPOlfC3.242.HIT1.OlfC.2R.833.ANF_receptor.exons6.manual_scaffold_7.Channallabes_apus";
manual_scaffold_7	exonerate:protein2genome:local	exon	41079943	41080764	.	-	.	gene_id "LOCXPOlfC3.242.HIT1"; transcript_id "LOCXPOlfC3.242.HIT1.transcript"; gene_name "LOCXPOlfC3.242.HIT1.OlfC.2R.833.ANF_receptor.exons6.manual_scaffold_7.Channallabes_apus";
manual_scaffold_7	exonerate:protein2genome:local	exon	41080890	41081175	.	-	.	gene_id "LOCXPOlfC3.242.HIT1"; transcript_id "LOCXPOlfC3.242.HIT1.transcript"; gene_name "LOCXPOlfC3.242.HIT1.OlfC.2R.833.ANF_receptor.exons6.manual_scaffold_7.Channallabes_apus";
manual_scaffold_7	exonerate:protein2genome:local	exon	41081452	41081603	.	-	.	gene_id "LOCXPOlfC3.242.HIT1"; transcript_id "LOCXPOlfC3.242.HIT1.transcript"; gene_name "LOCXPOlfC3.242.HIT1.OlfC.2R.833.ANF_receptor.exons6.manual_scaffold_7.Channallabes_apus";
manual_scaffold_7	exonerate:protein2genome:local	exon	41105294	41105505	.	+	.	gene_id "LOCXPOlfC4.278.HIT1"; transcript_id "LOCXPOlfC4.278.HIT1.transcript"; gene_name "LOCXPOlfC4.278.HIT1.OlfC.2R.835.ANF_receptor.exons6.manual_scaffold_7.Channallabes_apus";
manual_scaffold_7	exonerate:protein2genome:local	exon	41105641	41105929	.	+	.	gene_id "LOCXPOlfC4.278.HIT1"; transcript_id "LOCXPOlfC4.278.HIT1.transcript"; gene_name "LOCXPOlfC4.278.HIT1.OlfC.2R.835.ANF_receptor.exons6.manual_scaffold_7.Channallabes_apus";
manual_scaffold_7	exonerate:protein2genome:local	exon	41106301	41107056	.	+	.	gene_id "LOCXPOlfC4.278.HIT1"; transcript_id "LOCXPOlfC4.278.HIT1.transcript"; gene_name "LOCXPOlfC4.278.HIT1.OlfC.2R.835.ANF_receptor.exons6.manual_scaffold_7.Channallabes_apus";
manual_scaffold_7	exonerate:protein2genome:local	exon	41107144	41107371	.	+	.	gene_id "LOCXPOlfC4.278.HIT1"; transcript_id "LOCXPOlfC4.278.HIT1.transcript"; gene_name "LOCXPOlfC4.278.HIT1.OlfC.2R.835.ANF_receptor.exons6.manual_scaffold_7.Channallabes_apus";
manual_scaffold_7	exonerate:protein2genome:local	exon	41107498	41107621	.	+	.	gene_id "LOCXPOlfC4.278.HIT1"; transcript_id "LOCXPOlfC4.278.HIT1.transcript"; gene_name "LOCXPOlfC4.278.HIT1.OlfC.2R.835.ANF_receptor.exons6.manual_scaffold_7.Channallabes_apus";
manual_scaffold_7	exonerate:protein2genome:local	exon	41107784	41108679	.	+	.	gene_id "LOCXPOlfC4.278.HIT1"; transcript_id "LOCXPOlfC4.278.HIT1.transcript"; gene_name "LOCXPOlfC4.278.HIT1.OlfC.2R.835.ANF_receptor.exons6.manual_scaffold_7.Channallabes_apus";
manual_scaffold_7	exonerate:protein2genome:local	exon	41132826	41132854	.	+	.	gene_id "LOCXPOlfC5.304.HIT1"; transcript_id "LOCXPOlfC5.304.HIT1.transcript"; gene_name "LOCXPOlfC5.304.HIT1.OlfC.2R.832.ANF_receptor.exons7.manual_scaffold_7.Channallabes_apus";
manual_scaffold_7	exonerate:protein2genome:local	exon	41134212	41134373	.	+	.	gene_id "LOCXPOlfC5.304.HIT1"; transcript_id "LOCXPOlfC5.304.HIT1.transcript"; gene_name "LOCXPOlfC5.304.HIT1.OlfC.2R.832.ANF_receptor.exons7.manual_scaffold_7.Channallabes_apus";
manual_scaffold_7	exonerate:protein2genome:local	exon	41134483	41134771	.	+	.	gene_id "LOCXPOlfC5.304.HIT1"; transcript_id "LOCXPOlfC5.304.HIT1.transcript"; gene_name "LOCXPOlfC5.304.HIT1.OlfC.2R.832.ANF_receptor.exons7.manual_scaffold_7.Channallabes_apus";
manual_scaffold_7	exonerate:protein2genome:local	exon	41134890	41135645	.	+	.	gene_id "LOCXPOlfC5.304.HIT1"; transcript_id "LOCXPOlfC5.304.HIT1.transcript"; gene_name "LOCXPOlfC5.304.HIT1.OlfC.2R.832.ANF_receptor.exons7.manual_scaffold_7.Channallabes_apus";
manual_scaffold_7	exonerate:protein2genome:local	exon	41135735	41135962	.	+	.	gene_id "LOCXPOlfC5.304.HIT1"; transcript_id "LOCXPOlfC5.304.HIT1.transcript"; gene_name "LOCXPOlfC5.304.HIT1.OlfC.2R.832.ANF_receptor.exons7.manual_scaffold_7.Channallabes_apus";
manual_scaffold_7	exonerate:protein2genome:local	exon	41136125	41136248	.	+	.	gene_id "LOCXPOlfC5.304.HIT1"; transcript_id "LOCXPOlfC5.304.HIT1.transcript"; gene_name "LOCXPOlfC5.304.HIT1.OlfC.2R.832.ANF_receptor.exons7.manual_scaffold_7.Channallabes_apus";
manual_scaffold_7	exonerate:protein2genome:local	exon	41136411	41137318	.	+	.	gene_id "LOCXPOlfC5.304.HIT1"; transcript_id "LOCXPOlfC5.304.HIT1.transcript"; gene_name "LOCXPOlfC5.304.HIT1.OlfC.2R.832.ANF_receptor.exons7.manual_scaffold_7.Channallabes_apus";
manual_scaffold_7	exonerate:protein2genome:local	exon	41152034	41152191	.	+	.	gene_id "LOCXPOlfC6.307.HIT1"; transcript_id "LOCXPOlfC6.307.HIT1.transcript"; gene_name "LOCXPOlfC6.307.HIT1.OlfC.2R.820.ANF_receptor.exons6.manual_scaffold_7.Channallabes_apus";
manual_scaffold_7	exonerate:protein2genome:local	exon	41152327	41152615	.	+	.	gene_id "LOCXPOlfC6.307.HIT1"; transcript_id "LOCXPOlfC6.307.HIT1.transcript"; gene_name "LOCXPOlfC6.307.HIT1.OlfC.2R.820.ANF_receptor.exons6.manual_scaffold_7.Channallabes_apus";
manual_scaffold_7	exonerate:protein2genome:local	exon	41153120	41153872	.	+	.	gene_id "LOCXPOlfC6.307.HIT1"; transcript_id "LOCXPOlfC6.307.HIT1.transcript"; gene_name "LOCXPOlfC6.307.HIT1.OlfC.2R.820.ANF_receptor.exons6.manual_scaffold_7.Channallabes_apus";
manual_scaffold_7	exonerate:protein2genome:local	exon	41153959	41154186	.	+	.	gene_id "LOCXPOlfC6.307.HIT1"; transcript_id "LOCXPOlfC6.307.HIT1.transcript"; gene_name "LOCXPOlfC6.307.HIT1.OlfC.2R.820.ANF_receptor.exons6.manual_scaffold_7.Channallabes_apus";
manual_scaffold_7	exonerate:protein2genome:local	exon	41154474	41154597	.	+	.	gene_id "LOCXPOlfC6.307.HIT1"; transcript_id "LOCXPOlfC6.307.HIT1.transcript"; gene_name "LOCXPOlfC6.307.HIT1.OlfC.2R.820.ANF_receptor.exons6.manual_scaffold_7.Channallabes_apus";
manual_scaffold_7	exonerate:protein2genome:local	exon	41154752	41155659	.	+	.	gene_id "LOCXPOlfC6.307.HIT1"; transcript_id "LOCXPOlfC6.307.HIT1.transcript"; gene_name "LOCXPOlfC6.307.HIT1.OlfC.2R.820.ANF_receptor.exons6.manual_scaffold_7.Channallabes_apus";
manual_scaffold_7	exonerate:protein2genome:local	exon	41158278	41158462	.	+	.	gene_id "LOCXPOlfC7.310.HIT1"; transcript_id "LOCXPOlfC7.310.HIT1.transcript"; gene_name "LOCXPOlfC7.310.HIT1.OlfC.2R.824.ANF_receptor.exons6.manual_scaffold_7.Channallabes_apus";
manual_scaffold_7	exonerate:protein2genome:local	exon	41158687	41158975	.	+	.	gene_id "LOCXPOlfC7.310.HIT1"; transcript_id "LOCXPOlfC7.310.HIT1.transcript"; gene_name "LOCXPOlfC7.310.HIT1.OlfC.2R.824.ANF_receptor.exons6.manual_scaffold_7.Channallabes_apus";
manual_scaffold_7	exonerate:protein2genome:local	exon	41159603	41160352	.	+	.	gene_id "LOCXPOlfC7.310.HIT1"; transcript_id "LOCXPOlfC7.310.HIT1.transcript"; gene_name "LOCXPOlfC7.310.HIT1.OlfC.2R.824.ANF_receptor.exons6.manual_scaffold_7.Channallabes_apus";
manual_scaffold_7	exonerate:protein2genome:local	exon	41160435	41160662	.	+	.	gene_id "LOCXPOlfC7.310.HIT1"; transcript_id "LOCXPOlfC7.310.HIT1.transcript"; gene_name "LOCXPOlfC7.310.HIT1.OlfC.2R.824.ANF_receptor.exons6.manual_scaffold_7.Channallabes_apus";
manual_scaffold_7	exonerate:protein2genome:local	exon	41160951	41161074	.	+	.	gene_id "LOCXPOlfC7.310.HIT1"; transcript_id "LOCXPOlfC7.310.HIT1.transcript"; gene_name "LOCXPOlfC7.310.HIT1.OlfC.2R.824.ANF_receptor.exons6.manual_scaffold_7.Channallabes_apus";
manual_scaffold_7	exonerate:protein2genome:local	exon	41161240	41162135	.	+	.	gene_id "LOCXPOlfC7.310.HIT1"; transcript_id "LOCXPOlfC7.310.HIT1.transcript"; gene_name "LOCXPOlfC7.310.HIT1.OlfC.2R.824.ANF_receptor.exons6.manual_scaffold_7.Channallabes_apus";
manual_scaffold_7	exonerate:protein2genome:local	exon	41186002	41186186	.	+	.	gene_id "LOCXPOlfC8.311.HIT1"; transcript_id "LOCXPOlfC8.311.HIT1.transcript"; gene_name "LOCXPOlfC8.311.HIT1.OlfC.2R.822.ANF_receptor.exons6.manual_scaffold_7.Channallabes_apus";
manual_scaffold_7	exonerate:protein2genome:local	exon	41186332	41186620	.	+	.	gene_id "LOCXPOlfC8.311.HIT1"; transcript_id "LOCXPOlfC8.311.HIT1.transcript"; gene_name "LOCXPOlfC8.311.HIT1.OlfC.2R.822.ANF_receptor.exons6.manual_scaffold_7.Channallabes_apus";
manual_scaffold_7	exonerate:protein2genome:local	exon	41187347	41188090	.	+	.	gene_id "LOCXPOlfC8.311.HIT1"; transcript_id "LOCXPOlfC8.311.HIT1.transcript"; gene_name "LOCXPOlfC8.311.HIT1.OlfC.2R.822.ANF_receptor.exons6.manual_scaffold_7.Channallabes_apus";
manual_scaffold_7	exonerate:protein2genome:local	exon	41188179	41188406	.	+	.	gene_id "LOCXPOlfC8.311.HIT1"; transcript_id "LOCXPOlfC8.311.HIT1.transcript"; gene_name "LOCXPOlfC8.311.HIT1.OlfC.2R.822.ANF_receptor.exons6.manual_scaffold_7.Channallabes_apus";
manual_scaffold_7	exonerate:protein2genome:local	exon	41189293	41189416	.	+	.	gene_id "LOCXPOlfC8.311.HIT1"; transcript_id "LOCXPOlfC8.311.HIT1.transcript"; gene_name "LOCXPOlfC8.311.HIT1.OlfC.2R.822.ANF_receptor.exons6.manual_scaffold_7.Channallabes_apus";
manual_scaffold_7	exonerate:protein2genome:local	exon	41189582	41190477	.	+	.	gene_id "LOCXPOlfC8.311.HIT1"; transcript_id "LOCXPOlfC8.311.HIT1.transcript"; gene_name "LOCXPOlfC8.311.HIT1.OlfC.2R.822.ANF_receptor.exons6.manual_scaffold_7.Channallabes_apus";
manual_scaffold_7	exonerate:protein2genome:local	exon	41242334	41242527	.	+	.	gene_id "LOCXPOlfC9.314.HIT1"; transcript_id "LOCXPOlfC9.314.HIT1.transcript"; gene_name "LOCXPOlfC9.314.HIT1.OlfC.2R.831.ANF_receptor.exons6.manual_scaffold_7.Channallabes_apus";
manual_scaffold_7	exonerate:protein2genome:local	exon	41242680	41242968	.	+	.	gene_id "LOCXPOlfC9.314.HIT1"; transcript_id "LOCXPOlfC9.314.HIT1.transcript"; gene_name "LOCXPOlfC9.314.HIT1.OlfC.2R.831.ANF_receptor.exons6.manual_scaffold_7.Channallabes_apus";
manual_scaffold_7	exonerate:protein2genome:local	exon	41243816	41244565	.	+	.	gene_id "LOCXPOlfC9.314.HIT1"; transcript_id "LOCXPOlfC9.314.HIT1.transcript"; gene_name "LOCXPOlfC9.314.HIT1.OlfC.2R.831.ANF_receptor.exons6.manual_scaffold_7.Channallabes_apus";
manual_scaffold_7	exonerate:protein2genome:local	exon	41244651	41244878	.	+	.	gene_id "LOCXPOlfC9.314.HIT1"; transcript_id "LOCXPOlfC9.314.HIT1.transcript"; gene_name "LOCXPOlfC9.314.HIT1.OlfC.2R.831.ANF_receptor.exons6.manual_scaffold_7.Channallabes_apus";
manual_scaffold_7	exonerate:protein2genome:local	exon	41245135	41245258	.	+	.	gene_id "LOCXPOlfC9.314.HIT1"; transcript_id "LOCXPOlfC9.314.HIT1.transcript"; gene_name "LOCXPOlfC9.314.HIT1.OlfC.2R.831.ANF_receptor.exons6.manual_scaffold_7.Channallabes_apus";
manual_scaffold_7	exonerate:protein2genome:local	exon	41245424	41246331	.	+	.	gene_id "LOCXPOlfC9.314.HIT1"; transcript_id "LOCXPOlfC9.314.HIT1.transcript"; gene_name "LOCXPOlfC9.314.HIT1.OlfC.2R.831.ANF_receptor.exons6.manual_scaffold_7.Channallabes_apus";
manual_scaffold_7	exonerate:protein2genome:local	exon	41256338	41256537	.	+	.	gene_id "LOCXPOlfC10.318.HIT1"; transcript_id "LOCXPOlfC10.318.HIT1.transcript"; gene_name "LOCXPOlfC10.318.HIT1.OlfC.2R.832.ANF_receptor.exons6.manual_scaffold_7.Channallabes_apus";
manual_scaffold_7	exonerate:protein2genome:local	exon	41256635	41256923	.	+	.	gene_id "LOCXPOlfC10.318.HIT1"; transcript_id "LOCXPOlfC10.318.HIT1.transcript"; gene_name "LOCXPOlfC10.318.HIT1.OlfC.2R.832.ANF_receptor.exons6.manual_scaffold_7.Channallabes_apus";
manual_scaffold_7	exonerate:protein2genome:local	exon	41257815	41258561	.	+	.	gene_id "LOCXPOlfC10.318.HIT1"; transcript_id "LOCXPOlfC10.318.HIT1.transcript"; gene_name "LOCXPOlfC10.318.HIT1.OlfC.2R.832.ANF_receptor.exons6.manual_scaffold_7.Channallabes_apus";
manual_scaffold_7	exonerate:protein2genome:local	exon	41258647	41258874	.	+	.	gene_id "LOCXPOlfC10.318.HIT1"; transcript_id "LOCXPOlfC10.318.HIT1.transcript"; gene_name "LOCXPOlfC10.318.HIT1.OlfC.2R.832.ANF_receptor.exons6.manual_scaffold_7.Channallabes_apus";
manual_scaffold_7	exonerate:protein2genome:local	exon	41259095	41259218	.	+	.	gene_id "LOCXPOlfC10.318.HIT1"; transcript_id "LOCXPOlfC10.318.HIT1.transcript"; gene_name "LOCXPOlfC10.318.HIT1.OlfC.2R.832.ANF_receptor.exons6.manual_scaffold_7.Channallabes_apus";
manual_scaffold_7	exonerate:protein2genome:local	exon	41259384	41260291	.	+	.	gene_id "LOCXPOlfC10.318.HIT1"; transcript_id "LOCXPOlfC10.318.HIT1.transcript"; gene_name "LOCXPOlfC10.318.HIT1.OlfC.2R.832.ANF_receptor.exons6.manual_scaffold_7.Channallabes_apus";
manual_scaffold_7	exonerate:protein2genome:local	exon	41289177	41289376	.	+	.	gene_id "LOCXPOlfC11.322.HIT1"; transcript_id "LOCXPOlfC11.322.HIT1.transcript"; gene_name "LOCXPOlfC11.322.HIT1.OlfC.2R.831.ANF_receptor.exons6.manual_scaffold_7.Channallabes_apus";
manual_scaffold_7	exonerate:protein2genome:local	exon	41289520	41289808	.	+	.	gene_id "LOCXPOlfC11.322.HIT1"; transcript_id "LOCXPOlfC11.322.HIT1.transcript"; gene_name "LOCXPOlfC11.322.HIT1.OlfC.2R.831.ANF_receptor.exons6.manual_scaffold_7.Channallabes_apus";
manual_scaffold_7	exonerate:protein2genome:local	exon	41290532	41291275	.	+	.	gene_id "LOCXPOlfC11.322.HIT1"; transcript_id "LOCXPOlfC11.322.HIT1.transcript"; gene_name "LOCXPOlfC11.322.HIT1.OlfC.2R.831.ANF_receptor.exons6.manual_scaffold_7.Channallabes_apus";
manual_scaffold_7	exonerate:protein2genome:local	exon	41291378	41291605	.	+	.	gene_id "LOCXPOlfC11.322.HIT1"; transcript_id "LOCXPOlfC11.322.HIT1.transcript"; gene_name "LOCXPOlfC11.322.HIT1.OlfC.2R.831.ANF_receptor.exons6.manual_scaffold_7.Channallabes_apus";
manual_scaffold_7	exonerate:protein2genome:local	exon	41292558	41292681	.	+	.	gene_id "LOCXPOlfC11.322.HIT1"; transcript_id "LOCXPOlfC11.322.HIT1.transcript"; gene_name "LOCXPOlfC11.322.HIT1.OlfC.2R.831.ANF_receptor.exons6.manual_scaffold_7.Channallabes_apus";
manual_scaffold_7	exonerate:protein2genome:local	exon	41292847	41293754	.	+	.	gene_id "LOCXPOlfC11.322.HIT1"; transcript_id "LOCXPOlfC11.322.HIT1.transcript"; gene_name "LOCXPOlfC11.322.HIT1.OlfC.2R.831.ANF_receptor.exons6.manual_scaffold_7.Channallabes_apus";
manual_scaffold_7	exonerate:protein2genome:local	exon	41317204	41317248	.	+	.	gene_id "LOCXPOlfC12.327.HIT1"; transcript_id "LOCXPOlfC12.327.HIT1.transcript"; gene_name "LOCXPOlfC12.327.HIT1.OlfC.2R.835.ANF_receptor.exons7.manual_scaffold_7.Channallabes_apus";
manual_scaffold_7	exonerate:protein2genome:local	exon	41319339	41319496	.	+	.	gene_id "LOCXPOlfC12.327.HIT1"; transcript_id "LOCXPOlfC12.327.HIT1.transcript"; gene_name "LOCXPOlfC12.327.HIT1.OlfC.2R.835.ANF_receptor.exons7.manual_scaffold_7.Channallabes_apus";
manual_scaffold_7	exonerate:protein2genome:local	exon	41319624	41319912	.	+	.	gene_id "LOCXPOlfC12.327.HIT1"; transcript_id "LOCXPOlfC12.327.HIT1.transcript"; gene_name "LOCXPOlfC12.327.HIT1.OlfC.2R.835.ANF_receptor.exons7.manual_scaffold_7.Channallabes_apus";
manual_scaffold_7	exonerate:protein2genome:local	exon	41320269	41321021	.	+	.	gene_id "LOCXPOlfC12.327.HIT1"; transcript_id "LOCXPOlfC12.327.HIT1.transcript"; gene_name "LOCXPOlfC12.327.HIT1.OlfC.2R.835.ANF_receptor.exons7.manual_scaffold_7.Channallabes_apus";
manual_scaffold_7	exonerate:protein2genome:local	exon	41321105	41321332	.	+	.	gene_id "LOCXPOlfC12.327.HIT1"; transcript_id "LOCXPOlfC12.327.HIT1.transcript"; gene_name "LOCXPOlfC12.327.HIT1.OlfC.2R.835.ANF_receptor.exons7.manual_scaffold_7.Channallabes_apus";
manual_scaffold_7	exonerate:protein2genome:local	exon	41321476	41321599	.	+	.	gene_id "LOCXPOlfC12.327.HIT1"; transcript_id "LOCXPOlfC12.327.HIT1.transcript"; gene_name "LOCXPOlfC12.327.HIT1.OlfC.2R.835.ANF_receptor.exons7.manual_scaffold_7.Channallabes_apus";
manual_scaffold_7	exonerate:protein2genome:local	exon	41321763	41322670	.	+	.	gene_id "LOCXPOlfC12.327.HIT1"; transcript_id "LOCXPOlfC12.327.HIT1.transcript"; gene_name "LOCXPOlfC12.327.HIT1.OlfC.2R.835.ANF_receptor.exons7.manual_scaffold_7.Channallabes_apus";
manual_scaffold_7	exonerate:protein2genome:local	exon	41340227	41340372	.	+	.	gene_id "LOCXPOlfC13.330.HIT1"; transcript_id "LOCXPOlfC13.330.HIT1.transcript"; gene_name "LOCXPOlfC13.330.HIT1.OlfC.2R.815.ANF_receptor.exons6.manual_scaffold_7.Channallabes_apus";
manual_scaffold_7	exonerate:protein2genome:local	exon	41340537	41340825	.	+	.	gene_id "LOCXPOlfC13.330.HIT1"; transcript_id "LOCXPOlfC13.330.HIT1.transcript"; gene_name "LOCXPOlfC13.330.HIT1.OlfC.2R.815.ANF_receptor.exons6.manual_scaffold_7.Channallabes_apus";
manual_scaffold_7	exonerate:protein2genome:local	exon	41341534	41342286	.	+	.	gene_id "LOCXPOlfC13.330.HIT1"; transcript_id "LOCXPOlfC13.330.HIT1.transcript"; gene_name "LOCXPOlfC13.330.HIT1.OlfC.2R.815.ANF_receptor.exons6.manual_scaffold_7.Channallabes_apus";
manual_scaffold_7	exonerate:protein2genome:local	exon	41342425	41342652	.	+	.	gene_id "LOCXPOlfC13.330.HIT1"; transcript_id "LOCXPOlfC13.330.HIT1.transcript"; gene_name "LOCXPOlfC13.330.HIT1.OlfC.2R.815.ANF_receptor.exons6.manual_scaffold_7.Channallabes_apus";
manual_scaffold_7	exonerate:protein2genome:local	exon	41342912	41343035	.	+	.	gene_id "LOCXPOlfC13.330.HIT1"; transcript_id "LOCXPOlfC13.330.HIT1.transcript"; gene_name "LOCXPOlfC13.330.HIT1.OlfC.2R.815.ANF_receptor.exons6.manual_scaffold_7.Channallabes_apus";
manual_scaffold_7	exonerate:protein2genome:local	exon	41343196	41344100	.	+	.	gene_id "LOCXPOlfC13.330.HIT1"; transcript_id "LOCXPOlfC13.330.HIT1.transcript"; gene_name "LOCXPOlfC13.330.HIT1.OlfC.2R.815.ANF_receptor.exons6.manual_scaffold_7.Channallabes_apus";
manual_scaffold_7	exonerate:protein2genome:local	exon	41347523	41347665	.	+	.	gene_id "LOCXPOlfC14.333.HIT1"; transcript_id "LOCXPOlfC14.333.HIT1.transcript"; gene_name "LOCXPOlfC14.333.HIT1.OlfC.2R.811.ANF_receptor.exons6.manual_scaffold_7.Channallabes_apus";
manual_scaffold_7	exonerate:protein2genome:local	exon	41347805	41348093	.	+	.	gene_id "LOCXPOlfC14.333.HIT1"; transcript_id "LOCXPOlfC14.333.HIT1.transcript"; gene_name "LOCXPOlfC14.333.HIT1.OlfC.2R.811.ANF_receptor.exons6.manual_scaffold_7.Channallabes_apus";
manual_scaffold_7	exonerate:protein2genome:local	exon	41348658	41349413	.	+	.	gene_id "LOCXPOlfC14.333.HIT1"; transcript_id "LOCXPOlfC14.333.HIT1.transcript"; gene_name "LOCXPOlfC14.333.HIT1.OlfC.2R.811.ANF_receptor.exons6.manual_scaffold_7.Channallabes_apus";
manual_scaffold_7	exonerate:protein2genome:local	exon	41349494	41349721	.	+	.	gene_id "LOCXPOlfC14.333.HIT1"; transcript_id "LOCXPOlfC14.333.HIT1.transcript"; gene_name "LOCXPOlfC14.333.HIT1.OlfC.2R.811.ANF_receptor.exons6.manual_scaffold_7.Channallabes_apus";
manual_scaffold_7	exonerate:protein2genome:local	exon	41350429	41350552	.	+	.	gene_id "LOCXPOlfC14.333.HIT1"; transcript_id "LOCXPOlfC14.333.HIT1.transcript"; gene_name "LOCXPOlfC14.333.HIT1.OlfC.2R.811.ANF_receptor.exons6.manual_scaffold_7.Channallabes_apus";
manual_scaffold_7	exonerate:protein2genome:local	exon	41350718	41351610	.	+	.	gene_id "LOCXPOlfC14.333.HIT1"; transcript_id "LOCXPOlfC14.333.HIT1.transcript"; gene_name "LOCXPOlfC14.333.HIT1.OlfC.2R.811.ANF_receptor.exons6.manual_scaffold_7.Channallabes_apus";
manual_scaffold_7	exonerate:protein2genome:local	exon	41358950	41359149	.	+	.	gene_id "LOCXPOlfC15.336.HIT1"; transcript_id "LOCXPOlfC15.336.HIT1.transcript"; gene_name "LOCXPOlfC15.336.HIT1.OlfC.2R.830.ANF_receptor.exons6.manual_scaffold_7.Channallabes_apus";
manual_scaffold_7	exonerate:protein2genome:local	exon	41359286	41359574	.	+	.	gene_id "LOCXPOlfC15.336.HIT1"; transcript_id "LOCXPOlfC15.336.HIT1.transcript"; gene_name "LOCXPOlfC15.336.HIT1.OlfC.2R.830.ANF_receptor.exons6.manual_scaffold_7.Channallabes_apus";
manual_scaffold_7	exonerate:protein2genome:local	exon	41360119	41360874	.	+	.	gene_id "LOCXPOlfC15.336.HIT1"; transcript_id "LOCXPOlfC15.336.HIT1.transcript"; gene_name "LOCXPOlfC15.336.HIT1.OlfC.2R.830.ANF_receptor.exons6.manual_scaffold_7.Channallabes_apus";
manual_scaffold_7	exonerate:protein2genome:local	exon	41360956	41361183	.	+	.	gene_id "LOCXPOlfC15.336.HIT1"; transcript_id "LOCXPOlfC15.336.HIT1.transcript"; gene_name "LOCXPOlfC15.336.HIT1.OlfC.2R.830.ANF_receptor.exons6.manual_scaffold_7.Channallabes_apus";
manual_scaffold_7	exonerate:protein2genome:local	exon	41361326	41361449	.	+	.	gene_id "LOCXPOlfC15.336.HIT1"; transcript_id "LOCXPOlfC15.336.HIT1.transcript"; gene_name "LOCXPOlfC15.336.HIT1.OlfC.2R.830.ANF_receptor.exons6.manual_scaffold_7.Channallabes_apus";
manual_scaffold_7	exonerate:protein2genome:local	exon	41361615	41362507	.	+	.	gene_id "LOCXPOlfC15.336.HIT1"; transcript_id "LOCXPOlfC15.336.HIT1.transcript"; gene_name "LOCXPOlfC15.336.HIT1.OlfC.2R.830.ANF_receptor.exons6.manual_scaffold_7.Channallabes_apus";
manual_scaffold_7	exonerate:protein2genome:local	exon	41371597	41371781	.	+	.	gene_id "LOCXPOlfC16.340.HIT1"; transcript_id "LOCXPOlfC16.340.HIT1.transcript"; gene_name "LOCXPOlfC16.340.HIT1.OlfC.2R.825.ANF_receptor.exons6.manual_scaffold_7.Channallabes_apus";
manual_scaffold_7	exonerate:protein2genome:local	exon	41371919	41372207	.	+	.	gene_id "LOCXPOlfC16.340.HIT1"; transcript_id "LOCXPOlfC16.340.HIT1.transcript"; gene_name "LOCXPOlfC16.340.HIT1.OlfC.2R.825.ANF_receptor.exons6.manual_scaffold_7.Channallabes_apus";
manual_scaffold_7	exonerate:protein2genome:local	exon	41372791	41373546	.	+	.	gene_id "LOCXPOlfC16.340.HIT1"; transcript_id "LOCXPOlfC16.340.HIT1.transcript"; gene_name "LOCXPOlfC16.340.HIT1.OlfC.2R.825.ANF_receptor.exons6.manual_scaffold_7.Channallabes_apus";
manual_scaffold_7	exonerate:protein2genome:local	exon	41373625	41373852	.	+	.	gene_id "LOCXPOlfC16.340.HIT1"; transcript_id "LOCXPOlfC16.340.HIT1.transcript"; gene_name "LOCXPOlfC16.340.HIT1.OlfC.2R.825.ANF_receptor.exons6.manual_scaffold_7.Channallabes_apus";
manual_scaffold_7	exonerate:protein2genome:local	exon	41374543	41374666	.	+	.	gene_id "LOCXPOlfC16.340.HIT1"; transcript_id "LOCXPOlfC16.340.HIT1.transcript"; gene_name "LOCXPOlfC16.340.HIT1.OlfC.2R.825.ANF_receptor.exons6.manual_scaffold_7.Channallabes_apus";
manual_scaffold_7	exonerate:protein2genome:local	exon	41374832	41375724	.	+	.	gene_id "LOCXPOlfC16.340.HIT1"; transcript_id "LOCXPOlfC16.340.HIT1.transcript"; gene_name "LOCXPOlfC16.340.HIT1.OlfC.2R.825.ANF_receptor.exons6.manual_scaffold_7.Channallabes_apus";
manual_scaffold_7	exonerate:protein2genome:local	exon	41396358	41396563	.	+	.	gene_id "LOCXPOlfC17.343.HIT1"; transcript_id "LOCXPOlfC17.343.HIT1.transcript"; gene_name "LOCXPOlfC17.343.HIT1.OlfC.2R.837.ANF_receptor.exons6.manual_scaffold_7.Channallabes_apus";
manual_scaffold_7	exonerate:protein2genome:local	exon	41396671	41396959	.	+	.	gene_id "LOCXPOlfC17.343.HIT1"; transcript_id "LOCXPOlfC17.343.HIT1.transcript"; gene_name "LOCXPOlfC17.343.HIT1.OlfC.2R.837.ANF_receptor.exons6.manual_scaffold_7.Channallabes_apus";
manual_scaffold_7	exonerate:protein2genome:local	exon	41397397	41398152	.	+	.	gene_id "LOCXPOlfC17.343.HIT1"; transcript_id "LOCXPOlfC17.343.HIT1.transcript"; gene_name "LOCXPOlfC17.343.HIT1.OlfC.2R.837.ANF_receptor.exons6.manual_scaffold_7.Channallabes_apus";
manual_scaffold_7	exonerate:protein2genome:local	exon	41398272	41398499	.	+	.	gene_id "LOCXPOlfC17.343.HIT1"; transcript_id "LOCXPOlfC17.343.HIT1.transcript"; gene_name "LOCXPOlfC17.343.HIT1.OlfC.2R.837.ANF_receptor.exons6.manual_scaffold_7.Channallabes_apus";
manual_scaffold_7	exonerate:protein2genome:local	exon	41398618	41398741	.	+	.	gene_id "LOCXPOlfC17.343.HIT1"; transcript_id "LOCXPOlfC17.343.HIT1.transcript"; gene_name "LOCXPOlfC17.343.HIT1.OlfC.2R.837.ANF_receptor.exons6.manual_scaffold_7.Channallabes_apus";
manual_scaffold_7	exonerate:protein2genome:local	exon	41398889	41399796	.	+	.	gene_id "LOCXPOlfC17.343.HIT1"; transcript_id "LOCXPOlfC17.343.HIT1.transcript"; gene_name "LOCXPOlfC17.343.HIT1.OlfC.2R.837.ANF_receptor.exons6.manual_scaffold_7.Channallabes_apus";
manual_scaffold_7	exonerate:protein2genome:local	exon	41454573	41454757	.	+	.	gene_id "LOCXPOlfC18.348.HIT1"; transcript_id "LOCXPOlfC18.348.HIT1.transcript"; gene_name "LOCXPOlfC18.348.HIT1.OlfC.2R.826.ANF_receptor.exons6.manual_scaffold_7.Channallabes_apus";
manual_scaffold_7	exonerate:protein2genome:local	exon	41454860	41455148	.	+	.	gene_id "LOCXPOlfC18.348.HIT1"; transcript_id "LOCXPOlfC18.348.HIT1.transcript"; gene_name "LOCXPOlfC18.348.HIT1.OlfC.2R.826.ANF_receptor.exons6.manual_scaffold_7.Channallabes_apus";
manual_scaffold_7	exonerate:protein2genome:local	exon	41455772	41456527	.	+	.	gene_id "LOCXPOlfC18.348.HIT1"; transcript_id "LOCXPOlfC18.348.HIT1.transcript"; gene_name "LOCXPOlfC18.348.HIT1.OlfC.2R.826.ANF_receptor.exons6.manual_scaffold_7.Channallabes_apus";
manual_scaffold_7	exonerate:protein2genome:local	exon	41456610	41456837	.	+	.	gene_id "LOCXPOlfC18.348.HIT1"; transcript_id "LOCXPOlfC18.348.HIT1.transcript"; gene_name "LOCXPOlfC18.348.HIT1.OlfC.2R.826.ANF_receptor.exons6.manual_scaffold_7.Channallabes_apus";
manual_scaffold_7	exonerate:protein2genome:local	exon	41456958	41457081	.	+	.	gene_id "LOCXPOlfC18.348.HIT1"; transcript_id "LOCXPOlfC18.348.HIT1.transcript"; gene_name "LOCXPOlfC18.348.HIT1.OlfC.2R.826.ANF_receptor.exons6.manual_scaffold_7.Channallabes_apus";
manual_scaffold_7	exonerate:protein2genome:local	exon	41457240	41458135	.	+	.	gene_id "LOCXPOlfC18.348.HIT1"; transcript_id "LOCXPOlfC18.348.HIT1.transcript"; gene_name "LOCXPOlfC18.348.HIT1.OlfC.2R.826.ANF_receptor.exons6.manual_scaffold_7.Channallabes_apus";
manual_scaffold_7	exonerate:protein2genome:local	exon	41506052	41506242	.	+	.	gene_id "LOCXPOlfC19.351.HIT1"; transcript_id "LOCXPOlfC19.351.HIT1.transcript"; gene_name "LOCXPOlfC19.351.HIT1.OlfC.2R.822.ANF_receptor.exons6.manual_scaffold_7.Channallabes_apus";
manual_scaffold_7	exonerate:protein2genome:local	exon	41506340	41506628	.	+	.	gene_id "LOCXPOlfC19.351.HIT1"; transcript_id "LOCXPOlfC19.351.HIT1.transcript"; gene_name "LOCXPOlfC19.351.HIT1.OlfC.2R.822.ANF_receptor.exons6.manual_scaffold_7.Channallabes_apus";
manual_scaffold_7	exonerate:protein2genome:local	exon	41507236	41507970	.	+	.	gene_id "LOCXPOlfC19.351.HIT1"; transcript_id "LOCXPOlfC19.351.HIT1.transcript"; gene_name "LOCXPOlfC19.351.HIT1.OlfC.2R.822.ANF_receptor.exons6.manual_scaffold_7.Channallabes_apus";
manual_scaffold_7	exonerate:protein2genome:local	exon	41508059	41508286	.	+	.	gene_id "LOCXPOlfC19.351.HIT1"; transcript_id "LOCXPOlfC19.351.HIT1.transcript"; gene_name "LOCXPOlfC19.351.HIT1.OlfC.2R.822.ANF_receptor.exons6.manual_scaffold_7.Channallabes_apus";
manual_scaffold_7	exonerate:protein2genome:local	exon	41508418	41508541	.	+	.	gene_id "LOCXPOlfC19.351.HIT1"; transcript_id "LOCXPOlfC19.351.HIT1.transcript"; gene_name "LOCXPOlfC19.351.HIT1.OlfC.2R.822.ANF_receptor.exons6.manual_scaffold_7.Channallabes_apus";
manual_scaffold_7	exonerate:protein2genome:local	exon	41508707	41509605	.	+	.	gene_id "LOCXPOlfC19.351.HIT1"; transcript_id "LOCXPOlfC19.351.HIT1.transcript"; gene_name "LOCXPOlfC19.351.HIT1.OlfC.2R.822.ANF_receptor.exons6.manual_scaffold_7.Channallabes_apus";
manual_scaffold_7	exonerate:protein2genome:local	exon	41534665	41534867	.	+	.	gene_id "LOCXPOlfC20.355.HIT1"; transcript_id "LOCXPOlfC20.355.HIT1.transcript"; gene_name "LOCXPOlfC20.355.HIT1.OlfC.2R.832.ANF_receptor.exons6.manual_scaffold_7.Channallabes_apus";
manual_scaffold_7	exonerate:protein2genome:local	exon	41534986	41535274	.	+	.	gene_id "LOCXPOlfC20.355.HIT1"; transcript_id "LOCXPOlfC20.355.HIT1.transcript"; gene_name "LOCXPOlfC20.355.HIT1.OlfC.2R.832.ANF_receptor.exons6.manual_scaffold_7.Channallabes_apus";
manual_scaffold_7	exonerate:protein2genome:local	exon	41535966	41536721	.	+	.	gene_id "LOCXPOlfC20.355.HIT1"; transcript_id "LOCXPOlfC20.355.HIT1.transcript"; gene_name "LOCXPOlfC20.355.HIT1.OlfC.2R.832.ANF_receptor.exons6.manual_scaffold_7.Channallabes_apus";
manual_scaffold_7	exonerate:protein2genome:local	exon	41536804	41537031	.	+	.	gene_id "LOCXPOlfC20.355.HIT1"; transcript_id "LOCXPOlfC20.355.HIT1.transcript"; gene_name "LOCXPOlfC20.355.HIT1.OlfC.2R.832.ANF_receptor.exons6.manual_scaffold_7.Channallabes_apus";
manual_scaffold_7	exonerate:protein2genome:local	exon	41537144	41537267	.	+	.	gene_id "LOCXPOlfC20.355.HIT1"; transcript_id "LOCXPOlfC20.355.HIT1.transcript"; gene_name "LOCXPOlfC20.355.HIT1.OlfC.2R.832.ANF_receptor.exons6.manual_scaffold_7.Channallabes_apus";
manual_scaffold_7	exonerate:protein2genome:local	exon	41537432	41538327	.	+	.	gene_id "LOCXPOlfC20.355.HIT1"; transcript_id "LOCXPOlfC20.355.HIT1.transcript"; gene_name "LOCXPOlfC20.355.HIT1.OlfC.2R.832.ANF_receptor.exons6.manual_scaffold_7.Channallabes_apus";
manual_scaffold_7	exonerate:protein2genome:local	exon	41580328	41580521	.	+	.	gene_id "LOCXPOlfC21.359.HIT1"; transcript_id "LOCXPOlfC21.359.HIT1.transcript"; gene_name "LOCXPOlfC21.359.HIT1.OlfC.2R.829.ANF_receptor.exons6.manual_scaffold_7.Channallabes_apus";
manual_scaffold_7	exonerate:protein2genome:local	exon	41580696	41580984	.	+	.	gene_id "LOCXPOlfC21.359.HIT1"; transcript_id "LOCXPOlfC21.359.HIT1.transcript"; gene_name "LOCXPOlfC21.359.HIT1.OlfC.2R.829.ANF_receptor.exons6.manual_scaffold_7.Channallabes_apus";
manual_scaffold_7	exonerate:protein2genome:local	exon	41581896	41582651	.	+	.	gene_id "LOCXPOlfC21.359.HIT1"; transcript_id "LOCXPOlfC21.359.HIT1.transcript"; gene_name "LOCXPOlfC21.359.HIT1.OlfC.2R.829.ANF_receptor.exons6.manual_scaffold_7.Channallabes_apus";
manual_scaffold_7	exonerate:protein2genome:local	exon	41582731	41582958	.	+	.	gene_id "LOCXPOlfC21.359.HIT1"; transcript_id "LOCXPOlfC21.359.HIT1.transcript"; gene_name "LOCXPOlfC21.359.HIT1.OlfC.2R.829.ANF_receptor.exons6.manual_scaffold_7.Channallabes_apus";
manual_scaffold_7	exonerate:protein2genome:local	exon	41583084	41583207	.	+	.	gene_id "LOCXPOlfC21.359.HIT1"; transcript_id "LOCXPOlfC21.359.HIT1.transcript"; gene_name "LOCXPOlfC21.359.HIT1.OlfC.2R.829.ANF_receptor.exons6.manual_scaffold_7.Channallabes_apus";
manual_scaffold_7	exonerate:protein2genome:local	exon	41583367	41584262	.	+	.	gene_id "LOCXPOlfC21.359.HIT1"; transcript_id "LOCXPOlfC21.359.HIT1.transcript"; gene_name "LOCXPOlfC21.359.HIT1.OlfC.2R.829.ANF_receptor.exons6.manual_scaffold_7.Channallabes_apus";
manual_scaffold_7	exonerate:protein2genome:local	exon	41613362	41613555	.	+	.	gene_id "LOCXPOlfC22.362.HIT1"; transcript_id "LOCXPOlfC22.362.HIT1.transcript"; gene_name "LOCXPOlfC22.362.HIT1.OlfC.2R.833.ANF_receptor.exons6.manual_scaffold_7.Channallabes_apus";
manual_scaffold_7	exonerate:protein2genome:local	exon	41613671	41613959	.	+	.	gene_id "LOCXPOlfC22.362.HIT1"; transcript_id "LOCXPOlfC22.362.HIT1.transcript"; gene_name "LOCXPOlfC22.362.HIT1.OlfC.2R.833.ANF_receptor.exons6.manual_scaffold_7.Channallabes_apus";
manual_scaffold_7	exonerate:protein2genome:local	exon	41614722	41615477	.	+	.	gene_id "LOCXPOlfC22.362.HIT1"; transcript_id "LOCXPOlfC22.362.HIT1.transcript"; gene_name "LOCXPOlfC22.362.HIT1.OlfC.2R.833.ANF_receptor.exons6.manual_scaffold_7.Channallabes_apus";
manual_scaffold_7	exonerate:protein2genome:local	exon	41615564	41615791	.	+	.	gene_id "LOCXPOlfC22.362.HIT1"; transcript_id "LOCXPOlfC22.362.HIT1.transcript"; gene_name "LOCXPOlfC22.362.HIT1.OlfC.2R.833.ANF_receptor.exons6.manual_scaffold_7.Channallabes_apus";
manual_scaffold_7	exonerate:protein2genome:local	exon	41616630	41616753	.	+	.	gene_id "LOCXPOlfC22.362.HIT1"; transcript_id "LOCXPOlfC22.362.HIT1.transcript"; gene_name "LOCXPOlfC22.362.HIT1.OlfC.2R.833.ANF_receptor.exons6.manual_scaffold_7.Channallabes_apus";
manual_scaffold_7	exonerate:protein2genome:local	exon	41616914	41617821	.	+	.	gene_id "LOCXPOlfC22.362.HIT1"; transcript_id "LOCXPOlfC22.362.HIT1.transcript"; gene_name "LOCXPOlfC22.362.HIT1.OlfC.2R.833.ANF_receptor.exons6.manual_scaffold_7.Channallabes_apus";
manual_scaffold_7	exonerate:protein2genome:local	exon	41629080	41629264	.	+	.	gene_id "LOCXPOlfC23.366.HIT1"; transcript_id "LOCXPOlfC23.366.HIT1.transcript"; gene_name "LOCXPOlfC23.366.HIT1.OlfC.2R.826.ANF_receptor.exons6.manual_scaffold_7.Channallabes_apus";
manual_scaffold_7	exonerate:protein2genome:local	exon	41629360	41629648	.	+	.	gene_id "LOCXPOlfC23.366.HIT1"; transcript_id "LOCXPOlfC23.366.HIT1.transcript"; gene_name "LOCXPOlfC23.366.HIT1.OlfC.2R.826.ANF_receptor.exons6.manual_scaffold_7.Channallabes_apus";
manual_scaffold_7	exonerate:protein2genome:local	exon	41630409	41631164	.	+	.	gene_id "LOCXPOlfC23.366.HIT1"; transcript_id "LOCXPOlfC23.366.HIT1.transcript"; gene_name "LOCXPOlfC23.366.HIT1.OlfC.2R.826.ANF_receptor.exons6.manual_scaffold_7.Channallabes_apus";
manual_scaffold_7	exonerate:protein2genome:local	exon	41631257	41631484	.	+	.	gene_id "LOCXPOlfC23.366.HIT1"; transcript_id "LOCXPOlfC23.366.HIT1.transcript"; gene_name "LOCXPOlfC23.366.HIT1.OlfC.2R.826.ANF_receptor.exons6.manual_scaffold_7.Channallabes_apus";
manual_scaffold_7	exonerate:protein2genome:local	exon	41632000	41632123	.	+	.	gene_id "LOCXPOlfC23.366.HIT1"; transcript_id "LOCXPOlfC23.366.HIT1.transcript"; gene_name "LOCXPOlfC23.366.HIT1.OlfC.2R.826.ANF_receptor.exons6.manual_scaffold_7.Channallabes_apus";
manual_scaffold_7	exonerate:protein2genome:local	exon	41632282	41633177	.	+	.	gene_id "LOCXPOlfC23.366.HIT1"; transcript_id "LOCXPOlfC23.366.HIT1.transcript"; gene_name "LOCXPOlfC23.366.HIT1.OlfC.2R.826.ANF_receptor.exons6.manual_scaffold_7.Channallabes_apus";
manual_scaffold_7	exonerate:protein2genome:local	exon	41647059	41647255	.	+	.	gene_id "LOCXPOlfC24.371.HIT1"; transcript_id "LOCXPOlfC24.371.HIT1.transcript"; gene_name "LOCXPOlfC24.371.HIT1.OlfC.2R.829.ANF_receptor.exons6.manual_scaffold_7.Channallabes_apus";
manual_scaffold_7	exonerate:protein2genome:local	exon	41647400	41647688	.	+	.	gene_id "LOCXPOlfC24.371.HIT1"; transcript_id "LOCXPOlfC24.371.HIT1.transcript"; gene_name "LOCXPOlfC24.371.HIT1.OlfC.2R.829.ANF_receptor.exons6.manual_scaffold_7.Channallabes_apus";
manual_scaffold_7	exonerate:protein2genome:local	exon	41648587	41649342	.	+	.	gene_id "LOCXPOlfC24.371.HIT1"; transcript_id "LOCXPOlfC24.371.HIT1.transcript"; gene_name "LOCXPOlfC24.371.HIT1.OlfC.2R.829.ANF_receptor.exons6.manual_scaffold_7.Channallabes_apus";
manual_scaffold_7	exonerate:protein2genome:local	exon	41649429	41649656	.	+	.	gene_id "LOCXPOlfC24.371.HIT1"; transcript_id "LOCXPOlfC24.371.HIT1.transcript"; gene_name "LOCXPOlfC24.371.HIT1.OlfC.2R.829.ANF_receptor.exons6.manual_scaffold_7.Channallabes_apus";
manual_scaffold_7	exonerate:protein2genome:local	exon	41650345	41650468	.	+	.	gene_id "LOCXPOlfC24.371.HIT1"; transcript_id "LOCXPOlfC24.371.HIT1.transcript"; gene_name "LOCXPOlfC24.371.HIT1.OlfC.2R.829.ANF_receptor.exons6.manual_scaffold_7.Channallabes_apus";
manual_scaffold_7	exonerate:protein2genome:local	exon	41650633	41651525	.	+	.	gene_id "LOCXPOlfC24.371.HIT1"; transcript_id "LOCXPOlfC24.371.HIT1.transcript"; gene_name "LOCXPOlfC24.371.HIT1.OlfC.2R.829.ANF_receptor.exons6.manual_scaffold_7.Channallabes_apus";
manual_scaffold_7	exonerate:protein2genome:local	exon	41657640	41657797	.	+	.	gene_id "LOCXPOlfC25.376.HIT1"; transcript_id "LOCXPOlfC25.376.HIT1.transcript"; gene_name "LOCXPOlfC25.376.HIT1.OlfC.2R.821.ANF_receptor.exons6.manual_scaffold_7.Channallabes_apus";
manual_scaffold_7	exonerate:protein2genome:local	exon	41657914	41658202	.	+	.	gene_id "LOCXPOlfC25.376.HIT1"; transcript_id "LOCXPOlfC25.376.HIT1.transcript"; gene_name "LOCXPOlfC25.376.HIT1.OlfC.2R.821.ANF_receptor.exons6.manual_scaffold_7.Channallabes_apus";
manual_scaffold_7	exonerate:protein2genome:local	exon	41658557	41659312	.	+	.	gene_id "LOCXPOlfC25.376.HIT1"; transcript_id "LOCXPOlfC25.376.HIT1.transcript"; gene_name "LOCXPOlfC25.376.HIT1.OlfC.2R.821.ANF_receptor.exons6.manual_scaffold_7.Channallabes_apus";
manual_scaffold_7	exonerate:protein2genome:local	exon	41659407	41659634	.	+	.	gene_id "LOCXPOlfC25.376.HIT1"; transcript_id "LOCXPOlfC25.376.HIT1.transcript"; gene_name "LOCXPOlfC25.376.HIT1.OlfC.2R.821.ANF_receptor.exons6.manual_scaffold_7.Channallabes_apus";
manual_scaffold_7	exonerate:protein2genome:local	exon	41660135	41660258	.	+	.	gene_id "LOCXPOlfC25.376.HIT1"; transcript_id "LOCXPOlfC25.376.HIT1.transcript"; gene_name "LOCXPOlfC25.376.HIT1.OlfC.2R.821.ANF_receptor.exons6.manual_scaffold_7.Channallabes_apus";
manual_scaffold_7	exonerate:protein2genome:local	exon	41660435	41661342	.	+	.	gene_id "LOCXPOlfC25.376.HIT1"; transcript_id "LOCXPOlfC25.376.HIT1.transcript"; gene_name "LOCXPOlfC25.376.HIT1.OlfC.2R.821.ANF_receptor.exons6.manual_scaffold_7.Channallabes_apus";
manual_scaffold_7	exonerate:protein2genome:local	exon	41687688	41687893	.	+	.	gene_id "LOCXPOlfC26.378.HIT1"; transcript_id "LOCXPOlfC26.378.HIT1.transcript"; gene_name "LOCXPOlfC26.378.HIT1.OlfC.2R.837.ANF_receptor.exons6.manual_scaffold_7.Channallabes_apus";
manual_scaffold_7	exonerate:protein2genome:local	exon	41688043	41688331	.	+	.	gene_id "LOCXPOlfC26.378.HIT1"; transcript_id "LOCXPOlfC26.378.HIT1.transcript"; gene_name "LOCXPOlfC26.378.HIT1.OlfC.2R.837.ANF_receptor.exons6.manual_scaffold_7.Channallabes_apus";
manual_scaffold_7	exonerate:protein2genome:local	exon	41688839	41689594	.	+	.	gene_id "LOCXPOlfC26.378.HIT1"; transcript_id "LOCXPOlfC26.378.HIT1.transcript"; gene_name "LOCXPOlfC26.378.HIT1.OlfC.2R.837.ANF_receptor.exons6.manual_scaffold_7.Channallabes_apus";
manual_scaffold_7	exonerate:protein2genome:local	exon	41689681	41689908	.	+	.	gene_id "LOCXPOlfC26.378.HIT1"; transcript_id "LOCXPOlfC26.378.HIT1.transcript"; gene_name "LOCXPOlfC26.378.HIT1.OlfC.2R.837.ANF_receptor.exons6.manual_scaffold_7.Channallabes_apus";
manual_scaffold_7	exonerate:protein2genome:local	exon	41690559	41690682	.	+	.	gene_id "LOCXPOlfC26.378.HIT1"; transcript_id "LOCXPOlfC26.378.HIT1.transcript"; gene_name "LOCXPOlfC26.378.HIT1.OlfC.2R.837.ANF_receptor.exons6.manual_scaffold_7.Channallabes_apus";
manual_scaffold_7	exonerate:protein2genome:local	exon	41690895	41691802	.	+	.	gene_id "LOCXPOlfC26.378.HIT1"; transcript_id "LOCXPOlfC26.378.HIT1.transcript"; gene_name "LOCXPOlfC26.378.HIT1.OlfC.2R.837.ANF_receptor.exons6.manual_scaffold_7.Channallabes_apus";
manual_scaffold_7	exonerate:protein2genome:local	exon	41693705	41693907	.	+	.	gene_id "LOCXPOlfC27.382.HIT1"; transcript_id "LOCXPOlfC27.382.HIT1.transcript"; gene_name "LOCXPOlfC27.382.HIT1.OlfC.2R.836.ANF_receptor.exons6.manual_scaffold_7.Channallabes_apus";
manual_scaffold_7	exonerate:protein2genome:local	exon	41694014	41694302	.	+	.	gene_id "LOCXPOlfC27.382.HIT1"; transcript_id "LOCXPOlfC27.382.HIT1.transcript"; gene_name "LOCXPOlfC27.382.HIT1.OlfC.2R.836.ANF_receptor.exons6.manual_scaffold_7.Channallabes_apus";
manual_scaffold_7	exonerate:protein2genome:local	exon	41694617	41695372	.	+	.	gene_id "LOCXPOlfC27.382.HIT1"; transcript_id "LOCXPOlfC27.382.HIT1.transcript"; gene_name "LOCXPOlfC27.382.HIT1.OlfC.2R.836.ANF_receptor.exons6.manual_scaffold_7.Channallabes_apus";
manual_scaffold_7	exonerate:protein2genome:local	exon	41695466	41695693	.	+	.	gene_id "LOCXPOlfC27.382.HIT1"; transcript_id "LOCXPOlfC27.382.HIT1.transcript"; gene_name "LOCXPOlfC27.382.HIT1.OlfC.2R.836.ANF_receptor.exons6.manual_scaffold_7.Channallabes_apus";
manual_scaffold_7	exonerate:protein2genome:local	exon	41696669	41696792	.	+	.	gene_id "LOCXPOlfC27.382.HIT1"; transcript_id "LOCXPOlfC27.382.HIT1.transcript"; gene_name "LOCXPOlfC27.382.HIT1.OlfC.2R.836.ANF_receptor.exons6.manual_scaffold_7.Channallabes_apus";
manual_scaffold_7	exonerate:protein2genome:local	exon	41696959	41697866	.	+	.	gene_id "LOCXPOlfC27.382.HIT1"; transcript_id "LOCXPOlfC27.382.HIT1.transcript"; gene_name "LOCXPOlfC27.382.HIT1.OlfC.2R.836.ANF_receptor.exons6.manual_scaffold_7.Channallabes_apus";
manual_scaffold_7	exonerate:protein2genome:local	exon	41733960	41734150	.	+	.	gene_id "LOCXPOlfC28.386.HIT1"; transcript_id "LOCXPOlfC28.386.HIT1.transcript"; gene_name "LOCXPOlfC28.386.HIT1.OlfC.2R.827.ANF_receptor.exons6.manual_scaffold_7.Channallabes_apus";
manual_scaffold_7	exonerate:protein2genome:local	exon	41734340	41734628	.	+	.	gene_id "LOCXPOlfC28.386.HIT1"; transcript_id "LOCXPOlfC28.386.HIT1.transcript"; gene_name "LOCXPOlfC28.386.HIT1.OlfC.2R.827.ANF_receptor.exons6.manual_scaffold_7.Channallabes_apus";
manual_scaffold_7	exonerate:protein2genome:local	exon	41734834	41735589	.	+	.	gene_id "LOCXPOlfC28.386.HIT1"; transcript_id "LOCXPOlfC28.386.HIT1.transcript"; gene_name "LOCXPOlfC28.386.HIT1.OlfC.2R.827.ANF_receptor.exons6.manual_scaffold_7.Channallabes_apus";
manual_scaffold_7	exonerate:protein2genome:local	exon	41735662	41735889	.	+	.	gene_id "LOCXPOlfC28.386.HIT1"; transcript_id "LOCXPOlfC28.386.HIT1.transcript"; gene_name "LOCXPOlfC28.386.HIT1.OlfC.2R.827.ANF_receptor.exons6.manual_scaffold_7.Channallabes_apus";
manual_scaffold_7	exonerate:protein2genome:local	exon	41735959	41736082	.	+	.	gene_id "LOCXPOlfC28.386.HIT1"; transcript_id "LOCXPOlfC28.386.HIT1.transcript"; gene_name "LOCXPOlfC28.386.HIT1.OlfC.2R.827.ANF_receptor.exons6.manual_scaffold_7.Channallabes_apus";
manual_scaffold_7	exonerate:protein2genome:local	exon	41736245	41737137	.	+	.	gene_id "LOCXPOlfC28.386.HIT1"; transcript_id "LOCXPOlfC28.386.HIT1.transcript"; gene_name "LOCXPOlfC28.386.HIT1.OlfC.2R.827.ANF_receptor.exons6.manual_scaffold_7.Channallabes_apus";
manual_scaffold_7	exonerate:protein2genome:local	exon	41755501	41755703	.	+	.	gene_id "LOCXPOlfC29.389.HIT1"; transcript_id "LOCXPOlfC29.389.HIT1.transcript"; gene_name "LOCXPOlfC29.389.HIT1.OlfC.2R.846.ANF_receptor.exons6.manual_scaffold_7.Channallabes_apus";
manual_scaffold_7	exonerate:protein2genome:local	exon	41755941	41756226	.	+	.	gene_id "LOCXPOlfC29.389.HIT1"; transcript_id "LOCXPOlfC29.389.HIT1.transcript"; gene_name "LOCXPOlfC29.389.HIT1.OlfC.2R.846.ANF_receptor.exons6.manual_scaffold_7.Channallabes_apus";
manual_scaffold_7	exonerate:protein2genome:local	exon	41756747	41757553	.	+	.	gene_id "LOCXPOlfC29.389.HIT1"; transcript_id "LOCXPOlfC29.389.HIT1.transcript"; gene_name "LOCXPOlfC29.389.HIT1.OlfC.2R.846.ANF_receptor.exons6.manual_scaffold_7.Channallabes_apus";
manual_scaffold_7	exonerate:protein2genome:local	exon	41757625	41757852	.	+	.	gene_id "LOCXPOlfC29.389.HIT1"; transcript_id "LOCXPOlfC29.389.HIT1.transcript"; gene_name "LOCXPOlfC29.389.HIT1.OlfC.2R.846.ANF_receptor.exons6.manual_scaffold_7.Channallabes_apus";
manual_scaffold_7	exonerate:protein2genome:local	exon	41757935	41758058	.	+	.	gene_id "LOCXPOlfC29.389.HIT1"; transcript_id "LOCXPOlfC29.389.HIT1.transcript"; gene_name "LOCXPOlfC29.389.HIT1.OlfC.2R.846.ANF_receptor.exons6.manual_scaffold_7.Channallabes_apus";
manual_scaffold_7	exonerate:protein2genome:local	exon	41758250	41759139	.	+	.	gene_id "LOCXPOlfC29.389.HIT1"; transcript_id "LOCXPOlfC29.389.HIT1.transcript"; gene_name "LOCXPOlfC29.389.HIT1.OlfC.2R.846.ANF_receptor.exons6.manual_scaffold_7.Channallabes_apus";
manual_scaffold_7	exonerate:protein2genome:local	exon	41764590	41764765	.	+	.	gene_id "LOCXPOlfC30.397.HIT1"; transcript_id "LOCXPOlfC30.397.HIT1.transcript"; gene_name "LOCXPOlfC30.397.HIT1.OlfC.2R.839.ANF_receptor.exons6.manual_scaffold_7.Channallabes_apus";
manual_scaffold_7	exonerate:protein2genome:local	exon	41765033	41765318	.	+	.	gene_id "LOCXPOlfC30.397.HIT1"; transcript_id "LOCXPOlfC30.397.HIT1.transcript"; gene_name "LOCXPOlfC30.397.HIT1.OlfC.2R.839.ANF_receptor.exons6.manual_scaffold_7.Channallabes_apus";
manual_scaffold_7	exonerate:protein2genome:local	exon	41765679	41766491	.	+	.	gene_id "LOCXPOlfC30.397.HIT1"; transcript_id "LOCXPOlfC30.397.HIT1.transcript"; gene_name "LOCXPOlfC30.397.HIT1.OlfC.2R.839.ANF_receptor.exons6.manual_scaffold_7.Channallabes_apus";
manual_scaffold_7	exonerate:protein2genome:local	exon	41766649	41766873	.	+	.	gene_id "LOCXPOlfC30.397.HIT1"; transcript_id "LOCXPOlfC30.397.HIT1.transcript"; gene_name "LOCXPOlfC30.397.HIT1.OlfC.2R.839.ANF_receptor.exons6.manual_scaffold_7.Channallabes_apus";
manual_scaffold_7	exonerate:protein2genome:local	exon	41766982	41767105	.	+	.	gene_id "LOCXPOlfC30.397.HIT1"; transcript_id "LOCXPOlfC30.397.HIT1.transcript"; gene_name "LOCXPOlfC30.397.HIT1.OlfC.2R.839.ANF_receptor.exons6.manual_scaffold_7.Channallabes_apus";
manual_scaffold_7	exonerate:protein2genome:local	exon	41767238	41768130	.	+	.	gene_id "LOCXPOlfC30.397.HIT1"; transcript_id "LOCXPOlfC30.397.HIT1.transcript"; gene_name "LOCXPOlfC30.397.HIT1.OlfC.2R.839.ANF_receptor.exons6.manual_scaffold_7.Channallabes_apus";
manual_scaffold_7	exonerate:protein2genome:local	exon	41789155	41789369	.	+	.	gene_id "LOCXPOlfC31.401.HIT1"; transcript_id "LOCXPOlfC31.401.HIT1.transcript"; gene_name "LOCXPOlfC31.401.HIT1.OlfC.2R.849.ANF_receptor.exons6.manual_scaffold_7.Channallabes_apus";
manual_scaffold_7	exonerate:protein2genome:local	exon	41789466	41789757	.	+	.	gene_id "LOCXPOlfC31.401.HIT1"; transcript_id "LOCXPOlfC31.401.HIT1.transcript"; gene_name "LOCXPOlfC31.401.HIT1.OlfC.2R.849.ANF_receptor.exons6.manual_scaffold_7.Channallabes_apus";
manual_scaffold_7	exonerate:protein2genome:local	exon	41789906	41790697	.	+	.	gene_id "LOCXPOlfC31.401.HIT1"; transcript_id "LOCXPOlfC31.401.HIT1.transcript"; gene_name "LOCXPOlfC31.401.HIT1.OlfC.2R.849.ANF_receptor.exons6.manual_scaffold_7.Channallabes_apus";
manual_scaffold_7	exonerate:protein2genome:local	exon	41790839	41791063	.	+	.	gene_id "LOCXPOlfC31.401.HIT1"; transcript_id "LOCXPOlfC31.401.HIT1.transcript"; gene_name "LOCXPOlfC31.401.HIT1.OlfC.2R.849.ANF_receptor.exons6.manual_scaffold_7.Channallabes_apus";
manual_scaffold_7	exonerate:protein2genome:local	exon	41791138	41791261	.	+	.	gene_id "LOCXPOlfC31.401.HIT1"; transcript_id "LOCXPOlfC31.401.HIT1.transcript"; gene_name "LOCXPOlfC31.401.HIT1.OlfC.2R.849.ANF_receptor.exons6.manual_scaffold_7.Channallabes_apus";
manual_scaffold_7	exonerate:protein2genome:local	exon	41791526	41792424	.	+	.	gene_id "LOCXPOlfC31.401.HIT1"; transcript_id "LOCXPOlfC31.401.HIT1.transcript"; gene_name "LOCXPOlfC31.401.HIT1.OlfC.2R.849.ANF_receptor.exons6.manual_scaffold_7.Channallabes_apus";
manual_scaffold_7	exonerate:protein2genome:local	exon	41802918	41803132	.	+	.	gene_id "LOCXPOlfC32.403.HIT1"; transcript_id "LOCXPOlfC32.403.HIT1.transcript"; gene_name "LOCXPOlfC32.403.HIT1.OlfC.2R.850.ANF_receptor.exons6.manual_scaffold_7.Channallabes_apus";
manual_scaffold_7	exonerate:protein2genome:local	exon	41803251	41803542	.	+	.	gene_id "LOCXPOlfC32.403.HIT1"; transcript_id "LOCXPOlfC32.403.HIT1.transcript"; gene_name "LOCXPOlfC32.403.HIT1.OlfC.2R.850.ANF_receptor.exons6.manual_scaffold_7.Channallabes_apus";
manual_scaffold_7	exonerate:protein2genome:local	exon	41803721	41804512	.	+	.	gene_id "LOCXPOlfC32.403.HIT1"; transcript_id "LOCXPOlfC32.403.HIT1.transcript"; gene_name "LOCXPOlfC32.403.HIT1.OlfC.2R.850.ANF_receptor.exons6.manual_scaffold_7.Channallabes_apus";
manual_scaffold_7	exonerate:protein2genome:local	exon	41804664	41804891	.	+	.	gene_id "LOCXPOlfC32.403.HIT1"; transcript_id "LOCXPOlfC32.403.HIT1.transcript"; gene_name "LOCXPOlfC32.403.HIT1.OlfC.2R.850.ANF_receptor.exons6.manual_scaffold_7.Channallabes_apus";
manual_scaffold_7	exonerate:protein2genome:local	exon	41804993	41805116	.	+	.	gene_id "LOCXPOlfC32.403.HIT1"; transcript_id "LOCXPOlfC32.403.HIT1.transcript"; gene_name "LOCXPOlfC32.403.HIT1.OlfC.2R.850.ANF_receptor.exons6.manual_scaffold_7.Channallabes_apus";
manual_scaffold_7	exonerate:protein2genome:local	exon	41805318	41806216	.	+	.	gene_id "LOCXPOlfC32.403.HIT1"; transcript_id "LOCXPOlfC32.403.HIT1.transcript"; gene_name "LOCXPOlfC32.403.HIT1.OlfC.2R.850.ANF_receptor.exons6.manual_scaffold_7.Channallabes_apus";
manual_scaffold_7	exonerate:protein2genome:local	exon	41809001	41809200	.	+	.	gene_id "LOCXPOlfC33.408.HIT1"; transcript_id "LOCXPOlfC33.408.HIT1.transcript"; gene_name "LOCXPOlfC33.408.HIT1.OlfC.2R.842.ANF_receptor.exons6.manual_scaffold_7.Channallabes_apus";
manual_scaffold_7	exonerate:protein2genome:local	exon	41809337	41809628	.	+	.	gene_id "LOCXPOlfC33.408.HIT1"; transcript_id "LOCXPOlfC33.408.HIT1.transcript"; gene_name "LOCXPOlfC33.408.HIT1.OlfC.2R.842.ANF_receptor.exons6.manual_scaffold_7.Channallabes_apus";
manual_scaffold_7	exonerate:protein2genome:local	exon	41809842	41810633	.	+	.	gene_id "LOCXPOlfC33.408.HIT1"; transcript_id "LOCXPOlfC33.408.HIT1.transcript"; gene_name "LOCXPOlfC33.408.HIT1.OlfC.2R.842.ANF_receptor.exons6.manual_scaffold_7.Channallabes_apus";
manual_scaffold_7	exonerate:protein2genome:local	exon	41810768	41810995	.	+	.	gene_id "LOCXPOlfC33.408.HIT1"; transcript_id "LOCXPOlfC33.408.HIT1.transcript"; gene_name "LOCXPOlfC33.408.HIT1.OlfC.2R.842.ANF_receptor.exons6.manual_scaffold_7.Channallabes_apus";
manual_scaffold_7	exonerate:protein2genome:local	exon	41811104	41811227	.	+	.	gene_id "LOCXPOlfC33.408.HIT1"; transcript_id "LOCXPOlfC33.408.HIT1.transcript"; gene_name "LOCXPOlfC33.408.HIT1.OlfC.2R.842.ANF_receptor.exons6.manual_scaffold_7.Channallabes_apus";
manual_scaffold_7	exonerate:protein2genome:local	exon	41811426	41812315	.	+	.	gene_id "LOCXPOlfC33.408.HIT1"; transcript_id "LOCXPOlfC33.408.HIT1.transcript"; gene_name "LOCXPOlfC33.408.HIT1.OlfC.2R.842.ANF_receptor.exons6.manual_scaffold_7.Channallabes_apus";
manual_scaffold_7	exonerate:protein2genome:local	exon	41874009	41874220	.	+	.	gene_id "LOCXPOlfC34.412.HIT1"; transcript_id "LOCXPOlfC34.412.HIT1.transcript"; gene_name "LOCXPOlfC34.412.HIT1.OlfC.2R.849.ANF_receptor.exons6.manual_scaffold_7.Channallabes_apus";
manual_scaffold_7	exonerate:protein2genome:local	exon	41874322	41874613	.	+	.	gene_id "LOCXPOlfC34.412.HIT1"; transcript_id "LOCXPOlfC34.412.HIT1.transcript"; gene_name "LOCXPOlfC34.412.HIT1.OlfC.2R.849.ANF_receptor.exons6.manual_scaffold_7.Channallabes_apus";
manual_scaffold_7	exonerate:protein2genome:local	exon	41874788	41875579	.	+	.	gene_id "LOCXPOlfC34.412.HIT1"; transcript_id "LOCXPOlfC34.412.HIT1.transcript"; gene_name "LOCXPOlfC34.412.HIT1.OlfC.2R.849.ANF_receptor.exons6.manual_scaffold_7.Channallabes_apus";
manual_scaffold_7	exonerate:protein2genome:local	exon	41875786	41876013	.	+	.	gene_id "LOCXPOlfC34.412.HIT1"; transcript_id "LOCXPOlfC34.412.HIT1.transcript"; gene_name "LOCXPOlfC34.412.HIT1.OlfC.2R.849.ANF_receptor.exons6.manual_scaffold_7.Channallabes_apus";
manual_scaffold_7	exonerate:protein2genome:local	exon	41876180	41876303	.	+	.	gene_id "LOCXPOlfC34.412.HIT1"; transcript_id "LOCXPOlfC34.412.HIT1.transcript"; gene_name "LOCXPOlfC34.412.HIT1.OlfC.2R.849.ANF_receptor.exons6.manual_scaffold_7.Channallabes_apus";
manual_scaffold_7	exonerate:protein2genome:local	exon	41876475	41877373	.	+	.	gene_id "LOCXPOlfC34.412.HIT1"; transcript_id "LOCXPOlfC34.412.HIT1.transcript"; gene_name "LOCXPOlfC34.412.HIT1.OlfC.2R.849.ANF_receptor.exons6.manual_scaffold_7.Channallabes_apus";
manual_scaffold_7	exonerate:protein2genome:local	exon	41902654	41902868	.	+	.	gene_id "LOCXPOlfC35.415.HIT1"; transcript_id "LOCXPOlfC35.415.HIT1.transcript"; gene_name "LOCXPOlfC35.415.HIT1.OlfC.2R.848.ANF_receptor.exons6.manual_scaffold_7.Channallabes_apus";
manual_scaffold_7	exonerate:protein2genome:local	exon	41902994	41903285	.	+	.	gene_id "LOCXPOlfC35.415.HIT1"; transcript_id "LOCXPOlfC35.415.HIT1.transcript"; gene_name "LOCXPOlfC35.415.HIT1.OlfC.2R.848.ANF_receptor.exons6.manual_scaffold_7.Channallabes_apus";
manual_scaffold_7	exonerate:protein2genome:local	exon	41903378	41904169	.	+	.	gene_id "LOCXPOlfC35.415.HIT1"; transcript_id "LOCXPOlfC35.415.HIT1.transcript"; gene_name "LOCXPOlfC35.415.HIT1.OlfC.2R.848.ANF_receptor.exons6.manual_scaffold_7.Channallabes_apus";
manual_scaffold_7	exonerate:protein2genome:local	exon	41904316	41904543	.	+	.	gene_id "LOCXPOlfC35.415.HIT1"; transcript_id "LOCXPOlfC35.415.HIT1.transcript"; gene_name "LOCXPOlfC35.415.HIT1.OlfC.2R.848.ANF_receptor.exons6.manual_scaffold_7.Channallabes_apus";
manual_scaffold_7	exonerate:protein2genome:local	exon	41904740	41904863	.	+	.	gene_id "LOCXPOlfC35.415.HIT1"; transcript_id "LOCXPOlfC35.415.HIT1.transcript"; gene_name "LOCXPOlfC35.415.HIT1.OlfC.2R.848.ANF_receptor.exons6.manual_scaffold_7.Channallabes_apus";
manual_scaffold_7	exonerate:protein2genome:local	exon	41905003	41905895	.	+	.	gene_id "LOCXPOlfC35.415.HIT1"; transcript_id "LOCXPOlfC35.415.HIT1.transcript"; gene_name "LOCXPOlfC35.415.HIT1.OlfC.2R.848.ANF_receptor.exons6.manual_scaffold_7.Channallabes_apus";
manual_scaffold_7	exonerate:protein2genome:local	exon	41943114	41943328	.	+	.	gene_id "LOCXPOlfC36.418.HIT1"; transcript_id "LOCXPOlfC36.418.HIT1.transcript"; gene_name "LOCXPOlfC36.418.HIT1.OlfC.2R.848.ANF_receptor.exons6.manual_scaffold_7.Channallabes_apus";
manual_scaffold_7	exonerate:protein2genome:local	exon	41943479	41943770	.	+	.	gene_id "LOCXPOlfC36.418.HIT1"; transcript_id "LOCXPOlfC36.418.HIT1.transcript"; gene_name "LOCXPOlfC36.418.HIT1.OlfC.2R.848.ANF_receptor.exons6.manual_scaffold_7.Channallabes_apus";
manual_scaffold_7	exonerate:protein2genome:local	exon	41943873	41944664	.	+	.	gene_id "LOCXPOlfC36.418.HIT1"; transcript_id "LOCXPOlfC36.418.HIT1.transcript"; gene_name "LOCXPOlfC36.418.HIT1.OlfC.2R.848.ANF_receptor.exons6.manual_scaffold_7.Channallabes_apus";
manual_scaffold_7	exonerate:protein2genome:local	exon	41944816	41945043	.	+	.	gene_id "LOCXPOlfC36.418.HIT1"; transcript_id "LOCXPOlfC36.418.HIT1.transcript"; gene_name "LOCXPOlfC36.418.HIT1.OlfC.2R.848.ANF_receptor.exons6.manual_scaffold_7.Channallabes_apus";
manual_scaffold_7	exonerate:protein2genome:local	exon	41945186	41945309	.	+	.	gene_id "LOCXPOlfC36.418.HIT1"; transcript_id "LOCXPOlfC36.418.HIT1.transcript"; gene_name "LOCXPOlfC36.418.HIT1.OlfC.2R.848.ANF_receptor.exons6.manual_scaffold_7.Channallabes_apus";
manual_scaffold_7	exonerate:protein2genome:local	exon	41945511	41946403	.	+	.	gene_id "LOCXPOlfC36.418.HIT1"; transcript_id "LOCXPOlfC36.418.HIT1.transcript"; gene_name "LOCXPOlfC36.418.HIT1.OlfC.2R.848.ANF_receptor.exons6.manual_scaffold_7.Channallabes_apus";
manual_scaffold_7	exonerate:protein2genome:local	exon	41957705	41957919	.	+	.	gene_id "LOCXPOlfC37.420.HIT1"; transcript_id "LOCXPOlfC37.420.HIT1.transcript"; gene_name "LOCXPOlfC37.420.HIT1.OlfC.2R.848.ANF_receptor.exons6.manual_scaffold_7.Channallabes_apus";
manual_scaffold_7	exonerate:protein2genome:local	exon	41958016	41958307	.	+	.	gene_id "LOCXPOlfC37.420.HIT1"; transcript_id "LOCXPOlfC37.420.HIT1.transcript"; gene_name "LOCXPOlfC37.420.HIT1.OlfC.2R.848.ANF_receptor.exons6.manual_scaffold_7.Channallabes_apus";
manual_scaffold_7	exonerate:protein2genome:local	exon	41958474	41959265	.	+	.	gene_id "LOCXPOlfC37.420.HIT1"; transcript_id "LOCXPOlfC37.420.HIT1.transcript"; gene_name "LOCXPOlfC37.420.HIT1.OlfC.2R.848.ANF_receptor.exons6.manual_scaffold_7.Channallabes_apus";
manual_scaffold_7	exonerate:protein2genome:local	exon	41959404	41959631	.	+	.	gene_id "LOCXPOlfC37.420.HIT1"; transcript_id "LOCXPOlfC37.420.HIT1.transcript"; gene_name "LOCXPOlfC37.420.HIT1.OlfC.2R.848.ANF_receptor.exons6.manual_scaffold_7.Channallabes_apus";
manual_scaffold_7	exonerate:protein2genome:local	exon	41959718	41959841	.	+	.	gene_id "LOCXPOlfC37.420.HIT1"; transcript_id "LOCXPOlfC37.420.HIT1.transcript"; gene_name "LOCXPOlfC37.420.HIT1.OlfC.2R.848.ANF_receptor.exons6.manual_scaffold_7.Channallabes_apus";
manual_scaffold_7	exonerate:protein2genome:local	exon	41960171	41961063	.	+	.	gene_id "LOCXPOlfC37.420.HIT1"; transcript_id "LOCXPOlfC37.420.HIT1.transcript"; gene_name "LOCXPOlfC37.420.HIT1.OlfC.2R.848.ANF_receptor.exons6.manual_scaffold_7.Channallabes_apus";
manual_scaffold_7	exonerate:protein2genome:local	exon	42023245	42023450	.	+	.	gene_id "LOCXPOlfC38.431.HIT1"; transcript_id "LOCXPOlfC38.431.HIT1.transcript"; gene_name "LOCXPOlfC38.431.HIT1.OlfC.2R.841.ANF_receptor.exons6.manual_scaffold_7.Channallabes_apus";
manual_scaffold_7	exonerate:protein2genome:local	exon	42023601	42023892	.	+	.	gene_id "LOCXPOlfC38.431.HIT1"; transcript_id "LOCXPOlfC38.431.HIT1.transcript"; gene_name "LOCXPOlfC38.431.HIT1.OlfC.2R.841.ANF_receptor.exons6.manual_scaffold_7.Channallabes_apus";
manual_scaffold_7	exonerate:protein2genome:local	exon	42024021	42024812	.	+	.	gene_id "LOCXPOlfC38.431.HIT1"; transcript_id "LOCXPOlfC38.431.HIT1.transcript"; gene_name "LOCXPOlfC38.431.HIT1.OlfC.2R.841.ANF_receptor.exons6.manual_scaffold_7.Channallabes_apus";
manual_scaffold_7	exonerate:protein2genome:local	exon	42025072	42025287	.	+	.	gene_id "LOCXPOlfC38.431.HIT1"; transcript_id "LOCXPOlfC38.431.HIT1.transcript"; gene_name "LOCXPOlfC38.431.HIT1.OlfC.2R.841.ANF_receptor.exons6.manual_scaffold_7.Channallabes_apus";
manual_scaffold_7	exonerate:protein2genome:local	exon	42025408	42025531	.	+	.	gene_id "LOCXPOlfC38.431.HIT1"; transcript_id "LOCXPOlfC38.431.HIT1.transcript"; gene_name "LOCXPOlfC38.431.HIT1.OlfC.2R.841.ANF_receptor.exons6.manual_scaffold_7.Channallabes_apus";
manual_scaffold_7	exonerate:protein2genome:local	exon	42025795	42026687	.	+	.	gene_id "LOCXPOlfC38.431.HIT1"; transcript_id "LOCXPOlfC38.431.HIT1.transcript"; gene_name "LOCXPOlfC38.431.HIT1.OlfC.2R.841.ANF_receptor.exons6.manual_scaffold_7.Channallabes_apus";
manual_scaffold_7	exonerate:protein2genome:local	exon	42040252	42040469	.	+	.	gene_id "LOCXPOlfC39.435.HIT1"; transcript_id "LOCXPOlfC39.435.HIT1.transcript"; gene_name "LOCXPOlfC39.435.HIT1.OlfC.2R.853.ANF_receptor.exons8.manual_scaffold_7.Channallabes_apus";
manual_scaffold_7	exonerate:protein2genome:local	exon	42040584	42040875	.	+	.	gene_id "LOCXPOlfC39.435.HIT1"; transcript_id "LOCXPOlfC39.435.HIT1.transcript"; gene_name "LOCXPOlfC39.435.HIT1.OlfC.2R.853.ANF_receptor.exons8.manual_scaffold_7.Channallabes_apus";
manual_scaffold_7	exonerate:protein2genome:local	exon	42041222	42042013	.	+	.	gene_id "LOCXPOlfC39.435.HIT1"; transcript_id "LOCXPOlfC39.435.HIT1.transcript"; gene_name "LOCXPOlfC39.435.HIT1.OlfC.2R.853.ANF_receptor.exons8.manual_scaffold_7.Channallabes_apus";
manual_scaffold_7	exonerate:protein2genome:local	exon	42042151	42042375	.	+	.	gene_id "LOCXPOlfC39.435.HIT1"; transcript_id "LOCXPOlfC39.435.HIT1.transcript"; gene_name "LOCXPOlfC39.435.HIT1.OlfC.2R.853.ANF_receptor.exons8.manual_scaffold_7.Channallabes_apus";
manual_scaffold_7	exonerate:protein2genome:local	exon	42042515	42042638	.	+	.	gene_id "LOCXPOlfC39.435.HIT1"; transcript_id "LOCXPOlfC39.435.HIT1.transcript"; gene_name "LOCXPOlfC39.435.HIT1.OlfC.2R.853.ANF_receptor.exons8.manual_scaffold_7.Channallabes_apus";
manual_scaffold_7	exonerate:protein2genome:local	exon	42042887	42043379	.	+	.	gene_id "LOCXPOlfC39.435.HIT1"; transcript_id "LOCXPOlfC39.435.HIT1.transcript"; gene_name "LOCXPOlfC39.435.HIT1.OlfC.2R.853.ANF_receptor.exons8.manual_scaffold_7.Channallabes_apus";
manual_scaffold_7	exonerate:protein2genome:local	exon	42054921	42055325	.	+	.	gene_id "LOCXPOlfC39.435.HIT1"; transcript_id "LOCXPOlfC39.435.HIT1.transcript"; gene_name "LOCXPOlfC39.435.HIT1.OlfC.2R.853.ANF_receptor.exons8.manual_scaffold_7.Channallabes_apus";
manual_scaffold_7	exonerate:protein2genome:local	exon	42055651	42055660	.	+	.	gene_id "LOCXPOlfC39.435.HIT1"; transcript_id "LOCXPOlfC39.435.HIT1.transcript"; gene_name "LOCXPOlfC39.435.HIT1.OlfC.2R.853.ANF_receptor.exons8.manual_scaffold_7.Channallabes_apus";
manual_scaffold_7	exonerate:protein2genome:local	exon	42083508	42083725	.	+	.	gene_id "LOCXPOlfC40.438.HIT1"; transcript_id "LOCXPOlfC40.438.HIT1.transcript"; gene_name "LOCXPOlfC40.438.HIT1.OlfC.2R.847.ANF_receptor.exons6.manual_scaffold_7.Channallabes_apus";
manual_scaffold_7	exonerate:protein2genome:local	exon	42083890	42084181	.	+	.	gene_id "LOCXPOlfC40.438.HIT1"; transcript_id "LOCXPOlfC40.438.HIT1.transcript"; gene_name "LOCXPOlfC40.438.HIT1.OlfC.2R.847.ANF_receptor.exons6.manual_scaffold_7.Channallabes_apus";
manual_scaffold_7	exonerate:protein2genome:local	exon	42084416	42085207	.	+	.	gene_id "LOCXPOlfC40.438.HIT1"; transcript_id "LOCXPOlfC40.438.HIT1.transcript"; gene_name "LOCXPOlfC40.438.HIT1.OlfC.2R.847.ANF_receptor.exons6.manual_scaffold_7.Channallabes_apus";
manual_scaffold_7	exonerate:protein2genome:local	exon	42085346	42085567	.	+	.	gene_id "LOCXPOlfC40.438.HIT1"; transcript_id "LOCXPOlfC40.438.HIT1.transcript"; gene_name "LOCXPOlfC40.438.HIT1.OlfC.2R.847.ANF_receptor.exons6.manual_scaffold_7.Channallabes_apus";
manual_scaffold_7	exonerate:protein2genome:local	exon	42085661	42085784	.	+	.	gene_id "LOCXPOlfC40.438.HIT1"; transcript_id "LOCXPOlfC40.438.HIT1.transcript"; gene_name "LOCXPOlfC40.438.HIT1.OlfC.2R.847.ANF_receptor.exons6.manual_scaffold_7.Channallabes_apus";
manual_scaffold_7	exonerate:protein2genome:local	exon	42086298	42087190	.	+	.	gene_id "LOCXPOlfC40.438.HIT1"; transcript_id "LOCXPOlfC40.438.HIT1.transcript"; gene_name "LOCXPOlfC40.438.HIT1.OlfC.2R.847.ANF_receptor.exons6.manual_scaffold_7.Channallabes_apus";
manual_scaffold_7	exonerate:protein2genome:local	exon	42097446	42098338	.	-	.	gene_id "LOCXPOlfC41.441.HIT1"; transcript_id "LOCXPOlfC41.441.HIT1.transcript"; gene_name "LOCXPOlfC41.441.HIT1.OlfC.2R.848.ANF_receptor.exons6.manual_scaffold_7.Channallabes_apus";
manual_scaffold_7	exonerate:protein2genome:local	exon	42098538	42098661	.	-	.	gene_id "LOCXPOlfC41.441.HIT1"; transcript_id "LOCXPOlfC41.441.HIT1.transcript"; gene_name "LOCXPOlfC41.441.HIT1.OlfC.2R.848.ANF_receptor.exons6.manual_scaffold_7.Channallabes_apus";
manual_scaffold_7	exonerate:protein2genome:local	exon	42098778	42099005	.	-	.	gene_id "LOCXPOlfC41.441.HIT1"; transcript_id "LOCXPOlfC41.441.HIT1.transcript"; gene_name "LOCXPOlfC41.441.HIT1.OlfC.2R.848.ANF_receptor.exons6.manual_scaffold_7.Channallabes_apus";
manual_scaffold_7	exonerate:protein2genome:local	exon	42099140	42099931	.	-	.	gene_id "LOCXPOlfC41.441.HIT1"; transcript_id "LOCXPOlfC41.441.HIT1.transcript"; gene_name "LOCXPOlfC41.441.HIT1.OlfC.2R.848.ANF_receptor.exons6.manual_scaffold_7.Channallabes_apus";
manual_scaffold_7	exonerate:protein2genome:local	exon	42100075	42100366	.	-	.	gene_id "LOCXPOlfC41.441.HIT1"; transcript_id "LOCXPOlfC41.441.HIT1.transcript"; gene_name "LOCXPOlfC41.441.HIT1.OlfC.2R.848.ANF_receptor.exons6.manual_scaffold_7.Channallabes_apus";
manual_scaffold_7	exonerate:protein2genome:local	exon	42100481	42100695	.	-	.	gene_id "LOCXPOlfC41.441.HIT1"; transcript_id "LOCXPOlfC41.441.HIT1.transcript"; gene_name "LOCXPOlfC41.441.HIT1.OlfC.2R.848.ANF_receptor.exons6.manual_scaffold_7.Channallabes_apus";
manual_scaffold_7	exonerate:protein2genome:local	exon	42134649	42134863	.	+	.	gene_id "LOCXPOlfC42.452.HIT1"; transcript_id "LOCXPOlfC42.452.HIT1.transcript"; gene_name "LOCXPOlfC42.452.HIT1.OlfC.2R.848.ANF_receptor.exons6.manual_scaffold_7.Channallabes_apus";
manual_scaffold_7	exonerate:protein2genome:local	exon	42134956	42135247	.	+	.	gene_id "LOCXPOlfC42.452.HIT1"; transcript_id "LOCXPOlfC42.452.HIT1.transcript"; gene_name "LOCXPOlfC42.452.HIT1.OlfC.2R.848.ANF_receptor.exons6.manual_scaffold_7.Channallabes_apus";
manual_scaffold_7	exonerate:protein2genome:local	exon	42135377	42136168	.	+	.	gene_id "LOCXPOlfC42.452.HIT1"; transcript_id "LOCXPOlfC42.452.HIT1.transcript"; gene_name "LOCXPOlfC42.452.HIT1.OlfC.2R.848.ANF_receptor.exons6.manual_scaffold_7.Channallabes_apus";
manual_scaffold_7	exonerate:protein2genome:local	exon	42136302	42136529	.	+	.	gene_id "LOCXPOlfC42.452.HIT1"; transcript_id "LOCXPOlfC42.452.HIT1.transcript"; gene_name "LOCXPOlfC42.452.HIT1.OlfC.2R.848.ANF_receptor.exons6.manual_scaffold_7.Channallabes_apus";
manual_scaffold_7	exonerate:protein2genome:local	exon	42136647	42136770	.	+	.	gene_id "LOCXPOlfC42.452.HIT1"; transcript_id "LOCXPOlfC42.452.HIT1.transcript"; gene_name "LOCXPOlfC42.452.HIT1.OlfC.2R.848.ANF_receptor.exons6.manual_scaffold_7.Channallabes_apus";
manual_scaffold_7	exonerate:protein2genome:local	exon	42136919	42137811	.	+	.	gene_id "LOCXPOlfC42.452.HIT1"; transcript_id "LOCXPOlfC42.452.HIT1.transcript"; gene_name "LOCXPOlfC42.452.HIT1.OlfC.2R.848.ANF_receptor.exons6.manual_scaffold_7.Channallabes_apus";
manual_scaffold_7	exonerate:protein2genome:local	exon	42193196	42193410	.	+	.	gene_id "LOCXPOlfC43.455.HIT1"; transcript_id "LOCXPOlfC43.455.HIT1.transcript"; gene_name "LOCXPOlfC43.455.HIT1.OlfC.2R.847.ANF_receptor.exons6.manual_scaffold_7.Channallabes_apus";
manual_scaffold_7	exonerate:protein2genome:local	exon	42193503	42193794	.	+	.	gene_id "LOCXPOlfC43.455.HIT1"; transcript_id "LOCXPOlfC43.455.HIT1.transcript"; gene_name "LOCXPOlfC43.455.HIT1.OlfC.2R.847.ANF_receptor.exons6.manual_scaffold_7.Channallabes_apus";
manual_scaffold_7	exonerate:protein2genome:local	exon	42193916	42194707	.	+	.	gene_id "LOCXPOlfC43.455.HIT1"; transcript_id "LOCXPOlfC43.455.HIT1.transcript"; gene_name "LOCXPOlfC43.455.HIT1.OlfC.2R.847.ANF_receptor.exons6.manual_scaffold_7.Channallabes_apus";
manual_scaffold_7	exonerate:protein2genome:local	exon	42194841	42195068	.	+	.	gene_id "LOCXPOlfC43.455.HIT1"; transcript_id "LOCXPOlfC43.455.HIT1.transcript"; gene_name "LOCXPOlfC43.455.HIT1.OlfC.2R.847.ANF_receptor.exons6.manual_scaffold_7.Channallabes_apus";
manual_scaffold_7	exonerate:protein2genome:local	exon	42195184	42195307	.	+	.	gene_id "LOCXPOlfC43.455.HIT1"; transcript_id "LOCXPOlfC43.455.HIT1.transcript"; gene_name "LOCXPOlfC43.455.HIT1.OlfC.2R.847.ANF_receptor.exons6.manual_scaffold_7.Channallabes_apus";
manual_scaffold_7	exonerate:protein2genome:local	exon	42195471	42196360	.	+	.	gene_id "LOCXPOlfC43.455.HIT1"; transcript_id "LOCXPOlfC43.455.HIT1.transcript"; gene_name "LOCXPOlfC43.455.HIT1.OlfC.2R.847.ANF_receptor.exons6.manual_scaffold_7.Channallabes_apus";
manual_scaffold_7	exonerate:protein2genome:local	exon	42253535	42253749	.	+	.	gene_id "LOCXPOlfC44.461.HIT1"; transcript_id "LOCXPOlfC44.461.HIT1.transcript"; gene_name "LOCXPOlfC44.461.HIT1.OlfC.2R.848.ANF_receptor.exons6.manual_scaffold_7.Channallabes_apus";
manual_scaffold_7	exonerate:protein2genome:local	exon	42253840	42254131	.	+	.	gene_id "LOCXPOlfC44.461.HIT1"; transcript_id "LOCXPOlfC44.461.HIT1.transcript"; gene_name "LOCXPOlfC44.461.HIT1.OlfC.2R.848.ANF_receptor.exons6.manual_scaffold_7.Channallabes_apus";
manual_scaffold_7	exonerate:protein2genome:local	exon	42254242	42255033	.	+	.	gene_id "LOCXPOlfC44.461.HIT1"; transcript_id "LOCXPOlfC44.461.HIT1.transcript"; gene_name "LOCXPOlfC44.461.HIT1.OlfC.2R.848.ANF_receptor.exons6.manual_scaffold_7.Channallabes_apus";
manual_scaffold_7	exonerate:protein2genome:local	exon	42255153	42255380	.	+	.	gene_id "LOCXPOlfC44.461.HIT1"; transcript_id "LOCXPOlfC44.461.HIT1.transcript"; gene_name "LOCXPOlfC44.461.HIT1.OlfC.2R.848.ANF_receptor.exons6.manual_scaffold_7.Channallabes_apus";
manual_scaffold_7	exonerate:protein2genome:local	exon	42255498	42255621	.	+	.	gene_id "LOCXPOlfC44.461.HIT1"; transcript_id "LOCXPOlfC44.461.HIT1.transcript"; gene_name "LOCXPOlfC44.461.HIT1.OlfC.2R.848.ANF_receptor.exons6.manual_scaffold_7.Channallabes_apus";
manual_scaffold_7	exonerate:protein2genome:local	exon	42255780	42256672	.	+	.	gene_id "LOCXPOlfC44.461.HIT1"; transcript_id "LOCXPOlfC44.461.HIT1.transcript"; gene_name "LOCXPOlfC44.461.HIT1.OlfC.2R.848.ANF_receptor.exons6.manual_scaffold_7.Channallabes_apus";
manual_scaffold_7	exonerate:protein2genome:local	exon	42273911	42274110	.	+	.	gene_id "LOCXPOlfC45.472.HIT1"; transcript_id "LOCXPOlfC45.472.HIT1.transcript"; gene_name "LOCXPOlfC45.472.HIT1.OlfC.2R.845.ANF_receptor.exons6.manual_scaffold_7.Channallabes_apus";
manual_scaffold_7	exonerate:protein2genome:local	exon	42274375	42274666	.	+	.	gene_id "LOCXPOlfC45.472.HIT1"; transcript_id "LOCXPOlfC45.472.HIT1.transcript"; gene_name "LOCXPOlfC45.472.HIT1.OlfC.2R.845.ANF_receptor.exons6.manual_scaffold_7.Channallabes_apus";
manual_scaffold_7	exonerate:protein2genome:local	exon	42274956	42275771	.	+	.	gene_id "LOCXPOlfC45.472.HIT1"; transcript_id "LOCXPOlfC45.472.HIT1.transcript"; gene_name "LOCXPOlfC45.472.HIT1.OlfC.2R.845.ANF_receptor.exons6.manual_scaffold_7.Channallabes_apus";
manual_scaffold_7	exonerate:protein2genome:local	exon	42275869	42276078	.	+	.	gene_id "LOCXPOlfC45.472.HIT1"; transcript_id "LOCXPOlfC45.472.HIT1.transcript"; gene_name "LOCXPOlfC45.472.HIT1.OlfC.2R.845.ANF_receptor.exons6.manual_scaffold_7.Channallabes_apus";
manual_scaffold_7	exonerate:protein2genome:local	exon	42276171	42276294	.	+	.	gene_id "LOCXPOlfC45.472.HIT1"; transcript_id "LOCXPOlfC45.472.HIT1.transcript"; gene_name "LOCXPOlfC45.472.HIT1.OlfC.2R.845.ANF_receptor.exons6.manual_scaffold_7.Channallabes_apus";
manual_scaffold_7	exonerate:protein2genome:local	exon	42276435	42277327	.	+	.	gene_id "LOCXPOlfC45.472.HIT1"; transcript_id "LOCXPOlfC45.472.HIT1.transcript"; gene_name "LOCXPOlfC45.472.HIT1.OlfC.2R.845.ANF_receptor.exons6.manual_scaffold_7.Channallabes_apus";
manual_scaffold_7	exonerate:protein2genome:local	exon	42292862	42293064	.	+	.	gene_id "LOCXPOlfC46.478.HIT1"; transcript_id "LOCXPOlfC46.478.HIT1.transcript"; gene_name "LOCXPOlfC46.478.HIT1.OlfC.2R.850.ANF_receptor.exons6.manual_scaffold_7.Channallabes_apus";
manual_scaffold_7	exonerate:protein2genome:local	exon	42293175	42293463	.	+	.	gene_id "LOCXPOlfC46.478.HIT1"; transcript_id "LOCXPOlfC46.478.HIT1.transcript"; gene_name "LOCXPOlfC46.478.HIT1.OlfC.2R.850.ANF_receptor.exons6.manual_scaffold_7.Channallabes_apus";
manual_scaffold_7	exonerate:protein2genome:local	exon	42293554	42294369	.	+	.	gene_id "LOCXPOlfC46.478.HIT1"; transcript_id "LOCXPOlfC46.478.HIT1.transcript"; gene_name "LOCXPOlfC46.478.HIT1.OlfC.2R.850.ANF_receptor.exons6.manual_scaffold_7.Channallabes_apus";
manual_scaffold_7	exonerate:protein2genome:local	exon	42294450	42294671	.	+	.	gene_id "LOCXPOlfC46.478.HIT1"; transcript_id "LOCXPOlfC46.478.HIT1.transcript"; gene_name "LOCXPOlfC46.478.HIT1.OlfC.2R.850.ANF_receptor.exons6.manual_scaffold_7.Channallabes_apus";
manual_scaffold_7	exonerate:protein2genome:local	exon	42294766	42294889	.	+	.	gene_id "LOCXPOlfC46.478.HIT1"; transcript_id "LOCXPOlfC46.478.HIT1.transcript"; gene_name "LOCXPOlfC46.478.HIT1.OlfC.2R.850.ANF_receptor.exons6.manual_scaffold_7.Channallabes_apus";
manual_scaffold_7	exonerate:protein2genome:local	exon	42294974	42295869	.	+	.	gene_id "LOCXPOlfC46.478.HIT1"; transcript_id "LOCXPOlfC46.478.HIT1.transcript"; gene_name "LOCXPOlfC46.478.HIT1.OlfC.2R.850.ANF_receptor.exons6.manual_scaffold_7.Channallabes_apus";
manual_scaffold_7	exonerate:protein2genome:local	exon	42303622	42304514	.	-	.	gene_id "LOCXPOlfC3.483.HIT1"; transcript_id "LOCXPOlfC3.483.HIT1.transcript"; gene_name "LOCXPOlfC3.483.HIT1.OlfC.2R.825.ANF_receptor.exons6.manual_scaffold_7.Channallabes_apus";
manual_scaffold_7	exonerate:protein2genome:local	exon	42304603	42304729	.	-	.	gene_id "LOCXPOlfC3.483.HIT1"; transcript_id "LOCXPOlfC3.483.HIT1.transcript"; gene_name "LOCXPOlfC3.483.HIT1.OlfC.2R.825.ANF_receptor.exons6.manual_scaffold_7.Channallabes_apus";
manual_scaffold_7	exonerate:protein2genome:local	exon	42305426	42305643	.	-	.	gene_id "LOCXPOlfC3.483.HIT1"; transcript_id "LOCXPOlfC3.483.HIT1.transcript"; gene_name "LOCXPOlfC3.483.HIT1.OlfC.2R.825.ANF_receptor.exons6.manual_scaffold_7.Channallabes_apus";
manual_scaffold_7	exonerate:protein2genome:local	exon	42305853	42306690	.	-	.	gene_id "LOCXPOlfC3.483.HIT1"; transcript_id "LOCXPOlfC3.483.HIT1.transcript"; gene_name "LOCXPOlfC3.483.HIT1.OlfC.2R.825.ANF_receptor.exons6.manual_scaffold_7.Channallabes_apus";
manual_scaffold_7	exonerate:protein2genome:local	exon	42307027	42307324	.	-	.	gene_id "LOCXPOlfC3.483.HIT1"; transcript_id "LOCXPOlfC3.483.HIT1.transcript"; gene_name "LOCXPOlfC3.483.HIT1.OlfC.2R.825.ANF_receptor.exons6.manual_scaffold_7.Channallabes_apus";
manual_scaffold_7	exonerate:protein2genome:local	exon	42307480	42307580	.	-	.	gene_id "LOCXPOlfC3.483.HIT1"; transcript_id "LOCXPOlfC3.483.HIT1.transcript"; gene_name "LOCXPOlfC3.483.HIT1.OlfC.2R.825.ANF_receptor.exons6.manual_scaffold_7.Channallabes_apus";
manual_scaffold_7	exonerate:protein2genome:local	exon	42352203	42352411	.	+	.	gene_id "LOCXPOlfC47.503.HIT1"; transcript_id "LOCXPOlfC47.503.HIT1.transcript"; gene_name "LOCXPOlfC47.503.HIT1.OlfC.2R.852.ANF_receptor.exons7.manual_scaffold_7.Channallabes_apus";
manual_scaffold_7	exonerate:protein2genome:local	exon	42352608	42352896	.	+	.	gene_id "LOCXPOlfC47.503.HIT1"; transcript_id "LOCXPOlfC47.503.HIT1.transcript"; gene_name "LOCXPOlfC47.503.HIT1.OlfC.2R.852.ANF_receptor.exons7.manual_scaffold_7.Channallabes_apus";
manual_scaffold_7	exonerate:protein2genome:local	exon	42353185	42354003	.	+	.	gene_id "LOCXPOlfC47.503.HIT1"; transcript_id "LOCXPOlfC47.503.HIT1.transcript"; gene_name "LOCXPOlfC47.503.HIT1.OlfC.2R.852.ANF_receptor.exons7.manual_scaffold_7.Channallabes_apus";
manual_scaffold_7	exonerate:protein2genome:local	exon	42354145	42354364	.	+	.	gene_id "LOCXPOlfC47.503.HIT1"; transcript_id "LOCXPOlfC47.503.HIT1.transcript"; gene_name "LOCXPOlfC47.503.HIT1.OlfC.2R.852.ANF_receptor.exons7.manual_scaffold_7.Channallabes_apus";
manual_scaffold_7	exonerate:protein2genome:local	exon	42354744	42354745	.	+	.	gene_id "LOCXPOlfC47.503.HIT1"; transcript_id "LOCXPOlfC47.503.HIT1.transcript"; gene_name "LOCXPOlfC47.503.HIT1.OlfC.2R.852.ANF_receptor.exons7.manual_scaffold_7.Channallabes_apus";
manual_scaffold_7	exonerate:protein2genome:local	exon	42354867	42354993	.	+	.	gene_id "LOCXPOlfC47.503.HIT1"; transcript_id "LOCXPOlfC47.503.HIT1.transcript"; gene_name "LOCXPOlfC47.503.HIT1.OlfC.2R.852.ANF_receptor.exons7.manual_scaffold_7.Channallabes_apus";
manual_scaffold_7	exonerate:protein2genome:local	exon	42355116	42356005	.	+	.	gene_id "LOCXPOlfC47.503.HIT1"; transcript_id "LOCXPOlfC47.503.HIT1.transcript"; gene_name "LOCXPOlfC47.503.HIT1.OlfC.2R.852.ANF_receptor.exons7.manual_scaffold_7.Channallabes_apus";
manual_scaffold_7	exonerate:protein2genome:local	exon	42366243	42366451	.	+	.	gene_id "LOCXPOlfC48.508.HIT1"; transcript_id "LOCXPOlfC48.508.HIT1.transcript"; gene_name "LOCXPOlfC48.508.HIT1.OlfC.2R.848.ANF_receptor.exons7.manual_scaffold_7.Channallabes_apus";
manual_scaffold_7	exonerate:protein2genome:local	exon	42366763	42367051	.	+	.	gene_id "LOCXPOlfC48.508.HIT1"; transcript_id "LOCXPOlfC48.508.HIT1.transcript"; gene_name "LOCXPOlfC48.508.HIT1.OlfC.2R.848.ANF_receptor.exons7.manual_scaffold_7.Channallabes_apus";
manual_scaffold_7	exonerate:protein2genome:local	exon	42367285	42368091	.	+	.	gene_id "LOCXPOlfC48.508.HIT1"; transcript_id "LOCXPOlfC48.508.HIT1.transcript"; gene_name "LOCXPOlfC48.508.HIT1.OlfC.2R.848.ANF_receptor.exons7.manual_scaffold_7.Channallabes_apus";
manual_scaffold_7	exonerate:protein2genome:local	exon	42368213	42368432	.	+	.	gene_id "LOCXPOlfC48.508.HIT1"; transcript_id "LOCXPOlfC48.508.HIT1.transcript"; gene_name "LOCXPOlfC48.508.HIT1.OlfC.2R.848.ANF_receptor.exons7.manual_scaffold_7.Channallabes_apus";
manual_scaffold_7	exonerate:protein2genome:local	exon	42368504	42368508	.	+	.	gene_id "LOCXPOlfC48.508.HIT1"; transcript_id "LOCXPOlfC48.508.HIT1.transcript"; gene_name "LOCXPOlfC48.508.HIT1.OlfC.2R.848.ANF_receptor.exons7.manual_scaffold_7.Channallabes_apus";
manual_scaffold_7	exonerate:protein2genome:local	exon	42370458	42370581	.	+	.	gene_id "LOCXPOlfC48.508.HIT1"; transcript_id "LOCXPOlfC48.508.HIT1.transcript"; gene_name "LOCXPOlfC48.508.HIT1.OlfC.2R.848.ANF_receptor.exons7.manual_scaffold_7.Channallabes_apus";
manual_scaffold_7	exonerate:protein2genome:local	exon	42370685	42371574	.	+	.	gene_id "LOCXPOlfC48.508.HIT1"; transcript_id "LOCXPOlfC48.508.HIT1.transcript"; gene_name "LOCXPOlfC48.508.HIT1.OlfC.2R.848.ANF_receptor.exons7.manual_scaffold_7.Channallabes_apus";
manual_scaffold_7	exonerate:protein2genome:local	exon	42387535	42387758	.	+	.	gene_id "LOCXPOlfC49.511.HIT1"; transcript_id "LOCXPOlfC49.511.HIT1.transcript"; gene_name "LOCXPOlfC49.511.HIT1.OlfC.2R.857.ANF_receptor.exons6.manual_scaffold_7.Channallabes_apus";
manual_scaffold_7	exonerate:protein2genome:local	exon	42387978	42388266	.	+	.	gene_id "LOCXPOlfC49.511.HIT1"; transcript_id "LOCXPOlfC49.511.HIT1.transcript"; gene_name "LOCXPOlfC49.511.HIT1.OlfC.2R.857.ANF_receptor.exons6.manual_scaffold_7.Channallabes_apus";
manual_scaffold_7	exonerate:protein2genome:local	exon	42388506	42389324	.	+	.	gene_id "LOCXPOlfC49.511.HIT1"; transcript_id "LOCXPOlfC49.511.HIT1.transcript"; gene_name "LOCXPOlfC49.511.HIT1.OlfC.2R.857.ANF_receptor.exons6.manual_scaffold_7.Channallabes_apus";
manual_scaffold_7	exonerate:protein2genome:local	exon	42389573	42389823	.	+	.	gene_id "LOCXPOlfC49.511.HIT1"; transcript_id "LOCXPOlfC49.511.HIT1.transcript"; gene_name "LOCXPOlfC49.511.HIT1.OlfC.2R.857.ANF_receptor.exons6.manual_scaffold_7.Channallabes_apus";
manual_scaffold_7	exonerate:protein2genome:local	exon	42390674	42390771	.	+	.	gene_id "LOCXPOlfC49.511.HIT1"; transcript_id "LOCXPOlfC49.511.HIT1.transcript"; gene_name "LOCXPOlfC49.511.HIT1.OlfC.2R.857.ANF_receptor.exons6.manual_scaffold_7.Channallabes_apus";
manual_scaffold_7	exonerate:protein2genome:local	exon	42390860	42391749	.	+	.	gene_id "LOCXPOlfC49.511.HIT1"; transcript_id "LOCXPOlfC49.511.HIT1.transcript"; gene_name "LOCXPOlfC49.511.HIT1.OlfC.2R.857.ANF_receptor.exons6.manual_scaffold_7.Channallabes_apus";
manual_scaffold_7	exonerate:protein2genome:local	exon	42419737	42419915	.	+	.	gene_id "LOCXPOlfC50.523.HIT1"; transcript_id "LOCXPOlfC50.523.HIT1.transcript"; gene_name "LOCXPOlfC50.523.HIT1.OlfC.2R.839.ANF_receptor.exons6.manual_scaffold_7.Channallabes_apus";
manual_scaffold_7	exonerate:protein2genome:local	exon	42420018	42420300	.	+	.	gene_id "LOCXPOlfC50.523.HIT1"; transcript_id "LOCXPOlfC50.523.HIT1.transcript"; gene_name "LOCXPOlfC50.523.HIT1.OlfC.2R.839.ANF_receptor.exons6.manual_scaffold_7.Channallabes_apus";
manual_scaffold_7	exonerate:protein2genome:local	exon	42420396	42421211	.	+	.	gene_id "LOCXPOlfC50.523.HIT1"; transcript_id "LOCXPOlfC50.523.HIT1.transcript"; gene_name "LOCXPOlfC50.523.HIT1.OlfC.2R.839.ANF_receptor.exons6.manual_scaffold_7.Channallabes_apus";
manual_scaffold_7	exonerate:protein2genome:local	exon	42421299	42421520	.	+	.	gene_id "LOCXPOlfC50.523.HIT1"; transcript_id "LOCXPOlfC50.523.HIT1.transcript"; gene_name "LOCXPOlfC50.523.HIT1.OlfC.2R.839.ANF_receptor.exons6.manual_scaffold_7.Channallabes_apus";
manual_scaffold_7	exonerate:protein2genome:local	exon	42421597	42421720	.	+	.	gene_id "LOCXPOlfC50.523.HIT1"; transcript_id "LOCXPOlfC50.523.HIT1.transcript"; gene_name "LOCXPOlfC50.523.HIT1.OlfC.2R.839.ANF_receptor.exons6.manual_scaffold_7.Channallabes_apus";
manual_scaffold_7	exonerate:protein2genome:local	exon	42421796	42422688	.	+	.	gene_id "LOCXPOlfC50.523.HIT1"; transcript_id "LOCXPOlfC50.523.HIT1.transcript"; gene_name "LOCXPOlfC50.523.HIT1.OlfC.2R.839.ANF_receptor.exons6.manual_scaffold_7.Channallabes_apus";
manual_scaffold_7	exonerate:protein2genome:local	exon	42436305	42436495	.	+	.	gene_id "LOCXPOlfC51.526.HIT1"; transcript_id "LOCXPOlfC51.526.HIT1.transcript"; gene_name "LOCXPOlfC51.526.HIT1.OlfC.2R.844.ANF_receptor.exons6.manual_scaffold_7.Channallabes_apus";
manual_scaffold_7	exonerate:protein2genome:local	exon	42436572	42436854	.	+	.	gene_id "LOCXPOlfC51.526.HIT1"; transcript_id "LOCXPOlfC51.526.HIT1.transcript"; gene_name "LOCXPOlfC51.526.HIT1.OlfC.2R.844.ANF_receptor.exons6.manual_scaffold_7.Channallabes_apus";
manual_scaffold_7	exonerate:protein2genome:local	exon	42436954	42437769	.	+	.	gene_id "LOCXPOlfC51.526.HIT1"; transcript_id "LOCXPOlfC51.526.HIT1.transcript"; gene_name "LOCXPOlfC51.526.HIT1.OlfC.2R.844.ANF_receptor.exons6.manual_scaffold_7.Channallabes_apus";
manual_scaffold_7	exonerate:protein2genome:local	exon	42437857	42438078	.	+	.	gene_id "LOCXPOlfC51.526.HIT1"; transcript_id "LOCXPOlfC51.526.HIT1.transcript"; gene_name "LOCXPOlfC51.526.HIT1.OlfC.2R.844.ANF_receptor.exons6.manual_scaffold_7.Channallabes_apus";
manual_scaffold_7	exonerate:protein2genome:local	exon	42438209	42438332	.	+	.	gene_id "LOCXPOlfC51.526.HIT1"; transcript_id "LOCXPOlfC51.526.HIT1.transcript"; gene_name "LOCXPOlfC51.526.HIT1.OlfC.2R.844.ANF_receptor.exons6.manual_scaffold_7.Channallabes_apus";
manual_scaffold_7	exonerate:protein2genome:local	exon	42438416	42439311	.	+	.	gene_id "LOCXPOlfC51.526.HIT1"; transcript_id "LOCXPOlfC51.526.HIT1.transcript"; gene_name "LOCXPOlfC51.526.HIT1.OlfC.2R.844.ANF_receptor.exons6.manual_scaffold_7.Channallabes_apus";
manual_scaffold_7	exonerate:protein2genome:local	exon	42449570	42449712	.	+	.	gene_id "LOCXPOlfC52.529.HIT1"; transcript_id "LOCXPOlfC52.529.HIT1.transcript"; gene_name "LOCXPOlfC52.529.HIT1.OlfC.2R.828.ANF_receptor.exons6.manual_scaffold_7.Channallabes_apus";
manual_scaffold_7	exonerate:protein2genome:local	exon	42449841	42450141	.	+	.	gene_id "LOCXPOlfC52.529.HIT1"; transcript_id "LOCXPOlfC52.529.HIT1.transcript"; gene_name "LOCXPOlfC52.529.HIT1.OlfC.2R.828.ANF_receptor.exons6.manual_scaffold_7.Channallabes_apus";
manual_scaffold_7	exonerate:protein2genome:local	exon	42450405	42451190	.	+	.	gene_id "LOCXPOlfC52.529.HIT1"; transcript_id "LOCXPOlfC52.529.HIT1.transcript"; gene_name "LOCXPOlfC52.529.HIT1.OlfC.2R.828.ANF_receptor.exons6.manual_scaffold_7.Channallabes_apus";
manual_scaffold_7	exonerate:protein2genome:local	exon	42452134	42452358	.	+	.	gene_id "LOCXPOlfC52.529.HIT1"; transcript_id "LOCXPOlfC52.529.HIT1.transcript"; gene_name "LOCXPOlfC52.529.HIT1.OlfC.2R.828.ANF_receptor.exons6.manual_scaffold_7.Channallabes_apus";
manual_scaffold_7	exonerate:protein2genome:local	exon	42452543	42452666	.	+	.	gene_id "LOCXPOlfC52.529.HIT1"; transcript_id "LOCXPOlfC52.529.HIT1.transcript"; gene_name "LOCXPOlfC52.529.HIT1.OlfC.2R.828.ANF_receptor.exons6.manual_scaffold_7.Channallabes_apus";
manual_scaffold_7	exonerate:protein2genome:local	exon	42453077	42453981	.	+	.	gene_id "LOCXPOlfC52.529.HIT1"; transcript_id "LOCXPOlfC52.529.HIT1.transcript"; gene_name "LOCXPOlfC52.529.HIT1.OlfC.2R.828.ANF_receptor.exons6.manual_scaffold_7.Channallabes_apus";
manual_scaffold_7	exonerate:protein2genome:local	exon	42460384	42460598	.	+	.	gene_id "LOCXPOlfC53.535.HIT1"; transcript_id "LOCXPOlfC53.535.HIT1.transcript"; gene_name "LOCXPOlfC53.535.HIT1.OlfC.2R.854.ANF_receptor.exons6.manual_scaffold_7.Channallabes_apus";
manual_scaffold_7	exonerate:protein2genome:local	exon	42460725	42461025	.	+	.	gene_id "LOCXPOlfC53.535.HIT1"; transcript_id "LOCXPOlfC53.535.HIT1.transcript"; gene_name "LOCXPOlfC53.535.HIT1.OlfC.2R.854.ANF_receptor.exons6.manual_scaffold_7.Channallabes_apus";
manual_scaffold_7	exonerate:protein2genome:local	exon	42461141	42461926	.	+	.	gene_id "LOCXPOlfC53.535.HIT1"; transcript_id "LOCXPOlfC53.535.HIT1.transcript"; gene_name "LOCXPOlfC53.535.HIT1.OlfC.2R.854.ANF_receptor.exons6.manual_scaffold_7.Channallabes_apus";
manual_scaffold_7	exonerate:protein2genome:local	exon	42462161	42462385	.	+	.	gene_id "LOCXPOlfC53.535.HIT1"; transcript_id "LOCXPOlfC53.535.HIT1.transcript"; gene_name "LOCXPOlfC53.535.HIT1.OlfC.2R.854.ANF_receptor.exons6.manual_scaffold_7.Channallabes_apus";
manual_scaffold_7	exonerate:protein2genome:local	exon	42462621	42462744	.	+	.	gene_id "LOCXPOlfC53.535.HIT1"; transcript_id "LOCXPOlfC53.535.HIT1.transcript"; gene_name "LOCXPOlfC53.535.HIT1.OlfC.2R.854.ANF_receptor.exons6.manual_scaffold_7.Channallabes_apus";
manual_scaffold_7	exonerate:protein2genome:local	exon	42466480	42467390	.	+	.	gene_id "LOCXPOlfC53.535.HIT1"; transcript_id "LOCXPOlfC53.535.HIT1.transcript"; gene_name "LOCXPOlfC53.535.HIT1.OlfC.2R.854.ANF_receptor.exons6.manual_scaffold_7.Channallabes_apus";
manual_scaffold_7	exonerate:protein2genome:local	exon	42485154	42485305	.	+	.	gene_id "LOCXPOlfC54.158.HIT1"; transcript_id "LOCXPOlfC54.158.HIT1.transcript"; gene_name "LOCXPOlfC54.158.HIT1.OlfC.2R.833.ANF_receptor.exons6.manual_scaffold_7.Channallabes_apus";
manual_scaffold_7	exonerate:protein2genome:local	exon	42485664	42485964	.	+	.	gene_id "LOCXPOlfC54.158.HIT1"; transcript_id "LOCXPOlfC54.158.HIT1.transcript"; gene_name "LOCXPOlfC54.158.HIT1.OlfC.2R.833.ANF_receptor.exons6.manual_scaffold_7.Channallabes_apus";
manual_scaffold_7	exonerate:protein2genome:local	exon	42486078	42486863	.	+	.	gene_id "LOCXPOlfC54.158.HIT1"; transcript_id "LOCXPOlfC54.158.HIT1.transcript"; gene_name "LOCXPOlfC54.158.HIT1.OlfC.2R.833.ANF_receptor.exons6.manual_scaffold_7.Channallabes_apus";
manual_scaffold_7	exonerate:protein2genome:local	exon	42487075	42487299	.	+	.	gene_id "LOCXPOlfC54.158.HIT1"; transcript_id "LOCXPOlfC54.158.HIT1.transcript"; gene_name "LOCXPOlfC54.158.HIT1.OlfC.2R.833.ANF_receptor.exons6.manual_scaffold_7.Channallabes_apus";
manual_scaffold_7	exonerate:protein2genome:local	exon	42487495	42487618	.	+	.	gene_id "LOCXPOlfC54.158.HIT1"; transcript_id "LOCXPOlfC54.158.HIT1.transcript"; gene_name "LOCXPOlfC54.158.HIT1.OlfC.2R.833.ANF_receptor.exons6.manual_scaffold_7.Channallabes_apus";
manual_scaffold_7	exonerate:protein2genome:local	exon	42487746	42488656	.	+	.	gene_id "LOCXPOlfC54.158.HIT1"; transcript_id "LOCXPOlfC54.158.HIT1.transcript"; gene_name "LOCXPOlfC54.158.HIT1.OlfC.2R.833.ANF_receptor.exons6.manual_scaffold_7.Channallabes_apus";
manual_scaffold_7	exonerate:protein2genome:local	exon	42497567	42497667	.	+	.	gene_id "LOCXPOlfC55.161.HIT1"; transcript_id "LOCXPOlfC55.161.HIT1.transcript"; gene_name "LOCXPOlfC55.161.HIT1.OlfC.2R.810.ANF_receptor.exons6.manual_scaffold_7.Channallabes_apus";
manual_scaffold_7	exonerate:protein2genome:local	exon	42497945	42498245	.	+	.	gene_id "LOCXPOlfC55.161.HIT1"; transcript_id "LOCXPOlfC55.161.HIT1.transcript"; gene_name "LOCXPOlfC55.161.HIT1.OlfC.2R.810.ANF_receptor.exons6.manual_scaffold_7.Channallabes_apus";
manual_scaffold_7	exonerate:protein2genome:local	exon	42498358	42499143	.	+	.	gene_id "LOCXPOlfC55.161.HIT1"; transcript_id "LOCXPOlfC55.161.HIT1.transcript"; gene_name "LOCXPOlfC55.161.HIT1.OlfC.2R.810.ANF_receptor.exons6.manual_scaffold_7.Channallabes_apus";
manual_scaffold_7	exonerate:protein2genome:local	exon	42499277	42499501	.	+	.	gene_id "LOCXPOlfC55.161.HIT1"; transcript_id "LOCXPOlfC55.161.HIT1.transcript"; gene_name "LOCXPOlfC55.161.HIT1.OlfC.2R.810.ANF_receptor.exons6.manual_scaffold_7.Channallabes_apus";
manual_scaffold_7	exonerate:protein2genome:local	exon	42499734	42499857	.	+	.	gene_id "LOCXPOlfC55.161.HIT1"; transcript_id "LOCXPOlfC55.161.HIT1.transcript"; gene_name "LOCXPOlfC55.161.HIT1.OlfC.2R.810.ANF_receptor.exons6.manual_scaffold_7.Channallabes_apus";
manual_scaffold_7	exonerate:protein2genome:local	exon	42500054	42500946	.	+	.	gene_id "LOCXPOlfC55.161.HIT1"; transcript_id "LOCXPOlfC55.161.HIT1.transcript"; gene_name "LOCXPOlfC55.161.HIT1.OlfC.2R.810.ANF_receptor.exons6.manual_scaffold_7.Channallabes_apus";
manual_scaffold_7	exonerate:protein2genome:local	exon	42518814	42518965	.	+	.	gene_id "LOCXPOlfC56.167.HIT1"; transcript_id "LOCXPOlfC56.167.HIT1.transcript"; gene_name "LOCXPOlfC56.167.HIT1.OlfC.2R.824.ANF_receptor.exons6.manual_scaffold_7.Channallabes_apus";
manual_scaffold_7	exonerate:protein2genome:local	exon	42519201	42519492	.	+	.	gene_id "LOCXPOlfC56.167.HIT1"; transcript_id "LOCXPOlfC56.167.HIT1.transcript"; gene_name "LOCXPOlfC56.167.HIT1.OlfC.2R.824.ANF_receptor.exons6.manual_scaffold_7.Channallabes_apus";
manual_scaffold_7	exonerate:protein2genome:local	exon	42519664	42520449	.	+	.	gene_id "LOCXPOlfC56.167.HIT1"; transcript_id "LOCXPOlfC56.167.HIT1.transcript"; gene_name "LOCXPOlfC56.167.HIT1.OlfC.2R.824.ANF_receptor.exons6.manual_scaffold_7.Channallabes_apus";
manual_scaffold_7	exonerate:protein2genome:local	exon	42520572	42520796	.	+	.	gene_id "LOCXPOlfC56.167.HIT1"; transcript_id "LOCXPOlfC56.167.HIT1.transcript"; gene_name "LOCXPOlfC56.167.HIT1.OlfC.2R.824.ANF_receptor.exons6.manual_scaffold_7.Channallabes_apus";
manual_scaffold_7	exonerate:protein2genome:local	exon	42520992	42521115	.	+	.	gene_id "LOCXPOlfC56.167.HIT1"; transcript_id "LOCXPOlfC56.167.HIT1.transcript"; gene_name "LOCXPOlfC56.167.HIT1.OlfC.2R.824.ANF_receptor.exons6.manual_scaffold_7.Channallabes_apus";
manual_scaffold_7	exonerate:protein2genome:local	exon	42522960	42523852	.	+	.	gene_id "LOCXPOlfC56.167.HIT1"; transcript_id "LOCXPOlfC56.167.HIT1.transcript"; gene_name "LOCXPOlfC56.167.HIT1.OlfC.2R.824.ANF_receptor.exons6.manual_scaffold_7.Channallabes_apus";
manual_scaffold_7	exonerate:protein2genome:local	exon	42535459	42535667	.	+	.	gene_id "LOCXPOlfC57.171.HIT1"; transcript_id "LOCXPOlfC57.171.HIT1.transcript"; gene_name "LOCXPOlfC57.171.HIT1.OlfC.2R.850.ANF_receptor.exons6.manual_scaffold_7.Channallabes_apus";
manual_scaffold_7	exonerate:protein2genome:local	exon	42535804	42536098	.	+	.	gene_id "LOCXPOlfC57.171.HIT1"; transcript_id "LOCXPOlfC57.171.HIT1.transcript"; gene_name "LOCXPOlfC57.171.HIT1.OlfC.2R.850.ANF_receptor.exons6.manual_scaffold_7.Channallabes_apus";
manual_scaffold_7	exonerate:protein2genome:local	exon	42536272	42537057	.	+	.	gene_id "LOCXPOlfC57.171.HIT1"; transcript_id "LOCXPOlfC57.171.HIT1.transcript"; gene_name "LOCXPOlfC57.171.HIT1.OlfC.2R.850.ANF_receptor.exons6.manual_scaffold_7.Channallabes_apus";
manual_scaffold_7	exonerate:protein2genome:local	exon	42537480	42537704	.	+	.	gene_id "LOCXPOlfC57.171.HIT1"; transcript_id "LOCXPOlfC57.171.HIT1.transcript"; gene_name "LOCXPOlfC57.171.HIT1.OlfC.2R.850.ANF_receptor.exons6.manual_scaffold_7.Channallabes_apus";
manual_scaffold_7	exonerate:protein2genome:local	exon	42537851	42537974	.	+	.	gene_id "LOCXPOlfC57.171.HIT1"; transcript_id "LOCXPOlfC57.171.HIT1.transcript"; gene_name "LOCXPOlfC57.171.HIT1.OlfC.2R.850.ANF_receptor.exons6.manual_scaffold_7.Channallabes_apus";
manual_scaffold_7	exonerate:protein2genome:local	exon	42538648	42539558	.	+	.	gene_id "LOCXPOlfC57.171.HIT1"; transcript_id "LOCXPOlfC57.171.HIT1.transcript"; gene_name "LOCXPOlfC57.171.HIT1.OlfC.2R.850.ANF_receptor.exons6.manual_scaffold_7.Channallabes_apus";
manual_scaffold_7	exonerate:protein2genome:local	exon	42551042	42551943	.	-	.	gene_id "LOCXPOlfC58.174.HIT1"; transcript_id "LOCXPOlfC58.174.HIT1.transcript"; gene_name "LOCXPOlfC58.174.HIT1.OlfC.2R.869.ANF_receptor.exons6.manual_scaffold_7.Channallabes_apus";
manual_scaffold_7	exonerate:protein2genome:local	exon	42552184	42552307	.	-	.	gene_id "LOCXPOlfC58.174.HIT1"; transcript_id "LOCXPOlfC58.174.HIT1.transcript"; gene_name "LOCXPOlfC58.174.HIT1.OlfC.2R.869.ANF_receptor.exons6.manual_scaffold_7.Channallabes_apus";
manual_scaffold_7	exonerate:protein2genome:local	exon	42552497	42552724	.	-	.	gene_id "LOCXPOlfC58.174.HIT1"; transcript_id "LOCXPOlfC58.174.HIT1.transcript"; gene_name "LOCXPOlfC58.174.HIT1.OlfC.2R.869.ANF_receptor.exons6.manual_scaffold_7.Channallabes_apus";
manual_scaffold_7	exonerate:protein2genome:local	exon	42552837	42553655	.	-	.	gene_id "LOCXPOlfC58.174.HIT1"; transcript_id "LOCXPOlfC58.174.HIT1.transcript"; gene_name "LOCXPOlfC58.174.HIT1.OlfC.2R.869.ANF_receptor.exons6.manual_scaffold_7.Channallabes_apus";
manual_scaffold_7	exonerate:protein2genome:local	exon	42554639	42554948	.	-	.	gene_id "LOCXPOlfC58.174.HIT1"; transcript_id "LOCXPOlfC58.174.HIT1.transcript"; gene_name "LOCXPOlfC58.174.HIT1.OlfC.2R.869.ANF_receptor.exons6.manual_scaffold_7.Channallabes_apus";
manual_scaffold_7	exonerate:protein2genome:local	exon	42555253	42555476	.	-	.	gene_id "LOCXPOlfC58.174.HIT1"; transcript_id "LOCXPOlfC58.174.HIT1.transcript"; gene_name "LOCXPOlfC58.174.HIT1.OlfC.2R.869.ANF_receptor.exons6.manual_scaffold_7.Channallabes_apus";
manual_scaffold_7	exonerate:protein2genome:local	exon	42584907	42585055	.	+	.	gene_id "LOCXPOlfC59.177.HIT1"; transcript_id "LOCXPOlfC59.177.HIT1.transcript"; gene_name "LOCXPOlfC59.177.HIT1.OlfC.2R.844.ANF_receptor.exons6.manual_scaffold_7.Channallabes_apus";
manual_scaffold_7	exonerate:protein2genome:local	exon	42585351	42585642	.	+	.	gene_id "LOCXPOlfC59.177.HIT1"; transcript_id "LOCXPOlfC59.177.HIT1.transcript"; gene_name "LOCXPOlfC59.177.HIT1.OlfC.2R.844.ANF_receptor.exons6.manual_scaffold_7.Channallabes_apus";
manual_scaffold_7	exonerate:protein2genome:local	exon	42585869	42586696	.	+	.	gene_id "LOCXPOlfC59.177.HIT1"; transcript_id "LOCXPOlfC59.177.HIT1.transcript"; gene_name "LOCXPOlfC59.177.HIT1.OlfC.2R.844.ANF_receptor.exons6.manual_scaffold_7.Channallabes_apus";
manual_scaffold_7	exonerate:protein2genome:local	exon	42587218	42587445	.	+	.	gene_id "LOCXPOlfC59.177.HIT1"; transcript_id "LOCXPOlfC59.177.HIT1.transcript"; gene_name "LOCXPOlfC59.177.HIT1.OlfC.2R.844.ANF_receptor.exons6.manual_scaffold_7.Channallabes_apus";
manual_scaffold_7	exonerate:protein2genome:local	exon	42588184	42588307	.	+	.	gene_id "LOCXPOlfC59.177.HIT1"; transcript_id "LOCXPOlfC59.177.HIT1.transcript"; gene_name "LOCXPOlfC59.177.HIT1.OlfC.2R.844.ANF_receptor.exons6.manual_scaffold_7.Channallabes_apus";
manual_scaffold_7	exonerate:protein2genome:local	exon	42588425	42589335	.	+	.	gene_id "LOCXPOlfC59.177.HIT1"; transcript_id "LOCXPOlfC59.177.HIT1.transcript"; gene_name "LOCXPOlfC59.177.HIT1.OlfC.2R.844.ANF_receptor.exons6.manual_scaffold_7.Channallabes_apus";
manual_scaffold_7	exonerate:protein2genome:local	exon	42590655	42590869	.	+	.	gene_id "LOCXPOlfC61.185.HIT1"; transcript_id "LOCXPOlfC61.185.HIT1.transcript"; gene_name "LOCXPOlfC61.185.HIT1.OlfC.2R.848.ANF_receptor.exons6.manual_scaffold_7.Channallabes_apus";
manual_scaffold_7	exonerate:protein2genome:local	exon	42590975	42591266	.	+	.	gene_id "LOCXPOlfC61.185.HIT1"; transcript_id "LOCXPOlfC61.185.HIT1.transcript"; gene_name "LOCXPOlfC61.185.HIT1.OlfC.2R.848.ANF_receptor.exons6.manual_scaffold_7.Channallabes_apus";
manual_scaffold_7	exonerate:protein2genome:local	exon	42591372	42592163	.	+	.	gene_id "LOCXPOlfC61.185.HIT1"; transcript_id "LOCXPOlfC61.185.HIT1.transcript"; gene_name "LOCXPOlfC61.185.HIT1.OlfC.2R.848.ANF_receptor.exons6.manual_scaffold_7.Channallabes_apus";
manual_scaffold_7	exonerate:protein2genome:local	exon	42592622	42592849	.	+	.	gene_id "LOCXPOlfC61.185.HIT1"; transcript_id "LOCXPOlfC61.185.HIT1.transcript"; gene_name "LOCXPOlfC61.185.HIT1.OlfC.2R.848.ANF_receptor.exons6.manual_scaffold_7.Channallabes_apus";
manual_scaffold_7	exonerate:protein2genome:local	exon	42592992	42593115	.	+	.	gene_id "LOCXPOlfC61.185.HIT1"; transcript_id "LOCXPOlfC61.185.HIT1.transcript"; gene_name "LOCXPOlfC61.185.HIT1.OlfC.2R.848.ANF_receptor.exons6.manual_scaffold_7.Channallabes_apus";
manual_scaffold_7	exonerate:protein2genome:local	exon	42596992	42597884	.	+	.	gene_id "LOCXPOlfC61.185.HIT1"; transcript_id "LOCXPOlfC61.185.HIT1.transcript"; gene_name "LOCXPOlfC61.185.HIT1.OlfC.2R.848.ANF_receptor.exons6.manual_scaffold_7.Channallabes_apus";
manual_scaffold_7	exonerate:protein2genome:local	exon	42602825	42603039	.	+	.	gene_id "LOCXPOlfC60.187.HIT1"; transcript_id "LOCXPOlfC60.187.HIT1.transcript"; gene_name "LOCXPOlfC60.187.HIT1.OlfC.2R.846.ANF_receptor.exons6.manual_scaffold_7.Channallabes_apus";
manual_scaffold_7	exonerate:protein2genome:local	exon	42603178	42603469	.	+	.	gene_id "LOCXPOlfC60.187.HIT1"; transcript_id "LOCXPOlfC60.187.HIT1.transcript"; gene_name "LOCXPOlfC60.187.HIT1.OlfC.2R.846.ANF_receptor.exons6.manual_scaffold_7.Channallabes_apus";
manual_scaffold_7	exonerate:protein2genome:local	exon	42603609	42604400	.	+	.	gene_id "LOCXPOlfC60.187.HIT1"; transcript_id "LOCXPOlfC60.187.HIT1.transcript"; gene_name "LOCXPOlfC60.187.HIT1.OlfC.2R.846.ANF_receptor.exons6.manual_scaffold_7.Channallabes_apus";
manual_scaffold_7	exonerate:protein2genome:local	exon	42604538	42604759	.	+	.	gene_id "LOCXPOlfC60.187.HIT1"; transcript_id "LOCXPOlfC60.187.HIT1.transcript"; gene_name "LOCXPOlfC60.187.HIT1.OlfC.2R.846.ANF_receptor.exons6.manual_scaffold_7.Channallabes_apus";
manual_scaffold_7	exonerate:protein2genome:local	exon	42604883	42605006	.	+	.	gene_id "LOCXPOlfC60.187.HIT1"; transcript_id "LOCXPOlfC60.187.HIT1.transcript"; gene_name "LOCXPOlfC60.187.HIT1.OlfC.2R.846.ANF_receptor.exons6.manual_scaffold_7.Channallabes_apus";
manual_scaffold_7	exonerate:protein2genome:local	exon	42605823	42606715	.	+	.	gene_id "LOCXPOlfC60.187.HIT1"; transcript_id "LOCXPOlfC60.187.HIT1.transcript"; gene_name "LOCXPOlfC60.187.HIT1.OlfC.2R.846.ANF_receptor.exons6.manual_scaffold_7.Channallabes_apus";
manual_scaffold_7	exonerate:protein2genome:local	exon	42634396	42634610	.	+	.	gene_id "LOCXPOlfC61.190.HIT1"; transcript_id "LOCXPOlfC61.190.HIT1.transcript"; gene_name "LOCXPOlfC61.190.HIT1.OlfC.2R.847.ANF_receptor.exons6.manual_scaffold_7.Channallabes_apus";
manual_scaffold_7	exonerate:protein2genome:local	exon	42634734	42635025	.	+	.	gene_id "LOCXPOlfC61.190.HIT1"; transcript_id "LOCXPOlfC61.190.HIT1.transcript"; gene_name "LOCXPOlfC61.190.HIT1.OlfC.2R.847.ANF_receptor.exons6.manual_scaffold_7.Channallabes_apus";
manual_scaffold_7	exonerate:protein2genome:local	exon	42635163	42635954	.	+	.	gene_id "LOCXPOlfC61.190.HIT1"; transcript_id "LOCXPOlfC61.190.HIT1.transcript"; gene_name "LOCXPOlfC61.190.HIT1.OlfC.2R.847.ANF_receptor.exons6.manual_scaffold_7.Channallabes_apus";
manual_scaffold_7	exonerate:protein2genome:local	exon	42636060	42636284	.	+	.	gene_id "LOCXPOlfC61.190.HIT1"; transcript_id "LOCXPOlfC61.190.HIT1.transcript"; gene_name "LOCXPOlfC61.190.HIT1.OlfC.2R.847.ANF_receptor.exons6.manual_scaffold_7.Channallabes_apus";
manual_scaffold_7	exonerate:protein2genome:local	exon	42636401	42636524	.	+	.	gene_id "LOCXPOlfC61.190.HIT1"; transcript_id "LOCXPOlfC61.190.HIT1.transcript"; gene_name "LOCXPOlfC61.190.HIT1.OlfC.2R.847.ANF_receptor.exons6.manual_scaffold_7.Channallabes_apus";
manual_scaffold_7	exonerate:protein2genome:local	exon	42636694	42637586	.	+	.	gene_id "LOCXPOlfC61.190.HIT1"; transcript_id "LOCXPOlfC61.190.HIT1.transcript"; gene_name "LOCXPOlfC61.190.HIT1.OlfC.2R.847.ANF_receptor.exons6.manual_scaffold_7.Channallabes_apus";
manual_scaffold_7	exonerate:protein2genome:local	exon	42664604	42664806	.	+	.	gene_id "LOCXPOlfC62.196.HIT1"; transcript_id "LOCXPOlfC62.196.HIT1.transcript"; gene_name "LOCXPOlfC62.196.HIT1.OlfC.2R.841.ANF_receptor.exons7.manual_scaffold_7.Channallabes_apus";
manual_scaffold_7	exonerate:protein2genome:local	exon	42665022	42665307	.	+	.	gene_id "LOCXPOlfC62.196.HIT1"; transcript_id "LOCXPOlfC62.196.HIT1.transcript"; gene_name "LOCXPOlfC62.196.HIT1.OlfC.2R.841.ANF_receptor.exons7.manual_scaffold_7.Channallabes_apus";
manual_scaffold_7	exonerate:protein2genome:local	exon	42665450	42666230	.	+	.	gene_id "LOCXPOlfC62.196.HIT1"; transcript_id "LOCXPOlfC62.196.HIT1.transcript"; gene_name "LOCXPOlfC62.196.HIT1.OlfC.2R.841.ANF_receptor.exons7.manual_scaffold_7.Channallabes_apus";
manual_scaffold_7	exonerate:protein2genome:local	exon	42666320	42666327	.	+	.	gene_id "LOCXPOlfC62.196.HIT1"; transcript_id "LOCXPOlfC62.196.HIT1.transcript"; gene_name "LOCXPOlfC62.196.HIT1.OlfC.2R.841.ANF_receptor.exons7.manual_scaffold_7.Channallabes_apus";
manual_scaffold_7	exonerate:protein2genome:local	exon	42667136	42667363	.	+	.	gene_id "LOCXPOlfC62.196.HIT1"; transcript_id "LOCXPOlfC62.196.HIT1.transcript"; gene_name "LOCXPOlfC62.196.HIT1.OlfC.2R.841.ANF_receptor.exons7.manual_scaffold_7.Channallabes_apus";
manual_scaffold_7	exonerate:protein2genome:local	exon	42667456	42667579	.	+	.	gene_id "LOCXPOlfC62.196.HIT1"; transcript_id "LOCXPOlfC62.196.HIT1.transcript"; gene_name "LOCXPOlfC62.196.HIT1.OlfC.2R.841.ANF_receptor.exons7.manual_scaffold_7.Channallabes_apus";
manual_scaffold_7	exonerate:protein2genome:local	exon	42667705	42668597	.	+	.	gene_id "LOCXPOlfC62.196.HIT1"; transcript_id "LOCXPOlfC62.196.HIT1.transcript"; gene_name "LOCXPOlfC62.196.HIT1.OlfC.2R.841.ANF_receptor.exons7.manual_scaffold_7.Channallabes_apus";
manual_scaffold_7	exonerate:protein2genome:local	exon	42744776	42744975	.	+	.	gene_id "LOCXPOlfC63.207.HIT1"; transcript_id "LOCXPOlfC63.207.HIT1.transcript"; gene_name "LOCXPOlfC63.207.HIT1.OlfC.2R.845.ANF_receptor.exons6.manual_scaffold_7.Channallabes_apus";
manual_scaffold_7	exonerate:protein2genome:local	exon	42745136	42745427	.	+	.	gene_id "LOCXPOlfC63.207.HIT1"; transcript_id "LOCXPOlfC63.207.HIT1.transcript"; gene_name "LOCXPOlfC63.207.HIT1.OlfC.2R.845.ANF_receptor.exons6.manual_scaffold_7.Channallabes_apus";
manual_scaffold_7	exonerate:protein2genome:local	exon	42745505	42746317	.	+	.	gene_id "LOCXPOlfC63.207.HIT1"; transcript_id "LOCXPOlfC63.207.HIT1.transcript"; gene_name "LOCXPOlfC63.207.HIT1.OlfC.2R.845.ANF_receptor.exons6.manual_scaffold_7.Channallabes_apus";
manual_scaffold_7	exonerate:protein2genome:local	exon	42746410	42746619	.	+	.	gene_id "LOCXPOlfC63.207.HIT1"; transcript_id "LOCXPOlfC63.207.HIT1.transcript"; gene_name "LOCXPOlfC63.207.HIT1.OlfC.2R.845.ANF_receptor.exons6.manual_scaffold_7.Channallabes_apus";
manual_scaffold_7	exonerate:protein2genome:local	exon	42746708	42746831	.	+	.	gene_id "LOCXPOlfC63.207.HIT1"; transcript_id "LOCXPOlfC63.207.HIT1.transcript"; gene_name "LOCXPOlfC63.207.HIT1.OlfC.2R.845.ANF_receptor.exons6.manual_scaffold_7.Channallabes_apus";
manual_scaffold_7	exonerate:protein2genome:local	exon	42746950	42747845	.	+	.	gene_id "LOCXPOlfC63.207.HIT1"; transcript_id "LOCXPOlfC63.207.HIT1.transcript"; gene_name "LOCXPOlfC63.207.HIT1.OlfC.2R.845.ANF_receptor.exons6.manual_scaffold_7.Channallabes_apus";
manual_scaffold_7	exonerate:protein2genome:local	exon	42812566	42812765	.	+	.	gene_id "LOCXPOlfC64.213.HIT1"; transcript_id "LOCXPOlfC64.213.HIT1.transcript"; gene_name "LOCXPOlfC64.213.HIT1.OlfC.2R.844.ANF_receptor.exons6.manual_scaffold_7.Channallabes_apus";
manual_scaffold_7	exonerate:protein2genome:local	exon	42812968	42813259	.	+	.	gene_id "LOCXPOlfC64.213.HIT1"; transcript_id "LOCXPOlfC64.213.HIT1.transcript"; gene_name "LOCXPOlfC64.213.HIT1.OlfC.2R.844.ANF_receptor.exons6.manual_scaffold_7.Channallabes_apus";
manual_scaffold_7	exonerate:protein2genome:local	exon	42813377	42814189	.	+	.	gene_id "LOCXPOlfC64.213.HIT1"; transcript_id "LOCXPOlfC64.213.HIT1.transcript"; gene_name "LOCXPOlfC64.213.HIT1.OlfC.2R.844.ANF_receptor.exons6.manual_scaffold_7.Channallabes_apus";
manual_scaffold_7	exonerate:protein2genome:local	exon	42814283	42814492	.	+	.	gene_id "LOCXPOlfC64.213.HIT1"; transcript_id "LOCXPOlfC64.213.HIT1.transcript"; gene_name "LOCXPOlfC64.213.HIT1.OlfC.2R.844.ANF_receptor.exons6.manual_scaffold_7.Channallabes_apus";
manual_scaffold_7	exonerate:protein2genome:local	exon	42814628	42814751	.	+	.	gene_id "LOCXPOlfC64.213.HIT1"; transcript_id "LOCXPOlfC64.213.HIT1.transcript"; gene_name "LOCXPOlfC64.213.HIT1.OlfC.2R.844.ANF_receptor.exons6.manual_scaffold_7.Channallabes_apus";
manual_scaffold_7	exonerate:protein2genome:local	exon	42814900	42815792	.	+	.	gene_id "LOCXPOlfC64.213.HIT1"; transcript_id "LOCXPOlfC64.213.HIT1.transcript"; gene_name "LOCXPOlfC64.213.HIT1.OlfC.2R.844.ANF_receptor.exons6.manual_scaffold_7.Channallabes_apus";
manual_scaffold_7	exonerate:protein2genome:local	exon	42894031	42894230	.	+	.	gene_id "LOCXPOlfC64.216.HIT1"; transcript_id "LOCXPOlfC64.216.HIT1.transcript"; gene_name "LOCXPOlfC64.216.HIT1.OlfC.2R.844.ANF_receptor.exons6.manual_scaffold_7.Channallabes_apus";
manual_scaffold_7	exonerate:protein2genome:local	exon	42894373	42894664	.	+	.	gene_id "LOCXPOlfC64.216.HIT1"; transcript_id "LOCXPOlfC64.216.HIT1.transcript"; gene_name "LOCXPOlfC64.216.HIT1.OlfC.2R.844.ANF_receptor.exons6.manual_scaffold_7.Channallabes_apus";
manual_scaffold_7	exonerate:protein2genome:local	exon	42894806	42895618	.	+	.	gene_id "LOCXPOlfC64.216.HIT1"; transcript_id "LOCXPOlfC64.216.HIT1.transcript"; gene_name "LOCXPOlfC64.216.HIT1.OlfC.2R.844.ANF_receptor.exons6.manual_scaffold_7.Channallabes_apus";
manual_scaffold_7	exonerate:protein2genome:local	exon	42895713	42895922	.	+	.	gene_id "LOCXPOlfC64.216.HIT1"; transcript_id "LOCXPOlfC64.216.HIT1.transcript"; gene_name "LOCXPOlfC64.216.HIT1.OlfC.2R.844.ANF_receptor.exons6.manual_scaffold_7.Channallabes_apus";
manual_scaffold_7	exonerate:protein2genome:local	exon	42895998	42896121	.	+	.	gene_id "LOCXPOlfC64.216.HIT1"; transcript_id "LOCXPOlfC64.216.HIT1.transcript"; gene_name "LOCXPOlfC64.216.HIT1.OlfC.2R.844.ANF_receptor.exons6.manual_scaffold_7.Channallabes_apus";
manual_scaffold_7	exonerate:protein2genome:local	exon	42896229	42897121	.	+	.	gene_id "LOCXPOlfC64.216.HIT1"; transcript_id "LOCXPOlfC64.216.HIT1.transcript"; gene_name "LOCXPOlfC64.216.HIT1.OlfC.2R.844.ANF_receptor.exons6.manual_scaffold_7.Channallabes_apus";
manual_scaffold_7	exonerate:protein2genome:local	exon	42934910	42935109	.	+	.	gene_id "LOCXPOlfC65.223.HIT1"; transcript_id "LOCXPOlfC65.223.HIT1.transcript"; gene_name "LOCXPOlfC65.223.HIT1.OlfC.2R.842.ANF_receptor.exons7.manual_scaffold_7.Channallabes_apus";
manual_scaffold_7	exonerate:protein2genome:local	exon	42935300	42935591	.	+	.	gene_id "LOCXPOlfC65.223.HIT1"; transcript_id "LOCXPOlfC65.223.HIT1.transcript"; gene_name "LOCXPOlfC65.223.HIT1.OlfC.2R.842.ANF_receptor.exons7.manual_scaffold_7.Channallabes_apus";
manual_scaffold_7	exonerate:protein2genome:local	exon	42935727	42936495	.	+	.	gene_id "LOCXPOlfC65.223.HIT1"; transcript_id "LOCXPOlfC65.223.HIT1.transcript"; gene_name "LOCXPOlfC65.223.HIT1.OlfC.2R.842.ANF_receptor.exons7.manual_scaffold_7.Channallabes_apus";
manual_scaffold_7	exonerate:protein2genome:local	exon	42936545	42936561	.	+	.	gene_id "LOCXPOlfC65.223.HIT1"; transcript_id "LOCXPOlfC65.223.HIT1.transcript"; gene_name "LOCXPOlfC65.223.HIT1.OlfC.2R.842.ANF_receptor.exons7.manual_scaffold_7.Channallabes_apus";
manual_scaffold_7	exonerate:protein2genome:local	exon	42936612	42936839	.	+	.	gene_id "LOCXPOlfC65.223.HIT1"; transcript_id "LOCXPOlfC65.223.HIT1.transcript"; gene_name "LOCXPOlfC65.223.HIT1.OlfC.2R.842.ANF_receptor.exons7.manual_scaffold_7.Channallabes_apus";
manual_scaffold_7	exonerate:protein2genome:local	exon	42937741	42937864	.	+	.	gene_id "LOCXPOlfC65.223.HIT1"; transcript_id "LOCXPOlfC65.223.HIT1.transcript"; gene_name "LOCXPOlfC65.223.HIT1.OlfC.2R.842.ANF_receptor.exons7.manual_scaffold_7.Channallabes_apus";
manual_scaffold_7	exonerate:protein2genome:local	exon	42937950	42938845	.	+	.	gene_id "LOCXPOlfC65.223.HIT1"; transcript_id "LOCXPOlfC65.223.HIT1.transcript"; gene_name "LOCXPOlfC65.223.HIT1.OlfC.2R.842.ANF_receptor.exons7.manual_scaffold_7.Channallabes_apus";
manual_scaffold_7	exonerate:protein2genome:local	exon	42981078	42981277	.	+	.	gene_id "LOCXPOlfC66.226.HIT1"; transcript_id "LOCXPOlfC66.226.HIT1.transcript"; gene_name "LOCXPOlfC66.226.HIT1.OlfC.2R.845.ANF_receptor.exons6.manual_scaffold_7.Channallabes_apus";
manual_scaffold_7	exonerate:protein2genome:local	exon	42981452	42981743	.	+	.	gene_id "LOCXPOlfC66.226.HIT1"; transcript_id "LOCXPOlfC66.226.HIT1.transcript"; gene_name "LOCXPOlfC66.226.HIT1.OlfC.2R.845.ANF_receptor.exons6.manual_scaffold_7.Channallabes_apus";
manual_scaffold_7	exonerate:protein2genome:local	exon	42981930	42982742	.	+	.	gene_id "LOCXPOlfC66.226.HIT1"; transcript_id "LOCXPOlfC66.226.HIT1.transcript"; gene_name "LOCXPOlfC66.226.HIT1.OlfC.2R.845.ANF_receptor.exons6.manual_scaffold_7.Channallabes_apus";
manual_scaffold_7	exonerate:protein2genome:local	exon	42982841	42983050	.	+	.	gene_id "LOCXPOlfC66.226.HIT1"; transcript_id "LOCXPOlfC66.226.HIT1.transcript"; gene_name "LOCXPOlfC66.226.HIT1.OlfC.2R.845.ANF_receptor.exons6.manual_scaffold_7.Channallabes_apus";
manual_scaffold_7	exonerate:protein2genome:local	exon	42983142	42983265	.	+	.	gene_id "LOCXPOlfC66.226.HIT1"; transcript_id "LOCXPOlfC66.226.HIT1.transcript"; gene_name "LOCXPOlfC66.226.HIT1.OlfC.2R.845.ANF_receptor.exons6.manual_scaffold_7.Channallabes_apus";
manual_scaffold_7	exonerate:protein2genome:local	exon	42983389	42984284	.	+	.	gene_id "LOCXPOlfC66.226.HIT1"; transcript_id "LOCXPOlfC66.226.HIT1.transcript"; gene_name "LOCXPOlfC66.226.HIT1.OlfC.2R.845.ANF_receptor.exons6.manual_scaffold_7.Channallabes_apus";
manual_scaffold_7	exonerate:protein2genome:local	exon	43029699	43029898	.	+	.	gene_id "LOCXPOlfC67.228.HIT1"; transcript_id "LOCXPOlfC67.228.HIT1.transcript"; gene_name "LOCXPOlfC67.228.HIT1.OlfC.2R.841.ANF_receptor.exons7.manual_scaffold_7.Channallabes_apus";
manual_scaffold_7	exonerate:protein2genome:local	exon	43030083	43030374	.	+	.	gene_id "LOCXPOlfC67.228.HIT1"; transcript_id "LOCXPOlfC67.228.HIT1.transcript"; gene_name "LOCXPOlfC67.228.HIT1.OlfC.2R.841.ANF_receptor.exons7.manual_scaffold_7.Channallabes_apus";
manual_scaffold_7	exonerate:protein2genome:local	exon	43030493	43031249	.	+	.	gene_id "LOCXPOlfC67.228.HIT1"; transcript_id "LOCXPOlfC67.228.HIT1.transcript"; gene_name "LOCXPOlfC67.228.HIT1.OlfC.2R.841.ANF_receptor.exons7.manual_scaffold_7.Channallabes_apus";
manual_scaffold_7	exonerate:protein2genome:local	exon	43031280	43031305	.	+	.	gene_id "LOCXPOlfC67.228.HIT1"; transcript_id "LOCXPOlfC67.228.HIT1.transcript"; gene_name "LOCXPOlfC67.228.HIT1.OlfC.2R.841.ANF_receptor.exons7.manual_scaffold_7.Channallabes_apus";
manual_scaffold_7	exonerate:protein2genome:local	exon	43031375	43031602	.	+	.	gene_id "LOCXPOlfC67.228.HIT1"; transcript_id "LOCXPOlfC67.228.HIT1.transcript"; gene_name "LOCXPOlfC67.228.HIT1.OlfC.2R.841.ANF_receptor.exons7.manual_scaffold_7.Channallabes_apus";
manual_scaffold_7	exonerate:protein2genome:local	exon	43031691	43031814	.	+	.	gene_id "LOCXPOlfC67.228.HIT1"; transcript_id "LOCXPOlfC67.228.HIT1.transcript"; gene_name "LOCXPOlfC67.228.HIT1.OlfC.2R.841.ANF_receptor.exons7.manual_scaffold_7.Channallabes_apus";
manual_scaffold_7	exonerate:protein2genome:local	exon	43031925	43032820	.	+	.	gene_id "LOCXPOlfC67.228.HIT1"; transcript_id "LOCXPOlfC67.228.HIT1.transcript"; gene_name "LOCXPOlfC67.228.HIT1.OlfC.2R.841.ANF_receptor.exons7.manual_scaffold_7.Channallabes_apus";
manual_scaffold_7	exonerate:protein2genome:local	exon	43040079	43040278	.	+	.	gene_id "LOCXPOlfC64.233.HIT1"; transcript_id "LOCXPOlfC64.233.HIT1.transcript"; gene_name "LOCXPOlfC64.233.HIT1.OlfC.2R.842.ANF_receptor.exons6.manual_scaffold_7.Channallabes_apus";
manual_scaffold_7	exonerate:protein2genome:local	exon	43040481	43040769	.	+	.	gene_id "LOCXPOlfC64.233.HIT1"; transcript_id "LOCXPOlfC64.233.HIT1.transcript"; gene_name "LOCXPOlfC64.233.HIT1.OlfC.2R.842.ANF_receptor.exons6.manual_scaffold_7.Channallabes_apus";
manual_scaffold_7	exonerate:protein2genome:local	exon	43040889	43041701	.	+	.	gene_id "LOCXPOlfC64.233.HIT1"; transcript_id "LOCXPOlfC64.233.HIT1.transcript"; gene_name "LOCXPOlfC64.233.HIT1.OlfC.2R.842.ANF_receptor.exons6.manual_scaffold_7.Channallabes_apus";
manual_scaffold_7	exonerate:protein2genome:local	exon	43041822	43042028	.	+	.	gene_id "LOCXPOlfC64.233.HIT1"; transcript_id "LOCXPOlfC64.233.HIT1.transcript"; gene_name "LOCXPOlfC64.233.HIT1.OlfC.2R.842.ANF_receptor.exons6.manual_scaffold_7.Channallabes_apus";
manual_scaffold_7	exonerate:protein2genome:local	exon	43042121	43042244	.	+	.	gene_id "LOCXPOlfC64.233.HIT1"; transcript_id "LOCXPOlfC64.233.HIT1.transcript"; gene_name "LOCXPOlfC64.233.HIT1.OlfC.2R.842.ANF_receptor.exons6.manual_scaffold_7.Channallabes_apus";
manual_scaffold_7	exonerate:protein2genome:local	exon	43047313	43048205	.	+	.	gene_id "LOCXPOlfC64.233.HIT1"; transcript_id "LOCXPOlfC64.233.HIT1.transcript"; gene_name "LOCXPOlfC64.233.HIT1.OlfC.2R.842.ANF_receptor.exons6.manual_scaffold_7.Channallabes_apus";
manual_scaffold_7	exonerate:protein2genome:local	exon	43050885	43051084	.	+	.	gene_id "LOCXPOlfC68.236.HIT1"; transcript_id "LOCXPOlfC68.236.HIT1.transcript"; gene_name "LOCXPOlfC68.236.HIT1.OlfC.2R.841.ANF_receptor.exons7.manual_scaffold_7.Channallabes_apus";
manual_scaffold_7	exonerate:protein2genome:local	exon	43051292	43051583	.	+	.	gene_id "LOCXPOlfC68.236.HIT1"; transcript_id "LOCXPOlfC68.236.HIT1.transcript"; gene_name "LOCXPOlfC68.236.HIT1.OlfC.2R.841.ANF_receptor.exons7.manual_scaffold_7.Channallabes_apus";
manual_scaffold_7	exonerate:protein2genome:local	exon	43051727	43052483	.	+	.	gene_id "LOCXPOlfC68.236.HIT1"; transcript_id "LOCXPOlfC68.236.HIT1.transcript"; gene_name "LOCXPOlfC68.236.HIT1.OlfC.2R.841.ANF_receptor.exons7.manual_scaffold_7.Channallabes_apus";
manual_scaffold_7	exonerate:protein2genome:local	exon	43052514	43052539	.	+	.	gene_id "LOCXPOlfC68.236.HIT1"; transcript_id "LOCXPOlfC68.236.HIT1.transcript"; gene_name "LOCXPOlfC68.236.HIT1.OlfC.2R.841.ANF_receptor.exons7.manual_scaffold_7.Channallabes_apus";
manual_scaffold_7	exonerate:protein2genome:local	exon	43052616	43052843	.	+	.	gene_id "LOCXPOlfC68.236.HIT1"; transcript_id "LOCXPOlfC68.236.HIT1.transcript"; gene_name "LOCXPOlfC68.236.HIT1.OlfC.2R.841.ANF_receptor.exons7.manual_scaffold_7.Channallabes_apus";
manual_scaffold_7	exonerate:protein2genome:local	exon	43052939	43053062	.	+	.	gene_id "LOCXPOlfC68.236.HIT1"; transcript_id "LOCXPOlfC68.236.HIT1.transcript"; gene_name "LOCXPOlfC68.236.HIT1.OlfC.2R.841.ANF_receptor.exons7.manual_scaffold_7.Channallabes_apus";
manual_scaffold_7	exonerate:protein2genome:local	exon	43053169	43054064	.	+	.	gene_id "LOCXPOlfC68.236.HIT1"; transcript_id "LOCXPOlfC68.236.HIT1.transcript"; gene_name "LOCXPOlfC68.236.HIT1.OlfC.2R.841.ANF_receptor.exons7.manual_scaffold_7.Channallabes_apus";
manual_scaffold_7	exonerate:protein2genome:local	exon	43070597	43070796	.	+	.	gene_id "LOCXPOlfC69.240.HIT1"; transcript_id "LOCXPOlfC69.240.HIT1.transcript"; gene_name "LOCXPOlfC69.240.HIT1.OlfC.2R.842.ANF_receptor.exons6.manual_scaffold_7.Channallabes_apus";
manual_scaffold_7	exonerate:protein2genome:local	exon	43070999	43071290	.	+	.	gene_id "LOCXPOlfC69.240.HIT1"; transcript_id "LOCXPOlfC69.240.HIT1.transcript"; gene_name "LOCXPOlfC69.240.HIT1.OlfC.2R.842.ANF_receptor.exons6.manual_scaffold_7.Channallabes_apus";
manual_scaffold_7	exonerate:protein2genome:local	exon	43071421	43072230	.	+	.	gene_id "LOCXPOlfC69.240.HIT1"; transcript_id "LOCXPOlfC69.240.HIT1.transcript"; gene_name "LOCXPOlfC69.240.HIT1.OlfC.2R.842.ANF_receptor.exons6.manual_scaffold_7.Channallabes_apus";
manual_scaffold_7	exonerate:protein2genome:local	exon	43072325	43072528	.	+	.	gene_id "LOCXPOlfC69.240.HIT1"; transcript_id "LOCXPOlfC69.240.HIT1.transcript"; gene_name "LOCXPOlfC69.240.HIT1.OlfC.2R.842.ANF_receptor.exons6.manual_scaffold_7.Channallabes_apus";
manual_scaffold_7	exonerate:protein2genome:local	exon	43072626	43072749	.	+	.	gene_id "LOCXPOlfC69.240.HIT1"; transcript_id "LOCXPOlfC69.240.HIT1.transcript"; gene_name "LOCXPOlfC69.240.HIT1.OlfC.2R.842.ANF_receptor.exons6.manual_scaffold_7.Channallabes_apus";
manual_scaffold_7	exonerate:protein2genome:local	exon	43072923	43073818	.	+	.	gene_id "LOCXPOlfC69.240.HIT1"; transcript_id "LOCXPOlfC69.240.HIT1.transcript"; gene_name "LOCXPOlfC69.240.HIT1.OlfC.2R.842.ANF_receptor.exons6.manual_scaffold_7.Channallabes_apus";
manual_scaffold_7	exonerate:protein2genome:local	exon	43111120	43111319	.	+	.	gene_id "LOCXPOlfC70.246.HIT1"; transcript_id "LOCXPOlfC70.246.HIT1.transcript"; gene_name "LOCXPOlfC70.246.HIT1.OlfC.2R.843.ANF_receptor.exons6.manual_scaffold_7.Channallabes_apus";
manual_scaffold_7	exonerate:protein2genome:local	exon	43111521	43111812	.	+	.	gene_id "LOCXPOlfC70.246.HIT1"; transcript_id "LOCXPOlfC70.246.HIT1.transcript"; gene_name "LOCXPOlfC70.246.HIT1.OlfC.2R.843.ANF_receptor.exons6.manual_scaffold_7.Channallabes_apus";
manual_scaffold_7	exonerate:protein2genome:local	exon	43111907	43112716	.	+	.	gene_id "LOCXPOlfC70.246.HIT1"; transcript_id "LOCXPOlfC70.246.HIT1.transcript"; gene_name "LOCXPOlfC70.246.HIT1.OlfC.2R.843.ANF_receptor.exons6.manual_scaffold_7.Channallabes_apus";
manual_scaffold_7	exonerate:protein2genome:local	exon	43112815	43113021	.	+	.	gene_id "LOCXPOlfC70.246.HIT1"; transcript_id "LOCXPOlfC70.246.HIT1.transcript"; gene_name "LOCXPOlfC70.246.HIT1.OlfC.2R.843.ANF_receptor.exons6.manual_scaffold_7.Channallabes_apus";
manual_scaffold_7	exonerate:protein2genome:local	exon	43113106	43113229	.	+	.	gene_id "LOCXPOlfC70.246.HIT1"; transcript_id "LOCXPOlfC70.246.HIT1.transcript"; gene_name "LOCXPOlfC70.246.HIT1.OlfC.2R.843.ANF_receptor.exons6.manual_scaffold_7.Channallabes_apus";
manual_scaffold_7	exonerate:protein2genome:local	exon	43113392	43114287	.	+	.	gene_id "LOCXPOlfC70.246.HIT1"; transcript_id "LOCXPOlfC70.246.HIT1.transcript"; gene_name "LOCXPOlfC70.246.HIT1.OlfC.2R.843.ANF_receptor.exons6.manual_scaffold_7.Channallabes_apus";
manual_scaffold_7	exonerate:protein2genome:local	exon	43135773	43135972	.	+	.	gene_id "LOCXPOlfC69.249.HIT1"; transcript_id "LOCXPOlfC69.249.HIT1.transcript"; gene_name "LOCXPOlfC69.249.HIT1.OlfC.2R.844.ANF_receptor.exons6.manual_scaffold_7.Channallabes_apus";
manual_scaffold_7	exonerate:protein2genome:local	exon	43136168	43136459	.	+	.	gene_id "LOCXPOlfC69.249.HIT1"; transcript_id "LOCXPOlfC69.249.HIT1.transcript"; gene_name "LOCXPOlfC69.249.HIT1.OlfC.2R.844.ANF_receptor.exons6.manual_scaffold_7.Channallabes_apus";
manual_scaffold_7	exonerate:protein2genome:local	exon	43136580	43137389	.	+	.	gene_id "LOCXPOlfC69.249.HIT1"; transcript_id "LOCXPOlfC69.249.HIT1.transcript"; gene_name "LOCXPOlfC69.249.HIT1.OlfC.2R.844.ANF_receptor.exons6.manual_scaffold_7.Channallabes_apus";
manual_scaffold_7	exonerate:protein2genome:local	exon	43137489	43137698	.	+	.	gene_id "LOCXPOlfC69.249.HIT1"; transcript_id "LOCXPOlfC69.249.HIT1.transcript"; gene_name "LOCXPOlfC69.249.HIT1.OlfC.2R.844.ANF_receptor.exons6.manual_scaffold_7.Channallabes_apus";
manual_scaffold_7	exonerate:protein2genome:local	exon	43137799	43137922	.	+	.	gene_id "LOCXPOlfC69.249.HIT1"; transcript_id "LOCXPOlfC69.249.HIT1.transcript"; gene_name "LOCXPOlfC69.249.HIT1.OlfC.2R.844.ANF_receptor.exons6.manual_scaffold_7.Channallabes_apus";
manual_scaffold_7	exonerate:protein2genome:local	exon	43138098	43138993	.	+	.	gene_id "LOCXPOlfC69.249.HIT1"; transcript_id "LOCXPOlfC69.249.HIT1.transcript"; gene_name "LOCXPOlfC69.249.HIT1.OlfC.2R.844.ANF_receptor.exons6.manual_scaffold_7.Channallabes_apus";
manual_scaffold_7	exonerate:protein2genome:local	exon	43178799	43178998	.	+	.	gene_id "LOCXPOlfC71.256.HIT1"; transcript_id "LOCXPOlfC71.256.HIT1.transcript"; gene_name "LOCXPOlfC71.256.HIT1.OlfC.2R.838.ANF_receptor.exons6.manual_scaffold_7.Channallabes_apus";
manual_scaffold_7	exonerate:protein2genome:local	exon	43179188	43179479	.	+	.	gene_id "LOCXPOlfC71.256.HIT1"; transcript_id "LOCXPOlfC71.256.HIT1.transcript"; gene_name "LOCXPOlfC71.256.HIT1.OlfC.2R.838.ANF_receptor.exons6.manual_scaffold_7.Channallabes_apus";
manual_scaffold_7	exonerate:protein2genome:local	exon	43179550	43180323	.	+	.	gene_id "LOCXPOlfC71.256.HIT1"; transcript_id "LOCXPOlfC71.256.HIT1.transcript"; gene_name "LOCXPOlfC71.256.HIT1.OlfC.2R.838.ANF_receptor.exons6.manual_scaffold_7.Channallabes_apus";
manual_scaffold_7	exonerate:protein2genome:local	exon	43180437	43180664	.	+	.	gene_id "LOCXPOlfC71.256.HIT1"; transcript_id "LOCXPOlfC71.256.HIT1.transcript"; gene_name "LOCXPOlfC71.256.HIT1.OlfC.2R.838.ANF_receptor.exons6.manual_scaffold_7.Channallabes_apus";
manual_scaffold_7	exonerate:protein2genome:local	exon	43180828	43180951	.	+	.	gene_id "LOCXPOlfC71.256.HIT1"; transcript_id "LOCXPOlfC71.256.HIT1.transcript"; gene_name "LOCXPOlfC71.256.HIT1.OlfC.2R.838.ANF_receptor.exons6.manual_scaffold_7.Channallabes_apus";
manual_scaffold_7	exonerate:protein2genome:local	exon	43181109	43182004	.	+	.	gene_id "LOCXPOlfC71.256.HIT1"; transcript_id "LOCXPOlfC71.256.HIT1.transcript"; gene_name "LOCXPOlfC71.256.HIT1.OlfC.2R.838.ANF_receptor.exons6.manual_scaffold_7.Channallabes_apus";
manual_scaffold_7	exonerate:protein2genome:local	exon	43210006	43210205	.	+	.	gene_id "LOCXPOlfC72.258.HIT1"; transcript_id "LOCXPOlfC72.258.HIT1.transcript"; gene_name "LOCXPOlfC72.258.HIT1.OlfC.2R.838.ANF_receptor.exons6.manual_scaffold_7.Channallabes_apus";
manual_scaffold_7	exonerate:protein2genome:local	exon	43210335	43210626	.	+	.	gene_id "LOCXPOlfC72.258.HIT1"; transcript_id "LOCXPOlfC72.258.HIT1.transcript"; gene_name "LOCXPOlfC72.258.HIT1.OlfC.2R.838.ANF_receptor.exons6.manual_scaffold_7.Channallabes_apus";
manual_scaffold_7	exonerate:protein2genome:local	exon	43210750	43211530	.	+	.	gene_id "LOCXPOlfC72.258.HIT1"; transcript_id "LOCXPOlfC72.258.HIT1.transcript"; gene_name "LOCXPOlfC72.258.HIT1.OlfC.2R.838.ANF_receptor.exons6.manual_scaffold_7.Channallabes_apus";
manual_scaffold_7	exonerate:protein2genome:local	exon	43211647	43211870	.	+	.	gene_id "LOCXPOlfC72.258.HIT1"; transcript_id "LOCXPOlfC72.258.HIT1.transcript"; gene_name "LOCXPOlfC72.258.HIT1.OlfC.2R.838.ANF_receptor.exons6.manual_scaffold_7.Channallabes_apus";
manual_scaffold_7	exonerate:protein2genome:local	exon	43211963	43212086	.	+	.	gene_id "LOCXPOlfC72.258.HIT1"; transcript_id "LOCXPOlfC72.258.HIT1.transcript"; gene_name "LOCXPOlfC72.258.HIT1.OlfC.2R.838.ANF_receptor.exons6.manual_scaffold_7.Channallabes_apus";
manual_scaffold_7	exonerate:protein2genome:local	exon	43212195	43213087	.	+	.	gene_id "LOCXPOlfC72.258.HIT1"; transcript_id "LOCXPOlfC72.258.HIT1.transcript"; gene_name "LOCXPOlfC72.258.HIT1.OlfC.2R.838.ANF_receptor.exons6.manual_scaffold_7.Channallabes_apus";
manual_scaffold_7	exonerate:protein2genome:local	exon	43228304	43228503	.	+	.	gene_id "LOCXPOlfC73.261.HIT1"; transcript_id "LOCXPOlfC73.261.HIT1.transcript"; gene_name "LOCXPOlfC73.261.HIT1.OlfC.2R.839.ANF_receptor.exons6.manual_scaffold_7.Channallabes_apus";
manual_scaffold_7	exonerate:protein2genome:local	exon	43228609	43228900	.	+	.	gene_id "LOCXPOlfC73.261.HIT1"; transcript_id "LOCXPOlfC73.261.HIT1.transcript"; gene_name "LOCXPOlfC73.261.HIT1.OlfC.2R.839.ANF_receptor.exons6.manual_scaffold_7.Channallabes_apus";
manual_scaffold_7	exonerate:protein2genome:local	exon	43229065	43229841	.	+	.	gene_id "LOCXPOlfC73.261.HIT1"; transcript_id "LOCXPOlfC73.261.HIT1.transcript"; gene_name "LOCXPOlfC73.261.HIT1.OlfC.2R.839.ANF_receptor.exons6.manual_scaffold_7.Channallabes_apus";
manual_scaffold_7	exonerate:protein2genome:local	exon	43229957	43230184	.	+	.	gene_id "LOCXPOlfC73.261.HIT1"; transcript_id "LOCXPOlfC73.261.HIT1.transcript"; gene_name "LOCXPOlfC73.261.HIT1.OlfC.2R.839.ANF_receptor.exons6.manual_scaffold_7.Channallabes_apus";
manual_scaffold_7	exonerate:protein2genome:local	exon	43230286	43230409	.	+	.	gene_id "LOCXPOlfC73.261.HIT1"; transcript_id "LOCXPOlfC73.261.HIT1.transcript"; gene_name "LOCXPOlfC73.261.HIT1.OlfC.2R.839.ANF_receptor.exons6.manual_scaffold_7.Channallabes_apus";
manual_scaffold_7	exonerate:protein2genome:local	exon	43230503	43231398	.	+	.	gene_id "LOCXPOlfC73.261.HIT1"; transcript_id "LOCXPOlfC73.261.HIT1.transcript"; gene_name "LOCXPOlfC73.261.HIT1.OlfC.2R.839.ANF_receptor.exons6.manual_scaffold_7.Channallabes_apus";
manual_scaffold_7	exonerate:protein2genome:local	exon	43262830	43263029	.	+	.	gene_id "LOCXPOlfC74.264.HIT1"; transcript_id "LOCXPOlfC74.264.HIT1.transcript"; gene_name "LOCXPOlfC74.264.HIT1.OlfC.2R.846.ANF_receptor.exons6.manual_scaffold_7.Channallabes_apus";
manual_scaffold_7	exonerate:protein2genome:local	exon	43263150	43263441	.	+	.	gene_id "LOCXPOlfC74.264.HIT1"; transcript_id "LOCXPOlfC74.264.HIT1.transcript"; gene_name "LOCXPOlfC74.264.HIT1.OlfC.2R.846.ANF_receptor.exons6.manual_scaffold_7.Channallabes_apus";
manual_scaffold_7	exonerate:protein2genome:local	exon	43263595	43264371	.	+	.	gene_id "LOCXPOlfC74.264.HIT1"; transcript_id "LOCXPOlfC74.264.HIT1.transcript"; gene_name "LOCXPOlfC74.264.HIT1.OlfC.2R.846.ANF_receptor.exons6.manual_scaffold_7.Channallabes_apus";
manual_scaffold_7	exonerate:protein2genome:local	exon	43264466	43264714	.	+	.	gene_id "LOCXPOlfC74.264.HIT1"; transcript_id "LOCXPOlfC74.264.HIT1.transcript"; gene_name "LOCXPOlfC74.264.HIT1.OlfC.2R.846.ANF_receptor.exons6.manual_scaffold_7.Channallabes_apus";
manual_scaffold_7	exonerate:protein2genome:local	exon	43264803	43264926	.	+	.	gene_id "LOCXPOlfC74.264.HIT1"; transcript_id "LOCXPOlfC74.264.HIT1.transcript"; gene_name "LOCXPOlfC74.264.HIT1.OlfC.2R.846.ANF_receptor.exons6.manual_scaffold_7.Channallabes_apus";
manual_scaffold_7	exonerate:protein2genome:local	exon	43265056	43265951	.	+	.	gene_id "LOCXPOlfC74.264.HIT1"; transcript_id "LOCXPOlfC74.264.HIT1.transcript"; gene_name "LOCXPOlfC74.264.HIT1.OlfC.2R.846.ANF_receptor.exons6.manual_scaffold_7.Channallabes_apus";
manual_scaffold_7	exonerate:protein2genome:local	exon	43293747	43293946	.	+	.	gene_id "LOCXPOlfC75.267.HIT1"; transcript_id "LOCXPOlfC75.267.HIT1.transcript"; gene_name "LOCXPOlfC75.267.HIT1.OlfC.2R.844.ANF_receptor.exons6.manual_scaffold_7.Channallabes_apus";
manual_scaffold_7	exonerate:protein2genome:local	exon	43294070	43294361	.	+	.	gene_id "LOCXPOlfC75.267.HIT1"; transcript_id "LOCXPOlfC75.267.HIT1.transcript"; gene_name "LOCXPOlfC75.267.HIT1.OlfC.2R.844.ANF_receptor.exons6.manual_scaffold_7.Channallabes_apus";
manual_scaffold_7	exonerate:protein2genome:local	exon	43294541	43295311	.	+	.	gene_id "LOCXPOlfC75.267.HIT1"; transcript_id "LOCXPOlfC75.267.HIT1.transcript"; gene_name "LOCXPOlfC75.267.HIT1.OlfC.2R.844.ANF_receptor.exons6.manual_scaffold_7.Channallabes_apus";
manual_scaffold_7	exonerate:protein2genome:local	exon	43295406	43295654	.	+	.	gene_id "LOCXPOlfC75.267.HIT1"; transcript_id "LOCXPOlfC75.267.HIT1.transcript"; gene_name "LOCXPOlfC75.267.HIT1.OlfC.2R.844.ANF_receptor.exons6.manual_scaffold_7.Channallabes_apus";
manual_scaffold_7	exonerate:protein2genome:local	exon	43295744	43295867	.	+	.	gene_id "LOCXPOlfC75.267.HIT1"; transcript_id "LOCXPOlfC75.267.HIT1.transcript"; gene_name "LOCXPOlfC75.267.HIT1.OlfC.2R.844.ANF_receptor.exons6.manual_scaffold_7.Channallabes_apus";
manual_scaffold_7	exonerate:protein2genome:local	exon	43295975	43296870	.	+	.	gene_id "LOCXPOlfC75.267.HIT1"; transcript_id "LOCXPOlfC75.267.HIT1.transcript"; gene_name "LOCXPOlfC75.267.HIT1.OlfC.2R.844.ANF_receptor.exons6.manual_scaffold_7.Channallabes_apus";
manual_scaffold_7	exonerate:protein2genome:local	exon	43302296	43302495	.	+	.	gene_id "LOCXPOlfC76.271.HIT1"; transcript_id "LOCXPOlfC76.271.HIT1.transcript"; gene_name "LOCXPOlfC76.271.HIT1.OlfC.2R.845.ANF_receptor.exons6.manual_scaffold_7.Channallabes_apus";
manual_scaffold_7	exonerate:protein2genome:local	exon	43302603	43302894	.	+	.	gene_id "LOCXPOlfC76.271.HIT1"; transcript_id "LOCXPOlfC76.271.HIT1.transcript"; gene_name "LOCXPOlfC76.271.HIT1.OlfC.2R.845.ANF_receptor.exons6.manual_scaffold_7.Channallabes_apus";
manual_scaffold_7	exonerate:protein2genome:local	exon	43303060	43303836	.	+	.	gene_id "LOCXPOlfC76.271.HIT1"; transcript_id "LOCXPOlfC76.271.HIT1.transcript"; gene_name "LOCXPOlfC76.271.HIT1.OlfC.2R.845.ANF_receptor.exons6.manual_scaffold_7.Channallabes_apus";
manual_scaffold_7	exonerate:protein2genome:local	exon	43303931	43304179	.	+	.	gene_id "LOCXPOlfC76.271.HIT1"; transcript_id "LOCXPOlfC76.271.HIT1.transcript"; gene_name "LOCXPOlfC76.271.HIT1.OlfC.2R.845.ANF_receptor.exons6.manual_scaffold_7.Channallabes_apus";
manual_scaffold_7	exonerate:protein2genome:local	exon	43304275	43304398	.	+	.	gene_id "LOCXPOlfC76.271.HIT1"; transcript_id "LOCXPOlfC76.271.HIT1.transcript"; gene_name "LOCXPOlfC76.271.HIT1.OlfC.2R.845.ANF_receptor.exons6.manual_scaffold_7.Channallabes_apus";
manual_scaffold_7	exonerate:protein2genome:local	exon	43304502	43305394	.	+	.	gene_id "LOCXPOlfC76.271.HIT1"; transcript_id "LOCXPOlfC76.271.HIT1.transcript"; gene_name "LOCXPOlfC76.271.HIT1.OlfC.2R.845.ANF_receptor.exons6.manual_scaffold_7.Channallabes_apus";
manual_scaffold_7	exonerate:protein2genome:local	exon	43337379	43337578	.	+	.	gene_id "LOCXPOlfC77.273.HIT1"; transcript_id "LOCXPOlfC77.273.HIT1.transcript"; gene_name "LOCXPOlfC77.273.HIT1.OlfC.2R.844.ANF_receptor.exons6.manual_scaffold_7.Channallabes_apus";
manual_scaffold_7	exonerate:protein2genome:local	exon	43337718	43338006	.	+	.	gene_id "LOCXPOlfC77.273.HIT1"; transcript_id "LOCXPOlfC77.273.HIT1.transcript"; gene_name "LOCXPOlfC77.273.HIT1.OlfC.2R.844.ANF_receptor.exons6.manual_scaffold_7.Channallabes_apus";
manual_scaffold_7	exonerate:protein2genome:local	exon	43338181	43338996	.	+	.	gene_id "LOCXPOlfC77.273.HIT1"; transcript_id "LOCXPOlfC77.273.HIT1.transcript"; gene_name "LOCXPOlfC77.273.HIT1.OlfC.2R.844.ANF_receptor.exons6.manual_scaffold_7.Channallabes_apus";
manual_scaffold_7	exonerate:protein2genome:local	exon	43339091	43339297	.	+	.	gene_id "LOCXPOlfC77.273.HIT1"; transcript_id "LOCXPOlfC77.273.HIT1.transcript"; gene_name "LOCXPOlfC77.273.HIT1.OlfC.2R.844.ANF_receptor.exons6.manual_scaffold_7.Channallabes_apus";
manual_scaffold_7	exonerate:protein2genome:local	exon	43339394	43339517	.	+	.	gene_id "LOCXPOlfC77.273.HIT1"; transcript_id "LOCXPOlfC77.273.HIT1.transcript"; gene_name "LOCXPOlfC77.273.HIT1.OlfC.2R.844.ANF_receptor.exons6.manual_scaffold_7.Channallabes_apus";
manual_scaffold_7	exonerate:protein2genome:local	exon	43339651	43340546	.	+	.	gene_id "LOCXPOlfC77.273.HIT1"; transcript_id "LOCXPOlfC77.273.HIT1.transcript"; gene_name "LOCXPOlfC77.273.HIT1.OlfC.2R.844.ANF_receptor.exons6.manual_scaffold_7.Channallabes_apus";
manual_scaffold_7	exonerate:protein2genome:local	exon	43366873	43367072	.	+	.	gene_id "LOCXPOlfC78.282.HIT1"; transcript_id "LOCXPOlfC78.282.HIT1.transcript"; gene_name "LOCXPOlfC78.282.HIT1.OlfC.2R.847.ANF_receptor.exons6.manual_scaffold_7.Channallabes_apus";
manual_scaffold_7	exonerate:protein2genome:local	exon	43367295	43367586	.	+	.	gene_id "LOCXPOlfC78.282.HIT1"; transcript_id "LOCXPOlfC78.282.HIT1.transcript"; gene_name "LOCXPOlfC78.282.HIT1.OlfC.2R.847.ANF_receptor.exons6.manual_scaffold_7.Channallabes_apus";
manual_scaffold_7	exonerate:protein2genome:local	exon	43367746	43368543	.	+	.	gene_id "LOCXPOlfC78.282.HIT1"; transcript_id "LOCXPOlfC78.282.HIT1.transcript"; gene_name "LOCXPOlfC78.282.HIT1.OlfC.2R.847.ANF_receptor.exons6.manual_scaffold_7.Channallabes_apus";
manual_scaffold_7	exonerate:protein2genome:local	exon	43368713	43368943	.	+	.	gene_id "LOCXPOlfC78.282.HIT1"; transcript_id "LOCXPOlfC78.282.HIT1.transcript"; gene_name "LOCXPOlfC78.282.HIT1.OlfC.2R.847.ANF_receptor.exons6.manual_scaffold_7.Channallabes_apus";
manual_scaffold_7	exonerate:protein2genome:local	exon	43369091	43369214	.	+	.	gene_id "LOCXPOlfC78.282.HIT1"; transcript_id "LOCXPOlfC78.282.HIT1.transcript"; gene_name "LOCXPOlfC78.282.HIT1.OlfC.2R.847.ANF_receptor.exons6.manual_scaffold_7.Channallabes_apus";
manual_scaffold_7	exonerate:protein2genome:local	exon	43370215	43371110	.	+	.	gene_id "LOCXPOlfC78.282.HIT1"; transcript_id "LOCXPOlfC78.282.HIT1.transcript"; gene_name "LOCXPOlfC78.282.HIT1.OlfC.2R.847.ANF_receptor.exons6.manual_scaffold_7.Channallabes_apus";
manual_scaffold_7	exonerate:protein2genome:local	exon	43372469	43373364	.	-	.	gene_id "LOCXPOlfC79.287.HIT1"; transcript_id "LOCXPOlfC79.287.HIT1.transcript"; gene_name "LOCXPOlfC79.287.HIT1.OlfC.2R.850.ANF_receptor.exons6.manual_scaffold_7.Channallabes_apus";
manual_scaffold_7	exonerate:protein2genome:local	exon	43373652	43373775	.	-	.	gene_id "LOCXPOlfC79.287.HIT1"; transcript_id "LOCXPOlfC79.287.HIT1.transcript"; gene_name "LOCXPOlfC79.287.HIT1.OlfC.2R.850.ANF_receptor.exons6.manual_scaffold_7.Channallabes_apus";
manual_scaffold_7	exonerate:protein2genome:local	exon	43374507	43374716	.	-	.	gene_id "LOCXPOlfC79.287.HIT1"; transcript_id "LOCXPOlfC79.287.HIT1.transcript"; gene_name "LOCXPOlfC79.287.HIT1.OlfC.2R.850.ANF_receptor.exons6.manual_scaffold_7.Channallabes_apus";
manual_scaffold_7	exonerate:protein2genome:local	exon	43375448	43376281	.	-	.	gene_id "LOCXPOlfC79.287.HIT1"; transcript_id "LOCXPOlfC79.287.HIT1.transcript"; gene_name "LOCXPOlfC79.287.HIT1.OlfC.2R.850.ANF_receptor.exons6.manual_scaffold_7.Channallabes_apus";
manual_scaffold_7	exonerate:protein2genome:local	exon	43377900	43378176	.	-	.	gene_id "LOCXPOlfC79.287.HIT1"; transcript_id "LOCXPOlfC79.287.HIT1.transcript"; gene_name "LOCXPOlfC79.287.HIT1.OlfC.2R.850.ANF_receptor.exons6.manual_scaffold_7.Channallabes_apus";
manual_scaffold_7	exonerate:protein2genome:local	exon	43379973	43380181	.	-	.	gene_id "LOCXPOlfC79.287.HIT1"; transcript_id "LOCXPOlfC79.287.HIT1.transcript"; gene_name "LOCXPOlfC79.287.HIT1.OlfC.2R.850.ANF_receptor.exons6.manual_scaffold_7.Channallabes_apus";
manual_scaffold_7	exonerate:protein2genome:local	exon	43389469	43390364	.	-	.	gene_id "LOCXPOlfC79.290.HIT1"; transcript_id "LOCXPOlfC79.290.HIT1.transcript"; gene_name "LOCXPOlfC79.290.HIT1.OlfC.2R.782.ANF_receptor.exons6.manual_scaffold_7.Channallabes_apus";
manual_scaffold_7	exonerate:protein2genome:local	exon	43391094	43391217	.	-	.	gene_id "LOCXPOlfC79.290.HIT1"; transcript_id "LOCXPOlfC79.290.HIT1.transcript"; gene_name "LOCXPOlfC79.290.HIT1.OlfC.2R.782.ANF_receptor.exons6.manual_scaffold_7.Channallabes_apus";
manual_scaffold_7	exonerate:protein2genome:local	exon	43392160	43392165	.	-	.	gene_id "LOCXPOlfC79.290.HIT1"; transcript_id "LOCXPOlfC79.290.HIT1.transcript"; gene_name "LOCXPOlfC79.290.HIT1.OlfC.2R.782.ANF_receptor.exons6.manual_scaffold_7.Channallabes_apus";
manual_scaffold_7	exonerate:protein2genome:local	exon	43395295	43395498	.	-	.	gene_id "LOCXPOlfC79.290.HIT1"; transcript_id "LOCXPOlfC79.290.HIT1.transcript"; gene_name "LOCXPOlfC79.290.HIT1.OlfC.2R.782.ANF_receptor.exons6.manual_scaffold_7.Channallabes_apus";
manual_scaffold_7	exonerate:protein2genome:local	exon	43397580	43398413	.	-	.	gene_id "LOCXPOlfC79.290.HIT1"; transcript_id "LOCXPOlfC79.290.HIT1.transcript"; gene_name "LOCXPOlfC79.290.HIT1.OlfC.2R.782.ANF_receptor.exons6.manual_scaffold_7.Channallabes_apus";
manual_scaffold_7	exonerate:protein2genome:local	exon	43399181	43399462	.	-	.	gene_id "LOCXPOlfC79.290.HIT1"; transcript_id "LOCXPOlfC79.290.HIT1.transcript"; gene_name "LOCXPOlfC79.290.HIT1.OlfC.2R.782.ANF_receptor.exons6.manual_scaffold_7.Channallabes_apus";
manual_scaffold_7	exonerate:protein2genome:local	exon	43403543	43404321	.	-	.	gene_id "LOCXPOlfC80.296.HIT1"; transcript_id "LOCXPOlfC80.296.HIT1.transcript"; gene_name "LOCXPOlfC80.296.HIT1.OlfC.2R.811.ANF_receptor.exons6.manual_scaffold_7.Channallabes_apus";
manual_scaffold_7	exonerate:protein2genome:local	exon	43404900	43405023	.	-	.	gene_id "LOCXPOlfC80.296.HIT1"; transcript_id "LOCXPOlfC80.296.HIT1.transcript"; gene_name "LOCXPOlfC80.296.HIT1.OlfC.2R.811.ANF_receptor.exons6.manual_scaffold_7.Channallabes_apus";
manual_scaffold_7	exonerate:protein2genome:local	exon	43405666	43405875	.	-	.	gene_id "LOCXPOlfC80.296.HIT1"; transcript_id "LOCXPOlfC80.296.HIT1.transcript"; gene_name "LOCXPOlfC80.296.HIT1.OlfC.2R.811.ANF_receptor.exons6.manual_scaffold_7.Channallabes_apus";
manual_scaffold_7	exonerate:protein2genome:local	exon	43408638	43409471	.	-	.	gene_id "LOCXPOlfC80.296.HIT1"; transcript_id "LOCXPOlfC80.296.HIT1.transcript"; gene_name "LOCXPOlfC80.296.HIT1.OlfC.2R.811.ANF_receptor.exons6.manual_scaffold_7.Channallabes_apus";
manual_scaffold_7	exonerate:protein2genome:local	exon	43424517	43424793	.	-	.	gene_id "LOCXPOlfC80.296.HIT1"; transcript_id "LOCXPOlfC80.296.HIT1.transcript"; gene_name "LOCXPOlfC80.296.HIT1.OlfC.2R.811.ANF_receptor.exons6.manual_scaffold_7.Channallabes_apus";
manual_scaffold_7	exonerate:protein2genome:local	exon	43425793	43426001	.	-	.	gene_id "LOCXPOlfC80.296.HIT1"; transcript_id "LOCXPOlfC80.296.HIT1.transcript"; gene_name "LOCXPOlfC80.296.HIT1.OlfC.2R.811.ANF_receptor.exons6.manual_scaffold_7.Channallabes_apus";
manual_scaffold_7	exonerate:protein2genome:local	exon	43448057	43448835	.	-	.	gene_id "LOCXPOlfC80.301.HIT1"; transcript_id "LOCXPOlfC80.301.HIT1.transcript"; gene_name "LOCXPOlfC80.301.HIT1.OlfC.2R.811.ANF_receptor.exons6.manual_scaffold_7.Channallabes_apus";
manual_scaffold_7	exonerate:protein2genome:local	exon	43450407	43450530	.	-	.	gene_id "LOCXPOlfC80.301.HIT1"; transcript_id "LOCXPOlfC80.301.HIT1.transcript"; gene_name "LOCXPOlfC80.301.HIT1.OlfC.2R.811.ANF_receptor.exons6.manual_scaffold_7.Channallabes_apus";
manual_scaffold_7	exonerate:protein2genome:local	exon	43451072	43451281	.	-	.	gene_id "LOCXPOlfC80.301.HIT1"; transcript_id "LOCXPOlfC80.301.HIT1.transcript"; gene_name "LOCXPOlfC80.301.HIT1.OlfC.2R.811.ANF_receptor.exons6.manual_scaffold_7.Channallabes_apus";
manual_scaffold_7	exonerate:protein2genome:local	exon	43454506	43455339	.	-	.	gene_id "LOCXPOlfC80.301.HIT1"; transcript_id "LOCXPOlfC80.301.HIT1.transcript"; gene_name "LOCXPOlfC80.301.HIT1.OlfC.2R.811.ANF_receptor.exons6.manual_scaffold_7.Channallabes_apus";
manual_scaffold_7	exonerate:protein2genome:local	exon	43457874	43458150	.	-	.	gene_id "LOCXPOlfC80.301.HIT1"; transcript_id "LOCXPOlfC80.301.HIT1.transcript"; gene_name "LOCXPOlfC80.301.HIT1.OlfC.2R.811.ANF_receptor.exons6.manual_scaffold_7.Channallabes_apus";
manual_scaffold_7	exonerate:protein2genome:local	exon	43459079	43459287	.	-	.	gene_id "LOCXPOlfC80.301.HIT1"; transcript_id "LOCXPOlfC80.301.HIT1.transcript"; gene_name "LOCXPOlfC80.301.HIT1.OlfC.2R.811.ANF_receptor.exons6.manual_scaffold_7.Channallabes_apus";
manual_scaffold_7	exonerate:protein2genome:local	exon	43655596	43655786	.	+	.	gene_id "LOCXPOlfC81.302.HIT1"; transcript_id "LOCXPOlfC81.302.HIT1.transcript"; gene_name "LOCXPOlfC81.302.HIT1.OlfC.2R.893.ANF_receptor.exons7.manual_scaffold_7.Channallabes_apus";
manual_scaffold_7	exonerate:protein2genome:local	exon	43656996	43657287	.	+	.	gene_id "LOCXPOlfC81.302.HIT1"; transcript_id "LOCXPOlfC81.302.HIT1.transcript"; gene_name "LOCXPOlfC81.302.HIT1.OlfC.2R.893.ANF_receptor.exons7.manual_scaffold_7.Channallabes_apus";
manual_scaffold_7	exonerate:protein2genome:local	exon	43659497	43660079	.	+	.	gene_id "LOCXPOlfC81.302.HIT1"; transcript_id "LOCXPOlfC81.302.HIT1.transcript"; gene_name "LOCXPOlfC81.302.HIT1.OlfC.2R.893.ANF_receptor.exons7.manual_scaffold_7.Channallabes_apus";
manual_scaffold_7	exonerate:protein2genome:local	exon	43660158	43660375	.	+	.	gene_id "LOCXPOlfC81.302.HIT1"; transcript_id "LOCXPOlfC81.302.HIT1.transcript"; gene_name "LOCXPOlfC81.302.HIT1.OlfC.2R.893.ANF_receptor.exons7.manual_scaffold_7.Channallabes_apus";
manual_scaffold_7	exonerate:protein2genome:local	exon	43660679	43660906	.	+	.	gene_id "LOCXPOlfC81.302.HIT1"; transcript_id "LOCXPOlfC81.302.HIT1.transcript"; gene_name "LOCXPOlfC81.302.HIT1.OlfC.2R.893.ANF_receptor.exons7.manual_scaffold_7.Channallabes_apus";
manual_scaffold_7	exonerate:protein2genome:local	exon	43661485	43661608	.	+	.	gene_id "LOCXPOlfC81.302.HIT1"; transcript_id "LOCXPOlfC81.302.HIT1.transcript"; gene_name "LOCXPOlfC81.302.HIT1.OlfC.2R.893.ANF_receptor.exons7.manual_scaffold_7.Channallabes_apus";
manual_scaffold_7	exonerate:protein2genome:local	exon	43662174	43663216	.	+	.	gene_id "LOCXPOlfC81.302.HIT1"; transcript_id "LOCXPOlfC81.302.HIT1.transcript"; gene_name "LOCXPOlfC81.302.HIT1.OlfC.2R.893.ANF_receptor.exons7.manual_scaffold_7.Channallabes_apus";
manual_scaffold_13	exonerate:protein2genome:local	exon	35799734	35799864	.	+	.	gene_id "LOCXPDreOlfCb1.481.HIT1"; transcript_id "LOCXPDreOlfCb1.481.HIT1.transcript"; gene_name "LOCXPDreOlfCb1.481.HIT1.OlfC.1R.776.ANF_receptor.exons6.manual_scaffold_13.Channallabes_apus";
manual_scaffold_13	exonerate:protein2genome:local	exon	35800073	35800361	.	+	.	gene_id "LOCXPDreOlfCb1.481.HIT1"; transcript_id "LOCXPDreOlfCb1.481.HIT1.transcript"; gene_name "LOCXPDreOlfCb1.481.HIT1.OlfC.1R.776.ANF_receptor.exons6.manual_scaffold_13.Channallabes_apus";
manual_scaffold_13	exonerate:protein2genome:local	exon	35801686	35802417	.	+	.	gene_id "LOCXPDreOlfCb1.481.HIT1"; transcript_id "LOCXPDreOlfCb1.481.HIT1.transcript"; gene_name "LOCXPDreOlfCb1.481.HIT1.OlfC.1R.776.ANF_receptor.exons6.manual_scaffold_13.Channallabes_apus";
manual_scaffold_13	exonerate:protein2genome:local	exon	35802529	35802747	.	+	.	gene_id "LOCXPDreOlfCb1.481.HIT1"; transcript_id "LOCXPDreOlfCb1.481.HIT1.transcript"; gene_name "LOCXPDreOlfCb1.481.HIT1.OlfC.1R.776.ANF_receptor.exons6.manual_scaffold_13.Channallabes_apus";
manual_scaffold_13	exonerate:protein2genome:local	exon	35802860	35802977	.	+	.	gene_id "LOCXPDreOlfCb1.481.HIT1"; transcript_id "LOCXPDreOlfCb1.481.HIT1.transcript"; gene_name "LOCXPDreOlfCb1.481.HIT1.OlfC.1R.776.ANF_receptor.exons6.manual_scaffold_13.Channallabes_apus";
manual_scaffold_13	exonerate:protein2genome:local	exon	35803360	35804198	.	+	.	gene_id "LOCXPDreOlfCb1.481.HIT1"; transcript_id "LOCXPDreOlfCb1.481.HIT1.transcript"; gene_name "LOCXPDreOlfCb1.481.HIT1.OlfC.1R.776.ANF_receptor.exons6.manual_scaffold_13.Channallabes_apus";
```
