## Supplementary Data 1 for "Expanded olfactory system in fishes capable of terrestrial exploration": Chanos_chanos.OLF_genes.gff

```
LR697108.1	exonerate:protein2genome:local	exon	32817918	32818853	.	-	.	gene_id "LOCXPOR1.233.HIT1"; transcript_id "LOCXPOR1.233.HIT1.transcript"; gene_name "LOCXPOR1.233.HIT1.OR.2R.312.7tm_1.exons1.LR697108.1.Chanos_chanos";
LR697111.1	exonerate:protein2genome:local	exon	6995359	6996267	.	-	.	gene_id "LOCXPOR2.346.HIT1"; transcript_id "LOCXPOR2.346.HIT1.transcript"; gene_name "LOCXPOR2.346.HIT1.OR.2R.303.7tm_4.exons1.LR697111.1.Chanos_chanos";
LR697111.1	exonerate:protein2genome:local	exon	7000117	7000998	.	-	.	gene_id "LOCXPOR3.393.HIT1"; transcript_id "LOCXPOR3.393.HIT1.transcript"; gene_name "LOCXPOR3.393.HIT1.OR.2R.294.7tm_4.exons1.LR697111.1.Chanos_chanos";
LR697111.1	exonerate:protein2genome:local	exon	7003115	7004014	.	-	.	gene_id "LOCXPOR3.411.HIT1"; transcript_id "LOCXPOR3.411.HIT1.transcript"; gene_name "LOCXPOR3.411.HIT1.OR.2R.300.7tm_4.exons1.LR697111.1.Chanos_chanos";
LR697111.1	exonerate:protein2genome:local	exon	7009029	7009910	.	-	.	gene_id "LOCXPOR3.424.HIT1"; transcript_id "LOCXPOR3.424.HIT1.transcript"; gene_name "LOCXPOR3.424.HIT1.OR.2R.294.7tm_4.exons1.LR697111.1.Chanos_chanos";
LR697111.1	exonerate:protein2genome:local	exon	7016483	7017382	.	-	.	gene_id "LOCXPOR13.438.HIT1"; transcript_id "LOCXPOR13.438.HIT1.transcript"; gene_name "LOCXPOR13.438.HIT1.OR.2R.300.7tm_4.exons1.LR697111.1.Chanos_chanos";
LR697111.1	exonerate:protein2genome:local	exon	7019297	7020220	.	-	.	gene_id "LOCXPOR4.453.HIT1"; transcript_id "LOCXPOR4.453.HIT1.transcript"; gene_name "LOCXPOR4.453.HIT1.OR.2R.308.7tm_4.exons1.LR697111.1.Chanos_chanos";
LR697111.1	exonerate:protein2genome:local	exon	7024665	7025600	.	-	.	gene_id "LOCXPOR5.465.HIT1"; transcript_id "LOCXPOR5.465.HIT1.transcript"; gene_name "LOCXPOR5.465.HIT1.OR.2R.312.7tm_4.exons1.LR697111.1.Chanos_chanos";
LR697111.1	exonerate:protein2genome:local	exon	7030851	7031780	.	-	.	gene_id "LOCXPOR6.476.HIT1"; transcript_id "LOCXPOR6.476.HIT1.transcript"; gene_name "LOCXPOR6.476.HIT1.OR.2R.310.7tm_4.exons1.LR697111.1.Chanos_chanos";
LR697111.1	exonerate:protein2genome:local	exon	7037818	7038738	.	-	.	gene_id "LOCXPOR7.234.HIT1"; transcript_id "LOCXPOR7.234.HIT1.transcript"; gene_name "LOCXPOR7.234.HIT1.OR.2R.307.7tm_4.exons1.LR697111.1.Chanos_chanos";
LR697111.1	exonerate:protein2genome:local	exon	7042138	7043037	.	-	.	gene_id "LOCXPOR13.245.HIT1"; transcript_id "LOCXPOR13.245.HIT1.transcript"; gene_name "LOCXPOR13.245.HIT1.OR.2R.300.7tm_4.exons1.LR697111.1.Chanos_chanos";
LR697111.1	exonerate:protein2genome:local	exon	7052121	7053032	.	-	.	gene_id "LOCXPOR28.256.HIT1"; transcript_id "LOCXPOR28.256.HIT1.transcript"; gene_name "LOCXPOR28.256.HIT1.OR.2R.304.7tm_4.exons1.LR697111.1.Chanos_chanos";
LR697111.1	exonerate:protein2genome:local	exon	7060138	7061046	.	-	.	gene_id "LOCXPOR8.267.HIT1"; transcript_id "LOCXPOR8.267.HIT1.transcript"; gene_name "LOCXPOR8.267.HIT1.OR.2R.303.7tm_4.exons1.LR697111.1.Chanos_chanos";
LR697111.1	exonerate:protein2genome:local	exon	7064327	7065235	.	-	.	gene_id "LOCXPOR9.278.HIT1"; transcript_id "LOCXPOR9.278.HIT1.transcript"; gene_name "LOCXPOR9.278.HIT1.OR.2R.303.7tm_4.exons1.LR697111.1.Chanos_chanos";
LR697111.1	exonerate:protein2genome:local	exon	7073347	7074258	.	-	.	gene_id "LOCXPOR28.291.HIT1"; transcript_id "LOCXPOR28.291.HIT1.transcript"; gene_name "LOCXPOR28.291.HIT1.OR.2R.304.7tm_4.exons1.LR697111.1.Chanos_chanos";
LR697111.1	exonerate:protein2genome:local	exon	7081271	7082179	.	-	.	gene_id "LOCXPOR10.302.HIT1"; transcript_id "LOCXPOR10.302.HIT1.transcript"; gene_name "LOCXPOR10.302.HIT1.OR.2R.303.7tm_4.exons1.LR697111.1.Chanos_chanos";
LR697111.1	exonerate:protein2genome:local	exon	7095157	7096071	.	-	.	gene_id "LOCXPOR11.313.HIT1"; transcript_id "LOCXPOR11.313.HIT1.transcript"; gene_name "LOCXPOR11.313.HIT1.OR.2R.305.7tm_4.exons1.LR697111.1.Chanos_chanos";
LR697111.1	exonerate:protein2genome:local	exon	7102728	7103636	.	-	.	gene_id "LOCXPOR12.324.HIT1"; transcript_id "LOCXPOR12.324.HIT1.transcript"; gene_name "LOCXPOR12.324.HIT1.OR.2R.303.7tm_4.exons1.LR697111.1.Chanos_chanos";
LR697111.1	exonerate:protein2genome:local	exon	7116977	7117885	.	-	.	gene_id "LOCXPOR13.335.HIT1"; transcript_id "LOCXPOR13.335.HIT1.transcript"; gene_name "LOCXPOR13.335.HIT1.OR.2R.303.7tm_4.exons1.LR697111.1.Chanos_chanos";
LR697111.1	exonerate:protein2genome:local	exon	7131285	7132193	.	-	.	gene_id "LOCXPOR14.347.HIT1"; transcript_id "LOCXPOR14.347.HIT1.transcript"; gene_name "LOCXPOR14.347.HIT1.OR.2R.303.7tm_4.exons1.LR697111.1.Chanos_chanos";
LR697111.1	exonerate:protein2genome:local	exon	7136169	7137083	.	-	.	gene_id "LOCXPOR15.358.HIT1"; transcript_id "LOCXPOR15.358.HIT1.transcript"; gene_name "LOCXPOR15.358.HIT1.OR.2R.305.7tm_4.exons1.LR697111.1.Chanos_chanos";
LR697111.1	exonerate:protein2genome:local	exon	7146960	7147862	.	-	.	gene_id "LOCXPOR26.370.HIT1"; transcript_id "LOCXPOR26.370.HIT1.transcript"; gene_name "LOCXPOR26.370.HIT1.OR.2R.301.7tm_4.exons1.LR697111.1.Chanos_chanos";
LR697111.1	exonerate:protein2genome:local	exon	7152079	7153008	.	-	.	gene_id "LOCXPOR16.381.HIT1"; transcript_id "LOCXPOR16.381.HIT1.transcript"; gene_name "LOCXPOR16.381.HIT1.OR.2R.310.7tm_4.exons1.LR697111.1.Chanos_chanos";
LR697111.1	exonerate:protein2genome:local	exon	7156911	7157810	.	-	.	gene_id "LOCXPOR28.385.HIT1"; transcript_id "LOCXPOR28.385.HIT1.transcript"; gene_name "LOCXPOR28.385.HIT1.OR.2R.300.7tm_4.exons1.LR697111.1.Chanos_chanos";
LR697111.1	exonerate:protein2genome:local	exon	7161822	7162721	.	-	.	gene_id "LOCXPOR28.387.HIT1"; transcript_id "LOCXPOR28.387.HIT1.transcript"; gene_name "LOCXPOR28.387.HIT1.OR.2R.300.7tm_4.exons1.LR697111.1.Chanos_chanos";
LR697111.1	exonerate:protein2genome:local	exon	7166424	7167356	.	-	.	gene_id "LOCXPOR17.388.HIT1"; transcript_id "LOCXPOR17.388.HIT1.transcript"; gene_name "LOCXPOR17.388.HIT1.OR.2R.311.7tm_4.exons1.LR697111.1.Chanos_chanos";
LR697111.1	exonerate:protein2genome:local	exon	7183045	7183971	.	-	.	gene_id "LOCXPOR28.390.HIT1"; transcript_id "LOCXPOR28.390.HIT1.transcript"; gene_name "LOCXPOR28.390.HIT1.OR.2R.309.7tm_4.exons1.LR697111.1.Chanos_chanos";
LR697111.1	exonerate:protein2genome:local	exon	7186634	7187554	.	-	.	gene_id "LOCXPOR18.391.HIT1"; transcript_id "LOCXPOR18.391.HIT1.transcript"; gene_name "LOCXPOR18.391.HIT1.OR.2R.307.7tm_4.exons1.LR697111.1.Chanos_chanos";
LR697111.1	exonerate:protein2genome:local	exon	7190885	7191805	.	-	.	gene_id "LOCXPOR19.392.HIT1"; transcript_id "LOCXPOR19.392.HIT1.transcript"; gene_name "LOCXPOR19.392.HIT1.OR.2R.307.7tm_4.exons1.LR697111.1.Chanos_chanos";
LR697111.1	exonerate:protein2genome:local	exon	7195147	7196067	.	-	.	gene_id "LOCXPOR20.395.HIT1"; transcript_id "LOCXPOR20.395.HIT1.transcript"; gene_name "LOCXPOR20.395.HIT1.OR.2R.307.7tm_4.exons1.LR697111.1.Chanos_chanos";
LR697111.1	exonerate:protein2genome:local	exon	7199408	7200328	.	-	.	gene_id "LOCXPOR20.397.HIT1"; transcript_id "LOCXPOR20.397.HIT1.transcript"; gene_name "LOCXPOR20.397.HIT1.OR.2R.307.7tm_4.exons1.LR697111.1.Chanos_chanos";
LR697111.1	exonerate:protein2genome:local	exon	7203668	7204588	.	-	.	gene_id "LOCXPOR20.399.HIT1"; transcript_id "LOCXPOR20.399.HIT1.transcript"; gene_name "LOCXPOR20.399.HIT1.OR.2R.307.7tm_4.exons1.LR697111.1.Chanos_chanos";
LR697111.1	exonerate:protein2genome:local	exon	7209802	7210722	.	-	.	gene_id "LOCXPOR23.401.HIT1"; transcript_id "LOCXPOR23.401.HIT1.transcript"; gene_name "LOCXPOR23.401.HIT1.OR.2R.307.7tm_4.exons1.LR697111.1.Chanos_chanos";
LR697111.1	exonerate:protein2genome:local	exon	7215940	7216860	.	-	.	gene_id "LOCXPOR24.403.HIT1"; transcript_id "LOCXPOR24.403.HIT1.transcript"; gene_name "LOCXPOR24.403.HIT1.OR.2R.307.7tm_4.exons1.LR697111.1.Chanos_chanos";
LR697111.1	exonerate:protein2genome:local	exon	7225765	7226691	.	-	.	gene_id "LOCXPOR25.405.HIT1"; transcript_id "LOCXPOR25.405.HIT1.transcript"; gene_name "LOCXPOR25.405.HIT1.OR.2R.309.7tm_4.exons1.LR697111.1.Chanos_chanos";
LR697111.1	exonerate:protein2genome:local	exon	7229395	7230315	.	-	.	gene_id "LOCXPOR26.407.HIT1"; transcript_id "LOCXPOR26.407.HIT1.transcript"; gene_name "LOCXPOR26.407.HIT1.OR.2R.307.7tm_4.exons1.LR697111.1.Chanos_chanos";
LR697111.1	exonerate:protein2genome:local	exon	7237270	7238184	.	-	.	gene_id "LOCXPOR27.408.HIT1"; transcript_id "LOCXPOR27.408.HIT1.transcript"; gene_name "LOCXPOR27.408.HIT1.OR.2R.305.7tm_4.exons1.LR697111.1.Chanos_chanos";
LR697111.1	exonerate:protein2genome:local	exon	7239749	7240675	.	-	.	gene_id "LOCXPOR28.410.HIT1"; transcript_id "LOCXPOR28.410.HIT1.transcript"; gene_name "LOCXPOR28.410.HIT1.OR.2R.309.7tm_4.exons1.LR697111.1.Chanos_chanos";
LR697111.1	exonerate:protein2genome:local	exon	7251082	7251993	.	+	.	gene_id "LOCXPOR29.413.HIT1"; transcript_id "LOCXPOR29.413.HIT1.transcript"; gene_name "LOCXPOR29.413.HIT1.OR.2R.304.7tm_4.exons1.LR697111.1.Chanos_chanos";
LR697111.1	exonerate:protein2genome:local	exon	7257254	7258132	.	-	.	gene_id "LOCXPOR55.415.HIT1"; transcript_id "LOCXPOR55.415.HIT1.transcript"; gene_name "LOCXPOR55.415.HIT1.OR.2R.293.7tm_4.exons1.LR697111.1.Chanos_chanos";
LR697111.1	exonerate:protein2genome:local	exon	7260566	7261483	.	+	.	gene_id "LOCXPOR30.416.HIT1"; transcript_id "LOCXPOR30.416.HIT1.transcript"; gene_name "LOCXPOR30.416.HIT1.OR.2R.306.7tm_4.exons1.LR697111.1.Chanos_chanos";
LR697111.1	exonerate:protein2genome:local	exon	7269999	7270925	.	+	.	gene_id "LOCXPOR31.418.HIT1"; transcript_id "LOCXPOR31.418.HIT1.transcript"; gene_name "LOCXPOR31.418.HIT1.OR.2R.309.7tm_4.exons1.LR697111.1.Chanos_chanos";
LR697111.1	exonerate:protein2genome:local	exon	7282089	7282988	.	+	.	gene_id "LOCXPOR32.419.HIT1"; transcript_id "LOCXPOR32.419.HIT1.transcript"; gene_name "LOCXPOR32.419.HIT1.OR.2R.300.7tm_4.exons1.LR697111.1.Chanos_chanos";
LR697111.1	exonerate:protein2genome:local	exon	7286103	7287014	.	+	.	gene_id "LOCXPOR32.420.HIT1"; transcript_id "LOCXPOR32.420.HIT1.transcript"; gene_name "LOCXPOR32.420.HIT1.OR.2R.304.7tm_4.exons1.LR697111.1.Chanos_chanos";
LR697111.1	exonerate:protein2genome:local	exon	7296624	7297538	.	+	.	gene_id "LOCXPOR30.421.HIT1"; transcript_id "LOCXPOR30.421.HIT1.transcript"; gene_name "LOCXPOR30.421.HIT1.OR.2R.305.7tm_4.exons1.LR697111.1.Chanos_chanos";
LR697111.1	exonerate:protein2genome:local	exon	7303876	7304811	.	-	.	gene_id "LOCXPOR33.422.HIT1"; transcript_id "LOCXPOR33.422.HIT1.transcript"; gene_name "LOCXPOR33.422.HIT1.OR.2R.312.7tm_4.exons1.LR697111.1.Chanos_chanos";
LR697111.1	exonerate:protein2genome:local	exon	7308855	7309790	.	-	.	gene_id "LOCXPOR34.423.HIT1"; transcript_id "LOCXPOR34.423.HIT1.transcript"; gene_name "LOCXPOR34.423.HIT1.OR.2R.312.7tm_4.exons1.LR697111.1.Chanos_chanos";
LR697111.1	exonerate:protein2genome:local	exon	7313753	7314691	.	+	.	gene_id "LOCXPOR35.425.HIT1"; transcript_id "LOCXPOR35.425.HIT1.transcript"; gene_name "LOCXPOR35.425.HIT1.OR.2R.313.7tm_4.exons1.LR697111.1.Chanos_chanos";
LR697111.1	exonerate:protein2genome:local	exon	7322168	7323073	.	+	.	gene_id "LOCXPOR47.427.HIT1"; transcript_id "LOCXPOR47.427.HIT1.transcript"; gene_name "LOCXPOR47.427.HIT1.OR.2R.302.7tm_4.exons1.LR697111.1.Chanos_chanos";
LR697111.1	exonerate:protein2genome:local	exon	7326258	7327163	.	+	.	gene_id "LOCXPOR47.429.HIT1"; transcript_id "LOCXPOR47.429.HIT1.transcript"; gene_name "LOCXPOR47.429.HIT1.OR.2R.302.7tm_4.exons1.LR697111.1.Chanos_chanos";
LR697111.1	exonerate:protein2genome:local	exon	7334034	7334981	.	+	.	gene_id "LOCXPOR36.430.HIT1"; transcript_id "LOCXPOR36.430.HIT1.transcript"; gene_name "LOCXPOR36.430.HIT1.OR.2R.316.7tm_4.exons1.LR697111.1.Chanos_chanos";
LR697111.1	exonerate:protein2genome:local	exon	7343669	7344568	.	+	.	gene_id "LOCXPOR37.431.HIT1"; transcript_id "LOCXPOR37.431.HIT1.transcript"; gene_name "LOCXPOR37.431.HIT1.OR.2R.300.7tm_4.exons1.LR697111.1.Chanos_chanos";
LR697111.1	exonerate:protein2genome:local	exon	7352594	7353517	.	-	.	gene_id "LOCXPOR38.432.HIT1"; transcript_id "LOCXPOR38.432.HIT1.transcript"; gene_name "LOCXPOR38.432.HIT1.OR.2R.308.7tm_4.exons1.LR697111.1.Chanos_chanos";
LR697111.1	exonerate:protein2genome:local	exon	7356894	7357817	.	+	.	gene_id "LOCXPOR39.433.HIT1"; transcript_id "LOCXPOR39.433.HIT1.transcript"; gene_name "LOCXPOR39.433.HIT1.OR.2R.308.7tm_4.exons1.LR697111.1.Chanos_chanos";
LR697111.1	exonerate:protein2genome:local	exon	7359928	7360857	.	+	.	gene_id "LOCXPOR40.435.HIT1"; transcript_id "LOCXPOR40.435.HIT1.transcript"; gene_name "LOCXPOR40.435.HIT1.OR.2R.310.7tm_4.exons1.LR697111.1.Chanos_chanos";
LR697111.1	exonerate:protein2genome:local	exon	7362877	7363806	.	+	.	gene_id "LOCXPOR41.436.HIT1"; transcript_id "LOCXPOR41.436.HIT1.transcript"; gene_name "LOCXPOR41.436.HIT1.OR.2R.310.7tm_4.exons1.LR697111.1.Chanos_chanos";
LR697111.1	exonerate:protein2genome:local	exon	7369042	7369971	.	+	.	gene_id "LOCXPOR42.437.HIT1"; transcript_id "LOCXPOR42.437.HIT1.transcript"; gene_name "LOCXPOR42.437.HIT1.OR.2R.310.7tm_4.exons1.LR697111.1.Chanos_chanos";
LR697111.1	exonerate:protein2genome:local	exon	7373342	7374253	.	+	.	gene_id "LOCXPOR43.439.HIT1"; transcript_id "LOCXPOR43.439.HIT1.transcript"; gene_name "LOCXPOR43.439.HIT1.OR.2R.304.7tm_4.exons1.LR697111.1.Chanos_chanos";
LR697111.1	exonerate:protein2genome:local	exon	7376969	7377877	.	+	.	gene_id "LOCXPOR44.440.HIT1"; transcript_id "LOCXPOR44.440.HIT1.transcript"; gene_name "LOCXPOR44.440.HIT1.OR.2R.303.7tm_4.exons1.LR697111.1.Chanos_chanos";
LR697111.1	exonerate:protein2genome:local	exon	7382758	7383678	.	+	.	gene_id "LOCXPOR45.442.HIT1"; transcript_id "LOCXPOR45.442.HIT1.transcript"; gene_name "LOCXPOR45.442.HIT1.OR.2R.307.7tm_4.exons1.LR697111.1.Chanos_chanos";
LR697111.1	exonerate:protein2genome:local	exon	7386995	7387930	.	+	.	gene_id "LOCXPOR46.444.HIT1"; transcript_id "LOCXPOR46.444.HIT1.transcript"; gene_name "LOCXPOR46.444.HIT1.OR.2R.312.7tm_4.exons1.LR697111.1.Chanos_chanos";
LR697111.1	exonerate:protein2genome:local	exon	7392918	7393829	.	+	.	gene_id "LOCXPOR47.446.HIT1"; transcript_id "LOCXPOR47.446.HIT1.transcript"; gene_name "LOCXPOR47.446.HIT1.OR.2R.304.7tm_4.exons1.LR697111.1.Chanos_chanos";
LR697111.1	exonerate:protein2genome:local	exon	7395836	7396765	.	-	.	gene_id "LOCXPOR48.448.HIT1"; transcript_id "LOCXPOR48.448.HIT1.transcript"; gene_name "LOCXPOR48.448.HIT1.OR.2R.310.7tm_4.exons1.LR697111.1.Chanos_chanos";
LR697111.1	exonerate:protein2genome:local	exon	7401547	7402443	.	-	.	gene_id "LOCXPOR49.449.HIT1"; transcript_id "LOCXPOR49.449.HIT1.transcript"; gene_name "LOCXPOR49.449.HIT1.OR.2R.299.7tm_4.exons1.LR697111.1.Chanos_chanos";
LR697111.1	exonerate:protein2genome:local	exon	7408021	7408938	.	-	.	gene_id "LOCXPOR50.450.HIT1"; transcript_id "LOCXPOR50.450.HIT1.transcript"; gene_name "LOCXPOR50.450.HIT1.OR.2R.306.7tm_4.exons1.LR697111.1.Chanos_chanos";
LR697111.1	exonerate:protein2genome:local	exon	7416980	7417903	.	-	.	gene_id "LOCXPOR51.451.HIT1"; transcript_id "LOCXPOR51.451.HIT1.transcript"; gene_name "LOCXPOR51.451.HIT1.OR.2R.308.7tm_4.exons1.LR697111.1.Chanos_chanos";
LR697111.1	exonerate:protein2genome:local	exon	7426687	7427610	.	-	.	gene_id "LOCXPOR52.452.HIT1"; transcript_id "LOCXPOR52.452.HIT1.transcript"; gene_name "LOCXPOR52.452.HIT1.OR.2R.308.7tm_4.exons1.LR697111.1.Chanos_chanos";
LR697111.1	exonerate:protein2genome:local	exon	7434171	7435109	.	-	.	gene_id "LOCXPOR53.454.HIT1"; transcript_id "LOCXPOR53.454.HIT1.transcript"; gene_name "LOCXPOR53.454.HIT1.OR.2R.313.7tm_4.exons1.LR697111.1.Chanos_chanos";
LR697111.1	exonerate:protein2genome:local	exon	7437325	7438266	.	-	.	gene_id "LOCXPOR54.455.HIT1"; transcript_id "LOCXPOR54.455.HIT1.transcript"; gene_name "LOCXPOR54.455.HIT1.OR.2R.314.7tm_4.exons1.LR697111.1.Chanos_chanos";
LR697111.1	exonerate:protein2genome:local	exon	7441230	7442123	.	+	.	gene_id "LOCXPOR51.456.HIT1"; transcript_id "LOCXPOR51.456.HIT1.transcript"; gene_name "LOCXPOR51.456.HIT1.OR.2R.298.7tm_4.exons1.LR697111.1.Chanos_chanos";
LR697111.1	exonerate:protein2genome:local	exon	7445400	7446317	.	+	.	gene_id "LOCXPOR55.458.HIT1"; transcript_id "LOCXPOR55.458.HIT1.transcript"; gene_name "LOCXPOR55.458.HIT1.OR.2R.306.7tm_4.exons1.LR697111.1.Chanos_chanos";
LR697111.1	exonerate:protein2genome:local	exon	7449103	7450035	.	+	.	gene_id "LOCXPOR56.459.HIT1"; transcript_id "LOCXPOR56.459.HIT1.transcript"; gene_name "LOCXPOR56.459.HIT1.OR.2R.311.7tm_4.exons1.LR697111.1.Chanos_chanos";
LR697111.1	exonerate:protein2genome:local	exon	7454678	7455610	.	+	.	gene_id "LOCXPOR57.461.HIT1"; transcript_id "LOCXPOR57.461.HIT1.transcript"; gene_name "LOCXPOR57.461.HIT1.OR.2R.311.7tm_4.exons1.LR697111.1.Chanos_chanos";
LR697111.1	exonerate:protein2genome:local	exon	7459163	7460095	.	+	.	gene_id "LOCXPOR58.462.HIT1"; transcript_id "LOCXPOR58.462.HIT1.transcript"; gene_name "LOCXPOR58.462.HIT1.OR.2R.311.7tm_4.exons1.LR697111.1.Chanos_chanos";
LR697111.1	exonerate:protein2genome:local	exon	7465996	7466892	.	+	.	gene_id "LOCXPOR59.463.HIT1"; transcript_id "LOCXPOR59.463.HIT1.transcript"; gene_name "LOCXPOR59.463.HIT1.OR.2R.299.7tm_4.exons1.LR697111.1.Chanos_chanos";
LR697111.1	exonerate:protein2genome:local	exon	7470808	7471704	.	+	.	gene_id "LOCXPOR60.464.HIT1"; transcript_id "LOCXPOR60.464.HIT1.transcript"; gene_name "LOCXPOR60.464.HIT1.OR.2R.299.7tm_4.exons1.LR697111.1.Chanos_chanos";
LR697111.1	exonerate:protein2genome:local	exon	7478894	7479793	.	+	.	gene_id "LOCXPOR61.466.HIT1"; transcript_id "LOCXPOR61.466.HIT1.transcript"; gene_name "LOCXPOR61.466.HIT1.OR.2R.300.7tm_4.exons1.LR697111.1.Chanos_chanos";
LR697111.1	exonerate:protein2genome:local	exon	7486087	7486992	.	+	.	gene_id "LOCXPOR62.467.HIT1"; transcript_id "LOCXPOR62.467.HIT1.transcript"; gene_name "LOCXPOR62.467.HIT1.OR.2R.302.7tm_4.exons1.LR697111.1.Chanos_chanos";
LR697111.1	exonerate:protein2genome:local	exon	7493245	7494153	.	+	.	gene_id "LOCXPOR64.468.HIT1"; transcript_id "LOCXPOR64.468.HIT1.transcript"; gene_name "LOCXPOR64.468.HIT1.OR.2R.303.7tm_4.exons1.LR697111.1.Chanos_chanos";
LR697111.1	exonerate:protein2genome:local	exon	7499255	7500163	.	+	.	gene_id "LOCXPOR63.469.HIT1"; transcript_id "LOCXPOR63.469.HIT1.transcript"; gene_name "LOCXPOR63.469.HIT1.OR.2R.303.7tm_4.exons1.LR697111.1.Chanos_chanos";
LR697111.1	exonerate:protein2genome:local	exon	7510963	7511883	.	+	.	gene_id "LOCXPOR64.470.HIT1"; transcript_id "LOCXPOR64.470.HIT1.transcript"; gene_name "LOCXPOR64.470.HIT1.OR.2R.307.7tm_4.exons1.LR697111.1.Chanos_chanos";
LR697111.1	exonerate:protein2genome:local	exon	7518816	7519736	.	+	.	gene_id "LOCXPOR65.471.HIT1"; transcript_id "LOCXPOR65.471.HIT1.transcript"; gene_name "LOCXPOR65.471.HIT1.OR.2R.307.7tm_4.exons1.LR697111.1.Chanos_chanos";
LR697111.1	exonerate:protein2genome:local	exon	7530348	7531268	.	+	.	gene_id "LOCXPOR66.472.HIT1"; transcript_id "LOCXPOR66.472.HIT1.transcript"; gene_name "LOCXPOR66.472.HIT1.OR.2R.307.7tm_4.exons1.LR697111.1.Chanos_chanos";
LR697111.1	exonerate:protein2genome:local	exon	7540054	7540980	.	+	.	gene_id "LOCXPOR67.473.HIT1"; transcript_id "LOCXPOR67.473.HIT1.transcript"; gene_name "LOCXPOR67.473.HIT1.OR.2R.309.7tm_4.exons1.LR697111.1.Chanos_chanos";
LR697111.1	exonerate:protein2genome:local	exon	7547119	7548039	.	+	.	gene_id "LOCXPOR68.474.HIT1"; transcript_id "LOCXPOR68.474.HIT1.transcript"; gene_name "LOCXPOR68.474.HIT1.OR.2R.307.7tm_4.exons1.LR697111.1.Chanos_chanos";
LR697111.1	exonerate:protein2genome:local	exon	7552616	7553590	.	+	.	gene_id "LOCXPOR69.475.HIT1"; transcript_id "LOCXPOR69.475.HIT1.transcript"; gene_name "LOCXPOR69.475.HIT1.OR.2R.325.7tm_4.exons1.LR697111.1.Chanos_chanos";
LR697111.1	exonerate:protein2genome:local	exon	13758929	13759858	.	-	.	gene_id "LOCXPOR70.477.HIT1"; transcript_id "LOCXPOR70.477.HIT1.transcript"; gene_name "LOCXPOR70.477.HIT1.OR.2R.310.7tm_1.exons1.LR697111.1.Chanos_chanos";
LR697111.1	exonerate:protein2genome:local	exon	13762584	13763501	.	+	.	gene_id "LOCXPOR71.478.HIT1"; transcript_id "LOCXPOR71.478.HIT1.transcript"; gene_name "LOCXPOR71.478.HIT1.OR.2R.306.7tm_1.exons1.LR697111.1.Chanos_chanos";
LR697111.1	exonerate:protein2genome:local	exon	13768132	13769043	.	+	.	gene_id "LOCXPOR72.479.HIT1"; transcript_id "LOCXPOR72.479.HIT1.transcript"; gene_name "LOCXPOR72.479.HIT1.OR.2R.304.7tm_1.exons1.LR697111.1.Chanos_chanos";
LR697111.1	exonerate:protein2genome:local	exon	14395428	14396336	.	-	.	gene_id "LOCXPOR73.481.HIT1"; transcript_id "LOCXPOR73.481.HIT1.transcript"; gene_name "LOCXPOR73.481.HIT1.OR.2R.303.7tm_1.exons1.LR697111.1.Chanos_chanos";
LR697111.1	exonerate:protein2genome:local	exon	14399370	14400278	.	-	.	gene_id "LOCXPOR74.482.HIT1"; transcript_id "LOCXPOR74.482.HIT1.transcript"; gene_name "LOCXPOR74.482.HIT1.OR.2R.303.7tm_1.exons1.LR697111.1.Chanos_chanos";
LR697111.1	exonerate:protein2genome:local	exon	14416559	14417467	.	-	.	gene_id "LOCXPOR75.483.HIT1"; transcript_id "LOCXPOR75.483.HIT1.transcript"; gene_name "LOCXPOR75.483.HIT1.OR.2R.303.7tm_1.exons1.LR697111.1.Chanos_chanos";
LR697111.1	exonerate:protein2genome:local	exon	14420325	14421227	.	-	.	gene_id "LOCXPOR76.484.HIT1"; transcript_id "LOCXPOR76.484.HIT1.transcript"; gene_name "LOCXPOR76.484.HIT1.OR.2R.301.7tm_1.exons1.LR697111.1.Chanos_chanos";
LR697111.1	exonerate:protein2genome:local	exon	14430121	14431023	.	-	.	gene_id "LOCXPOR77.485.HIT1"; transcript_id "LOCXPOR77.485.HIT1.transcript"; gene_name "LOCXPOR77.485.HIT1.OR.2R.301.7tm_1.exons1.LR697111.1.Chanos_chanos";
LR697111.1	exonerate:protein2genome:local	exon	14442293	14443195	.	-	.	gene_id "LOCXPOR78.486.HIT1"; transcript_id "LOCXPOR78.486.HIT1.transcript"; gene_name "LOCXPOR78.486.HIT1.OR.2R.301.7tm_1.exons1.LR697111.1.Chanos_chanos";
LR697111.1	exonerate:protein2genome:local	exon	14462656	14463558	.	-	.	gene_id "LOCXPOR79.235.HIT1"; transcript_id "LOCXPOR79.235.HIT1.transcript"; gene_name "LOCXPOR79.235.HIT1.OR.2R.301.7tm_1.exons1.LR697111.1.Chanos_chanos";
LR697111.1	exonerate:protein2genome:local	exon	14487010	14487915	.	-	.	gene_id "LOCXPOR83.237.HIT1"; transcript_id "LOCXPOR83.237.HIT1.transcript"; gene_name "LOCXPOR83.237.HIT1.OR.2R.302.7tm_1.exons1.LR697111.1.Chanos_chanos";
LR697111.1	exonerate:protein2genome:local	exon	14516592	14517503	.	-	.	gene_id "LOCXPOR83.240.HIT1"; transcript_id "LOCXPOR83.240.HIT1.transcript"; gene_name "LOCXPOR83.240.HIT1.OR.2R.304.7tm_1.exons1.LR697111.1.Chanos_chanos";
LR697111.1	exonerate:protein2genome:local	exon	14531256	14532179	.	-	.	gene_id "LOCXPOR80.242.HIT1"; transcript_id "LOCXPOR80.242.HIT1.transcript"; gene_name "LOCXPOR80.242.HIT1.OR.2R.308.7tm_1.exons1.LR697111.1.Chanos_chanos";
LR697111.1	exonerate:protein2genome:local	exon	14543573	14544478	.	-	.	gene_id "LOCXPOR82.243.HIT1"; transcript_id "LOCXPOR82.243.HIT1.transcript"; gene_name "LOCXPOR82.243.HIT1.OR.2R.302.7tm_1.exons1.LR697111.1.Chanos_chanos";
LR697111.1	exonerate:protein2genome:local	exon	14555656	14556561	.	-	.	gene_id "LOCXPOR82.244.HIT1"; transcript_id "LOCXPOR82.244.HIT1.transcript"; gene_name "LOCXPOR82.244.HIT1.OR.2R.302.7tm_1.exons1.LR697111.1.Chanos_chanos";
LR697111.1	exonerate:protein2genome:local	exon	14570099	14571004	.	-	.	gene_id "LOCXPOR83.246.HIT1"; transcript_id "LOCXPOR83.246.HIT1.transcript"; gene_name "LOCXPOR83.246.HIT1.OR.2R.302.7tm_1.exons1.LR697111.1.Chanos_chanos";
LR697111.1	exonerate:protein2genome:local	exon	14581525	14582433	.	-	.	gene_id "LOCXPOR83.247.HIT1"; transcript_id "LOCXPOR83.247.HIT1.transcript"; gene_name "LOCXPOR83.247.HIT1.OR.2R.303.7tm_1.exons1.LR697111.1.Chanos_chanos";
LR697111.1	exonerate:protein2genome:local	exon	14587530	14588438	.	-	.	gene_id "LOCXPOR84.248.HIT1"; transcript_id "LOCXPOR84.248.HIT1.transcript"; gene_name "LOCXPOR84.248.HIT1.OR.2R.303.7tm_1.exons1.LR697111.1.Chanos_chanos";
LR697111.1	exonerate:protein2genome:local	exon	14590097	14591005	.	-	.	gene_id "LOCXPOR83.249.HIT1"; transcript_id "LOCXPOR83.249.HIT1.transcript"; gene_name "LOCXPOR83.249.HIT1.OR.2R.303.7tm_1.exons1.LR697111.1.Chanos_chanos";
LR697111.1	exonerate:protein2genome:local	exon	14595126	14596058	.	-	.	gene_id "LOCXPOR85.250.HIT1"; transcript_id "LOCXPOR85.250.HIT1.transcript"; gene_name "LOCXPOR85.250.HIT1.OR.2R.311.7tm_1.exons1.LR697111.1.Chanos_chanos";
LR697111.1	exonerate:protein2genome:local	exon	14615216	14616136	.	-	.	gene_id "LOCXPOR86.251.HIT1"; transcript_id "LOCXPOR86.251.HIT1.transcript"; gene_name "LOCXPOR86.251.HIT1.OR.2R.307.7tm_1.exons1.LR697111.1.Chanos_chanos";
LR697111.1	exonerate:protein2genome:local	exon	14622469	14623404	.	-	.	gene_id "LOCXPOR87.252.HIT1"; transcript_id "LOCXPOR87.252.HIT1.transcript"; gene_name "LOCXPOR87.252.HIT1.OR.2R.312.7tm_1.exons1.LR697111.1.Chanos_chanos";
LR697111.1	exonerate:protein2genome:local	exon	14635181	14636116	.	-	.	gene_id "LOCXPOR87.253.HIT1"; transcript_id "LOCXPOR87.253.HIT1.transcript"; gene_name "LOCXPOR87.253.HIT1.OR.2R.312.7tm_1.exons1.LR697111.1.Chanos_chanos";
LR697111.1	exonerate:protein2genome:local	exon	14646356	14647288	.	-	.	gene_id "LOCXPOR89.254.HIT1"; transcript_id "LOCXPOR89.254.HIT1.transcript"; gene_name "LOCXPOR89.254.HIT1.OR.2R.311.7tm_1.exons1.LR697111.1.Chanos_chanos";
LR697111.1	exonerate:protein2genome:local	exon	14654440	14655372	.	-	.	gene_id "LOCXPOR90.255.HIT1"; transcript_id "LOCXPOR90.255.HIT1.transcript"; gene_name "LOCXPOR90.255.HIT1.OR.2R.311.7tm_1.exons1.LR697111.1.Chanos_chanos";
LR697111.1	exonerate:protein2genome:local	exon	14663750	14664682	.	-	.	gene_id "LOCXPOR91.257.HIT1"; transcript_id "LOCXPOR91.257.HIT1.transcript"; gene_name "LOCXPOR91.257.HIT1.OR.2R.311.7tm_1.exons1.LR697111.1.Chanos_chanos";
LR697111.1	exonerate:protein2genome:local	exon	22420675	22421601	.	-	.	gene_id "LOCXPOR92.259.HIT1"; transcript_id "LOCXPOR92.259.HIT1.transcript"; gene_name "LOCXPOR92.259.HIT1.OR.2R.309.7tm_4.exons1.LR697111.1.Chanos_chanos";
LR697111.1	exonerate:protein2genome:local	exon	22484544	22485473	.	-	.	gene_id "LOCXPOR93.260.HIT1"; transcript_id "LOCXPOR93.260.HIT1.transcript"; gene_name "LOCXPOR93.260.HIT1.OR.2R.310.7tm_4.exons1.LR697111.1.Chanos_chanos";
LR697111.1	exonerate:protein2genome:local	exon	22519874	22520821	.	-	.	gene_id "LOCXPOR94.261.HIT1"; transcript_id "LOCXPOR94.261.HIT1.transcript"; gene_name "LOCXPOR94.261.HIT1.OR.2R.316.7tm_4.exons1.LR697111.1.Chanos_chanos";
LR697111.1	exonerate:protein2genome:local	exon	22535620	22536564	.	-	.	gene_id "LOCXPOR95.262.HIT1"; transcript_id "LOCXPOR95.262.HIT1.transcript"; gene_name "LOCXPOR95.262.HIT1.OR.2R.315.7tm_4.exons1.LR697111.1.Chanos_chanos";
LR697111.1	exonerate:protein2genome:local	exon	22548942	22549853	.	-	.	gene_id "LOCXPOR96.263.HIT1"; transcript_id "LOCXPOR96.263.HIT1.transcript"; gene_name "LOCXPOR96.263.HIT1.OR.2R.304.7tm_4.exons1.LR697111.1.Chanos_chanos";
LR697111.1	exonerate:protein2genome:local	exon	22591825	22592739	.	+	.	gene_id "LOCXPOR97.265.HIT1"; transcript_id "LOCXPOR97.265.HIT1.transcript"; gene_name "LOCXPOR97.265.HIT1.OR.2R.305.7tm_4.exons1.LR697111.1.Chanos_chanos";
LR697111.1	exonerate:protein2genome:local	exon	22655107	22656024	.	+	.	gene_id "LOCXPOR98.269.HIT1"; transcript_id "LOCXPOR98.269.HIT1.transcript"; gene_name "LOCXPOR98.269.HIT1.OR.2R.306.7tm_4.exons1.LR697111.1.Chanos_chanos";
LR697111.1	exonerate:protein2genome:local	exon	22817856	22818797	.	+	.	gene_id "LOCXPOR99.270.HIT1"; transcript_id "LOCXPOR99.270.HIT1.transcript"; gene_name "LOCXPOR99.270.HIT1.OR.2R.314.7tm_4.exons1.LR697111.1.Chanos_chanos";
LR697111.1	exonerate:protein2genome:local	exon	22845081	22845989	.	-	.	gene_id "LOCXPOR100.272.HIT1"; transcript_id "LOCXPOR100.272.HIT1.transcript"; gene_name "LOCXPOR100.272.HIT1.OR.2R.303.7tm_4.exons1.LR697111.1.Chanos_chanos";
LR697111.1	exonerate:protein2genome:local	exon	22914863	22915774	.	-	.	gene_id "LOCXPOR101.273.HIT1"; transcript_id "LOCXPOR101.273.HIT1.transcript"; gene_name "LOCXPOR101.273.HIT1.OR.2R.304.7tm_4.exons1.LR697111.1.Chanos_chanos";
LR697111.1	exonerate:protein2genome:local	exon	22924903	22925778	.	-	.	gene_id "LOCXPOR101.274.HIT1"; transcript_id "LOCXPOR101.274.HIT1.transcript"; gene_name "LOCXPOR101.274.HIT1.OR.2R.292.7tm_4.exons1.LR697111.1.Chanos_chanos";
LR697111.1	exonerate:protein2genome:local	exon	22936311	22937246	.	+	.	gene_id "LOCXPOR102.275.HIT1"; transcript_id "LOCXPOR102.275.HIT1.transcript"; gene_name "LOCXPOR102.275.HIT1.OR.2R.312.7tm_4.exons1.LR697111.1.Chanos_chanos";
LR697111.1	exonerate:protein2genome:local	exon	23006508	23007422	.	+	.	gene_id "LOCXPOR103.276.HIT1"; transcript_id "LOCXPOR103.276.HIT1.transcript"; gene_name "LOCXPOR103.276.HIT1.OR.2R.305.7tm_4.exons1.LR697111.1.Chanos_chanos";
LR697112.1	exonerate:protein2genome:local	exon	21715696	21716580	.	+	.	gene_id "LOCXPOR104.277.HIT1"; transcript_id "LOCXPOR104.277.HIT1.transcript"; gene_name "LOCXPOR104.277.HIT1.OR.2R.295.7tm_1.exons1.LR697112.1.Chanos_chanos";
LR697112.1	exonerate:protein2genome:local	exon	21723661	21724545	.	+	.	gene_id "LOCXPOR104.279.HIT1"; transcript_id "LOCXPOR104.279.HIT1.transcript"; gene_name "LOCXPOR104.279.HIT1.OR.2R.295.7tm_1.exons1.LR697112.1.Chanos_chanos";
LR697112.1	exonerate:protein2genome:local	exon	21730886	21731785	.	+	.	gene_id "LOCXPOR104.280.HIT1"; transcript_id "LOCXPOR104.280.HIT1.transcript"; gene_name "LOCXPOR104.280.HIT1.OR.2R.300.7tm_1.exons1.LR697112.1.Chanos_chanos";
LR697112.1	exonerate:protein2genome:local	exon	21733356	21733553	.	+	.	gene_id "LOCXPOR105.281.HIT1"; transcript_id "LOCXPOR105.281.HIT1.transcript"; gene_name "LOCXPOR105.281.HIT1.OR.2R.308..exons2.LR697112.1.Chanos_chanos";
LR697112.1	exonerate:protein2genome:local	exon	21733875	21734600	.	+	.	gene_id "LOCXPOR105.281.HIT1"; transcript_id "LOCXPOR105.281.HIT1.transcript"; gene_name "LOCXPOR105.281.HIT1.OR.2R.308..exons2.LR697112.1.Chanos_chanos";
LR697112.1	exonerate:protein2genome:local	exon	21736173	21737057	.	+	.	gene_id "LOCXPOR106.284.HIT1"; transcript_id "LOCXPOR106.284.HIT1.transcript"; gene_name "LOCXPOR106.284.HIT1.OR.2R.295.7tm_1.exons1.LR697112.1.Chanos_chanos";
LR697112.1	exonerate:protein2genome:local	exon	21738845	21739711	.	+	.	gene_id "LOCXPOR106.285.HIT1"; transcript_id "LOCXPOR106.285.HIT1.transcript"; gene_name "LOCXPOR106.285.HIT1.OR.2R.289.7tm_1.exons1.LR697112.1.Chanos_chanos";
LR697112.1	exonerate:protein2genome:local	exon	21753624	21754484	.	+	.	gene_id "LOCXPOR106.286.HIT1"; transcript_id "LOCXPOR106.286.HIT1.transcript"; gene_name "LOCXPOR106.286.HIT1.OR.2R.287.7tm_4.exons1.LR697112.1.Chanos_chanos";
LR697112.1	exonerate:protein2genome:local	exon	21760001	21760864	.	+	.	gene_id "LOCXPOR106.287.HIT1"; transcript_id "LOCXPOR106.287.HIT1.transcript"; gene_name "LOCXPOR106.287.HIT1.OR.2R.288.7tm_1.exons1.LR697112.1.Chanos_chanos";
LR697112.1	exonerate:protein2genome:local	exon	21774796	21775662	.	+	.	gene_id "LOCXPOR106.290.HIT1"; transcript_id "LOCXPOR106.290.HIT1.transcript"; gene_name "LOCXPOR106.290.HIT1.OR.2R.289.7tm_1.exons1.LR697112.1.Chanos_chanos";
LR697112.1	exonerate:protein2genome:local	exon	21795060	21795923	.	+	.	gene_id "LOCXPOR106.292.HIT1"; transcript_id "LOCXPOR106.292.HIT1.transcript"; gene_name "LOCXPOR106.292.HIT1.OR.2R.288.7tm_1.exons1.LR697112.1.Chanos_chanos";
LR697112.1	exonerate:protein2genome:local	exon	21810060	21810923	.	-	.	gene_id "LOCXPOR106.293.HIT1"; transcript_id "LOCXPOR106.293.HIT1.transcript"; gene_name "LOCXPOR106.293.HIT1.OR.2R.288.7tm_1.exons1.LR697112.1.Chanos_chanos";
LR697112.1	exonerate:protein2genome:local	exon	21828853	21829716	.	+	.	gene_id "LOCXPOR106.294.HIT1"; transcript_id "LOCXPOR106.294.HIT1.transcript"; gene_name "LOCXPOR106.294.HIT1.OR.2R.288.7tm_1.exons1.LR697112.1.Chanos_chanos";
LR697112.1	exonerate:protein2genome:local	exon	21851843	21852706	.	+	.	gene_id "LOCXPOR106.295.HIT1"; transcript_id "LOCXPOR106.295.HIT1.transcript"; gene_name "LOCXPOR106.295.HIT1.OR.2R.288.7tm_1.exons1.LR697112.1.Chanos_chanos";
LR697112.1	exonerate:protein2genome:local	exon	21880283	21881185	.	+	.	gene_id "LOCXPOR106.296.HIT1"; transcript_id "LOCXPOR106.296.HIT1.transcript"; gene_name "LOCXPOR106.296.HIT1.OR.2R.301.7tm_1.exons1.LR697112.1.Chanos_chanos";
LR697112.1	exonerate:protein2genome:local	exon	21908760	21909662	.	+	.	gene_id "LOCXPOR106.297.HIT1"; transcript_id "LOCXPOR106.297.HIT1.transcript"; gene_name "LOCXPOR106.297.HIT1.OR.2R.301.7tm_1.exons1.LR697112.1.Chanos_chanos";
LR697112.1	exonerate:protein2genome:local	exon	21913104	21913994	.	+	.	gene_id "LOCXPOR106.298.HIT1"; transcript_id "LOCXPOR106.298.HIT1.transcript"; gene_name "LOCXPOR106.298.HIT1.OR.2R.297.7tm_1.exons1.LR697112.1.Chanos_chanos";
LR697112.1	exonerate:protein2genome:local	exon	21930355	21931254	.	+	.	gene_id "LOCXPOR106.299.HIT1"; transcript_id "LOCXPOR106.299.HIT1.transcript"; gene_name "LOCXPOR106.299.HIT1.OR.2R.300.7tm_1.exons1.LR697112.1.Chanos_chanos";
LR697112.1	exonerate:protein2genome:local	exon	21933152	21934012	.	+	.	gene_id "LOCXPOR106.300.HIT1"; transcript_id "LOCXPOR106.300.HIT1.transcript"; gene_name "LOCXPOR106.300.HIT1.OR.2R.287.7tm_1.exons1.LR697112.1.Chanos_chanos";
LR697112.1	exonerate:protein2genome:local	exon	21946580	21947461	.	+	.	gene_id "LOCXPOR106.301.HIT1"; transcript_id "LOCXPOR106.301.HIT1.transcript"; gene_name "LOCXPOR106.301.HIT1.OR.2R.294.7tm_1.exons1.LR697112.1.Chanos_chanos";
LR697112.1	exonerate:protein2genome:local	exon	21951711	21952604	.	+	.	gene_id "LOCXPOR106.303.HIT1"; transcript_id "LOCXPOR106.303.HIT1.transcript"; gene_name "LOCXPOR106.303.HIT1.OR.2R.298.7tm_1.exons1.LR697112.1.Chanos_chanos";
LR697112.1	exonerate:protein2genome:local	exon	21964181	21965068	.	+	.	gene_id "LOCXPOR106.304.HIT1"; transcript_id "LOCXPOR106.304.HIT1.transcript"; gene_name "LOCXPOR106.304.HIT1.OR.2R.296.7tm_1.exons1.LR697112.1.Chanos_chanos";
LR697112.1	exonerate:protein2genome:local	exon	21992591	21993478	.	+	.	gene_id "LOCXPOR106.305.HIT1"; transcript_id "LOCXPOR106.305.HIT1.transcript"; gene_name "LOCXPOR106.305.HIT1.OR.2R.296.7tm_1.exons1.LR697112.1.Chanos_chanos";
LR697113.1	exonerate:protein2genome:local	exon	23111527	23112381	.	+	.	gene_id "LOCXPOR119.306.HIT1"; transcript_id "LOCXPOR119.306.HIT1.transcript"; gene_name "LOCXPOR119.306.HIT1.OR.2R.285.7tm_1.exons1.LR697113.1.Chanos_chanos";
LR697113.1	exonerate:protein2genome:local	exon	23124216	23125139	.	+	.	gene_id "LOCXPOR107.307.HIT1"; transcript_id "LOCXPOR107.307.HIT1.transcript"; gene_name "LOCXPOR107.307.HIT1.OR.2R.308.7tm_1.exons1.LR697113.1.Chanos_chanos";
LR697113.1	exonerate:protein2genome:local	exon	31502339	31503283	.	-	.	gene_id "LOCXPOR108.308.HIT1"; transcript_id "LOCXPOR108.308.HIT1.transcript"; gene_name "LOCXPOR108.308.HIT1.OR.2R.315.7tm_1.exons1.LR697113.1.Chanos_chanos";
LR697113.1	exonerate:protein2genome:local	exon	31508186	31509130	.	-	.	gene_id "LOCXPOR112.309.HIT1"; transcript_id "LOCXPOR112.309.HIT1.transcript"; gene_name "LOCXPOR112.309.HIT1.OR.2R.315.7tm_1.exons1.LR697113.1.Chanos_chanos";
LR697113.1	exonerate:protein2genome:local	exon	31513899	31514843	.	-	.	gene_id "LOCXPOR110.310.HIT1"; transcript_id "LOCXPOR110.310.HIT1.transcript"; gene_name "LOCXPOR110.310.HIT1.OR.2R.315.7tm_1.exons1.LR697113.1.Chanos_chanos";
LR697113.1	exonerate:protein2genome:local	exon	31525956	31526900	.	-	.	gene_id "LOCXPOR112.311.HIT1"; transcript_id "LOCXPOR112.311.HIT1.transcript"; gene_name "LOCXPOR112.311.HIT1.OR.2R.315.7tm_1.exons1.LR697113.1.Chanos_chanos";
LR697113.1	exonerate:protein2genome:local	exon	31528107	31529051	.	-	.	gene_id "LOCXPOR112.312.HIT1"; transcript_id "LOCXPOR112.312.HIT1.transcript"; gene_name "LOCXPOR112.312.HIT1.OR.2R.315.7tm_1.exons1.LR697113.1.Chanos_chanos";
LR697113.1	exonerate:protein2genome:local	exon	31544673	31545617	.	-	.	gene_id "LOCXPOR113.314.HIT1"; transcript_id "LOCXPOR113.314.HIT1.transcript"; gene_name "LOCXPOR113.314.HIT1.OR.2R.315.7tm_1.exons1.LR697113.1.Chanos_chanos";
LR697113.1	exonerate:protein2genome:local	exon	31549899	31550843	.	-	.	gene_id "LOCXPOR110.315.HIT1"; transcript_id "LOCXPOR110.315.HIT1.transcript"; gene_name "LOCXPOR110.315.HIT1.OR.2R.315.7tm_1.exons1.LR697113.1.Chanos_chanos";
LR697113.1	exonerate:protein2genome:local	exon	31555255	31556199	.	-	.	gene_id "LOCXPOR113.316.HIT1"; transcript_id "LOCXPOR113.316.HIT1.transcript"; gene_name "LOCXPOR113.316.HIT1.OR.2R.315.7tm_1.exons1.LR697113.1.Chanos_chanos";
LR697113.1	exonerate:protein2genome:local	exon	31557408	31558352	.	-	.	gene_id "LOCXPOR112.317.HIT1"; transcript_id "LOCXPOR112.317.HIT1.transcript"; gene_name "LOCXPOR112.317.HIT1.OR.2R.315.7tm_1.exons1.LR697113.1.Chanos_chanos";
LR697113.1	exonerate:protein2genome:local	exon	31562237	31563190	.	-	.	gene_id "LOCXPOR119.318.HIT1"; transcript_id "LOCXPOR119.318.HIT1.transcript"; gene_name "LOCXPOR119.318.HIT1.OR.2R.318.7tm_1.exons1.LR697113.1.Chanos_chanos";
LR697113.1	exonerate:protein2genome:local	exon	31571482	31572435	.	-	.	gene_id "LOCXPOR119.319.HIT1"; transcript_id "LOCXPOR119.319.HIT1.transcript"; gene_name "LOCXPOR119.319.HIT1.OR.2R.318.7tm_1.exons1.LR697113.1.Chanos_chanos";
LR697113.1	exonerate:protein2genome:local	exon	31576326	31577279	.	-	.	gene_id "LOCXPOR119.320.HIT1"; transcript_id "LOCXPOR119.320.HIT1.transcript"; gene_name "LOCXPOR119.320.HIT1.OR.2R.318.7tm_1.exons1.LR697113.1.Chanos_chanos";
LR697113.1	exonerate:protein2genome:local	exon	31584710	31585678	.	-	.	gene_id "LOCXPOR120.321.HIT1"; transcript_id "LOCXPOR120.321.HIT1.transcript"; gene_name "LOCXPOR120.321.HIT1.OR.2R.323.7tm_1.exons1.LR697113.1.Chanos_chanos";
LR697114.1	exonerate:protein2genome:local	exon	16523694	16524581	.	-	.	gene_id "LOCXPOR106.322.HIT1"; transcript_id "LOCXPOR106.322.HIT1.transcript"; gene_name "LOCXPOR106.322.HIT1.OR.2R.296.7TM_GPCR_Srx.exons1.LR697114.1.Chanos_chanos";
LR697120.1	exonerate:protein2genome:local	exon	15200611	15201555	.	-	.	gene_id "LOCXPOR121.323.HIT1"; transcript_id "LOCXPOR121.323.HIT1.transcript"; gene_name "LOCXPOR121.323.HIT1.OR.2R.315.7tm_4.exons1.LR697120.1.Chanos_chanos";
LR697120.1	exonerate:protein2genome:local	exon	15204046	15204969	.	-	.	gene_id "LOCXPOR122.325.HIT1"; transcript_id "LOCXPOR122.325.HIT1.transcript"; gene_name "LOCXPOR122.325.HIT1.OR.2R.308.7tm_4.exons1.LR697120.1.Chanos_chanos";
LR697120.1	exonerate:protein2genome:local	exon	15211223	15212122	.	-	.	gene_id "LOCXPOR123.326.HIT1"; transcript_id "LOCXPOR123.326.HIT1.transcript"; gene_name "LOCXPOR123.326.HIT1.OR.2R.300.7tm_4.exons1.LR697120.1.Chanos_chanos";
LR697120.1	exonerate:protein2genome:local	exon	15220298	15221221	.	-	.	gene_id "LOCXPOR122.327.HIT1"; transcript_id "LOCXPOR122.327.HIT1.transcript"; gene_name "LOCXPOR122.327.HIT1.OR.2R.308.7tm_4.exons1.LR697120.1.Chanos_chanos";
LR697120.1	exonerate:protein2genome:local	exon	15235285	15236184	.	-	.	gene_id "LOCXPOR125.328.HIT1"; transcript_id "LOCXPOR125.328.HIT1.transcript"; gene_name "LOCXPOR125.328.HIT1.OR.2R.300.7tm_4.exons1.LR697120.1.Chanos_chanos";
LR697120.1	exonerate:protein2genome:local	exon	15238385	15239284	.	-	.	gene_id "LOCXPOR126.329.HIT1"; transcript_id "LOCXPOR126.329.HIT1.transcript"; gene_name "LOCXPOR126.329.HIT1.OR.2R.300.7tm_4.exons1.LR697120.1.Chanos_chanos";
LR697120.1	exonerate:protein2genome:local	exon	15244365	15245273	.	-	.	gene_id "LOCXPOR127.330.HIT1"; transcript_id "LOCXPOR127.330.HIT1.transcript"; gene_name "LOCXPOR127.330.HIT1.OR.2R.303.7tm_4.exons1.LR697120.1.Chanos_chanos";
LR697120.1	exonerate:protein2genome:local	exon	15250437	15251345	.	-	.	gene_id "LOCXPOR128.331.HIT1"; transcript_id "LOCXPOR128.331.HIT1.transcript"; gene_name "LOCXPOR128.331.HIT1.OR.2R.303.7tm_4.exons1.LR697120.1.Chanos_chanos";
LR697120.1	exonerate:protein2genome:local	exon	15254581	15255489	.	-	.	gene_id "LOCXPOR129.332.HIT1"; transcript_id "LOCXPOR129.332.HIT1.transcript"; gene_name "LOCXPOR129.332.HIT1.OR.2R.303.7tm_4.exons1.LR697120.1.Chanos_chanos";
LR697120.1	exonerate:protein2genome:local	exon	15264756	15265664	.	-	.	gene_id "LOCXPOR130.333.HIT1"; transcript_id "LOCXPOR130.333.HIT1.transcript"; gene_name "LOCXPOR130.333.HIT1.OR.2R.303.7tm_4.exons1.LR697120.1.Chanos_chanos";
LR697120.1	exonerate:protein2genome:local	exon	15267603	15268511	.	-	.	gene_id "LOCXPOR131.334.HIT1"; transcript_id "LOCXPOR131.334.HIT1.transcript"; gene_name "LOCXPOR131.334.HIT1.OR.2R.303.7tm_4.exons1.LR697120.1.Chanos_chanos";
LR697120.1	exonerate:protein2genome:local	exon	15274441	15275373	.	-	.	gene_id "LOCXPOR132.336.HIT1"; transcript_id "LOCXPOR132.336.HIT1.transcript"; gene_name "LOCXPOR132.336.HIT1.OR.2R.311.7tm_4.exons1.LR697120.1.Chanos_chanos";
LR697120.1	exonerate:protein2genome:local	exon	15285804	15286742	.	-	.	gene_id "LOCXPOR133.337.HIT1"; transcript_id "LOCXPOR133.337.HIT1.transcript"; gene_name "LOCXPOR133.337.HIT1.OR.2R.313.7tm_4.exons1.LR697120.1.Chanos_chanos";
LR697120.1	exonerate:protein2genome:local	exon	15296192	15297130	.	-	.	gene_id "LOCXPOR134.338.HIT1"; transcript_id "LOCXPOR134.338.HIT1.transcript"; gene_name "LOCXPOR134.338.HIT1.OR.2R.313.7tm_4.exons1.LR697120.1.Chanos_chanos";
LR697120.1	exonerate:protein2genome:local	exon	15304986	15305927	.	-	.	gene_id "LOCXPOR135.339.HIT1"; transcript_id "LOCXPOR135.339.HIT1.transcript"; gene_name "LOCXPOR135.339.HIT1.OR.2R.314.7tm_4.exons1.LR697120.1.Chanos_chanos";
LR697120.1	exonerate:protein2genome:local	exon	15333039	15333974	.	+	.	gene_id "LOCXPOR136.340.HIT1"; transcript_id "LOCXPOR136.340.HIT1.transcript"; gene_name "LOCXPOR136.340.HIT1.OR.2R.312.7tm_4.exons1.LR697120.1.Chanos_chanos";
LR697120.1	exonerate:protein2genome:local	exon	15337916	15338851	.	+	.	gene_id "LOCXPOR139.341.HIT1"; transcript_id "LOCXPOR139.341.HIT1.transcript"; gene_name "LOCXPOR139.341.HIT1.OR.2R.312.7tm_4.exons1.LR697120.1.Chanos_chanos";
LR697120.1	exonerate:protein2genome:local	exon	15341957	15342892	.	+	.	gene_id "LOCXPOR138.342.HIT1"; transcript_id "LOCXPOR138.342.HIT1.transcript"; gene_name "LOCXPOR138.342.HIT1.OR.2R.312.7tm_4.exons1.LR697120.1.Chanos_chanos";
LR697120.1	exonerate:protein2genome:local	exon	15346035	15346970	.	+	.	gene_id "LOCXPOR139.343.HIT1"; transcript_id "LOCXPOR139.343.HIT1.transcript"; gene_name "LOCXPOR139.343.HIT1.OR.2R.312.7tm_4.exons1.LR697120.1.Chanos_chanos";
LR697120.1	exonerate:protein2genome:local	exon	15350228	15351196	.	+	.	gene_id "LOCXPOR140.344.HIT1"; transcript_id "LOCXPOR140.344.HIT1.transcript"; gene_name "LOCXPOR140.344.HIT1.OR.2R.323.7tm_4.exons1.LR697120.1.Chanos_chanos";
LR697120.1	exonerate:protein2genome:local	exon	15354274	15355242	.	+	.	gene_id "LOCXPOR141.345.HIT1"; transcript_id "LOCXPOR141.345.HIT1.transcript"; gene_name "LOCXPOR141.345.HIT1.OR.2R.323.7tm_4.exons1.LR697120.1.Chanos_chanos";
LR697120.1	exonerate:protein2genome:local	exon	15368983	15369939	.	+	.	gene_id "LOCXPOR143.348.HIT1"; transcript_id "LOCXPOR143.348.HIT1.transcript"; gene_name "LOCXPOR143.348.HIT1.OR.2R.319.7tm_4.exons1.LR697120.1.Chanos_chanos";
LR697120.1	exonerate:protein2genome:local	exon	15377764	15378720	.	+	.	gene_id "LOCXPOR143.349.HIT1"; transcript_id "LOCXPOR143.349.HIT1.transcript"; gene_name "LOCXPOR143.349.HIT1.OR.2R.319.7tm_4.exons1.LR697120.1.Chanos_chanos";
LR697120.1	exonerate:protein2genome:local	exon	15386135	15387091	.	+	.	gene_id "LOCXPOR144.350.HIT1"; transcript_id "LOCXPOR144.350.HIT1.transcript"; gene_name "LOCXPOR144.350.HIT1.OR.2R.319.7tm_4.exons1.LR697120.1.Chanos_chanos";
LR697120.1	exonerate:protein2genome:local	exon	15393849	15394814	.	+	.	gene_id "LOCXPOR145.351.HIT1"; transcript_id "LOCXPOR145.351.HIT1.transcript"; gene_name "LOCXPOR145.351.HIT1.OR.2R.322.7tm_4.exons1.LR697120.1.Chanos_chanos";
LR697120.1	exonerate:protein2genome:local	exon	15399712	15400665	.	+	.	gene_id "LOCXPOR146.352.HIT1"; transcript_id "LOCXPOR146.352.HIT1.transcript"; gene_name "LOCXPOR146.352.HIT1.OR.2R.318.7tm_4.exons1.LR697120.1.Chanos_chanos";
LR697120.1	exonerate:protein2genome:local	exon	15404176	15405141	.	+	.	gene_id "LOCXPOR147.353.HIT1"; transcript_id "LOCXPOR147.353.HIT1.transcript"; gene_name "LOCXPOR147.353.HIT1.OR.2R.322.7tm_4.exons1.LR697120.1.Chanos_chanos";
LR697120.1	exonerate:protein2genome:local	exon	15428103	15429050	.	+	.	gene_id "LOCXPOR148.354.HIT1"; transcript_id "LOCXPOR148.354.HIT1.transcript"; gene_name "LOCXPOR148.354.HIT1.OR.2R.316.7tm_4.exons1.LR697120.1.Chanos_chanos";
LR697120.1	exonerate:protein2genome:local	exon	15432427	15433407	.	-	.	gene_id "LOCXPOR149.355.HIT1"; transcript_id "LOCXPOR149.355.HIT1.transcript"; gene_name "LOCXPOR149.355.HIT1.OR.2R.327.7tm_4.exons1.LR697120.1.Chanos_chanos";
LR697121.1	exonerate:protein2genome:local	exon	14967403	14968350	.	+	.	gene_id "LOCXPOR150.356.HIT1"; transcript_id "LOCXPOR150.356.HIT1.transcript"; gene_name "LOCXPOR150.356.HIT1.OR.2R.316.7tm_4.exons1.LR697121.1.Chanos_chanos";
LR697121.1	exonerate:protein2genome:local	exon	14974567	14975511	.	+	.	gene_id "LOCXPOR151.357.HIT1"; transcript_id "LOCXPOR151.357.HIT1.transcript"; gene_name "LOCXPOR151.357.HIT1.OR.2R.315.7tm_4.exons1.LR697121.1.Chanos_chanos";
LR697121.1	exonerate:protein2genome:local	exon	14977006	14977929	.	-	.	gene_id "LOCXPOR152.359.HIT1"; transcript_id "LOCXPOR152.359.HIT1.transcript"; gene_name "LOCXPOR152.359.HIT1.OR.2R.308.7tm_4.exons1.LR697121.1.Chanos_chanos";
LR697121.1	exonerate:protein2genome:local	exon	14984126	14985058	.	-	.	gene_id "LOCXPOR153.360.HIT1"; transcript_id "LOCXPOR153.360.HIT1.transcript"; gene_name "LOCXPOR153.360.HIT1.OR.2R.311.7tm_4.exons1.LR697121.1.Chanos_chanos";
LR697121.1	exonerate:protein2genome:local	exon	14991455	14992387	.	-	.	gene_id "LOCXPOR154.361.HIT1"; transcript_id "LOCXPOR154.361.HIT1.transcript"; gene_name "LOCXPOR154.361.HIT1.OR.2R.311.7tm_4.exons1.LR697121.1.Chanos_chanos";
LR697121.1	exonerate:protein2genome:local	exon	15007401	15008306	.	-	.	gene_id "LOCXPOR155.362.HIT1"; transcript_id "LOCXPOR155.362.HIT1.transcript"; gene_name "LOCXPOR155.362.HIT1.OR.2R.302.7tm_4.exons1.LR697121.1.Chanos_chanos";
LR697121.1	exonerate:protein2genome:local	exon	15017706	15018611	.	-	.	gene_id "LOCXPOR155.363.HIT1"; transcript_id "LOCXPOR155.363.HIT1.transcript"; gene_name "LOCXPOR155.363.HIT1.OR.2R.302.7tm_4.exons1.LR697121.1.Chanos_chanos";
LR697121.1	exonerate:protein2genome:local	exon	15026691	15027596	.	-	.	gene_id "LOCXPOR157.364.HIT1"; transcript_id "LOCXPOR157.364.HIT1.transcript"; gene_name "LOCXPOR157.364.HIT1.OR.2R.302.7tm_4.exons1.LR697121.1.Chanos_chanos";
LR697121.1	exonerate:protein2genome:local	exon	15034523	15035422	.	-	.	gene_id "LOCXPOR158.365.HIT1"; transcript_id "LOCXPOR158.365.HIT1.transcript"; gene_name "LOCXPOR158.365.HIT1.OR.2R.300.7tm_4.exons1.LR697121.1.Chanos_chanos";
LR697121.1	exonerate:protein2genome:local	exon	15040898	15041809	.	-	.	gene_id "LOCXPOR159.366.HIT1"; transcript_id "LOCXPOR159.366.HIT1.transcript"; gene_name "LOCXPOR159.366.HIT1.OR.2R.304.7tm_4.exons1.LR697121.1.Chanos_chanos";
LR697121.1	exonerate:protein2genome:local	exon	15048283	15049194	.	-	.	gene_id "LOCXPOR159.367.HIT1"; transcript_id "LOCXPOR159.367.HIT1.transcript"; gene_name "LOCXPOR159.367.HIT1.OR.2R.304.7tm_4.exons1.LR697121.1.Chanos_chanos";
LR697121.1	exonerate:protein2genome:local	exon	15054175	15055086	.	-	.	gene_id "LOCXPOR159.368.HIT1"; transcript_id "LOCXPOR159.368.HIT1.transcript"; gene_name "LOCXPOR159.368.HIT1.OR.2R.304.7tm_4.exons1.LR697121.1.Chanos_chanos";
LR697121.1	exonerate:protein2genome:local	exon	15063943	15064866	.	-	.	gene_id "LOCXPOR161.371.HIT1"; transcript_id "LOCXPOR161.371.HIT1.transcript"; gene_name "LOCXPOR161.371.HIT1.OR.2R.308.7tm_4.exons1.LR697121.1.Chanos_chanos";
LR697121.1	exonerate:protein2genome:local	exon	15079375	15080298	.	-	.	gene_id "LOCXPOR162.372.HIT1"; transcript_id "LOCXPOR162.372.HIT1.transcript"; gene_name "LOCXPOR162.372.HIT1.OR.2R.308.7tm_4.exons1.LR697121.1.Chanos_chanos";
LR697121.1	exonerate:protein2genome:local	exon	15083726	15084646	.	-	.	gene_id "LOCXPOR162.373.HIT1"; transcript_id "LOCXPOR162.373.HIT1.transcript"; gene_name "LOCXPOR162.373.HIT1.OR.2R.307.7tm_4.exons1.LR697121.1.Chanos_chanos";
LR697121.1	exonerate:protein2genome:local	exon	15087406	15088302	.	-	.	gene_id "LOCXPOR163.374.HIT1"; transcript_id "LOCXPOR163.374.HIT1.transcript"; gene_name "LOCXPOR163.374.HIT1.OR.2R.299.7tm_4.exons1.LR697121.1.Chanos_chanos";
LR697121.1	exonerate:protein2genome:local	exon	15090581	15091504	.	+	.	gene_id "LOCXPOR164.375.HIT1"; transcript_id "LOCXPOR164.375.HIT1.transcript"; gene_name "LOCXPOR164.375.HIT1.OR.2R.308.7tm_4.exons1.LR697121.1.Chanos_chanos";
LR697121.1	exonerate:protein2genome:local	exon	15101571	15102482	.	+	.	gene_id "LOCXPOR165.376.HIT1"; transcript_id "LOCXPOR165.376.HIT1.transcript"; gene_name "LOCXPOR165.376.HIT1.OR.2R.304.7tm_4.exons1.LR697121.1.Chanos_chanos";
LR697121.1	exonerate:protein2genome:local	exon	15109075	15109995	.	+	.	gene_id "LOCXPOR166.377.HIT1"; transcript_id "LOCXPOR166.377.HIT1.transcript"; gene_name "LOCXPOR166.377.HIT1.OR.2R.307.7tm_4.exons1.LR697121.1.Chanos_chanos";
LR697121.1	exonerate:protein2genome:local	exon	15123708	15124628	.	+	.	gene_id "LOCXPOR167.378.HIT1"; transcript_id "LOCXPOR167.378.HIT1.transcript"; gene_name "LOCXPOR167.378.HIT1.OR.2R.307.7tm_4.exons1.LR697121.1.Chanos_chanos";
LR697121.1	exonerate:protein2genome:local	exon	15145469	15146389	.	+	.	gene_id "LOCXPOR168.379.HIT1"; transcript_id "LOCXPOR168.379.HIT1.transcript"; gene_name "LOCXPOR168.379.HIT1.OR.2R.307.7tm_4.exons1.LR697121.1.Chanos_chanos";
LR697121.1	exonerate:protein2genome:local	exon	15155348	15156271	.	+	.	gene_id "LOCXPOR169.380.HIT1"; transcript_id "LOCXPOR169.380.HIT1.transcript"; gene_name "LOCXPOR169.380.HIT1.OR.2R.308.7tm_4.exons1.LR697121.1.Chanos_chanos";
LR697121.1	exonerate:protein2genome:local	exon	15162640	15163557	.	+	.	gene_id "LOCXPOR170.382.HIT1"; transcript_id "LOCXPOR170.382.HIT1.transcript"; gene_name "LOCXPOR170.382.HIT1.OR.2R.306.7tm_4.exons1.LR697121.1.Chanos_chanos";
LR697121.1	exonerate:protein2genome:local	exon	15171138	15172064	.	+	.	gene_id "LOCXPOR171.383.HIT1"; transcript_id "LOCXPOR171.383.HIT1.transcript"; gene_name "LOCXPOR171.383.HIT1.OR.2R.309.7tm_4.exons1.LR697121.1.Chanos_chanos";
LR697121.1	exonerate:protein2genome:local	exon	15176370	15177290	.	+	.	gene_id "LOCXPOR172.384.HIT1"; transcript_id "LOCXPOR172.384.HIT1.transcript"; gene_name "LOCXPOR172.384.HIT1.OR.2R.307.7tm_4.exons1.LR697121.1.Chanos_chanos";
LR697112.1	exonerate:protein2genome:local	exon	27995126	27996019	.	-	.	gene_id "LOCXPSichOR6.1-kappa.319.299.HIT1"; transcript_id "LOCXPSichOR6.1-kappa.319.299.HIT1.transcript"; gene_name "LOCXPSichOR6.1-kappa.319.299.HIT1.OR.1R.298.7tm_1.exons1.LR697112.1.Chanos_chanos";
LR697113.1	exonerate:protein2genome:local	exon	15671489	15672172	.	+	.	gene_id "LOCXPTAAR1.99.HIT1"; transcript_id "LOCXPTAAR1.99.HIT1.transcript"; gene_name "LOCXPTAAR1.99.HIT1.TAAR.2R.304.7tm_1.exons2.LR697113.1.Chanos_chanos";
LR697113.1	exonerate:protein2genome:local	exon	15672203	15672430	.	+	.	gene_id "LOCXPTAAR1.99.HIT1"; transcript_id "LOCXPTAAR1.99.HIT1.transcript"; gene_name "LOCXPTAAR1.99.HIT1.TAAR.2R.304.7tm_1.exons2.LR697113.1.Chanos_chanos";
LR697113.1	exonerate:protein2genome:local	exon	15676973	15677656	.	+	.	gene_id "LOCXPTAAR2.100.HIT1"; transcript_id "LOCXPTAAR2.100.HIT1.transcript"; gene_name "LOCXPTAAR2.100.HIT1.TAAR.2R.301.7tm_1.exons2.LR697113.1.Chanos_chanos";
LR697113.1	exonerate:protein2genome:local	exon	15677687	15677905	.	+	.	gene_id "LOCXPTAAR2.100.HIT1"; transcript_id "LOCXPTAAR2.100.HIT1.transcript"; gene_name "LOCXPTAAR2.100.HIT1.TAAR.2R.301.7tm_1.exons2.LR697113.1.Chanos_chanos";
LR697113.1	exonerate:protein2genome:local	exon	15684406	15685383	.	+	.	gene_id "LOCXPTAAR3.101.HIT1"; transcript_id "LOCXPTAAR3.101.HIT1.transcript"; gene_name "LOCXPTAAR3.101.HIT1.TAAR.2R.326.7tm_1.exons1.LR697113.1.Chanos_chanos";
LR697113.1	exonerate:protein2genome:local	exon	15687584	15688570	.	+	.	gene_id "LOCXPTAAR4.102.HIT1"; transcript_id "LOCXPTAAR4.102.HIT1.transcript"; gene_name "LOCXPTAAR4.102.HIT1.TAAR.2R.329.7tm_1.exons1.LR697113.1.Chanos_chanos";
LR697113.1	exonerate:protein2genome:local	exon	15693541	15694500	.	+	.	gene_id "LOCXPTAAR5.103.HIT1"; transcript_id "LOCXPTAAR5.103.HIT1.transcript"; gene_name "LOCXPTAAR5.103.HIT1.TAAR.2R.320.7tm_1.exons1.LR697113.1.Chanos_chanos";
LR697113.1	exonerate:protein2genome:local	exon	15697493	15698449	.	+	.	gene_id "LOCXPTAAR6.104.HIT1"; transcript_id "LOCXPTAAR6.104.HIT1.transcript"; gene_name "LOCXPTAAR6.104.HIT1.TAAR.2R.319.7tm_1.exons1.LR697113.1.Chanos_chanos";
LR697113.1	exonerate:protein2genome:local	exon	15703854	15704810	.	+	.	gene_id "LOCXPTAAR7.105.HIT1"; transcript_id "LOCXPTAAR7.105.HIT1.transcript"; gene_name "LOCXPTAAR7.105.HIT1.TAAR.2R.319.7tm_1.exons1.LR697113.1.Chanos_chanos";
LR697113.1	exonerate:protein2genome:local	exon	15717652	15718611	.	+	.	gene_id "LOCXPTAAR8.106.HIT1"; transcript_id "LOCXPTAAR8.106.HIT1.transcript"; gene_name "LOCXPTAAR8.106.HIT1.TAAR.2R.320.7tm_1.exons1.LR697113.1.Chanos_chanos";
LR697113.1	exonerate:protein2genome:local	exon	15739556	15740533	.	+	.	gene_id "LOCXPTAAR9.107.HIT1"; transcript_id "LOCXPTAAR9.107.HIT1.transcript"; gene_name "LOCXPTAAR9.107.HIT1.TAAR.2R.326.7tm_1.exons1.LR697113.1.Chanos_chanos";
LR697113.1	exonerate:protein2genome:local	exon	15754039	15754998	.	+	.	gene_id "LOCXPTAAR10.109.HIT1"; transcript_id "LOCXPTAAR10.109.HIT1.transcript"; gene_name "LOCXPTAAR10.109.HIT1.TAAR.2R.320.7tm_1.exons1.LR697113.1.Chanos_chanos";
LR697113.1	exonerate:protein2genome:local	exon	15756870	15757823	.	+	.	gene_id "LOCXPTAAR11.111.HIT1"; transcript_id "LOCXPTAAR11.111.HIT1.transcript"; gene_name "LOCXPTAAR11.111.HIT1.TAAR.2R.318.7tm_1.exons1.LR697113.1.Chanos_chanos";
LR697113.1	exonerate:protein2genome:local	exon	15781212	15782171	.	+	.	gene_id "LOCXPTAAR12.113.HIT1"; transcript_id "LOCXPTAAR12.113.HIT1.transcript"; gene_name "LOCXPTAAR12.113.HIT1.TAAR.2R.320.7tm_1.exons1.LR697113.1.Chanos_chanos";
LR697113.1	exonerate:protein2genome:local	exon	15811420	15812373	.	+	.	gene_id "LOCXPTAAR13.116.HIT1"; transcript_id "LOCXPTAAR13.116.HIT1.transcript"; gene_name "LOCXPTAAR13.116.HIT1.TAAR.2R.318.7tm_1.exons1.LR697113.1.Chanos_chanos";
LR697113.1	exonerate:protein2genome:local	exon	15815131	15816090	.	+	.	gene_id "LOCXPTAAR14.118.HIT1"; transcript_id "LOCXPTAAR14.118.HIT1.transcript"; gene_name "LOCXPTAAR14.118.HIT1.TAAR.2R.320.7tm_1.exons1.LR697113.1.Chanos_chanos";
LR697113.1	exonerate:protein2genome:local	exon	15841318	15842277	.	+	.	gene_id "LOCXPTAAR15.120.HIT1"; transcript_id "LOCXPTAAR15.120.HIT1.transcript"; gene_name "LOCXPTAAR15.120.HIT1.TAAR.2R.320.7tm_1.exons1.LR697113.1.Chanos_chanos";
LR697113.1	exonerate:protein2genome:local	exon	15873999	15874958	.	+	.	gene_id "LOCXPTAAR16.122.HIT1"; transcript_id "LOCXPTAAR16.122.HIT1.transcript"; gene_name "LOCXPTAAR16.122.HIT1.TAAR.2R.320.7tm_1.exons1.LR697113.1.Chanos_chanos";
LR697113.1	exonerate:protein2genome:local	exon	15881651	15882610	.	+	.	gene_id "LOCXPTAAR17.124.HIT1"; transcript_id "LOCXPTAAR17.124.HIT1.transcript"; gene_name "LOCXPTAAR17.124.HIT1.TAAR.2R.320.7tm_1.exons1.LR697113.1.Chanos_chanos";
LR697113.1	exonerate:protein2genome:local	exon	15887374	15888381	.	+	.	gene_id "LOCXPTAAR18.126.HIT1"; transcript_id "LOCXPTAAR18.126.HIT1.transcript"; gene_name "LOCXPTAAR18.126.HIT1.TAAR.2R.336.7tm_1.exons1.LR697113.1.Chanos_chanos";
LR697113.1	exonerate:protein2genome:local	exon	15898284	15899291	.	+	.	gene_id "LOCXPTAAR19.128.HIT1"; transcript_id "LOCXPTAAR19.128.HIT1.transcript"; gene_name "LOCXPTAAR19.128.HIT1.TAAR.2R.336.7tm_1.exons1.LR697113.1.Chanos_chanos";
LR697113.1	exonerate:protein2genome:local	exon	15907005	15908000	.	+	.	gene_id "LOCXPTAAR20.129.HIT1"; transcript_id "LOCXPTAAR20.129.HIT1.transcript"; gene_name "LOCXPTAAR20.129.HIT1.TAAR.2R.332.7tm_1.exons1.LR697113.1.Chanos_chanos";
LR697113.1	exonerate:protein2genome:local	exon	15925322	15926317	.	+	.	gene_id "LOCXPTAAR21.130.HIT1"; transcript_id "LOCXPTAAR21.130.HIT1.transcript"; gene_name "LOCXPTAAR21.130.HIT1.TAAR.2R.332.7tm_1.exons1.LR697113.1.Chanos_chanos";
LR697113.1	exonerate:protein2genome:local	exon	15951627	15952622	.	+	.	gene_id "LOCXPTAAR22.131.HIT1"; transcript_id "LOCXPTAAR22.131.HIT1.transcript"; gene_name "LOCXPTAAR22.131.HIT1.TAAR.2R.332.7tm_1.exons1.LR697113.1.Chanos_chanos";
LR697113.1	exonerate:protein2genome:local	exon	15966042	15967037	.	+	.	gene_id "LOCXPTAAR23.132.HIT1"; transcript_id "LOCXPTAAR23.132.HIT1.transcript"; gene_name "LOCXPTAAR23.132.HIT1.TAAR.2R.332.7tm_1.exons1.LR697113.1.Chanos_chanos";
LR697113.1	exonerate:protein2genome:local	exon	15979925	15980911	.	+	.	gene_id "LOCXPTAAR24.133.HIT1"; transcript_id "LOCXPTAAR24.133.HIT1.transcript"; gene_name "LOCXPTAAR24.133.HIT1.TAAR.2R.329.7tm_1.exons1.LR697113.1.Chanos_chanos";
LR697113.1	exonerate:protein2genome:local	exon	16003080	16004024	.	+	.	gene_id "LOCXPTAAR25.135.HIT1"; transcript_id "LOCXPTAAR25.135.HIT1.transcript"; gene_name "LOCXPTAAR25.135.HIT1.TAAR.2R.315.7tm_1.exons1.LR697113.1.Chanos_chanos";
LR697113.1	exonerate:protein2genome:local	exon	16010418	16011407	.	+	.	gene_id "LOCXPTAAR26.136.HIT1"; transcript_id "LOCXPTAAR26.136.HIT1.transcript"; gene_name "LOCXPTAAR26.136.HIT1.TAAR.2R.330.7tm_1.exons1.LR697113.1.Chanos_chanos";
LR697113.1	exonerate:protein2genome:local	exon	16016333	16017325	.	+	.	gene_id "LOCXPTAAR27.137.HIT1"; transcript_id "LOCXPTAAR27.137.HIT1.transcript"; gene_name "LOCXPTAAR27.137.HIT1.TAAR.2R.331.7tm_1.exons1.LR697113.1.Chanos_chanos";
LR697113.1	exonerate:protein2genome:local	exon	16023883	16024827	.	+	.	gene_id "LOCXPTAAR28.138.HIT1"; transcript_id "LOCXPTAAR28.138.HIT1.transcript"; gene_name "LOCXPTAAR28.138.HIT1.TAAR.2R.315.7tm_1.exons1.LR697113.1.Chanos_chanos";
LR697113.1	exonerate:protein2genome:local	exon	16031127	16032116	.	+	.	gene_id "LOCXPTAAR29.139.HIT1"; transcript_id "LOCXPTAAR29.139.HIT1.transcript"; gene_name "LOCXPTAAR29.139.HIT1.TAAR.2R.330.7tm_1.exons1.LR697113.1.Chanos_chanos";
LR697113.1	exonerate:protein2genome:local	exon	16041200	16042189	.	+	.	gene_id "LOCXPTAAR30.140.HIT1"; transcript_id "LOCXPTAAR30.140.HIT1.transcript"; gene_name "LOCXPTAAR30.140.HIT1.TAAR.2R.330.7tm_1.exons1.LR697113.1.Chanos_chanos";
LR697113.1	exonerate:protein2genome:local	exon	16047135	16048079	.	+	.	gene_id "LOCXPTAAR31.141.HIT1"; transcript_id "LOCXPTAAR31.141.HIT1.transcript"; gene_name "LOCXPTAAR31.141.HIT1.TAAR.2R.315.7tm_1.exons1.LR697113.1.Chanos_chanos";
LR697113.1	exonerate:protein2genome:local	exon	16080247	16081236	.	+	.	gene_id "LOCXPTAAR32.143.HIT1"; transcript_id "LOCXPTAAR32.143.HIT1.transcript"; gene_name "LOCXPTAAR32.143.HIT1.TAAR.2R.330.7tm_1.exons1.LR697113.1.Chanos_chanos";
LR697113.1	exonerate:protein2genome:local	exon	16088758	16089762	.	+	.	gene_id "LOCXPTAAR33.144.HIT1"; transcript_id "LOCXPTAAR33.144.HIT1.transcript"; gene_name "LOCXPTAAR33.144.HIT1.TAAR.2R.335.7tm_1.exons1.LR697113.1.Chanos_chanos";
LR697113.1	exonerate:protein2genome:local	exon	16107211	16108191	.	+	.	gene_id "LOCXPTAAR34.145.HIT1"; transcript_id "LOCXPTAAR34.145.HIT1.transcript"; gene_name "LOCXPTAAR34.145.HIT1.TAAR.2R.327.7tm_1.exons1.LR697113.1.Chanos_chanos";
LR697113.1	exonerate:protein2genome:local	exon	16142296	16143231	.	+	.	gene_id "LOCXPTAAR35.146.HIT1"; transcript_id "LOCXPTAAR35.146.HIT1.transcript"; gene_name "LOCXPTAAR35.146.HIT1.TAAR.2R.312.7tm_1.exons1.LR697113.1.Chanos_chanos";
LR697113.1	exonerate:protein2genome:local	exon	16172368	16173294	.	+	.	gene_id "LOCXPTAAR36.147.HIT1"; transcript_id "LOCXPTAAR36.147.HIT1.transcript"; gene_name "LOCXPTAAR36.147.HIT1.TAAR.2R.309.7tm_1.exons1.LR697113.1.Chanos_chanos";
LR697113.1	exonerate:protein2genome:local	exon	16190894	16191844	.	+	.	gene_id "LOCXPTAAR37.148.HIT1"; transcript_id "LOCXPTAAR37.148.HIT1.transcript"; gene_name "LOCXPTAAR37.148.HIT1.TAAR.2R.317.7tm_1.exons1.LR697113.1.Chanos_chanos";
LR697117.1	exonerate:protein2genome:local	exon	640608	641252	.	+	.	gene_id "LOCXPTAAR38.152.HIT1"; transcript_id "LOCXPTAAR38.152.HIT1.transcript"; gene_name "LOCXPTAAR38.152.HIT1.TAAR.2R.311.7tm_1.exons2.LR697117.1.Chanos_chanos";
LR697117.1	exonerate:protein2genome:local	exon	641286	641573	.	+	.	gene_id "LOCXPTAAR38.152.HIT1"; transcript_id "LOCXPTAAR38.152.HIT1.transcript"; gene_name "LOCXPTAAR38.152.HIT1.TAAR.2R.311.7tm_1.exons2.LR697117.1.Chanos_chanos";
LR697120.1	exonerate:protein2genome:local	exon	8825527	8826231	.	+	.	gene_id "LOCXPTAAR39.153.HIT1"; transcript_id "LOCXPTAAR39.153.HIT1.transcript"; gene_name "LOCXPTAAR39.153.HIT1.TAAR.2R.313.7tm_1.exons2.LR697120.1.Chanos_chanos";
LR697120.1	exonerate:protein2genome:local	exon	8826268	8826501	.	+	.	gene_id "LOCXPTAAR39.153.HIT1"; transcript_id "LOCXPTAAR39.153.HIT1.transcript"; gene_name "LOCXPTAAR39.153.HIT1.TAAR.2R.313.7tm_1.exons2.LR697120.1.Chanos_chanos";
LR697120.1	exonerate:protein2genome:local	exon	8830191	8831162	.	+	.	gene_id "LOCXPTAAR40.154.HIT1"; transcript_id "LOCXPTAAR40.154.HIT1.transcript"; gene_name "LOCXPTAAR40.154.HIT1.TAAR.2R.324.7tm_1.exons1.LR697120.1.Chanos_chanos";
LR697120.1	exonerate:protein2genome:local	exon	8846409	8846672	.	-	.	gene_id "LOCXPTAAR41.157.HIT1"; transcript_id "LOCXPTAAR41.157.HIT1.transcript"; gene_name "LOCXPTAAR41.157.HIT1.TAAR.2R.320.7tm_1.exons2.LR697120.1.Chanos_chanos";
LR697120.1	exonerate:protein2genome:local	exon	8846703	8847398	.	-	.	gene_id "LOCXPTAAR41.157.HIT1"; transcript_id "LOCXPTAAR41.157.HIT1.transcript"; gene_name "LOCXPTAAR41.157.HIT1.TAAR.2R.320.7tm_1.exons2.LR697120.1.Chanos_chanos";
LR697120.1	exonerate:protein2genome:local	exon	8865128	8865403	.	-	.	gene_id "LOCXPTAAR42.159.HIT1"; transcript_id "LOCXPTAAR42.159.HIT1.transcript"; gene_name "LOCXPTAAR42.159.HIT1.TAAR.2R.316.7tm_1.exons2.LR697120.1.Chanos_chanos";
LR697120.1	exonerate:protein2genome:local	exon	8865434	8866105	.	-	.	gene_id "LOCXPTAAR42.159.HIT1"; transcript_id "LOCXPTAAR42.159.HIT1.transcript"; gene_name "LOCXPTAAR42.159.HIT1.TAAR.2R.316.7tm_1.exons2.LR697120.1.Chanos_chanos";
LR697120.1	exonerate:protein2genome:local	exon	8879844	8880107	.	-	.	gene_id "LOCXPTAAR43.162.HIT1"; transcript_id "LOCXPTAAR43.162.HIT1.transcript"; gene_name "LOCXPTAAR43.162.HIT1.TAAR.2R.318.7tm_1.exons2.LR697120.1.Chanos_chanos";
LR697120.1	exonerate:protein2genome:local	exon	8880144	8880833	.	-	.	gene_id "LOCXPTAAR43.162.HIT1"; transcript_id "LOCXPTAAR43.162.HIT1.transcript"; gene_name "LOCXPTAAR43.162.HIT1.TAAR.2R.318.7tm_1.exons2.LR697120.1.Chanos_chanos";
LR697120.1	exonerate:protein2genome:local	exon	8887703	8888001	.	-	.	gene_id "LOCXPTAAR44.163.HIT1"; transcript_id "LOCXPTAAR44.163.HIT1.transcript"; gene_name "LOCXPTAAR44.163.HIT1.TAAR.2R.316.7tm_1.exons2.LR697120.1.Chanos_chanos";
LR697120.1	exonerate:protein2genome:local	exon	8888032	8888680	.	-	.	gene_id "LOCXPTAAR44.163.HIT1"; transcript_id "LOCXPTAAR44.163.HIT1.transcript"; gene_name "LOCXPTAAR44.163.HIT1.TAAR.2R.316.7tm_1.exons2.LR697120.1.Chanos_chanos";
LR697120.1	exonerate:protein2genome:local	exon	8902937	8903197	.	-	.	gene_id "LOCXPTAAR45.164.HIT1"; transcript_id "LOCXPTAAR45.164.HIT1.transcript"; gene_name "LOCXPTAAR45.164.HIT1.TAAR.2R.313.7tm_1.exons2.LR697120.1.Chanos_chanos";
LR697120.1	exonerate:protein2genome:local	exon	8903237	8903914	.	-	.	gene_id "LOCXPTAAR45.164.HIT1"; transcript_id "LOCXPTAAR45.164.HIT1.transcript"; gene_name "LOCXPTAAR45.164.HIT1.TAAR.2R.313.7tm_1.exons2.LR697120.1.Chanos_chanos";
LR697120.1	exonerate:protein2genome:local	exon	8909868	8910128	.	-	.	gene_id "LOCXPTAAR46.165.HIT1"; transcript_id "LOCXPTAAR46.165.HIT1.transcript"; gene_name "LOCXPTAAR46.165.HIT1.TAAR.2R.312.7tm_1.exons2.LR697120.1.Chanos_chanos";
LR697120.1	exonerate:protein2genome:local	exon	8910168	8910842	.	-	.	gene_id "LOCXPTAAR46.165.HIT1"; transcript_id "LOCXPTAAR46.165.HIT1.transcript"; gene_name "LOCXPTAAR46.165.HIT1.TAAR.2R.312.7tm_1.exons2.LR697120.1.Chanos_chanos";
LR697120.1	exonerate:protein2genome:local	exon	8954700	8954975	.	-	.	gene_id "LOCXPTAAR47.170.HIT1"; transcript_id "LOCXPTAAR47.170.HIT1.transcript"; gene_name "LOCXPTAAR47.170.HIT1.TAAR.2R.316.7tm_1.exons2.LR697120.1.Chanos_chanos";
LR697120.1	exonerate:protein2genome:local	exon	8955006	8955677	.	-	.	gene_id "LOCXPTAAR47.170.HIT1"; transcript_id "LOCXPTAAR47.170.HIT1.transcript"; gene_name "LOCXPTAAR47.170.HIT1.TAAR.2R.316.7tm_1.exons2.LR697120.1.Chanos_chanos";
LR697120.1	exonerate:protein2genome:local	exon	8974307	8974570	.	-	.	gene_id "LOCXPTAAR48.174.HIT1"; transcript_id "LOCXPTAAR48.174.HIT1.transcript"; gene_name "LOCXPTAAR48.174.HIT1.TAAR.2R.320.7tm_1.exons2.LR697120.1.Chanos_chanos";
LR697120.1	exonerate:protein2genome:local	exon	8974601	8975296	.	-	.	gene_id "LOCXPTAAR48.174.HIT1"; transcript_id "LOCXPTAAR48.174.HIT1.transcript"; gene_name "LOCXPTAAR48.174.HIT1.TAAR.2R.320.7tm_1.exons2.LR697120.1.Chanos_chanos";
LR697120.1	exonerate:protein2genome:local	exon	8981716	8981972	.	-	.	gene_id "LOCXPTAAR49.175.HIT1"; transcript_id "LOCXPTAAR49.175.HIT1.transcript"; gene_name "LOCXPTAAR49.175.HIT1.TAAR.2R.317.7tm_1.exons2.LR697120.1.Chanos_chanos";
LR697120.1	exonerate:protein2genome:local	exon	8982003	8982696	.	-	.	gene_id "LOCXPTAAR49.175.HIT1"; transcript_id "LOCXPTAAR49.175.HIT1.transcript"; gene_name "LOCXPTAAR49.175.HIT1.TAAR.2R.317.7tm_1.exons2.LR697120.1.Chanos_chanos";
LR697120.1	exonerate:protein2genome:local	exon	8988094	8988392	.	-	.	gene_id "LOCXPTAAR50.176.HIT1"; transcript_id "LOCXPTAAR50.176.HIT1.transcript"; gene_name "LOCXPTAAR50.176.HIT1.TAAR.2R.316.7tm_1.exons2.LR697120.1.Chanos_chanos";
LR697120.1	exonerate:protein2genome:local	exon	8988423	8989071	.	-	.	gene_id "LOCXPTAAR50.176.HIT1"; transcript_id "LOCXPTAAR50.176.HIT1.transcript"; gene_name "LOCXPTAAR50.176.HIT1.TAAR.2R.316.7tm_1.exons2.LR697120.1.Chanos_chanos";
LR697120.1	exonerate:protein2genome:local	exon	9003839	9004114	.	-	.	gene_id "LOCXPTAAR51.177.HIT1"; transcript_id "LOCXPTAAR51.177.HIT1.transcript"; gene_name "LOCXPTAAR51.177.HIT1.TAAR.2R.315.7tm_1.exons2.LR697120.1.Chanos_chanos";
LR697120.1	exonerate:protein2genome:local	exon	9004145	9004813	.	-	.	gene_id "LOCXPTAAR51.177.HIT1"; transcript_id "LOCXPTAAR51.177.HIT1.transcript"; gene_name "LOCXPTAAR51.177.HIT1.TAAR.2R.315.7tm_1.exons2.LR697120.1.Chanos_chanos";
LR697120.1	exonerate:protein2genome:local	exon	9015873	9016148	.	-	.	gene_id "LOCXPTAAR52.178.HIT1"; transcript_id "LOCXPTAAR52.178.HIT1.transcript"; gene_name "LOCXPTAAR52.178.HIT1.TAAR.2R.315.7tm_1.exons2.LR697120.1.Chanos_chanos";
LR697120.1	exonerate:protein2genome:local	exon	9016179	9016847	.	-	.	gene_id "LOCXPTAAR52.178.HIT1"; transcript_id "LOCXPTAAR52.178.HIT1.transcript"; gene_name "LOCXPTAAR52.178.HIT1.TAAR.2R.315.7tm_1.exons2.LR697120.1.Chanos_chanos";
LR697120.1	exonerate:protein2genome:local	exon	9025245	9025514	.	-	.	gene_id "LOCXPTAAR53.179.HIT1"; transcript_id "LOCXPTAAR53.179.HIT1.transcript"; gene_name "LOCXPTAAR53.179.HIT1.TAAR.2R.313.7tm_1.exons2.LR697120.1.Chanos_chanos";
LR697120.1	exonerate:protein2genome:local	exon	9025545	9026213	.	-	.	gene_id "LOCXPTAAR53.179.HIT1"; transcript_id "LOCXPTAAR53.179.HIT1.transcript"; gene_name "LOCXPTAAR53.179.HIT1.TAAR.2R.313.7tm_1.exons2.LR697120.1.Chanos_chanos";
LR697120.1	exonerate:protein2genome:local	exon	9032111	9033097	.	+	.	gene_id "LOCXPTAAR54.180.HIT1"; transcript_id "LOCXPTAAR54.180.HIT1.transcript"; gene_name "LOCXPTAAR54.180.HIT1.TAAR.2R.329.7tm_1.exons1.LR697120.1.Chanos_chanos";
LR697120.1	exonerate:protein2genome:local	exon	8841548	8842545	.	+	.	gene_id "LOCXPDanTAR_19r-001.136.HIT1"; transcript_id "LOCXPDanTAR_19r-001.136.HIT1.transcript"; gene_name "LOCXPDanTAR_19r-001.136.HIT1.TAAR.1R.294.7tm_1.exons1.LR697120.1.Chanos_chanos";
LR697111.1	exonerate:protein2genome:local	exon	39605671	39606672	.	-	.	gene_id "LOCXPOra1.4.HIT1"; transcript_id "LOCXPOra1.4.HIT1.transcript"; gene_name "LOCXPOra1.4.HIT1.Ora.2R.334.7tm_1.exons1.LR697111.1.Chanos_chanos";
LR697111.1	exonerate:protein2genome:local	exon	40735338	40736240	.	-	.	gene_id "LOCXPOra2.5.HIT1"; transcript_id "LOCXPOra2.5.HIT1.transcript"; gene_name "LOCXPOra2.5.HIT1.Ora.2R.301.V1R.exons1.LR697111.1.Chanos_chanos";
LR697111.1	exonerate:protein2genome:local	exon	40739239	40740153	.	+	.	gene_id "LOCXPOra3.6.HIT1"; transcript_id "LOCXPOra3.6.HIT1.transcript"; gene_name "LOCXPOra3.6.HIT1.Ora.2R.305.V1R.exons1.LR697111.1.Chanos_chanos";
LR697109.1	exonerate:protein2genome:local	exon	18115464	18116357	.	-	.	gene_id "LOCXPENSPFOP00000020313.1.8.HIT1"; transcript_id "LOCXPENSPFOP00000020313.1.8.HIT1.transcript"; gene_name "LOCXPENSPFOP00000020313.1.8.HIT1.Ora.1R.298.7tm_1.exons1.LR697109.1.Chanos_chanos";
LR697107.1	exonerate:protein2genome:local	exon	31053046	31053287	.	+	.	gene_id "LOCXPOlfC1.61.HIT1"; transcript_id "LOCXPOlfC1.61.HIT1.transcript"; gene_name "LOCXPOlfC1.61.HIT1.OlfC.2R.926.ANF_receptor.exons7.LR697107.1.Chanos_chanos";
LR697107.1	exonerate:protein2genome:local	exon	31053919	31054210	.	+	.	gene_id "LOCXPOlfC1.61.HIT1"; transcript_id "LOCXPOlfC1.61.HIT1.transcript"; gene_name "LOCXPOlfC1.61.HIT1.OlfC.2R.926.ANF_receptor.exons7.LR697107.1.Chanos_chanos";
LR697107.1	exonerate:protein2genome:local	exon	31054695	31055310	.	+	.	gene_id "LOCXPOlfC1.61.HIT1"; transcript_id "LOCXPOlfC1.61.HIT1.transcript"; gene_name "LOCXPOlfC1.61.HIT1.OlfC.2R.926.ANF_receptor.exons7.LR697107.1.Chanos_chanos";
LR697107.1	exonerate:protein2genome:local	exon	31055350	31055552	.	+	.	gene_id "LOCXPOlfC1.61.HIT1"; transcript_id "LOCXPOlfC1.61.HIT1.transcript"; gene_name "LOCXPOlfC1.61.HIT1.OlfC.2R.926.ANF_receptor.exons7.LR697107.1.Chanos_chanos";
LR697107.1	exonerate:protein2genome:local	exon	31055677	31055904	.	+	.	gene_id "LOCXPOlfC1.61.HIT1"; transcript_id "LOCXPOlfC1.61.HIT1.transcript"; gene_name "LOCXPOlfC1.61.HIT1.OlfC.2R.926.ANF_receptor.exons7.LR697107.1.Chanos_chanos";
LR697107.1	exonerate:protein2genome:local	exon	31056081	31056204	.	+	.	gene_id "LOCXPOlfC1.61.HIT1"; transcript_id "LOCXPOlfC1.61.HIT1.transcript"; gene_name "LOCXPOlfC1.61.HIT1.OlfC.2R.926.ANF_receptor.exons7.LR697107.1.Chanos_chanos";
LR697107.1	exonerate:protein2genome:local	exon	31060397	31061469	.	+	.	gene_id "LOCXPOlfC1.61.HIT1"; transcript_id "LOCXPOlfC1.61.HIT1.transcript"; gene_name "LOCXPOlfC1.61.HIT1.OlfC.2R.926.ANF_receptor.exons7.LR697107.1.Chanos_chanos";
LR697107.1	exonerate:protein2genome:local	exon	32562664	32562776	.	+	.	gene_id "LOCXPOlfC2.80.HIT1"; transcript_id "LOCXPOlfC2.80.HIT1.transcript"; gene_name "LOCXPOlfC2.80.HIT1.OlfC.2R.817.ANF_receptor.exons6.LR697107.1.Chanos_chanos";
LR697107.1	exonerate:protein2genome:local	exon	32564619	32564895	.	+	.	gene_id "LOCXPOlfC2.80.HIT1"; transcript_id "LOCXPOlfC2.80.HIT1.transcript"; gene_name "LOCXPOlfC2.80.HIT1.OlfC.2R.817.ANF_receptor.exons6.LR697107.1.Chanos_chanos";
LR697107.1	exonerate:protein2genome:local	exon	32565134	32565967	.	+	.	gene_id "LOCXPOlfC2.80.HIT1"; transcript_id "LOCXPOlfC2.80.HIT1.transcript"; gene_name "LOCXPOlfC2.80.HIT1.OlfC.2R.817.ANF_receptor.exons6.LR697107.1.Chanos_chanos";
LR697107.1	exonerate:protein2genome:local	exon	32566577	32566786	.	+	.	gene_id "LOCXPOlfC2.80.HIT1"; transcript_id "LOCXPOlfC2.80.HIT1.transcript"; gene_name "LOCXPOlfC2.80.HIT1.OlfC.2R.817.ANF_receptor.exons6.LR697107.1.Chanos_chanos";
LR697107.1	exonerate:protein2genome:local	exon	32567202	32567325	.	+	.	gene_id "LOCXPOlfC2.80.HIT1"; transcript_id "LOCXPOlfC2.80.HIT1.transcript"; gene_name "LOCXPOlfC2.80.HIT1.OlfC.2R.817.ANF_receptor.exons6.LR697107.1.Chanos_chanos";
LR697107.1	exonerate:protein2genome:local	exon	32568955	32569847	.	+	.	gene_id "LOCXPOlfC2.80.HIT1"; transcript_id "LOCXPOlfC2.80.HIT1.transcript"; gene_name "LOCXPOlfC2.80.HIT1.OlfC.2R.817.ANF_receptor.exons6.LR697107.1.Chanos_chanos";
LR697107.1	exonerate:protein2genome:local	exon	32570904	32571814	.	-	.	gene_id "LOCXPOlfC2.101.HIT1"; transcript_id "LOCXPOlfC2.101.HIT1.transcript"; gene_name "LOCXPOlfC2.101.HIT1.OlfC.2R.839.ANF_receptor.exons6.LR697107.1.Chanos_chanos";
LR697107.1	exonerate:protein2genome:local	exon	32571993	32572116	.	-	.	gene_id "LOCXPOlfC2.101.HIT1"; transcript_id "LOCXPOlfC2.101.HIT1.transcript"; gene_name "LOCXPOlfC2.101.HIT1.OlfC.2R.839.ANF_receptor.exons6.LR697107.1.Chanos_chanos";
LR697107.1	exonerate:protein2genome:local	exon	32572355	32572582	.	-	.	gene_id "LOCXPOlfC2.101.HIT1"; transcript_id "LOCXPOlfC2.101.HIT1.transcript"; gene_name "LOCXPOlfC2.101.HIT1.OlfC.2R.839.ANF_receptor.exons6.LR697107.1.Chanos_chanos";
LR697107.1	exonerate:protein2genome:local	exon	32573042	32573860	.	-	.	gene_id "LOCXPOlfC2.101.HIT1"; transcript_id "LOCXPOlfC2.101.HIT1.transcript"; gene_name "LOCXPOlfC2.101.HIT1.OlfC.2R.839.ANF_receptor.exons6.LR697107.1.Chanos_chanos";
LR697107.1	exonerate:protein2genome:local	exon	32574123	32574414	.	-	.	gene_id "LOCXPOlfC2.101.HIT1"; transcript_id "LOCXPOlfC2.101.HIT1.transcript"; gene_name "LOCXPOlfC2.101.HIT1.OlfC.2R.839.ANF_receptor.exons6.LR697107.1.Chanos_chanos";
LR697107.1	exonerate:protein2genome:local	exon	32574934	32575076	.	-	.	gene_id "LOCXPOlfC2.101.HIT1"; transcript_id "LOCXPOlfC2.101.HIT1.transcript"; gene_name "LOCXPOlfC2.101.HIT1.OlfC.2R.839.ANF_receptor.exons6.LR697107.1.Chanos_chanos";
LR697107.1	exonerate:protein2genome:local	exon	32579739	32580032	.	+	.	gene_id "LOCXPOlfC3.115.HIT1"; transcript_id "LOCXPOlfC3.115.HIT1.transcript"; gene_name "LOCXPOlfC3.115.HIT1.OlfC.2R.787.ANF_receptor.exons5.LR697107.1.Chanos_chanos";
LR697107.1	exonerate:protein2genome:local	exon	32580494	32581312	.	+	.	gene_id "LOCXPOlfC3.115.HIT1"; transcript_id "LOCXPOlfC3.115.HIT1.transcript"; gene_name "LOCXPOlfC3.115.HIT1.OlfC.2R.787.ANF_receptor.exons5.LR697107.1.Chanos_chanos";
LR697107.1	exonerate:protein2genome:local	exon	32581565	32581792	.	+	.	gene_id "LOCXPOlfC3.115.HIT1"; transcript_id "LOCXPOlfC3.115.HIT1.transcript"; gene_name "LOCXPOlfC3.115.HIT1.OlfC.2R.787.ANF_receptor.exons5.LR697107.1.Chanos_chanos";
LR697107.1	exonerate:protein2genome:local	exon	32582107	32582227	.	+	.	gene_id "LOCXPOlfC3.115.HIT1"; transcript_id "LOCXPOlfC3.115.HIT1.transcript"; gene_name "LOCXPOlfC3.115.HIT1.OlfC.2R.787.ANF_receptor.exons5.LR697107.1.Chanos_chanos";
LR697107.1	exonerate:protein2genome:local	exon	32582583	32583481	.	+	.	gene_id "LOCXPOlfC3.115.HIT1"; transcript_id "LOCXPOlfC3.115.HIT1.transcript"; gene_name "LOCXPOlfC3.115.HIT1.OlfC.2R.787.ANF_receptor.exons5.LR697107.1.Chanos_chanos";
LR697107.1	exonerate:protein2genome:local	exon	32642197	32643092	.	-	.	gene_id "LOCXPOlfC4.48.HIT1"; transcript_id "LOCXPOlfC4.48.HIT1.transcript"; gene_name "LOCXPOlfC4.48.HIT1.OlfC.2R.854.ANF_receptor.exons7.LR697107.1.Chanos_chanos";
LR697107.1	exonerate:protein2genome:local	exon	32643183	32643286	.	-	.	gene_id "LOCXPOlfC4.48.HIT1"; transcript_id "LOCXPOlfC4.48.HIT1.transcript"; gene_name "LOCXPOlfC4.48.HIT1.OlfC.2R.854.ANF_receptor.exons7.LR697107.1.Chanos_chanos";
LR697107.1	exonerate:protein2genome:local	exon	32643566	32643567	.	-	.	gene_id "LOCXPOlfC4.48.HIT1"; transcript_id "LOCXPOlfC4.48.HIT1.transcript"; gene_name "LOCXPOlfC4.48.HIT1.OlfC.2R.854.ANF_receptor.exons7.LR697107.1.Chanos_chanos";
LR697107.1	exonerate:protein2genome:local	exon	32643780	32644022	.	-	.	gene_id "LOCXPOlfC4.48.HIT1"; transcript_id "LOCXPOlfC4.48.HIT1.transcript"; gene_name "LOCXPOlfC4.48.HIT1.OlfC.2R.854.ANF_receptor.exons7.LR697107.1.Chanos_chanos";
LR697107.1	exonerate:protein2genome:local	exon	32644123	32644941	.	-	.	gene_id "LOCXPOlfC4.48.HIT1"; transcript_id "LOCXPOlfC4.48.HIT1.transcript"; gene_name "LOCXPOlfC4.48.HIT1.OlfC.2R.854.ANF_receptor.exons7.LR697107.1.Chanos_chanos";
LR697107.1	exonerate:protein2genome:local	exon	32645278	32645566	.	-	.	gene_id "LOCXPOlfC4.48.HIT1"; transcript_id "LOCXPOlfC4.48.HIT1.transcript"; gene_name "LOCXPOlfC4.48.HIT1.OlfC.2R.854.ANF_receptor.exons7.LR697107.1.Chanos_chanos";
LR697107.1	exonerate:protein2genome:local	exon	32645699	32645907	.	-	.	gene_id "LOCXPOlfC4.48.HIT1"; transcript_id "LOCXPOlfC4.48.HIT1.transcript"; gene_name "LOCXPOlfC4.48.HIT1.OlfC.2R.854.ANF_receptor.exons7.LR697107.1.Chanos_chanos";
LR697107.1	exonerate:protein2genome:local	exon	32753874	32754769	.	-	.	gene_id "LOCXPOlfC10.52.HIT1"; transcript_id "LOCXPOlfC10.52.HIT1.transcript"; gene_name "LOCXPOlfC10.52.HIT1.OlfC.2R.849.ANF_receptor.exons6.LR697107.1.Chanos_chanos";
LR697107.1	exonerate:protein2genome:local	exon	32755187	32755310	.	-	.	gene_id "LOCXPOlfC10.52.HIT1"; transcript_id "LOCXPOlfC10.52.HIT1.transcript"; gene_name "LOCXPOlfC10.52.HIT1.OlfC.2R.849.ANF_receptor.exons6.LR697107.1.Chanos_chanos";
LR697107.1	exonerate:protein2genome:local	exon	32755453	32755680	.	-	.	gene_id "LOCXPOlfC10.52.HIT1"; transcript_id "LOCXPOlfC10.52.HIT1.transcript"; gene_name "LOCXPOlfC10.52.HIT1.OlfC.2R.849.ANF_receptor.exons6.LR697107.1.Chanos_chanos";
LR697107.1	exonerate:protein2genome:local	exon	32755841	32756656	.	-	.	gene_id "LOCXPOlfC10.52.HIT1"; transcript_id "LOCXPOlfC10.52.HIT1.transcript"; gene_name "LOCXPOlfC10.52.HIT1.OlfC.2R.849.ANF_receptor.exons6.LR697107.1.Chanos_chanos";
LR697107.1	exonerate:protein2genome:local	exon	32756889	32757177	.	-	.	gene_id "LOCXPOlfC10.52.HIT1"; transcript_id "LOCXPOlfC10.52.HIT1.transcript"; gene_name "LOCXPOlfC10.52.HIT1.OlfC.2R.849.ANF_receptor.exons6.LR697107.1.Chanos_chanos";
LR697107.1	exonerate:protein2genome:local	exon	32757345	32757538	.	-	.	gene_id "LOCXPOlfC10.52.HIT1"; transcript_id "LOCXPOlfC10.52.HIT1.transcript"; gene_name "LOCXPOlfC10.52.HIT1.OlfC.2R.849.ANF_receptor.exons6.LR697107.1.Chanos_chanos";
LR697107.1	exonerate:protein2genome:local	exon	32760818	32761710	.	-	.	gene_id "LOCXPOlfC5.57.HIT1"; transcript_id "LOCXPOlfC5.57.HIT1.transcript"; gene_name "LOCXPOlfC5.57.HIT1.OlfC.2R.847.ANF_receptor.exons6.LR697107.1.Chanos_chanos";
LR697107.1	exonerate:protein2genome:local	exon	32762302	32762425	.	-	.	gene_id "LOCXPOlfC5.57.HIT1"; transcript_id "LOCXPOlfC5.57.HIT1.transcript"; gene_name "LOCXPOlfC5.57.HIT1.OlfC.2R.847.ANF_receptor.exons6.LR697107.1.Chanos_chanos";
LR697107.1	exonerate:protein2genome:local	exon	32762742	32762969	.	-	.	gene_id "LOCXPOlfC5.57.HIT1"; transcript_id "LOCXPOlfC5.57.HIT1.transcript"; gene_name "LOCXPOlfC5.57.HIT1.OlfC.2R.847.ANF_receptor.exons6.LR697107.1.Chanos_chanos";
LR697107.1	exonerate:protein2genome:local	exon	32763164	32763955	.	-	.	gene_id "LOCXPOlfC5.57.HIT1"; transcript_id "LOCXPOlfC5.57.HIT1.transcript"; gene_name "LOCXPOlfC5.57.HIT1.OlfC.2R.847.ANF_receptor.exons6.LR697107.1.Chanos_chanos";
LR697107.1	exonerate:protein2genome:local	exon	32764318	32764609	.	-	.	gene_id "LOCXPOlfC5.57.HIT1"; transcript_id "LOCXPOlfC5.57.HIT1.transcript"; gene_name "LOCXPOlfC5.57.HIT1.OlfC.2R.847.ANF_receptor.exons6.LR697107.1.Chanos_chanos";
LR697107.1	exonerate:protein2genome:local	exon	32764757	32764968	.	-	.	gene_id "LOCXPOlfC5.57.HIT1"; transcript_id "LOCXPOlfC5.57.HIT1.transcript"; gene_name "LOCXPOlfC5.57.HIT1.OlfC.2R.847.ANF_receptor.exons6.LR697107.1.Chanos_chanos";
LR697107.1	exonerate:protein2genome:local	exon	32769221	32770125	.	-	.	gene_id "LOCXPOlfC6.58.HIT1"; transcript_id "LOCXPOlfC6.58.HIT1.transcript"; gene_name "LOCXPOlfC6.58.HIT1.OlfC.2R.844.ANF_receptor.exons6.LR697107.1.Chanos_chanos";
LR697107.1	exonerate:protein2genome:local	exon	32770354	32770477	.	-	.	gene_id "LOCXPOlfC6.58.HIT1"; transcript_id "LOCXPOlfC6.58.HIT1.transcript"; gene_name "LOCXPOlfC6.58.HIT1.OlfC.2R.844.ANF_receptor.exons6.LR697107.1.Chanos_chanos";
LR697107.1	exonerate:protein2genome:local	exon	32770676	32770903	.	-	.	gene_id "LOCXPOlfC6.58.HIT1"; transcript_id "LOCXPOlfC6.58.HIT1.transcript"; gene_name "LOCXPOlfC6.58.HIT1.OlfC.2R.844.ANF_receptor.exons6.LR697107.1.Chanos_chanos";
LR697107.1	exonerate:protein2genome:local	exon	32770984	32771775	.	-	.	gene_id "LOCXPOlfC6.58.HIT1"; transcript_id "LOCXPOlfC6.58.HIT1.transcript"; gene_name "LOCXPOlfC6.58.HIT1.OlfC.2R.844.ANF_receptor.exons6.LR697107.1.Chanos_chanos";
LR697107.1	exonerate:protein2genome:local	exon	32771987	32772278	.	-	.	gene_id "LOCXPOlfC6.58.HIT1"; transcript_id "LOCXPOlfC6.58.HIT1.transcript"; gene_name "LOCXPOlfC6.58.HIT1.OlfC.2R.844.ANF_receptor.exons6.LR697107.1.Chanos_chanos";
LR697107.1	exonerate:protein2genome:local	exon	32772419	32772609	.	-	.	gene_id "LOCXPOlfC6.58.HIT1"; transcript_id "LOCXPOlfC6.58.HIT1.transcript"; gene_name "LOCXPOlfC6.58.HIT1.OlfC.2R.844.ANF_receptor.exons6.LR697107.1.Chanos_chanos";
LR697107.1	exonerate:protein2genome:local	exon	32819258	32820141	.	-	.	gene_id "LOCXPOlfC7.62.HIT1"; transcript_id "LOCXPOlfC7.62.HIT1.transcript"; gene_name "LOCXPOlfC7.62.HIT1.OlfC.2R.851.ANF_receptor.exons6.LR697107.1.Chanos_chanos";
LR697107.1	exonerate:protein2genome:local	exon	32820249	32820372	.	-	.	gene_id "LOCXPOlfC7.62.HIT1"; transcript_id "LOCXPOlfC7.62.HIT1.transcript"; gene_name "LOCXPOlfC7.62.HIT1.OlfC.2R.851.ANF_receptor.exons6.LR697107.1.Chanos_chanos";
LR697107.1	exonerate:protein2genome:local	exon	32821073	32821294	.	-	.	gene_id "LOCXPOlfC7.62.HIT1"; transcript_id "LOCXPOlfC7.62.HIT1.transcript"; gene_name "LOCXPOlfC7.62.HIT1.OlfC.2R.851.ANF_receptor.exons6.LR697107.1.Chanos_chanos";
LR697107.1	exonerate:protein2genome:local	exon	32821391	32822224	.	-	.	gene_id "LOCXPOlfC7.62.HIT1"; transcript_id "LOCXPOlfC7.62.HIT1.transcript"; gene_name "LOCXPOlfC7.62.HIT1.OlfC.2R.851.ANF_receptor.exons6.LR697107.1.Chanos_chanos";
LR697107.1	exonerate:protein2genome:local	exon	32822313	32822598	.	-	.	gene_id "LOCXPOlfC7.62.HIT1"; transcript_id "LOCXPOlfC7.62.HIT1.transcript"; gene_name "LOCXPOlfC7.62.HIT1.OlfC.2R.851.ANF_receptor.exons6.LR697107.1.Chanos_chanos";
LR697107.1	exonerate:protein2genome:local	exon	32822709	32822911	.	-	.	gene_id "LOCXPOlfC7.62.HIT1"; transcript_id "LOCXPOlfC7.62.HIT1.transcript"; gene_name "LOCXPOlfC7.62.HIT1.OlfC.2R.851.ANF_receptor.exons6.LR697107.1.Chanos_chanos";
LR697107.1	exonerate:protein2genome:local	exon	32893250	32893455	.	+	.	gene_id "LOCXPOlfC12.66.HIT1"; transcript_id "LOCXPOlfC12.66.HIT1.transcript"; gene_name "LOCXPOlfC12.66.HIT1.OlfC.2R.850.ANF_receptor.exons6.LR697107.1.Chanos_chanos";
LR697107.1	exonerate:protein2genome:local	exon	32893671	32893953	.	+	.	gene_id "LOCXPOlfC12.66.HIT1"; transcript_id "LOCXPOlfC12.66.HIT1.transcript"; gene_name "LOCXPOlfC12.66.HIT1.OlfC.2R.850.ANF_receptor.exons6.LR697107.1.Chanos_chanos";
LR697107.1	exonerate:protein2genome:local	exon	32894254	32895066	.	+	.	gene_id "LOCXPOlfC12.66.HIT1"; transcript_id "LOCXPOlfC12.66.HIT1.transcript"; gene_name "LOCXPOlfC12.66.HIT1.OlfC.2R.850.ANF_receptor.exons6.LR697107.1.Chanos_chanos";
LR697107.1	exonerate:protein2genome:local	exon	32895190	32895420	.	+	.	gene_id "LOCXPOlfC12.66.HIT1"; transcript_id "LOCXPOlfC12.66.HIT1.transcript"; gene_name "LOCXPOlfC12.66.HIT1.OlfC.2R.850.ANF_receptor.exons6.LR697107.1.Chanos_chanos";
LR697107.1	exonerate:protein2genome:local	exon	32895888	32896011	.	+	.	gene_id "LOCXPOlfC12.66.HIT1"; transcript_id "LOCXPOlfC12.66.HIT1.transcript"; gene_name "LOCXPOlfC12.66.HIT1.OlfC.2R.850.ANF_receptor.exons6.LR697107.1.Chanos_chanos";
LR697107.1	exonerate:protein2genome:local	exon	32896098	32896990	.	+	.	gene_id "LOCXPOlfC12.66.HIT1"; transcript_id "LOCXPOlfC12.66.HIT1.transcript"; gene_name "LOCXPOlfC12.66.HIT1.OlfC.2R.850.ANF_receptor.exons6.LR697107.1.Chanos_chanos";
LR697107.1	exonerate:protein2genome:local	exon	32907607	32907767	.	+	.	gene_id "LOCXPOlfC8.70.HIT1"; transcript_id "LOCXPOlfC8.70.HIT1.transcript"; gene_name "LOCXPOlfC8.70.HIT1.OlfC.2R.840.ANF_receptor.exons6.LR697107.1.Chanos_chanos";
LR697107.1	exonerate:protein2genome:local	exon	32907878	32908163	.	+	.	gene_id "LOCXPOlfC8.70.HIT1"; transcript_id "LOCXPOlfC8.70.HIT1.transcript"; gene_name "LOCXPOlfC8.70.HIT1.OlfC.2R.840.ANF_receptor.exons6.LR697107.1.Chanos_chanos";
LR697107.1	exonerate:protein2genome:local	exon	32908273	32909106	.	+	.	gene_id "LOCXPOlfC8.70.HIT1"; transcript_id "LOCXPOlfC8.70.HIT1.transcript"; gene_name "LOCXPOlfC8.70.HIT1.OlfC.2R.840.ANF_receptor.exons6.LR697107.1.Chanos_chanos";
LR697107.1	exonerate:protein2genome:local	exon	32909212	32909433	.	+	.	gene_id "LOCXPOlfC8.70.HIT1"; transcript_id "LOCXPOlfC8.70.HIT1.transcript"; gene_name "LOCXPOlfC8.70.HIT1.OlfC.2R.840.ANF_receptor.exons6.LR697107.1.Chanos_chanos";
LR697107.1	exonerate:protein2genome:local	exon	32909981	32910104	.	+	.	gene_id "LOCXPOlfC8.70.HIT1"; transcript_id "LOCXPOlfC8.70.HIT1.transcript"; gene_name "LOCXPOlfC8.70.HIT1.OlfC.2R.840.ANF_receptor.exons6.LR697107.1.Chanos_chanos";
LR697107.1	exonerate:protein2genome:local	exon	32910212	32911104	.	+	.	gene_id "LOCXPOlfC8.70.HIT1"; transcript_id "LOCXPOlfC8.70.HIT1.transcript"; gene_name "LOCXPOlfC8.70.HIT1.OlfC.2R.840.ANF_receptor.exons6.LR697107.1.Chanos_chanos";
LR697107.1	exonerate:protein2genome:local	exon	32974210	32975102	.	-	.	gene_id "LOCXPOlfC5.73.HIT1"; transcript_id "LOCXPOlfC5.73.HIT1.transcript"; gene_name "LOCXPOlfC5.73.HIT1.OlfC.2R.841.ANF_receptor.exons7.LR697107.1.Chanos_chanos";
LR697107.1	exonerate:protein2genome:local	exon	32975219	32975342	.	-	.	gene_id "LOCXPOlfC5.73.HIT1"; transcript_id "LOCXPOlfC5.73.HIT1.transcript"; gene_name "LOCXPOlfC5.73.HIT1.OlfC.2R.841.ANF_receptor.exons7.LR697107.1.Chanos_chanos";
LR697107.1	exonerate:protein2genome:local	exon	32975440	32975667	.	-	.	gene_id "LOCXPOlfC5.73.HIT1"; transcript_id "LOCXPOlfC5.73.HIT1.transcript"; gene_name "LOCXPOlfC5.73.HIT1.OlfC.2R.841.ANF_receptor.exons7.LR697107.1.Chanos_chanos";
LR697107.1	exonerate:protein2genome:local	exon	32975862	32975868	.	-	.	gene_id "LOCXPOlfC5.73.HIT1"; transcript_id "LOCXPOlfC5.73.HIT1.transcript"; gene_name "LOCXPOlfC5.73.HIT1.OlfC.2R.841.ANF_receptor.exons7.LR697107.1.Chanos_chanos";
LR697107.1	exonerate:protein2genome:local	exon	32976323	32977101	.	-	.	gene_id "LOCXPOlfC5.73.HIT1"; transcript_id "LOCXPOlfC5.73.HIT1.transcript"; gene_name "LOCXPOlfC5.73.HIT1.OlfC.2R.841.ANF_receptor.exons7.LR697107.1.Chanos_chanos";
LR697107.1	exonerate:protein2genome:local	exon	32977243	32977534	.	-	.	gene_id "LOCXPOlfC5.73.HIT1"; transcript_id "LOCXPOlfC5.73.HIT1.transcript"; gene_name "LOCXPOlfC5.73.HIT1.OlfC.2R.841.ANF_receptor.exons7.LR697107.1.Chanos_chanos";
LR697107.1	exonerate:protein2genome:local	exon	32978138	32978337	.	-	.	gene_id "LOCXPOlfC5.73.HIT1"; transcript_id "LOCXPOlfC5.73.HIT1.transcript"; gene_name "LOCXPOlfC5.73.HIT1.OlfC.2R.841.ANF_receptor.exons7.LR697107.1.Chanos_chanos";
LR697107.1	exonerate:protein2genome:local	exon	33054053	33054957	.	-	.	gene_id "LOCXPOlfC9.85.HIT1"; transcript_id "LOCXPOlfC9.85.HIT1.transcript"; gene_name "LOCXPOlfC9.85.HIT1.OlfC.2R.844.ANF_receptor.exons6.LR697107.1.Chanos_chanos";
LR697107.1	exonerate:protein2genome:local	exon	33055169	33055292	.	-	.	gene_id "LOCXPOlfC9.85.HIT1"; transcript_id "LOCXPOlfC9.85.HIT1.transcript"; gene_name "LOCXPOlfC9.85.HIT1.OlfC.2R.844.ANF_receptor.exons6.LR697107.1.Chanos_chanos";
LR697107.1	exonerate:protein2genome:local	exon	33055485	33055712	.	-	.	gene_id "LOCXPOlfC9.85.HIT1"; transcript_id "LOCXPOlfC9.85.HIT1.transcript"; gene_name "LOCXPOlfC9.85.HIT1.OlfC.2R.844.ANF_receptor.exons6.LR697107.1.Chanos_chanos";
LR697107.1	exonerate:protein2genome:local	exon	33055793	33056584	.	-	.	gene_id "LOCXPOlfC9.85.HIT1"; transcript_id "LOCXPOlfC9.85.HIT1.transcript"; gene_name "LOCXPOlfC9.85.HIT1.OlfC.2R.844.ANF_receptor.exons6.LR697107.1.Chanos_chanos";
LR697107.1	exonerate:protein2genome:local	exon	33056738	33057029	.	-	.	gene_id "LOCXPOlfC9.85.HIT1"; transcript_id "LOCXPOlfC9.85.HIT1.transcript"; gene_name "LOCXPOlfC9.85.HIT1.OlfC.2R.844.ANF_receptor.exons6.LR697107.1.Chanos_chanos";
LR697107.1	exonerate:protein2genome:local	exon	33057169	33057359	.	-	.	gene_id "LOCXPOlfC9.85.HIT1"; transcript_id "LOCXPOlfC9.85.HIT1.transcript"; gene_name "LOCXPOlfC9.85.HIT1.OlfC.2R.844.ANF_receptor.exons6.LR697107.1.Chanos_chanos";
LR697107.1	exonerate:protein2genome:local	exon	33087016	33087914	.	-	.	gene_id "LOCXPOlfC10.87.HIT1"; transcript_id "LOCXPOlfC10.87.HIT1.transcript"; gene_name "LOCXPOlfC10.87.HIT1.OlfC.2R.843.ANF_receptor.exons6.LR697107.1.Chanos_chanos";
LR697107.1	exonerate:protein2genome:local	exon	33088011	33088134	.	-	.	gene_id "LOCXPOlfC10.87.HIT1"; transcript_id "LOCXPOlfC10.87.HIT1.transcript"; gene_name "LOCXPOlfC10.87.HIT1.OlfC.2R.843.ANF_receptor.exons6.LR697107.1.Chanos_chanos";
LR697107.1	exonerate:protein2genome:local	exon	33088284	33088511	.	-	.	gene_id "LOCXPOlfC10.87.HIT1"; transcript_id "LOCXPOlfC10.87.HIT1.transcript"; gene_name "LOCXPOlfC10.87.HIT1.OlfC.2R.843.ANF_receptor.exons6.LR697107.1.Chanos_chanos";
LR697107.1	exonerate:protein2genome:local	exon	33088590	33089381	.	-	.	gene_id "LOCXPOlfC10.87.HIT1"; transcript_id "LOCXPOlfC10.87.HIT1.transcript"; gene_name "LOCXPOlfC10.87.HIT1.OlfC.2R.843.ANF_receptor.exons6.LR697107.1.Chanos_chanos";
LR697107.1	exonerate:protein2genome:local	exon	33089616	33089907	.	-	.	gene_id "LOCXPOlfC10.87.HIT1"; transcript_id "LOCXPOlfC10.87.HIT1.transcript"; gene_name "LOCXPOlfC10.87.HIT1.OlfC.2R.843.ANF_receptor.exons6.LR697107.1.Chanos_chanos";
LR697107.1	exonerate:protein2genome:local	exon	33090014	33090207	.	-	.	gene_id "LOCXPOlfC10.87.HIT1"; transcript_id "LOCXPOlfC10.87.HIT1.transcript"; gene_name "LOCXPOlfC10.87.HIT1.OlfC.2R.843.ANF_receptor.exons6.LR697107.1.Chanos_chanos";
LR697107.1	exonerate:protein2genome:local	exon	33121671	33122569	.	-	.	gene_id "LOCXPOlfC11.90.HIT1"; transcript_id "LOCXPOlfC11.90.HIT1.transcript"; gene_name "LOCXPOlfC11.90.HIT1.OlfC.2R.842.ANF_receptor.exons6.LR697107.1.Chanos_chanos";
LR697107.1	exonerate:protein2genome:local	exon	33122685	33122808	.	-	.	gene_id "LOCXPOlfC11.90.HIT1"; transcript_id "LOCXPOlfC11.90.HIT1.transcript"; gene_name "LOCXPOlfC11.90.HIT1.OlfC.2R.842.ANF_receptor.exons6.LR697107.1.Chanos_chanos";
LR697107.1	exonerate:protein2genome:local	exon	33122993	33123220	.	-	.	gene_id "LOCXPOlfC11.90.HIT1"; transcript_id "LOCXPOlfC11.90.HIT1.transcript"; gene_name "LOCXPOlfC11.90.HIT1.OlfC.2R.842.ANF_receptor.exons6.LR697107.1.Chanos_chanos";
LR697107.1	exonerate:protein2genome:local	exon	33123300	33124091	.	-	.	gene_id "LOCXPOlfC11.90.HIT1"; transcript_id "LOCXPOlfC11.90.HIT1.transcript"; gene_name "LOCXPOlfC11.90.HIT1.OlfC.2R.842.ANF_receptor.exons6.LR697107.1.Chanos_chanos";
LR697107.1	exonerate:protein2genome:local	exon	33124293	33124584	.	-	.	gene_id "LOCXPOlfC11.90.HIT1"; transcript_id "LOCXPOlfC11.90.HIT1.transcript"; gene_name "LOCXPOlfC11.90.HIT1.OlfC.2R.842.ANF_receptor.exons6.LR697107.1.Chanos_chanos";
LR697107.1	exonerate:protein2genome:local	exon	33124688	33124878	.	-	.	gene_id "LOCXPOlfC11.90.HIT1"; transcript_id "LOCXPOlfC11.90.HIT1.transcript"; gene_name "LOCXPOlfC11.90.HIT1.OlfC.2R.842.ANF_receptor.exons6.LR697107.1.Chanos_chanos";
LR697107.1	exonerate:protein2genome:local	exon	33130189	33131090	.	-	.	gene_id "LOCXPOlfC12.93.HIT1"; transcript_id "LOCXPOlfC12.93.HIT1.transcript"; gene_name "LOCXPOlfC12.93.HIT1.OlfC.2R.855.ANF_receptor.exons6.LR697107.1.Chanos_chanos";
LR697107.1	exonerate:protein2genome:local	exon	33131223	33131346	.	-	.	gene_id "LOCXPOlfC12.93.HIT1"; transcript_id "LOCXPOlfC12.93.HIT1.transcript"; gene_name "LOCXPOlfC12.93.HIT1.OlfC.2R.855.ANF_receptor.exons6.LR697107.1.Chanos_chanos";
LR697107.1	exonerate:protein2genome:local	exon	33131628	33131858	.	-	.	gene_id "LOCXPOlfC12.93.HIT1"; transcript_id "LOCXPOlfC12.93.HIT1.transcript"; gene_name "LOCXPOlfC12.93.HIT1.OlfC.2R.855.ANF_receptor.exons6.LR697107.1.Chanos_chanos";
LR697107.1	exonerate:protein2genome:local	exon	33131937	33132752	.	-	.	gene_id "LOCXPOlfC12.93.HIT1"; transcript_id "LOCXPOlfC12.93.HIT1.transcript"; gene_name "LOCXPOlfC12.93.HIT1.OlfC.2R.855.ANF_receptor.exons6.LR697107.1.Chanos_chanos";
LR697107.1	exonerate:protein2genome:local	exon	33133030	33133315	.	-	.	gene_id "LOCXPOlfC12.93.HIT1"; transcript_id "LOCXPOlfC12.93.HIT1.transcript"; gene_name "LOCXPOlfC12.93.HIT1.OlfC.2R.855.ANF_receptor.exons6.LR697107.1.Chanos_chanos";
LR697107.1	exonerate:protein2genome:local	exon	33133625	33133830	.	-	.	gene_id "LOCXPOlfC12.93.HIT1"; transcript_id "LOCXPOlfC12.93.HIT1.transcript"; gene_name "LOCXPOlfC12.93.HIT1.OlfC.2R.855.ANF_receptor.exons6.LR697107.1.Chanos_chanos";
LR697107.1	exonerate:protein2genome:local	exon	33134517	33135406	.	-	.	gene_id "LOCXPOlfC13.96.HIT1"; transcript_id "LOCXPOlfC13.96.HIT1.transcript"; gene_name "LOCXPOlfC13.96.HIT1.OlfC.2R.846.ANF_receptor.exons6.LR697107.1.Chanos_chanos";
LR697107.1	exonerate:protein2genome:local	exon	33135635	33135758	.	-	.	gene_id "LOCXPOlfC13.96.HIT1"; transcript_id "LOCXPOlfC13.96.HIT1.transcript"; gene_name "LOCXPOlfC13.96.HIT1.OlfC.2R.846.ANF_receptor.exons6.LR697107.1.Chanos_chanos";
LR697107.1	exonerate:protein2genome:local	exon	33135879	33136103	.	-	.	gene_id "LOCXPOlfC13.96.HIT1"; transcript_id "LOCXPOlfC13.96.HIT1.transcript"; gene_name "LOCXPOlfC13.96.HIT1.OlfC.2R.846.ANF_receptor.exons6.LR697107.1.Chanos_chanos";
LR697107.1	exonerate:protein2genome:local	exon	33136222	33137037	.	-	.	gene_id "LOCXPOlfC13.96.HIT1"; transcript_id "LOCXPOlfC13.96.HIT1.transcript"; gene_name "LOCXPOlfC13.96.HIT1.OlfC.2R.846.ANF_receptor.exons6.LR697107.1.Chanos_chanos";
LR697107.1	exonerate:protein2genome:local	exon	33137128	33137416	.	-	.	gene_id "LOCXPOlfC13.96.HIT1"; transcript_id "LOCXPOlfC13.96.HIT1.transcript"; gene_name "LOCXPOlfC13.96.HIT1.OlfC.2R.846.ANF_receptor.exons6.LR697107.1.Chanos_chanos";
LR697107.1	exonerate:protein2genome:local	exon	33137694	33137887	.	-	.	gene_id "LOCXPOlfC13.96.HIT1"; transcript_id "LOCXPOlfC13.96.HIT1.transcript"; gene_name "LOCXPOlfC13.96.HIT1.OlfC.2R.846.ANF_receptor.exons6.LR697107.1.Chanos_chanos";
LR697107.1	exonerate:protein2genome:local	exon	33149005	33149894	.	-	.	gene_id "LOCXPOlfC14.97.HIT1"; transcript_id "LOCXPOlfC14.97.HIT1.transcript"; gene_name "LOCXPOlfC14.97.HIT1.OlfC.2R.812.ANF_receptor.exons6.LR697107.1.Chanos_chanos";
LR697107.1	exonerate:protein2genome:local	exon	33150147	33150270	.	-	.	gene_id "LOCXPOlfC14.97.HIT1"; transcript_id "LOCXPOlfC14.97.HIT1.transcript"; gene_name "LOCXPOlfC14.97.HIT1.OlfC.2R.812.ANF_receptor.exons6.LR697107.1.Chanos_chanos";
LR697107.1	exonerate:protein2genome:local	exon	33150703	33150930	.	-	.	gene_id "LOCXPOlfC14.97.HIT1"; transcript_id "LOCXPOlfC14.97.HIT1.transcript"; gene_name "LOCXPOlfC14.97.HIT1.OlfC.2R.812.ANF_receptor.exons6.LR697107.1.Chanos_chanos";
LR697107.1	exonerate:protein2genome:local	exon	33151033	33151788	.	-	.	gene_id "LOCXPOlfC14.97.HIT1"; transcript_id "LOCXPOlfC14.97.HIT1.transcript"; gene_name "LOCXPOlfC14.97.HIT1.OlfC.2R.812.ANF_receptor.exons6.LR697107.1.Chanos_chanos";
LR697107.1	exonerate:protein2genome:local	exon	33151938	33152226	.	-	.	gene_id "LOCXPOlfC14.97.HIT1"; transcript_id "LOCXPOlfC14.97.HIT1.transcript"; gene_name "LOCXPOlfC14.97.HIT1.OlfC.2R.812.ANF_receptor.exons6.LR697107.1.Chanos_chanos";
LR697107.1	exonerate:protein2genome:local	exon	33152535	33152683	.	-	.	gene_id "LOCXPOlfC14.97.HIT1"; transcript_id "LOCXPOlfC14.97.HIT1.transcript"; gene_name "LOCXPOlfC14.97.HIT1.OlfC.2R.812.ANF_receptor.exons6.LR697107.1.Chanos_chanos";
LR697107.1	exonerate:protein2genome:local	exon	33199906	33200057	.	+	.	gene_id "LOCXPOlfC15.99.HIT1"; transcript_id "LOCXPOlfC15.99.HIT1.transcript"; gene_name "LOCXPOlfC15.99.HIT1.OlfC.2R.832.ANF_receptor.exons6.LR697107.1.Chanos_chanos";
LR697107.1	exonerate:protein2genome:local	exon	33200305	33200590	.	+	.	gene_id "LOCXPOlfC15.99.HIT1"; transcript_id "LOCXPOlfC15.99.HIT1.transcript"; gene_name "LOCXPOlfC15.99.HIT1.OlfC.2R.832.ANF_receptor.exons6.LR697107.1.Chanos_chanos";
LR697107.1	exonerate:protein2genome:local	exon	33200959	33201777	.	+	.	gene_id "LOCXPOlfC15.99.HIT1"; transcript_id "LOCXPOlfC15.99.HIT1.transcript"; gene_name "LOCXPOlfC15.99.HIT1.OlfC.2R.832.ANF_receptor.exons6.LR697107.1.Chanos_chanos";
LR697107.1	exonerate:protein2genome:local	exon	33202404	33202625	.	+	.	gene_id "LOCXPOlfC15.99.HIT1"; transcript_id "LOCXPOlfC15.99.HIT1.transcript"; gene_name "LOCXPOlfC15.99.HIT1.OlfC.2R.832.ANF_receptor.exons6.LR697107.1.Chanos_chanos";
LR697107.1	exonerate:protein2genome:local	exon	33202991	33203114	.	+	.	gene_id "LOCXPOlfC15.99.HIT1"; transcript_id "LOCXPOlfC15.99.HIT1.transcript"; gene_name "LOCXPOlfC15.99.HIT1.OlfC.2R.832.ANF_receptor.exons6.LR697107.1.Chanos_chanos";
LR697107.1	exonerate:protein2genome:local	exon	33203384	33204276	.	+	.	gene_id "LOCXPOlfC15.99.HIT1"; transcript_id "LOCXPOlfC15.99.HIT1.transcript"; gene_name "LOCXPOlfC15.99.HIT1.OlfC.2R.832.ANF_receptor.exons6.LR697107.1.Chanos_chanos";
LR697107.1	exonerate:protein2genome:local	exon	33209570	33209790	.	+	.	gene_id "LOCXPOlfC16.105.HIT1"; transcript_id "LOCXPOlfC16.105.HIT1.transcript"; gene_name "LOCXPOlfC16.105.HIT1.OlfC.2R.864.ANF_receptor.exons6.LR697107.1.Chanos_chanos";
LR697107.1	exonerate:protein2genome:local	exon	33210804	33211092	.	+	.	gene_id "LOCXPOlfC16.105.HIT1"; transcript_id "LOCXPOlfC16.105.HIT1.transcript"; gene_name "LOCXPOlfC16.105.HIT1.OlfC.2R.864.ANF_receptor.exons6.LR697107.1.Chanos_chanos";
LR697107.1	exonerate:protein2genome:local	exon	33211409	33212245	.	+	.	gene_id "LOCXPOlfC16.105.HIT1"; transcript_id "LOCXPOlfC16.105.HIT1.transcript"; gene_name "LOCXPOlfC16.105.HIT1.OlfC.2R.864.ANF_receptor.exons6.LR697107.1.Chanos_chanos";
LR697107.1	exonerate:protein2genome:local	exon	33212516	33212740	.	+	.	gene_id "LOCXPOlfC16.105.HIT1"; transcript_id "LOCXPOlfC16.105.HIT1.transcript"; gene_name "LOCXPOlfC16.105.HIT1.OlfC.2R.864.ANF_receptor.exons6.LR697107.1.Chanos_chanos";
LR697107.1	exonerate:protein2genome:local	exon	33213117	33213240	.	+	.	gene_id "LOCXPOlfC16.105.HIT1"; transcript_id "LOCXPOlfC16.105.HIT1.transcript"; gene_name "LOCXPOlfC16.105.HIT1.OlfC.2R.864.ANF_receptor.exons6.LR697107.1.Chanos_chanos";
LR697107.1	exonerate:protein2genome:local	exon	33213724	33214619	.	+	.	gene_id "LOCXPOlfC16.105.HIT1"; transcript_id "LOCXPOlfC16.105.HIT1.transcript"; gene_name "LOCXPOlfC16.105.HIT1.OlfC.2R.864.ANF_receptor.exons6.LR697107.1.Chanos_chanos";
LR697114.1	exonerate:protein2genome:local	exon	25602317	25602507	.	+	.	gene_id "LOCXPOlfC17.108.HIT1"; transcript_id "LOCXPOlfC17.108.HIT1.transcript"; gene_name "LOCXPOlfC17.108.HIT1.OlfC.2R.865.ANF_receptor.exons6.LR697114.1.Chanos_chanos";
LR697114.1	exonerate:protein2genome:local	exon	25602746	25603043	.	+	.	gene_id "LOCXPOlfC17.108.HIT1"; transcript_id "LOCXPOlfC17.108.HIT1.transcript"; gene_name "LOCXPOlfC17.108.HIT1.OlfC.2R.865.ANF_receptor.exons6.LR697114.1.Chanos_chanos";
LR697114.1	exonerate:protein2genome:local	exon	25603179	25603949	.	+	.	gene_id "LOCXPOlfC17.108.HIT1"; transcript_id "LOCXPOlfC17.108.HIT1.transcript"; gene_name "LOCXPOlfC17.108.HIT1.OlfC.2R.865.ANF_receptor.exons6.LR697114.1.Chanos_chanos";
LR697114.1	exonerate:protein2genome:local	exon	25604114	25604329	.	+	.	gene_id "LOCXPOlfC17.108.HIT1"; transcript_id "LOCXPOlfC17.108.HIT1.transcript"; gene_name "LOCXPOlfC17.108.HIT1.OlfC.2R.865.ANF_receptor.exons6.LR697114.1.Chanos_chanos";
LR697114.1	exonerate:protein2genome:local	exon	25604787	25604910	.	+	.	gene_id "LOCXPOlfC17.108.HIT1"; transcript_id "LOCXPOlfC17.108.HIT1.transcript"; gene_name "LOCXPOlfC17.108.HIT1.OlfC.2R.865.ANF_receptor.exons6.LR697114.1.Chanos_chanos";
LR697114.1	exonerate:protein2genome:local	exon	25605133	25606127	.	+	.	gene_id "LOCXPOlfC17.108.HIT1"; transcript_id "LOCXPOlfC17.108.HIT1.transcript"; gene_name "LOCXPOlfC17.108.HIT1.OlfC.2R.865.ANF_receptor.exons6.LR697114.1.Chanos_chanos";
LR697115.1	exonerate:protein2genome:local	exon	13992712	13993565	.	-	.	gene_id "LOCXPDreOlfCb1.167.HIT1"; transcript_id "LOCXPDreOlfCb1.167.HIT1.transcript"; gene_name "LOCXPDreOlfCb1.167.HIT1.OlfC.1R.778.ANF_receptor.exons6.LR697115.1.Chanos_chanos";
LR697115.1	exonerate:protein2genome:local	exon	13993908	13994025	.	-	.	gene_id "LOCXPDreOlfCb1.167.HIT1"; transcript_id "LOCXPDreOlfCb1.167.HIT1.transcript"; gene_name "LOCXPDreOlfCb1.167.HIT1.OlfC.1R.778.ANF_receptor.exons6.LR697115.1.Chanos_chanos";
LR697115.1	exonerate:protein2genome:local	exon	13994450	13994665	.	-	.	gene_id "LOCXPDreOlfCb1.167.HIT1"; transcript_id "LOCXPDreOlfCb1.167.HIT1.transcript"; gene_name "LOCXPDreOlfCb1.167.HIT1.OlfC.1R.778.ANF_receptor.exons6.LR697115.1.Chanos_chanos";
LR697115.1	exonerate:protein2genome:local	exon	13994795	13995520	.	-	.	gene_id "LOCXPDreOlfCb1.167.HIT1"; transcript_id "LOCXPDreOlfCb1.167.HIT1.transcript"; gene_name "LOCXPDreOlfCb1.167.HIT1.OlfC.1R.778.ANF_receptor.exons6.LR697115.1.Chanos_chanos";
LR697115.1	exonerate:protein2genome:local	exon	13996048	13996336	.	-	.	gene_id "LOCXPDreOlfCb1.167.HIT1"; transcript_id "LOCXPDreOlfCb1.167.HIT1.transcript"; gene_name "LOCXPDreOlfCb1.167.HIT1.OlfC.1R.778.ANF_receptor.exons6.LR697115.1.Chanos_chanos";
LR697115.1	exonerate:protein2genome:local	exon	13997158	13997288	.	-	.	gene_id "LOCXPDreOlfCb1.167.HIT1"; transcript_id "LOCXPDreOlfCb1.167.HIT1.transcript"; gene_name "LOCXPDreOlfCb1.167.HIT1.OlfC.1R.778.ANF_receptor.exons6.LR697115.1.Chanos_chanos";
```
