## Supplementary Data 1 for "Expanded olfactory system in fishes capable of terrestrial exploration": Cheilinus_undulatus.OLF_genes.gff

```
NC_054866.1	exonerate:protein2genome:local	exon	39135075	39136025	.	-	.	gene_id "LOCXPOR1.87.HIT1"; transcript_id "LOCXPOR1.87.HIT1.transcript"; gene_name "LOCXPOR1.87.HIT1.OR.2R.317.7tm_1.exons1.NC_054866.1.Cheilinus_undulatus";
NC_054866.1	exonerate:protein2genome:local	exon	39151380	39152282	.	+	.	gene_id "LOCXPOR2.98.HIT1"; transcript_id "LOCXPOR2.98.HIT1.transcript"; gene_name "LOCXPOR2.98.HIT1.OR.2R.301.7tm_1.exons1.NC_054866.1.Cheilinus_undulatus";
NC_054866.1	exonerate:protein2genome:local	exon	40450201	40451127	.	-	.	gene_id "LOCXPOR3.109.HIT1"; transcript_id "LOCXPOR3.109.HIT1.transcript"; gene_name "LOCXPOR3.109.HIT1.OR.2R.309.7tm_4.exons1.NC_054866.1.Cheilinus_undulatus";
NC_054866.1	exonerate:protein2genome:local	exon	40460784	40461716	.	-	.	gene_id "LOCXPOR4.131.HIT1"; transcript_id "LOCXPOR4.131.HIT1.transcript"; gene_name "LOCXPOR4.131.HIT1.OR.2R.311.7tm_4.exons1.NC_054866.1.Cheilinus_undulatus";
NC_054866.1	exonerate:protein2genome:local	exon	40470180	40471118	.	+	.	gene_id "LOCXPOR5.145.HIT1"; transcript_id "LOCXPOR5.145.HIT1.transcript"; gene_name "LOCXPOR5.145.HIT1.OR.2R.313.7tm_4.exons1.NC_054866.1.Cheilinus_undulatus";
NC_054866.1	exonerate:protein2genome:local	exon	40475724	40476686	.	+	.	gene_id "LOCXPOR6.156.HIT1"; transcript_id "LOCXPOR6.156.HIT1.transcript"; gene_name "LOCXPOR6.156.HIT1.OR.2R.321.7tm_4.exons1.NC_054866.1.Cheilinus_undulatus";
NC_054866.1	exonerate:protein2genome:local	exon	40489507	40490463	.	+	.	gene_id "LOCXPOR7.167.HIT1"; transcript_id "LOCXPOR7.167.HIT1.transcript"; gene_name "LOCXPOR7.167.HIT1.OR.2R.319.7tm_4.exons1.NC_054866.1.Cheilinus_undulatus";
NC_054866.1	exonerate:protein2genome:local	exon	40495553	40496506	.	+	.	gene_id "LOCXPOR8.175.HIT1"; transcript_id "LOCXPOR8.175.HIT1.transcript"; gene_name "LOCXPOR8.175.HIT1.OR.2R.318.7tm_4.exons1.NC_054866.1.Cheilinus_undulatus";
NC_054866.1	exonerate:protein2genome:local	exon	40500661	40501614	.	+	.	gene_id "LOCXPOR9.88.HIT1"; transcript_id "LOCXPOR9.88.HIT1.transcript"; gene_name "LOCXPOR9.88.HIT1.OR.2R.318.7tm_4.exons1.NC_054866.1.Cheilinus_undulatus";
NC_054866.1	exonerate:protein2genome:local	exon	51804129	51805043	.	-	.	gene_id "LOCXPOR10.89.HIT1"; transcript_id "LOCXPOR10.89.HIT1.transcript"; gene_name "LOCXPOR10.89.HIT1.OR.2R.305.7tm_4.exons1.NC_054866.1.Cheilinus_undulatus";
NC_054866.1	exonerate:protein2genome:local	exon	51823151	51824068	.	+	.	gene_id "LOCXPOR11.90.HIT1"; transcript_id "LOCXPOR11.90.HIT1.transcript"; gene_name "LOCXPOR11.90.HIT1.OR.2R.306.7tm_4.exons1.NC_054866.1.Cheilinus_undulatus";
NC_054866.1	exonerate:protein2genome:local	exon	51835605	51836513	.	+	.	gene_id "LOCXPOR12.91.HIT1"; transcript_id "LOCXPOR12.91.HIT1.transcript"; gene_name "LOCXPOR12.91.HIT1.OR.2R.303.7tm_4.exons1.NC_054866.1.Cheilinus_undulatus";
NC_054866.1	exonerate:protein2genome:local	exon	54196213	54197127	.	+	.	gene_id "LOCXPOR13.92.HIT1"; transcript_id "LOCXPOR13.92.HIT1.transcript"; gene_name "LOCXPOR13.92.HIT1.OR.2R.305.7tm_4.exons1.NC_054866.1.Cheilinus_undulatus";
NC_054866.1	exonerate:protein2genome:local	exon	54277090	54278070	.	+	.	gene_id "LOCXPOR14.93.HIT1"; transcript_id "LOCXPOR14.93.HIT1.transcript"; gene_name "LOCXPOR14.93.HIT1.OR.2R.327.7tm_4.exons1.NC_054866.1.Cheilinus_undulatus";
NC_054866.1	exonerate:protein2genome:local	exon	54681690	54682604	.	-	.	gene_id "LOCXPOR15.95.HIT1"; transcript_id "LOCXPOR15.95.HIT1.transcript"; gene_name "LOCXPOR15.95.HIT1.OR.2R.305.7tm_4.exons1.NC_054866.1.Cheilinus_undulatus";
NC_054866.1	exonerate:protein2genome:local	exon	54684760	54685689	.	-	.	gene_id "LOCXPOR16.96.HIT1"; transcript_id "LOCXPOR16.96.HIT1.transcript"; gene_name "LOCXPOR16.96.HIT1.OR.2R.310.7tm_4.exons1.NC_054866.1.Cheilinus_undulatus";
NC_054866.1	exonerate:protein2genome:local	exon	54691782	54692723	.	-	.	gene_id "LOCXPOR17.97.HIT1"; transcript_id "LOCXPOR17.97.HIT1.transcript"; gene_name "LOCXPOR17.97.HIT1.OR.2R.314.7tm_4.exons1.NC_054866.1.Cheilinus_undulatus";
NC_054866.1	exonerate:protein2genome:local	exon	54712393	54713304	.	-	.	gene_id "LOCXPOR18.99.HIT1"; transcript_id "LOCXPOR18.99.HIT1.transcript"; gene_name "LOCXPOR18.99.HIT1.OR.2R.304.7tm_4.exons1.NC_054866.1.Cheilinus_undulatus";
NC_054866.1	exonerate:protein2genome:local	exon	54716268	54717194	.	-	.	gene_id "LOCXPOR19.100.HIT1"; transcript_id "LOCXPOR19.100.HIT1.transcript"; gene_name "LOCXPOR19.100.HIT1.OR.2R.309.7tm_4.exons1.NC_054866.1.Cheilinus_undulatus";
NC_054866.1	exonerate:protein2genome:local	exon	54721725	54722645	.	+	.	gene_id "LOCXPOR20.101.HIT1"; transcript_id "LOCXPOR20.101.HIT1.transcript"; gene_name "LOCXPOR20.101.HIT1.OR.2R.307.7tm_4.exons1.NC_054866.1.Cheilinus_undulatus";
NC_054866.1	exonerate:protein2genome:local	exon	54727482	54728405	.	+	.	gene_id "LOCXPOR21.102.HIT1"; transcript_id "LOCXPOR21.102.HIT1.transcript"; gene_name "LOCXPOR21.102.HIT1.OR.2R.308.7tm_4.exons1.NC_054866.1.Cheilinus_undulatus";
NC_054866.1	exonerate:protein2genome:local	exon	54737785	54738690	.	-	.	gene_id "LOCXPOR22.103.HIT1"; transcript_id "LOCXPOR22.103.HIT1.transcript"; gene_name "LOCXPOR22.103.HIT1.OR.2R.302.7tm_4.exons1.NC_054866.1.Cheilinus_undulatus";
NC_054866.1	exonerate:protein2genome:local	exon	54752239	54753177	.	-	.	gene_id "LOCXPOR23.104.HIT1"; transcript_id "LOCXPOR23.104.HIT1.transcript"; gene_name "LOCXPOR23.104.HIT1.OR.2R.313.7tm_4.exons1.NC_054866.1.Cheilinus_undulatus";
NC_054866.1	exonerate:protein2genome:local	exon	54758682	54759617	.	-	.	gene_id "LOCXPOR24.105.HIT1"; transcript_id "LOCXPOR24.105.HIT1.transcript"; gene_name "LOCXPOR24.105.HIT1.OR.2R.312.7tm_4.exons1.NC_054866.1.Cheilinus_undulatus";
NC_054866.1	exonerate:protein2genome:local	exon	54890780	54891685	.	-	.	gene_id "LOCXPOR25.106.HIT1"; transcript_id "LOCXPOR25.106.HIT1.transcript"; gene_name "LOCXPOR25.106.HIT1.OR.2R.302.7tm_4.exons1.NC_054866.1.Cheilinus_undulatus";
NC_054866.1	exonerate:protein2genome:local	exon	54904420	54905337	.	+	.	gene_id "LOCXPOR26.107.HIT1"; transcript_id "LOCXPOR26.107.HIT1.transcript"; gene_name "LOCXPOR26.107.HIT1.OR.2R.306.7tm_4.exons1.NC_054866.1.Cheilinus_undulatus";
NC_054866.1	exonerate:protein2genome:local	exon	54913703	54914626	.	+	.	gene_id "LOCXPOR27.108.HIT1"; transcript_id "LOCXPOR27.108.HIT1.transcript"; gene_name "LOCXPOR27.108.HIT1.OR.2R.308.7tm_4.exons1.NC_054866.1.Cheilinus_undulatus";
NC_054866.1	exonerate:protein2genome:local	exon	54920719	54921642	.	+	.	gene_id "LOCXPOR28.110.HIT1"; transcript_id "LOCXPOR28.110.HIT1.transcript"; gene_name "LOCXPOR28.110.HIT1.OR.2R.308.7tm_4.exons1.NC_054866.1.Cheilinus_undulatus";
NC_054866.1	exonerate:protein2genome:local	exon	54943350	54944288	.	+	.	gene_id "LOCXPOR29.112.HIT1"; transcript_id "LOCXPOR29.112.HIT1.transcript"; gene_name "LOCXPOR29.112.HIT1.OR.2R.313.7tm_4.exons1.NC_054866.1.Cheilinus_undulatus";
NC_054866.1	exonerate:protein2genome:local	exon	55859813	55860727	.	-	.	gene_id "LOCXPOR30.113.HIT1"; transcript_id "LOCXPOR30.113.HIT1.transcript"; gene_name "LOCXPOR30.113.HIT1.OR.2R.305.7tm_4.exons1.NC_054866.1.Cheilinus_undulatus";
NC_054866.1	exonerate:protein2genome:local	exon	55866549	55867460	.	-	.	gene_id "LOCXPOR31.114.HIT1"; transcript_id "LOCXPOR31.114.HIT1.transcript"; gene_name "LOCXPOR31.114.HIT1.OR.2R.304.7tm_4.exons1.NC_054866.1.Cheilinus_undulatus";
NC_054866.1	exonerate:protein2genome:local	exon	55879103	55880017	.	+	.	gene_id "LOCXPOR32.115.HIT1"; transcript_id "LOCXPOR32.115.HIT1.transcript"; gene_name "LOCXPOR32.115.HIT1.OR.2R.305.7tm_4.exons1.NC_054866.1.Cheilinus_undulatus";
NC_054867.1	exonerate:protein2genome:local	exon	3234616	3234966	.	-	.	gene_id "LOCXPOR33.116.HIT1"; transcript_id "LOCXPOR33.116.HIT1.transcript"; gene_name "LOCXPOR33.116.HIT1.OR.2R.301.7tm_1.exons4.NC_054867.1.Cheilinus_undulatus";
NC_054867.1	exonerate:protein2genome:local	exon	3235045	3235309	.	-	.	gene_id "LOCXPOR33.116.HIT1"; transcript_id "LOCXPOR33.116.HIT1.transcript"; gene_name "LOCXPOR33.116.HIT1.OR.2R.301.7tm_1.exons4.NC_054867.1.Cheilinus_undulatus";
NC_054867.1	exonerate:protein2genome:local	exon	3237695	3237835	.	-	.	gene_id "LOCXPOR33.116.HIT1"; transcript_id "LOCXPOR33.116.HIT1.transcript"; gene_name "LOCXPOR33.116.HIT1.OR.2R.301.7tm_1.exons4.NC_054867.1.Cheilinus_undulatus";
NC_054867.1	exonerate:protein2genome:local	exon	3239825	3239970	.	-	.	gene_id "LOCXPOR33.116.HIT1"; transcript_id "LOCXPOR33.116.HIT1.transcript"; gene_name "LOCXPOR33.116.HIT1.OR.2R.301.7tm_1.exons4.NC_054867.1.Cheilinus_undulatus";
NC_054867.1	exonerate:protein2genome:local	exon	3242752	3242997	.	-	.	gene_id "LOCXPOR34.117.HIT1"; transcript_id "LOCXPOR34.117.HIT1.transcript"; gene_name "LOCXPOR34.117.HIT1.OR.2R.340.7tm_1.exons4.NC_054867.1.Cheilinus_undulatus";
NC_054867.1	exonerate:protein2genome:local	exon	3245501	3245926	.	-	.	gene_id "LOCXPOR34.117.HIT1"; transcript_id "LOCXPOR34.117.HIT1.transcript"; gene_name "LOCXPOR34.117.HIT1.OR.2R.340.7tm_1.exons4.NC_054867.1.Cheilinus_undulatus";
NC_054867.1	exonerate:protein2genome:local	exon	3246066	3246204	.	-	.	gene_id "LOCXPOR34.117.HIT1"; transcript_id "LOCXPOR34.117.HIT1.transcript"; gene_name "LOCXPOR34.117.HIT1.OR.2R.340.7tm_1.exons4.NC_054867.1.Cheilinus_undulatus";
NC_054867.1	exonerate:protein2genome:local	exon	3248113	3248321	.	-	.	gene_id "LOCXPOR34.117.HIT1"; transcript_id "LOCXPOR34.117.HIT1.transcript"; gene_name "LOCXPOR34.117.HIT1.OR.2R.340.7tm_1.exons4.NC_054867.1.Cheilinus_undulatus";
NC_054867.1	exonerate:protein2genome:local	exon	3294923	3295729	.	-	.	gene_id "LOCXPOR36.119.HIT1"; transcript_id "LOCXPOR36.119.HIT1.transcript"; gene_name "LOCXPOR36.119.HIT1.OR.2R.321.7tm_1.exons2.NC_054867.1.Cheilinus_undulatus";
NC_054867.1	exonerate:protein2genome:local	exon	3295804	3295959	.	-	.	gene_id "LOCXPOR36.119.HIT1"; transcript_id "LOCXPOR36.119.HIT1.transcript"; gene_name "LOCXPOR36.119.HIT1.OR.2R.321.7tm_1.exons2.NC_054867.1.Cheilinus_undulatus";
NC_054867.1	exonerate:protein2genome:local	exon	3319117	3319869	.	-	.	gene_id "LOCXPOR37.121.HIT1"; transcript_id "LOCXPOR37.121.HIT1.transcript"; gene_name "LOCXPOR37.121.HIT1.OR.2R.301.7tm_1.exons2.NC_054867.1.Cheilinus_undulatus";
NC_054867.1	exonerate:protein2genome:local	exon	3322655	3322804	.	-	.	gene_id "LOCXPOR37.121.HIT1"; transcript_id "LOCXPOR37.121.HIT1.transcript"; gene_name "LOCXPOR37.121.HIT1.OR.2R.301.7tm_1.exons2.NC_054867.1.Cheilinus_undulatus";
NC_054868.1	exonerate:protein2genome:local	exon	2376899	2377825	.	+	.	gene_id "LOCXPOR38.122.HIT1"; transcript_id "LOCXPOR38.122.HIT1.transcript"; gene_name "LOCXPOR38.122.HIT1.OR.2R.309.7tm_1.exons1.NC_054868.1.Cheilinus_undulatus";
NC_054868.1	exonerate:protein2genome:local	exon	48057389	48058321	.	-	.	gene_id "LOCXPOR39.123.HIT1"; transcript_id "LOCXPOR39.123.HIT1.transcript"; gene_name "LOCXPOR39.123.HIT1.OR.2R.311.7tm_1.exons1.NC_054868.1.Cheilinus_undulatus";
NC_054876.1	exonerate:protein2genome:local	exon	20192782	20193699	.	-	.	gene_id "LOCXPOR40.124.HIT1"; transcript_id "LOCXPOR40.124.HIT1.transcript"; gene_name "LOCXPOR40.124.HIT1.OR.2R.306.7tm_1.exons1.NC_054876.1.Cheilinus_undulatus";
NC_054876.1	exonerate:protein2genome:local	exon	29609870	29610808	.	+	.	gene_id "LOCXPOR41.125.HIT1"; transcript_id "LOCXPOR41.125.HIT1.transcript"; gene_name "LOCXPOR41.125.HIT1.OR.2R.313.7tm_4.exons1.NC_054876.1.Cheilinus_undulatus";
NC_054876.1	exonerate:protein2genome:local	exon	29618965	29619939	.	-	.	gene_id "LOCXPOR42.126.HIT1"; transcript_id "LOCXPOR42.126.HIT1.transcript"; gene_name "LOCXPOR42.126.HIT1.OR.2R.325.7tm_4.exons1.NC_054876.1.Cheilinus_undulatus";
NC_054876.1	exonerate:protein2genome:local	exon	29625636	29626592	.	-	.	gene_id "LOCXPOR43.127.HIT1"; transcript_id "LOCXPOR43.127.HIT1.transcript"; gene_name "LOCXPOR43.127.HIT1.OR.2R.319.7tm_4.exons1.NC_054876.1.Cheilinus_undulatus";
NC_054876.1	exonerate:protein2genome:local	exon	29628382	29629332	.	-	.	gene_id "LOCXPOR44.128.HIT1"; transcript_id "LOCXPOR44.128.HIT1.transcript"; gene_name "LOCXPOR44.128.HIT1.OR.2R.317.7tm_4.exons1.NC_054876.1.Cheilinus_undulatus";
NC_054876.1	exonerate:protein2genome:local	exon	38360391	38361314	.	+	.	gene_id "LOCXPOR45.129.HIT1"; transcript_id "LOCXPOR45.129.HIT1.transcript"; gene_name "LOCXPOR45.129.HIT1.OR.2R.308.7tm_4.exons1.NC_054876.1.Cheilinus_undulatus";
NC_054876.1	exonerate:protein2genome:local	exon	38365334	38366245	.	+	.	gene_id "LOCXPOR46.130.HIT1"; transcript_id "LOCXPOR46.130.HIT1.transcript"; gene_name "LOCXPOR46.130.HIT1.OR.2R.304.7tm_4.exons1.NC_054876.1.Cheilinus_undulatus";
NC_054876.1	exonerate:protein2genome:local	exon	49779950	49780879	.	-	.	gene_id "LOCXPOR47.133.HIT1"; transcript_id "LOCXPOR47.133.HIT1.transcript"; gene_name "LOCXPOR47.133.HIT1.OR.2R.310.7tm_4.exons1.NC_054876.1.Cheilinus_undulatus";
NC_054876.1	exonerate:protein2genome:local	exon	49783879	49784781	.	+	.	gene_id "LOCXPOR48.135.HIT1"; transcript_id "LOCXPOR48.135.HIT1.transcript"; gene_name "LOCXPOR48.135.HIT1.OR.2R.301.7tm_4.exons1.NC_054876.1.Cheilinus_undulatus";
NC_054876.1	exonerate:protein2genome:local	exon	49788632	49789534	.	+	.	gene_id "LOCXPOR49.137.HIT1"; transcript_id "LOCXPOR49.137.HIT1.transcript"; gene_name "LOCXPOR49.137.HIT1.OR.2R.301.7tm_4.exons1.NC_054876.1.Cheilinus_undulatus";
NC_054876.1	exonerate:protein2genome:local	exon	49798336	49798515	.	+	.	gene_id "LOCXPOR50.138.HIT1"; transcript_id "LOCXPOR50.138.HIT1.transcript"; gene_name "LOCXPOR50.138.HIT1.OR.2R.333.7tm_4.exons3.NC_054876.1.Cheilinus_undulatus";
NC_054876.1	exonerate:protein2genome:local	exon	49798602	49799261	.	+	.	gene_id "LOCXPOR50.138.HIT1"; transcript_id "LOCXPOR50.138.HIT1.transcript"; gene_name "LOCXPOR50.138.HIT1.OR.2R.333.7tm_4.exons3.NC_054876.1.Cheilinus_undulatus";
NC_054876.1	exonerate:protein2genome:local	exon	49800667	49800825	.	+	.	gene_id "LOCXPOR50.138.HIT1"; transcript_id "LOCXPOR50.138.HIT1.transcript"; gene_name "LOCXPOR50.138.HIT1.OR.2R.333.7tm_4.exons3.NC_054876.1.Cheilinus_undulatus";
NC_054876.1	exonerate:protein2genome:local	exon	49802216	49803157	.	-	.	gene_id "LOCXPOR51.139.HIT1"; transcript_id "LOCXPOR51.139.HIT1.transcript"; gene_name "LOCXPOR51.139.HIT1.OR.2R.314.7tm_4.exons1.NC_054876.1.Cheilinus_undulatus";
NC_054876.1	exonerate:protein2genome:local	exon	49809319	49810248	.	-	.	gene_id "LOCXPOR52.140.HIT1"; transcript_id "LOCXPOR52.140.HIT1.transcript"; gene_name "LOCXPOR52.140.HIT1.OR.2R.310.7tm_4.exons1.NC_054876.1.Cheilinus_undulatus";
NC_054876.1	exonerate:protein2genome:local	exon	49816828	49817763	.	-	.	gene_id "LOCXPOR53.141.HIT1"; transcript_id "LOCXPOR53.141.HIT1.transcript"; gene_name "LOCXPOR53.141.HIT1.OR.2R.312.7tm_4.exons1.NC_054876.1.Cheilinus_undulatus";
NC_054876.1	exonerate:protein2genome:local	exon	49823554	49824501	.	-	.	gene_id "LOCXPOR54.142.HIT1"; transcript_id "LOCXPOR54.142.HIT1.transcript"; gene_name "LOCXPOR54.142.HIT1.OR.2R.316.7tm_4.exons1.NC_054876.1.Cheilinus_undulatus";
NC_054876.1	exonerate:protein2genome:local	exon	50191694	50192638	.	-	.	gene_id "LOCXPOR55.143.HIT1"; transcript_id "LOCXPOR55.143.HIT1.transcript"; gene_name "LOCXPOR55.143.HIT1.OR.2R.315.7tm_1.exons1.NC_054876.1.Cheilinus_undulatus";
NC_054876.1	exonerate:protein2genome:local	exon	50200483	50201394	.	-	.	gene_id "LOCXPOR56.144.HIT1"; transcript_id "LOCXPOR56.144.HIT1.transcript"; gene_name "LOCXPOR56.144.HIT1.OR.2R.304.7tm_1.exons1.NC_054876.1.Cheilinus_undulatus";
NC_054879.1	exonerate:protein2genome:local	exon	1320407	1321339	.	+	.	gene_id "LOCXPOR57.146.HIT1"; transcript_id "LOCXPOR57.146.HIT1.transcript"; gene_name "LOCXPOR57.146.HIT1.OR.2R.311.7tm_4.exons1.NC_054879.1.Cheilinus_undulatus";
NC_054879.1	exonerate:protein2genome:local	exon	1337547	1338467	.	+	.	gene_id "LOCXPOR58.147.HIT1"; transcript_id "LOCXPOR58.147.HIT1.transcript"; gene_name "LOCXPOR58.147.HIT1.OR.2R.307.7tm_4.exons1.NC_054879.1.Cheilinus_undulatus";
NC_054879.1	exonerate:protein2genome:local	exon	1345477	1346409	.	+	.	gene_id "LOCXPOR59.148.HIT1"; transcript_id "LOCXPOR59.148.HIT1.transcript"; gene_name "LOCXPOR59.148.HIT1.OR.2R.311.7tm_4.exons1.NC_054879.1.Cheilinus_undulatus";
NC_054879.1	exonerate:protein2genome:local	exon	1349881	1350804	.	+	.	gene_id "LOCXPOR60.149.HIT1"; transcript_id "LOCXPOR60.149.HIT1.transcript"; gene_name "LOCXPOR60.149.HIT1.OR.2R.308.7tm_4.exons1.NC_054879.1.Cheilinus_undulatus";
NC_054879.1	exonerate:protein2genome:local	exon	2200089	2200991	.	-	.	gene_id "LOCXPOR61.151.HIT1"; transcript_id "LOCXPOR61.151.HIT1.transcript"; gene_name "LOCXPOR61.151.HIT1.OR.2R.301.7tm_4.exons1.NC_054879.1.Cheilinus_undulatus";
NC_054879.1	exonerate:protein2genome:local	exon	2210932	2211491	.	-	.	gene_id "LOCXPOR62.152.HIT1"; transcript_id "LOCXPOR62.152.HIT1.transcript"; gene_name "LOCXPOR62.152.HIT1.OR.2R.308.7tm_4.exons3.NC_054879.1.Cheilinus_undulatus";
NC_054879.1	exonerate:protein2genome:local	exon	2215819	2215819	.	-	.	gene_id "LOCXPOR62.152.HIT1"; transcript_id "LOCXPOR62.152.HIT1.transcript"; gene_name "LOCXPOR62.152.HIT1.OR.2R.308.7tm_4.exons3.NC_054879.1.Cheilinus_undulatus";
NC_054879.1	exonerate:protein2genome:local	exon	2216913	2217275	.	-	.	gene_id "LOCXPOR62.152.HIT1"; transcript_id "LOCXPOR62.152.HIT1.transcript"; gene_name "LOCXPOR62.152.HIT1.OR.2R.308.7tm_4.exons3.NC_054879.1.Cheilinus_undulatus";
NC_054879.1	exonerate:protein2genome:local	exon	2223847	2224767	.	-	.	gene_id "LOCXPOR63.153.HIT1"; transcript_id "LOCXPOR63.153.HIT1.transcript"; gene_name "LOCXPOR63.153.HIT1.OR.2R.307.7tm_4.exons1.NC_054879.1.Cheilinus_undulatus";
NC_054879.1	exonerate:protein2genome:local	exon	2230362	2231267	.	-	.	gene_id "LOCXPOR64.154.HIT1"; transcript_id "LOCXPOR64.154.HIT1.transcript"; gene_name "LOCXPOR64.154.HIT1.OR.2R.302.7tm_4.exons1.NC_054879.1.Cheilinus_undulatus";
NC_054879.1	exonerate:protein2genome:local	exon	2245067	2245981	.	+	.	gene_id "LOCXPOR65.155.HIT1"; transcript_id "LOCXPOR65.155.HIT1.transcript"; gene_name "LOCXPOR65.155.HIT1.OR.2R.305.7tm_4.exons1.NC_054879.1.Cheilinus_undulatus";
NC_054879.1	exonerate:protein2genome:local	exon	2256693	2257607	.	-	.	gene_id "LOCXPOR66.157.HIT1"; transcript_id "LOCXPOR66.157.HIT1.transcript"; gene_name "LOCXPOR66.157.HIT1.OR.2R.305.7tm_4.exons1.NC_054879.1.Cheilinus_undulatus";
NC_054879.1	exonerate:protein2genome:local	exon	2279236	2280150	.	-	.	gene_id "LOCXPOR67.158.HIT1"; transcript_id "LOCXPOR67.158.HIT1.transcript"; gene_name "LOCXPOR67.158.HIT1.OR.2R.305.7tm_4.exons1.NC_054879.1.Cheilinus_undulatus";
NC_054879.1	exonerate:protein2genome:local	exon	2292465	2293379	.	-	.	gene_id "LOCXPOR68.160.HIT1"; transcript_id "LOCXPOR68.160.HIT1.transcript"; gene_name "LOCXPOR68.160.HIT1.OR.2R.305.7tm_4.exons1.NC_054879.1.Cheilinus_undulatus";
NC_054879.1	exonerate:protein2genome:local	exon	7715957	7716880	.	-	.	gene_id "LOCXPOR69.162.HIT1"; transcript_id "LOCXPOR69.162.HIT1.transcript"; gene_name "LOCXPOR69.162.HIT1.OR.2R.308.7tm_4.exons1.NC_054879.1.Cheilinus_undulatus";
NC_054879.1	exonerate:protein2genome:local	exon	7726042	7726950	.	+	.	gene_id "LOCXPOR70.163.HIT1"; transcript_id "LOCXPOR70.163.HIT1.transcript"; gene_name "LOCXPOR70.163.HIT1.OR.2R.303.7tm_4.exons1.NC_054879.1.Cheilinus_undulatus";
NC_054879.1	exonerate:protein2genome:local	exon	7732685	7733590	.	+	.	gene_id "LOCXPOR71.164.HIT1"; transcript_id "LOCXPOR71.164.HIT1.transcript"; gene_name "LOCXPOR71.164.HIT1.OR.2R.302.7tm_4.exons1.NC_054879.1.Cheilinus_undulatus";
NC_054879.1	exonerate:protein2genome:local	exon	7742431	7743336	.	+	.	gene_id "LOCXPOR72.165.HIT1"; transcript_id "LOCXPOR72.165.HIT1.transcript"; gene_name "LOCXPOR72.165.HIT1.OR.2R.302.7tm_4.exons1.NC_054879.1.Cheilinus_undulatus";
NC_054879.1	exonerate:protein2genome:local	exon	7746169	7747074	.	+	.	gene_id "LOCXPOR73.166.HIT1"; transcript_id "LOCXPOR73.166.HIT1.transcript"; gene_name "LOCXPOR73.166.HIT1.OR.2R.302.7tm_4.exons1.NC_054879.1.Cheilinus_undulatus";
NC_054879.1	exonerate:protein2genome:local	exon	17759805	17760707	.	-	.	gene_id "LOCXPOR74.168.HIT1"; transcript_id "LOCXPOR74.168.HIT1.transcript"; gene_name "LOCXPOR74.168.HIT1.OR.2R.301.7tm_4.exons1.NC_054879.1.Cheilinus_undulatus";
NC_054879.1	exonerate:protein2genome:local	exon	17769274	17770185	.	-	.	gene_id "LOCXPOR75.169.HIT1"; transcript_id "LOCXPOR75.169.HIT1.transcript"; gene_name "LOCXPOR75.169.HIT1.OR.2R.304.7tm_4.exons1.NC_054879.1.Cheilinus_undulatus";
NC_054879.1	exonerate:protein2genome:local	exon	17774277	17775218	.	-	.	gene_id "LOCXPOR76.170.HIT1"; transcript_id "LOCXPOR76.170.HIT1.transcript"; gene_name "LOCXPOR76.170.HIT1.OR.2R.314.7tm_4.exons1.NC_054879.1.Cheilinus_undulatus";
NC_054879.1	exonerate:protein2genome:local	exon	17780283	17781227	.	-	.	gene_id "LOCXPOR77.171.HIT1"; transcript_id "LOCXPOR77.171.HIT1.transcript"; gene_name "LOCXPOR77.171.HIT1.OR.2R.315.7tm_4.exons1.NC_054879.1.Cheilinus_undulatus";
NC_054879.1	exonerate:protein2genome:local	exon	17795186	17796106	.	+	.	gene_id "LOCXPOR78.172.HIT1"; transcript_id "LOCXPOR78.172.HIT1.transcript"; gene_name "LOCXPOR78.172.HIT1.OR.2R.307.7tm_4.exons1.NC_054879.1.Cheilinus_undulatus";
NC_054879.1	exonerate:protein2genome:local	exon	17800337	17801260	.	+	.	gene_id "LOCXPOR79.173.HIT1"; transcript_id "LOCXPOR79.173.HIT1.transcript"; gene_name "LOCXPOR79.173.HIT1.OR.2R.308.7tm_4.exons1.NC_054879.1.Cheilinus_undulatus";
NC_054886.1	exonerate:protein2genome:local	exon	15950101	15951006	.	+	.	gene_id "LOCXPOR80.174.HIT1"; transcript_id "LOCXPOR80.174.HIT1.transcript"; gene_name "LOCXPOR80.174.HIT1.OR.2R.302.7tm_1.exons1.NC_054886.1.Cheilinus_undulatus";
NC_054867.1	exonerate:protein2genome:local	exon	3277573	3278325	.	-	.	gene_id "LOCXPCyseOR11.7-eta.308.132.HIT1"; transcript_id "LOCXPCyseOR11.7-eta.308.132.HIT1.transcript"; gene_name "LOCXPCyseOR11.7-eta.308.132.HIT1.OR.1R.287.7tm_4.exons2.NC_054867.1.Cheilinus_undulatus";
NC_054867.1	exonerate:protein2genome:local	exon	3282324	3282431	.	-	.	gene_id "LOCXPCyseOR11.7-eta.308.132.HIT1"; transcript_id "LOCXPCyseOR11.7-eta.308.132.HIT1.transcript"; gene_name "LOCXPCyseOR11.7-eta.308.132.HIT1.OR.1R.287.7tm_4.exons2.NC_054867.1.Cheilinus_undulatus";
NC_054867.1	exonerate:protein2genome:local	exon	3288501	3289304	.	-	.	gene_id "LOCXPSichOR4.8-eta.324.134.HIT1"; transcript_id "LOCXPSichOR4.8-eta.324.134.HIT1.transcript"; gene_name "LOCXPSichOR4.8-eta.324.134.HIT1.OR.1R.318.7tm_1.exons2.NC_054867.1.Cheilinus_undulatus";
NC_054867.1	exonerate:protein2genome:local	exon	3291884	3292033	.	-	.	gene_id "LOCXPSichOR4.8-eta.324.134.HIT1"; transcript_id "LOCXPSichOR4.8-eta.324.134.HIT1.transcript"; gene_name "LOCXPSichOR4.8-eta.324.134.HIT1.OR.1R.318.7tm_1.exons2.NC_054867.1.Cheilinus_undulatus";
NC_054867.1	exonerate:protein2genome:local	exon	3306994	3307746	.	-	.	gene_id "LOCXPSichOR4.2-eta.305.138.HIT1"; transcript_id "LOCXPSichOR4.2-eta.305.138.HIT1.transcript"; gene_name "LOCXPSichOR4.2-eta.305.138.HIT1.OR.1R.297.7tm_1.exons2.NC_054867.1.Cheilinus_undulatus";
NC_054867.1	exonerate:protein2genome:local	exon	3314097	3314234	.	-	.	gene_id "LOCXPSichOR4.2-eta.305.138.HIT1"; transcript_id "LOCXPSichOR4.2-eta.305.138.HIT1.transcript"; gene_name "LOCXPSichOR4.2-eta.305.138.HIT1.OR.1R.297.7tm_1.exons2.NC_054867.1.Cheilinus_undulatus";
NC_054866.1	exonerate:protein2genome:local	exon	23138696	23139670	.	+	.	gene_id "LOCXPTAAR1.56.HIT1"; transcript_id "LOCXPTAAR1.56.HIT1.transcript"; gene_name "LOCXPTAAR1.56.HIT1.TAAR.2R.325.7tm_1.exons1.NC_054866.1.Cheilinus_undulatus";
NC_054866.1	exonerate:protein2genome:local	exon	23146031	23147023	.	-	.	gene_id "LOCXPTAAR2.72.HIT1"; transcript_id "LOCXPTAAR2.72.HIT1.transcript"; gene_name "LOCXPTAAR2.72.HIT1.TAAR.2R.331.7tm_1.exons1.NC_054866.1.Cheilinus_undulatus";
NC_054866.1	exonerate:protein2genome:local	exon	23153372	23154367	.	-	.	gene_id "LOCXPTAAR3.77.HIT1"; transcript_id "LOCXPTAAR3.77.HIT1.transcript"; gene_name "LOCXPTAAR3.77.HIT1.TAAR.2R.332.7tm_1.exons1.NC_054866.1.Cheilinus_undulatus";
NC_054866.1	exonerate:protein2genome:local	exon	23171058	23172047	.	-	.	gene_id "LOCXPTAAR4.89.HIT1"; transcript_id "LOCXPTAAR4.89.HIT1.transcript"; gene_name "LOCXPTAAR4.89.HIT1.TAAR.2R.330.7tm_1.exons1.NC_054866.1.Cheilinus_undulatus";
NC_054866.1	exonerate:protein2genome:local	exon	23178065	23179054	.	-	.	gene_id "LOCXPTAAR5.100.HIT1"; transcript_id "LOCXPTAAR5.100.HIT1.transcript"; gene_name "LOCXPTAAR5.100.HIT1.TAAR.2R.330.7tm_1.exons1.NC_054866.1.Cheilinus_undulatus";
NC_054866.1	exonerate:protein2genome:local	exon	23228597	23229586	.	-	.	gene_id "LOCXPTAAR6.110.HIT1"; transcript_id "LOCXPTAAR6.110.HIT1.transcript"; gene_name "LOCXPTAAR6.110.HIT1.TAAR.2R.330.7tm_1.exons1.NC_054866.1.Cheilinus_undulatus";
NC_054866.1	exonerate:protein2genome:local	exon	23272318	23273307	.	-	.	gene_id "LOCXPTAAR7.58.HIT1"; transcript_id "LOCXPTAAR7.58.HIT1.transcript"; gene_name "LOCXPTAAR7.58.HIT1.TAAR.2R.330.7tm_1.exons1.NC_054866.1.Cheilinus_undulatus";
NC_054866.1	exonerate:protein2genome:local	exon	23277059	23278048	.	-	.	gene_id "LOCXPTAAR8.59.HIT1"; transcript_id "LOCXPTAAR8.59.HIT1.transcript"; gene_name "LOCXPTAAR8.59.HIT1.TAAR.2R.330.7tm_1.exons1.NC_054866.1.Cheilinus_undulatus";
NC_054866.1	exonerate:protein2genome:local	exon	23292523	23293512	.	-	.	gene_id "LOCXPTAAR9.60.HIT1"; transcript_id "LOCXPTAAR9.60.HIT1.transcript"; gene_name "LOCXPTAAR9.60.HIT1.TAAR.2R.330.7tm_1.exons1.NC_054866.1.Cheilinus_undulatus";
NC_054866.1	exonerate:protein2genome:local	exon	52805241	52805401	.	+	.	gene_id "LOCXPTAAR11.62.HIT1"; transcript_id "LOCXPTAAR11.62.HIT1.transcript"; gene_name "LOCXPTAAR11.62.HIT1.TAAR.2R.325.7tm_1.exons2.NC_054866.1.Cheilinus_undulatus";
NC_054866.1	exonerate:protein2genome:local	exon	52805559	52806372	.	+	.	gene_id "LOCXPTAAR11.62.HIT1"; transcript_id "LOCXPTAAR11.62.HIT1.transcript"; gene_name "LOCXPTAAR11.62.HIT1.TAAR.2R.325.7tm_1.exons2.NC_054866.1.Cheilinus_undulatus";
NC_054866.1	exonerate:protein2genome:local	exon	52817036	52817196	.	+	.	gene_id "LOCXPTAAR11.64.HIT1"; transcript_id "LOCXPTAAR11.64.HIT1.transcript"; gene_name "LOCXPTAAR11.64.HIT1.TAAR.2R.325.7tm_1.exons2.NC_054866.1.Cheilinus_undulatus";
NC_054866.1	exonerate:protein2genome:local	exon	52817354	52818167	.	+	.	gene_id "LOCXPTAAR11.64.HIT1"; transcript_id "LOCXPTAAR11.64.HIT1.transcript"; gene_name "LOCXPTAAR11.64.HIT1.TAAR.2R.325.7tm_1.exons2.NC_054866.1.Cheilinus_undulatus";
NC_054866.1	exonerate:protein2genome:local	exon	52827174	52827334	.	+	.	gene_id "LOCXPTAAR11.66.HIT1"; transcript_id "LOCXPTAAR11.66.HIT1.transcript"; gene_name "LOCXPTAAR11.66.HIT1.TAAR.2R.325.7tm_1.exons2.NC_054866.1.Cheilinus_undulatus";
NC_054866.1	exonerate:protein2genome:local	exon	52827492	52828305	.	+	.	gene_id "LOCXPTAAR11.66.HIT1"; transcript_id "LOCXPTAAR11.66.HIT1.transcript"; gene_name "LOCXPTAAR11.66.HIT1.TAAR.2R.325.7tm_1.exons2.NC_054866.1.Cheilinus_undulatus";
NC_054866.1	exonerate:protein2genome:local	exon	52837305	52837465	.	+	.	gene_id "LOCXPTAAR13.68.HIT1"; transcript_id "LOCXPTAAR13.68.HIT1.transcript"; gene_name "LOCXPTAAR13.68.HIT1.TAAR.2R.325.7tm_1.exons2.NC_054866.1.Cheilinus_undulatus";
NC_054866.1	exonerate:protein2genome:local	exon	52837623	52838436	.	+	.	gene_id "LOCXPTAAR13.68.HIT1"; transcript_id "LOCXPTAAR13.68.HIT1.transcript"; gene_name "LOCXPTAAR13.68.HIT1.TAAR.2R.325.7tm_1.exons2.NC_054866.1.Cheilinus_undulatus";
NC_054866.1	exonerate:protein2genome:local	exon	52852794	52852954	.	+	.	gene_id "LOCXPTAAR14.70.HIT1"; transcript_id "LOCXPTAAR14.70.HIT1.transcript"; gene_name "LOCXPTAAR14.70.HIT1.TAAR.2R.325.7tm_1.exons2.NC_054866.1.Cheilinus_undulatus";
NC_054866.1	exonerate:protein2genome:local	exon	52853112	52853925	.	+	.	gene_id "LOCXPTAAR14.70.HIT1"; transcript_id "LOCXPTAAR14.70.HIT1.transcript"; gene_name "LOCXPTAAR14.70.HIT1.TAAR.2R.325.7tm_1.exons2.NC_054866.1.Cheilinus_undulatus";
NC_054868.1	exonerate:protein2genome:local	exon	21836026	21837018	.	+	.	gene_id "LOCXPTAAR15.73.HIT1"; transcript_id "LOCXPTAAR15.73.HIT1.transcript"; gene_name "LOCXPTAAR15.73.HIT1.TAAR.2R.331.7tm_1.exons1.NC_054868.1.Cheilinus_undulatus";
NC_054874.1	exonerate:protein2genome:local	exon	38727050	38727973	.	-	.	gene_id "LOCXPTAAR16.74.HIT1"; transcript_id "LOCXPTAAR16.74.HIT1.transcript"; gene_name "LOCXPTAAR16.74.HIT1.TAAR.2R.331.7tm_1.exons2.NC_054874.1.Cheilinus_undulatus";
NC_054874.1	exonerate:protein2genome:local	exon	38728125	38728193	.	-	.	gene_id "LOCXPTAAR16.74.HIT1"; transcript_id "LOCXPTAAR16.74.HIT1.transcript"; gene_name "LOCXPTAAR16.74.HIT1.TAAR.2R.331.7tm_1.exons2.NC_054874.1.Cheilinus_undulatus";
NC_054878.1	exonerate:protein2genome:local	exon	4090244	4091209	.	-	.	gene_id "LOCXPTAAR17.76.HIT1"; transcript_id "LOCXPTAAR17.76.HIT1.transcript"; gene_name "LOCXPTAAR17.76.HIT1.TAAR.2R.322.7tm_1.exons1.NC_054878.1.Cheilinus_undulatus";
NC_054878.1	exonerate:protein2genome:local	exon	4103716	4104681	.	-	.	gene_id "LOCXPTAAR18.79.HIT1"; transcript_id "LOCXPTAAR18.79.HIT1.transcript"; gene_name "LOCXPTAAR18.79.HIT1.TAAR.2R.322.7tm_1.exons1.NC_054878.1.Cheilinus_undulatus";
NC_054878.1	exonerate:protein2genome:local	exon	4192937	4193902	.	+	.	gene_id "LOCXPTAAR19.80.HIT1"; transcript_id "LOCXPTAAR19.80.HIT1.transcript"; gene_name "LOCXPTAAR19.80.HIT1.TAAR.2R.322.7tm_1.exons1.NC_054878.1.Cheilinus_undulatus";
NC_054878.1	exonerate:protein2genome:local	exon	4200898	4201863	.	+	.	gene_id "LOCXPTAAR20.81.HIT1"; transcript_id "LOCXPTAAR20.81.HIT1.transcript"; gene_name "LOCXPTAAR20.81.HIT1.TAAR.2R.322.7tm_1.exons1.NC_054878.1.Cheilinus_undulatus";
NC_054878.1	exonerate:protein2genome:local	exon	4217144	4218103	.	+	.	gene_id "LOCXPTAAR21.82.HIT1"; transcript_id "LOCXPTAAR21.82.HIT1.transcript"; gene_name "LOCXPTAAR21.82.HIT1.TAAR.2R.320.7tm_1.exons1.NC_054878.1.Cheilinus_undulatus";
NC_054878.1	exonerate:protein2genome:local	exon	4230192	4231157	.	+	.	gene_id "LOCXPTAAR22.83.HIT1"; transcript_id "LOCXPTAAR22.83.HIT1.transcript"; gene_name "LOCXPTAAR22.83.HIT1.TAAR.2R.322.7tm_1.exons1.NC_054878.1.Cheilinus_undulatus";
NC_054878.1	exonerate:protein2genome:local	exon	4236236	4237201	.	+	.	gene_id "LOCXPTAAR23.84.HIT1"; transcript_id "LOCXPTAAR23.84.HIT1.transcript"; gene_name "LOCXPTAAR23.84.HIT1.TAAR.2R.322.7tm_1.exons1.NC_054878.1.Cheilinus_undulatus";
NC_054878.1	exonerate:protein2genome:local	exon	4259576	4260541	.	+	.	gene_id "LOCXPTAAR24.85.HIT1"; transcript_id "LOCXPTAAR24.85.HIT1.transcript"; gene_name "LOCXPTAAR24.85.HIT1.TAAR.2R.322.7tm_1.exons1.NC_054878.1.Cheilinus_undulatus";
NC_054878.1	exonerate:protein2genome:local	exon	4267502	4268470	.	+	.	gene_id "LOCXPTAAR25.86.HIT1"; transcript_id "LOCXPTAAR25.86.HIT1.transcript"; gene_name "LOCXPTAAR25.86.HIT1.TAAR.2R.323.7tm_1.exons1.NC_054878.1.Cheilinus_undulatus";
NC_054878.1	exonerate:protein2genome:local	exon	4281894	4282859	.	+	.	gene_id "LOCXPTAAR26.87.HIT1"; transcript_id "LOCXPTAAR26.87.HIT1.transcript"; gene_name "LOCXPTAAR26.87.HIT1.TAAR.2R.322.7tm_1.exons1.NC_054878.1.Cheilinus_undulatus";
NC_054878.1	exonerate:protein2genome:local	exon	4301605	4302570	.	+	.	gene_id "LOCXPTAAR27.88.HIT1"; transcript_id "LOCXPTAAR27.88.HIT1.transcript"; gene_name "LOCXPTAAR27.88.HIT1.TAAR.2R.322.7tm_1.exons1.NC_054878.1.Cheilinus_undulatus";
NC_054878.1	exonerate:protein2genome:local	exon	4305867	4306832	.	+	.	gene_id "LOCXPTAAR28.90.HIT1"; transcript_id "LOCXPTAAR28.90.HIT1.transcript"; gene_name "LOCXPTAAR28.90.HIT1.TAAR.2R.322.7tm_1.exons1.NC_054878.1.Cheilinus_undulatus";
NC_054878.1	exonerate:protein2genome:local	exon	4470684	4471649	.	-	.	gene_id "LOCXPTAAR29.91.HIT1"; transcript_id "LOCXPTAAR29.91.HIT1.transcript"; gene_name "LOCXPTAAR29.91.HIT1.TAAR.2R.322.7tm_1.exons1.NC_054878.1.Cheilinus_undulatus";
NC_054878.1	exonerate:protein2genome:local	exon	4505123	4506091	.	+	.	gene_id "LOCXPTAAR30.92.HIT1"; transcript_id "LOCXPTAAR30.92.HIT1.transcript"; gene_name "LOCXPTAAR30.92.HIT1.TAAR.2R.323.7tm_1.exons1.NC_054878.1.Cheilinus_undulatus";
NC_054878.1	exonerate:protein2genome:local	exon	4621395	4622360	.	+	.	gene_id "LOCXPTAAR31.93.HIT1"; transcript_id "LOCXPTAAR31.93.HIT1.transcript"; gene_name "LOCXPTAAR31.93.HIT1.TAAR.2R.322.7tm_1.exons1.NC_054878.1.Cheilinus_undulatus";
NC_054879.1	exonerate:protein2genome:local	exon	25011425	25011588	.	+	.	gene_id "LOCXPTAAR32.96.HIT1"; transcript_id "LOCXPTAAR32.96.HIT1.transcript"; gene_name "LOCXPTAAR32.96.HIT1.TAAR.2R.314.7tm_1.exons2.NC_054879.1.Cheilinus_undulatus";
NC_054879.1	exonerate:protein2genome:local	exon	25011728	25012505	.	+	.	gene_id "LOCXPTAAR32.96.HIT1"; transcript_id "LOCXPTAAR32.96.HIT1.transcript"; gene_name "LOCXPTAAR32.96.HIT1.TAAR.2R.314.7tm_1.exons2.NC_054879.1.Cheilinus_undulatus";
NC_054879.1	exonerate:protein2genome:local	exon	25017595	25018408	.	-	.	gene_id "LOCXPTAAR33.97.HIT1"; transcript_id "LOCXPTAAR33.97.HIT1.transcript"; gene_name "LOCXPTAAR33.97.HIT1.TAAR.2R.329.7tm_1.exons2.NC_054879.1.Cheilinus_undulatus";
NC_054879.1	exonerate:protein2genome:local	exon	25018496	25018668	.	-	.	gene_id "LOCXPTAAR33.97.HIT1"; transcript_id "LOCXPTAAR33.97.HIT1.transcript"; gene_name "LOCXPTAAR33.97.HIT1.TAAR.2R.329.7tm_1.exons2.NC_054879.1.Cheilinus_undulatus";
NC_054879.1	exonerate:protein2genome:local	exon	25050644	25050798	.	+	.	gene_id "LOCXPTAAR34.98.HIT1"; transcript_id "LOCXPTAAR34.98.HIT1.transcript"; gene_name "LOCXPTAAR34.98.HIT1.TAAR.2R.321.7tm_1.exons2.NC_054879.1.Cheilinus_undulatus";
NC_054879.1	exonerate:protein2genome:local	exon	25050947	25051754	.	+	.	gene_id "LOCXPTAAR34.98.HIT1"; transcript_id "LOCXPTAAR34.98.HIT1.transcript"; gene_name "LOCXPTAAR34.98.HIT1.TAAR.2R.321.7tm_1.exons2.NC_054879.1.Cheilinus_undulatus";
NC_054879.1	exonerate:protein2genome:local	exon	25065588	25065754	.	+	.	gene_id "LOCXPTAAR35.99.HIT1"; transcript_id "LOCXPTAAR35.99.HIT1.transcript"; gene_name "LOCXPTAAR35.99.HIT1.TAAR.2R.327.7tm_1.exons2.NC_054879.1.Cheilinus_undulatus";
NC_054879.1	exonerate:protein2genome:local	exon	25066038	25066851	.	+	.	gene_id "LOCXPTAAR35.99.HIT1"; transcript_id "LOCXPTAAR35.99.HIT1.transcript"; gene_name "LOCXPTAAR35.99.HIT1.TAAR.2R.327.7tm_1.exons2.NC_054879.1.Cheilinus_undulatus";
NC_054886.1	exonerate:protein2genome:local	exon	23053401	23053579	.	+	.	gene_id "LOCXPTAAR36.102.HIT1"; transcript_id "LOCXPTAAR36.102.HIT1.transcript"; gene_name "LOCXPTAAR36.102.HIT1.TAAR.2R.331.7tm_1.exons2.NC_054886.1.Cheilinus_undulatus";
NC_054886.1	exonerate:protein2genome:local	exon	23053994	23054807	.	+	.	gene_id "LOCXPTAAR36.102.HIT1"; transcript_id "LOCXPTAAR36.102.HIT1.transcript"; gene_name "LOCXPTAAR36.102.HIT1.TAAR.2R.331.7tm_1.exons2.NC_054886.1.Cheilinus_undulatus";
NC_054886.1	exonerate:protein2genome:local	exon	23068097	23068218	.	+	.	gene_id "LOCXPTAAR36.103.HIT1"; transcript_id "LOCXPTAAR36.103.HIT1.transcript"; gene_name "LOCXPTAAR36.103.HIT1.TAAR.2R.312.7tm_1.exons2.NC_054886.1.Cheilinus_undulatus";
NC_054886.1	exonerate:protein2genome:local	exon	23068593	23069406	.	+	.	gene_id "LOCXPTAAR36.103.HIT1"; transcript_id "LOCXPTAAR36.103.HIT1.transcript"; gene_name "LOCXPTAAR36.103.HIT1.TAAR.2R.312.7tm_1.exons2.NC_054886.1.Cheilinus_undulatus";
NC_054886.1	exonerate:protein2genome:local	exon	28755843	28756823	.	+	.	gene_id "LOCXPTAAR37.105.HIT1"; transcript_id "LOCXPTAAR37.105.HIT1.transcript"; gene_name "LOCXPTAAR37.105.HIT1.TAAR.2R.327.7tm_1.exons1.NC_054886.1.Cheilinus_undulatus";
NC_054886.1	exonerate:protein2genome:local	exon	28768995	28769975	.	+	.	gene_id "LOCXPTAAR38.107.HIT1"; transcript_id "LOCXPTAAR38.107.HIT1.transcript"; gene_name "LOCXPTAAR38.107.HIT1.TAAR.2R.327.7tm_1.exons1.NC_054886.1.Cheilinus_undulatus";
NC_054867.1	exonerate:protein2genome:local	exon	30492002	30493012	.	-	.	gene_id "LOCXPOra2.5.HIT1"; transcript_id "LOCXPOra2.5.HIT1.transcript"; gene_name "LOCXPOra2.5.HIT1.Ora.2R.366.7tm_1.exons2.NC_054867.1.Cheilinus_undulatus";
NC_054867.1	exonerate:protein2genome:local	exon	30493099	30493185	.	-	.	gene_id "LOCXPOra2.5.HIT1"; transcript_id "LOCXPOra2.5.HIT1.transcript"; gene_name "LOCXPOra2.5.HIT1.Ora.2R.366.7tm_1.exons2.NC_054867.1.Cheilinus_undulatus";
NC_054867.1	exonerate:protein2genome:local	exon	46730870	46731835	.	-	.	gene_id "LOCXPOra3.6.HIT1"; transcript_id "LOCXPOra3.6.HIT1.transcript"; gene_name "LOCXPOra3.6.HIT1.Ora.2R.322.V1R.exons1.NC_054867.1.Cheilinus_undulatus";
NC_054867.1	exonerate:protein2genome:local	exon	46747339	46748277	.	+	.	gene_id "LOCXPOra4.7.HIT1"; transcript_id "LOCXPOra4.7.HIT1.transcript"; gene_name "LOCXPOra4.7.HIT1.Ora.2R.313.V1R.exons1.NC_054867.1.Cheilinus_undulatus";
NC_054878.1	exonerate:protein2genome:local	exon	18824268	18825164	.	-	.	gene_id "LOCXPOra5.8.HIT1"; transcript_id "LOCXPOra5.8.HIT1.transcript"; gene_name "LOCXPOra5.8.HIT1.Ora.2R.299.7tm_1.exons1.NC_054878.1.Cheilinus_undulatus";
NC_054867.1	exonerate:protein2genome:local	exon	30485577	30485834	.	+	.	gene_id "LOCXPENSAOCP00000004179.1.8.HIT1"; transcript_id "LOCXPENSAOCP00000004179.1.8.HIT1.transcript"; gene_name "LOCXPENSAOCP00000004179.1.8.HIT1.Ora.1R.326.7tm_1.exons4.NC_054867.1.Cheilinus_undulatus";
NC_054867.1	exonerate:protein2genome:local	exon	30486017	30486280	.	+	.	gene_id "LOCXPENSAOCP00000004179.1.8.HIT1"; transcript_id "LOCXPENSAOCP00000004179.1.8.HIT1.transcript"; gene_name "LOCXPENSAOCP00000004179.1.8.HIT1.Ora.1R.326.7tm_1.exons4.NC_054867.1.Cheilinus_undulatus";
NC_054867.1	exonerate:protein2genome:local	exon	30488690	30488935	.	+	.	gene_id "LOCXPENSAOCP00000004179.1.8.HIT1"; transcript_id "LOCXPENSAOCP00000004179.1.8.HIT1.transcript"; gene_name "LOCXPENSAOCP00000004179.1.8.HIT1.Ora.1R.326.7tm_1.exons4.NC_054867.1.Cheilinus_undulatus";
NC_054867.1	exonerate:protein2genome:local	exon	30489109	30489318	.	+	.	gene_id "LOCXPENSAOCP00000004179.1.8.HIT1"; transcript_id "LOCXPENSAOCP00000004179.1.8.HIT1.transcript"; gene_name "LOCXPENSAOCP00000004179.1.8.HIT1.Ora.1R.326.7tm_1.exons4.NC_054867.1.Cheilinus_undulatus";
NC_054866.1	exonerate:protein2genome:local	exon	35356838	35357103	.	+	.	gene_id "LOCXPOlfC1.97.HIT1"; transcript_id "LOCXPOlfC1.97.HIT1.transcript"; gene_name "LOCXPOlfC1.97.HIT1.OlfC.2R.878.ANF_receptor.exons11.NC_054866.1.Cheilinus_undulatus";
NC_054866.1	exonerate:protein2genome:local	exon	35357276	35357490	.	+	.	gene_id "LOCXPOlfC1.97.HIT1"; transcript_id "LOCXPOlfC1.97.HIT1.transcript"; gene_name "LOCXPOlfC1.97.HIT1.OlfC.2R.878.ANF_receptor.exons11.NC_054866.1.Cheilinus_undulatus";
NC_054866.1	exonerate:protein2genome:local	exon	35357604	35357695	.	+	.	gene_id "LOCXPOlfC1.97.HIT1"; transcript_id "LOCXPOlfC1.97.HIT1.transcript"; gene_name "LOCXPOlfC1.97.HIT1.OlfC.2R.878.ANF_receptor.exons11.NC_054866.1.Cheilinus_undulatus";
NC_054866.1	exonerate:protein2genome:local	exon	35357896	35358075	.	+	.	gene_id "LOCXPOlfC1.97.HIT1"; transcript_id "LOCXPOlfC1.97.HIT1.transcript"; gene_name "LOCXPOlfC1.97.HIT1.OlfC.2R.878.ANF_receptor.exons11.NC_054866.1.Cheilinus_undulatus";
NC_054866.1	exonerate:protein2genome:local	exon	35358176	35358364	.	+	.	gene_id "LOCXPOlfC1.97.HIT1"; transcript_id "LOCXPOlfC1.97.HIT1.transcript"; gene_name "LOCXPOlfC1.97.HIT1.OlfC.2R.878.ANF_receptor.exons11.NC_054866.1.Cheilinus_undulatus";
NC_054866.1	exonerate:protein2genome:local	exon	35358456	35358917	.	+	.	gene_id "LOCXPOlfC1.97.HIT1"; transcript_id "LOCXPOlfC1.97.HIT1.transcript"; gene_name "LOCXPOlfC1.97.HIT1.OlfC.2R.878.ANF_receptor.exons11.NC_054866.1.Cheilinus_undulatus";
NC_054866.1	exonerate:protein2genome:local	exon	35359024	35359233	.	+	.	gene_id "LOCXPOlfC1.97.HIT1"; transcript_id "LOCXPOlfC1.97.HIT1.transcript"; gene_name "LOCXPOlfC1.97.HIT1.OlfC.2R.878.ANF_receptor.exons11.NC_054866.1.Cheilinus_undulatus";
NC_054866.1	exonerate:protein2genome:local	exon	35360294	35360417	.	+	.	gene_id "LOCXPOlfC1.97.HIT1"; transcript_id "LOCXPOlfC1.97.HIT1.transcript"; gene_name "LOCXPOlfC1.97.HIT1.OlfC.2R.878.ANF_receptor.exons11.NC_054866.1.Cheilinus_undulatus";
NC_054866.1	exonerate:protein2genome:local	exon	35360549	35360742	.	+	.	gene_id "LOCXPOlfC1.97.HIT1"; transcript_id "LOCXPOlfC1.97.HIT1.transcript"; gene_name "LOCXPOlfC1.97.HIT1.OlfC.2R.878.ANF_receptor.exons11.NC_054866.1.Cheilinus_undulatus";
NC_054866.1	exonerate:protein2genome:local	exon	35360880	35361161	.	+	.	gene_id "LOCXPOlfC1.97.HIT1"; transcript_id "LOCXPOlfC1.97.HIT1.transcript"; gene_name "LOCXPOlfC1.97.HIT1.OlfC.2R.878.ANF_receptor.exons11.NC_054866.1.Cheilinus_undulatus";
NC_054866.1	exonerate:protein2genome:local	exon	35361244	35361663	.	+	.	gene_id "LOCXPOlfC1.97.HIT1"; transcript_id "LOCXPOlfC1.97.HIT1.transcript"; gene_name "LOCXPOlfC1.97.HIT1.OlfC.2R.878.ANF_receptor.exons11.NC_054866.1.Cheilinus_undulatus";
NC_054866.1	exonerate:protein2genome:local	exon	35378944	35379851	.	-	.	gene_id "LOCXPOlfC2.101.HIT1"; transcript_id "LOCXPOlfC2.101.HIT1.transcript"; gene_name "LOCXPOlfC2.101.HIT1.OlfC.2R.859.ANF_receptor.exons9.NC_054866.1.Cheilinus_undulatus";
NC_054866.1	exonerate:protein2genome:local	exon	35379936	35380059	.	-	.	gene_id "LOCXPOlfC2.101.HIT1"; transcript_id "LOCXPOlfC2.101.HIT1.transcript"; gene_name "LOCXPOlfC2.101.HIT1.OlfC.2R.859.ANF_receptor.exons9.NC_054866.1.Cheilinus_undulatus";
NC_054866.1	exonerate:protein2genome:local	exon	35380154	35380381	.	-	.	gene_id "LOCXPOlfC2.101.HIT1"; transcript_id "LOCXPOlfC2.101.HIT1.transcript"; gene_name "LOCXPOlfC2.101.HIT1.OlfC.2R.859.ANF_receptor.exons9.NC_054866.1.Cheilinus_undulatus";
NC_054866.1	exonerate:protein2genome:local	exon	35382109	35382378	.	-	.	gene_id "LOCXPOlfC2.101.HIT1"; transcript_id "LOCXPOlfC2.101.HIT1.transcript"; gene_name "LOCXPOlfC2.101.HIT1.OlfC.2R.859.ANF_receptor.exons9.NC_054866.1.Cheilinus_undulatus";
NC_054866.1	exonerate:protein2genome:local	exon	35382499	35382696	.	-	.	gene_id "LOCXPOlfC2.101.HIT1"; transcript_id "LOCXPOlfC2.101.HIT1.transcript"; gene_name "LOCXPOlfC2.101.HIT1.OlfC.2R.859.ANF_receptor.exons9.NC_054866.1.Cheilinus_undulatus";
NC_054866.1	exonerate:protein2genome:local	exon	35383146	35383415	.	-	.	gene_id "LOCXPOlfC2.101.HIT1"; transcript_id "LOCXPOlfC2.101.HIT1.transcript"; gene_name "LOCXPOlfC2.101.HIT1.OlfC.2R.859.ANF_receptor.exons9.NC_054866.1.Cheilinus_undulatus";
NC_054866.1	exonerate:protein2genome:local	exon	35383608	35383694	.	-	.	gene_id "LOCXPOlfC2.101.HIT1"; transcript_id "LOCXPOlfC2.101.HIT1.transcript"; gene_name "LOCXPOlfC2.101.HIT1.OlfC.2R.859.ANF_receptor.exons9.NC_054866.1.Cheilinus_undulatus";
NC_054866.1	exonerate:protein2genome:local	exon	35383840	35384134	.	-	.	gene_id "LOCXPOlfC2.101.HIT1"; transcript_id "LOCXPOlfC2.101.HIT1.transcript"; gene_name "LOCXPOlfC2.101.HIT1.OlfC.2R.859.ANF_receptor.exons9.NC_054866.1.Cheilinus_undulatus";
NC_054866.1	exonerate:protein2genome:local	exon	35384310	35384506	.	-	.	gene_id "LOCXPOlfC2.101.HIT1"; transcript_id "LOCXPOlfC2.101.HIT1.transcript"; gene_name "LOCXPOlfC2.101.HIT1.OlfC.2R.859.ANF_receptor.exons9.NC_054866.1.Cheilinus_undulatus";
NC_054866.1	exonerate:protein2genome:local	exon	35389286	35390181	.	-	.	gene_id "LOCXPOlfC3.49.HIT1"; transcript_id "LOCXPOlfC3.49.HIT1.transcript"; gene_name "LOCXPOlfC3.49.HIT1.OlfC.2R.856.ANF_receptor.exons9.NC_054866.1.Cheilinus_undulatus";
NC_054866.1	exonerate:protein2genome:local	exon	35390264	35390387	.	-	.	gene_id "LOCXPOlfC3.49.HIT1"; transcript_id "LOCXPOlfC3.49.HIT1.transcript"; gene_name "LOCXPOlfC3.49.HIT1.OlfC.2R.856.ANF_receptor.exons9.NC_054866.1.Cheilinus_undulatus";
NC_054866.1	exonerate:protein2genome:local	exon	35390467	35390694	.	-	.	gene_id "LOCXPOlfC3.49.HIT1"; transcript_id "LOCXPOlfC3.49.HIT1.transcript"; gene_name "LOCXPOlfC3.49.HIT1.OlfC.2R.856.ANF_receptor.exons9.NC_054866.1.Cheilinus_undulatus";
NC_054866.1	exonerate:protein2genome:local	exon	35391234	35391506	.	-	.	gene_id "LOCXPOlfC3.49.HIT1"; transcript_id "LOCXPOlfC3.49.HIT1.transcript"; gene_name "LOCXPOlfC3.49.HIT1.OlfC.2R.856.ANF_receptor.exons9.NC_054866.1.Cheilinus_undulatus";
NC_054866.1	exonerate:protein2genome:local	exon	35391629	35391826	.	-	.	gene_id "LOCXPOlfC3.49.HIT1"; transcript_id "LOCXPOlfC3.49.HIT1.transcript"; gene_name "LOCXPOlfC3.49.HIT1.OlfC.2R.856.ANF_receptor.exons9.NC_054866.1.Cheilinus_undulatus";
NC_054866.1	exonerate:protein2genome:local	exon	35392275	35392544	.	-	.	gene_id "LOCXPOlfC3.49.HIT1"; transcript_id "LOCXPOlfC3.49.HIT1.transcript"; gene_name "LOCXPOlfC3.49.HIT1.OlfC.2R.856.ANF_receptor.exons9.NC_054866.1.Cheilinus_undulatus";
NC_054866.1	exonerate:protein2genome:local	exon	35392738	35392824	.	-	.	gene_id "LOCXPOlfC3.49.HIT1"; transcript_id "LOCXPOlfC3.49.HIT1.transcript"; gene_name "LOCXPOlfC3.49.HIT1.OlfC.2R.856.ANF_receptor.exons9.NC_054866.1.Cheilinus_undulatus";
NC_054866.1	exonerate:protein2genome:local	exon	35392952	35393246	.	-	.	gene_id "LOCXPOlfC3.49.HIT1"; transcript_id "LOCXPOlfC3.49.HIT1.transcript"; gene_name "LOCXPOlfC3.49.HIT1.OlfC.2R.856.ANF_receptor.exons9.NC_054866.1.Cheilinus_undulatus";
NC_054866.1	exonerate:protein2genome:local	exon	35393428	35393624	.	-	.	gene_id "LOCXPOlfC3.49.HIT1"; transcript_id "LOCXPOlfC3.49.HIT1.transcript"; gene_name "LOCXPOlfC3.49.HIT1.OlfC.2R.856.ANF_receptor.exons9.NC_054866.1.Cheilinus_undulatus";
NC_054866.1	exonerate:protein2genome:local	exon	35395550	35396445	.	-	.	gene_id "LOCXPOlfC4.54.HIT1"; transcript_id "LOCXPOlfC4.54.HIT1.transcript"; gene_name "LOCXPOlfC4.54.HIT1.OlfC.2R.855.ANF_receptor.exons9.NC_054866.1.Cheilinus_undulatus";
NC_054866.1	exonerate:protein2genome:local	exon	35396528	35396651	.	-	.	gene_id "LOCXPOlfC4.54.HIT1"; transcript_id "LOCXPOlfC4.54.HIT1.transcript"; gene_name "LOCXPOlfC4.54.HIT1.OlfC.2R.855.ANF_receptor.exons9.NC_054866.1.Cheilinus_undulatus";
NC_054866.1	exonerate:protein2genome:local	exon	35396731	35396958	.	-	.	gene_id "LOCXPOlfC4.54.HIT1"; transcript_id "LOCXPOlfC4.54.HIT1.transcript"; gene_name "LOCXPOlfC4.54.HIT1.OlfC.2R.855.ANF_receptor.exons9.NC_054866.1.Cheilinus_undulatus";
NC_054866.1	exonerate:protein2genome:local	exon	35400577	35400846	.	-	.	gene_id "LOCXPOlfC4.54.HIT1"; transcript_id "LOCXPOlfC4.54.HIT1.transcript"; gene_name "LOCXPOlfC4.54.HIT1.OlfC.2R.855.ANF_receptor.exons9.NC_054866.1.Cheilinus_undulatus";
NC_054866.1	exonerate:protein2genome:local	exon	35400954	35401151	.	-	.	gene_id "LOCXPOlfC4.54.HIT1"; transcript_id "LOCXPOlfC4.54.HIT1.transcript"; gene_name "LOCXPOlfC4.54.HIT1.OlfC.2R.855.ANF_receptor.exons9.NC_054866.1.Cheilinus_undulatus";
NC_054866.1	exonerate:protein2genome:local	exon	35402043	35402312	.	-	.	gene_id "LOCXPOlfC4.54.HIT1"; transcript_id "LOCXPOlfC4.54.HIT1.transcript"; gene_name "LOCXPOlfC4.54.HIT1.OlfC.2R.855.ANF_receptor.exons9.NC_054866.1.Cheilinus_undulatus";
NC_054866.1	exonerate:protein2genome:local	exon	35402524	35402610	.	-	.	gene_id "LOCXPOlfC4.54.HIT1"; transcript_id "LOCXPOlfC4.54.HIT1.transcript"; gene_name "LOCXPOlfC4.54.HIT1.OlfC.2R.855.ANF_receptor.exons9.NC_054866.1.Cheilinus_undulatus";
NC_054866.1	exonerate:protein2genome:local	exon	35402736	35403030	.	-	.	gene_id "LOCXPOlfC4.54.HIT1"; transcript_id "LOCXPOlfC4.54.HIT1.transcript"; gene_name "LOCXPOlfC4.54.HIT1.OlfC.2R.855.ANF_receptor.exons9.NC_054866.1.Cheilinus_undulatus";
NC_054866.1	exonerate:protein2genome:local	exon	35403169	35403365	.	-	.	gene_id "LOCXPOlfC4.54.HIT1"; transcript_id "LOCXPOlfC4.54.HIT1.transcript"; gene_name "LOCXPOlfC4.54.HIT1.OlfC.2R.855.ANF_receptor.exons9.NC_054866.1.Cheilinus_undulatus";
NC_054866.1	exonerate:protein2genome:local	exon	35404031	35404926	.	-	.	gene_id "LOCXPOlfC4.59.HIT1"; transcript_id "LOCXPOlfC4.59.HIT1.transcript"; gene_name "LOCXPOlfC4.59.HIT1.OlfC.2R.855.ANF_receptor.exons9.NC_054866.1.Cheilinus_undulatus";
NC_054866.1	exonerate:protein2genome:local	exon	35405008	35405131	.	-	.	gene_id "LOCXPOlfC4.59.HIT1"; transcript_id "LOCXPOlfC4.59.HIT1.transcript"; gene_name "LOCXPOlfC4.59.HIT1.OlfC.2R.855.ANF_receptor.exons9.NC_054866.1.Cheilinus_undulatus";
NC_054866.1	exonerate:protein2genome:local	exon	35405211	35405438	.	-	.	gene_id "LOCXPOlfC4.59.HIT1"; transcript_id "LOCXPOlfC4.59.HIT1.transcript"; gene_name "LOCXPOlfC4.59.HIT1.OlfC.2R.855.ANF_receptor.exons9.NC_054866.1.Cheilinus_undulatus";
NC_054866.1	exonerate:protein2genome:local	exon	35408009	35408278	.	-	.	gene_id "LOCXPOlfC4.59.HIT1"; transcript_id "LOCXPOlfC4.59.HIT1.transcript"; gene_name "LOCXPOlfC4.59.HIT1.OlfC.2R.855.ANF_receptor.exons9.NC_054866.1.Cheilinus_undulatus";
NC_054866.1	exonerate:protein2genome:local	exon	35408386	35408583	.	-	.	gene_id "LOCXPOlfC4.59.HIT1"; transcript_id "LOCXPOlfC4.59.HIT1.transcript"; gene_name "LOCXPOlfC4.59.HIT1.OlfC.2R.855.ANF_receptor.exons9.NC_054866.1.Cheilinus_undulatus";
NC_054866.1	exonerate:protein2genome:local	exon	35409474	35409743	.	-	.	gene_id "LOCXPOlfC4.59.HIT1"; transcript_id "LOCXPOlfC4.59.HIT1.transcript"; gene_name "LOCXPOlfC4.59.HIT1.OlfC.2R.855.ANF_receptor.exons9.NC_054866.1.Cheilinus_undulatus";
NC_054866.1	exonerate:protein2genome:local	exon	35409950	35410036	.	-	.	gene_id "LOCXPOlfC4.59.HIT1"; transcript_id "LOCXPOlfC4.59.HIT1.transcript"; gene_name "LOCXPOlfC4.59.HIT1.OlfC.2R.855.ANF_receptor.exons9.NC_054866.1.Cheilinus_undulatus";
NC_054866.1	exonerate:protein2genome:local	exon	35410168	35410462	.	-	.	gene_id "LOCXPOlfC4.59.HIT1"; transcript_id "LOCXPOlfC4.59.HIT1.transcript"; gene_name "LOCXPOlfC4.59.HIT1.OlfC.2R.855.ANF_receptor.exons9.NC_054866.1.Cheilinus_undulatus";
NC_054866.1	exonerate:protein2genome:local	exon	35410598	35410794	.	-	.	gene_id "LOCXPOlfC4.59.HIT1"; transcript_id "LOCXPOlfC4.59.HIT1.transcript"; gene_name "LOCXPOlfC4.59.HIT1.OlfC.2R.855.ANF_receptor.exons9.NC_054866.1.Cheilinus_undulatus";
NC_054866.1	exonerate:protein2genome:local	exon	35411411	35412306	.	-	.	gene_id "LOCXPOlfC6.67.HIT1"; transcript_id "LOCXPOlfC6.67.HIT1.transcript"; gene_name "LOCXPOlfC6.67.HIT1.OlfC.2R.865.ANF_receptor.exons9.NC_054866.1.Cheilinus_undulatus";
NC_054866.1	exonerate:protein2genome:local	exon	35412466	35412589	.	-	.	gene_id "LOCXPOlfC6.67.HIT1"; transcript_id "LOCXPOlfC6.67.HIT1.transcript"; gene_name "LOCXPOlfC6.67.HIT1.OlfC.2R.865.ANF_receptor.exons9.NC_054866.1.Cheilinus_undulatus";
NC_054866.1	exonerate:protein2genome:local	exon	35412672	35412899	.	-	.	gene_id "LOCXPOlfC6.67.HIT1"; transcript_id "LOCXPOlfC6.67.HIT1.transcript"; gene_name "LOCXPOlfC6.67.HIT1.OlfC.2R.865.ANF_receptor.exons9.NC_054866.1.Cheilinus_undulatus";
NC_054866.1	exonerate:protein2genome:local	exon	35415322	35415594	.	-	.	gene_id "LOCXPOlfC6.67.HIT1"; transcript_id "LOCXPOlfC6.67.HIT1.transcript"; gene_name "LOCXPOlfC6.67.HIT1.OlfC.2R.865.ANF_receptor.exons9.NC_054866.1.Cheilinus_undulatus";
NC_054866.1	exonerate:protein2genome:local	exon	35415677	35415883	.	-	.	gene_id "LOCXPOlfC6.67.HIT1"; transcript_id "LOCXPOlfC6.67.HIT1.transcript"; gene_name "LOCXPOlfC6.67.HIT1.OlfC.2R.865.ANF_receptor.exons9.NC_054866.1.Cheilinus_undulatus";
NC_054866.1	exonerate:protein2genome:local	exon	35415993	35416262	.	-	.	gene_id "LOCXPOlfC6.67.HIT1"; transcript_id "LOCXPOlfC6.67.HIT1.transcript"; gene_name "LOCXPOlfC6.67.HIT1.OlfC.2R.865.ANF_receptor.exons9.NC_054866.1.Cheilinus_undulatus";
NC_054866.1	exonerate:protein2genome:local	exon	35416452	35416538	.	-	.	gene_id "LOCXPOlfC6.67.HIT1"; transcript_id "LOCXPOlfC6.67.HIT1.transcript"; gene_name "LOCXPOlfC6.67.HIT1.OlfC.2R.865.ANF_receptor.exons9.NC_054866.1.Cheilinus_undulatus";
NC_054866.1	exonerate:protein2genome:local	exon	35416740	35417034	.	-	.	gene_id "LOCXPOlfC6.67.HIT1"; transcript_id "LOCXPOlfC6.67.HIT1.transcript"; gene_name "LOCXPOlfC6.67.HIT1.OlfC.2R.865.ANF_receptor.exons9.NC_054866.1.Cheilinus_undulatus";
NC_054866.1	exonerate:protein2genome:local	exon	35417127	35417341	.	-	.	gene_id "LOCXPOlfC6.67.HIT1"; transcript_id "LOCXPOlfC6.67.HIT1.transcript"; gene_name "LOCXPOlfC6.67.HIT1.OlfC.2R.865.ANF_receptor.exons9.NC_054866.1.Cheilinus_undulatus";
NC_054866.1	exonerate:protein2genome:local	exon	35420391	35420683	.	+	.	gene_id "LOCXPOlfC7.70.HIT1"; transcript_id "LOCXPOlfC7.70.HIT1.transcript"; gene_name "LOCXPOlfC7.70.HIT1.OlfC.2R.873.ANF_receptor.exons8.NC_054866.1.Cheilinus_undulatus";
NC_054866.1	exonerate:protein2genome:local	exon	35421497	35421791	.	+	.	gene_id "LOCXPOlfC7.70.HIT1"; transcript_id "LOCXPOlfC7.70.HIT1.transcript"; gene_name "LOCXPOlfC7.70.HIT1.OlfC.2R.873.ANF_receptor.exons8.NC_054866.1.Cheilinus_undulatus";
NC_054866.1	exonerate:protein2genome:local	exon	35421878	35422167	.	+	.	gene_id "LOCXPOlfC7.70.HIT1"; transcript_id "LOCXPOlfC7.70.HIT1.transcript"; gene_name "LOCXPOlfC7.70.HIT1.OlfC.2R.873.ANF_receptor.exons8.NC_054866.1.Cheilinus_undulatus";
NC_054866.1	exonerate:protein2genome:local	exon	35422805	35423100	.	+	.	gene_id "LOCXPOlfC7.70.HIT1"; transcript_id "LOCXPOlfC7.70.HIT1.transcript"; gene_name "LOCXPOlfC7.70.HIT1.OlfC.2R.873.ANF_receptor.exons8.NC_054866.1.Cheilinus_undulatus";
NC_054866.1	exonerate:protein2genome:local	exon	35425044	35425246	.	+	.	gene_id "LOCXPOlfC7.70.HIT1"; transcript_id "LOCXPOlfC7.70.HIT1.transcript"; gene_name "LOCXPOlfC7.70.HIT1.OlfC.2R.873.ANF_receptor.exons8.NC_054866.1.Cheilinus_undulatus";
NC_054866.1	exonerate:protein2genome:local	exon	35425364	35425585	.	+	.	gene_id "LOCXPOlfC7.70.HIT1"; transcript_id "LOCXPOlfC7.70.HIT1.transcript"; gene_name "LOCXPOlfC7.70.HIT1.OlfC.2R.873.ANF_receptor.exons8.NC_054866.1.Cheilinus_undulatus";
NC_054866.1	exonerate:protein2genome:local	exon	35426377	35426500	.	+	.	gene_id "LOCXPOlfC7.70.HIT1"; transcript_id "LOCXPOlfC7.70.HIT1.transcript"; gene_name "LOCXPOlfC7.70.HIT1.OlfC.2R.873.ANF_receptor.exons8.NC_054866.1.Cheilinus_undulatus";
NC_054866.1	exonerate:protein2genome:local	exon	35427163	35428058	.	+	.	gene_id "LOCXPOlfC7.70.HIT1"; transcript_id "LOCXPOlfC7.70.HIT1.transcript"; gene_name "LOCXPOlfC7.70.HIT1.OlfC.2R.873.ANF_receptor.exons8.NC_054866.1.Cheilinus_undulatus";
NC_054866.1	exonerate:protein2genome:local	exon	35430993	35431169	.	+	.	gene_id "LOCXPOlfC8.72.HIT1"; transcript_id "LOCXPOlfC8.72.HIT1.transcript"; gene_name "LOCXPOlfC8.72.HIT1.OlfC.2R.799.ANF_receptor.exons12.NC_054866.1.Cheilinus_undulatus";
NC_054866.1	exonerate:protein2genome:local	exon	35431320	35431448	.	+	.	gene_id "LOCXPOlfC8.72.HIT1"; transcript_id "LOCXPOlfC8.72.HIT1.transcript"; gene_name "LOCXPOlfC8.72.HIT1.OlfC.2R.799.ANF_receptor.exons12.NC_054866.1.Cheilinus_undulatus";
NC_054866.1	exonerate:protein2genome:local	exon	35431595	35431747	.	+	.	gene_id "LOCXPOlfC8.72.HIT1"; transcript_id "LOCXPOlfC8.72.HIT1.transcript"; gene_name "LOCXPOlfC8.72.HIT1.OlfC.2R.799.ANF_receptor.exons12.NC_054866.1.Cheilinus_undulatus";
NC_054866.1	exonerate:protein2genome:local	exon	35431829	35432029	.	+	.	gene_id "LOCXPOlfC8.72.HIT1"; transcript_id "LOCXPOlfC8.72.HIT1.transcript"; gene_name "LOCXPOlfC8.72.HIT1.OlfC.2R.799.ANF_receptor.exons12.NC_054866.1.Cheilinus_undulatus";
NC_054866.1	exonerate:protein2genome:local	exon	35433917	35434160	.	+	.	gene_id "LOCXPOlfC8.72.HIT1"; transcript_id "LOCXPOlfC8.72.HIT1.transcript"; gene_name "LOCXPOlfC8.72.HIT1.OlfC.2R.799.ANF_receptor.exons12.NC_054866.1.Cheilinus_undulatus";
NC_054866.1	exonerate:protein2genome:local	exon	35434275	35434507	.	+	.	gene_id "LOCXPOlfC8.72.HIT1"; transcript_id "LOCXPOlfC8.72.HIT1.transcript"; gene_name "LOCXPOlfC8.72.HIT1.OlfC.2R.799.ANF_receptor.exons12.NC_054866.1.Cheilinus_undulatus";
NC_054866.1	exonerate:protein2genome:local	exon	35434620	35434750	.	+	.	gene_id "LOCXPOlfC8.72.HIT1"; transcript_id "LOCXPOlfC8.72.HIT1.transcript"; gene_name "LOCXPOlfC8.72.HIT1.OlfC.2R.799.ANF_receptor.exons12.NC_054866.1.Cheilinus_undulatus";
NC_054866.1	exonerate:protein2genome:local	exon	35435599	35435695	.	+	.	gene_id "LOCXPOlfC8.72.HIT1"; transcript_id "LOCXPOlfC8.72.HIT1.transcript"; gene_name "LOCXPOlfC8.72.HIT1.OlfC.2R.799.ANF_receptor.exons12.NC_054866.1.Cheilinus_undulatus";
NC_054866.1	exonerate:protein2genome:local	exon	35435862	35435985	.	+	.	gene_id "LOCXPOlfC8.72.HIT1"; transcript_id "LOCXPOlfC8.72.HIT1.transcript"; gene_name "LOCXPOlfC8.72.HIT1.OlfC.2R.799.ANF_receptor.exons12.NC_054866.1.Cheilinus_undulatus";
NC_054866.1	exonerate:protein2genome:local	exon	35436108	35436580	.	+	.	gene_id "LOCXPOlfC8.72.HIT1"; transcript_id "LOCXPOlfC8.72.HIT1.transcript"; gene_name "LOCXPOlfC8.72.HIT1.OlfC.2R.799.ANF_receptor.exons12.NC_054866.1.Cheilinus_undulatus";
NC_054866.1	exonerate:protein2genome:local	exon	35436676	35436756	.	+	.	gene_id "LOCXPOlfC8.72.HIT1"; transcript_id "LOCXPOlfC8.72.HIT1.transcript"; gene_name "LOCXPOlfC8.72.HIT1.OlfC.2R.799.ANF_receptor.exons12.NC_054866.1.Cheilinus_undulatus";
NC_054866.1	exonerate:protein2genome:local	exon	35437119	35437472	.	+	.	gene_id "LOCXPOlfC8.72.HIT1"; transcript_id "LOCXPOlfC8.72.HIT1.transcript"; gene_name "LOCXPOlfC8.72.HIT1.OlfC.2R.799.ANF_receptor.exons12.NC_054866.1.Cheilinus_undulatus";
NC_054866.1	exonerate:protein2genome:local	exon	35442494	35442714	.	+	.	gene_id "LOCXPOlfC9.74.HIT1"; transcript_id "LOCXPOlfC9.74.HIT1.transcript"; gene_name "LOCXPOlfC9.74.HIT1.OlfC.2R.841.ANF_receptor.exons8.NC_054866.1.Cheilinus_undulatus";
NC_054866.1	exonerate:protein2genome:local	exon	35442841	35443183	.	+	.	gene_id "LOCXPOlfC9.74.HIT1"; transcript_id "LOCXPOlfC9.74.HIT1.transcript"; gene_name "LOCXPOlfC9.74.HIT1.OlfC.2R.841.ANF_receptor.exons8.NC_054866.1.Cheilinus_undulatus";
NC_054866.1	exonerate:protein2genome:local	exon	35443508	35443795	.	+	.	gene_id "LOCXPOlfC9.74.HIT1"; transcript_id "LOCXPOlfC9.74.HIT1.transcript"; gene_name "LOCXPOlfC9.74.HIT1.OlfC.2R.841.ANF_receptor.exons8.NC_054866.1.Cheilinus_undulatus";
NC_054866.1	exonerate:protein2genome:local	exon	35445932	35446483	.	+	.	gene_id "LOCXPOlfC9.74.HIT1"; transcript_id "LOCXPOlfC9.74.HIT1.transcript"; gene_name "LOCXPOlfC9.74.HIT1.OlfC.2R.841.ANF_receptor.exons8.NC_054866.1.Cheilinus_undulatus";
NC_054866.1	exonerate:protein2genome:local	exon	35446580	35446801	.	+	.	gene_id "LOCXPOlfC9.74.HIT1"; transcript_id "LOCXPOlfC9.74.HIT1.transcript"; gene_name "LOCXPOlfC9.74.HIT1.OlfC.2R.841.ANF_receptor.exons8.NC_054866.1.Cheilinus_undulatus";
NC_054866.1	exonerate:protein2genome:local	exon	35448732	35448855	.	+	.	gene_id "LOCXPOlfC9.74.HIT1"; transcript_id "LOCXPOlfC9.74.HIT1.transcript"; gene_name "LOCXPOlfC9.74.HIT1.OlfC.2R.841.ANF_receptor.exons8.NC_054866.1.Cheilinus_undulatus";
NC_054866.1	exonerate:protein2genome:local	exon	35448953	35449425	.	+	.	gene_id "LOCXPOlfC9.74.HIT1"; transcript_id "LOCXPOlfC9.74.HIT1.transcript"; gene_name "LOCXPOlfC9.74.HIT1.OlfC.2R.841.ANF_receptor.exons8.NC_054866.1.Cheilinus_undulatus";
NC_054866.1	exonerate:protein2genome:local	exon	35449511	35449810	.	+	.	gene_id "LOCXPOlfC9.74.HIT1"; transcript_id "LOCXPOlfC9.74.HIT1.transcript"; gene_name "LOCXPOlfC9.74.HIT1.OlfC.2R.841.ANF_receptor.exons8.NC_054866.1.Cheilinus_undulatus";
NC_054866.1	exonerate:protein2genome:local	exon	35451901	35452796	.	-	.	gene_id "LOCXPOlfC10.79.HIT1"; transcript_id "LOCXPOlfC10.79.HIT1.transcript"; gene_name "LOCXPOlfC10.79.HIT1.OlfC.2R.848.ANF_receptor.exons6.NC_054866.1.Cheilinus_undulatus";
NC_054866.1	exonerate:protein2genome:local	exon	35452958	35453081	.	-	.	gene_id "LOCXPOlfC10.79.HIT1"; transcript_id "LOCXPOlfC10.79.HIT1.transcript"; gene_name "LOCXPOlfC10.79.HIT1.OlfC.2R.848.ANF_receptor.exons6.NC_054866.1.Cheilinus_undulatus";
NC_054866.1	exonerate:protein2genome:local	exon	35453179	35453400	.	-	.	gene_id "LOCXPOlfC10.79.HIT1"; transcript_id "LOCXPOlfC10.79.HIT1.transcript"; gene_name "LOCXPOlfC10.79.HIT1.OlfC.2R.848.ANF_receptor.exons6.NC_054866.1.Cheilinus_undulatus";
NC_054866.1	exonerate:protein2genome:local	exon	35453481	35454305	.	-	.	gene_id "LOCXPOlfC10.79.HIT1"; transcript_id "LOCXPOlfC10.79.HIT1.transcript"; gene_name "LOCXPOlfC10.79.HIT1.OlfC.2R.848.ANF_receptor.exons6.NC_054866.1.Cheilinus_undulatus";
NC_054866.1	exonerate:protein2genome:local	exon	35454420	35454696	.	-	.	gene_id "LOCXPOlfC10.79.HIT1"; transcript_id "LOCXPOlfC10.79.HIT1.transcript"; gene_name "LOCXPOlfC10.79.HIT1.OlfC.2R.848.ANF_receptor.exons6.NC_054866.1.Cheilinus_undulatus";
NC_054866.1	exonerate:protein2genome:local	exon	35454830	35455029	.	-	.	gene_id "LOCXPOlfC10.79.HIT1"; transcript_id "LOCXPOlfC10.79.HIT1.transcript"; gene_name "LOCXPOlfC10.79.HIT1.OlfC.2R.848.ANF_receptor.exons6.NC_054866.1.Cheilinus_undulatus";
NC_054866.1	exonerate:protein2genome:local	exon	35458795	35459705	.	-	.	gene_id "LOCXPOlfC11.81.HIT1"; transcript_id "LOCXPOlfC11.81.HIT1.transcript"; gene_name "LOCXPOlfC11.81.HIT1.OlfC.2R.832.ANF_receptor.exons6.NC_054866.1.Cheilinus_undulatus";
NC_054866.1	exonerate:protein2genome:local	exon	35459807	35459930	.	-	.	gene_id "LOCXPOlfC11.81.HIT1"; transcript_id "LOCXPOlfC11.81.HIT1.transcript"; gene_name "LOCXPOlfC11.81.HIT1.OlfC.2R.832.ANF_receptor.exons6.NC_054866.1.Cheilinus_undulatus";
NC_054866.1	exonerate:protein2genome:local	exon	35460242	35460472	.	-	.	gene_id "LOCXPOlfC11.81.HIT1"; transcript_id "LOCXPOlfC11.81.HIT1.transcript"; gene_name "LOCXPOlfC11.81.HIT1.OlfC.2R.832.ANF_receptor.exons6.NC_054866.1.Cheilinus_undulatus";
NC_054866.1	exonerate:protein2genome:local	exon	35460579	35461352	.	-	.	gene_id "LOCXPOlfC11.81.HIT1"; transcript_id "LOCXPOlfC11.81.HIT1.transcript"; gene_name "LOCXPOlfC11.81.HIT1.OlfC.2R.832.ANF_receptor.exons6.NC_054866.1.Cheilinus_undulatus";
NC_054866.1	exonerate:protein2genome:local	exon	35461430	35461700	.	-	.	gene_id "LOCXPOlfC11.81.HIT1"; transcript_id "LOCXPOlfC11.81.HIT1.transcript"; gene_name "LOCXPOlfC11.81.HIT1.OlfC.2R.832.ANF_receptor.exons6.NC_054866.1.Cheilinus_undulatus";
NC_054866.1	exonerate:protein2genome:local	exon	35461834	35462018	.	-	.	gene_id "LOCXPOlfC11.81.HIT1"; transcript_id "LOCXPOlfC11.81.HIT1.transcript"; gene_name "LOCXPOlfC11.81.HIT1.OlfC.2R.832.ANF_receptor.exons6.NC_054866.1.Cheilinus_undulatus";
NC_054866.1	exonerate:protein2genome:local	exon	35479874	35480772	.	-	.	gene_id "LOCXPOlfC13.84.HIT1"; transcript_id "LOCXPOlfC13.84.HIT1.transcript"; gene_name "LOCXPOlfC13.84.HIT1.OlfC.2R.846.ANF_receptor.exons6.NC_054866.1.Cheilinus_undulatus";
NC_054866.1	exonerate:protein2genome:local	exon	35481771	35481894	.	-	.	gene_id "LOCXPOlfC13.84.HIT1"; transcript_id "LOCXPOlfC13.84.HIT1.transcript"; gene_name "LOCXPOlfC13.84.HIT1.OlfC.2R.846.ANF_receptor.exons6.NC_054866.1.Cheilinus_undulatus";
NC_054866.1	exonerate:protein2genome:local	exon	35482008	35482235	.	-	.	gene_id "LOCXPOlfC13.84.HIT1"; transcript_id "LOCXPOlfC13.84.HIT1.transcript"; gene_name "LOCXPOlfC13.84.HIT1.OlfC.2R.846.ANF_receptor.exons6.NC_054866.1.Cheilinus_undulatus";
NC_054866.1	exonerate:protein2genome:local	exon	35482315	35483127	.	-	.	gene_id "LOCXPOlfC13.84.HIT1"; transcript_id "LOCXPOlfC13.84.HIT1.transcript"; gene_name "LOCXPOlfC13.84.HIT1.OlfC.2R.846.ANF_receptor.exons6.NC_054866.1.Cheilinus_undulatus";
NC_054866.1	exonerate:protein2genome:local	exon	35483251	35483539	.	-	.	gene_id "LOCXPOlfC13.84.HIT1"; transcript_id "LOCXPOlfC13.84.HIT1.transcript"; gene_name "LOCXPOlfC13.84.HIT1.OlfC.2R.846.ANF_receptor.exons6.NC_054866.1.Cheilinus_undulatus";
NC_054866.1	exonerate:protein2genome:local	exon	35483642	35483826	.	-	.	gene_id "LOCXPOlfC13.84.HIT1"; transcript_id "LOCXPOlfC13.84.HIT1.transcript"; gene_name "LOCXPOlfC13.84.HIT1.OlfC.2R.846.ANF_receptor.exons6.NC_054866.1.Cheilinus_undulatus";
NC_054866.1	exonerate:protein2genome:local	exon	35488437	35489335	.	-	.	gene_id "LOCXPOlfC12.86.HIT1"; transcript_id "LOCXPOlfC12.86.HIT1.transcript"; gene_name "LOCXPOlfC12.86.HIT1.OlfC.2R.856.ANF_receptor.exons6.NC_054866.1.Cheilinus_undulatus";
NC_054866.1	exonerate:protein2genome:local	exon	35492050	35492173	.	-	.	gene_id "LOCXPOlfC12.86.HIT1"; transcript_id "LOCXPOlfC12.86.HIT1.transcript"; gene_name "LOCXPOlfC12.86.HIT1.OlfC.2R.856.ANF_receptor.exons6.NC_054866.1.Cheilinus_undulatus";
NC_054866.1	exonerate:protein2genome:local	exon	35492280	35492507	.	-	.	gene_id "LOCXPOlfC12.86.HIT1"; transcript_id "LOCXPOlfC12.86.HIT1.transcript"; gene_name "LOCXPOlfC12.86.HIT1.OlfC.2R.856.ANF_receptor.exons6.NC_054866.1.Cheilinus_undulatus";
NC_054866.1	exonerate:protein2genome:local	exon	35492620	35493405	.	-	.	gene_id "LOCXPOlfC12.86.HIT1"; transcript_id "LOCXPOlfC12.86.HIT1.transcript"; gene_name "LOCXPOlfC12.86.HIT1.OlfC.2R.856.ANF_receptor.exons6.NC_054866.1.Cheilinus_undulatus";
NC_054866.1	exonerate:protein2genome:local	exon	35493515	35493812	.	-	.	gene_id "LOCXPOlfC12.86.HIT1"; transcript_id "LOCXPOlfC12.86.HIT1.transcript"; gene_name "LOCXPOlfC12.86.HIT1.OlfC.2R.856.ANF_receptor.exons6.NC_054866.1.Cheilinus_undulatus";
NC_054866.1	exonerate:protein2genome:local	exon	35493993	35494225	.	-	.	gene_id "LOCXPOlfC12.86.HIT1"; transcript_id "LOCXPOlfC12.86.HIT1.transcript"; gene_name "LOCXPOlfC12.86.HIT1.OlfC.2R.856.ANF_receptor.exons6.NC_054866.1.Cheilinus_undulatus";
NC_054866.1	exonerate:protein2genome:local	exon	35495642	35496552	.	-	.	gene_id "LOCXPOlfC13.88.HIT1"; transcript_id "LOCXPOlfC13.88.HIT1.transcript"; gene_name "LOCXPOlfC13.88.HIT1.OlfC.2R.861.ANF_receptor.exons6.NC_054866.1.Cheilinus_undulatus";
NC_054866.1	exonerate:protein2genome:local	exon	35496685	35496808	.	-	.	gene_id "LOCXPOlfC13.88.HIT1"; transcript_id "LOCXPOlfC13.88.HIT1.transcript"; gene_name "LOCXPOlfC13.88.HIT1.OlfC.2R.861.ANF_receptor.exons6.NC_054866.1.Cheilinus_undulatus";
NC_054866.1	exonerate:protein2genome:local	exon	35496963	35497193	.	-	.	gene_id "LOCXPOlfC13.88.HIT1"; transcript_id "LOCXPOlfC13.88.HIT1.transcript"; gene_name "LOCXPOlfC13.88.HIT1.OlfC.2R.861.ANF_receptor.exons6.NC_054866.1.Cheilinus_undulatus";
NC_054866.1	exonerate:protein2genome:local	exon	35497284	35498108	.	-	.	gene_id "LOCXPOlfC13.88.HIT1"; transcript_id "LOCXPOlfC13.88.HIT1.transcript"; gene_name "LOCXPOlfC13.88.HIT1.OlfC.2R.861.ANF_receptor.exons6.NC_054866.1.Cheilinus_undulatus";
NC_054866.1	exonerate:protein2genome:local	exon	35498273	35498558	.	-	.	gene_id "LOCXPOlfC13.88.HIT1"; transcript_id "LOCXPOlfC13.88.HIT1.transcript"; gene_name "LOCXPOlfC13.88.HIT1.OlfC.2R.861.ANF_receptor.exons6.NC_054866.1.Cheilinus_undulatus";
NC_054866.1	exonerate:protein2genome:local	exon	35498697	35498902	.	-	.	gene_id "LOCXPOlfC13.88.HIT1"; transcript_id "LOCXPOlfC13.88.HIT1.transcript"; gene_name "LOCXPOlfC13.88.HIT1.OlfC.2R.861.ANF_receptor.exons6.NC_054866.1.Cheilinus_undulatus";
NC_054866.1	exonerate:protein2genome:local	exon	35515627	35516519	.	-	.	gene_id "LOCXPOlfC15.91.HIT1"; transcript_id "LOCXPOlfC15.91.HIT1.transcript"; gene_name "LOCXPOlfC15.91.HIT1.OlfC.2R.831.ANF_receptor.exons6.NC_054866.1.Cheilinus_undulatus";
NC_054866.1	exonerate:protein2genome:local	exon	35516674	35516797	.	-	.	gene_id "LOCXPOlfC15.91.HIT1"; transcript_id "LOCXPOlfC15.91.HIT1.transcript"; gene_name "LOCXPOlfC15.91.HIT1.OlfC.2R.831.ANF_receptor.exons6.NC_054866.1.Cheilinus_undulatus";
NC_054866.1	exonerate:protein2genome:local	exon	35516885	35517112	.	-	.	gene_id "LOCXPOlfC15.91.HIT1"; transcript_id "LOCXPOlfC15.91.HIT1.transcript"; gene_name "LOCXPOlfC15.91.HIT1.OlfC.2R.831.ANF_receptor.exons6.NC_054866.1.Cheilinus_undulatus";
NC_054866.1	exonerate:protein2genome:local	exon	35517194	35517928	.	-	.	gene_id "LOCXPOlfC15.91.HIT1"; transcript_id "LOCXPOlfC15.91.HIT1.transcript"; gene_name "LOCXPOlfC15.91.HIT1.OlfC.2R.831.ANF_receptor.exons6.NC_054866.1.Cheilinus_undulatus";
NC_054866.1	exonerate:protein2genome:local	exon	35518011	35518299	.	-	.	gene_id "LOCXPOlfC15.91.HIT1"; transcript_id "LOCXPOlfC15.91.HIT1.transcript"; gene_name "LOCXPOlfC15.91.HIT1.OlfC.2R.831.ANF_receptor.exons6.NC_054866.1.Cheilinus_undulatus";
NC_054866.1	exonerate:protein2genome:local	exon	35518384	35518607	.	-	.	gene_id "LOCXPOlfC15.91.HIT1"; transcript_id "LOCXPOlfC15.91.HIT1.transcript"; gene_name "LOCXPOlfC15.91.HIT1.OlfC.2R.831.ANF_receptor.exons6.NC_054866.1.Cheilinus_undulatus";
NC_054866.1	exonerate:protein2genome:local	exon	35506218	35507110	.	-	.	gene_id "LOCXPHaplo10.1aa.648.HIT1"; transcript_id "LOCXPHaplo10.1aa.648.HIT1.transcript"; gene_name "LOCXPHaplo10.1aa.648.HIT1.OlfC.1R.854.ANF_receptor.exons6.NC_054866.1.Cheilinus_undulatus";
NC_054866.1	exonerate:protein2genome:local	exon	35508308	35508431	.	-	.	gene_id "LOCXPHaplo10.1aa.648.HIT1"; transcript_id "LOCXPHaplo10.1aa.648.HIT1.transcript"; gene_name "LOCXPHaplo10.1aa.648.HIT1.OlfC.1R.854.ANF_receptor.exons6.NC_054866.1.Cheilinus_undulatus";
NC_054866.1	exonerate:protein2genome:local	exon	35510482	35510706	.	-	.	gene_id "LOCXPHaplo10.1aa.648.HIT1"; transcript_id "LOCXPHaplo10.1aa.648.HIT1.transcript"; gene_name "LOCXPHaplo10.1aa.648.HIT1.OlfC.1R.854.ANF_receptor.exons6.NC_054866.1.Cheilinus_undulatus";
NC_054866.1	exonerate:protein2genome:local	exon	35510795	35511604	.	-	.	gene_id "LOCXPHaplo10.1aa.648.HIT1"; transcript_id "LOCXPHaplo10.1aa.648.HIT1.transcript"; gene_name "LOCXPHaplo10.1aa.648.HIT1.OlfC.1R.854.ANF_receptor.exons6.NC_054866.1.Cheilinus_undulatus";
NC_054866.1	exonerate:protein2genome:local	exon	35511862	35512150	.	-	.	gene_id "LOCXPHaplo10.1aa.648.HIT1"; transcript_id "LOCXPHaplo10.1aa.648.HIT1.transcript"; gene_name "LOCXPHaplo10.1aa.648.HIT1.OlfC.1R.854.ANF_receptor.exons6.NC_054866.1.Cheilinus_undulatus";
NC_054866.1	exonerate:protein2genome:local	exon	35512232	35512452	.	-	.	gene_id "LOCXPHaplo10.1aa.648.HIT1"; transcript_id "LOCXPHaplo10.1aa.648.HIT1.transcript"; gene_name "LOCXPHaplo10.1aa.648.HIT1.OlfC.1R.854.ANF_receptor.exons6.NC_054866.1.Cheilinus_undulatus";
NC_054872.1	exonerate:protein2genome:local	exon	3601761	3602746	.	-	.	gene_id "LOCXPDreOlfCa1.564.HIT1"; transcript_id "LOCXPDreOlfCa1.564.HIT1.transcript"; gene_name "LOCXPDreOlfCa1.564.HIT1.OlfC.1R.711.7tm_3.exons4.NC_054872.1.Cheilinus_undulatus";
NC_054872.1	exonerate:protein2genome:local	exon	3604527	3604650	.	-	.	gene_id "LOCXPDreOlfCa1.564.HIT1"; transcript_id "LOCXPDreOlfCa1.564.HIT1.transcript"; gene_name "LOCXPDreOlfCa1.564.HIT1.OlfC.1R.711.7tm_3.exons4.NC_054872.1.Cheilinus_undulatus";
NC_054872.1	exonerate:protein2genome:local	exon	3607383	3607598	.	-	.	gene_id "LOCXPDreOlfCa1.564.HIT1"; transcript_id "LOCXPDreOlfCa1.564.HIT1.transcript"; gene_name "LOCXPDreOlfCa1.564.HIT1.OlfC.1R.711.7tm_3.exons4.NC_054872.1.Cheilinus_undulatus";
NC_054872.1	exonerate:protein2genome:local	exon	3610856	3611662	.	-	.	gene_id "LOCXPDreOlfCa1.564.HIT1"; transcript_id "LOCXPDreOlfCa1.564.HIT1.transcript"; gene_name "LOCXPDreOlfCa1.564.HIT1.OlfC.1R.711.7tm_3.exons4.NC_054872.1.Cheilinus_undulatus";
```
