## Supplementary Data 1 for "Expanded olfactory system in fishes capable of terrestrial exploration": Chelmon_rostratus.OLF_genes.gff

```
CM030614.1	exonerate:protein2genome:local	exon	2583245	2583394	.	+	.	gene_id "LOCXPOR1.123.HIT1"; transcript_id "LOCXPOR1.123.HIT1.transcript"; gene_name "LOCXPOR1.123.HIT1.OR.2R.305.7tm_1.exons2.CM030614.1.Chelmon_rostratus";
CM030614.1	exonerate:protein2genome:local	exon	2584977	2585741	.	+	.	gene_id "LOCXPOR1.123.HIT1"; transcript_id "LOCXPOR1.123.HIT1.transcript"; gene_name "LOCXPOR1.123.HIT1.OR.2R.305.7tm_1.exons2.CM030614.1.Chelmon_rostratus";
CM030614.1	exonerate:protein2genome:local	exon	2609946	2610095	.	+	.	gene_id "LOCXPOR2.165.HIT1"; transcript_id "LOCXPOR2.165.HIT1.transcript"; gene_name "LOCXPOR2.165.HIT1.OR.2R.302.7tm_1.exons2.CM030614.1.Chelmon_rostratus";
CM030614.1	exonerate:protein2genome:local	exon	2611125	2611880	.	+	.	gene_id "LOCXPOR2.165.HIT1"; transcript_id "LOCXPOR2.165.HIT1.transcript"; gene_name "LOCXPOR2.165.HIT1.OR.2R.302.7tm_1.exons2.CM030614.1.Chelmon_rostratus";
CM030614.1	exonerate:protein2genome:local	exon	2615720	2615869	.	+	.	gene_id "LOCXPOR3.176.HIT1"; transcript_id "LOCXPOR3.176.HIT1.transcript"; gene_name "LOCXPOR3.176.HIT1.OR.2R.300.7tm_1.exons2.CM030614.1.Chelmon_rostratus";
CM030614.1	exonerate:protein2genome:local	exon	2616395	2617144	.	+	.	gene_id "LOCXPOR3.176.HIT1"; transcript_id "LOCXPOR3.176.HIT1.transcript"; gene_name "LOCXPOR3.176.HIT1.OR.2R.300.7tm_1.exons2.CM030614.1.Chelmon_rostratus";
CM030614.1	exonerate:protein2genome:local	exon	2620742	2620897	.	+	.	gene_id "LOCXPOR4.187.HIT1"; transcript_id "LOCXPOR4.187.HIT1.transcript"; gene_name "LOCXPOR4.187.HIT1.OR.2R.301.7tm_4.exons2.CM030614.1.Chelmon_rostratus";
CM030614.1	exonerate:protein2genome:local	exon	2621671	2622417	.	+	.	gene_id "LOCXPOR4.187.HIT1"; transcript_id "LOCXPOR4.187.HIT1.transcript"; gene_name "LOCXPOR4.187.HIT1.OR.2R.301.7tm_4.exons2.CM030614.1.Chelmon_rostratus";
CM030614.1	exonerate:protein2genome:local	exon	2630646	2631476	.	+	.	gene_id "LOCXPOR5.198.HIT1"; transcript_id "LOCXPOR5.198.HIT1.transcript"; gene_name "LOCXPOR5.198.HIT1.OR.2R.277.7tm_1.exons1.CM030614.1.Chelmon_rostratus";
CM030614.1	exonerate:protein2genome:local	exon	2634294	2634487	.	+	.	gene_id "LOCXPOR6.209.HIT1"; transcript_id "LOCXPOR6.209.HIT1.transcript"; gene_name "LOCXPOR6.209.HIT1.OR.2R.335.7TM_GPCR_Srx.exons4.CM030614.1.Chelmon_rostratus";
CM030614.1	exonerate:protein2genome:local	exon	2634907	2635045	.	+	.	gene_id "LOCXPOR6.209.HIT1"; transcript_id "LOCXPOR6.209.HIT1.transcript"; gene_name "LOCXPOR6.209.HIT1.OR.2R.335.7TM_GPCR_Srx.exons4.CM030614.1.Chelmon_rostratus";
CM030614.1	exonerate:protein2genome:local	exon	2635729	2636154	.	+	.	gene_id "LOCXPOR6.209.HIT1"; transcript_id "LOCXPOR6.209.HIT1.transcript"; gene_name "LOCXPOR6.209.HIT1.OR.2R.335.7TM_GPCR_Srx.exons4.CM030614.1.Chelmon_rostratus";
CM030614.1	exonerate:protein2genome:local	exon	2638052	2638297	.	+	.	gene_id "LOCXPOR6.209.HIT1"; transcript_id "LOCXPOR6.209.HIT1.transcript"; gene_name "LOCXPOR6.209.HIT1.OR.2R.335.7TM_GPCR_Srx.exons4.CM030614.1.Chelmon_rostratus";
CM030619.1	exonerate:protein2genome:local	exon	21469823	21470785	.	-	.	gene_id "LOCXPOR7.220.HIT1"; transcript_id "LOCXPOR7.220.HIT1.transcript"; gene_name "LOCXPOR7.220.HIT1.OR.2R.321.7tm_1.exons1.CM030619.1.Chelmon_rostratus";
CM030619.1	exonerate:protein2genome:local	exon	21482444	21483373	.	-	.	gene_id "LOCXPOR8.231.HIT1"; transcript_id "LOCXPOR8.231.HIT1.transcript"; gene_name "LOCXPOR8.231.HIT1.OR.2R.310.7tm_1.exons1.CM030619.1.Chelmon_rostratus";
CM030619.1	exonerate:protein2genome:local	exon	21492758	21493645	.	+	.	gene_id "LOCXPOR8.242.HIT1"; transcript_id "LOCXPOR8.242.HIT1.transcript"; gene_name "LOCXPOR8.242.HIT1.OR.2R.296.7tm_1.exons1.CM030619.1.Chelmon_rostratus";
CM030619.1	exonerate:protein2genome:local	exon	21504888	21505778	.	+	.	gene_id "LOCXPOR8.125.HIT1"; transcript_id "LOCXPOR8.125.HIT1.transcript"; gene_name "LOCXPOR8.125.HIT1.OR.2R.297.7tm_1.exons1.CM030619.1.Chelmon_rostratus";
CM030619.1	exonerate:protein2genome:local	exon	21510698	21511582	.	+	.	gene_id "LOCXPOR8.137.HIT1"; transcript_id "LOCXPOR8.137.HIT1.transcript"; gene_name "LOCXPOR8.137.HIT1.OR.2R.295.7tm_1.exons1.CM030619.1.Chelmon_rostratus";
CM030619.1	exonerate:protein2genome:local	exon	22305145	22306071	.	-	.	gene_id "LOCXPOR9.154.HIT1"; transcript_id "LOCXPOR9.154.HIT1.transcript"; gene_name "LOCXPOR9.154.HIT1.OR.2R.309.7tm_4.exons1.CM030619.1.Chelmon_rostratus";
CM030619.1	exonerate:protein2genome:local	exon	22309255	22310166	.	+	.	gene_id "LOCXPOR10.158.HIT1"; transcript_id "LOCXPOR10.158.HIT1.transcript"; gene_name "LOCXPOR10.158.HIT1.OR.2R.304.7tm_4.exons1.CM030619.1.Chelmon_rostratus";
CM030619.1	exonerate:protein2genome:local	exon	22312096	22313034	.	+	.	gene_id "LOCXPOR11.159.HIT1"; transcript_id "LOCXPOR11.159.HIT1.transcript"; gene_name "LOCXPOR11.159.HIT1.OR.2R.313.7tm_4.exons1.CM030619.1.Chelmon_rostratus";
CM030619.1	exonerate:protein2genome:local	exon	22315954	22316883	.	+	.	gene_id "LOCXPOR12.160.HIT1"; transcript_id "LOCXPOR12.160.HIT1.transcript"; gene_name "LOCXPOR12.160.HIT1.OR.2R.310.7tm_4.exons1.CM030619.1.Chelmon_rostratus";
CM030619.1	exonerate:protein2genome:local	exon	22324249	22325244	.	-	.	gene_id "LOCXPOR13.161.HIT1"; transcript_id "LOCXPOR13.161.HIT1.transcript"; gene_name "LOCXPOR13.161.HIT1.OR.2R.332.7tm_4.exons1.CM030619.1.Chelmon_rostratus";
CM030619.1	exonerate:protein2genome:local	exon	22330005	22330967	.	+	.	gene_id "LOCXPOR14.162.HIT1"; transcript_id "LOCXPOR14.162.HIT1.transcript"; gene_name "LOCXPOR14.162.HIT1.OR.2R.321.7tm_4.exons1.CM030619.1.Chelmon_rostratus";
CM030619.1	exonerate:protein2genome:local	exon	22335154	22336116	.	+	.	gene_id "LOCXPOR14.163.HIT1"; transcript_id "LOCXPOR14.163.HIT1.transcript"; gene_name "LOCXPOR14.163.HIT1.OR.2R.321.7tm_4.exons1.CM030619.1.Chelmon_rostratus";
CM030619.1	exonerate:protein2genome:local	exon	22340698	22341660	.	+	.	gene_id "LOCXPOR16.164.HIT1"; transcript_id "LOCXPOR16.164.HIT1.transcript"; gene_name "LOCXPOR16.164.HIT1.OR.2R.321.7tm_4.exons1.CM030619.1.Chelmon_rostratus";
CM030619.1	exonerate:protein2genome:local	exon	22344579	22345541	.	+	.	gene_id "LOCXPOR17.166.HIT1"; transcript_id "LOCXPOR17.166.HIT1.transcript"; gene_name "LOCXPOR17.166.HIT1.OR.2R.321.7tm_4.exons1.CM030619.1.Chelmon_rostratus";
CM030619.1	exonerate:protein2genome:local	exon	22347324	22348280	.	+	.	gene_id "LOCXPOR18.167.HIT1"; transcript_id "LOCXPOR18.167.HIT1.transcript"; gene_name "LOCXPOR18.167.HIT1.OR.2R.319.7tm_4.exons1.CM030619.1.Chelmon_rostratus";
CM030619.1	exonerate:protein2genome:local	exon	28852325	28853290	.	-	.	gene_id "LOCXPOR19.168.HIT1"; transcript_id "LOCXPOR19.168.HIT1.transcript"; gene_name "LOCXPOR19.168.HIT1.OR.2R.322.7tm_4.exons1.CM030619.1.Chelmon_rostratus";
CM030619.1	exonerate:protein2genome:local	exon	28858765	28859667	.	-	.	gene_id "LOCXPOR20.169.HIT1"; transcript_id "LOCXPOR20.169.HIT1.transcript"; gene_name "LOCXPOR20.169.HIT1.OR.2R.301.7tm_4.exons1.CM030619.1.Chelmon_rostratus";
CM030619.1	exonerate:protein2genome:local	exon	28863399	28864325	.	-	.	gene_id "LOCXPOR21.170.HIT1"; transcript_id "LOCXPOR21.170.HIT1.transcript"; gene_name "LOCXPOR21.170.HIT1.OR.2R.309.7tm_4.exons1.CM030619.1.Chelmon_rostratus";
CM030619.1	exonerate:protein2genome:local	exon	28870687	28871598	.	-	.	gene_id "LOCXPOR22.171.HIT1"; transcript_id "LOCXPOR22.171.HIT1.transcript"; gene_name "LOCXPOR22.171.HIT1.OR.2R.304.7tm_4.exons1.CM030619.1.Chelmon_rostratus";
CM030619.1	exonerate:protein2genome:local	exon	28875002	28875913	.	+	.	gene_id "LOCXPOR23.172.HIT1"; transcript_id "LOCXPOR23.172.HIT1.transcript"; gene_name "LOCXPOR23.172.HIT1.OR.2R.304.7tm_4.exons1.CM030619.1.Chelmon_rostratus";
CM030619.1	exonerate:protein2genome:local	exon	28880519	28881442	.	-	.	gene_id "LOCXPOR24.173.HIT1"; transcript_id "LOCXPOR24.173.HIT1.transcript"; gene_name "LOCXPOR24.173.HIT1.OR.2R.308.7tm_4.exons1.CM030619.1.Chelmon_rostratus";
CM030619.1	exonerate:protein2genome:local	exon	28884126	28885040	.	-	.	gene_id "LOCXPOR25.174.HIT1"; transcript_id "LOCXPOR25.174.HIT1.transcript"; gene_name "LOCXPOR25.174.HIT1.OR.2R.305.7tm_4.exons1.CM030619.1.Chelmon_rostratus";
CM030619.1	exonerate:protein2genome:local	exon	28886519	28887433	.	+	.	gene_id "LOCXPOR26.175.HIT1"; transcript_id "LOCXPOR26.175.HIT1.transcript"; gene_name "LOCXPOR26.175.HIT1.OR.2R.305.7tm_4.exons1.CM030619.1.Chelmon_rostratus";
CM030619.1	exonerate:protein2genome:local	exon	28896344	28897273	.	-	.	gene_id "LOCXPOR27.178.HIT1"; transcript_id "LOCXPOR27.178.HIT1.transcript"; gene_name "LOCXPOR27.178.HIT1.OR.2R.310.7tm_4.exons1.CM030619.1.Chelmon_rostratus";
CM030619.1	exonerate:protein2genome:local	exon	28959544	28960455	.	-	.	gene_id "LOCXPOR28.179.HIT1"; transcript_id "LOCXPOR28.179.HIT1.transcript"; gene_name "LOCXPOR28.179.HIT1.OR.2R.304.7tm_4.exons1.CM030619.1.Chelmon_rostratus";
CM030619.1	exonerate:protein2genome:local	exon	28976861	28977778	.	-	.	gene_id "LOCXPOR29.180.HIT1"; transcript_id "LOCXPOR29.180.HIT1.transcript"; gene_name "LOCXPOR29.180.HIT1.OR.2R.306.7tm_4.exons1.CM030619.1.Chelmon_rostratus";
CM030619.1	exonerate:protein2genome:local	exon	28981580	28982494	.	-	.	gene_id "LOCXPOR30.181.HIT1"; transcript_id "LOCXPOR30.181.HIT1.transcript"; gene_name "LOCXPOR30.181.HIT1.OR.2R.305.7tm_4.exons1.CM030619.1.Chelmon_rostratus";
CM030619.1	exonerate:protein2genome:local	exon	28986072	28986998	.	+	.	gene_id "LOCXPOR31.182.HIT1"; transcript_id "LOCXPOR31.182.HIT1.transcript"; gene_name "LOCXPOR31.182.HIT1.OR.2R.309.7tm_4.exons1.CM030619.1.Chelmon_rostratus";
CM030619.1	exonerate:protein2genome:local	exon	28989785	28990705	.	+	.	gene_id "LOCXPOR32.183.HIT1"; transcript_id "LOCXPOR32.183.HIT1.transcript"; gene_name "LOCXPOR32.183.HIT1.OR.2R.307.7tm_4.exons1.CM030619.1.Chelmon_rostratus";
CM030619.1	exonerate:protein2genome:local	exon	28998766	28999722	.	+	.	gene_id "LOCXPOR33.184.HIT1"; transcript_id "LOCXPOR33.184.HIT1.transcript"; gene_name "LOCXPOR33.184.HIT1.OR.2R.319.7tm_4.exons1.CM030619.1.Chelmon_rostratus";
CM030622.1	exonerate:protein2genome:local	exon	3793583	3794506	.	-	.	gene_id "LOCXPOR34.185.HIT1"; transcript_id "LOCXPOR34.185.HIT1.transcript"; gene_name "LOCXPOR34.185.HIT1.OR.2R.308.7tm_1.exons1.CM030622.1.Chelmon_rostratus";
CM030625.1	exonerate:protein2genome:local	exon	3227035	3227946	.	+	.	gene_id "LOCXPOR35.186.HIT1"; transcript_id "LOCXPOR35.186.HIT1.transcript"; gene_name "LOCXPOR35.186.HIT1.OR.2R.304.7tm_4.exons1.CM030625.1.Chelmon_rostratus";
CM030625.1	exonerate:protein2genome:local	exon	3255434	3256348	.	+	.	gene_id "LOCXPOR36.188.HIT1"; transcript_id "LOCXPOR36.188.HIT1.transcript"; gene_name "LOCXPOR36.188.HIT1.OR.2R.305.7tm_4.exons1.CM030625.1.Chelmon_rostratus";
CM030625.1	exonerate:protein2genome:local	exon	17972707	17973627	.	-	.	gene_id "LOCXPOR37.189.HIT1"; transcript_id "LOCXPOR37.189.HIT1.transcript"; gene_name "LOCXPOR37.189.HIT1.OR.2R.307.7tm_4.exons1.CM030625.1.Chelmon_rostratus";
CM030625.1	exonerate:protein2genome:local	exon	17978736	17979656	.	-	.	gene_id "LOCXPOR38.190.HIT1"; transcript_id "LOCXPOR38.190.HIT1.transcript"; gene_name "LOCXPOR38.190.HIT1.OR.2R.307.7tm_4.exons1.CM030625.1.Chelmon_rostratus";
CM030625.1	exonerate:protein2genome:local	exon	17990817	17991737	.	-	.	gene_id "LOCXPOR39.191.HIT1"; transcript_id "LOCXPOR39.191.HIT1.transcript"; gene_name "LOCXPOR39.191.HIT1.OR.2R.307.7tm_4.exons1.CM030625.1.Chelmon_rostratus";
CM030625.1	exonerate:protein2genome:local	exon	17998873	17999817	.	+	.	gene_id "LOCXPOR40.192.HIT1"; transcript_id "LOCXPOR40.192.HIT1.transcript"; gene_name "LOCXPOR40.192.HIT1.OR.2R.315.7tm_4.exons1.CM030625.1.Chelmon_rostratus";
CM030625.1	exonerate:protein2genome:local	exon	18006807	18007751	.	+	.	gene_id "LOCXPOR41.193.HIT1"; transcript_id "LOCXPOR41.193.HIT1.transcript"; gene_name "LOCXPOR41.193.HIT1.OR.2R.315.7tm_4.exons1.CM030625.1.Chelmon_rostratus";
CM030625.1	exonerate:protein2genome:local	exon	18011277	18012221	.	+	.	gene_id "LOCXPOR42.194.HIT1"; transcript_id "LOCXPOR42.194.HIT1.transcript"; gene_name "LOCXPOR42.194.HIT1.OR.2R.315.7tm_4.exons1.CM030625.1.Chelmon_rostratus";
CM030625.1	exonerate:protein2genome:local	exon	18016858	18017802	.	+	.	gene_id "LOCXPOR43.195.HIT1"; transcript_id "LOCXPOR43.195.HIT1.transcript"; gene_name "LOCXPOR43.195.HIT1.OR.2R.315.7tm_4.exons1.CM030625.1.Chelmon_rostratus";
CM030625.1	exonerate:protein2genome:local	exon	18020747	18021709	.	+	.	gene_id "LOCXPOR44.196.HIT1"; transcript_id "LOCXPOR44.196.HIT1.transcript"; gene_name "LOCXPOR44.196.HIT1.OR.2R.321.7tm_4.exons1.CM030625.1.Chelmon_rostratus";
CM030625.1	exonerate:protein2genome:local	exon	18023935	18024864	.	+	.	gene_id "LOCXPOR45.197.HIT1"; transcript_id "LOCXPOR45.197.HIT1.transcript"; gene_name "LOCXPOR45.197.HIT1.OR.2R.310.7tm_4.exons1.CM030625.1.Chelmon_rostratus";
CM030625.1	exonerate:protein2genome:local	exon	18027695	18028627	.	+	.	gene_id "LOCXPOR46.199.HIT1"; transcript_id "LOCXPOR46.199.HIT1.transcript"; gene_name "LOCXPOR46.199.HIT1.OR.2R.311.7tm_4.exons1.CM030625.1.Chelmon_rostratus";
CM030625.1	exonerate:protein2genome:local	exon	18031913	18032824	.	+	.	gene_id "LOCXPOR47.200.HIT1"; transcript_id "LOCXPOR47.200.HIT1.transcript"; gene_name "LOCXPOR47.200.HIT1.OR.2R.304.7tm_4.exons1.CM030625.1.Chelmon_rostratus";
CM030625.1	exonerate:protein2genome:local	exon	18038072	18038998	.	+	.	gene_id "LOCXPOR48.202.HIT1"; transcript_id "LOCXPOR48.202.HIT1.transcript"; gene_name "LOCXPOR48.202.HIT1.OR.2R.309.7tm_4.exons1.CM030625.1.Chelmon_rostratus";
CM030625.1	exonerate:protein2genome:local	exon	18040716	18041642	.	+	.	gene_id "LOCXPOR49.203.HIT1"; transcript_id "LOCXPOR49.203.HIT1.transcript"; gene_name "LOCXPOR49.203.HIT1.OR.2R.309.7tm_4.exons1.CM030625.1.Chelmon_rostratus";
CM030625.1	exonerate:protein2genome:local	exon	20698956	20699894	.	+	.	gene_id "LOCXPOR50.204.HIT1"; transcript_id "LOCXPOR50.204.HIT1.transcript"; gene_name "LOCXPOR50.204.HIT1.OR.2R.313.7tm_4.exons1.CM030625.1.Chelmon_rostratus";
CM030625.1	exonerate:protein2genome:local	exon	20702373	20703290	.	+	.	gene_id "LOCXPOR51.205.HIT1"; transcript_id "LOCXPOR51.205.HIT1.transcript"; gene_name "LOCXPOR51.205.HIT1.OR.2R.306.7tm_4.exons1.CM030625.1.Chelmon_rostratus";
CM030625.1	exonerate:protein2genome:local	exon	20705438	20706364	.	+	.	gene_id "LOCXPOR52.206.HIT1"; transcript_id "LOCXPOR52.206.HIT1.transcript"; gene_name "LOCXPOR52.206.HIT1.OR.2R.309.7tm_4.exons1.CM030625.1.Chelmon_rostratus";
CM030625.1	exonerate:protein2genome:local	exon	20709645	20710553	.	+	.	gene_id "LOCXPOR53.207.HIT1"; transcript_id "LOCXPOR53.207.HIT1.transcript"; gene_name "LOCXPOR53.207.HIT1.OR.2R.303.7tm_4.exons1.CM030625.1.Chelmon_rostratus";
CM030625.1	exonerate:protein2genome:local	exon	26377457	26378404	.	-	.	gene_id "LOCXPOR54.208.HIT1"; transcript_id "LOCXPOR54.208.HIT1.transcript"; gene_name "LOCXPOR54.208.HIT1.OR.2R.316.7tm_4.exons1.CM030625.1.Chelmon_rostratus";
CM030625.1	exonerate:protein2genome:local	exon	26383811	26384731	.	-	.	gene_id "LOCXPOR55.210.HIT1"; transcript_id "LOCXPOR55.210.HIT1.transcript"; gene_name "LOCXPOR55.210.HIT1.OR.2R.307.7tm_4.exons1.CM030625.1.Chelmon_rostratus";
CM030625.1	exonerate:protein2genome:local	exon	26391479	26392402	.	-	.	gene_id "LOCXPOR56.211.HIT1"; transcript_id "LOCXPOR56.211.HIT1.transcript"; gene_name "LOCXPOR56.211.HIT1.OR.2R.308.7tm_4.exons1.CM030625.1.Chelmon_rostratus";
CM030625.1	exonerate:protein2genome:local	exon	26398684	26399604	.	+	.	gene_id "LOCXPOR57.212.HIT1"; transcript_id "LOCXPOR57.212.HIT1.transcript"; gene_name "LOCXPOR57.212.HIT1.OR.2R.307.7tm_4.exons1.CM030625.1.Chelmon_rostratus";
CM030625.1	exonerate:protein2genome:local	exon	26411719	26412639	.	+	.	gene_id "LOCXPOR59.213.HIT1"; transcript_id "LOCXPOR59.213.HIT1.transcript"; gene_name "LOCXPOR59.213.HIT1.OR.2R.307.7tm_4.exons1.CM030625.1.Chelmon_rostratus";
CM030625.1	exonerate:protein2genome:local	exon	26416939	26417859	.	-	.	gene_id "LOCXPOR59.214.HIT1"; transcript_id "LOCXPOR59.214.HIT1.transcript"; gene_name "LOCXPOR59.214.HIT1.OR.2R.307.7tm_4.exons1.CM030625.1.Chelmon_rostratus";
CM030625.1	exonerate:protein2genome:local	exon	26422381	26423298	.	-	.	gene_id "LOCXPOR60.215.HIT1"; transcript_id "LOCXPOR60.215.HIT1.transcript"; gene_name "LOCXPOR60.215.HIT1.OR.2R.306.7tm_4.exons1.CM030625.1.Chelmon_rostratus";
CM030625.1	exonerate:protein2genome:local	exon	26426635	26427543	.	-	.	gene_id "LOCXPOR61.216.HIT1"; transcript_id "LOCXPOR61.216.HIT1.transcript"; gene_name "LOCXPOR61.216.HIT1.OR.2R.303.7tm_4.exons1.CM030625.1.Chelmon_rostratus";
CM030625.1	exonerate:protein2genome:local	exon	26429823	26430740	.	-	.	gene_id "LOCXPOR62.217.HIT1"; transcript_id "LOCXPOR62.217.HIT1.transcript"; gene_name "LOCXPOR62.217.HIT1.OR.2R.306.7tm_4.exons1.CM030625.1.Chelmon_rostratus";
CM030625.1	exonerate:protein2genome:local	exon	26433580	26434491	.	+	.	gene_id "LOCXPOR63.218.HIT1"; transcript_id "LOCXPOR63.218.HIT1.transcript"; gene_name "LOCXPOR63.218.HIT1.OR.2R.304.7tm_4.exons1.CM030625.1.Chelmon_rostratus";
CM030625.1	exonerate:protein2genome:local	exon	26438370	26439284	.	-	.	gene_id "LOCXPOR64.219.HIT1"; transcript_id "LOCXPOR64.219.HIT1.transcript"; gene_name "LOCXPOR64.219.HIT1.OR.2R.305.7tm_4.exons1.CM030625.1.Chelmon_rostratus";
CM030625.1	exonerate:protein2genome:local	exon	26443202	26444110	.	+	.	gene_id "LOCXPOR65.221.HIT1"; transcript_id "LOCXPOR65.221.HIT1.transcript"; gene_name "LOCXPOR65.221.HIT1.OR.2R.303.7tm_4.exons1.CM030625.1.Chelmon_rostratus";
CM030625.1	exonerate:protein2genome:local	exon	26454272	26455192	.	+	.	gene_id "LOCXPOR66.222.HIT1"; transcript_id "LOCXPOR66.222.HIT1.transcript"; gene_name "LOCXPOR66.222.HIT1.OR.2R.307.7tm_4.exons1.CM030625.1.Chelmon_rostratus";
CM030626.1	exonerate:protein2genome:local	exon	9075989	9076909	.	-	.	gene_id "LOCXPOR68.223.HIT1"; transcript_id "LOCXPOR68.223.HIT1.transcript"; gene_name "LOCXPOR68.223.HIT1.OR.2R.307.7tm_1.exons1.CM030626.1.Chelmon_rostratus";
CM030626.1	exonerate:protein2genome:local	exon	9609321	9610238	.	-	.	gene_id "LOCXPOR69.224.HIT1"; transcript_id "LOCXPOR69.224.HIT1.transcript"; gene_name "LOCXPOR69.224.HIT1.OR.2R.306.7tm_4.exons1.CM030626.1.Chelmon_rostratus";
CM030626.1	exonerate:protein2genome:local	exon	9618003	9618926	.	-	.	gene_id "LOCXPOR70.225.HIT1"; transcript_id "LOCXPOR70.225.HIT1.transcript"; gene_name "LOCXPOR70.225.HIT1.OR.2R.308.7tm_4.exons1.CM030626.1.Chelmon_rostratus";
CM030626.1	exonerate:protein2genome:local	exon	14317506	14317721	.	-	.	gene_id "LOCXPOR71.226.HIT1"; transcript_id "LOCXPOR71.226.HIT1.transcript"; gene_name "LOCXPOR71.226.HIT1.OR.2R.303.7tm_4.exons4.CM030626.1.Chelmon_rostratus";
CM030626.1	exonerate:protein2genome:local	exon	14317796	14318099	.	-	.	gene_id "LOCXPOR71.226.HIT1"; transcript_id "LOCXPOR71.226.HIT1.transcript"; gene_name "LOCXPOR71.226.HIT1.OR.2R.303.7tm_4.exons4.CM030626.1.Chelmon_rostratus";
CM030626.1	exonerate:protein2genome:local	exon	14318179	14318356	.	-	.	gene_id "LOCXPOR71.226.HIT1"; transcript_id "LOCXPOR71.226.HIT1.transcript"; gene_name "LOCXPOR71.226.HIT1.OR.2R.303.7tm_4.exons4.CM030626.1.Chelmon_rostratus";
CM030626.1	exonerate:protein2genome:local	exon	14318913	14319123	.	-	.	gene_id "LOCXPOR71.226.HIT1"; transcript_id "LOCXPOR71.226.HIT1.transcript"; gene_name "LOCXPOR71.226.HIT1.OR.2R.303.7tm_4.exons4.CM030626.1.Chelmon_rostratus";
CM030626.1	exonerate:protein2genome:local	exon	14330248	14331216	.	+	.	gene_id "LOCXPOR72.227.HIT1"; transcript_id "LOCXPOR72.227.HIT1.transcript"; gene_name "LOCXPOR72.227.HIT1.OR.2R.323.7tm_4.exons1.CM030626.1.Chelmon_rostratus";
CM030626.1	exonerate:protein2genome:local	exon	14339383	14340339	.	+	.	gene_id "LOCXPOR73.228.HIT1"; transcript_id "LOCXPOR73.228.HIT1.transcript"; gene_name "LOCXPOR73.228.HIT1.OR.2R.319.7tm_4.exons1.CM030626.1.Chelmon_rostratus";
CM030626.1	exonerate:protein2genome:local	exon	14348485	14349450	.	+	.	gene_id "LOCXPOR74.229.HIT1"; transcript_id "LOCXPOR74.229.HIT1.transcript"; gene_name "LOCXPOR74.229.HIT1.OR.2R.322.7tm_4.exons1.CM030626.1.Chelmon_rostratus";
CM030626.1	exonerate:protein2genome:local	exon	14357528	14358484	.	+	.	gene_id "LOCXPOR75.230.HIT1"; transcript_id "LOCXPOR75.230.HIT1.transcript"; gene_name "LOCXPOR75.230.HIT1.OR.2R.319.7tm_4.exons1.CM030626.1.Chelmon_rostratus";
CM030626.1	exonerate:protein2genome:local	exon	14364559	14365524	.	+	.	gene_id "LOCXPOR76.232.HIT1"; transcript_id "LOCXPOR76.232.HIT1.transcript"; gene_name "LOCXPOR76.232.HIT1.OR.2R.322.7tm_4.exons1.CM030626.1.Chelmon_rostratus";
CM030626.1	exonerate:protein2genome:local	exon	14368032	14368988	.	+	.	gene_id "LOCXPOR77.233.HIT1"; transcript_id "LOCXPOR77.233.HIT1.transcript"; gene_name "LOCXPOR77.233.HIT1.OR.2R.319.7tm_4.exons1.CM030626.1.Chelmon_rostratus";
CM030626.1	exonerate:protein2genome:local	exon	14373300	14374274	.	+	.	gene_id "LOCXPOR78.234.HIT1"; transcript_id "LOCXPOR78.234.HIT1.transcript"; gene_name "LOCXPOR78.234.HIT1.OR.2R.325.7tm_4.exons1.CM030626.1.Chelmon_rostratus";
CM030626.1	exonerate:protein2genome:local	exon	14380943	14381905	.	-	.	gene_id "LOCXPOR79.235.HIT1"; transcript_id "LOCXPOR79.235.HIT1.transcript"; gene_name "LOCXPOR79.235.HIT1.OR.2R.321.7tm_4.exons1.CM030626.1.Chelmon_rostratus";
CM030626.1	exonerate:protein2genome:local	exon	14387072	14388049	.	-	.	gene_id "LOCXPOR80.236.HIT1"; transcript_id "LOCXPOR80.236.HIT1.transcript"; gene_name "LOCXPOR80.236.HIT1.OR.2R.326.7tm_4.exons1.CM030626.1.Chelmon_rostratus";
CM030626.1	exonerate:protein2genome:local	exon	19976540	19976546	.	-	.	gene_id "LOCXPOR86.237.HIT1"; transcript_id "LOCXPOR86.237.HIT1.transcript"; gene_name "LOCXPOR86.237.HIT1.OR.2R.314.7tm_1.exons2.CM030626.1.Chelmon_rostratus";
CM030626.1	exonerate:protein2genome:local	exon	19976701	19977635	.	-	.	gene_id "LOCXPOR86.237.HIT1"; transcript_id "LOCXPOR86.237.HIT1.transcript"; gene_name "LOCXPOR86.237.HIT1.OR.2R.314.7tm_1.exons2.CM030626.1.Chelmon_rostratus";
CM030626.1	exonerate:protein2genome:local	exon	19984460	19985404	.	-	.	gene_id "LOCXPOR86.238.HIT1"; transcript_id "LOCXPOR86.238.HIT1.transcript"; gene_name "LOCXPOR86.238.HIT1.OR.2R.315.7tm_1.exons1.CM030626.1.Chelmon_rostratus";
CM030626.1	exonerate:protein2genome:local	exon	19997741	19998688	.	-	.	gene_id "LOCXPOR83.239.HIT1"; transcript_id "LOCXPOR83.239.HIT1.transcript"; gene_name "LOCXPOR83.239.HIT1.OR.2R.316.7tm_1.exons1.CM030626.1.Chelmon_rostratus";
CM030626.1	exonerate:protein2genome:local	exon	20000848	20001792	.	-	.	gene_id "LOCXPOR86.240.HIT1"; transcript_id "LOCXPOR86.240.HIT1.transcript"; gene_name "LOCXPOR86.240.HIT1.OR.2R.315.7tm_1.exons1.CM030626.1.Chelmon_rostratus";
CM030626.1	exonerate:protein2genome:local	exon	20008281	20009225	.	-	.	gene_id "LOCXPOR86.241.HIT1"; transcript_id "LOCXPOR86.241.HIT1.transcript"; gene_name "LOCXPOR86.241.HIT1.OR.2R.315.7tm_1.exons1.CM030626.1.Chelmon_rostratus";
CM030626.1	exonerate:protein2genome:local	exon	20011270	20012214	.	-	.	gene_id "LOCXPOR86.243.HIT1"; transcript_id "LOCXPOR86.243.HIT1.transcript"; gene_name "LOCXPOR86.243.HIT1.OR.2R.315.7tm_1.exons1.CM030626.1.Chelmon_rostratus";
CM030626.1	exonerate:protein2genome:local	exon	20026409	20027323	.	-	.	gene_id "LOCXPOR88.244.HIT1"; transcript_id "LOCXPOR88.244.HIT1.transcript"; gene_name "LOCXPOR88.244.HIT1.OR.2R.305.7tm_1.exons1.CM030626.1.Chelmon_rostratus";
CM030626.1	exonerate:protein2genome:local	exon	20042584	20043498	.	-	.	gene_id "LOCXPOR88.245.HIT1"; transcript_id "LOCXPOR88.245.HIT1.transcript"; gene_name "LOCXPOR88.245.HIT1.OR.2R.305.7tm_1.exons1.CM030626.1.Chelmon_rostratus";
CM030626.1	exonerate:protein2genome:local	exon	20049302	20050216	.	-	.	gene_id "LOCXPOR88.246.HIT1"; transcript_id "LOCXPOR88.246.HIT1.transcript"; gene_name "LOCXPOR88.246.HIT1.OR.2R.305.7tm_1.exons1.CM030626.1.Chelmon_rostratus";
CM030626.1	exonerate:protein2genome:local	exon	20056280	20057194	.	-	.	gene_id "LOCXPOR89.247.HIT1"; transcript_id "LOCXPOR89.247.HIT1.transcript"; gene_name "LOCXPOR89.247.HIT1.OR.2R.305.7tm_1.exons1.CM030626.1.Chelmon_rostratus";
CM030626.1	exonerate:protein2genome:local	exon	20060278	20061291	.	-	.	gene_id "LOCXPOR96.248.HIT1"; transcript_id "LOCXPOR96.248.HIT1.transcript"; gene_name "LOCXPOR96.248.HIT1.OR.2R.338.7tm_1.exons1.CM030626.1.Chelmon_rostratus";
CM030626.1	exonerate:protein2genome:local	exon	20065337	20066350	.	-	.	gene_id "LOCXPOR91.249.HIT1"; transcript_id "LOCXPOR91.249.HIT1.transcript"; gene_name "LOCXPOR91.249.HIT1.OR.2R.338.7tm_1.exons1.CM030626.1.Chelmon_rostratus";
CM030626.1	exonerate:protein2genome:local	exon	20074318	20075331	.	-	.	gene_id "LOCXPOR96.250.HIT1"; transcript_id "LOCXPOR96.250.HIT1.transcript"; gene_name "LOCXPOR96.250.HIT1.OR.2R.338.7tm_1.exons1.CM030626.1.Chelmon_rostratus";
CM030626.1	exonerate:protein2genome:local	exon	20079362	20080375	.	-	.	gene_id "LOCXPOR93.251.HIT1"; transcript_id "LOCXPOR93.251.HIT1.transcript"; gene_name "LOCXPOR93.251.HIT1.OR.2R.338.7tm_1.exons1.CM030626.1.Chelmon_rostratus";
CM030626.1	exonerate:protein2genome:local	exon	20093191	20094204	.	-	.	gene_id "LOCXPOR96.252.HIT1"; transcript_id "LOCXPOR96.252.HIT1.transcript"; gene_name "LOCXPOR96.252.HIT1.OR.2R.338.7tm_1.exons1.CM030626.1.Chelmon_rostratus";
CM030626.1	exonerate:protein2genome:local	exon	20098250	20099263	.	-	.	gene_id "LOCXPOR91.126.HIT1"; transcript_id "LOCXPOR91.126.HIT1.transcript"; gene_name "LOCXPOR91.126.HIT1.OR.2R.338.7tm_1.exons1.CM030626.1.Chelmon_rostratus";
CM030626.1	exonerate:protein2genome:local	exon	20107228	20108241	.	-	.	gene_id "LOCXPOR96.127.HIT1"; transcript_id "LOCXPOR96.127.HIT1.transcript"; gene_name "LOCXPOR96.127.HIT1.OR.2R.338.7tm_1.exons1.CM030626.1.Chelmon_rostratus";
CM030626.1	exonerate:protein2genome:local	exon	20112272	20113285	.	-	.	gene_id "LOCXPOR97.128.HIT1"; transcript_id "LOCXPOR97.128.HIT1.transcript"; gene_name "LOCXPOR97.128.HIT1.OR.2R.338.7tm_1.exons1.CM030626.1.Chelmon_rostratus";
CM030626.1	exonerate:protein2genome:local	exon	20122166	20123179	.	-	.	gene_id "LOCXPOR98.129.HIT1"; transcript_id "LOCXPOR98.129.HIT1.transcript"; gene_name "LOCXPOR98.129.HIT1.OR.2R.338.7tm_1.exons1.CM030626.1.Chelmon_rostratus";
CM030626.1	exonerate:protein2genome:local	exon	20124551	20125564	.	-	.	gene_id "LOCXPOR96.130.HIT1"; transcript_id "LOCXPOR96.130.HIT1.transcript"; gene_name "LOCXPOR96.130.HIT1.OR.2R.338.7tm_1.exons1.CM030626.1.Chelmon_rostratus";
CM030626.1	exonerate:protein2genome:local	exon	20139085	20140044	.	+	.	gene_id "LOCXPOR100.131.HIT1"; transcript_id "LOCXPOR100.131.HIT1.transcript"; gene_name "LOCXPOR100.131.HIT1.OR.2R.320.7tm_1.exons1.CM030626.1.Chelmon_rostratus";
CM030626.1	exonerate:protein2genome:local	exon	20150034	20150993	.	+	.	gene_id "LOCXPOR102.132.HIT1"; transcript_id "LOCXPOR102.132.HIT1.transcript"; gene_name "LOCXPOR102.132.HIT1.OR.2R.320.7tm_1.exons1.CM030626.1.Chelmon_rostratus";
CM030626.1	exonerate:protein2genome:local	exon	20156864	20157823	.	+	.	gene_id "LOCXPOR102.133.HIT1"; transcript_id "LOCXPOR102.133.HIT1.transcript"; gene_name "LOCXPOR102.133.HIT1.OR.2R.320.7tm_1.exons1.CM030626.1.Chelmon_rostratus";
CM030626.1	exonerate:protein2genome:local	exon	20159794	20160660	.	+	.	gene_id "LOCXPOR100.134.HIT1"; transcript_id "LOCXPOR100.134.HIT1.transcript"; gene_name "LOCXPOR100.134.HIT1.OR.2R.289.7tm_1.exons1.CM030626.1.Chelmon_rostratus";
CM030626.1	exonerate:protein2genome:local	exon	20336310	20337245	.	+	.	gene_id "LOCXPOR103.136.HIT1"; transcript_id "LOCXPOR103.136.HIT1.transcript"; gene_name "LOCXPOR103.136.HIT1.OR.2R.312.7tm_4.exons1.CM030626.1.Chelmon_rostratus";
CM030626.1	exonerate:protein2genome:local	exon	20340955	20341902	.	+	.	gene_id "LOCXPOR104.139.HIT1"; transcript_id "LOCXPOR104.139.HIT1.transcript"; gene_name "LOCXPOR104.139.HIT1.OR.2R.316.7tm_4.exons1.CM030626.1.Chelmon_rostratus";
CM030626.1	exonerate:protein2genome:local	exon	20347342	20348265	.	+	.	gene_id "LOCXPOR105.141.HIT1"; transcript_id "LOCXPOR105.141.HIT1.transcript"; gene_name "LOCXPOR105.141.HIT1.OR.2R.308.7tm_4.exons1.CM030626.1.Chelmon_rostratus";
CM030626.1	exonerate:protein2genome:local	exon	20352498	20353445	.	+	.	gene_id "LOCXPOR106.143.HIT1"; transcript_id "LOCXPOR106.143.HIT1.transcript"; gene_name "LOCXPOR106.143.HIT1.OR.2R.316.7tm_4.exons1.CM030626.1.Chelmon_rostratus";
CM030626.1	exonerate:protein2genome:local	exon	20358883	20359830	.	+	.	gene_id "LOCXPOR107.145.HIT1"; transcript_id "LOCXPOR107.145.HIT1.transcript"; gene_name "LOCXPOR107.145.HIT1.OR.2R.316.7tm_4.exons1.CM030626.1.Chelmon_rostratus";
CM030626.1	exonerate:protein2genome:local	exon	20363430	20364377	.	+	.	gene_id "LOCXPOR108.147.HIT1"; transcript_id "LOCXPOR108.147.HIT1.transcript"; gene_name "LOCXPOR108.147.HIT1.OR.2R.316.7tm_4.exons1.CM030626.1.Chelmon_rostratus";
CM030626.1	exonerate:protein2genome:local	exon	20368360	20369307	.	+	.	gene_id "LOCXPOR109.149.HIT1"; transcript_id "LOCXPOR109.149.HIT1.transcript"; gene_name "LOCXPOR109.149.HIT1.OR.2R.316.7tm_4.exons1.CM030626.1.Chelmon_rostratus";
CM030626.1	exonerate:protein2genome:local	exon	20373530	20374474	.	+	.	gene_id "LOCXPOR110.150.HIT1"; transcript_id "LOCXPOR110.150.HIT1.transcript"; gene_name "LOCXPOR110.150.HIT1.OR.2R.299.7tm_4.exons1.CM030626.1.Chelmon_rostratus";
CM030626.1	exonerate:protein2genome:local	exon	20376004	20376153	.	-	.	gene_id "LOCXPOR112.151.HIT1"; transcript_id "LOCXPOR112.151.HIT1.transcript"; gene_name "LOCXPOR112.151.HIT1.OR.2R.348.7tm_4.exons4.CM030626.1.Chelmon_rostratus";
CM030626.1	exonerate:protein2genome:local	exon	20377337	20377999	.	-	.	gene_id "LOCXPOR112.151.HIT1"; transcript_id "LOCXPOR112.151.HIT1.transcript"; gene_name "LOCXPOR112.151.HIT1.OR.2R.348.7tm_4.exons4.CM030626.1.Chelmon_rostratus";
CM030626.1	exonerate:protein2genome:local	exon	20378113	20378300	.	-	.	gene_id "LOCXPOR112.151.HIT1"; transcript_id "LOCXPOR112.151.HIT1.transcript"; gene_name "LOCXPOR112.151.HIT1.OR.2R.348.7tm_4.exons4.CM030626.1.Chelmon_rostratus";
CM030626.1	exonerate:protein2genome:local	exon	20379871	20379913	.	-	.	gene_id "LOCXPOR112.151.HIT1"; transcript_id "LOCXPOR112.151.HIT1.transcript"; gene_name "LOCXPOR112.151.HIT1.OR.2R.348.7tm_4.exons4.CM030626.1.Chelmon_rostratus";
CM030626.1	exonerate:protein2genome:local	exon	20382253	20383194	.	-	.	gene_id "LOCXPOR113.152.HIT1"; transcript_id "LOCXPOR113.152.HIT1.transcript"; gene_name "LOCXPOR113.152.HIT1.OR.2R.314.7tm_4.exons1.CM030626.1.Chelmon_rostratus";
CM030626.1	exonerate:protein2genome:local	exon	20388186	20389127	.	-	.	gene_id "LOCXPOR114.153.HIT1"; transcript_id "LOCXPOR114.153.HIT1.transcript"; gene_name "LOCXPOR114.153.HIT1.OR.2R.314.7tm_4.exons1.CM030626.1.Chelmon_rostratus";
CM030626.1	exonerate:protein2genome:local	exon	20391015	20391995	.	-	.	gene_id "LOCXPOR115.155.HIT1"; transcript_id "LOCXPOR115.155.HIT1.transcript"; gene_name "LOCXPOR115.155.HIT1.OR.2R.327.7tm_4.exons1.CM030626.1.Chelmon_rostratus";
CM030626.1	exonerate:protein2genome:local	exon	20394923	20395930	.	+	.	gene_id "LOCXPOR116.156.HIT1"; transcript_id "LOCXPOR116.156.HIT1.transcript"; gene_name "LOCXPOR116.156.HIT1.OR.2R.336.7tm_4.exons1.CM030626.1.Chelmon_rostratus";
CM030635.1	exonerate:protein2genome:local	exon	11061111	11062046	.	-	.	gene_id "LOCXPOR119.157.HIT1"; transcript_id "LOCXPOR119.157.HIT1.transcript"; gene_name "LOCXPOR119.157.HIT1.OR.2R.312.7tm_1.exons1.CM030635.1.Chelmon_rostratus";
CM030614.1	exonerate:protein2genome:local	exon	2625207	2625332	.	+	.	gene_id "LOCXPSichOR4.1-eta.305.231.HIT1"; transcript_id "LOCXPSichOR4.1-eta.305.231.HIT1.transcript"; gene_name "LOCXPSichOR4.1-eta.305.231.HIT1.OR.1R.295.7tm_1.exons2.CM030614.1.Chelmon_rostratus";
CM030614.1	exonerate:protein2genome:local	exon	2627218	2627976	.	+	.	gene_id "LOCXPSichOR4.1-eta.305.231.HIT1"; transcript_id "LOCXPSichOR4.1-eta.305.231.HIT1.transcript"; gene_name "LOCXPSichOR4.1-eta.305.231.HIT1.OR.1R.295.7tm_1.exons2.CM030614.1.Chelmon_rostratus";
CM030614.1	exonerate:protein2genome:local	exon	2641218	2641345	.	+	.	gene_id "LOCXPDareOR11.4-eta.308.277.HIT1"; transcript_id "LOCXPDareOR11.4-eta.308.277.HIT1.transcript"; gene_name "LOCXPDareOR11.4-eta.308.277.HIT1.OR.1R.290.7tm_1.exons4.CM030614.1.Chelmon_rostratus";
CM030614.1	exonerate:protein2genome:local	exon	2641767	2641907	.	+	.	gene_id "LOCXPDareOR11.4-eta.308.277.HIT1"; transcript_id "LOCXPDareOR11.4-eta.308.277.HIT1.transcript"; gene_name "LOCXPDareOR11.4-eta.308.277.HIT1.OR.1R.290.7tm_1.exons4.CM030614.1.Chelmon_rostratus";
CM030614.1	exonerate:protein2genome:local	exon	2646888	2647152	.	+	.	gene_id "LOCXPDareOR11.4-eta.308.277.HIT1"; transcript_id "LOCXPDareOR11.4-eta.308.277.HIT1.transcript"; gene_name "LOCXPDareOR11.4-eta.308.277.HIT1.OR.1R.290.7tm_1.exons4.CM030614.1.Chelmon_rostratus";
CM030614.1	exonerate:protein2genome:local	exon	2647317	2647652	.	+	.	gene_id "LOCXPDareOR11.4-eta.308.277.HIT1"; transcript_id "LOCXPDareOR11.4-eta.308.277.HIT1.transcript"; gene_name "LOCXPDareOR11.4-eta.308.277.HIT1.OR.1R.290.7tm_1.exons4.CM030614.1.Chelmon_rostratus";
CM030614.1	exonerate:protein2genome:local	exon	2652885	2653030	.	+	.	gene_id "LOCXPDareOR11.15-eta.311.142.HIT1"; transcript_id "LOCXPDareOR11.15-eta.311.142.HIT1.transcript"; gene_name "LOCXPDareOR11.15-eta.311.142.HIT1.OR.1R.296.7tm_1.exons4.CM030614.1.Chelmon_rostratus";
CM030614.1	exonerate:protein2genome:local	exon	2653528	2653668	.	+	.	gene_id "LOCXPDareOR11.15-eta.311.142.HIT1"; transcript_id "LOCXPDareOR11.15-eta.311.142.HIT1.transcript"; gene_name "LOCXPDareOR11.15-eta.311.142.HIT1.OR.1R.296.7tm_1.exons4.CM030614.1.Chelmon_rostratus";
CM030614.1	exonerate:protein2genome:local	exon	2656900	2657164	.	+	.	gene_id "LOCXPDareOR11.15-eta.311.142.HIT1"; transcript_id "LOCXPDareOR11.15-eta.311.142.HIT1.transcript"; gene_name "LOCXPDareOR11.15-eta.311.142.HIT1.OR.1R.296.7tm_1.exons4.CM030614.1.Chelmon_rostratus";
CM030614.1	exonerate:protein2genome:local	exon	2657329	2657664	.	+	.	gene_id "LOCXPDareOR11.15-eta.311.142.HIT1"; transcript_id "LOCXPDareOR11.15-eta.311.142.HIT1.transcript"; gene_name "LOCXPDareOR11.15-eta.311.142.HIT1.OR.1R.296.7tm_1.exons4.CM030614.1.Chelmon_rostratus";
CM030614.1	exonerate:protein2genome:local	exon	2662113	2662258	.	+	.	gene_id "LOCXPDareOR11.15-eta.311.173.HIT1"; transcript_id "LOCXPDareOR11.15-eta.311.173.HIT1.transcript"; gene_name "LOCXPDareOR11.15-eta.311.173.HIT1.OR.1R.296.7tm_1.exons4.CM030614.1.Chelmon_rostratus";
CM030614.1	exonerate:protein2genome:local	exon	2662679	2662819	.	+	.	gene_id "LOCXPDareOR11.15-eta.311.173.HIT1"; transcript_id "LOCXPDareOR11.15-eta.311.173.HIT1.transcript"; gene_name "LOCXPDareOR11.15-eta.311.173.HIT1.OR.1R.296.7tm_1.exons4.CM030614.1.Chelmon_rostratus";
CM030614.1	exonerate:protein2genome:local	exon	2664874	2665138	.	+	.	gene_id "LOCXPDareOR11.15-eta.311.173.HIT1"; transcript_id "LOCXPDareOR11.15-eta.311.173.HIT1.transcript"; gene_name "LOCXPDareOR11.15-eta.311.173.HIT1.OR.1R.296.7tm_1.exons4.CM030614.1.Chelmon_rostratus";
CM030614.1	exonerate:protein2genome:local	exon	2665302	2665637	.	+	.	gene_id "LOCXPDareOR11.15-eta.311.173.HIT1"; transcript_id "LOCXPDareOR11.15-eta.311.173.HIT1.transcript"; gene_name "LOCXPDareOR11.15-eta.311.173.HIT1.OR.1R.296.7tm_1.exons4.CM030614.1.Chelmon_rostratus";
CM030614.1	exonerate:protein2genome:local	exon	2675062	2675207	.	+	.	gene_id "LOCXPDareOR11.15-eta.311.191.HIT1"; transcript_id "LOCXPDareOR11.15-eta.311.191.HIT1.transcript"; gene_name "LOCXPDareOR11.15-eta.311.191.HIT1.OR.1R.296.7tm_1.exons4.CM030614.1.Chelmon_rostratus";
CM030614.1	exonerate:protein2genome:local	exon	2675659	2675799	.	+	.	gene_id "LOCXPDareOR11.15-eta.311.191.HIT1"; transcript_id "LOCXPDareOR11.15-eta.311.191.HIT1.transcript"; gene_name "LOCXPDareOR11.15-eta.311.191.HIT1.OR.1R.296.7tm_1.exons4.CM030614.1.Chelmon_rostratus";
CM030614.1	exonerate:protein2genome:local	exon	2682461	2682725	.	+	.	gene_id "LOCXPDareOR11.15-eta.311.191.HIT1"; transcript_id "LOCXPDareOR11.15-eta.311.191.HIT1.transcript"; gene_name "LOCXPDareOR11.15-eta.311.191.HIT1.OR.1R.296.7tm_1.exons4.CM030614.1.Chelmon_rostratus";
CM030614.1	exonerate:protein2genome:local	exon	2682891	2683226	.	+	.	gene_id "LOCXPDareOR11.15-eta.311.191.HIT1"; transcript_id "LOCXPDareOR11.15-eta.311.191.HIT1.transcript"; gene_name "LOCXPDareOR11.15-eta.311.191.HIT1.OR.1R.296.7tm_1.exons4.CM030614.1.Chelmon_rostratus";
CM030625.1	exonerate:protein2genome:local	exon	26783174	26784091	.	-	.	gene_id "LOCXPTilOR.B045.321.269.HIT1"; transcript_id "LOCXPTilOR.B045.321.269.HIT1.transcript"; gene_name "LOCXPTilOR.B045.321.269.HIT1.OR.1R.306.7tm_4.exons1.CM030625.1.Chelmon_rostratus";
CM030626.1	exonerate:protein2genome:local	exon	14333386	14333839	.	+	.	gene_id "LOCXPTilOR.N195.322.280.HIT2"; transcript_id "LOCXPTilOR.N195.322.280.HIT2.transcript"; gene_name "LOCXPTilOR.N195.322.280.HIT2.OR.1R.296.7tm_4.exons3.CM030626.1.Chelmon_rostratus";
CM030626.1	exonerate:protein2genome:local	exon	14334728	14334731	.	+	.	gene_id "LOCXPTilOR.N195.322.280.HIT2"; transcript_id "LOCXPTilOR.N195.322.280.HIT2.transcript"; gene_name "LOCXPTilOR.N195.322.280.HIT2.OR.1R.296.7tm_4.exons3.CM030626.1.Chelmon_rostratus";
CM030626.1	exonerate:protein2genome:local	exon	14335388	14335848	.	+	.	gene_id "LOCXPTilOR.N195.322.280.HIT2"; transcript_id "LOCXPTilOR.N195.322.280.HIT2.transcript"; gene_name "LOCXPTilOR.N195.322.280.HIT2.OR.1R.296.7tm_4.exons3.CM030626.1.Chelmon_rostratus";
CM030626.1	exonerate:protein2genome:local	exon	20398397	20398749	.	-	.	gene_id "LOCXPSichOR22.9-delta.318.184.HIT1"; transcript_id "LOCXPSichOR22.9-delta.318.184.HIT1.transcript"; gene_name "LOCXPSichOR22.9-delta.318.184.HIT1.OR.1R.319.7tm_4.exons3.CM030626.1.Chelmon_rostratus";
CM030626.1	exonerate:protein2genome:local	exon	20398961	20399187	.	-	.	gene_id "LOCXPSichOR22.9-delta.318.184.HIT1"; transcript_id "LOCXPSichOR22.9-delta.318.184.HIT1.transcript"; gene_name "LOCXPSichOR22.9-delta.318.184.HIT1.OR.1R.319.7tm_4.exons3.CM030626.1.Chelmon_rostratus";
CM030626.1	exonerate:protein2genome:local	exon	20399855	20400231	.	-	.	gene_id "LOCXPSichOR22.9-delta.318.184.HIT1"; transcript_id "LOCXPSichOR22.9-delta.318.184.HIT1.transcript"; gene_name "LOCXPSichOR22.9-delta.318.184.HIT1.OR.1R.319.7tm_4.exons3.CM030626.1.Chelmon_rostratus";
CM030626.1	exonerate:protein2genome:local	exon	20405473	20405825	.	-	.	gene_id "LOCXPSichOR22.9-delta.318.187.HIT1"; transcript_id "LOCXPSichOR22.9-delta.318.187.HIT1.transcript"; gene_name "LOCXPSichOR22.9-delta.318.187.HIT1.OR.1R.319.7tm_4.exons3.CM030626.1.Chelmon_rostratus";
CM030626.1	exonerate:protein2genome:local	exon	20406040	20406266	.	-	.	gene_id "LOCXPSichOR22.9-delta.318.187.HIT1"; transcript_id "LOCXPSichOR22.9-delta.318.187.HIT1.transcript"; gene_name "LOCXPSichOR22.9-delta.318.187.HIT1.OR.1R.319.7tm_4.exons3.CM030626.1.Chelmon_rostratus";
CM030626.1	exonerate:protein2genome:local	exon	20406934	20407310	.	-	.	gene_id "LOCXPSichOR22.9-delta.318.187.HIT1"; transcript_id "LOCXPSichOR22.9-delta.318.187.HIT1.transcript"; gene_name "LOCXPSichOR22.9-delta.318.187.HIT1.OR.1R.319.7tm_4.exons3.CM030626.1.Chelmon_rostratus";
CM030616.1	exonerate:protein2genome:local	exon	8110783	8110931	.	+	.	gene_id "LOCXPTAAR1.127.HIT1"; transcript_id "LOCXPTAAR1.127.HIT1.transcript"; gene_name "LOCXPTAAR1.127.HIT1.TAAR.2R.318.7tm_1.exons2.CM030616.1.Chelmon_rostratus";
CM030616.1	exonerate:protein2genome:local	exon	8111329	8112133	.	+	.	gene_id "LOCXPTAAR1.127.HIT1"; transcript_id "LOCXPTAAR1.127.HIT1.transcript"; gene_name "LOCXPTAAR1.127.HIT1.TAAR.2R.318.7tm_1.exons2.CM030616.1.Chelmon_rostratus";
CM030616.1	exonerate:protein2genome:local	exon	8140433	8141234	.	-	.	gene_id "LOCXPTAAR1.137.HIT1"; transcript_id "LOCXPTAAR1.137.HIT1.transcript"; gene_name "LOCXPTAAR1.137.HIT1.TAAR.2R.317.7tm_1.exons2.CM030616.1.Chelmon_rostratus";
CM030616.1	exonerate:protein2genome:local	exon	8141718	8141866	.	-	.	gene_id "LOCXPTAAR1.137.HIT1"; transcript_id "LOCXPTAAR1.137.HIT1.transcript"; gene_name "LOCXPTAAR1.137.HIT1.TAAR.2R.317.7tm_1.exons2.CM030616.1.Chelmon_rostratus";
CM030616.1	exonerate:protein2genome:local	exon	8152069	8152873	.	-	.	gene_id "LOCXPTAAR1.148.HIT1"; transcript_id "LOCXPTAAR1.148.HIT1.transcript"; gene_name "LOCXPTAAR1.148.HIT1.TAAR.2R.318.7tm_1.exons2.CM030616.1.Chelmon_rostratus";
CM030616.1	exonerate:protein2genome:local	exon	8153352	8153500	.	-	.	gene_id "LOCXPTAAR1.148.HIT1"; transcript_id "LOCXPTAAR1.148.HIT1.transcript"; gene_name "LOCXPTAAR1.148.HIT1.TAAR.2R.318.7tm_1.exons2.CM030616.1.Chelmon_rostratus";
CM030616.1	exonerate:protein2genome:local	exon	8162206	8163010	.	-	.	gene_id "LOCXPTAAR1.159.HIT1"; transcript_id "LOCXPTAAR1.159.HIT1.transcript"; gene_name "LOCXPTAAR1.159.HIT1.TAAR.2R.318.7tm_1.exons2.CM030616.1.Chelmon_rostratus";
CM030616.1	exonerate:protein2genome:local	exon	8163437	8163585	.	-	.	gene_id "LOCXPTAAR1.159.HIT1"; transcript_id "LOCXPTAAR1.159.HIT1.transcript"; gene_name "LOCXPTAAR1.159.HIT1.TAAR.2R.318.7tm_1.exons2.CM030616.1.Chelmon_rostratus";
CM030616.1	exonerate:protein2genome:local	exon	8179968	8180769	.	-	.	gene_id "LOCXPTAAR1.160.HIT1"; transcript_id "LOCXPTAAR1.160.HIT1.transcript"; gene_name "LOCXPTAAR1.160.HIT1.TAAR.2R.317.7tm_1.exons2.CM030616.1.Chelmon_rostratus";
CM030616.1	exonerate:protein2genome:local	exon	8181090	8181238	.	-	.	gene_id "LOCXPTAAR1.160.HIT1"; transcript_id "LOCXPTAAR1.160.HIT1.transcript"; gene_name "LOCXPTAAR1.160.HIT1.TAAR.2R.317.7tm_1.exons2.CM030616.1.Chelmon_rostratus";
CM030616.1	exonerate:protein2genome:local	exon	8197704	8198508	.	-	.	gene_id "LOCXPTAAR1.79.HIT1"; transcript_id "LOCXPTAAR1.79.HIT1.transcript"; gene_name "LOCXPTAAR1.79.HIT1.TAAR.2R.318.7tm_1.exons2.CM030616.1.Chelmon_rostratus";
CM030616.1	exonerate:protein2genome:local	exon	8198959	8199107	.	-	.	gene_id "LOCXPTAAR1.79.HIT1"; transcript_id "LOCXPTAAR1.79.HIT1.transcript"; gene_name "LOCXPTAAR1.79.HIT1.TAAR.2R.318.7tm_1.exons2.CM030616.1.Chelmon_rostratus";
CM030616.1	exonerate:protein2genome:local	exon	8210422	8211226	.	-	.	gene_id "LOCXPTAAR1.80.HIT1"; transcript_id "LOCXPTAAR1.80.HIT1.transcript"; gene_name "LOCXPTAAR1.80.HIT1.TAAR.2R.274.7tm_1.exons2.CM030616.1.Chelmon_rostratus";
CM030616.1	exonerate:protein2genome:local	exon	8211699	8211715	.	-	.	gene_id "LOCXPTAAR1.80.HIT1"; transcript_id "LOCXPTAAR1.80.HIT1.transcript"; gene_name "LOCXPTAAR1.80.HIT1.TAAR.2R.274.7tm_1.exons2.CM030616.1.Chelmon_rostratus";
CM030621.1	exonerate:protein2genome:local	exon	21111373	21111566	.	+	.	gene_id "LOCXPTAAR7.81.HIT1"; transcript_id "LOCXPTAAR7.81.HIT1.transcript"; gene_name "LOCXPTAAR7.81.HIT1.TAAR.2R.334.7tm_1.exons2.CM030621.1.Chelmon_rostratus";
CM030621.1	exonerate:protein2genome:local	exon	21111685	21112492	.	+	.	gene_id "LOCXPTAAR7.81.HIT1"; transcript_id "LOCXPTAAR7.81.HIT1.transcript"; gene_name "LOCXPTAAR7.81.HIT1.TAAR.2R.334.7tm_1.exons2.CM030621.1.Chelmon_rostratus";
CM030625.1	exonerate:protein2genome:local	exon	3279210	3279244	.	+	.	gene_id "LOCXPTAAR7.84.HIT1"; transcript_id "LOCXPTAAR7.84.HIT1.transcript"; gene_name "LOCXPTAAR7.84.HIT1.TAAR.2R.284.7tm_1.exons2.CM030625.1.Chelmon_rostratus";
CM030625.1	exonerate:protein2genome:local	exon	3279635	3280451	.	+	.	gene_id "LOCXPTAAR7.84.HIT1"; transcript_id "LOCXPTAAR7.84.HIT1.transcript"; gene_name "LOCXPTAAR7.84.HIT1.TAAR.2R.284.7tm_1.exons2.CM030625.1.Chelmon_rostratus";
CM030625.1	exonerate:protein2genome:local	exon	3284959	3285775	.	-	.	gene_id "LOCXPTAAR2.85.HIT1"; transcript_id "LOCXPTAAR2.85.HIT1.transcript"; gene_name "LOCXPTAAR2.85.HIT1.TAAR.2R.322.7tm_1.exons2.CM030625.1.Chelmon_rostratus";
CM030625.1	exonerate:protein2genome:local	exon	3286048	3286196	.	-	.	gene_id "LOCXPTAAR2.85.HIT1"; transcript_id "LOCXPTAAR2.85.HIT1.transcript"; gene_name "LOCXPTAAR2.85.HIT1.TAAR.2R.322.7tm_1.exons2.CM030625.1.Chelmon_rostratus";
CM030625.1	exonerate:protein2genome:local	exon	3299134	3299950	.	-	.	gene_id "LOCXPTAAR3.86.HIT1"; transcript_id "LOCXPTAAR3.86.HIT1.transcript"; gene_name "LOCXPTAAR3.86.HIT1.TAAR.2R.303.7tm_1.exons2.CM030625.1.Chelmon_rostratus";
CM030625.1	exonerate:protein2genome:local	exon	3300360	3300451	.	-	.	gene_id "LOCXPTAAR3.86.HIT1"; transcript_id "LOCXPTAAR3.86.HIT1.transcript"; gene_name "LOCXPTAAR3.86.HIT1.TAAR.2R.303.7tm_1.exons2.CM030625.1.Chelmon_rostratus";
CM030625.1	exonerate:protein2genome:local	exon	3324766	3325573	.	-	.	gene_id "LOCXPTAAR4.91.HIT1"; transcript_id "LOCXPTAAR4.91.HIT1.transcript"; gene_name "LOCXPTAAR4.91.HIT1.TAAR.2R.326.7tm_1.exons2.CM030625.1.Chelmon_rostratus";
CM030625.1	exonerate:protein2genome:local	exon	3325789	3325958	.	-	.	gene_id "LOCXPTAAR4.91.HIT1"; transcript_id "LOCXPTAAR4.91.HIT1.transcript"; gene_name "LOCXPTAAR4.91.HIT1.TAAR.2R.326.7tm_1.exons2.CM030625.1.Chelmon_rostratus";
CM030625.1	exonerate:protein2genome:local	exon	3342550	3343357	.	-	.	gene_id "LOCXPTAAR7.93.HIT1"; transcript_id "LOCXPTAAR7.93.HIT1.transcript"; gene_name "LOCXPTAAR7.93.HIT1.TAAR.2R.329.7tm_1.exons2.CM030625.1.Chelmon_rostratus";
CM030625.1	exonerate:protein2genome:local	exon	3343544	3343722	.	-	.	gene_id "LOCXPTAAR7.93.HIT1"; transcript_id "LOCXPTAAR7.93.HIT1.transcript"; gene_name "LOCXPTAAR7.93.HIT1.TAAR.2R.329.7tm_1.exons2.CM030625.1.Chelmon_rostratus";
CM030625.1	exonerate:protein2genome:local	exon	3371969	3372141	.	+	.	gene_id "LOCXPTAAR5.94.HIT1"; transcript_id "LOCXPTAAR5.94.HIT1.transcript"; gene_name "LOCXPTAAR5.94.HIT1.TAAR.2R.329.7tm_1.exons2.CM030625.1.Chelmon_rostratus";
CM030625.1	exonerate:protein2genome:local	exon	3372234	3373047	.	+	.	gene_id "LOCXPTAAR5.94.HIT1"; transcript_id "LOCXPTAAR5.94.HIT1.transcript"; gene_name "LOCXPTAAR5.94.HIT1.TAAR.2R.329.7tm_1.exons2.CM030625.1.Chelmon_rostratus";
CM030625.1	exonerate:protein2genome:local	exon	3388606	3388778	.	+	.	gene_id "LOCXPTAAR6.95.HIT1"; transcript_id "LOCXPTAAR6.95.HIT1.transcript"; gene_name "LOCXPTAAR6.95.HIT1.TAAR.2R.329.7tm_1.exons2.CM030625.1.Chelmon_rostratus";
CM030625.1	exonerate:protein2genome:local	exon	3388957	3389770	.	+	.	gene_id "LOCXPTAAR6.95.HIT1"; transcript_id "LOCXPTAAR6.95.HIT1.transcript"; gene_name "LOCXPTAAR6.95.HIT1.TAAR.2R.329.7tm_1.exons2.CM030625.1.Chelmon_rostratus";
CM030625.1	exonerate:protein2genome:local	exon	3403106	3403922	.	-	.	gene_id "LOCXPTAAR7.97.HIT1"; transcript_id "LOCXPTAAR7.97.HIT1.transcript"; gene_name "LOCXPTAAR7.97.HIT1.TAAR.2R.330.7tm_1.exons2.CM030625.1.Chelmon_rostratus";
CM030625.1	exonerate:protein2genome:local	exon	3404130	3404302	.	-	.	gene_id "LOCXPTAAR7.97.HIT1"; transcript_id "LOCXPTAAR7.97.HIT1.transcript"; gene_name "LOCXPTAAR7.97.HIT1.TAAR.2R.330.7tm_1.exons2.CM030625.1.Chelmon_rostratus";
CM030625.1	exonerate:protein2genome:local	exon	3454279	3454451	.	+	.	gene_id "LOCXPTAAR8.102.HIT1"; transcript_id "LOCXPTAAR8.102.HIT1.transcript"; gene_name "LOCXPTAAR8.102.HIT1.TAAR.2R.327.7tm_1.exons2.CM030625.1.Chelmon_rostratus";
CM030625.1	exonerate:protein2genome:local	exon	3454630	3455437	.	+	.	gene_id "LOCXPTAAR8.102.HIT1"; transcript_id "LOCXPTAAR8.102.HIT1.transcript"; gene_name "LOCXPTAAR8.102.HIT1.TAAR.2R.327.7tm_1.exons2.CM030625.1.Chelmon_rostratus";
CM030625.1	exonerate:protein2genome:local	exon	3466194	3466366	.	+	.	gene_id "LOCXPTAAR9.104.HIT1"; transcript_id "LOCXPTAAR9.104.HIT1.transcript"; gene_name "LOCXPTAAR9.104.HIT1.TAAR.2R.327.7tm_1.exons2.CM030625.1.Chelmon_rostratus";
CM030625.1	exonerate:protein2genome:local	exon	3466545	3467352	.	+	.	gene_id "LOCXPTAAR9.104.HIT1"; transcript_id "LOCXPTAAR9.104.HIT1.transcript"; gene_name "LOCXPTAAR9.104.HIT1.TAAR.2R.327.7tm_1.exons2.CM030625.1.Chelmon_rostratus";
CM030630.1	exonerate:protein2genome:local	exon	4194634	4195590	.	-	.	gene_id "LOCXPTAAR10.106.HIT1"; transcript_id "LOCXPTAAR10.106.HIT1.transcript"; gene_name "LOCXPTAAR10.106.HIT1.TAAR.2R.319.7tm_1.exons1.CM030630.1.Chelmon_rostratus";
CM030630.1	exonerate:protein2genome:local	exon	4201668	4202555	.	-	.	gene_id "LOCXPTAAR10.107.HIT1"; transcript_id "LOCXPTAAR10.107.HIT1.transcript"; gene_name "LOCXPTAAR10.107.HIT1.TAAR.2R.296.7tm_1.exons1.CM030630.1.Chelmon_rostratus";
CM030630.1	exonerate:protein2genome:local	exon	4209463	4210431	.	-	.	gene_id "LOCXPTAAR10.108.HIT1"; transcript_id "LOCXPTAAR10.108.HIT1.transcript"; gene_name "LOCXPTAAR10.108.HIT1.TAAR.2R.323.7tm_1.exons1.CM030630.1.Chelmon_rostratus";
CM030630.1	exonerate:protein2genome:local	exon	4211771	4212724	.	-	.	gene_id "LOCXPTAAR11.109.HIT1"; transcript_id "LOCXPTAAR11.109.HIT1.transcript"; gene_name "LOCXPTAAR11.109.HIT1.TAAR.2R.318.7tm_1.exons1.CM030630.1.Chelmon_rostratus";
CM030630.1	exonerate:protein2genome:local	exon	4226985	4227980	.	-	.	gene_id "LOCXPTAAR12.110.HIT1"; transcript_id "LOCXPTAAR12.110.HIT1.transcript"; gene_name "LOCXPTAAR12.110.HIT1.TAAR.2R.332.7tm_1.exons1.CM030630.1.Chelmon_rostratus";
CM030630.1	exonerate:protein2genome:local	exon	4233520	4234515	.	-	.	gene_id "LOCXPTAAR13.111.HIT1"; transcript_id "LOCXPTAAR13.111.HIT1.transcript"; gene_name "LOCXPTAAR13.111.HIT1.TAAR.2R.332.7tm_1.exons1.CM030630.1.Chelmon_rostratus";
CM030630.1	exonerate:protein2genome:local	exon	4242605	4243600	.	-	.	gene_id "LOCXPTAAR14.112.HIT1"; transcript_id "LOCXPTAAR14.112.HIT1.transcript"; gene_name "LOCXPTAAR14.112.HIT1.TAAR.2R.332.7tm_1.exons1.CM030630.1.Chelmon_rostratus";
CM030630.1	exonerate:protein2genome:local	exon	4255910	4256860	.	-	.	gene_id "LOCXPTAAR15.113.HIT1"; transcript_id "LOCXPTAAR15.113.HIT1.transcript"; gene_name "LOCXPTAAR15.113.HIT1.TAAR.2R.317.7tm_1.exons1.CM030630.1.Chelmon_rostratus";
CM030630.1	exonerate:protein2genome:local	exon	4266193	4267134	.	-	.	gene_id "LOCXPTAAR16.114.HIT1"; transcript_id "LOCXPTAAR16.114.HIT1.transcript"; gene_name "LOCXPTAAR16.114.HIT1.TAAR.2R.314.7tm_1.exons1.CM030630.1.Chelmon_rostratus";
CM030630.1	exonerate:protein2genome:local	exon	4278252	4279208	.	-	.	gene_id "LOCXPTAAR17.115.HIT1"; transcript_id "LOCXPTAAR17.115.HIT1.transcript"; gene_name "LOCXPTAAR17.115.HIT1.TAAR.2R.319.7tm_1.exons1.CM030630.1.Chelmon_rostratus";
CM030630.1	exonerate:protein2genome:local	exon	4284393	4285259	.	-	.	gene_id "LOCXPTAAR18.117.HIT1"; transcript_id "LOCXPTAAR18.117.HIT1.transcript"; gene_name "LOCXPTAAR18.117.HIT1.TAAR.2R.289.7tm_1.exons1.CM030630.1.Chelmon_rostratus";
CM030630.1	exonerate:protein2genome:local	exon	4303839	4304774	.	-	.	gene_id "LOCXPTAAR18.118.HIT1"; transcript_id "LOCXPTAAR18.118.HIT1.transcript"; gene_name "LOCXPTAAR18.118.HIT1.TAAR.2R.312.7tm_1.exons1.CM030630.1.Chelmon_rostratus";
CM030630.1	exonerate:protein2genome:local	exon	4312822	4313751	.	-	.	gene_id "LOCXPTAAR19.119.HIT1"; transcript_id "LOCXPTAAR19.119.HIT1.transcript"; gene_name "LOCXPTAAR19.119.HIT1.TAAR.2R.310.7tm_1.exons1.CM030630.1.Chelmon_rostratus";
CM030630.1	exonerate:protein2genome:local	exon	4321462	4322394	.	-	.	gene_id "LOCXPTAAR20.120.HIT1"; transcript_id "LOCXPTAAR20.120.HIT1.transcript"; gene_name "LOCXPTAAR20.120.HIT1.TAAR.2R.311.7tm_1.exons1.CM030630.1.Chelmon_rostratus";
CM030630.1	exonerate:protein2genome:local	exon	4334923	4335813	.	-	.	gene_id "LOCXPTAAR32.121.HIT1"; transcript_id "LOCXPTAAR32.121.HIT1.transcript"; gene_name "LOCXPTAAR32.121.HIT1.TAAR.2R.297.7tm_1.exons1.CM030630.1.Chelmon_rostratus";
CM030630.1	exonerate:protein2genome:local	exon	4351722	4352657	.	-	.	gene_id "LOCXPTAAR21.122.HIT1"; transcript_id "LOCXPTAAR21.122.HIT1.transcript"; gene_name "LOCXPTAAR21.122.HIT1.TAAR.2R.312.7tm_1.exons1.CM030630.1.Chelmon_rostratus";
CM030630.1	exonerate:protein2genome:local	exon	4361175	4362143	.	-	.	gene_id "LOCXPTAAR22.123.HIT1"; transcript_id "LOCXPTAAR22.123.HIT1.transcript"; gene_name "LOCXPTAAR22.123.HIT1.TAAR.2R.323.7tm_1.exons1.CM030630.1.Chelmon_rostratus";
CM030630.1	exonerate:protein2genome:local	exon	4377585	4378514	.	-	.	gene_id "LOCXPTAAR23.124.HIT1"; transcript_id "LOCXPTAAR23.124.HIT1.transcript"; gene_name "LOCXPTAAR23.124.HIT1.TAAR.2R.310.7tm_1.exons1.CM030630.1.Chelmon_rostratus";
CM030630.1	exonerate:protein2genome:local	exon	4406007	4406973	.	+	.	gene_id "LOCXPTAAR17.126.HIT1"; transcript_id "LOCXPTAAR17.126.HIT1.transcript"; gene_name "LOCXPTAAR17.126.HIT1.TAAR.2R.275.7tm_1.exons1.CM030630.1.Chelmon_rostratus";
CM030630.1	exonerate:protein2genome:local	exon	4416521	4417519	.	+	.	gene_id "LOCXPTAAR24.129.HIT1"; transcript_id "LOCXPTAAR24.129.HIT1.transcript"; gene_name "LOCXPTAAR24.129.HIT1.TAAR.2R.333.7tm_1.exons1.CM030630.1.Chelmon_rostratus";
CM030630.1	exonerate:protein2genome:local	exon	4433844	4434770	.	-	.	gene_id "LOCXPTAAR25.131.HIT1"; transcript_id "LOCXPTAAR25.131.HIT1.transcript"; gene_name "LOCXPTAAR25.131.HIT1.TAAR.2R.309.7tm_1.exons1.CM030630.1.Chelmon_rostratus";
CM030630.1	exonerate:protein2genome:local	exon	4454266	4455207	.	+	.	gene_id "LOCXPTAAR26.132.HIT1"; transcript_id "LOCXPTAAR26.132.HIT1.transcript"; gene_name "LOCXPTAAR26.132.HIT1.TAAR.2R.314.7tm_1.exons1.CM030630.1.Chelmon_rostratus";
CM030630.1	exonerate:protein2genome:local	exon	4460096	4461037	.	+	.	gene_id "LOCXPTAAR27.133.HIT1"; transcript_id "LOCXPTAAR27.133.HIT1.transcript"; gene_name "LOCXPTAAR27.133.HIT1.TAAR.2R.314.7tm_1.exons1.CM030630.1.Chelmon_rostratus";
CM030630.1	exonerate:protein2genome:local	exon	4481995	4482927	.	-	.	gene_id "LOCXPTAAR28.138.HIT1"; transcript_id "LOCXPTAAR28.138.HIT1.transcript"; gene_name "LOCXPTAAR28.138.HIT1.TAAR.2R.311.7tm_1.exons1.CM030630.1.Chelmon_rostratus";
CM030630.1	exonerate:protein2genome:local	exon	4504305	4505246	.	+	.	gene_id "LOCXPTAAR29.140.HIT1"; transcript_id "LOCXPTAAR29.140.HIT1.transcript"; gene_name "LOCXPTAAR29.140.HIT1.TAAR.2R.314.7tm_1.exons1.CM030630.1.Chelmon_rostratus";
CM030630.1	exonerate:protein2genome:local	exon	4538734	4539684	.	+	.	gene_id "LOCXPTAAR17.143.HIT1"; transcript_id "LOCXPTAAR17.143.HIT1.transcript"; gene_name "LOCXPTAAR17.143.HIT1.TAAR.2R.317.7tm_1.exons1.CM030630.1.Chelmon_rostratus";
CM030630.1	exonerate:protein2genome:local	exon	4557156	4558088	.	+	.	gene_id "LOCXPTAAR20.144.HIT1"; transcript_id "LOCXPTAAR20.144.HIT1.transcript"; gene_name "LOCXPTAAR20.144.HIT1.TAAR.2R.311.7tm_1.exons1.CM030630.1.Chelmon_rostratus";
CM030630.1	exonerate:protein2genome:local	exon	4581871	4582821	.	+	.	gene_id "LOCXPTAAR17.145.HIT1"; transcript_id "LOCXPTAAR17.145.HIT1.transcript"; gene_name "LOCXPTAAR17.145.HIT1.TAAR.2R.317.7tm_1.exons1.CM030630.1.Chelmon_rostratus";
CM030630.1	exonerate:protein2genome:local	exon	4613318	4614250	.	+	.	gene_id "LOCXPTAAR31.146.HIT1"; transcript_id "LOCXPTAAR31.146.HIT1.transcript"; gene_name "LOCXPTAAR31.146.HIT1.TAAR.2R.311.7tm_1.exons1.CM030630.1.Chelmon_rostratus";
CM030630.1	exonerate:protein2genome:local	exon	4625323	4626258	.	+	.	gene_id "LOCXPTAAR32.147.HIT1"; transcript_id "LOCXPTAAR32.147.HIT1.transcript"; gene_name "LOCXPTAAR32.147.HIT1.TAAR.2R.312.7tm_1.exons1.CM030630.1.Chelmon_rostratus";
CM030630.1	exonerate:protein2genome:local	exon	4636264	4637196	.	+	.	gene_id "LOCXPTAAR33.150.HIT1"; transcript_id "LOCXPTAAR33.150.HIT1.transcript"; gene_name "LOCXPTAAR33.150.HIT1.TAAR.2R.311.7tm_1.exons1.CM030630.1.Chelmon_rostratus";
CM030630.1	exonerate:protein2genome:local	exon	4663369	4664301	.	+	.	gene_id "LOCXPTAAR33.151.HIT1"; transcript_id "LOCXPTAAR33.151.HIT1.transcript"; gene_name "LOCXPTAAR33.151.HIT1.TAAR.2R.311.7tm_1.exons1.CM030630.1.Chelmon_rostratus";
CM030630.1	exonerate:protein2genome:local	exon	4681777	4682706	.	+	.	gene_id "LOCXPTAAR34.152.HIT1"; transcript_id "LOCXPTAAR34.152.HIT1.transcript"; gene_name "LOCXPTAAR34.152.HIT1.TAAR.2R.310.7tm_1.exons1.CM030630.1.Chelmon_rostratus";
CM030630.1	exonerate:protein2genome:local	exon	4699674	4700609	.	+	.	gene_id "LOCXPTAAR35.153.HIT1"; transcript_id "LOCXPTAAR35.153.HIT1.transcript"; gene_name "LOCXPTAAR35.153.HIT1.TAAR.2R.312.7tm_1.exons1.CM030630.1.Chelmon_rostratus";
CM030630.1	exonerate:protein2genome:local	exon	4715847	4716788	.	+	.	gene_id "LOCXPTAAR36.154.HIT1"; transcript_id "LOCXPTAAR36.154.HIT1.transcript"; gene_name "LOCXPTAAR36.154.HIT1.TAAR.2R.314.7tm_1.exons1.CM030630.1.Chelmon_rostratus";
CM030636.1	exonerate:protein2genome:local	exon	7966245	7967231	.	-	.	gene_id "LOCXPTAAR37.156.HIT1"; transcript_id "LOCXPTAAR37.156.HIT1.transcript"; gene_name "LOCXPTAAR37.156.HIT1.TAAR.2R.329.7tm_1.exons1.CM030636.1.Chelmon_rostratus";
CM030636.1	exonerate:protein2genome:local	exon	7975349	7976335	.	-	.	gene_id "LOCXPTAAR38.158.HIT1"; transcript_id "LOCXPTAAR38.158.HIT1.transcript"; gene_name "LOCXPTAAR38.158.HIT1.TAAR.2R.329.7tm_1.exons1.CM030636.1.Chelmon_rostratus";
CM030616.1	exonerate:protein2genome:local	exon	8188260	8189058	.	-	.	gene_id "LOCXPTilTARs.A024.96.HIT1"; transcript_id "LOCXPTilTARs.A024.96.HIT1.transcript"; gene_name "LOCXPTilTARs.A024.96.HIT1.TAAR.1R.296.7tm_1.exons2.CM030616.1.Chelmon_rostratus";
CM030616.1	exonerate:protein2genome:local	exon	8189550	8189640	.	-	.	gene_id "LOCXPTilTARs.A024.96.HIT1"; transcript_id "LOCXPTilTARs.A024.96.HIT1.transcript"; gene_name "LOCXPTilTARs.A024.96.HIT1.TAAR.1R.296.7tm_1.exons2.CM030616.1.Chelmon_rostratus";
CM030614.1	exonerate:protein2genome:local	exon	7566987	7567925	.	-	.	gene_id "LOCXPOra1.5.HIT1"; transcript_id "LOCXPOra1.5.HIT1.transcript"; gene_name "LOCXPOra1.5.HIT1.Ora.2R.313.V1R.exons1.CM030614.1.Chelmon_rostratus";
CM030614.1	exonerate:protein2genome:local	exon	16228593	16228679	.	+	.	gene_id "LOCXPOra2.6.HIT1"; transcript_id "LOCXPOra2.6.HIT1.transcript"; gene_name "LOCXPOra2.6.HIT1.Ora.2R.342.7tm_1.exons2.CM030614.1.Chelmon_rostratus";
CM030614.1	exonerate:protein2genome:local	exon	16228769	16229707	.	+	.	gene_id "LOCXPOra2.6.HIT1"; transcript_id "LOCXPOra2.6.HIT1.transcript"; gene_name "LOCXPOra2.6.HIT1.Ora.2R.342.7tm_1.exons2.CM030614.1.Chelmon_rostratus";
CM030614.1	exonerate:protein2genome:local	exon	16231082	16231291	.	-	.	gene_id "LOCXPOra3.7.HIT1"; transcript_id "LOCXPOra3.7.HIT1.transcript"; gene_name "LOCXPOra3.7.HIT1.Ora.2R.332.7tm_1.exons4.CM030614.1.Chelmon_rostratus";
CM030614.1	exonerate:protein2genome:local	exon	16231538	16231783	.	-	.	gene_id "LOCXPOra3.7.HIT1"; transcript_id "LOCXPOra3.7.HIT1.transcript"; gene_name "LOCXPOra3.7.HIT1.Ora.2R.332.7tm_1.exons4.CM030614.1.Chelmon_rostratus";
CM030614.1	exonerate:protein2genome:local	exon	16232549	16232812	.	-	.	gene_id "LOCXPOra3.7.HIT1"; transcript_id "LOCXPOra3.7.HIT1.transcript"; gene_name "LOCXPOra3.7.HIT1.Ora.2R.332.7tm_1.exons4.CM030614.1.Chelmon_rostratus";
CM030614.1	exonerate:protein2genome:local	exon	16233077	16233352	.	-	.	gene_id "LOCXPOra3.7.HIT1"; transcript_id "LOCXPOra3.7.HIT1.transcript"; gene_name "LOCXPOra3.7.HIT1.Ora.2R.332.7tm_1.exons4.CM030614.1.Chelmon_rostratus";
CM030630.1	exonerate:protein2genome:local	exon	8467936	8468856	.	-	.	gene_id "LOCXPOra4.8.HIT1"; transcript_id "LOCXPOra4.8.HIT1.transcript"; gene_name "LOCXPOra4.8.HIT1.Ora.2R.307.7tm_1.exons1.CM030630.1.Chelmon_rostratus";
CM030619.1	exonerate:protein2genome:local	exon	18750264	18750683	.	-	.	gene_id "LOCXPOlfC1.364.HIT1"; transcript_id "LOCXPOlfC1.364.HIT1.transcript"; gene_name "LOCXPOlfC1.364.HIT1.OlfC.2R.879.ANF_receptor.exons10.CM030619.1.Chelmon_rostratus";
CM030619.1	exonerate:protein2genome:local	exon	18750760	18751232	.	-	.	gene_id "LOCXPOlfC1.364.HIT1"; transcript_id "LOCXPOlfC1.364.HIT1.transcript"; gene_name "LOCXPOlfC1.364.HIT1.OlfC.2R.879.ANF_receptor.exons10.CM030619.1.Chelmon_rostratus";
CM030619.1	exonerate:protein2genome:local	exon	18751336	18751459	.	-	.	gene_id "LOCXPOlfC1.364.HIT1"; transcript_id "LOCXPOlfC1.364.HIT1.transcript"; gene_name "LOCXPOlfC1.364.HIT1.OlfC.2R.879.ANF_receptor.exons10.CM030619.1.Chelmon_rostratus";
CM030619.1	exonerate:protein2genome:local	exon	18751574	18751804	.	-	.	gene_id "LOCXPOlfC1.364.HIT1"; transcript_id "LOCXPOlfC1.364.HIT1.transcript"; gene_name "LOCXPOlfC1.364.HIT1.OlfC.2R.879.ANF_receptor.exons10.CM030619.1.Chelmon_rostratus";
CM030619.1	exonerate:protein2genome:local	exon	18751905	18752379	.	-	.	gene_id "LOCXPOlfC1.364.HIT1"; transcript_id "LOCXPOlfC1.364.HIT1.transcript"; gene_name "LOCXPOlfC1.364.HIT1.OlfC.2R.879.ANF_receptor.exons10.CM030619.1.Chelmon_rostratus";
CM030619.1	exonerate:protein2genome:local	exon	18752480	18752652	.	-	.	gene_id "LOCXPOlfC1.364.HIT1"; transcript_id "LOCXPOlfC1.364.HIT1.transcript"; gene_name "LOCXPOlfC1.364.HIT1.OlfC.2R.879.ANF_receptor.exons10.CM030619.1.Chelmon_rostratus";
CM030619.1	exonerate:protein2genome:local	exon	18752746	18752853	.	-	.	gene_id "LOCXPOlfC1.364.HIT1"; transcript_id "LOCXPOlfC1.364.HIT1.transcript"; gene_name "LOCXPOlfC1.364.HIT1.OlfC.2R.879.ANF_receptor.exons10.CM030619.1.Chelmon_rostratus";
CM030619.1	exonerate:protein2genome:local	exon	18752992	18753078	.	-	.	gene_id "LOCXPOlfC1.364.HIT1"; transcript_id "LOCXPOlfC1.364.HIT1.transcript"; gene_name "LOCXPOlfC1.364.HIT1.OlfC.2R.879.ANF_receptor.exons10.CM030619.1.Chelmon_rostratus";
CM030619.1	exonerate:protein2genome:local	exon	18753310	18753613	.	-	.	gene_id "LOCXPOlfC1.364.HIT1"; transcript_id "LOCXPOlfC1.364.HIT1.transcript"; gene_name "LOCXPOlfC1.364.HIT1.OlfC.2R.879.ANF_receptor.exons10.CM030619.1.Chelmon_rostratus";
CM030619.1	exonerate:protein2genome:local	exon	18753794	18754035	.	-	.	gene_id "LOCXPOlfC1.364.HIT1"; transcript_id "LOCXPOlfC1.364.HIT1.transcript"; gene_name "LOCXPOlfC1.364.HIT1.OlfC.2R.879.ANF_receptor.exons10.CM030619.1.Chelmon_rostratus";
CM030619.1	exonerate:protein2genome:local	exon	18779584	18779804	.	+	.	gene_id "LOCXPOlfC2.177.HIT1"; transcript_id "LOCXPOlfC2.177.HIT1.transcript"; gene_name "LOCXPOlfC2.177.HIT1.OlfC.2R.853.ANF_receptor.exons6.CM030619.1.Chelmon_rostratus";
CM030619.1	exonerate:protein2genome:local	exon	18779883	18780171	.	+	.	gene_id "LOCXPOlfC2.177.HIT1"; transcript_id "LOCXPOlfC2.177.HIT1.transcript"; gene_name "LOCXPOlfC2.177.HIT1.OlfC.2R.853.ANF_receptor.exons6.CM030619.1.Chelmon_rostratus";
CM030619.1	exonerate:protein2genome:local	exon	18781035	18781841	.	+	.	gene_id "LOCXPOlfC2.177.HIT1"; transcript_id "LOCXPOlfC2.177.HIT1.transcript"; gene_name "LOCXPOlfC2.177.HIT1.OlfC.2R.853.ANF_receptor.exons6.CM030619.1.Chelmon_rostratus";
CM030619.1	exonerate:protein2genome:local	exon	18781918	18782145	.	+	.	gene_id "LOCXPOlfC2.177.HIT1"; transcript_id "LOCXPOlfC2.177.HIT1.transcript"; gene_name "LOCXPOlfC2.177.HIT1.OlfC.2R.853.ANF_receptor.exons6.CM030619.1.Chelmon_rostratus";
CM030619.1	exonerate:protein2genome:local	exon	18782295	18782418	.	+	.	gene_id "LOCXPOlfC2.177.HIT1"; transcript_id "LOCXPOlfC2.177.HIT1.transcript"; gene_name "LOCXPOlfC2.177.HIT1.OlfC.2R.853.ANF_receptor.exons6.CM030619.1.Chelmon_rostratus";
CM030619.1	exonerate:protein2genome:local	exon	18782598	18783487	.	+	.	gene_id "LOCXPOlfC2.177.HIT1"; transcript_id "LOCXPOlfC2.177.HIT1.transcript"; gene_name "LOCXPOlfC2.177.HIT1.OlfC.2R.853.ANF_receptor.exons6.CM030619.1.Chelmon_rostratus";
CM030619.1	exonerate:protein2genome:local	exon	18784281	18784486	.	+	.	gene_id "LOCXPOlfC3.222.HIT1"; transcript_id "LOCXPOlfC3.222.HIT1.transcript"; gene_name "LOCXPOlfC3.222.HIT1.OlfC.2R.861.ANF_receptor.exons6.CM030619.1.Chelmon_rostratus";
CM030619.1	exonerate:protein2genome:local	exon	18784628	18784913	.	+	.	gene_id "LOCXPOlfC3.222.HIT1"; transcript_id "LOCXPOlfC3.222.HIT1.transcript"; gene_name "LOCXPOlfC3.222.HIT1.OlfC.2R.861.ANF_receptor.exons6.CM030619.1.Chelmon_rostratus";
CM030619.1	exonerate:protein2genome:local	exon	18785057	18785881	.	+	.	gene_id "LOCXPOlfC3.222.HIT1"; transcript_id "LOCXPOlfC3.222.HIT1.transcript"; gene_name "LOCXPOlfC3.222.HIT1.OlfC.2R.861.ANF_receptor.exons6.CM030619.1.Chelmon_rostratus";
CM030619.1	exonerate:protein2genome:local	exon	18785976	18786206	.	+	.	gene_id "LOCXPOlfC3.222.HIT1"; transcript_id "LOCXPOlfC3.222.HIT1.transcript"; gene_name "LOCXPOlfC3.222.HIT1.OlfC.2R.861.ANF_receptor.exons6.CM030619.1.Chelmon_rostratus";
CM030619.1	exonerate:protein2genome:local	exon	18786346	18786469	.	+	.	gene_id "LOCXPOlfC3.222.HIT1"; transcript_id "LOCXPOlfC3.222.HIT1.transcript"; gene_name "LOCXPOlfC3.222.HIT1.OlfC.2R.861.ANF_receptor.exons6.CM030619.1.Chelmon_rostratus";
CM030619.1	exonerate:protein2genome:local	exon	18786602	18787512	.	+	.	gene_id "LOCXPOlfC3.222.HIT1"; transcript_id "LOCXPOlfC3.222.HIT1.transcript"; gene_name "LOCXPOlfC3.222.HIT1.OlfC.2R.861.ANF_receptor.exons6.CM030619.1.Chelmon_rostratus";
CM030619.1	exonerate:protein2genome:local	exon	18788692	18788924	.	+	.	gene_id "LOCXPOlfC4.249.HIT1"; transcript_id "LOCXPOlfC4.249.HIT1.transcript"; gene_name "LOCXPOlfC4.249.HIT1.OlfC.2R.863.ANF_receptor.exons6.CM030619.1.Chelmon_rostratus";
CM030619.1	exonerate:protein2genome:local	exon	18789133	18789430	.	+	.	gene_id "LOCXPOlfC4.249.HIT1"; transcript_id "LOCXPOlfC4.249.HIT1.transcript"; gene_name "LOCXPOlfC4.249.HIT1.OlfC.2R.863.ANF_receptor.exons6.CM030619.1.Chelmon_rostratus";
CM030619.1	exonerate:protein2genome:local	exon	18789586	18790380	.	+	.	gene_id "LOCXPOlfC4.249.HIT1"; transcript_id "LOCXPOlfC4.249.HIT1.transcript"; gene_name "LOCXPOlfC4.249.HIT1.OlfC.2R.863.ANF_receptor.exons6.CM030619.1.Chelmon_rostratus";
CM030619.1	exonerate:protein2genome:local	exon	18790540	18790767	.	+	.	gene_id "LOCXPOlfC4.249.HIT1"; transcript_id "LOCXPOlfC4.249.HIT1.transcript"; gene_name "LOCXPOlfC4.249.HIT1.OlfC.2R.863.ANF_receptor.exons6.CM030619.1.Chelmon_rostratus";
CM030619.1	exonerate:protein2genome:local	exon	18790921	18791044	.	+	.	gene_id "LOCXPOlfC4.249.HIT1"; transcript_id "LOCXPOlfC4.249.HIT1.transcript"; gene_name "LOCXPOlfC4.249.HIT1.OlfC.2R.863.ANF_receptor.exons6.CM030619.1.Chelmon_rostratus";
CM030619.1	exonerate:protein2genome:local	exon	18793559	18794469	.	+	.	gene_id "LOCXPOlfC4.249.HIT1"; transcript_id "LOCXPOlfC4.249.HIT1.transcript"; gene_name "LOCXPOlfC4.249.HIT1.OlfC.2R.863.ANF_receptor.exons6.CM030619.1.Chelmon_rostratus";
CM030619.1	exonerate:protein2genome:local	exon	18796598	18796830	.	+	.	gene_id "LOCXPOlfC5.259.HIT1"; transcript_id "LOCXPOlfC5.259.HIT1.transcript"; gene_name "LOCXPOlfC5.259.HIT1.OlfC.2R.859.ANF_receptor.exons6.CM030619.1.Chelmon_rostratus";
CM030619.1	exonerate:protein2genome:local	exon	18797044	18797341	.	+	.	gene_id "LOCXPOlfC5.259.HIT1"; transcript_id "LOCXPOlfC5.259.HIT1.transcript"; gene_name "LOCXPOlfC5.259.HIT1.OlfC.2R.859.ANF_receptor.exons6.CM030619.1.Chelmon_rostratus";
CM030619.1	exonerate:protein2genome:local	exon	18797492	18798286	.	+	.	gene_id "LOCXPOlfC5.259.HIT1"; transcript_id "LOCXPOlfC5.259.HIT1.transcript"; gene_name "LOCXPOlfC5.259.HIT1.OlfC.2R.859.ANF_receptor.exons6.CM030619.1.Chelmon_rostratus";
CM030619.1	exonerate:protein2genome:local	exon	18798458	18798685	.	+	.	gene_id "LOCXPOlfC5.259.HIT1"; transcript_id "LOCXPOlfC5.259.HIT1.transcript"; gene_name "LOCXPOlfC5.259.HIT1.OlfC.2R.859.ANF_receptor.exons6.CM030619.1.Chelmon_rostratus";
CM030619.1	exonerate:protein2genome:local	exon	18798847	18798970	.	+	.	gene_id "LOCXPOlfC5.259.HIT1"; transcript_id "LOCXPOlfC5.259.HIT1.transcript"; gene_name "LOCXPOlfC5.259.HIT1.OlfC.2R.859.ANF_receptor.exons6.CM030619.1.Chelmon_rostratus";
CM030619.1	exonerate:protein2genome:local	exon	18799856	18800754	.	+	.	gene_id "LOCXPOlfC5.259.HIT1"; transcript_id "LOCXPOlfC5.259.HIT1.transcript"; gene_name "LOCXPOlfC5.259.HIT1.OlfC.2R.859.ANF_receptor.exons6.CM030619.1.Chelmon_rostratus";
CM030619.1	exonerate:protein2genome:local	exon	18803324	18803559	.	+	.	gene_id "LOCXPOlfC6.263.HIT1"; transcript_id "LOCXPOlfC6.263.HIT1.transcript"; gene_name "LOCXPOlfC6.263.HIT1.OlfC.2R.863.ANF_receptor.exons6.CM030619.1.Chelmon_rostratus";
CM030619.1	exonerate:protein2genome:local	exon	18803765	18804062	.	+	.	gene_id "LOCXPOlfC6.263.HIT1"; transcript_id "LOCXPOlfC6.263.HIT1.transcript"; gene_name "LOCXPOlfC6.263.HIT1.OlfC.2R.863.ANF_receptor.exons6.CM030619.1.Chelmon_rostratus";
CM030619.1	exonerate:protein2genome:local	exon	18804222	18805016	.	+	.	gene_id "LOCXPOlfC6.263.HIT1"; transcript_id "LOCXPOlfC6.263.HIT1.transcript"; gene_name "LOCXPOlfC6.263.HIT1.OlfC.2R.863.ANF_receptor.exons6.CM030619.1.Chelmon_rostratus";
CM030619.1	exonerate:protein2genome:local	exon	18805191	18805418	.	+	.	gene_id "LOCXPOlfC6.263.HIT1"; transcript_id "LOCXPOlfC6.263.HIT1.transcript"; gene_name "LOCXPOlfC6.263.HIT1.OlfC.2R.863.ANF_receptor.exons6.CM030619.1.Chelmon_rostratus";
CM030619.1	exonerate:protein2genome:local	exon	18805595	18805718	.	+	.	gene_id "LOCXPOlfC6.263.HIT1"; transcript_id "LOCXPOlfC6.263.HIT1.transcript"; gene_name "LOCXPOlfC6.263.HIT1.OlfC.2R.863.ANF_receptor.exons6.CM030619.1.Chelmon_rostratus";
CM030619.1	exonerate:protein2genome:local	exon	18807317	18808224	.	+	.	gene_id "LOCXPOlfC6.263.HIT1"; transcript_id "LOCXPOlfC6.263.HIT1.transcript"; gene_name "LOCXPOlfC6.263.HIT1.OlfC.2R.863.ANF_receptor.exons6.CM030619.1.Chelmon_rostratus";
CM030619.1	exonerate:protein2genome:local	exon	18821126	18821358	.	+	.	gene_id "LOCXPOlfC7.273.HIT1"; transcript_id "LOCXPOlfC7.273.HIT1.transcript"; gene_name "LOCXPOlfC7.273.HIT1.OlfC.2R.856.ANF_receptor.exons6.CM030619.1.Chelmon_rostratus";
CM030619.1	exonerate:protein2genome:local	exon	18821546	18821843	.	+	.	gene_id "LOCXPOlfC7.273.HIT1"; transcript_id "LOCXPOlfC7.273.HIT1.transcript"; gene_name "LOCXPOlfC7.273.HIT1.OlfC.2R.856.ANF_receptor.exons6.CM030619.1.Chelmon_rostratus";
CM030619.1	exonerate:protein2genome:local	exon	18822005	18822790	.	+	.	gene_id "LOCXPOlfC7.273.HIT1"; transcript_id "LOCXPOlfC7.273.HIT1.transcript"; gene_name "LOCXPOlfC7.273.HIT1.OlfC.2R.856.ANF_receptor.exons6.CM030619.1.Chelmon_rostratus";
CM030619.1	exonerate:protein2genome:local	exon	18822966	18823193	.	+	.	gene_id "LOCXPOlfC7.273.HIT1"; transcript_id "LOCXPOlfC7.273.HIT1.transcript"; gene_name "LOCXPOlfC7.273.HIT1.OlfC.2R.856.ANF_receptor.exons6.CM030619.1.Chelmon_rostratus";
CM030619.1	exonerate:protein2genome:local	exon	18823390	18823513	.	+	.	gene_id "LOCXPOlfC7.273.HIT1"; transcript_id "LOCXPOlfC7.273.HIT1.transcript"; gene_name "LOCXPOlfC7.273.HIT1.OlfC.2R.856.ANF_receptor.exons6.CM030619.1.Chelmon_rostratus";
CM030619.1	exonerate:protein2genome:local	exon	18826104	18827002	.	+	.	gene_id "LOCXPOlfC7.273.HIT1"; transcript_id "LOCXPOlfC7.273.HIT1.transcript"; gene_name "LOCXPOlfC7.273.HIT1.OlfC.2R.856.ANF_receptor.exons6.CM030619.1.Chelmon_rostratus";
CM030619.1	exonerate:protein2genome:local	exon	18831673	18831908	.	+	.	gene_id "LOCXPOlfC6.279.HIT1"; transcript_id "LOCXPOlfC6.279.HIT1.transcript"; gene_name "LOCXPOlfC6.279.HIT1.OlfC.2R.863.ANF_receptor.exons6.CM030619.1.Chelmon_rostratus";
CM030619.1	exonerate:protein2genome:local	exon	18832108	18832405	.	+	.	gene_id "LOCXPOlfC6.279.HIT1"; transcript_id "LOCXPOlfC6.279.HIT1.transcript"; gene_name "LOCXPOlfC6.279.HIT1.OlfC.2R.863.ANF_receptor.exons6.CM030619.1.Chelmon_rostratus";
CM030619.1	exonerate:protein2genome:local	exon	18832561	18833355	.	+	.	gene_id "LOCXPOlfC6.279.HIT1"; transcript_id "LOCXPOlfC6.279.HIT1.transcript"; gene_name "LOCXPOlfC6.279.HIT1.OlfC.2R.863.ANF_receptor.exons6.CM030619.1.Chelmon_rostratus";
CM030619.1	exonerate:protein2genome:local	exon	18833522	18833749	.	+	.	gene_id "LOCXPOlfC6.279.HIT1"; transcript_id "LOCXPOlfC6.279.HIT1.transcript"; gene_name "LOCXPOlfC6.279.HIT1.OlfC.2R.863.ANF_receptor.exons6.CM030619.1.Chelmon_rostratus";
CM030619.1	exonerate:protein2genome:local	exon	18833933	18834056	.	+	.	gene_id "LOCXPOlfC6.279.HIT1"; transcript_id "LOCXPOlfC6.279.HIT1.transcript"; gene_name "LOCXPOlfC6.279.HIT1.OlfC.2R.863.ANF_receptor.exons6.CM030619.1.Chelmon_rostratus";
CM030619.1	exonerate:protein2genome:local	exon	18838223	18839130	.	+	.	gene_id "LOCXPOlfC6.279.HIT1"; transcript_id "LOCXPOlfC6.279.HIT1.transcript"; gene_name "LOCXPOlfC6.279.HIT1.OlfC.2R.863.ANF_receptor.exons6.CM030619.1.Chelmon_rostratus";
CM030619.1	exonerate:protein2genome:local	exon	18839969	18840204	.	+	.	gene_id "LOCXPOlfC8.288.HIT1"; transcript_id "LOCXPOlfC8.288.HIT1.transcript"; gene_name "LOCXPOlfC8.288.HIT1.OlfC.2R.815.ANF_receptor.exons6.CM030619.1.Chelmon_rostratus";
CM030619.1	exonerate:protein2genome:local	exon	18840394	18840691	.	+	.	gene_id "LOCXPOlfC8.288.HIT1"; transcript_id "LOCXPOlfC8.288.HIT1.transcript"; gene_name "LOCXPOlfC8.288.HIT1.OlfC.2R.815.ANF_receptor.exons6.CM030619.1.Chelmon_rostratus";
CM030619.1	exonerate:protein2genome:local	exon	18840852	18841646	.	+	.	gene_id "LOCXPOlfC8.288.HIT1"; transcript_id "LOCXPOlfC8.288.HIT1.transcript"; gene_name "LOCXPOlfC8.288.HIT1.OlfC.2R.815.ANF_receptor.exons6.CM030619.1.Chelmon_rostratus";
CM030619.1	exonerate:protein2genome:local	exon	18841821	18842048	.	+	.	gene_id "LOCXPOlfC8.288.HIT1"; transcript_id "LOCXPOlfC8.288.HIT1.transcript"; gene_name "LOCXPOlfC8.288.HIT1.OlfC.2R.815.ANF_receptor.exons6.CM030619.1.Chelmon_rostratus";
CM030619.1	exonerate:protein2genome:local	exon	18842245	18842368	.	+	.	gene_id "LOCXPOlfC8.288.HIT1"; transcript_id "LOCXPOlfC8.288.HIT1.transcript"; gene_name "LOCXPOlfC8.288.HIT1.OlfC.2R.815.ANF_receptor.exons6.CM030619.1.Chelmon_rostratus";
CM030619.1	exonerate:protein2genome:local	exon	18844603	18845366	.	+	.	gene_id "LOCXPOlfC8.288.HIT1"; transcript_id "LOCXPOlfC8.288.HIT1.transcript"; gene_name "LOCXPOlfC8.288.HIT1.OlfC.2R.815.ANF_receptor.exons6.CM030619.1.Chelmon_rostratus";
CM030619.1	exonerate:protein2genome:local	exon	18848720	18848952	.	+	.	gene_id "LOCXPOlfC9.292.HIT1"; transcript_id "LOCXPOlfC9.292.HIT1.transcript"; gene_name "LOCXPOlfC9.292.HIT1.OlfC.2R.860.ANF_receptor.exons6.CM030619.1.Chelmon_rostratus";
CM030619.1	exonerate:protein2genome:local	exon	18849155	18849452	.	+	.	gene_id "LOCXPOlfC9.292.HIT1"; transcript_id "LOCXPOlfC9.292.HIT1.transcript"; gene_name "LOCXPOlfC9.292.HIT1.OlfC.2R.860.ANF_receptor.exons6.CM030619.1.Chelmon_rostratus";
CM030619.1	exonerate:protein2genome:local	exon	18849600	18850394	.	+	.	gene_id "LOCXPOlfC9.292.HIT1"; transcript_id "LOCXPOlfC9.292.HIT1.transcript"; gene_name "LOCXPOlfC9.292.HIT1.OlfC.2R.860.ANF_receptor.exons6.CM030619.1.Chelmon_rostratus";
CM030619.1	exonerate:protein2genome:local	exon	18850565	18850792	.	+	.	gene_id "LOCXPOlfC9.292.HIT1"; transcript_id "LOCXPOlfC9.292.HIT1.transcript"; gene_name "LOCXPOlfC9.292.HIT1.OlfC.2R.860.ANF_receptor.exons6.CM030619.1.Chelmon_rostratus";
CM030619.1	exonerate:protein2genome:local	exon	18850986	18851109	.	+	.	gene_id "LOCXPOlfC9.292.HIT1"; transcript_id "LOCXPOlfC9.292.HIT1.transcript"; gene_name "LOCXPOlfC9.292.HIT1.OlfC.2R.860.ANF_receptor.exons6.CM030619.1.Chelmon_rostratus";
CM030619.1	exonerate:protein2genome:local	exon	18853617	18854518	.	+	.	gene_id "LOCXPOlfC9.292.HIT1"; transcript_id "LOCXPOlfC9.292.HIT1.transcript"; gene_name "LOCXPOlfC9.292.HIT1.OlfC.2R.860.ANF_receptor.exons6.CM030619.1.Chelmon_rostratus";
CM030619.1	exonerate:protein2genome:local	exon	18856817	18857049	.	+	.	gene_id "LOCXPOlfC10.296.HIT1"; transcript_id "LOCXPOlfC10.296.HIT1.transcript"; gene_name "LOCXPOlfC10.296.HIT1.OlfC.2R.857.ANF_receptor.exons6.CM030619.1.Chelmon_rostratus";
CM030619.1	exonerate:protein2genome:local	exon	18857260	18857557	.	+	.	gene_id "LOCXPOlfC10.296.HIT1"; transcript_id "LOCXPOlfC10.296.HIT1.transcript"; gene_name "LOCXPOlfC10.296.HIT1.OlfC.2R.857.ANF_receptor.exons6.CM030619.1.Chelmon_rostratus";
CM030619.1	exonerate:protein2genome:local	exon	18857764	18858558	.	+	.	gene_id "LOCXPOlfC10.296.HIT1"; transcript_id "LOCXPOlfC10.296.HIT1.transcript"; gene_name "LOCXPOlfC10.296.HIT1.OlfC.2R.857.ANF_receptor.exons6.CM030619.1.Chelmon_rostratus";
CM030619.1	exonerate:protein2genome:local	exon	18858721	18858948	.	+	.	gene_id "LOCXPOlfC10.296.HIT1"; transcript_id "LOCXPOlfC10.296.HIT1.transcript"; gene_name "LOCXPOlfC10.296.HIT1.OlfC.2R.857.ANF_receptor.exons6.CM030619.1.Chelmon_rostratus";
CM030619.1	exonerate:protein2genome:local	exon	18859101	18859224	.	+	.	gene_id "LOCXPOlfC10.296.HIT1"; transcript_id "LOCXPOlfC10.296.HIT1.transcript"; gene_name "LOCXPOlfC10.296.HIT1.OlfC.2R.857.ANF_receptor.exons6.CM030619.1.Chelmon_rostratus";
CM030619.1	exonerate:protein2genome:local	exon	18859835	18860727	.	+	.	gene_id "LOCXPOlfC10.296.HIT1"; transcript_id "LOCXPOlfC10.296.HIT1.transcript"; gene_name "LOCXPOlfC10.296.HIT1.OlfC.2R.857.ANF_receptor.exons6.CM030619.1.Chelmon_rostratus";
CM030619.1	exonerate:protein2genome:local	exon	18862905	18863137	.	+	.	gene_id "LOCXPOlfC11.301.HIT1"; transcript_id "LOCXPOlfC11.301.HIT1.transcript"; gene_name "LOCXPOlfC11.301.HIT1.OlfC.2R.858.ANF_receptor.exons6.CM030619.1.Chelmon_rostratus";
CM030619.1	exonerate:protein2genome:local	exon	18863331	18863628	.	+	.	gene_id "LOCXPOlfC11.301.HIT1"; transcript_id "LOCXPOlfC11.301.HIT1.transcript"; gene_name "LOCXPOlfC11.301.HIT1.OlfC.2R.858.ANF_receptor.exons6.CM030619.1.Chelmon_rostratus";
CM030619.1	exonerate:protein2genome:local	exon	18863805	18864596	.	+	.	gene_id "LOCXPOlfC11.301.HIT1"; transcript_id "LOCXPOlfC11.301.HIT1.transcript"; gene_name "LOCXPOlfC11.301.HIT1.OlfC.2R.858.ANF_receptor.exons6.CM030619.1.Chelmon_rostratus";
CM030619.1	exonerate:protein2genome:local	exon	18864763	18864990	.	+	.	gene_id "LOCXPOlfC11.301.HIT1"; transcript_id "LOCXPOlfC11.301.HIT1.transcript"; gene_name "LOCXPOlfC11.301.HIT1.OlfC.2R.858.ANF_receptor.exons6.CM030619.1.Chelmon_rostratus";
CM030619.1	exonerate:protein2genome:local	exon	18865182	18865305	.	+	.	gene_id "LOCXPOlfC11.301.HIT1"; transcript_id "LOCXPOlfC11.301.HIT1.transcript"; gene_name "LOCXPOlfC11.301.HIT1.OlfC.2R.858.ANF_receptor.exons6.CM030619.1.Chelmon_rostratus";
CM030619.1	exonerate:protein2genome:local	exon	18869444	18870342	.	+	.	gene_id "LOCXPOlfC11.301.HIT1"; transcript_id "LOCXPOlfC11.301.HIT1.transcript"; gene_name "LOCXPOlfC11.301.HIT1.OlfC.2R.858.ANF_receptor.exons6.CM030619.1.Chelmon_rostratus";
CM030619.1	exonerate:protein2genome:local	exon	18872354	18872586	.	+	.	gene_id "LOCXPOlfC12.304.HIT1"; transcript_id "LOCXPOlfC12.304.HIT1.transcript"; gene_name "LOCXPOlfC12.304.HIT1.OlfC.2R.863.ANF_receptor.exons6.CM030619.1.Chelmon_rostratus";
CM030619.1	exonerate:protein2genome:local	exon	18872796	18873093	.	+	.	gene_id "LOCXPOlfC12.304.HIT1"; transcript_id "LOCXPOlfC12.304.HIT1.transcript"; gene_name "LOCXPOlfC12.304.HIT1.OlfC.2R.863.ANF_receptor.exons6.CM030619.1.Chelmon_rostratus";
CM030619.1	exonerate:protein2genome:local	exon	18873246	18874040	.	+	.	gene_id "LOCXPOlfC12.304.HIT1"; transcript_id "LOCXPOlfC12.304.HIT1.transcript"; gene_name "LOCXPOlfC12.304.HIT1.OlfC.2R.863.ANF_receptor.exons6.CM030619.1.Chelmon_rostratus";
CM030619.1	exonerate:protein2genome:local	exon	18874186	18874413	.	+	.	gene_id "LOCXPOlfC12.304.HIT1"; transcript_id "LOCXPOlfC12.304.HIT1.transcript"; gene_name "LOCXPOlfC12.304.HIT1.OlfC.2R.863.ANF_receptor.exons6.CM030619.1.Chelmon_rostratus";
CM030619.1	exonerate:protein2genome:local	exon	18874587	18874710	.	+	.	gene_id "LOCXPOlfC12.304.HIT1"; transcript_id "LOCXPOlfC12.304.HIT1.transcript"; gene_name "LOCXPOlfC12.304.HIT1.OlfC.2R.863.ANF_receptor.exons6.CM030619.1.Chelmon_rostratus";
CM030619.1	exonerate:protein2genome:local	exon	18876411	18877321	.	+	.	gene_id "LOCXPOlfC12.304.HIT1"; transcript_id "LOCXPOlfC12.304.HIT1.transcript"; gene_name "LOCXPOlfC12.304.HIT1.OlfC.2R.863.ANF_receptor.exons6.CM030619.1.Chelmon_rostratus";
CM030619.1	exonerate:protein2genome:local	exon	18880442	18880674	.	+	.	gene_id "LOCXPOlfC13.306.HIT1"; transcript_id "LOCXPOlfC13.306.HIT1.transcript"; gene_name "LOCXPOlfC13.306.HIT1.OlfC.2R.863.ANF_receptor.exons6.CM030619.1.Chelmon_rostratus";
CM030619.1	exonerate:protein2genome:local	exon	18880847	18881144	.	+	.	gene_id "LOCXPOlfC13.306.HIT1"; transcript_id "LOCXPOlfC13.306.HIT1.transcript"; gene_name "LOCXPOlfC13.306.HIT1.OlfC.2R.863.ANF_receptor.exons6.CM030619.1.Chelmon_rostratus";
CM030619.1	exonerate:protein2genome:local	exon	18881333	18882127	.	+	.	gene_id "LOCXPOlfC13.306.HIT1"; transcript_id "LOCXPOlfC13.306.HIT1.transcript"; gene_name "LOCXPOlfC13.306.HIT1.OlfC.2R.863.ANF_receptor.exons6.CM030619.1.Chelmon_rostratus";
CM030619.1	exonerate:protein2genome:local	exon	18882270	18882497	.	+	.	gene_id "LOCXPOlfC13.306.HIT1"; transcript_id "LOCXPOlfC13.306.HIT1.transcript"; gene_name "LOCXPOlfC13.306.HIT1.OlfC.2R.863.ANF_receptor.exons6.CM030619.1.Chelmon_rostratus";
CM030619.1	exonerate:protein2genome:local	exon	18882681	18882804	.	+	.	gene_id "LOCXPOlfC13.306.HIT1"; transcript_id "LOCXPOlfC13.306.HIT1.transcript"; gene_name "LOCXPOlfC13.306.HIT1.OlfC.2R.863.ANF_receptor.exons6.CM030619.1.Chelmon_rostratus";
CM030619.1	exonerate:protein2genome:local	exon	18887907	18888817	.	+	.	gene_id "LOCXPOlfC13.306.HIT1"; transcript_id "LOCXPOlfC13.306.HIT1.transcript"; gene_name "LOCXPOlfC13.306.HIT1.OlfC.2R.863.ANF_receptor.exons6.CM030619.1.Chelmon_rostratus";
CM030619.1	exonerate:protein2genome:local	exon	18898810	18899042	.	+	.	gene_id "LOCXPOlfC14.314.HIT1"; transcript_id "LOCXPOlfC14.314.HIT1.transcript"; gene_name "LOCXPOlfC14.314.HIT1.OlfC.2R.862.ANF_receptor.exons6.CM030619.1.Chelmon_rostratus";
CM030619.1	exonerate:protein2genome:local	exon	18899266	18899563	.	+	.	gene_id "LOCXPOlfC14.314.HIT1"; transcript_id "LOCXPOlfC14.314.HIT1.transcript"; gene_name "LOCXPOlfC14.314.HIT1.OlfC.2R.862.ANF_receptor.exons6.CM030619.1.Chelmon_rostratus";
CM030619.1	exonerate:protein2genome:local	exon	18899743	18900534	.	+	.	gene_id "LOCXPOlfC14.314.HIT1"; transcript_id "LOCXPOlfC14.314.HIT1.transcript"; gene_name "LOCXPOlfC14.314.HIT1.OlfC.2R.862.ANF_receptor.exons6.CM030619.1.Chelmon_rostratus";
CM030619.1	exonerate:protein2genome:local	exon	18900704	18900931	.	+	.	gene_id "LOCXPOlfC14.314.HIT1"; transcript_id "LOCXPOlfC14.314.HIT1.transcript"; gene_name "LOCXPOlfC14.314.HIT1.OlfC.2R.862.ANF_receptor.exons6.CM030619.1.Chelmon_rostratus";
CM030619.1	exonerate:protein2genome:local	exon	18901114	18901237	.	+	.	gene_id "LOCXPOlfC14.314.HIT1"; transcript_id "LOCXPOlfC14.314.HIT1.transcript"; gene_name "LOCXPOlfC14.314.HIT1.OlfC.2R.862.ANF_receptor.exons6.CM030619.1.Chelmon_rostratus";
CM030619.1	exonerate:protein2genome:local	exon	18904517	18905427	.	+	.	gene_id "LOCXPOlfC14.314.HIT1"; transcript_id "LOCXPOlfC14.314.HIT1.transcript"; gene_name "LOCXPOlfC14.314.HIT1.OlfC.2R.862.ANF_receptor.exons6.CM030619.1.Chelmon_rostratus";
CM030619.1	exonerate:protein2genome:local	exon	18906676	18906908	.	+	.	gene_id "LOCXPOlfC15.321.HIT1"; transcript_id "LOCXPOlfC15.321.HIT1.transcript"; gene_name "LOCXPOlfC15.321.HIT1.OlfC.2R.863.ANF_receptor.exons6.CM030619.1.Chelmon_rostratus";
CM030619.1	exonerate:protein2genome:local	exon	18907130	18907427	.	+	.	gene_id "LOCXPOlfC15.321.HIT1"; transcript_id "LOCXPOlfC15.321.HIT1.transcript"; gene_name "LOCXPOlfC15.321.HIT1.OlfC.2R.863.ANF_receptor.exons6.CM030619.1.Chelmon_rostratus";
CM030619.1	exonerate:protein2genome:local	exon	18907608	18908402	.	+	.	gene_id "LOCXPOlfC15.321.HIT1"; transcript_id "LOCXPOlfC15.321.HIT1.transcript"; gene_name "LOCXPOlfC15.321.HIT1.OlfC.2R.863.ANF_receptor.exons6.CM030619.1.Chelmon_rostratus";
CM030619.1	exonerate:protein2genome:local	exon	18908573	18908800	.	+	.	gene_id "LOCXPOlfC15.321.HIT1"; transcript_id "LOCXPOlfC15.321.HIT1.transcript"; gene_name "LOCXPOlfC15.321.HIT1.OlfC.2R.863.ANF_receptor.exons6.CM030619.1.Chelmon_rostratus";
CM030619.1	exonerate:protein2genome:local	exon	18908970	18909093	.	+	.	gene_id "LOCXPOlfC15.321.HIT1"; transcript_id "LOCXPOlfC15.321.HIT1.transcript"; gene_name "LOCXPOlfC15.321.HIT1.OlfC.2R.863.ANF_receptor.exons6.CM030619.1.Chelmon_rostratus";
CM030619.1	exonerate:protein2genome:local	exon	18911542	18912452	.	+	.	gene_id "LOCXPOlfC15.321.HIT1"; transcript_id "LOCXPOlfC15.321.HIT1.transcript"; gene_name "LOCXPOlfC15.321.HIT1.OlfC.2R.863.ANF_receptor.exons6.CM030619.1.Chelmon_rostratus";
CM030619.1	exonerate:protein2genome:local	exon	18921526	18921758	.	+	.	gene_id "LOCXPOlfC17.328.HIT1"; transcript_id "LOCXPOlfC17.328.HIT1.transcript"; gene_name "LOCXPOlfC17.328.HIT1.OlfC.2R.858.ANF_receptor.exons6.CM030619.1.Chelmon_rostratus";
CM030619.1	exonerate:protein2genome:local	exon	18921979	18922276	.	+	.	gene_id "LOCXPOlfC17.328.HIT1"; transcript_id "LOCXPOlfC17.328.HIT1.transcript"; gene_name "LOCXPOlfC17.328.HIT1.OlfC.2R.858.ANF_receptor.exons6.CM030619.1.Chelmon_rostratus";
CM030619.1	exonerate:protein2genome:local	exon	18922444	18923235	.	+	.	gene_id "LOCXPOlfC17.328.HIT1"; transcript_id "LOCXPOlfC17.328.HIT1.transcript"; gene_name "LOCXPOlfC17.328.HIT1.OlfC.2R.858.ANF_receptor.exons6.CM030619.1.Chelmon_rostratus";
CM030619.1	exonerate:protein2genome:local	exon	18923430	18923657	.	+	.	gene_id "LOCXPOlfC17.328.HIT1"; transcript_id "LOCXPOlfC17.328.HIT1.transcript"; gene_name "LOCXPOlfC17.328.HIT1.OlfC.2R.858.ANF_receptor.exons6.CM030619.1.Chelmon_rostratus";
CM030619.1	exonerate:protein2genome:local	exon	18923835	18923958	.	+	.	gene_id "LOCXPOlfC17.328.HIT1"; transcript_id "LOCXPOlfC17.328.HIT1.transcript"; gene_name "LOCXPOlfC17.328.HIT1.OlfC.2R.858.ANF_receptor.exons6.CM030619.1.Chelmon_rostratus";
CM030619.1	exonerate:protein2genome:local	exon	18927916	18928814	.	+	.	gene_id "LOCXPOlfC17.328.HIT1"; transcript_id "LOCXPOlfC17.328.HIT1.transcript"; gene_name "LOCXPOlfC17.328.HIT1.OlfC.2R.858.ANF_receptor.exons6.CM030619.1.Chelmon_rostratus";
CM030619.1	exonerate:protein2genome:local	exon	18929178	18929377	.	+	.	gene_id "LOCXPOlfC18.331.HIT1"; transcript_id "LOCXPOlfC18.331.HIT1.transcript"; gene_name "LOCXPOlfC18.331.HIT1.OlfC.2R.796.ANF_receptor.exons6.CM030619.1.Chelmon_rostratus";
CM030619.1	exonerate:protein2genome:local	exon	18929489	18929777	.	+	.	gene_id "LOCXPOlfC18.331.HIT1"; transcript_id "LOCXPOlfC18.331.HIT1.transcript"; gene_name "LOCXPOlfC18.331.HIT1.OlfC.2R.796.ANF_receptor.exons6.CM030619.1.Chelmon_rostratus";
CM030619.1	exonerate:protein2genome:local	exon	18929977	18930789	.	+	.	gene_id "LOCXPOlfC18.331.HIT1"; transcript_id "LOCXPOlfC18.331.HIT1.transcript"; gene_name "LOCXPOlfC18.331.HIT1.OlfC.2R.796.ANF_receptor.exons6.CM030619.1.Chelmon_rostratus";
CM030619.1	exonerate:protein2genome:local	exon	18930877	18931104	.	+	.	gene_id "LOCXPOlfC18.331.HIT1"; transcript_id "LOCXPOlfC18.331.HIT1.transcript"; gene_name "LOCXPOlfC18.331.HIT1.OlfC.2R.796.ANF_receptor.exons6.CM030619.1.Chelmon_rostratus";
CM030619.1	exonerate:protein2genome:local	exon	18931253	18931379	.	+	.	gene_id "LOCXPOlfC18.331.HIT1"; transcript_id "LOCXPOlfC18.331.HIT1.transcript"; gene_name "LOCXPOlfC18.331.HIT1.OlfC.2R.796.ANF_receptor.exons6.CM030619.1.Chelmon_rostratus";
CM030619.1	exonerate:protein2genome:local	exon	18931721	18932451	.	+	.	gene_id "LOCXPOlfC18.331.HIT1"; transcript_id "LOCXPOlfC18.331.HIT1.transcript"; gene_name "LOCXPOlfC18.331.HIT1.OlfC.2R.796.ANF_receptor.exons6.CM030619.1.Chelmon_rostratus";
CM030619.1	exonerate:protein2genome:local	exon	18936006	18936205	.	+	.	gene_id "LOCXPOlfC18.335.HIT1"; transcript_id "LOCXPOlfC18.335.HIT1.transcript"; gene_name "LOCXPOlfC18.335.HIT1.OlfC.2R.800.ANF_receptor.exons6.CM030619.1.Chelmon_rostratus";
CM030619.1	exonerate:protein2genome:local	exon	18936312	18936600	.	+	.	gene_id "LOCXPOlfC18.335.HIT1"; transcript_id "LOCXPOlfC18.335.HIT1.transcript"; gene_name "LOCXPOlfC18.335.HIT1.OlfC.2R.800.ANF_receptor.exons6.CM030619.1.Chelmon_rostratus";
CM030619.1	exonerate:protein2genome:local	exon	18936841	18937653	.	+	.	gene_id "LOCXPOlfC18.335.HIT1"; transcript_id "LOCXPOlfC18.335.HIT1.transcript"; gene_name "LOCXPOlfC18.335.HIT1.OlfC.2R.800.ANF_receptor.exons6.CM030619.1.Chelmon_rostratus";
CM030619.1	exonerate:protein2genome:local	exon	18937794	18938021	.	+	.	gene_id "LOCXPOlfC18.335.HIT1"; transcript_id "LOCXPOlfC18.335.HIT1.transcript"; gene_name "LOCXPOlfC18.335.HIT1.OlfC.2R.800.ANF_receptor.exons6.CM030619.1.Chelmon_rostratus";
CM030619.1	exonerate:protein2genome:local	exon	18938205	18938328	.	+	.	gene_id "LOCXPOlfC18.335.HIT1"; transcript_id "LOCXPOlfC18.335.HIT1.transcript"; gene_name "LOCXPOlfC18.335.HIT1.OlfC.2R.800.ANF_receptor.exons6.CM030619.1.Chelmon_rostratus";
CM030619.1	exonerate:protein2genome:local	exon	18938588	18939333	.	+	.	gene_id "LOCXPOlfC18.335.HIT1"; transcript_id "LOCXPOlfC18.335.HIT1.transcript"; gene_name "LOCXPOlfC18.335.HIT1.OlfC.2R.800.ANF_receptor.exons6.CM030619.1.Chelmon_rostratus";
CM030619.1	exonerate:protein2genome:local	exon	18945411	18945610	.	+	.	gene_id "LOCXPOlfC19.338.HIT1"; transcript_id "LOCXPOlfC19.338.HIT1.transcript"; gene_name "LOCXPOlfC19.338.HIT1.OlfC.2R.852.ANF_receptor.exons6.CM030619.1.Chelmon_rostratus";
CM030619.1	exonerate:protein2genome:local	exon	18945723	18946008	.	+	.	gene_id "LOCXPOlfC19.338.HIT1"; transcript_id "LOCXPOlfC19.338.HIT1.transcript"; gene_name "LOCXPOlfC19.338.HIT1.OlfC.2R.852.ANF_receptor.exons6.CM030619.1.Chelmon_rostratus";
CM030619.1	exonerate:protein2genome:local	exon	18946130	18946951	.	+	.	gene_id "LOCXPOlfC19.338.HIT1"; transcript_id "LOCXPOlfC19.338.HIT1.transcript"; gene_name "LOCXPOlfC19.338.HIT1.OlfC.2R.852.ANF_receptor.exons6.CM030619.1.Chelmon_rostratus";
CM030619.1	exonerate:protein2genome:local	exon	18947055	18947276	.	+	.	gene_id "LOCXPOlfC19.338.HIT1"; transcript_id "LOCXPOlfC19.338.HIT1.transcript"; gene_name "LOCXPOlfC19.338.HIT1.OlfC.2R.852.ANF_receptor.exons6.CM030619.1.Chelmon_rostratus";
CM030619.1	exonerate:protein2genome:local	exon	18947416	18947539	.	+	.	gene_id "LOCXPOlfC19.338.HIT1"; transcript_id "LOCXPOlfC19.338.HIT1.transcript"; gene_name "LOCXPOlfC19.338.HIT1.OlfC.2R.852.ANF_receptor.exons6.CM030619.1.Chelmon_rostratus";
CM030619.1	exonerate:protein2genome:local	exon	18947822	18948723	.	+	.	gene_id "LOCXPOlfC19.338.HIT1"; transcript_id "LOCXPOlfC19.338.HIT1.transcript"; gene_name "LOCXPOlfC19.338.HIT1.OlfC.2R.852.ANF_receptor.exons6.CM030619.1.Chelmon_rostratus";
CM030619.1	exonerate:protein2genome:local	exon	18951081	18951500	.	-	.	gene_id "LOCXPOlfC20.344.HIT1"; transcript_id "LOCXPOlfC20.344.HIT1.transcript"; gene_name "LOCXPOlfC20.344.HIT1.OlfC.2R.882.ANF_receptor.exons8.CM030619.1.Chelmon_rostratus";
CM030619.1	exonerate:protein2genome:local	exon	18951588	18952060	.	-	.	gene_id "LOCXPOlfC20.344.HIT1"; transcript_id "LOCXPOlfC20.344.HIT1.transcript"; gene_name "LOCXPOlfC20.344.HIT1.OlfC.2R.882.ANF_receptor.exons8.CM030619.1.Chelmon_rostratus";
CM030619.1	exonerate:protein2genome:local	exon	18952173	18952296	.	-	.	gene_id "LOCXPOlfC20.344.HIT1"; transcript_id "LOCXPOlfC20.344.HIT1.transcript"; gene_name "LOCXPOlfC20.344.HIT1.OlfC.2R.882.ANF_receptor.exons8.CM030619.1.Chelmon_rostratus";
CM030619.1	exonerate:protein2genome:local	exon	18953000	18953221	.	-	.	gene_id "LOCXPOlfC20.344.HIT1"; transcript_id "LOCXPOlfC20.344.HIT1.transcript"; gene_name "LOCXPOlfC20.344.HIT1.OlfC.2R.882.ANF_receptor.exons8.CM030619.1.Chelmon_rostratus";
CM030619.1	exonerate:protein2genome:local	exon	18953322	18953873	.	-	.	gene_id "LOCXPOlfC20.344.HIT1"; transcript_id "LOCXPOlfC20.344.HIT1.transcript"; gene_name "LOCXPOlfC20.344.HIT1.OlfC.2R.882.ANF_receptor.exons8.CM030619.1.Chelmon_rostratus";
CM030619.1	exonerate:protein2genome:local	exon	18954396	18954683	.	-	.	gene_id "LOCXPOlfC20.344.HIT1"; transcript_id "LOCXPOlfC20.344.HIT1.transcript"; gene_name "LOCXPOlfC20.344.HIT1.OlfC.2R.882.ANF_receptor.exons8.CM030619.1.Chelmon_rostratus";
CM030619.1	exonerate:protein2genome:local	exon	18955237	18955579	.	-	.	gene_id "LOCXPOlfC20.344.HIT1"; transcript_id "LOCXPOlfC20.344.HIT1.transcript"; gene_name "LOCXPOlfC20.344.HIT1.OlfC.2R.882.ANF_receptor.exons8.CM030619.1.Chelmon_rostratus";
CM030619.1	exonerate:protein2genome:local	exon	18955728	18955951	.	-	.	gene_id "LOCXPOlfC20.344.HIT1"; transcript_id "LOCXPOlfC20.344.HIT1.transcript"; gene_name "LOCXPOlfC20.344.HIT1.OlfC.2R.882.ANF_receptor.exons8.CM030619.1.Chelmon_rostratus";
CM030619.1	exonerate:protein2genome:local	exon	18957952	18958196	.	+	.	gene_id "LOCXPOlfC21.350.HIT1"; transcript_id "LOCXPOlfC21.350.HIT1.transcript"; gene_name "LOCXPOlfC21.350.HIT1.OlfC.2R.868.ANF_receptor.exons9.CM030619.1.Chelmon_rostratus";
CM030619.1	exonerate:protein2genome:local	exon	18958873	18959161	.	+	.	gene_id "LOCXPOlfC21.350.HIT1"; transcript_id "LOCXPOlfC21.350.HIT1.transcript"; gene_name "LOCXPOlfC21.350.HIT1.OlfC.2R.868.ANF_receptor.exons9.CM030619.1.Chelmon_rostratus";
CM030619.1	exonerate:protein2genome:local	exon	18959287	18959373	.	+	.	gene_id "LOCXPOlfC21.350.HIT1"; transcript_id "LOCXPOlfC21.350.HIT1.transcript"; gene_name "LOCXPOlfC21.350.HIT1.OlfC.2R.868.ANF_receptor.exons9.CM030619.1.Chelmon_rostratus";
CM030619.1	exonerate:protein2genome:local	exon	18959728	18959919	.	+	.	gene_id "LOCXPOlfC21.350.HIT1"; transcript_id "LOCXPOlfC21.350.HIT1.transcript"; gene_name "LOCXPOlfC21.350.HIT1.OlfC.2R.868.ANF_receptor.exons9.CM030619.1.Chelmon_rostratus";
CM030619.1	exonerate:protein2genome:local	exon	18960085	18960618	.	+	.	gene_id "LOCXPOlfC21.350.HIT1"; transcript_id "LOCXPOlfC21.350.HIT1.transcript"; gene_name "LOCXPOlfC21.350.HIT1.OlfC.2R.868.ANF_receptor.exons9.CM030619.1.Chelmon_rostratus";
CM030619.1	exonerate:protein2genome:local	exon	18960704	18960944	.	+	.	gene_id "LOCXPOlfC21.350.HIT1"; transcript_id "LOCXPOlfC21.350.HIT1.transcript"; gene_name "LOCXPOlfC21.350.HIT1.OlfC.2R.868.ANF_receptor.exons9.CM030619.1.Chelmon_rostratus";
CM030619.1	exonerate:protein2genome:local	exon	18961635	18961647	.	+	.	gene_id "LOCXPOlfC21.350.HIT1"; transcript_id "LOCXPOlfC21.350.HIT1.transcript"; gene_name "LOCXPOlfC21.350.HIT1.OlfC.2R.868.ANF_receptor.exons9.CM030619.1.Chelmon_rostratus";
CM030619.1	exonerate:protein2genome:local	exon	18962115	18962218	.	+	.	gene_id "LOCXPOlfC21.350.HIT1"; transcript_id "LOCXPOlfC21.350.HIT1.transcript"; gene_name "LOCXPOlfC21.350.HIT1.OlfC.2R.868.ANF_receptor.exons9.CM030619.1.Chelmon_rostratus";
CM030619.1	exonerate:protein2genome:local	exon	18962333	18963231	.	+	.	gene_id "LOCXPOlfC21.350.HIT1"; transcript_id "LOCXPOlfC21.350.HIT1.transcript"; gene_name "LOCXPOlfC21.350.HIT1.OlfC.2R.868.ANF_receptor.exons9.CM030619.1.Chelmon_rostratus";
CM030619.1	exonerate:protein2genome:local	exon	18964193	18964386	.	+	.	gene_id "LOCXPOlfC22.352.HIT1"; transcript_id "LOCXPOlfC22.352.HIT1.transcript"; gene_name "LOCXPOlfC22.352.HIT1.OlfC.2R.843.ANF_receptor.exons6.CM030619.1.Chelmon_rostratus";
CM030619.1	exonerate:protein2genome:local	exon	18964538	18964808	.	+	.	gene_id "LOCXPOlfC22.352.HIT1"; transcript_id "LOCXPOlfC22.352.HIT1.transcript"; gene_name "LOCXPOlfC22.352.HIT1.OlfC.2R.843.ANF_receptor.exons6.CM030619.1.Chelmon_rostratus";
CM030619.1	exonerate:protein2genome:local	exon	18964929	18965732	.	+	.	gene_id "LOCXPOlfC22.352.HIT1"; transcript_id "LOCXPOlfC22.352.HIT1.transcript"; gene_name "LOCXPOlfC22.352.HIT1.OlfC.2R.843.ANF_receptor.exons6.CM030619.1.Chelmon_rostratus";
CM030619.1	exonerate:protein2genome:local	exon	18965909	18966139	.	+	.	gene_id "LOCXPOlfC22.352.HIT1"; transcript_id "LOCXPOlfC22.352.HIT1.transcript"; gene_name "LOCXPOlfC22.352.HIT1.OlfC.2R.843.ANF_receptor.exons6.CM030619.1.Chelmon_rostratus";
CM030619.1	exonerate:protein2genome:local	exon	18966434	18966557	.	+	.	gene_id "LOCXPOlfC22.352.HIT1"; transcript_id "LOCXPOlfC22.352.HIT1.transcript"; gene_name "LOCXPOlfC22.352.HIT1.OlfC.2R.843.ANF_receptor.exons6.CM030619.1.Chelmon_rostratus";
CM030619.1	exonerate:protein2genome:local	exon	18966724	18967628	.	+	.	gene_id "LOCXPOlfC22.352.HIT1"; transcript_id "LOCXPOlfC22.352.HIT1.transcript"; gene_name "LOCXPOlfC22.352.HIT1.OlfC.2R.843.ANF_receptor.exons6.CM030619.1.Chelmon_rostratus";
CM030619.1	exonerate:protein2genome:local	exon	18975581	18975780	.	+	.	gene_id "LOCXPOlfC23.358.HIT1"; transcript_id "LOCXPOlfC23.358.HIT1.transcript"; gene_name "LOCXPOlfC23.358.HIT1.OlfC.2R.854.ANF_receptor.exons6.CM030619.1.Chelmon_rostratus";
CM030619.1	exonerate:protein2genome:local	exon	18975910	18976195	.	+	.	gene_id "LOCXPOlfC23.358.HIT1"; transcript_id "LOCXPOlfC23.358.HIT1.transcript"; gene_name "LOCXPOlfC23.358.HIT1.OlfC.2R.854.ANF_receptor.exons6.CM030619.1.Chelmon_rostratus";
CM030619.1	exonerate:protein2genome:local	exon	18976307	18977128	.	+	.	gene_id "LOCXPOlfC23.358.HIT1"; transcript_id "LOCXPOlfC23.358.HIT1.transcript"; gene_name "LOCXPOlfC23.358.HIT1.OlfC.2R.854.ANF_receptor.exons6.CM030619.1.Chelmon_rostratus";
CM030619.1	exonerate:protein2genome:local	exon	18977232	18977453	.	+	.	gene_id "LOCXPOlfC23.358.HIT1"; transcript_id "LOCXPOlfC23.358.HIT1.transcript"; gene_name "LOCXPOlfC23.358.HIT1.OlfC.2R.854.ANF_receptor.exons6.CM030619.1.Chelmon_rostratus";
CM030619.1	exonerate:protein2genome:local	exon	18977593	18977716	.	+	.	gene_id "LOCXPOlfC23.358.HIT1"; transcript_id "LOCXPOlfC23.358.HIT1.transcript"; gene_name "LOCXPOlfC23.358.HIT1.OlfC.2R.854.ANF_receptor.exons6.CM030619.1.Chelmon_rostratus";
CM030619.1	exonerate:protein2genome:local	exon	18977999	18978906	.	+	.	gene_id "LOCXPOlfC23.358.HIT1"; transcript_id "LOCXPOlfC23.358.HIT1.transcript"; gene_name "LOCXPOlfC23.358.HIT1.OlfC.2R.854.ANF_receptor.exons6.CM030619.1.Chelmon_rostratus";
CM030619.1	exonerate:protein2genome:local	exon	18994851	18995095	.	+	.	gene_id "LOCXPOlfC24.368.HIT1"; transcript_id "LOCXPOlfC24.368.HIT1.transcript"; gene_name "LOCXPOlfC24.368.HIT1.OlfC.2R.869.ANF_receptor.exons7.CM030619.1.Chelmon_rostratus";
CM030619.1	exonerate:protein2genome:local	exon	18995619	18995907	.	+	.	gene_id "LOCXPOlfC24.368.HIT1"; transcript_id "LOCXPOlfC24.368.HIT1.transcript"; gene_name "LOCXPOlfC24.368.HIT1.OlfC.2R.869.ANF_receptor.exons7.CM030619.1.Chelmon_rostratus";
CM030619.1	exonerate:protein2genome:local	exon	18997272	18997358	.	+	.	gene_id "LOCXPOlfC24.368.HIT1"; transcript_id "LOCXPOlfC24.368.HIT1.transcript"; gene_name "LOCXPOlfC24.368.HIT1.OlfC.2R.869.ANF_receptor.exons7.CM030619.1.Chelmon_rostratus";
CM030619.1	exonerate:protein2genome:local	exon	18997615	18998340	.	+	.	gene_id "LOCXPOlfC24.368.HIT1"; transcript_id "LOCXPOlfC24.368.HIT1.transcript"; gene_name "LOCXPOlfC24.368.HIT1.OlfC.2R.869.ANF_receptor.exons7.CM030619.1.Chelmon_rostratus";
CM030619.1	exonerate:protein2genome:local	exon	18998426	18998688	.	+	.	gene_id "LOCXPOlfC24.368.HIT1"; transcript_id "LOCXPOlfC24.368.HIT1.transcript"; gene_name "LOCXPOlfC24.368.HIT1.OlfC.2R.869.ANF_receptor.exons7.CM030619.1.Chelmon_rostratus";
CM030619.1	exonerate:protein2genome:local	exon	18998852	18998949	.	+	.	gene_id "LOCXPOlfC24.368.HIT1"; transcript_id "LOCXPOlfC24.368.HIT1.transcript"; gene_name "LOCXPOlfC24.368.HIT1.OlfC.2R.869.ANF_receptor.exons7.CM030619.1.Chelmon_rostratus";
CM030619.1	exonerate:protein2genome:local	exon	18999068	18999966	.	+	.	gene_id "LOCXPOlfC24.368.HIT1"; transcript_id "LOCXPOlfC24.368.HIT1.transcript"; gene_name "LOCXPOlfC24.368.HIT1.OlfC.2R.869.ANF_receptor.exons7.CM030619.1.Chelmon_rostratus";
CM030619.1	exonerate:protein2genome:local	exon	19000781	19001134	.	-	.	gene_id "LOCXPOlfC25.373.HIT1"; transcript_id "LOCXPOlfC25.373.HIT1.transcript"; gene_name "LOCXPOlfC25.373.HIT1.OlfC.2R.845.ANF_receptor.exons13.CM030619.1.Chelmon_rostratus";
CM030619.1	exonerate:protein2genome:local	exon	19001351	19001431	.	-	.	gene_id "LOCXPOlfC25.373.HIT1"; transcript_id "LOCXPOlfC25.373.HIT1.transcript"; gene_name "LOCXPOlfC25.373.HIT1.OlfC.2R.845.ANF_receptor.exons13.CM030619.1.Chelmon_rostratus";
CM030619.1	exonerate:protein2genome:local	exon	19001586	19002058	.	-	.	gene_id "LOCXPOlfC25.373.HIT1"; transcript_id "LOCXPOlfC25.373.HIT1.transcript"; gene_name "LOCXPOlfC25.373.HIT1.OlfC.2R.845.ANF_receptor.exons13.CM030619.1.Chelmon_rostratus";
CM030619.1	exonerate:protein2genome:local	exon	19002217	19002340	.	-	.	gene_id "LOCXPOlfC25.373.HIT1"; transcript_id "LOCXPOlfC25.373.HIT1.transcript"; gene_name "LOCXPOlfC25.373.HIT1.OlfC.2R.845.ANF_receptor.exons13.CM030619.1.Chelmon_rostratus";
CM030619.1	exonerate:protein2genome:local	exon	19002512	19002608	.	-	.	gene_id "LOCXPOlfC25.373.HIT1"; transcript_id "LOCXPOlfC25.373.HIT1.transcript"; gene_name "LOCXPOlfC25.373.HIT1.OlfC.2R.845.ANF_receptor.exons13.CM030619.1.Chelmon_rostratus";
CM030619.1	exonerate:protein2genome:local	exon	19002720	19002850	.	-	.	gene_id "LOCXPOlfC25.373.HIT1"; transcript_id "LOCXPOlfC25.373.HIT1.transcript"; gene_name "LOCXPOlfC25.373.HIT1.OlfC.2R.845.ANF_receptor.exons13.CM030619.1.Chelmon_rostratus";
CM030619.1	exonerate:protein2genome:local	exon	19003008	19003234	.	-	.	gene_id "LOCXPOlfC25.373.HIT1"; transcript_id "LOCXPOlfC25.373.HIT1.transcript"; gene_name "LOCXPOlfC25.373.HIT1.OlfC.2R.845.ANF_receptor.exons13.CM030619.1.Chelmon_rostratus";
CM030619.1	exonerate:protein2genome:local	exon	19003346	19003571	.	-	.	gene_id "LOCXPOlfC25.373.HIT1"; transcript_id "LOCXPOlfC25.373.HIT1.transcript"; gene_name "LOCXPOlfC25.373.HIT1.OlfC.2R.845.ANF_receptor.exons13.CM030619.1.Chelmon_rostratus";
CM030619.1	exonerate:protein2genome:local	exon	19003705	19003905	.	-	.	gene_id "LOCXPOlfC25.373.HIT1"; transcript_id "LOCXPOlfC25.373.HIT1.transcript"; gene_name "LOCXPOlfC25.373.HIT1.OlfC.2R.845.ANF_receptor.exons13.CM030619.1.Chelmon_rostratus";
CM030619.1	exonerate:protein2genome:local	exon	19003994	19004146	.	-	.	gene_id "LOCXPOlfC25.373.HIT1"; transcript_id "LOCXPOlfC25.373.HIT1.transcript"; gene_name "LOCXPOlfC25.373.HIT1.OlfC.2R.845.ANF_receptor.exons13.CM030619.1.Chelmon_rostratus";
CM030619.1	exonerate:protein2genome:local	exon	19004309	19004449	.	-	.	gene_id "LOCXPOlfC25.373.HIT1"; transcript_id "LOCXPOlfC25.373.HIT1.transcript"; gene_name "LOCXPOlfC25.373.HIT1.OlfC.2R.845.ANF_receptor.exons13.CM030619.1.Chelmon_rostratus";
CM030619.1	exonerate:protein2genome:local	exon	19004663	19004837	.	-	.	gene_id "LOCXPOlfC25.373.HIT1"; transcript_id "LOCXPOlfC25.373.HIT1.transcript"; gene_name "LOCXPOlfC25.373.HIT1.OlfC.2R.845.ANF_receptor.exons13.CM030619.1.Chelmon_rostratus";
CM030619.1	exonerate:protein2genome:local	exon	19005058	19005209	.	-	.	gene_id "LOCXPOlfC25.373.HIT1"; transcript_id "LOCXPOlfC25.373.HIT1.transcript"; gene_name "LOCXPOlfC25.373.HIT1.OlfC.2R.845.ANF_receptor.exons13.CM030619.1.Chelmon_rostratus";
CM030619.1	exonerate:protein2genome:local	exon	19009862	19010215	.	-	.	gene_id "LOCXPOlfC26.384.HIT1"; transcript_id "LOCXPOlfC26.384.HIT1.transcript"; gene_name "LOCXPOlfC26.384.HIT1.OlfC.2R.867.ANF_receptor.exons13.CM030619.1.Chelmon_rostratus";
CM030619.1	exonerate:protein2genome:local	exon	19010432	19010512	.	-	.	gene_id "LOCXPOlfC26.384.HIT1"; transcript_id "LOCXPOlfC26.384.HIT1.transcript"; gene_name "LOCXPOlfC26.384.HIT1.OlfC.2R.867.ANF_receptor.exons13.CM030619.1.Chelmon_rostratus";
CM030619.1	exonerate:protein2genome:local	exon	19010677	19011149	.	-	.	gene_id "LOCXPOlfC26.384.HIT1"; transcript_id "LOCXPOlfC26.384.HIT1.transcript"; gene_name "LOCXPOlfC26.384.HIT1.OlfC.2R.867.ANF_receptor.exons13.CM030619.1.Chelmon_rostratus";
CM030619.1	exonerate:protein2genome:local	exon	19011305	19011428	.	-	.	gene_id "LOCXPOlfC26.384.HIT1"; transcript_id "LOCXPOlfC26.384.HIT1.transcript"; gene_name "LOCXPOlfC26.384.HIT1.OlfC.2R.867.ANF_receptor.exons13.CM030619.1.Chelmon_rostratus";
CM030619.1	exonerate:protein2genome:local	exon	19011600	19011696	.	-	.	gene_id "LOCXPOlfC26.384.HIT1"; transcript_id "LOCXPOlfC26.384.HIT1.transcript"; gene_name "LOCXPOlfC26.384.HIT1.OlfC.2R.867.ANF_receptor.exons13.CM030619.1.Chelmon_rostratus";
CM030619.1	exonerate:protein2genome:local	exon	19011808	19011938	.	-	.	gene_id "LOCXPOlfC26.384.HIT1"; transcript_id "LOCXPOlfC26.384.HIT1.transcript"; gene_name "LOCXPOlfC26.384.HIT1.OlfC.2R.867.ANF_receptor.exons13.CM030619.1.Chelmon_rostratus";
CM030619.1	exonerate:protein2genome:local	exon	19012096	19012336	.	-	.	gene_id "LOCXPOlfC26.384.HIT1"; transcript_id "LOCXPOlfC26.384.HIT1.transcript"; gene_name "LOCXPOlfC26.384.HIT1.OlfC.2R.867.ANF_receptor.exons13.CM030619.1.Chelmon_rostratus";
CM030619.1	exonerate:protein2genome:local	exon	19012424	19012659	.	-	.	gene_id "LOCXPOlfC26.384.HIT1"; transcript_id "LOCXPOlfC26.384.HIT1.transcript"; gene_name "LOCXPOlfC26.384.HIT1.OlfC.2R.867.ANF_receptor.exons13.CM030619.1.Chelmon_rostratus";
CM030619.1	exonerate:protein2genome:local	exon	19012829	19013029	.	-	.	gene_id "LOCXPOlfC26.384.HIT1"; transcript_id "LOCXPOlfC26.384.HIT1.transcript"; gene_name "LOCXPOlfC26.384.HIT1.OlfC.2R.867.ANF_receptor.exons13.CM030619.1.Chelmon_rostratus";
CM030619.1	exonerate:protein2genome:local	exon	19013121	19013273	.	-	.	gene_id "LOCXPOlfC26.384.HIT1"; transcript_id "LOCXPOlfC26.384.HIT1.transcript"; gene_name "LOCXPOlfC26.384.HIT1.OlfC.2R.867.ANF_receptor.exons13.CM030619.1.Chelmon_rostratus";
CM030619.1	exonerate:protein2genome:local	exon	19013425	19013550	.	-	.	gene_id "LOCXPOlfC26.384.HIT1"; transcript_id "LOCXPOlfC26.384.HIT1.transcript"; gene_name "LOCXPOlfC26.384.HIT1.OlfC.2R.867.ANF_receptor.exons13.CM030619.1.Chelmon_rostratus";
CM030619.1	exonerate:protein2genome:local	exon	19013779	19013953	.	-	.	gene_id "LOCXPOlfC26.384.HIT1"; transcript_id "LOCXPOlfC26.384.HIT1.transcript"; gene_name "LOCXPOlfC26.384.HIT1.OlfC.2R.867.ANF_receptor.exons13.CM030619.1.Chelmon_rostratus";
CM030619.1	exonerate:protein2genome:local	exon	19014143	19014351	.	-	.	gene_id "LOCXPOlfC26.384.HIT1"; transcript_id "LOCXPOlfC26.384.HIT1.transcript"; gene_name "LOCXPOlfC26.384.HIT1.OlfC.2R.867.ANF_receptor.exons13.CM030619.1.Chelmon_rostratus";
CM030619.1	exonerate:protein2genome:local	exon	19015647	19015849	.	+	.	gene_id "LOCXPOlfC27.387.HIT1"; transcript_id "LOCXPOlfC27.387.HIT1.transcript"; gene_name "LOCXPOlfC27.387.HIT1.OlfC.2R.864.ANF_receptor.exons9.CM030619.1.Chelmon_rostratus";
CM030619.1	exonerate:protein2genome:local	exon	19016159	19016453	.	+	.	gene_id "LOCXPOlfC27.387.HIT1"; transcript_id "LOCXPOlfC27.387.HIT1.transcript"; gene_name "LOCXPOlfC27.387.HIT1.OlfC.2R.864.ANF_receptor.exons9.CM030619.1.Chelmon_rostratus";
CM030619.1	exonerate:protein2genome:local	exon	19016585	19016671	.	+	.	gene_id "LOCXPOlfC27.387.HIT1"; transcript_id "LOCXPOlfC27.387.HIT1.transcript"; gene_name "LOCXPOlfC27.387.HIT1.OlfC.2R.864.ANF_receptor.exons9.CM030619.1.Chelmon_rostratus";
CM030619.1	exonerate:protein2genome:local	exon	19016922	19017191	.	+	.	gene_id "LOCXPOlfC27.387.HIT1"; transcript_id "LOCXPOlfC27.387.HIT1.transcript"; gene_name "LOCXPOlfC27.387.HIT1.OlfC.2R.864.ANF_receptor.exons9.CM030619.1.Chelmon_rostratus";
CM030619.1	exonerate:protein2genome:local	exon	19017440	19017646	.	+	.	gene_id "LOCXPOlfC27.387.HIT1"; transcript_id "LOCXPOlfC27.387.HIT1.transcript"; gene_name "LOCXPOlfC27.387.HIT1.OlfC.2R.864.ANF_receptor.exons9.CM030619.1.Chelmon_rostratus";
CM030619.1	exonerate:protein2genome:local	exon	19017749	19018024	.	+	.	gene_id "LOCXPOlfC27.387.HIT1"; transcript_id "LOCXPOlfC27.387.HIT1.transcript"; gene_name "LOCXPOlfC27.387.HIT1.OlfC.2R.864.ANF_receptor.exons9.CM030619.1.Chelmon_rostratus";
CM030619.1	exonerate:protein2genome:local	exon	19018403	19018630	.	+	.	gene_id "LOCXPOlfC27.387.HIT1"; transcript_id "LOCXPOlfC27.387.HIT1.transcript"; gene_name "LOCXPOlfC27.387.HIT1.OlfC.2R.864.ANF_receptor.exons9.CM030619.1.Chelmon_rostratus";
CM030619.1	exonerate:protein2genome:local	exon	19018720	19018843	.	+	.	gene_id "LOCXPOlfC27.387.HIT1"; transcript_id "LOCXPOlfC27.387.HIT1.transcript"; gene_name "LOCXPOlfC27.387.HIT1.OlfC.2R.864.ANF_receptor.exons9.CM030619.1.Chelmon_rostratus";
CM030619.1	exonerate:protein2genome:local	exon	19018922	19019823	.	+	.	gene_id "LOCXPOlfC27.387.HIT1"; transcript_id "LOCXPOlfC27.387.HIT1.transcript"; gene_name "LOCXPOlfC27.387.HIT1.OlfC.2R.864.ANF_receptor.exons9.CM030619.1.Chelmon_rostratus";
CM030619.1	exonerate:protein2genome:local	exon	19026922	19027817	.	-	.	gene_id "LOCXPOlfC28.393.HIT1"; transcript_id "LOCXPOlfC28.393.HIT1.transcript"; gene_name "LOCXPOlfC28.393.HIT1.OlfC.2R.880.ANF_receptor.exons8.CM030619.1.Chelmon_rostratus";
CM030619.1	exonerate:protein2genome:local	exon	19027902	19028025	.	-	.	gene_id "LOCXPOlfC28.393.HIT1"; transcript_id "LOCXPOlfC28.393.HIT1.transcript"; gene_name "LOCXPOlfC28.393.HIT1.OlfC.2R.880.ANF_receptor.exons8.CM030619.1.Chelmon_rostratus";
CM030619.1	exonerate:protein2genome:local	exon	19028461	19028682	.	-	.	gene_id "LOCXPOlfC28.393.HIT1"; transcript_id "LOCXPOlfC28.393.HIT1.transcript"; gene_name "LOCXPOlfC28.393.HIT1.OlfC.2R.880.ANF_receptor.exons8.CM030619.1.Chelmon_rostratus";
CM030619.1	exonerate:protein2genome:local	exon	19028821	19029026	.	-	.	gene_id "LOCXPOlfC28.393.HIT1"; transcript_id "LOCXPOlfC28.393.HIT1.transcript"; gene_name "LOCXPOlfC28.393.HIT1.OlfC.2R.880.ANF_receptor.exons8.CM030619.1.Chelmon_rostratus";
CM030619.1	exonerate:protein2genome:local	exon	19029741	19030036	.	-	.	gene_id "LOCXPOlfC28.393.HIT1"; transcript_id "LOCXPOlfC28.393.HIT1.transcript"; gene_name "LOCXPOlfC28.393.HIT1.OlfC.2R.880.ANF_receptor.exons8.CM030619.1.Chelmon_rostratus";
CM030619.1	exonerate:protein2genome:local	exon	19030333	19030622	.	-	.	gene_id "LOCXPOlfC28.393.HIT1"; transcript_id "LOCXPOlfC28.393.HIT1.transcript"; gene_name "LOCXPOlfC28.393.HIT1.OlfC.2R.880.ANF_receptor.exons8.CM030619.1.Chelmon_rostratus";
CM030619.1	exonerate:protein2genome:local	exon	19030728	19031022	.	-	.	gene_id "LOCXPOlfC28.393.HIT1"; transcript_id "LOCXPOlfC28.393.HIT1.transcript"; gene_name "LOCXPOlfC28.393.HIT1.OlfC.2R.880.ANF_receptor.exons8.CM030619.1.Chelmon_rostratus";
CM030619.1	exonerate:protein2genome:local	exon	19031523	19031833	.	-	.	gene_id "LOCXPOlfC28.393.HIT1"; transcript_id "LOCXPOlfC28.393.HIT1.transcript"; gene_name "LOCXPOlfC28.393.HIT1.OlfC.2R.880.ANF_receptor.exons8.CM030619.1.Chelmon_rostratus";
CM030619.1	exonerate:protein2genome:local	exon	19033142	19034037	.	-	.	gene_id "LOCXPOlfC29.398.HIT1"; transcript_id "LOCXPOlfC29.398.HIT1.transcript"; gene_name "LOCXPOlfC29.398.HIT1.OlfC.2R.844.ANF_receptor.exons8.CM030619.1.Chelmon_rostratus";
CM030619.1	exonerate:protein2genome:local	exon	19034117	19034240	.	-	.	gene_id "LOCXPOlfC29.398.HIT1"; transcript_id "LOCXPOlfC29.398.HIT1.transcript"; gene_name "LOCXPOlfC29.398.HIT1.OlfC.2R.844.ANF_receptor.exons8.CM030619.1.Chelmon_rostratus";
CM030619.1	exonerate:protein2genome:local	exon	19037440	19037661	.	-	.	gene_id "LOCXPOlfC29.398.HIT1"; transcript_id "LOCXPOlfC29.398.HIT1.transcript"; gene_name "LOCXPOlfC29.398.HIT1.OlfC.2R.844.ANF_receptor.exons8.CM030619.1.Chelmon_rostratus";
CM030619.1	exonerate:protein2genome:local	exon	19037790	19037995	.	-	.	gene_id "LOCXPOlfC29.398.HIT1"; transcript_id "LOCXPOlfC29.398.HIT1.transcript"; gene_name "LOCXPOlfC29.398.HIT1.OlfC.2R.844.ANF_receptor.exons8.CM030619.1.Chelmon_rostratus";
CM030619.1	exonerate:protein2genome:local	exon	19038520	19038815	.	-	.	gene_id "LOCXPOlfC29.398.HIT1"; transcript_id "LOCXPOlfC29.398.HIT1.transcript"; gene_name "LOCXPOlfC29.398.HIT1.OlfC.2R.844.ANF_receptor.exons8.CM030619.1.Chelmon_rostratus";
CM030619.1	exonerate:protein2genome:local	exon	19039170	19039459	.	-	.	gene_id "LOCXPOlfC29.398.HIT1"; transcript_id "LOCXPOlfC29.398.HIT1.transcript"; gene_name "LOCXPOlfC29.398.HIT1.OlfC.2R.844.ANF_receptor.exons8.CM030619.1.Chelmon_rostratus";
CM030619.1	exonerate:protein2genome:local	exon	19039562	19039856	.	-	.	gene_id "LOCXPOlfC29.398.HIT1"; transcript_id "LOCXPOlfC29.398.HIT1.transcript"; gene_name "LOCXPOlfC29.398.HIT1.OlfC.2R.844.ANF_receptor.exons8.CM030619.1.Chelmon_rostratus";
CM030619.1	exonerate:protein2genome:local	exon	19040363	19040565	.	-	.	gene_id "LOCXPOlfC29.398.HIT1"; transcript_id "LOCXPOlfC29.398.HIT1.transcript"; gene_name "LOCXPOlfC29.398.HIT1.OlfC.2R.844.ANF_receptor.exons8.CM030619.1.Chelmon_rostratus";
CM030619.1	exonerate:protein2genome:local	exon	19041675	19042576	.	-	.	gene_id "LOCXPOlfC30.405.HIT1"; transcript_id "LOCXPOlfC30.405.HIT1.transcript"; gene_name "LOCXPOlfC30.405.HIT1.OlfC.2R.880.ANF_receptor.exons8.CM030619.1.Chelmon_rostratus";
CM030619.1	exonerate:protein2genome:local	exon	19042656	19042779	.	-	.	gene_id "LOCXPOlfC30.405.HIT1"; transcript_id "LOCXPOlfC30.405.HIT1.transcript"; gene_name "LOCXPOlfC30.405.HIT1.OlfC.2R.880.ANF_receptor.exons8.CM030619.1.Chelmon_rostratus";
CM030619.1	exonerate:protein2genome:local	exon	19043341	19043562	.	-	.	gene_id "LOCXPOlfC30.405.HIT1"; transcript_id "LOCXPOlfC30.405.HIT1.transcript"; gene_name "LOCXPOlfC30.405.HIT1.OlfC.2R.880.ANF_receptor.exons8.CM030619.1.Chelmon_rostratus";
CM030619.1	exonerate:protein2genome:local	exon	19043678	19043877	.	-	.	gene_id "LOCXPOlfC30.405.HIT1"; transcript_id "LOCXPOlfC30.405.HIT1.transcript"; gene_name "LOCXPOlfC30.405.HIT1.OlfC.2R.880.ANF_receptor.exons8.CM030619.1.Chelmon_rostratus";
CM030619.1	exonerate:protein2genome:local	exon	19044421	19044716	.	-	.	gene_id "LOCXPOlfC30.405.HIT1"; transcript_id "LOCXPOlfC30.405.HIT1.transcript"; gene_name "LOCXPOlfC30.405.HIT1.OlfC.2R.880.ANF_receptor.exons8.CM030619.1.Chelmon_rostratus";
CM030619.1	exonerate:protein2genome:local	exon	19045004	19045293	.	-	.	gene_id "LOCXPOlfC30.405.HIT1"; transcript_id "LOCXPOlfC30.405.HIT1.transcript"; gene_name "LOCXPOlfC30.405.HIT1.OlfC.2R.880.ANF_receptor.exons8.CM030619.1.Chelmon_rostratus";
CM030619.1	exonerate:protein2genome:local	exon	19045395	19045689	.	-	.	gene_id "LOCXPOlfC30.405.HIT1"; transcript_id "LOCXPOlfC30.405.HIT1.transcript"; gene_name "LOCXPOlfC30.405.HIT1.OlfC.2R.880.ANF_receptor.exons8.CM030619.1.Chelmon_rostratus";
CM030619.1	exonerate:protein2genome:local	exon	19046017	19046327	.	-	.	gene_id "LOCXPOlfC30.405.HIT1"; transcript_id "LOCXPOlfC30.405.HIT1.transcript"; gene_name "LOCXPOlfC30.405.HIT1.OlfC.2R.880.ANF_receptor.exons8.CM030619.1.Chelmon_rostratus";
CM030619.1	exonerate:protein2genome:local	exon	19049743	19050644	.	-	.	gene_id "LOCXPOlfC31.413.HIT1"; transcript_id "LOCXPOlfC31.413.HIT1.transcript"; gene_name "LOCXPOlfC31.413.HIT1.OlfC.2R.882.ANF_receptor.exons8.CM030619.1.Chelmon_rostratus";
CM030619.1	exonerate:protein2genome:local	exon	19050724	19050847	.	-	.	gene_id "LOCXPOlfC31.413.HIT1"; transcript_id "LOCXPOlfC31.413.HIT1.transcript"; gene_name "LOCXPOlfC31.413.HIT1.OlfC.2R.882.ANF_receptor.exons8.CM030619.1.Chelmon_rostratus";
CM030619.1	exonerate:protein2genome:local	exon	19051464	19051685	.	-	.	gene_id "LOCXPOlfC31.413.HIT1"; transcript_id "LOCXPOlfC31.413.HIT1.transcript"; gene_name "LOCXPOlfC31.413.HIT1.OlfC.2R.882.ANF_receptor.exons8.CM030619.1.Chelmon_rostratus";
CM030619.1	exonerate:protein2genome:local	exon	19051923	19052128	.	-	.	gene_id "LOCXPOlfC31.413.HIT1"; transcript_id "LOCXPOlfC31.413.HIT1.transcript"; gene_name "LOCXPOlfC31.413.HIT1.OlfC.2R.882.ANF_receptor.exons8.CM030619.1.Chelmon_rostratus";
CM030619.1	exonerate:protein2genome:local	exon	19052798	19053093	.	-	.	gene_id "LOCXPOlfC31.413.HIT1"; transcript_id "LOCXPOlfC31.413.HIT1.transcript"; gene_name "LOCXPOlfC31.413.HIT1.OlfC.2R.882.ANF_receptor.exons8.CM030619.1.Chelmon_rostratus";
CM030619.1	exonerate:protein2genome:local	exon	19053364	19053653	.	-	.	gene_id "LOCXPOlfC31.413.HIT1"; transcript_id "LOCXPOlfC31.413.HIT1.transcript"; gene_name "LOCXPOlfC31.413.HIT1.OlfC.2R.882.ANF_receptor.exons8.CM030619.1.Chelmon_rostratus";
CM030619.1	exonerate:protein2genome:local	exon	19053756	19054050	.	-	.	gene_id "LOCXPOlfC31.413.HIT1"; transcript_id "LOCXPOlfC31.413.HIT1.transcript"; gene_name "LOCXPOlfC31.413.HIT1.OlfC.2R.882.ANF_receptor.exons8.CM030619.1.Chelmon_rostratus";
CM030619.1	exonerate:protein2genome:local	exon	19054561	19054871	.	-	.	gene_id "LOCXPOlfC31.413.HIT1"; transcript_id "LOCXPOlfC31.413.HIT1.transcript"; gene_name "LOCXPOlfC31.413.HIT1.OlfC.2R.882.ANF_receptor.exons8.CM030619.1.Chelmon_rostratus";
CM030619.1	exonerate:protein2genome:local	exon	19059668	19060569	.	-	.	gene_id "LOCXPOlfC32.418.HIT1"; transcript_id "LOCXPOlfC32.418.HIT1.transcript"; gene_name "LOCXPOlfC32.418.HIT1.OlfC.2R.882.ANF_receptor.exons8.CM030619.1.Chelmon_rostratus";
CM030619.1	exonerate:protein2genome:local	exon	19060656	19060779	.	-	.	gene_id "LOCXPOlfC32.418.HIT1"; transcript_id "LOCXPOlfC32.418.HIT1.transcript"; gene_name "LOCXPOlfC32.418.HIT1.OlfC.2R.882.ANF_receptor.exons8.CM030619.1.Chelmon_rostratus";
CM030619.1	exonerate:protein2genome:local	exon	19061472	19061693	.	-	.	gene_id "LOCXPOlfC32.418.HIT1"; transcript_id "LOCXPOlfC32.418.HIT1.transcript"; gene_name "LOCXPOlfC32.418.HIT1.OlfC.2R.882.ANF_receptor.exons8.CM030619.1.Chelmon_rostratus";
CM030619.1	exonerate:protein2genome:local	exon	19061830	19062035	.	-	.	gene_id "LOCXPOlfC32.418.HIT1"; transcript_id "LOCXPOlfC32.418.HIT1.transcript"; gene_name "LOCXPOlfC32.418.HIT1.OlfC.2R.882.ANF_receptor.exons8.CM030619.1.Chelmon_rostratus";
CM030619.1	exonerate:protein2genome:local	exon	19062819	19063114	.	-	.	gene_id "LOCXPOlfC32.418.HIT1"; transcript_id "LOCXPOlfC32.418.HIT1.transcript"; gene_name "LOCXPOlfC32.418.HIT1.OlfC.2R.882.ANF_receptor.exons8.CM030619.1.Chelmon_rostratus";
CM030619.1	exonerate:protein2genome:local	exon	19063428	19063717	.	-	.	gene_id "LOCXPOlfC32.418.HIT1"; transcript_id "LOCXPOlfC32.418.HIT1.transcript"; gene_name "LOCXPOlfC32.418.HIT1.OlfC.2R.882.ANF_receptor.exons8.CM030619.1.Chelmon_rostratus";
CM030619.1	exonerate:protein2genome:local	exon	19063811	19064105	.	-	.	gene_id "LOCXPOlfC32.418.HIT1"; transcript_id "LOCXPOlfC32.418.HIT1.transcript"; gene_name "LOCXPOlfC32.418.HIT1.OlfC.2R.882.ANF_receptor.exons8.CM030619.1.Chelmon_rostratus";
CM030619.1	exonerate:protein2genome:local	exon	19064491	19064801	.	-	.	gene_id "LOCXPOlfC32.418.HIT1"; transcript_id "LOCXPOlfC32.418.HIT1.transcript"; gene_name "LOCXPOlfC32.418.HIT1.OlfC.2R.882.ANF_receptor.exons8.CM030619.1.Chelmon_rostratus";
CM030619.1	exonerate:protein2genome:local	exon	19072579	19073471	.	-	.	gene_id "LOCXPOlfC33.421.HIT1"; transcript_id "LOCXPOlfC33.421.HIT1.transcript"; gene_name "LOCXPOlfC33.421.HIT1.OlfC.2R.879.ANF_receptor.exons8.CM030619.1.Chelmon_rostratus";
CM030619.1	exonerate:protein2genome:local	exon	19073558	19073681	.	-	.	gene_id "LOCXPOlfC33.421.HIT1"; transcript_id "LOCXPOlfC33.421.HIT1.transcript"; gene_name "LOCXPOlfC33.421.HIT1.OlfC.2R.879.ANF_receptor.exons8.CM030619.1.Chelmon_rostratus";
CM030619.1	exonerate:protein2genome:local	exon	19074297	19074518	.	-	.	gene_id "LOCXPOlfC33.421.HIT1"; transcript_id "LOCXPOlfC33.421.HIT1.transcript"; gene_name "LOCXPOlfC33.421.HIT1.OlfC.2R.879.ANF_receptor.exons8.CM030619.1.Chelmon_rostratus";
CM030619.1	exonerate:protein2genome:local	exon	19074657	19074862	.	-	.	gene_id "LOCXPOlfC33.421.HIT1"; transcript_id "LOCXPOlfC33.421.HIT1.transcript"; gene_name "LOCXPOlfC33.421.HIT1.OlfC.2R.879.ANF_receptor.exons8.CM030619.1.Chelmon_rostratus";
CM030619.1	exonerate:protein2genome:local	exon	19075713	19076008	.	-	.	gene_id "LOCXPOlfC33.421.HIT1"; transcript_id "LOCXPOlfC33.421.HIT1.transcript"; gene_name "LOCXPOlfC33.421.HIT1.OlfC.2R.879.ANF_receptor.exons8.CM030619.1.Chelmon_rostratus";
CM030619.1	exonerate:protein2genome:local	exon	19076291	19076580	.	-	.	gene_id "LOCXPOlfC33.421.HIT1"; transcript_id "LOCXPOlfC33.421.HIT1.transcript"; gene_name "LOCXPOlfC33.421.HIT1.OlfC.2R.879.ANF_receptor.exons8.CM030619.1.Chelmon_rostratus";
CM030619.1	exonerate:protein2genome:local	exon	19076675	19076969	.	-	.	gene_id "LOCXPOlfC33.421.HIT1"; transcript_id "LOCXPOlfC33.421.HIT1.transcript"; gene_name "LOCXPOlfC33.421.HIT1.OlfC.2R.879.ANF_receptor.exons8.CM030619.1.Chelmon_rostratus";
CM030619.1	exonerate:protein2genome:local	exon	19077355	19077665	.	-	.	gene_id "LOCXPOlfC33.421.HIT1"; transcript_id "LOCXPOlfC33.421.HIT1.transcript"; gene_name "LOCXPOlfC33.421.HIT1.OlfC.2R.879.ANF_receptor.exons8.CM030619.1.Chelmon_rostratus";
CM030619.1	exonerate:protein2genome:local	exon	19081070	19081965	.	-	.	gene_id "LOCXPOlfC34.423.HIT1"; transcript_id "LOCXPOlfC34.423.HIT1.transcript"; gene_name "LOCXPOlfC34.423.HIT1.OlfC.2R.880.ANF_receptor.exons8.CM030619.1.Chelmon_rostratus";
CM030619.1	exonerate:protein2genome:local	exon	19082053	19082176	.	-	.	gene_id "LOCXPOlfC34.423.HIT1"; transcript_id "LOCXPOlfC34.423.HIT1.transcript"; gene_name "LOCXPOlfC34.423.HIT1.OlfC.2R.880.ANF_receptor.exons8.CM030619.1.Chelmon_rostratus";
CM030619.1	exonerate:protein2genome:local	exon	19084259	19084480	.	-	.	gene_id "LOCXPOlfC34.423.HIT1"; transcript_id "LOCXPOlfC34.423.HIT1.transcript"; gene_name "LOCXPOlfC34.423.HIT1.OlfC.2R.880.ANF_receptor.exons8.CM030619.1.Chelmon_rostratus";
CM030619.1	exonerate:protein2genome:local	exon	19084619	19084824	.	-	.	gene_id "LOCXPOlfC34.423.HIT1"; transcript_id "LOCXPOlfC34.423.HIT1.transcript"; gene_name "LOCXPOlfC34.423.HIT1.OlfC.2R.880.ANF_receptor.exons8.CM030619.1.Chelmon_rostratus";
CM030619.1	exonerate:protein2genome:local	exon	19085606	19085901	.	-	.	gene_id "LOCXPOlfC34.423.HIT1"; transcript_id "LOCXPOlfC34.423.HIT1.transcript"; gene_name "LOCXPOlfC34.423.HIT1.OlfC.2R.880.ANF_receptor.exons8.CM030619.1.Chelmon_rostratus";
CM030619.1	exonerate:protein2genome:local	exon	19086224	19086513	.	-	.	gene_id "LOCXPOlfC34.423.HIT1"; transcript_id "LOCXPOlfC34.423.HIT1.transcript"; gene_name "LOCXPOlfC34.423.HIT1.OlfC.2R.880.ANF_receptor.exons8.CM030619.1.Chelmon_rostratus";
CM030619.1	exonerate:protein2genome:local	exon	19086610	19086904	.	-	.	gene_id "LOCXPOlfC34.423.HIT1"; transcript_id "LOCXPOlfC34.423.HIT1.transcript"; gene_name "LOCXPOlfC34.423.HIT1.OlfC.2R.880.ANF_receptor.exons8.CM030619.1.Chelmon_rostratus";
CM030619.1	exonerate:protein2genome:local	exon	19087290	19087600	.	-	.	gene_id "LOCXPOlfC34.423.HIT1"; transcript_id "LOCXPOlfC34.423.HIT1.transcript"; gene_name "LOCXPOlfC34.423.HIT1.OlfC.2R.880.ANF_receptor.exons8.CM030619.1.Chelmon_rostratus";
CM030619.1	exonerate:protein2genome:local	exon	19091286	19092187	.	-	.	gene_id "LOCXPOlfC35.428.HIT1"; transcript_id "LOCXPOlfC35.428.HIT1.transcript"; gene_name "LOCXPOlfC35.428.HIT1.OlfC.2R.883.ANF_receptor.exons8.CM030619.1.Chelmon_rostratus";
CM030619.1	exonerate:protein2genome:local	exon	19092275	19092398	.	-	.	gene_id "LOCXPOlfC35.428.HIT1"; transcript_id "LOCXPOlfC35.428.HIT1.transcript"; gene_name "LOCXPOlfC35.428.HIT1.OlfC.2R.883.ANF_receptor.exons8.CM030619.1.Chelmon_rostratus";
CM030619.1	exonerate:protein2genome:local	exon	19092910	19093131	.	-	.	gene_id "LOCXPOlfC35.428.HIT1"; transcript_id "LOCXPOlfC35.428.HIT1.transcript"; gene_name "LOCXPOlfC35.428.HIT1.OlfC.2R.883.ANF_receptor.exons8.CM030619.1.Chelmon_rostratus";
CM030619.1	exonerate:protein2genome:local	exon	19093271	19093470	.	-	.	gene_id "LOCXPOlfC35.428.HIT1"; transcript_id "LOCXPOlfC35.428.HIT1.transcript"; gene_name "LOCXPOlfC35.428.HIT1.OlfC.2R.883.ANF_receptor.exons8.CM030619.1.Chelmon_rostratus";
CM030619.1	exonerate:protein2genome:local	exon	19094358	19094662	.	-	.	gene_id "LOCXPOlfC35.428.HIT1"; transcript_id "LOCXPOlfC35.428.HIT1.transcript"; gene_name "LOCXPOlfC35.428.HIT1.OlfC.2R.883.ANF_receptor.exons8.CM030619.1.Chelmon_rostratus";
CM030619.1	exonerate:protein2genome:local	exon	19094874	19095163	.	-	.	gene_id "LOCXPOlfC35.428.HIT1"; transcript_id "LOCXPOlfC35.428.HIT1.transcript"; gene_name "LOCXPOlfC35.428.HIT1.OlfC.2R.883.ANF_receptor.exons8.CM030619.1.Chelmon_rostratus";
CM030619.1	exonerate:protein2genome:local	exon	19095265	19095559	.	-	.	gene_id "LOCXPOlfC35.428.HIT1"; transcript_id "LOCXPOlfC35.428.HIT1.transcript"; gene_name "LOCXPOlfC35.428.HIT1.OlfC.2R.883.ANF_receptor.exons8.CM030619.1.Chelmon_rostratus";
CM030619.1	exonerate:protein2genome:local	exon	19096072	19096382	.	-	.	gene_id "LOCXPOlfC35.428.HIT1"; transcript_id "LOCXPOlfC35.428.HIT1.transcript"; gene_name "LOCXPOlfC35.428.HIT1.OlfC.2R.883.ANF_receptor.exons8.CM030619.1.Chelmon_rostratus";
CM030619.1	exonerate:protein2genome:local	exon	19101247	19102148	.	-	.	gene_id "LOCXPOlfC36.434.HIT1"; transcript_id "LOCXPOlfC36.434.HIT1.transcript"; gene_name "LOCXPOlfC36.434.HIT1.OlfC.2R.883.ANF_receptor.exons10.CM030619.1.Chelmon_rostratus";
CM030619.1	exonerate:protein2genome:local	exon	19102228	19102351	.	-	.	gene_id "LOCXPOlfC36.434.HIT1"; transcript_id "LOCXPOlfC36.434.HIT1.transcript"; gene_name "LOCXPOlfC36.434.HIT1.OlfC.2R.883.ANF_receptor.exons10.CM030619.1.Chelmon_rostratus";
CM030619.1	exonerate:protein2genome:local	exon	19102979	19103200	.	-	.	gene_id "LOCXPOlfC36.434.HIT1"; transcript_id "LOCXPOlfC36.434.HIT1.transcript"; gene_name "LOCXPOlfC36.434.HIT1.OlfC.2R.883.ANF_receptor.exons10.CM030619.1.Chelmon_rostratus";
CM030619.1	exonerate:protein2genome:local	exon	19103339	19103538	.	-	.	gene_id "LOCXPOlfC36.434.HIT1"; transcript_id "LOCXPOlfC36.434.HIT1.transcript"; gene_name "LOCXPOlfC36.434.HIT1.OlfC.2R.883.ANF_receptor.exons10.CM030619.1.Chelmon_rostratus";
CM030619.1	exonerate:protein2genome:local	exon	19104503	19104807	.	-	.	gene_id "LOCXPOlfC36.434.HIT1"; transcript_id "LOCXPOlfC36.434.HIT1.transcript"; gene_name "LOCXPOlfC36.434.HIT1.OlfC.2R.883.ANF_receptor.exons10.CM030619.1.Chelmon_rostratus";
CM030619.1	exonerate:protein2genome:local	exon	19105132	19105285	.	-	.	gene_id "LOCXPOlfC36.434.HIT1"; transcript_id "LOCXPOlfC36.434.HIT1.transcript"; gene_name "LOCXPOlfC36.434.HIT1.OlfC.2R.883.ANF_receptor.exons10.CM030619.1.Chelmon_rostratus";
CM030619.1	exonerate:protein2genome:local	exon	19107788	19107795	.	-	.	gene_id "LOCXPOlfC36.434.HIT1"; transcript_id "LOCXPOlfC36.434.HIT1.transcript"; gene_name "LOCXPOlfC36.434.HIT1.OlfC.2R.883.ANF_receptor.exons10.CM030619.1.Chelmon_rostratus";
CM030619.1	exonerate:protein2genome:local	exon	19110651	19110778	.	-	.	gene_id "LOCXPOlfC36.434.HIT1"; transcript_id "LOCXPOlfC36.434.HIT1.transcript"; gene_name "LOCXPOlfC36.434.HIT1.OlfC.2R.883.ANF_receptor.exons10.CM030619.1.Chelmon_rostratus";
CM030619.1	exonerate:protein2genome:local	exon	19110879	19111173	.	-	.	gene_id "LOCXPOlfC36.434.HIT1"; transcript_id "LOCXPOlfC36.434.HIT1.transcript"; gene_name "LOCXPOlfC36.434.HIT1.OlfC.2R.883.ANF_receptor.exons10.CM030619.1.Chelmon_rostratus";
CM030619.1	exonerate:protein2genome:local	exon	19111686	19111996	.	-	.	gene_id "LOCXPOlfC36.434.HIT1"; transcript_id "LOCXPOlfC36.434.HIT1.transcript"; gene_name "LOCXPOlfC36.434.HIT1.OlfC.2R.883.ANF_receptor.exons10.CM030619.1.Chelmon_rostratus";
CM030619.1	exonerate:protein2genome:local	exon	19115987	19116882	.	-	.	gene_id "LOCXPOlfC37.440.HIT1"; transcript_id "LOCXPOlfC37.440.HIT1.transcript"; gene_name "LOCXPOlfC37.440.HIT1.OlfC.2R.738.ANF_receptor.exons8.CM030619.1.Chelmon_rostratus";
CM030619.1	exonerate:protein2genome:local	exon	19116969	19117092	.	-	.	gene_id "LOCXPOlfC37.440.HIT1"; transcript_id "LOCXPOlfC37.440.HIT1.transcript"; gene_name "LOCXPOlfC37.440.HIT1.OlfC.2R.738.ANF_receptor.exons8.CM030619.1.Chelmon_rostratus";
CM030619.1	exonerate:protein2genome:local	exon	19117180	19117401	.	-	.	gene_id "LOCXPOlfC37.440.HIT1"; transcript_id "LOCXPOlfC37.440.HIT1.transcript"; gene_name "LOCXPOlfC37.440.HIT1.OlfC.2R.738.ANF_receptor.exons8.CM030619.1.Chelmon_rostratus";
CM030619.1	exonerate:protein2genome:local	exon	19117537	19117742	.	-	.	gene_id "LOCXPOlfC37.440.HIT1"; transcript_id "LOCXPOlfC37.440.HIT1.transcript"; gene_name "LOCXPOlfC37.440.HIT1.OlfC.2R.738.ANF_receptor.exons8.CM030619.1.Chelmon_rostratus";
CM030619.1	exonerate:protein2genome:local	exon	19117975	19118270	.	-	.	gene_id "LOCXPOlfC37.440.HIT1"; transcript_id "LOCXPOlfC37.440.HIT1.transcript"; gene_name "LOCXPOlfC37.440.HIT1.OlfC.2R.738.ANF_receptor.exons8.CM030619.1.Chelmon_rostratus";
CM030619.1	exonerate:protein2genome:local	exon	19118584	19118873	.	-	.	gene_id "LOCXPOlfC37.440.HIT1"; transcript_id "LOCXPOlfC37.440.HIT1.transcript"; gene_name "LOCXPOlfC37.440.HIT1.OlfC.2R.738.ANF_receptor.exons8.CM030619.1.Chelmon_rostratus";
CM030619.1	exonerate:protein2genome:local	exon	19118976	19119270	.	-	.	gene_id "LOCXPOlfC37.440.HIT1"; transcript_id "LOCXPOlfC37.440.HIT1.transcript"; gene_name "LOCXPOlfC37.440.HIT1.OlfC.2R.738.ANF_receptor.exons8.CM030619.1.Chelmon_rostratus";
CM030619.1	exonerate:protein2genome:local	exon	19119647	19119936	.	-	.	gene_id "LOCXPOlfC37.440.HIT1"; transcript_id "LOCXPOlfC37.440.HIT1.transcript"; gene_name "LOCXPOlfC37.440.HIT1.OlfC.2R.738.ANF_receptor.exons8.CM030619.1.Chelmon_rostratus";
CM030619.1	exonerate:protein2genome:local	exon	19123130	19124025	.	-	.	gene_id "LOCXPOlfC37.445.HIT1"; transcript_id "LOCXPOlfC37.445.HIT1.transcript"; gene_name "LOCXPOlfC37.445.HIT1.OlfC.2R.873.ANF_receptor.exons8.CM030619.1.Chelmon_rostratus";
CM030619.1	exonerate:protein2genome:local	exon	19124111	19124234	.	-	.	gene_id "LOCXPOlfC37.445.HIT1"; transcript_id "LOCXPOlfC37.445.HIT1.transcript"; gene_name "LOCXPOlfC37.445.HIT1.OlfC.2R.873.ANF_receptor.exons8.CM030619.1.Chelmon_rostratus";
CM030619.1	exonerate:protein2genome:local	exon	19125224	19125445	.	-	.	gene_id "LOCXPOlfC37.445.HIT1"; transcript_id "LOCXPOlfC37.445.HIT1.transcript"; gene_name "LOCXPOlfC37.445.HIT1.OlfC.2R.873.ANF_receptor.exons8.CM030619.1.Chelmon_rostratus";
CM030619.1	exonerate:protein2genome:local	exon	19125590	19125795	.	-	.	gene_id "LOCXPOlfC37.445.HIT1"; transcript_id "LOCXPOlfC37.445.HIT1.transcript"; gene_name "LOCXPOlfC37.445.HIT1.OlfC.2R.873.ANF_receptor.exons8.CM030619.1.Chelmon_rostratus";
CM030619.1	exonerate:protein2genome:local	exon	19126665	19126960	.	-	.	gene_id "LOCXPOlfC37.445.HIT1"; transcript_id "LOCXPOlfC37.445.HIT1.transcript"; gene_name "LOCXPOlfC37.445.HIT1.OlfC.2R.873.ANF_receptor.exons8.CM030619.1.Chelmon_rostratus";
CM030619.1	exonerate:protein2genome:local	exon	19127241	19127530	.	-	.	gene_id "LOCXPOlfC37.445.HIT1"; transcript_id "LOCXPOlfC37.445.HIT1.transcript"; gene_name "LOCXPOlfC37.445.HIT1.OlfC.2R.873.ANF_receptor.exons8.CM030619.1.Chelmon_rostratus";
CM030619.1	exonerate:protein2genome:local	exon	19127635	19127929	.	-	.	gene_id "LOCXPOlfC37.445.HIT1"; transcript_id "LOCXPOlfC37.445.HIT1.transcript"; gene_name "LOCXPOlfC37.445.HIT1.OlfC.2R.873.ANF_receptor.exons8.CM030619.1.Chelmon_rostratus";
CM030619.1	exonerate:protein2genome:local	exon	19128155	19128444	.	-	.	gene_id "LOCXPOlfC37.445.HIT1"; transcript_id "LOCXPOlfC37.445.HIT1.transcript"; gene_name "LOCXPOlfC37.445.HIT1.OlfC.2R.873.ANF_receptor.exons8.CM030619.1.Chelmon_rostratus";
CM030619.1	exonerate:protein2genome:local	exon	19131050	19131945	.	-	.	gene_id "LOCXPOlfC38.448.HIT1"; transcript_id "LOCXPOlfC38.448.HIT1.transcript"; gene_name "LOCXPOlfC38.448.HIT1.OlfC.2R.880.ANF_receptor.exons8.CM030619.1.Chelmon_rostratus";
CM030619.1	exonerate:protein2genome:local	exon	19132021	19132144	.	-	.	gene_id "LOCXPOlfC38.448.HIT1"; transcript_id "LOCXPOlfC38.448.HIT1.transcript"; gene_name "LOCXPOlfC38.448.HIT1.OlfC.2R.880.ANF_receptor.exons8.CM030619.1.Chelmon_rostratus";
CM030619.1	exonerate:protein2genome:local	exon	19132486	19132707	.	-	.	gene_id "LOCXPOlfC38.448.HIT1"; transcript_id "LOCXPOlfC38.448.HIT1.transcript"; gene_name "LOCXPOlfC38.448.HIT1.OlfC.2R.880.ANF_receptor.exons8.CM030619.1.Chelmon_rostratus";
CM030619.1	exonerate:protein2genome:local	exon	19132843	19133048	.	-	.	gene_id "LOCXPOlfC38.448.HIT1"; transcript_id "LOCXPOlfC38.448.HIT1.transcript"; gene_name "LOCXPOlfC38.448.HIT1.OlfC.2R.880.ANF_receptor.exons8.CM030619.1.Chelmon_rostratus";
CM030619.1	exonerate:protein2genome:local	exon	19134000	19134295	.	-	.	gene_id "LOCXPOlfC38.448.HIT1"; transcript_id "LOCXPOlfC38.448.HIT1.transcript"; gene_name "LOCXPOlfC38.448.HIT1.OlfC.2R.880.ANF_receptor.exons8.CM030619.1.Chelmon_rostratus";
CM030619.1	exonerate:protein2genome:local	exon	19134586	19134875	.	-	.	gene_id "LOCXPOlfC38.448.HIT1"; transcript_id "LOCXPOlfC38.448.HIT1.transcript"; gene_name "LOCXPOlfC38.448.HIT1.OlfC.2R.880.ANF_receptor.exons8.CM030619.1.Chelmon_rostratus";
CM030619.1	exonerate:protein2genome:local	exon	19134977	19135271	.	-	.	gene_id "LOCXPOlfC38.448.HIT1"; transcript_id "LOCXPOlfC38.448.HIT1.transcript"; gene_name "LOCXPOlfC38.448.HIT1.OlfC.2R.880.ANF_receptor.exons8.CM030619.1.Chelmon_rostratus";
CM030619.1	exonerate:protein2genome:local	exon	19135671	19135981	.	-	.	gene_id "LOCXPOlfC38.448.HIT1"; transcript_id "LOCXPOlfC38.448.HIT1.transcript"; gene_name "LOCXPOlfC38.448.HIT1.OlfC.2R.880.ANF_receptor.exons8.CM030619.1.Chelmon_rostratus";
CM030619.1	exonerate:protein2genome:local	exon	19136900	19137795	.	-	.	gene_id "LOCXPOlfC39.451.HIT1"; transcript_id "LOCXPOlfC39.451.HIT1.transcript"; gene_name "LOCXPOlfC39.451.HIT1.OlfC.2R.877.ANF_receptor.exons8.CM030619.1.Chelmon_rostratus";
CM030619.1	exonerate:protein2genome:local	exon	19137882	19138005	.	-	.	gene_id "LOCXPOlfC39.451.HIT1"; transcript_id "LOCXPOlfC39.451.HIT1.transcript"; gene_name "LOCXPOlfC39.451.HIT1.OlfC.2R.877.ANF_receptor.exons8.CM030619.1.Chelmon_rostratus";
CM030619.1	exonerate:protein2genome:local	exon	19138989	19139210	.	-	.	gene_id "LOCXPOlfC39.451.HIT1"; transcript_id "LOCXPOlfC39.451.HIT1.transcript"; gene_name "LOCXPOlfC39.451.HIT1.OlfC.2R.877.ANF_receptor.exons8.CM030619.1.Chelmon_rostratus";
CM030619.1	exonerate:protein2genome:local	exon	19139305	19139510	.	-	.	gene_id "LOCXPOlfC39.451.HIT1"; transcript_id "LOCXPOlfC39.451.HIT1.transcript"; gene_name "LOCXPOlfC39.451.HIT1.OlfC.2R.877.ANF_receptor.exons8.CM030619.1.Chelmon_rostratus";
CM030619.1	exonerate:protein2genome:local	exon	19139918	19140213	.	-	.	gene_id "LOCXPOlfC39.451.HIT1"; transcript_id "LOCXPOlfC39.451.HIT1.transcript"; gene_name "LOCXPOlfC39.451.HIT1.OlfC.2R.877.ANF_receptor.exons8.CM030619.1.Chelmon_rostratus";
CM030619.1	exonerate:protein2genome:local	exon	19140501	19140790	.	-	.	gene_id "LOCXPOlfC39.451.HIT1"; transcript_id "LOCXPOlfC39.451.HIT1.transcript"; gene_name "LOCXPOlfC39.451.HIT1.OlfC.2R.877.ANF_receptor.exons8.CM030619.1.Chelmon_rostratus";
CM030619.1	exonerate:protein2genome:local	exon	19140892	19141186	.	-	.	gene_id "LOCXPOlfC39.451.HIT1"; transcript_id "LOCXPOlfC39.451.HIT1.transcript"; gene_name "LOCXPOlfC39.451.HIT1.OlfC.2R.877.ANF_receptor.exons8.CM030619.1.Chelmon_rostratus";
CM030619.1	exonerate:protein2genome:local	exon	19141615	19141916	.	-	.	gene_id "LOCXPOlfC39.451.HIT1"; transcript_id "LOCXPOlfC39.451.HIT1.transcript"; gene_name "LOCXPOlfC39.451.HIT1.OlfC.2R.877.ANF_receptor.exons8.CM030619.1.Chelmon_rostratus";
CM030619.1	exonerate:protein2genome:local	exon	19144339	19144583	.	+	.	gene_id "LOCXPOlfC40.455.HIT1"; transcript_id "LOCXPOlfC40.455.HIT1.transcript"; gene_name "LOCXPOlfC40.455.HIT1.OlfC.2R.881.ANF_receptor.exons9.CM030619.1.Chelmon_rostratus";
CM030619.1	exonerate:protein2genome:local	exon	19144855	19145149	.	+	.	gene_id "LOCXPOlfC40.455.HIT1"; transcript_id "LOCXPOlfC40.455.HIT1.transcript"; gene_name "LOCXPOlfC40.455.HIT1.OlfC.2R.881.ANF_receptor.exons9.CM030619.1.Chelmon_rostratus";
CM030619.1	exonerate:protein2genome:local	exon	19145312	19145398	.	+	.	gene_id "LOCXPOlfC40.455.HIT1"; transcript_id "LOCXPOlfC40.455.HIT1.transcript"; gene_name "LOCXPOlfC40.455.HIT1.OlfC.2R.881.ANF_receptor.exons9.CM030619.1.Chelmon_rostratus";
CM030619.1	exonerate:protein2genome:local	exon	19145601	19145870	.	+	.	gene_id "LOCXPOlfC40.455.HIT1"; transcript_id "LOCXPOlfC40.455.HIT1.transcript"; gene_name "LOCXPOlfC40.455.HIT1.OlfC.2R.881.ANF_receptor.exons9.CM030619.1.Chelmon_rostratus";
CM030619.1	exonerate:protein2genome:local	exon	19146178	19146381	.	+	.	gene_id "LOCXPOlfC40.455.HIT1"; transcript_id "LOCXPOlfC40.455.HIT1.transcript"; gene_name "LOCXPOlfC40.455.HIT1.OlfC.2R.881.ANF_receptor.exons9.CM030619.1.Chelmon_rostratus";
CM030619.1	exonerate:protein2genome:local	exon	19146470	19146745	.	+	.	gene_id "LOCXPOlfC40.455.HIT1"; transcript_id "LOCXPOlfC40.455.HIT1.transcript"; gene_name "LOCXPOlfC40.455.HIT1.OlfC.2R.881.ANF_receptor.exons9.CM030619.1.Chelmon_rostratus";
CM030619.1	exonerate:protein2genome:local	exon	19147393	19147626	.	+	.	gene_id "LOCXPOlfC40.455.HIT1"; transcript_id "LOCXPOlfC40.455.HIT1.transcript"; gene_name "LOCXPOlfC40.455.HIT1.OlfC.2R.881.ANF_receptor.exons9.CM030619.1.Chelmon_rostratus";
CM030619.1	exonerate:protein2genome:local	exon	19147704	19147827	.	+	.	gene_id "LOCXPOlfC40.455.HIT1"; transcript_id "LOCXPOlfC40.455.HIT1.transcript"; gene_name "LOCXPOlfC40.455.HIT1.OlfC.2R.881.ANF_receptor.exons9.CM030619.1.Chelmon_rostratus";
CM030619.1	exonerate:protein2genome:local	exon	19147939	19148846	.	+	.	gene_id "LOCXPOlfC40.455.HIT1"; transcript_id "LOCXPOlfC40.455.HIT1.transcript"; gene_name "LOCXPOlfC40.455.HIT1.OlfC.2R.881.ANF_receptor.exons9.CM030619.1.Chelmon_rostratus";
CM030619.1	exonerate:protein2genome:local	exon	19151695	19151942	.	+	.	gene_id "LOCXPOlfC41.458.HIT1"; transcript_id "LOCXPOlfC41.458.HIT1.transcript"; gene_name "LOCXPOlfC41.458.HIT1.OlfC.2R.885.ANF_receptor.exons9.CM030619.1.Chelmon_rostratus";
CM030619.1	exonerate:protein2genome:local	exon	19152047	19152341	.	+	.	gene_id "LOCXPOlfC41.458.HIT1"; transcript_id "LOCXPOlfC41.458.HIT1.transcript"; gene_name "LOCXPOlfC41.458.HIT1.OlfC.2R.885.ANF_receptor.exons9.CM030619.1.Chelmon_rostratus";
CM030619.1	exonerate:protein2genome:local	exon	19152591	19152677	.	+	.	gene_id "LOCXPOlfC41.458.HIT1"; transcript_id "LOCXPOlfC41.458.HIT1.transcript"; gene_name "LOCXPOlfC41.458.HIT1.OlfC.2R.885.ANF_receptor.exons9.CM030619.1.Chelmon_rostratus";
CM030619.1	exonerate:protein2genome:local	exon	19152929	19153198	.	+	.	gene_id "LOCXPOlfC41.458.HIT1"; transcript_id "LOCXPOlfC41.458.HIT1.transcript"; gene_name "LOCXPOlfC41.458.HIT1.OlfC.2R.885.ANF_receptor.exons9.CM030619.1.Chelmon_rostratus";
CM030619.1	exonerate:protein2genome:local	exon	19153494	19153700	.	+	.	gene_id "LOCXPOlfC41.458.HIT1"; transcript_id "LOCXPOlfC41.458.HIT1.transcript"; gene_name "LOCXPOlfC41.458.HIT1.OlfC.2R.885.ANF_receptor.exons9.CM030619.1.Chelmon_rostratus";
CM030619.1	exonerate:protein2genome:local	exon	19153791	19154066	.	+	.	gene_id "LOCXPOlfC41.458.HIT1"; transcript_id "LOCXPOlfC41.458.HIT1.transcript"; gene_name "LOCXPOlfC41.458.HIT1.OlfC.2R.885.ANF_receptor.exons9.CM030619.1.Chelmon_rostratus";
CM030619.1	exonerate:protein2genome:local	exon	19154427	19154663	.	+	.	gene_id "LOCXPOlfC41.458.HIT1"; transcript_id "LOCXPOlfC41.458.HIT1.transcript"; gene_name "LOCXPOlfC41.458.HIT1.OlfC.2R.885.ANF_receptor.exons9.CM030619.1.Chelmon_rostratus";
CM030619.1	exonerate:protein2genome:local	exon	19154760	19154883	.	+	.	gene_id "LOCXPOlfC41.458.HIT1"; transcript_id "LOCXPOlfC41.458.HIT1.transcript"; gene_name "LOCXPOlfC41.458.HIT1.OlfC.2R.885.ANF_receptor.exons9.CM030619.1.Chelmon_rostratus";
CM030619.1	exonerate:protein2genome:local	exon	19155511	19156421	.	+	.	gene_id "LOCXPOlfC41.458.HIT1"; transcript_id "LOCXPOlfC41.458.HIT1.transcript"; gene_name "LOCXPOlfC41.458.HIT1.OlfC.2R.885.ANF_receptor.exons9.CM030619.1.Chelmon_rostratus";
CM030619.1	exonerate:protein2genome:local	exon	19158230	19158432	.	+	.	gene_id "LOCXPOlfC42.461.HIT1"; transcript_id "LOCXPOlfC42.461.HIT1.transcript"; gene_name "LOCXPOlfC42.461.HIT1.OlfC.2R.844.ANF_receptor.exons9.CM030619.1.Chelmon_rostratus";
CM030619.1	exonerate:protein2genome:local	exon	19158686	19158980	.	+	.	gene_id "LOCXPOlfC42.461.HIT1"; transcript_id "LOCXPOlfC42.461.HIT1.transcript"; gene_name "LOCXPOlfC42.461.HIT1.OlfC.2R.844.ANF_receptor.exons9.CM030619.1.Chelmon_rostratus";
CM030619.1	exonerate:protein2genome:local	exon	19159104	19159190	.	+	.	gene_id "LOCXPOlfC42.461.HIT1"; transcript_id "LOCXPOlfC42.461.HIT1.transcript"; gene_name "LOCXPOlfC42.461.HIT1.OlfC.2R.844.ANF_receptor.exons9.CM030619.1.Chelmon_rostratus";
CM030619.1	exonerate:protein2genome:local	exon	19159449	19159718	.	+	.	gene_id "LOCXPOlfC42.461.HIT1"; transcript_id "LOCXPOlfC42.461.HIT1.transcript"; gene_name "LOCXPOlfC42.461.HIT1.OlfC.2R.844.ANF_receptor.exons9.CM030619.1.Chelmon_rostratus";
CM030619.1	exonerate:protein2genome:local	exon	19160410	19160616	.	+	.	gene_id "LOCXPOlfC42.461.HIT1"; transcript_id "LOCXPOlfC42.461.HIT1.transcript"; gene_name "LOCXPOlfC42.461.HIT1.OlfC.2R.844.ANF_receptor.exons9.CM030619.1.Chelmon_rostratus";
CM030619.1	exonerate:protein2genome:local	exon	19160694	19160963	.	+	.	gene_id "LOCXPOlfC42.461.HIT1"; transcript_id "LOCXPOlfC42.461.HIT1.transcript"; gene_name "LOCXPOlfC42.461.HIT1.OlfC.2R.844.ANF_receptor.exons9.CM030619.1.Chelmon_rostratus";
CM030619.1	exonerate:protein2genome:local	exon	19161353	19161580	.	+	.	gene_id "LOCXPOlfC42.461.HIT1"; transcript_id "LOCXPOlfC42.461.HIT1.transcript"; gene_name "LOCXPOlfC42.461.HIT1.OlfC.2R.844.ANF_receptor.exons9.CM030619.1.Chelmon_rostratus";
CM030619.1	exonerate:protein2genome:local	exon	19161678	19161801	.	+	.	gene_id "LOCXPOlfC42.461.HIT1"; transcript_id "LOCXPOlfC42.461.HIT1.transcript"; gene_name "LOCXPOlfC42.461.HIT1.OlfC.2R.844.ANF_receptor.exons9.CM030619.1.Chelmon_rostratus";
CM030619.1	exonerate:protein2genome:local	exon	19161875	19162722	.	+	.	gene_id "LOCXPOlfC42.461.HIT1"; transcript_id "LOCXPOlfC42.461.HIT1.transcript"; gene_name "LOCXPOlfC42.461.HIT1.OlfC.2R.844.ANF_receptor.exons9.CM030619.1.Chelmon_rostratus";
CM030619.1	exonerate:protein2genome:local	exon	19166486	19166688	.	+	.	gene_id "LOCXPOlfC43.475.HIT1"; transcript_id "LOCXPOlfC43.475.HIT1.transcript"; gene_name "LOCXPOlfC43.475.HIT1.OlfC.2R.860.ANF_receptor.exons9.CM030619.1.Chelmon_rostratus";
CM030619.1	exonerate:protein2genome:local	exon	19166982	19167276	.	+	.	gene_id "LOCXPOlfC43.475.HIT1"; transcript_id "LOCXPOlfC43.475.HIT1.transcript"; gene_name "LOCXPOlfC43.475.HIT1.OlfC.2R.860.ANF_receptor.exons9.CM030619.1.Chelmon_rostratus";
CM030619.1	exonerate:protein2genome:local	exon	19167439	19167525	.	+	.	gene_id "LOCXPOlfC43.475.HIT1"; transcript_id "LOCXPOlfC43.475.HIT1.transcript"; gene_name "LOCXPOlfC43.475.HIT1.OlfC.2R.860.ANF_receptor.exons9.CM030619.1.Chelmon_rostratus";
CM030619.1	exonerate:protein2genome:local	exon	19167785	19168054	.	+	.	gene_id "LOCXPOlfC43.475.HIT1"; transcript_id "LOCXPOlfC43.475.HIT1.transcript"; gene_name "LOCXPOlfC43.475.HIT1.OlfC.2R.860.ANF_receptor.exons9.CM030619.1.Chelmon_rostratus";
CM030619.1	exonerate:protein2genome:local	exon	19168764	19168970	.	+	.	gene_id "LOCXPOlfC43.475.HIT1"; transcript_id "LOCXPOlfC43.475.HIT1.transcript"; gene_name "LOCXPOlfC43.475.HIT1.OlfC.2R.860.ANF_receptor.exons9.CM030619.1.Chelmon_rostratus";
CM030619.1	exonerate:protein2genome:local	exon	19169053	19169322	.	+	.	gene_id "LOCXPOlfC43.475.HIT1"; transcript_id "LOCXPOlfC43.475.HIT1.transcript"; gene_name "LOCXPOlfC43.475.HIT1.OlfC.2R.860.ANF_receptor.exons9.CM030619.1.Chelmon_rostratus";
CM030619.1	exonerate:protein2genome:local	exon	19169623	19169850	.	+	.	gene_id "LOCXPOlfC43.475.HIT1"; transcript_id "LOCXPOlfC43.475.HIT1.transcript"; gene_name "LOCXPOlfC43.475.HIT1.OlfC.2R.860.ANF_receptor.exons9.CM030619.1.Chelmon_rostratus";
CM030619.1	exonerate:protein2genome:local	exon	19169948	19170071	.	+	.	gene_id "LOCXPOlfC43.475.HIT1"; transcript_id "LOCXPOlfC43.475.HIT1.transcript"; gene_name "LOCXPOlfC43.475.HIT1.OlfC.2R.860.ANF_receptor.exons9.CM030619.1.Chelmon_rostratus";
CM030619.1	exonerate:protein2genome:local	exon	19170145	19171040	.	+	.	gene_id "LOCXPOlfC43.475.HIT1"; transcript_id "LOCXPOlfC43.475.HIT1.transcript"; gene_name "LOCXPOlfC43.475.HIT1.OlfC.2R.860.ANF_receptor.exons9.CM030619.1.Chelmon_rostratus";
CM030619.1	exonerate:protein2genome:local	exon	19175052	19175263	.	+	.	gene_id "LOCXPOlfC44.478.HIT1"; transcript_id "LOCXPOlfC44.478.HIT1.transcript"; gene_name "LOCXPOlfC44.478.HIT1.OlfC.2R.862.ANF_receptor.exons9.CM030619.1.Chelmon_rostratus";
CM030619.1	exonerate:protein2genome:local	exon	19175547	19175841	.	+	.	gene_id "LOCXPOlfC44.478.HIT1"; transcript_id "LOCXPOlfC44.478.HIT1.transcript"; gene_name "LOCXPOlfC44.478.HIT1.OlfC.2R.862.ANF_receptor.exons9.CM030619.1.Chelmon_rostratus";
CM030619.1	exonerate:protein2genome:local	exon	19176004	19176090	.	+	.	gene_id "LOCXPOlfC44.478.HIT1"; transcript_id "LOCXPOlfC44.478.HIT1.transcript"; gene_name "LOCXPOlfC44.478.HIT1.OlfC.2R.862.ANF_receptor.exons9.CM030619.1.Chelmon_rostratus";
CM030619.1	exonerate:protein2genome:local	exon	19176336	19176605	.	+	.	gene_id "LOCXPOlfC44.478.HIT1"; transcript_id "LOCXPOlfC44.478.HIT1.transcript"; gene_name "LOCXPOlfC44.478.HIT1.OlfC.2R.862.ANF_receptor.exons9.CM030619.1.Chelmon_rostratus";
CM030619.1	exonerate:protein2genome:local	exon	19177273	19177479	.	+	.	gene_id "LOCXPOlfC44.478.HIT1"; transcript_id "LOCXPOlfC44.478.HIT1.transcript"; gene_name "LOCXPOlfC44.478.HIT1.OlfC.2R.862.ANF_receptor.exons9.CM030619.1.Chelmon_rostratus";
CM030619.1	exonerate:protein2genome:local	exon	19177581	19177850	.	+	.	gene_id "LOCXPOlfC44.478.HIT1"; transcript_id "LOCXPOlfC44.478.HIT1.transcript"; gene_name "LOCXPOlfC44.478.HIT1.OlfC.2R.862.ANF_receptor.exons9.CM030619.1.Chelmon_rostratus";
CM030619.1	exonerate:protein2genome:local	exon	19178382	19178606	.	+	.	gene_id "LOCXPOlfC44.478.HIT1"; transcript_id "LOCXPOlfC44.478.HIT1.transcript"; gene_name "LOCXPOlfC44.478.HIT1.OlfC.2R.862.ANF_receptor.exons9.CM030619.1.Chelmon_rostratus";
CM030619.1	exonerate:protein2genome:local	exon	19178705	19178828	.	+	.	gene_id "LOCXPOlfC44.478.HIT1"; transcript_id "LOCXPOlfC44.478.HIT1.transcript"; gene_name "LOCXPOlfC44.478.HIT1.OlfC.2R.862.ANF_receptor.exons9.CM030619.1.Chelmon_rostratus";
CM030619.1	exonerate:protein2genome:local	exon	19178913	19179808	.	+	.	gene_id "LOCXPOlfC44.478.HIT1"; transcript_id "LOCXPOlfC44.478.HIT1.transcript"; gene_name "LOCXPOlfC44.478.HIT1.OlfC.2R.862.ANF_receptor.exons9.CM030619.1.Chelmon_rostratus";
CM030619.1	exonerate:protein2genome:local	exon	19182908	19183119	.	+	.	gene_id "LOCXPOlfC45.482.HIT1"; transcript_id "LOCXPOlfC45.482.HIT1.transcript"; gene_name "LOCXPOlfC45.482.HIT1.OlfC.2R.863.ANF_receptor.exons9.CM030619.1.Chelmon_rostratus";
CM030619.1	exonerate:protein2genome:local	exon	19183390	19183684	.	+	.	gene_id "LOCXPOlfC45.482.HIT1"; transcript_id "LOCXPOlfC45.482.HIT1.transcript"; gene_name "LOCXPOlfC45.482.HIT1.OlfC.2R.863.ANF_receptor.exons9.CM030619.1.Chelmon_rostratus";
CM030619.1	exonerate:protein2genome:local	exon	19183847	19183933	.	+	.	gene_id "LOCXPOlfC45.482.HIT1"; transcript_id "LOCXPOlfC45.482.HIT1.transcript"; gene_name "LOCXPOlfC45.482.HIT1.OlfC.2R.863.ANF_receptor.exons9.CM030619.1.Chelmon_rostratus";
CM030619.1	exonerate:protein2genome:local	exon	19184173	19184442	.	+	.	gene_id "LOCXPOlfC45.482.HIT1"; transcript_id "LOCXPOlfC45.482.HIT1.transcript"; gene_name "LOCXPOlfC45.482.HIT1.OlfC.2R.863.ANF_receptor.exons9.CM030619.1.Chelmon_rostratus";
CM030619.1	exonerate:protein2genome:local	exon	19184936	19185142	.	+	.	gene_id "LOCXPOlfC45.482.HIT1"; transcript_id "LOCXPOlfC45.482.HIT1.transcript"; gene_name "LOCXPOlfC45.482.HIT1.OlfC.2R.863.ANF_receptor.exons9.CM030619.1.Chelmon_rostratus";
CM030619.1	exonerate:protein2genome:local	exon	19185244	19185513	.	+	.	gene_id "LOCXPOlfC45.482.HIT1"; transcript_id "LOCXPOlfC45.482.HIT1.transcript"; gene_name "LOCXPOlfC45.482.HIT1.OlfC.2R.863.ANF_receptor.exons9.CM030619.1.Chelmon_rostratus";
CM030619.1	exonerate:protein2genome:local	exon	19185932	19186159	.	+	.	gene_id "LOCXPOlfC45.482.HIT1"; transcript_id "LOCXPOlfC45.482.HIT1.transcript"; gene_name "LOCXPOlfC45.482.HIT1.OlfC.2R.863.ANF_receptor.exons9.CM030619.1.Chelmon_rostratus";
CM030619.1	exonerate:protein2genome:local	exon	19186258	19186381	.	+	.	gene_id "LOCXPOlfC45.482.HIT1"; transcript_id "LOCXPOlfC45.482.HIT1.transcript"; gene_name "LOCXPOlfC45.482.HIT1.OlfC.2R.863.ANF_receptor.exons9.CM030619.1.Chelmon_rostratus";
CM030619.1	exonerate:protein2genome:local	exon	19186473	19187368	.	+	.	gene_id "LOCXPOlfC45.482.HIT1"; transcript_id "LOCXPOlfC45.482.HIT1.transcript"; gene_name "LOCXPOlfC45.482.HIT1.OlfC.2R.863.ANF_receptor.exons9.CM030619.1.Chelmon_rostratus";
CM030619.1	exonerate:protein2genome:local	exon	19189468	19189679	.	+	.	gene_id "LOCXPOlfC46.485.HIT1"; transcript_id "LOCXPOlfC46.485.HIT1.transcript"; gene_name "LOCXPOlfC46.485.HIT1.OlfC.2R.863.ANF_receptor.exons9.CM030619.1.Chelmon_rostratus";
CM030619.1	exonerate:protein2genome:local	exon	19189974	19190268	.	+	.	gene_id "LOCXPOlfC46.485.HIT1"; transcript_id "LOCXPOlfC46.485.HIT1.transcript"; gene_name "LOCXPOlfC46.485.HIT1.OlfC.2R.863.ANF_receptor.exons9.CM030619.1.Chelmon_rostratus";
CM030619.1	exonerate:protein2genome:local	exon	19190431	19190517	.	+	.	gene_id "LOCXPOlfC46.485.HIT1"; transcript_id "LOCXPOlfC46.485.HIT1.transcript"; gene_name "LOCXPOlfC46.485.HIT1.OlfC.2R.863.ANF_receptor.exons9.CM030619.1.Chelmon_rostratus";
CM030619.1	exonerate:protein2genome:local	exon	19190759	19191028	.	+	.	gene_id "LOCXPOlfC46.485.HIT1"; transcript_id "LOCXPOlfC46.485.HIT1.transcript"; gene_name "LOCXPOlfC46.485.HIT1.OlfC.2R.863.ANF_receptor.exons9.CM030619.1.Chelmon_rostratus";
CM030619.1	exonerate:protein2genome:local	exon	19191676	19191882	.	+	.	gene_id "LOCXPOlfC46.485.HIT1"; transcript_id "LOCXPOlfC46.485.HIT1.transcript"; gene_name "LOCXPOlfC46.485.HIT1.OlfC.2R.863.ANF_receptor.exons9.CM030619.1.Chelmon_rostratus";
CM030619.1	exonerate:protein2genome:local	exon	19191984	19192253	.	+	.	gene_id "LOCXPOlfC46.485.HIT1"; transcript_id "LOCXPOlfC46.485.HIT1.transcript"; gene_name "LOCXPOlfC46.485.HIT1.OlfC.2R.863.ANF_receptor.exons9.CM030619.1.Chelmon_rostratus";
CM030619.1	exonerate:protein2genome:local	exon	19192681	19192908	.	+	.	gene_id "LOCXPOlfC46.485.HIT1"; transcript_id "LOCXPOlfC46.485.HIT1.transcript"; gene_name "LOCXPOlfC46.485.HIT1.OlfC.2R.863.ANF_receptor.exons9.CM030619.1.Chelmon_rostratus";
CM030619.1	exonerate:protein2genome:local	exon	19192996	19193119	.	+	.	gene_id "LOCXPOlfC46.485.HIT1"; transcript_id "LOCXPOlfC46.485.HIT1.transcript"; gene_name "LOCXPOlfC46.485.HIT1.OlfC.2R.863.ANF_receptor.exons9.CM030619.1.Chelmon_rostratus";
CM030619.1	exonerate:protein2genome:local	exon	19193216	19194111	.	+	.	gene_id "LOCXPOlfC46.485.HIT1"; transcript_id "LOCXPOlfC46.485.HIT1.transcript"; gene_name "LOCXPOlfC46.485.HIT1.OlfC.2R.863.ANF_receptor.exons9.CM030619.1.Chelmon_rostratus";
CM030619.1	exonerate:protein2genome:local	exon	19201148	19201377	.	+	.	gene_id "LOCXPOlfC47.488.HIT1"; transcript_id "LOCXPOlfC47.488.HIT1.transcript"; gene_name "LOCXPOlfC47.488.HIT1.OlfC.2R.875.ANF_receptor.exons9.CM030619.1.Chelmon_rostratus";
CM030619.1	exonerate:protein2genome:local	exon	19201644	19201938	.	+	.	gene_id "LOCXPOlfC47.488.HIT1"; transcript_id "LOCXPOlfC47.488.HIT1.transcript"; gene_name "LOCXPOlfC47.488.HIT1.OlfC.2R.875.ANF_receptor.exons9.CM030619.1.Chelmon_rostratus";
CM030619.1	exonerate:protein2genome:local	exon	19202098	19202184	.	+	.	gene_id "LOCXPOlfC47.488.HIT1"; transcript_id "LOCXPOlfC47.488.HIT1.transcript"; gene_name "LOCXPOlfC47.488.HIT1.OlfC.2R.875.ANF_receptor.exons9.CM030619.1.Chelmon_rostratus";
CM030619.1	exonerate:protein2genome:local	exon	19202396	19202665	.	+	.	gene_id "LOCXPOlfC47.488.HIT1"; transcript_id "LOCXPOlfC47.488.HIT1.transcript"; gene_name "LOCXPOlfC47.488.HIT1.OlfC.2R.875.ANF_receptor.exons9.CM030619.1.Chelmon_rostratus";
CM030619.1	exonerate:protein2genome:local	exon	19202949	19203155	.	+	.	gene_id "LOCXPOlfC47.488.HIT1"; transcript_id "LOCXPOlfC47.488.HIT1.transcript"; gene_name "LOCXPOlfC47.488.HIT1.OlfC.2R.875.ANF_receptor.exons9.CM030619.1.Chelmon_rostratus";
CM030619.1	exonerate:protein2genome:local	exon	19203270	19203545	.	+	.	gene_id "LOCXPOlfC47.488.HIT1"; transcript_id "LOCXPOlfC47.488.HIT1.transcript"; gene_name "LOCXPOlfC47.488.HIT1.OlfC.2R.875.ANF_receptor.exons9.CM030619.1.Chelmon_rostratus";
CM030619.1	exonerate:protein2genome:local	exon	19203889	19204116	.	+	.	gene_id "LOCXPOlfC47.488.HIT1"; transcript_id "LOCXPOlfC47.488.HIT1.transcript"; gene_name "LOCXPOlfC47.488.HIT1.OlfC.2R.875.ANF_receptor.exons9.CM030619.1.Chelmon_rostratus";
CM030619.1	exonerate:protein2genome:local	exon	19204214	19204337	.	+	.	gene_id "LOCXPOlfC47.488.HIT1"; transcript_id "LOCXPOlfC47.488.HIT1.transcript"; gene_name "LOCXPOlfC47.488.HIT1.OlfC.2R.875.ANF_receptor.exons9.CM030619.1.Chelmon_rostratus";
CM030619.1	exonerate:protein2genome:local	exon	19204411	19205318	.	+	.	gene_id "LOCXPOlfC47.488.HIT1"; transcript_id "LOCXPOlfC47.488.HIT1.transcript"; gene_name "LOCXPOlfC47.488.HIT1.OlfC.2R.875.ANF_receptor.exons9.CM030619.1.Chelmon_rostratus";
CM030619.1	exonerate:protein2genome:local	exon	19211925	19212148	.	+	.	gene_id "LOCXPOlfC48.492.HIT1"; transcript_id "LOCXPOlfC48.492.HIT1.transcript"; gene_name "LOCXPOlfC48.492.HIT1.OlfC.2R.873.ANF_receptor.exons9.CM030619.1.Chelmon_rostratus";
CM030619.1	exonerate:protein2genome:local	exon	19212426	19212720	.	+	.	gene_id "LOCXPOlfC48.492.HIT1"; transcript_id "LOCXPOlfC48.492.HIT1.transcript"; gene_name "LOCXPOlfC48.492.HIT1.OlfC.2R.873.ANF_receptor.exons9.CM030619.1.Chelmon_rostratus";
CM030619.1	exonerate:protein2genome:local	exon	19212882	19212968	.	+	.	gene_id "LOCXPOlfC48.492.HIT1"; transcript_id "LOCXPOlfC48.492.HIT1.transcript"; gene_name "LOCXPOlfC48.492.HIT1.OlfC.2R.873.ANF_receptor.exons9.CM030619.1.Chelmon_rostratus";
CM030619.1	exonerate:protein2genome:local	exon	19213180	19213449	.	+	.	gene_id "LOCXPOlfC48.492.HIT1"; transcript_id "LOCXPOlfC48.492.HIT1.transcript"; gene_name "LOCXPOlfC48.492.HIT1.OlfC.2R.873.ANF_receptor.exons9.CM030619.1.Chelmon_rostratus";
CM030619.1	exonerate:protein2genome:local	exon	19213729	19213935	.	+	.	gene_id "LOCXPOlfC48.492.HIT1"; transcript_id "LOCXPOlfC48.492.HIT1.transcript"; gene_name "LOCXPOlfC48.492.HIT1.OlfC.2R.873.ANF_receptor.exons9.CM030619.1.Chelmon_rostratus";
CM030619.1	exonerate:protein2genome:local	exon	19214050	19214325	.	+	.	gene_id "LOCXPOlfC48.492.HIT1"; transcript_id "LOCXPOlfC48.492.HIT1.transcript"; gene_name "LOCXPOlfC48.492.HIT1.OlfC.2R.873.ANF_receptor.exons9.CM030619.1.Chelmon_rostratus";
CM030619.1	exonerate:protein2genome:local	exon	19214687	19214914	.	+	.	gene_id "LOCXPOlfC48.492.HIT1"; transcript_id "LOCXPOlfC48.492.HIT1.transcript"; gene_name "LOCXPOlfC48.492.HIT1.OlfC.2R.873.ANF_receptor.exons9.CM030619.1.Chelmon_rostratus";
CM030619.1	exonerate:protein2genome:local	exon	19215012	19215135	.	+	.	gene_id "LOCXPOlfC48.492.HIT1"; transcript_id "LOCXPOlfC48.492.HIT1.transcript"; gene_name "LOCXPOlfC48.492.HIT1.OlfC.2R.873.ANF_receptor.exons9.CM030619.1.Chelmon_rostratus";
CM030619.1	exonerate:protein2genome:local	exon	19215209	19216116	.	+	.	gene_id "LOCXPOlfC48.492.HIT1"; transcript_id "LOCXPOlfC48.492.HIT1.transcript"; gene_name "LOCXPOlfC48.492.HIT1.OlfC.2R.873.ANF_receptor.exons9.CM030619.1.Chelmon_rostratus";
CM030619.1	exonerate:protein2genome:local	exon	19221079	19221290	.	+	.	gene_id "LOCXPOlfC49.498.HIT1"; transcript_id "LOCXPOlfC49.498.HIT1.transcript"; gene_name "LOCXPOlfC49.498.HIT1.OlfC.2R.865.ANF_receptor.exons9.CM030619.1.Chelmon_rostratus";
CM030619.1	exonerate:protein2genome:local	exon	19221569	19221863	.	+	.	gene_id "LOCXPOlfC49.498.HIT1"; transcript_id "LOCXPOlfC49.498.HIT1.transcript"; gene_name "LOCXPOlfC49.498.HIT1.OlfC.2R.865.ANF_receptor.exons9.CM030619.1.Chelmon_rostratus";
CM030619.1	exonerate:protein2genome:local	exon	19222015	19222101	.	+	.	gene_id "LOCXPOlfC49.498.HIT1"; transcript_id "LOCXPOlfC49.498.HIT1.transcript"; gene_name "LOCXPOlfC49.498.HIT1.OlfC.2R.865.ANF_receptor.exons9.CM030619.1.Chelmon_rostratus";
CM030619.1	exonerate:protein2genome:local	exon	19222308	19222577	.	+	.	gene_id "LOCXPOlfC49.498.HIT1"; transcript_id "LOCXPOlfC49.498.HIT1.transcript"; gene_name "LOCXPOlfC49.498.HIT1.OlfC.2R.865.ANF_receptor.exons9.CM030619.1.Chelmon_rostratus";
CM030619.1	exonerate:protein2genome:local	exon	19222937	19223143	.	+	.	gene_id "LOCXPOlfC49.498.HIT1"; transcript_id "LOCXPOlfC49.498.HIT1.transcript"; gene_name "LOCXPOlfC49.498.HIT1.OlfC.2R.865.ANF_receptor.exons9.CM030619.1.Chelmon_rostratus";
CM030619.1	exonerate:protein2genome:local	exon	19223244	19223519	.	+	.	gene_id "LOCXPOlfC49.498.HIT1"; transcript_id "LOCXPOlfC49.498.HIT1.transcript"; gene_name "LOCXPOlfC49.498.HIT1.OlfC.2R.865.ANF_receptor.exons9.CM030619.1.Chelmon_rostratus";
CM030619.1	exonerate:protein2genome:local	exon	19223897	19224124	.	+	.	gene_id "LOCXPOlfC49.498.HIT1"; transcript_id "LOCXPOlfC49.498.HIT1.transcript"; gene_name "LOCXPOlfC49.498.HIT1.OlfC.2R.865.ANF_receptor.exons9.CM030619.1.Chelmon_rostratus";
CM030619.1	exonerate:protein2genome:local	exon	19224216	19224339	.	+	.	gene_id "LOCXPOlfC49.498.HIT1"; transcript_id "LOCXPOlfC49.498.HIT1.transcript"; gene_name "LOCXPOlfC49.498.HIT1.OlfC.2R.865.ANF_receptor.exons9.CM030619.1.Chelmon_rostratus";
CM030619.1	exonerate:protein2genome:local	exon	19224412	19225307	.	+	.	gene_id "LOCXPOlfC49.498.HIT1"; transcript_id "LOCXPOlfC49.498.HIT1.transcript"; gene_name "LOCXPOlfC49.498.HIT1.OlfC.2R.865.ANF_receptor.exons9.CM030619.1.Chelmon_rostratus";
CM030619.1	exonerate:protein2genome:local	exon	19237062	19237273	.	+	.	gene_id "LOCXPOlfC50.504.HIT1"; transcript_id "LOCXPOlfC50.504.HIT1.transcript"; gene_name "LOCXPOlfC50.504.HIT1.OlfC.2R.865.ANF_receptor.exons9.CM030619.1.Chelmon_rostratus";
CM030619.1	exonerate:protein2genome:local	exon	19237547	19237841	.	+	.	gene_id "LOCXPOlfC50.504.HIT1"; transcript_id "LOCXPOlfC50.504.HIT1.transcript"; gene_name "LOCXPOlfC50.504.HIT1.OlfC.2R.865.ANF_receptor.exons9.CM030619.1.Chelmon_rostratus";
CM030619.1	exonerate:protein2genome:local	exon	19238005	19238091	.	+	.	gene_id "LOCXPOlfC50.504.HIT1"; transcript_id "LOCXPOlfC50.504.HIT1.transcript"; gene_name "LOCXPOlfC50.504.HIT1.OlfC.2R.865.ANF_receptor.exons9.CM030619.1.Chelmon_rostratus";
CM030619.1	exonerate:protein2genome:local	exon	19238301	19238570	.	+	.	gene_id "LOCXPOlfC50.504.HIT1"; transcript_id "LOCXPOlfC50.504.HIT1.transcript"; gene_name "LOCXPOlfC50.504.HIT1.OlfC.2R.865.ANF_receptor.exons9.CM030619.1.Chelmon_rostratus";
CM030619.1	exonerate:protein2genome:local	exon	19238899	19239105	.	+	.	gene_id "LOCXPOlfC50.504.HIT1"; transcript_id "LOCXPOlfC50.504.HIT1.transcript"; gene_name "LOCXPOlfC50.504.HIT1.OlfC.2R.865.ANF_receptor.exons9.CM030619.1.Chelmon_rostratus";
CM030619.1	exonerate:protein2genome:local	exon	19239236	19239511	.	+	.	gene_id "LOCXPOlfC50.504.HIT1"; transcript_id "LOCXPOlfC50.504.HIT1.transcript"; gene_name "LOCXPOlfC50.504.HIT1.OlfC.2R.865.ANF_receptor.exons9.CM030619.1.Chelmon_rostratus";
CM030619.1	exonerate:protein2genome:local	exon	19239878	19240105	.	+	.	gene_id "LOCXPOlfC50.504.HIT1"; transcript_id "LOCXPOlfC50.504.HIT1.transcript"; gene_name "LOCXPOlfC50.504.HIT1.OlfC.2R.865.ANF_receptor.exons9.CM030619.1.Chelmon_rostratus";
CM030619.1	exonerate:protein2genome:local	exon	19240195	19240318	.	+	.	gene_id "LOCXPOlfC50.504.HIT1"; transcript_id "LOCXPOlfC50.504.HIT1.transcript"; gene_name "LOCXPOlfC50.504.HIT1.OlfC.2R.865.ANF_receptor.exons9.CM030619.1.Chelmon_rostratus";
CM030619.1	exonerate:protein2genome:local	exon	19240392	19241287	.	+	.	gene_id "LOCXPOlfC50.504.HIT1"; transcript_id "LOCXPOlfC50.504.HIT1.transcript"; gene_name "LOCXPOlfC50.504.HIT1.OlfC.2R.865.ANF_receptor.exons9.CM030619.1.Chelmon_rostratus";
CM030619.1	exonerate:protein2genome:local	exon	19244589	19244800	.	+	.	gene_id "LOCXPOlfC51.147.HIT1"; transcript_id "LOCXPOlfC51.147.HIT1.transcript"; gene_name "LOCXPOlfC51.147.HIT1.OlfC.2R.865.ANF_receptor.exons9.CM030619.1.Chelmon_rostratus";
CM030619.1	exonerate:protein2genome:local	exon	19245033	19245327	.	+	.	gene_id "LOCXPOlfC51.147.HIT1"; transcript_id "LOCXPOlfC51.147.HIT1.transcript"; gene_name "LOCXPOlfC51.147.HIT1.OlfC.2R.865.ANF_receptor.exons9.CM030619.1.Chelmon_rostratus";
CM030619.1	exonerate:protein2genome:local	exon	19245472	19245558	.	+	.	gene_id "LOCXPOlfC51.147.HIT1"; transcript_id "LOCXPOlfC51.147.HIT1.transcript"; gene_name "LOCXPOlfC51.147.HIT1.OlfC.2R.865.ANF_receptor.exons9.CM030619.1.Chelmon_rostratus";
CM030619.1	exonerate:protein2genome:local	exon	19245762	19246031	.	+	.	gene_id "LOCXPOlfC51.147.HIT1"; transcript_id "LOCXPOlfC51.147.HIT1.transcript"; gene_name "LOCXPOlfC51.147.HIT1.OlfC.2R.865.ANF_receptor.exons9.CM030619.1.Chelmon_rostratus";
CM030619.1	exonerate:protein2genome:local	exon	19246361	19246567	.	+	.	gene_id "LOCXPOlfC51.147.HIT1"; transcript_id "LOCXPOlfC51.147.HIT1.transcript"; gene_name "LOCXPOlfC51.147.HIT1.OlfC.2R.865.ANF_receptor.exons9.CM030619.1.Chelmon_rostratus";
CM030619.1	exonerate:protein2genome:local	exon	19246795	19247070	.	+	.	gene_id "LOCXPOlfC51.147.HIT1"; transcript_id "LOCXPOlfC51.147.HIT1.transcript"; gene_name "LOCXPOlfC51.147.HIT1.OlfC.2R.865.ANF_receptor.exons9.CM030619.1.Chelmon_rostratus";
CM030619.1	exonerate:protein2genome:local	exon	19247466	19247693	.	+	.	gene_id "LOCXPOlfC51.147.HIT1"; transcript_id "LOCXPOlfC51.147.HIT1.transcript"; gene_name "LOCXPOlfC51.147.HIT1.OlfC.2R.865.ANF_receptor.exons9.CM030619.1.Chelmon_rostratus";
CM030619.1	exonerate:protein2genome:local	exon	19247786	19247909	.	+	.	gene_id "LOCXPOlfC51.147.HIT1"; transcript_id "LOCXPOlfC51.147.HIT1.transcript"; gene_name "LOCXPOlfC51.147.HIT1.OlfC.2R.865.ANF_receptor.exons9.CM030619.1.Chelmon_rostratus";
CM030619.1	exonerate:protein2genome:local	exon	19247993	19248888	.	+	.	gene_id "LOCXPOlfC51.147.HIT1"; transcript_id "LOCXPOlfC51.147.HIT1.transcript"; gene_name "LOCXPOlfC51.147.HIT1.OlfC.2R.865.ANF_receptor.exons9.CM030619.1.Chelmon_rostratus";
CM030619.1	exonerate:protein2genome:local	exon	19249499	19249734	.	+	.	gene_id "LOCXPOlfC52.152.HIT1"; transcript_id "LOCXPOlfC52.152.HIT1.transcript"; gene_name "LOCXPOlfC52.152.HIT1.OlfC.2R.873.ANF_receptor.exons9.CM030619.1.Chelmon_rostratus";
CM030619.1	exonerate:protein2genome:local	exon	19249992	19250286	.	+	.	gene_id "LOCXPOlfC52.152.HIT1"; transcript_id "LOCXPOlfC52.152.HIT1.transcript"; gene_name "LOCXPOlfC52.152.HIT1.OlfC.2R.873.ANF_receptor.exons9.CM030619.1.Chelmon_rostratus";
CM030619.1	exonerate:protein2genome:local	exon	19250429	19250515	.	+	.	gene_id "LOCXPOlfC52.152.HIT1"; transcript_id "LOCXPOlfC52.152.HIT1.transcript"; gene_name "LOCXPOlfC52.152.HIT1.OlfC.2R.873.ANF_receptor.exons9.CM030619.1.Chelmon_rostratus";
CM030619.1	exonerate:protein2genome:local	exon	19250757	19251026	.	+	.	gene_id "LOCXPOlfC52.152.HIT1"; transcript_id "LOCXPOlfC52.152.HIT1.transcript"; gene_name "LOCXPOlfC52.152.HIT1.OlfC.2R.873.ANF_receptor.exons9.CM030619.1.Chelmon_rostratus";
CM030619.1	exonerate:protein2genome:local	exon	19251395	19251601	.	+	.	gene_id "LOCXPOlfC52.152.HIT1"; transcript_id "LOCXPOlfC52.152.HIT1.transcript"; gene_name "LOCXPOlfC52.152.HIT1.OlfC.2R.873.ANF_receptor.exons9.CM030619.1.Chelmon_rostratus";
CM030619.1	exonerate:protein2genome:local	exon	19251687	19251962	.	+	.	gene_id "LOCXPOlfC52.152.HIT1"; transcript_id "LOCXPOlfC52.152.HIT1.transcript"; gene_name "LOCXPOlfC52.152.HIT1.OlfC.2R.873.ANF_receptor.exons9.CM030619.1.Chelmon_rostratus";
CM030619.1	exonerate:protein2genome:local	exon	19252354	19252581	.	+	.	gene_id "LOCXPOlfC52.152.HIT1"; transcript_id "LOCXPOlfC52.152.HIT1.transcript"; gene_name "LOCXPOlfC52.152.HIT1.OlfC.2R.873.ANF_receptor.exons9.CM030619.1.Chelmon_rostratus";
CM030619.1	exonerate:protein2genome:local	exon	19252698	19252821	.	+	.	gene_id "LOCXPOlfC52.152.HIT1"; transcript_id "LOCXPOlfC52.152.HIT1.transcript"; gene_name "LOCXPOlfC52.152.HIT1.OlfC.2R.873.ANF_receptor.exons9.CM030619.1.Chelmon_rostratus";
CM030619.1	exonerate:protein2genome:local	exon	19252893	19253788	.	+	.	gene_id "LOCXPOlfC52.152.HIT1"; transcript_id "LOCXPOlfC52.152.HIT1.transcript"; gene_name "LOCXPOlfC52.152.HIT1.OlfC.2R.873.ANF_receptor.exons9.CM030619.1.Chelmon_rostratus";
CM030619.1	exonerate:protein2genome:local	exon	19256910	19257109	.	+	.	gene_id "LOCXPOlfC53.155.HIT1"; transcript_id "LOCXPOlfC53.155.HIT1.transcript"; gene_name "LOCXPOlfC53.155.HIT1.OlfC.2R.861.ANF_receptor.exons9.CM030619.1.Chelmon_rostratus";
CM030619.1	exonerate:protein2genome:local	exon	19257340	19257634	.	+	.	gene_id "LOCXPOlfC53.155.HIT1"; transcript_id "LOCXPOlfC53.155.HIT1.transcript"; gene_name "LOCXPOlfC53.155.HIT1.OlfC.2R.861.ANF_receptor.exons9.CM030619.1.Chelmon_rostratus";
CM030619.1	exonerate:protein2genome:local	exon	19257791	19257877	.	+	.	gene_id "LOCXPOlfC53.155.HIT1"; transcript_id "LOCXPOlfC53.155.HIT1.transcript"; gene_name "LOCXPOlfC53.155.HIT1.OlfC.2R.861.ANF_receptor.exons9.CM030619.1.Chelmon_rostratus";
CM030619.1	exonerate:protein2genome:local	exon	19258139	19258408	.	+	.	gene_id "LOCXPOlfC53.155.HIT1"; transcript_id "LOCXPOlfC53.155.HIT1.transcript"; gene_name "LOCXPOlfC53.155.HIT1.OlfC.2R.861.ANF_receptor.exons9.CM030619.1.Chelmon_rostratus";
CM030619.1	exonerate:protein2genome:local	exon	19258590	19258796	.	+	.	gene_id "LOCXPOlfC53.155.HIT1"; transcript_id "LOCXPOlfC53.155.HIT1.transcript"; gene_name "LOCXPOlfC53.155.HIT1.OlfC.2R.861.ANF_receptor.exons9.CM030619.1.Chelmon_rostratus";
CM030619.1	exonerate:protein2genome:local	exon	19258932	19259207	.	+	.	gene_id "LOCXPOlfC53.155.HIT1"; transcript_id "LOCXPOlfC53.155.HIT1.transcript"; gene_name "LOCXPOlfC53.155.HIT1.OlfC.2R.861.ANF_receptor.exons9.CM030619.1.Chelmon_rostratus";
CM030619.1	exonerate:protein2genome:local	exon	19259381	19259608	.	+	.	gene_id "LOCXPOlfC53.155.HIT1"; transcript_id "LOCXPOlfC53.155.HIT1.transcript"; gene_name "LOCXPOlfC53.155.HIT1.OlfC.2R.861.ANF_receptor.exons9.CM030619.1.Chelmon_rostratus";
CM030619.1	exonerate:protein2genome:local	exon	19259694	19259817	.	+	.	gene_id "LOCXPOlfC53.155.HIT1"; transcript_id "LOCXPOlfC53.155.HIT1.transcript"; gene_name "LOCXPOlfC53.155.HIT1.OlfC.2R.861.ANF_receptor.exons9.CM030619.1.Chelmon_rostratus";
CM030619.1	exonerate:protein2genome:local	exon	19259891	19260786	.	+	.	gene_id "LOCXPOlfC53.155.HIT1"; transcript_id "LOCXPOlfC53.155.HIT1.transcript"; gene_name "LOCXPOlfC53.155.HIT1.OlfC.2R.861.ANF_receptor.exons9.CM030619.1.Chelmon_rostratus";
CM030619.1	exonerate:protein2genome:local	exon	19263690	19263901	.	+	.	gene_id "LOCXPOlfC54.168.HIT1"; transcript_id "LOCXPOlfC54.168.HIT1.transcript"; gene_name "LOCXPOlfC54.168.HIT1.OlfC.2R.868.ANF_receptor.exons9.CM030619.1.Chelmon_rostratus";
CM030619.1	exonerate:protein2genome:local	exon	19264147	19264441	.	+	.	gene_id "LOCXPOlfC54.168.HIT1"; transcript_id "LOCXPOlfC54.168.HIT1.transcript"; gene_name "LOCXPOlfC54.168.HIT1.OlfC.2R.868.ANF_receptor.exons9.CM030619.1.Chelmon_rostratus";
CM030619.1	exonerate:protein2genome:local	exon	19264593	19264679	.	+	.	gene_id "LOCXPOlfC54.168.HIT1"; transcript_id "LOCXPOlfC54.168.HIT1.transcript"; gene_name "LOCXPOlfC54.168.HIT1.OlfC.2R.868.ANF_receptor.exons9.CM030619.1.Chelmon_rostratus";
CM030619.1	exonerate:protein2genome:local	exon	19264816	19265085	.	+	.	gene_id "LOCXPOlfC54.168.HIT1"; transcript_id "LOCXPOlfC54.168.HIT1.transcript"; gene_name "LOCXPOlfC54.168.HIT1.OlfC.2R.868.ANF_receptor.exons9.CM030619.1.Chelmon_rostratus";
CM030619.1	exonerate:protein2genome:local	exon	19265419	19265622	.	+	.	gene_id "LOCXPOlfC54.168.HIT1"; transcript_id "LOCXPOlfC54.168.HIT1.transcript"; gene_name "LOCXPOlfC54.168.HIT1.OlfC.2R.868.ANF_receptor.exons9.CM030619.1.Chelmon_rostratus";
CM030619.1	exonerate:protein2genome:local	exon	19265709	19265984	.	+	.	gene_id "LOCXPOlfC54.168.HIT1"; transcript_id "LOCXPOlfC54.168.HIT1.transcript"; gene_name "LOCXPOlfC54.168.HIT1.OlfC.2R.868.ANF_receptor.exons9.CM030619.1.Chelmon_rostratus";
CM030619.1	exonerate:protein2genome:local	exon	19266383	19266610	.	+	.	gene_id "LOCXPOlfC54.168.HIT1"; transcript_id "LOCXPOlfC54.168.HIT1.transcript"; gene_name "LOCXPOlfC54.168.HIT1.OlfC.2R.868.ANF_receptor.exons9.CM030619.1.Chelmon_rostratus";
CM030619.1	exonerate:protein2genome:local	exon	19266705	19266828	.	+	.	gene_id "LOCXPOlfC54.168.HIT1"; transcript_id "LOCXPOlfC54.168.HIT1.transcript"; gene_name "LOCXPOlfC54.168.HIT1.OlfC.2R.868.ANF_receptor.exons9.CM030619.1.Chelmon_rostratus";
CM030619.1	exonerate:protein2genome:local	exon	19266912	19267819	.	+	.	gene_id "LOCXPOlfC54.168.HIT1"; transcript_id "LOCXPOlfC54.168.HIT1.transcript"; gene_name "LOCXPOlfC54.168.HIT1.OlfC.2R.868.ANF_receptor.exons9.CM030619.1.Chelmon_rostratus";
CM030619.1	exonerate:protein2genome:local	exon	19268426	19268661	.	+	.	gene_id "LOCXPOlfC55.173.HIT1"; transcript_id "LOCXPOlfC55.173.HIT1.transcript"; gene_name "LOCXPOlfC55.173.HIT1.OlfC.2R.873.ANF_receptor.exons9.CM030619.1.Chelmon_rostratus";
CM030619.1	exonerate:protein2genome:local	exon	19268919	19269213	.	+	.	gene_id "LOCXPOlfC55.173.HIT1"; transcript_id "LOCXPOlfC55.173.HIT1.transcript"; gene_name "LOCXPOlfC55.173.HIT1.OlfC.2R.873.ANF_receptor.exons9.CM030619.1.Chelmon_rostratus";
CM030619.1	exonerate:protein2genome:local	exon	19269356	19269442	.	+	.	gene_id "LOCXPOlfC55.173.HIT1"; transcript_id "LOCXPOlfC55.173.HIT1.transcript"; gene_name "LOCXPOlfC55.173.HIT1.OlfC.2R.873.ANF_receptor.exons9.CM030619.1.Chelmon_rostratus";
CM030619.1	exonerate:protein2genome:local	exon	19269684	19269953	.	+	.	gene_id "LOCXPOlfC55.173.HIT1"; transcript_id "LOCXPOlfC55.173.HIT1.transcript"; gene_name "LOCXPOlfC55.173.HIT1.OlfC.2R.873.ANF_receptor.exons9.CM030619.1.Chelmon_rostratus";
CM030619.1	exonerate:protein2genome:local	exon	19270322	19270528	.	+	.	gene_id "LOCXPOlfC55.173.HIT1"; transcript_id "LOCXPOlfC55.173.HIT1.transcript"; gene_name "LOCXPOlfC55.173.HIT1.OlfC.2R.873.ANF_receptor.exons9.CM030619.1.Chelmon_rostratus";
CM030619.1	exonerate:protein2genome:local	exon	19270614	19270889	.	+	.	gene_id "LOCXPOlfC55.173.HIT1"; transcript_id "LOCXPOlfC55.173.HIT1.transcript"; gene_name "LOCXPOlfC55.173.HIT1.OlfC.2R.873.ANF_receptor.exons9.CM030619.1.Chelmon_rostratus";
CM030619.1	exonerate:protein2genome:local	exon	19271281	19271508	.	+	.	gene_id "LOCXPOlfC55.173.HIT1"; transcript_id "LOCXPOlfC55.173.HIT1.transcript"; gene_name "LOCXPOlfC55.173.HIT1.OlfC.2R.873.ANF_receptor.exons9.CM030619.1.Chelmon_rostratus";
CM030619.1	exonerate:protein2genome:local	exon	19271625	19271748	.	+	.	gene_id "LOCXPOlfC55.173.HIT1"; transcript_id "LOCXPOlfC55.173.HIT1.transcript"; gene_name "LOCXPOlfC55.173.HIT1.OlfC.2R.873.ANF_receptor.exons9.CM030619.1.Chelmon_rostratus";
CM030619.1	exonerate:protein2genome:local	exon	19271820	19272715	.	+	.	gene_id "LOCXPOlfC55.173.HIT1"; transcript_id "LOCXPOlfC55.173.HIT1.transcript"; gene_name "LOCXPOlfC55.173.HIT1.OlfC.2R.873.ANF_receptor.exons9.CM030619.1.Chelmon_rostratus";
CM030619.1	exonerate:protein2genome:local	exon	19275842	19276041	.	+	.	gene_id "LOCXPOlfC56.176.HIT1"; transcript_id "LOCXPOlfC56.176.HIT1.transcript"; gene_name "LOCXPOlfC56.176.HIT1.OlfC.2R.861.ANF_receptor.exons9.CM030619.1.Chelmon_rostratus";
CM030619.1	exonerate:protein2genome:local	exon	19276272	19276566	.	+	.	gene_id "LOCXPOlfC56.176.HIT1"; transcript_id "LOCXPOlfC56.176.HIT1.transcript"; gene_name "LOCXPOlfC56.176.HIT1.OlfC.2R.861.ANF_receptor.exons9.CM030619.1.Chelmon_rostratus";
CM030619.1	exonerate:protein2genome:local	exon	19276723	19276809	.	+	.	gene_id "LOCXPOlfC56.176.HIT1"; transcript_id "LOCXPOlfC56.176.HIT1.transcript"; gene_name "LOCXPOlfC56.176.HIT1.OlfC.2R.861.ANF_receptor.exons9.CM030619.1.Chelmon_rostratus";
CM030619.1	exonerate:protein2genome:local	exon	19277071	19277340	.	+	.	gene_id "LOCXPOlfC56.176.HIT1"; transcript_id "LOCXPOlfC56.176.HIT1.transcript"; gene_name "LOCXPOlfC56.176.HIT1.OlfC.2R.861.ANF_receptor.exons9.CM030619.1.Chelmon_rostratus";
CM030619.1	exonerate:protein2genome:local	exon	19277522	19277728	.	+	.	gene_id "LOCXPOlfC56.176.HIT1"; transcript_id "LOCXPOlfC56.176.HIT1.transcript"; gene_name "LOCXPOlfC56.176.HIT1.OlfC.2R.861.ANF_receptor.exons9.CM030619.1.Chelmon_rostratus";
CM030619.1	exonerate:protein2genome:local	exon	19277864	19278139	.	+	.	gene_id "LOCXPOlfC56.176.HIT1"; transcript_id "LOCXPOlfC56.176.HIT1.transcript"; gene_name "LOCXPOlfC56.176.HIT1.OlfC.2R.861.ANF_receptor.exons9.CM030619.1.Chelmon_rostratus";
CM030619.1	exonerate:protein2genome:local	exon	19278313	19278540	.	+	.	gene_id "LOCXPOlfC56.176.HIT1"; transcript_id "LOCXPOlfC56.176.HIT1.transcript"; gene_name "LOCXPOlfC56.176.HIT1.OlfC.2R.861.ANF_receptor.exons9.CM030619.1.Chelmon_rostratus";
CM030619.1	exonerate:protein2genome:local	exon	19278626	19278749	.	+	.	gene_id "LOCXPOlfC56.176.HIT1"; transcript_id "LOCXPOlfC56.176.HIT1.transcript"; gene_name "LOCXPOlfC56.176.HIT1.OlfC.2R.861.ANF_receptor.exons9.CM030619.1.Chelmon_rostratus";
CM030619.1	exonerate:protein2genome:local	exon	19278823	19279718	.	+	.	gene_id "LOCXPOlfC56.176.HIT1"; transcript_id "LOCXPOlfC56.176.HIT1.transcript"; gene_name "LOCXPOlfC56.176.HIT1.OlfC.2R.861.ANF_receptor.exons9.CM030619.1.Chelmon_rostratus";
CM030619.1	exonerate:protein2genome:local	exon	19282131	19282342	.	+	.	gene_id "LOCXPOlfC57.187.HIT1"; transcript_id "LOCXPOlfC57.187.HIT1.transcript"; gene_name "LOCXPOlfC57.187.HIT1.OlfC.2R.869.ANF_receptor.exons9.CM030619.1.Chelmon_rostratus";
CM030619.1	exonerate:protein2genome:local	exon	19282614	19282908	.	+	.	gene_id "LOCXPOlfC57.187.HIT1"; transcript_id "LOCXPOlfC57.187.HIT1.transcript"; gene_name "LOCXPOlfC57.187.HIT1.OlfC.2R.869.ANF_receptor.exons9.CM030619.1.Chelmon_rostratus";
CM030619.1	exonerate:protein2genome:local	exon	19283065	19283151	.	+	.	gene_id "LOCXPOlfC57.187.HIT1"; transcript_id "LOCXPOlfC57.187.HIT1.transcript"; gene_name "LOCXPOlfC57.187.HIT1.OlfC.2R.869.ANF_receptor.exons9.CM030619.1.Chelmon_rostratus";
CM030619.1	exonerate:protein2genome:local	exon	19283355	19283624	.	+	.	gene_id "LOCXPOlfC57.187.HIT1"; transcript_id "LOCXPOlfC57.187.HIT1.transcript"; gene_name "LOCXPOlfC57.187.HIT1.OlfC.2R.869.ANF_receptor.exons9.CM030619.1.Chelmon_rostratus";
CM030619.1	exonerate:protein2genome:local	exon	19283822	19284028	.	+	.	gene_id "LOCXPOlfC57.187.HIT1"; transcript_id "LOCXPOlfC57.187.HIT1.transcript"; gene_name "LOCXPOlfC57.187.HIT1.OlfC.2R.869.ANF_receptor.exons9.CM030619.1.Chelmon_rostratus";
CM030619.1	exonerate:protein2genome:local	exon	19284115	19284390	.	+	.	gene_id "LOCXPOlfC57.187.HIT1"; transcript_id "LOCXPOlfC57.187.HIT1.transcript"; gene_name "LOCXPOlfC57.187.HIT1.OlfC.2R.869.ANF_receptor.exons9.CM030619.1.Chelmon_rostratus";
CM030619.1	exonerate:protein2genome:local	exon	19284790	19285017	.	+	.	gene_id "LOCXPOlfC57.187.HIT1"; transcript_id "LOCXPOlfC57.187.HIT1.transcript"; gene_name "LOCXPOlfC57.187.HIT1.OlfC.2R.869.ANF_receptor.exons9.CM030619.1.Chelmon_rostratus";
CM030619.1	exonerate:protein2genome:local	exon	19285132	19285255	.	+	.	gene_id "LOCXPOlfC57.187.HIT1"; transcript_id "LOCXPOlfC57.187.HIT1.transcript"; gene_name "LOCXPOlfC57.187.HIT1.OlfC.2R.869.ANF_receptor.exons9.CM030619.1.Chelmon_rostratus";
CM030619.1	exonerate:protein2genome:local	exon	19285334	19286241	.	+	.	gene_id "LOCXPOlfC57.187.HIT1"; transcript_id "LOCXPOlfC57.187.HIT1.transcript"; gene_name "LOCXPOlfC57.187.HIT1.OlfC.2R.869.ANF_receptor.exons9.CM030619.1.Chelmon_rostratus";
CM030619.1	exonerate:protein2genome:local	exon	19288389	19288600	.	+	.	gene_id "LOCXPOlfC58.193.HIT1"; transcript_id "LOCXPOlfC58.193.HIT1.transcript"; gene_name "LOCXPOlfC58.193.HIT1.OlfC.2R.865.ANF_receptor.exons9.CM030619.1.Chelmon_rostratus";
CM030619.1	exonerate:protein2genome:local	exon	19288874	19289168	.	+	.	gene_id "LOCXPOlfC58.193.HIT1"; transcript_id "LOCXPOlfC58.193.HIT1.transcript"; gene_name "LOCXPOlfC58.193.HIT1.OlfC.2R.865.ANF_receptor.exons9.CM030619.1.Chelmon_rostratus";
CM030619.1	exonerate:protein2genome:local	exon	19289330	19289416	.	+	.	gene_id "LOCXPOlfC58.193.HIT1"; transcript_id "LOCXPOlfC58.193.HIT1.transcript"; gene_name "LOCXPOlfC58.193.HIT1.OlfC.2R.865.ANF_receptor.exons9.CM030619.1.Chelmon_rostratus";
CM030619.1	exonerate:protein2genome:local	exon	19289621	19289890	.	+	.	gene_id "LOCXPOlfC58.193.HIT1"; transcript_id "LOCXPOlfC58.193.HIT1.transcript"; gene_name "LOCXPOlfC58.193.HIT1.OlfC.2R.865.ANF_receptor.exons9.CM030619.1.Chelmon_rostratus";
CM030619.1	exonerate:protein2genome:local	exon	19290245	19290451	.	+	.	gene_id "LOCXPOlfC58.193.HIT1"; transcript_id "LOCXPOlfC58.193.HIT1.transcript"; gene_name "LOCXPOlfC58.193.HIT1.OlfC.2R.865.ANF_receptor.exons9.CM030619.1.Chelmon_rostratus";
CM030619.1	exonerate:protein2genome:local	exon	19290540	19290815	.	+	.	gene_id "LOCXPOlfC58.193.HIT1"; transcript_id "LOCXPOlfC58.193.HIT1.transcript"; gene_name "LOCXPOlfC58.193.HIT1.OlfC.2R.865.ANF_receptor.exons9.CM030619.1.Chelmon_rostratus";
CM030619.1	exonerate:protein2genome:local	exon	19290993	19291220	.	+	.	gene_id "LOCXPOlfC58.193.HIT1"; transcript_id "LOCXPOlfC58.193.HIT1.transcript"; gene_name "LOCXPOlfC58.193.HIT1.OlfC.2R.865.ANF_receptor.exons9.CM030619.1.Chelmon_rostratus";
CM030619.1	exonerate:protein2genome:local	exon	19291310	19291433	.	+	.	gene_id "LOCXPOlfC58.193.HIT1"; transcript_id "LOCXPOlfC58.193.HIT1.transcript"; gene_name "LOCXPOlfC58.193.HIT1.OlfC.2R.865.ANF_receptor.exons9.CM030619.1.Chelmon_rostratus";
CM030619.1	exonerate:protein2genome:local	exon	19291512	19292407	.	+	.	gene_id "LOCXPOlfC58.193.HIT1"; transcript_id "LOCXPOlfC58.193.HIT1.transcript"; gene_name "LOCXPOlfC58.193.HIT1.OlfC.2R.865.ANF_receptor.exons9.CM030619.1.Chelmon_rostratus";
CM030619.1	exonerate:protein2genome:local	exon	19295311	19295522	.	+	.	gene_id "LOCXPOlfC59.201.HIT1"; transcript_id "LOCXPOlfC59.201.HIT1.transcript"; gene_name "LOCXPOlfC59.201.HIT1.OlfC.2R.868.ANF_receptor.exons9.CM030619.1.Chelmon_rostratus";
CM030619.1	exonerate:protein2genome:local	exon	19322136	19322430	.	+	.	gene_id "LOCXPOlfC59.201.HIT1"; transcript_id "LOCXPOlfC59.201.HIT1.transcript"; gene_name "LOCXPOlfC59.201.HIT1.OlfC.2R.868.ANF_receptor.exons9.CM030619.1.Chelmon_rostratus";
CM030619.1	exonerate:protein2genome:local	exon	19322582	19322668	.	+	.	gene_id "LOCXPOlfC59.201.HIT1"; transcript_id "LOCXPOlfC59.201.HIT1.transcript"; gene_name "LOCXPOlfC59.201.HIT1.OlfC.2R.868.ANF_receptor.exons9.CM030619.1.Chelmon_rostratus";
CM030619.1	exonerate:protein2genome:local	exon	19322805	19323074	.	+	.	gene_id "LOCXPOlfC59.201.HIT1"; transcript_id "LOCXPOlfC59.201.HIT1.transcript"; gene_name "LOCXPOlfC59.201.HIT1.OlfC.2R.868.ANF_receptor.exons9.CM030619.1.Chelmon_rostratus";
CM030619.1	exonerate:protein2genome:local	exon	19323408	19323611	.	+	.	gene_id "LOCXPOlfC59.201.HIT1"; transcript_id "LOCXPOlfC59.201.HIT1.transcript"; gene_name "LOCXPOlfC59.201.HIT1.OlfC.2R.868.ANF_receptor.exons9.CM030619.1.Chelmon_rostratus";
CM030619.1	exonerate:protein2genome:local	exon	19323698	19323973	.	+	.	gene_id "LOCXPOlfC59.201.HIT1"; transcript_id "LOCXPOlfC59.201.HIT1.transcript"; gene_name "LOCXPOlfC59.201.HIT1.OlfC.2R.868.ANF_receptor.exons9.CM030619.1.Chelmon_rostratus";
CM030619.1	exonerate:protein2genome:local	exon	19324372	19324599	.	+	.	gene_id "LOCXPOlfC59.201.HIT1"; transcript_id "LOCXPOlfC59.201.HIT1.transcript"; gene_name "LOCXPOlfC59.201.HIT1.OlfC.2R.868.ANF_receptor.exons9.CM030619.1.Chelmon_rostratus";
CM030619.1	exonerate:protein2genome:local	exon	19324695	19324818	.	+	.	gene_id "LOCXPOlfC59.201.HIT1"; transcript_id "LOCXPOlfC59.201.HIT1.transcript"; gene_name "LOCXPOlfC59.201.HIT1.OlfC.2R.868.ANF_receptor.exons9.CM030619.1.Chelmon_rostratus";
CM030619.1	exonerate:protein2genome:local	exon	19324902	19325809	.	+	.	gene_id "LOCXPOlfC59.201.HIT1"; transcript_id "LOCXPOlfC59.201.HIT1.transcript"; gene_name "LOCXPOlfC59.201.HIT1.OlfC.2R.868.ANF_receptor.exons9.CM030619.1.Chelmon_rostratus";
CM030619.1	exonerate:protein2genome:local	exon	19326387	19326622	.	+	.	gene_id "LOCXPOlfC60.207.HIT1"; transcript_id "LOCXPOlfC60.207.HIT1.transcript"; gene_name "LOCXPOlfC60.207.HIT1.OlfC.2R.873.ANF_receptor.exons9.CM030619.1.Chelmon_rostratus";
CM030619.1	exonerate:protein2genome:local	exon	19326892	19327186	.	+	.	gene_id "LOCXPOlfC60.207.HIT1"; transcript_id "LOCXPOlfC60.207.HIT1.transcript"; gene_name "LOCXPOlfC60.207.HIT1.OlfC.2R.873.ANF_receptor.exons9.CM030619.1.Chelmon_rostratus";
CM030619.1	exonerate:protein2genome:local	exon	19327329	19327415	.	+	.	gene_id "LOCXPOlfC60.207.HIT1"; transcript_id "LOCXPOlfC60.207.HIT1.transcript"; gene_name "LOCXPOlfC60.207.HIT1.OlfC.2R.873.ANF_receptor.exons9.CM030619.1.Chelmon_rostratus";
CM030619.1	exonerate:protein2genome:local	exon	19327674	19327943	.	+	.	gene_id "LOCXPOlfC60.207.HIT1"; transcript_id "LOCXPOlfC60.207.HIT1.transcript"; gene_name "LOCXPOlfC60.207.HIT1.OlfC.2R.873.ANF_receptor.exons9.CM030619.1.Chelmon_rostratus";
CM030619.1	exonerate:protein2genome:local	exon	19328312	19328518	.	+	.	gene_id "LOCXPOlfC60.207.HIT1"; transcript_id "LOCXPOlfC60.207.HIT1.transcript"; gene_name "LOCXPOlfC60.207.HIT1.OlfC.2R.873.ANF_receptor.exons9.CM030619.1.Chelmon_rostratus";
CM030619.1	exonerate:protein2genome:local	exon	19328605	19328880	.	+	.	gene_id "LOCXPOlfC60.207.HIT1"; transcript_id "LOCXPOlfC60.207.HIT1.transcript"; gene_name "LOCXPOlfC60.207.HIT1.OlfC.2R.873.ANF_receptor.exons9.CM030619.1.Chelmon_rostratus";
CM030619.1	exonerate:protein2genome:local	exon	19329277	19329504	.	+	.	gene_id "LOCXPOlfC60.207.HIT1"; transcript_id "LOCXPOlfC60.207.HIT1.transcript"; gene_name "LOCXPOlfC60.207.HIT1.OlfC.2R.873.ANF_receptor.exons9.CM030619.1.Chelmon_rostratus";
CM030619.1	exonerate:protein2genome:local	exon	19330744	19330867	.	+	.	gene_id "LOCXPOlfC60.207.HIT1"; transcript_id "LOCXPOlfC60.207.HIT1.transcript"; gene_name "LOCXPOlfC60.207.HIT1.OlfC.2R.873.ANF_receptor.exons9.CM030619.1.Chelmon_rostratus";
CM030619.1	exonerate:protein2genome:local	exon	19330944	19331839	.	+	.	gene_id "LOCXPOlfC60.207.HIT1"; transcript_id "LOCXPOlfC60.207.HIT1.transcript"; gene_name "LOCXPOlfC60.207.HIT1.OlfC.2R.873.ANF_receptor.exons9.CM030619.1.Chelmon_rostratus";
CM030619.1	exonerate:protein2genome:local	exon	19334073	19334284	.	+	.	gene_id "LOCXPOlfC61.217.HIT1"; transcript_id "LOCXPOlfC61.217.HIT1.transcript"; gene_name "LOCXPOlfC61.217.HIT1.OlfC.2R.865.ANF_receptor.exons9.CM030619.1.Chelmon_rostratus";
CM030619.1	exonerate:protein2genome:local	exon	19334554	19334848	.	+	.	gene_id "LOCXPOlfC61.217.HIT1"; transcript_id "LOCXPOlfC61.217.HIT1.transcript"; gene_name "LOCXPOlfC61.217.HIT1.OlfC.2R.865.ANF_receptor.exons9.CM030619.1.Chelmon_rostratus";
CM030619.1	exonerate:protein2genome:local	exon	19334986	19335072	.	+	.	gene_id "LOCXPOlfC61.217.HIT1"; transcript_id "LOCXPOlfC61.217.HIT1.transcript"; gene_name "LOCXPOlfC61.217.HIT1.OlfC.2R.865.ANF_receptor.exons9.CM030619.1.Chelmon_rostratus";
CM030619.1	exonerate:protein2genome:local	exon	19335314	19335583	.	+	.	gene_id "LOCXPOlfC61.217.HIT1"; transcript_id "LOCXPOlfC61.217.HIT1.transcript"; gene_name "LOCXPOlfC61.217.HIT1.OlfC.2R.865.ANF_receptor.exons9.CM030619.1.Chelmon_rostratus";
CM030619.1	exonerate:protein2genome:local	exon	19335955	19336161	.	+	.	gene_id "LOCXPOlfC61.217.HIT1"; transcript_id "LOCXPOlfC61.217.HIT1.transcript"; gene_name "LOCXPOlfC61.217.HIT1.OlfC.2R.865.ANF_receptor.exons9.CM030619.1.Chelmon_rostratus";
CM030619.1	exonerate:protein2genome:local	exon	19336248	19336523	.	+	.	gene_id "LOCXPOlfC61.217.HIT1"; transcript_id "LOCXPOlfC61.217.HIT1.transcript"; gene_name "LOCXPOlfC61.217.HIT1.OlfC.2R.865.ANF_receptor.exons9.CM030619.1.Chelmon_rostratus";
CM030619.1	exonerate:protein2genome:local	exon	19336916	19337143	.	+	.	gene_id "LOCXPOlfC61.217.HIT1"; transcript_id "LOCXPOlfC61.217.HIT1.transcript"; gene_name "LOCXPOlfC61.217.HIT1.OlfC.2R.865.ANF_receptor.exons9.CM030619.1.Chelmon_rostratus";
CM030619.1	exonerate:protein2genome:local	exon	19337264	19337387	.	+	.	gene_id "LOCXPOlfC61.217.HIT1"; transcript_id "LOCXPOlfC61.217.HIT1.transcript"; gene_name "LOCXPOlfC61.217.HIT1.OlfC.2R.865.ANF_receptor.exons9.CM030619.1.Chelmon_rostratus";
CM030619.1	exonerate:protein2genome:local	exon	19337464	19338359	.	+	.	gene_id "LOCXPOlfC61.217.HIT1"; transcript_id "LOCXPOlfC61.217.HIT1.transcript"; gene_name "LOCXPOlfC61.217.HIT1.OlfC.2R.865.ANF_receptor.exons9.CM030619.1.Chelmon_rostratus";
CM030619.1	exonerate:protein2genome:local	exon	19347848	19348092	.	+	.	gene_id "LOCXPOlfC62.221.HIT1"; transcript_id "LOCXPOlfC62.221.HIT1.transcript"; gene_name "LOCXPOlfC62.221.HIT1.OlfC.2R.876.ANF_receptor.exons9.CM030619.1.Chelmon_rostratus";
CM030619.1	exonerate:protein2genome:local	exon	19348364	19348658	.	+	.	gene_id "LOCXPOlfC62.221.HIT1"; transcript_id "LOCXPOlfC62.221.HIT1.transcript"; gene_name "LOCXPOlfC62.221.HIT1.OlfC.2R.876.ANF_receptor.exons9.CM030619.1.Chelmon_rostratus";
CM030619.1	exonerate:protein2genome:local	exon	19348819	19348905	.	+	.	gene_id "LOCXPOlfC62.221.HIT1"; transcript_id "LOCXPOlfC62.221.HIT1.transcript"; gene_name "LOCXPOlfC62.221.HIT1.OlfC.2R.876.ANF_receptor.exons9.CM030619.1.Chelmon_rostratus";
CM030619.1	exonerate:protein2genome:local	exon	19349151	19349420	.	+	.	gene_id "LOCXPOlfC62.221.HIT1"; transcript_id "LOCXPOlfC62.221.HIT1.transcript"; gene_name "LOCXPOlfC62.221.HIT1.OlfC.2R.876.ANF_receptor.exons9.CM030619.1.Chelmon_rostratus";
CM030619.1	exonerate:protein2genome:local	exon	19349742	19349948	.	+	.	gene_id "LOCXPOlfC62.221.HIT1"; transcript_id "LOCXPOlfC62.221.HIT1.transcript"; gene_name "LOCXPOlfC62.221.HIT1.OlfC.2R.876.ANF_receptor.exons9.CM030619.1.Chelmon_rostratus";
CM030619.1	exonerate:protein2genome:local	exon	19350037	19350312	.	+	.	gene_id "LOCXPOlfC62.221.HIT1"; transcript_id "LOCXPOlfC62.221.HIT1.transcript"; gene_name "LOCXPOlfC62.221.HIT1.OlfC.2R.876.ANF_receptor.exons9.CM030619.1.Chelmon_rostratus";
CM030619.1	exonerate:protein2genome:local	exon	19350491	19350718	.	+	.	gene_id "LOCXPOlfC62.221.HIT1"; transcript_id "LOCXPOlfC62.221.HIT1.transcript"; gene_name "LOCXPOlfC62.221.HIT1.OlfC.2R.876.ANF_receptor.exons9.CM030619.1.Chelmon_rostratus";
CM030619.1	exonerate:protein2genome:local	exon	19350811	19350934	.	+	.	gene_id "LOCXPOlfC62.221.HIT1"; transcript_id "LOCXPOlfC62.221.HIT1.transcript"; gene_name "LOCXPOlfC62.221.HIT1.OlfC.2R.876.ANF_receptor.exons9.CM030619.1.Chelmon_rostratus";
CM030619.1	exonerate:protein2genome:local	exon	19351013	19351908	.	+	.	gene_id "LOCXPOlfC62.221.HIT1"; transcript_id "LOCXPOlfC62.221.HIT1.transcript"; gene_name "LOCXPOlfC62.221.HIT1.OlfC.2R.876.ANF_receptor.exons9.CM030619.1.Chelmon_rostratus";
CM030619.1	exonerate:protein2genome:local	exon	19354940	19355175	.	+	.	gene_id "LOCXPOlfC63.228.HIT1"; transcript_id "LOCXPOlfC63.228.HIT1.transcript"; gene_name "LOCXPOlfC63.228.HIT1.OlfC.2R.877.ANF_receptor.exons9.CM030619.1.Chelmon_rostratus";
CM030619.1	exonerate:protein2genome:local	exon	19355434	19355728	.	+	.	gene_id "LOCXPOlfC63.228.HIT1"; transcript_id "LOCXPOlfC63.228.HIT1.transcript"; gene_name "LOCXPOlfC63.228.HIT1.OlfC.2R.877.ANF_receptor.exons9.CM030619.1.Chelmon_rostratus";
CM030619.1	exonerate:protein2genome:local	exon	19355865	19355951	.	+	.	gene_id "LOCXPOlfC63.228.HIT1"; transcript_id "LOCXPOlfC63.228.HIT1.transcript"; gene_name "LOCXPOlfC63.228.HIT1.OlfC.2R.877.ANF_receptor.exons9.CM030619.1.Chelmon_rostratus";
CM030619.1	exonerate:protein2genome:local	exon	19356197	19356466	.	+	.	gene_id "LOCXPOlfC63.228.HIT1"; transcript_id "LOCXPOlfC63.228.HIT1.transcript"; gene_name "LOCXPOlfC63.228.HIT1.OlfC.2R.877.ANF_receptor.exons9.CM030619.1.Chelmon_rostratus";
CM030619.1	exonerate:protein2genome:local	exon	19356823	19357029	.	+	.	gene_id "LOCXPOlfC63.228.HIT1"; transcript_id "LOCXPOlfC63.228.HIT1.transcript"; gene_name "LOCXPOlfC63.228.HIT1.OlfC.2R.877.ANF_receptor.exons9.CM030619.1.Chelmon_rostratus";
CM030619.1	exonerate:protein2genome:local	exon	19357116	19357391	.	+	.	gene_id "LOCXPOlfC63.228.HIT1"; transcript_id "LOCXPOlfC63.228.HIT1.transcript"; gene_name "LOCXPOlfC63.228.HIT1.OlfC.2R.877.ANF_receptor.exons9.CM030619.1.Chelmon_rostratus";
CM030619.1	exonerate:protein2genome:local	exon	19358012	19358239	.	+	.	gene_id "LOCXPOlfC63.228.HIT1"; transcript_id "LOCXPOlfC63.228.HIT1.transcript"; gene_name "LOCXPOlfC63.228.HIT1.OlfC.2R.877.ANF_receptor.exons9.CM030619.1.Chelmon_rostratus";
CM030619.1	exonerate:protein2genome:local	exon	19358332	19358455	.	+	.	gene_id "LOCXPOlfC63.228.HIT1"; transcript_id "LOCXPOlfC63.228.HIT1.transcript"; gene_name "LOCXPOlfC63.228.HIT1.OlfC.2R.877.ANF_receptor.exons9.CM030619.1.Chelmon_rostratus";
CM030619.1	exonerate:protein2genome:local	exon	19358534	19359441	.	+	.	gene_id "LOCXPOlfC63.228.HIT1"; transcript_id "LOCXPOlfC63.228.HIT1.transcript"; gene_name "LOCXPOlfC63.228.HIT1.OlfC.2R.877.ANF_receptor.exons9.CM030619.1.Chelmon_rostratus";
CM030619.1	exonerate:protein2genome:local	exon	19360510	19360929	.	-	.	gene_id "LOCXPOlfC64.232.HIT1"; transcript_id "LOCXPOlfC64.232.HIT1.transcript"; gene_name "LOCXPOlfC64.232.HIT1.OlfC.2R.911.ANF_receptor.exons11.CM030619.1.Chelmon_rostratus";
CM030619.1	exonerate:protein2genome:local	exon	19361099	19361380	.	-	.	gene_id "LOCXPOlfC64.232.HIT1"; transcript_id "LOCXPOlfC64.232.HIT1.transcript"; gene_name "LOCXPOlfC64.232.HIT1.OlfC.2R.911.ANF_receptor.exons11.CM030619.1.Chelmon_rostratus";
CM030619.1	exonerate:protein2genome:local	exon	19361627	19361820	.	-	.	gene_id "LOCXPOlfC64.232.HIT1"; transcript_id "LOCXPOlfC64.232.HIT1.transcript"; gene_name "LOCXPOlfC64.232.HIT1.OlfC.2R.911.ANF_receptor.exons11.CM030619.1.Chelmon_rostratus";
CM030619.1	exonerate:protein2genome:local	exon	19361962	19362085	.	-	.	gene_id "LOCXPOlfC64.232.HIT1"; transcript_id "LOCXPOlfC64.232.HIT1.transcript"; gene_name "LOCXPOlfC64.232.HIT1.OlfC.2R.911.ANF_receptor.exons11.CM030619.1.Chelmon_rostratus";
CM030619.1	exonerate:protein2genome:local	exon	19362200	19362409	.	-	.	gene_id "LOCXPOlfC64.232.HIT1"; transcript_id "LOCXPOlfC64.232.HIT1.transcript"; gene_name "LOCXPOlfC64.232.HIT1.OlfC.2R.911.ANF_receptor.exons11.CM030619.1.Chelmon_rostratus";
CM030619.1	exonerate:protein2genome:local	exon	19362586	19363137	.	-	.	gene_id "LOCXPOlfC64.232.HIT1"; transcript_id "LOCXPOlfC64.232.HIT1.transcript"; gene_name "LOCXPOlfC64.232.HIT1.OlfC.2R.911.ANF_receptor.exons11.CM030619.1.Chelmon_rostratus";
CM030619.1	exonerate:protein2genome:local	exon	19363256	19363444	.	-	.	gene_id "LOCXPOlfC64.232.HIT1"; transcript_id "LOCXPOlfC64.232.HIT1.transcript"; gene_name "LOCXPOlfC64.232.HIT1.OlfC.2R.911.ANF_receptor.exons11.CM030619.1.Chelmon_rostratus";
CM030619.1	exonerate:protein2genome:local	exon	19363578	19363757	.	-	.	gene_id "LOCXPOlfC64.232.HIT1"; transcript_id "LOCXPOlfC64.232.HIT1.transcript"; gene_name "LOCXPOlfC64.232.HIT1.OlfC.2R.911.ANF_receptor.exons11.CM030619.1.Chelmon_rostratus";
CM030619.1	exonerate:protein2genome:local	exon	19364001	19364092	.	-	.	gene_id "LOCXPOlfC64.232.HIT1"; transcript_id "LOCXPOlfC64.232.HIT1.transcript"; gene_name "LOCXPOlfC64.232.HIT1.OlfC.2R.911.ANF_receptor.exons11.CM030619.1.Chelmon_rostratus";
CM030619.1	exonerate:protein2genome:local	exon	19364255	19364496	.	-	.	gene_id "LOCXPOlfC64.232.HIT1"; transcript_id "LOCXPOlfC64.232.HIT1.transcript"; gene_name "LOCXPOlfC64.232.HIT1.OlfC.2R.911.ANF_receptor.exons11.CM030619.1.Chelmon_rostratus";
CM030619.1	exonerate:protein2genome:local	exon	19364652	19364899	.	-	.	gene_id "LOCXPOlfC64.232.HIT1"; transcript_id "LOCXPOlfC64.232.HIT1.transcript"; gene_name "LOCXPOlfC64.232.HIT1.OlfC.2R.911.ANF_receptor.exons11.CM030619.1.Chelmon_rostratus";
CM030619.1	exonerate:protein2genome:local	exon	19366917	19367336	.	-	.	gene_id "LOCXPOlfC65.234.HIT1"; transcript_id "LOCXPOlfC65.234.HIT1.transcript"; gene_name "LOCXPOlfC65.234.HIT1.OlfC.2R.880.ANF_receptor.exons12.CM030619.1.Chelmon_rostratus";
CM030619.1	exonerate:protein2genome:local	exon	19367444	19367725	.	-	.	gene_id "LOCXPOlfC65.234.HIT1"; transcript_id "LOCXPOlfC65.234.HIT1.transcript"; gene_name "LOCXPOlfC65.234.HIT1.OlfC.2R.880.ANF_receptor.exons12.CM030619.1.Chelmon_rostratus";
CM030619.1	exonerate:protein2genome:local	exon	19367948	19368141	.	-	.	gene_id "LOCXPOlfC65.234.HIT1"; transcript_id "LOCXPOlfC65.234.HIT1.transcript"; gene_name "LOCXPOlfC65.234.HIT1.OlfC.2R.880.ANF_receptor.exons12.CM030619.1.Chelmon_rostratus";
CM030619.1	exonerate:protein2genome:local	exon	19368247	19368370	.	-	.	gene_id "LOCXPOlfC65.234.HIT1"; transcript_id "LOCXPOlfC65.234.HIT1.transcript"; gene_name "LOCXPOlfC65.234.HIT1.OlfC.2R.880.ANF_receptor.exons12.CM030619.1.Chelmon_rostratus";
CM030619.1	exonerate:protein2genome:local	exon	19368476	19368685	.	-	.	gene_id "LOCXPOlfC65.234.HIT1"; transcript_id "LOCXPOlfC65.234.HIT1.transcript"; gene_name "LOCXPOlfC65.234.HIT1.OlfC.2R.880.ANF_receptor.exons12.CM030619.1.Chelmon_rostratus";
CM030619.1	exonerate:protein2genome:local	exon	19368863	19369104	.	-	.	gene_id "LOCXPOlfC65.234.HIT1"; transcript_id "LOCXPOlfC65.234.HIT1.transcript"; gene_name "LOCXPOlfC65.234.HIT1.OlfC.2R.880.ANF_receptor.exons12.CM030619.1.Chelmon_rostratus";
CM030619.1	exonerate:protein2genome:local	exon	19369147	19369363	.	-	.	gene_id "LOCXPOlfC65.234.HIT1"; transcript_id "LOCXPOlfC65.234.HIT1.transcript"; gene_name "LOCXPOlfC65.234.HIT1.OlfC.2R.880.ANF_receptor.exons12.CM030619.1.Chelmon_rostratus";
CM030619.1	exonerate:protein2genome:local	exon	19369486	19369674	.	-	.	gene_id "LOCXPOlfC65.234.HIT1"; transcript_id "LOCXPOlfC65.234.HIT1.transcript"; gene_name "LOCXPOlfC65.234.HIT1.OlfC.2R.880.ANF_receptor.exons12.CM030619.1.Chelmon_rostratus";
CM030619.1	exonerate:protein2genome:local	exon	19369815	19369994	.	-	.	gene_id "LOCXPOlfC65.234.HIT1"; transcript_id "LOCXPOlfC65.234.HIT1.transcript"; gene_name "LOCXPOlfC65.234.HIT1.OlfC.2R.880.ANF_receptor.exons12.CM030619.1.Chelmon_rostratus";
CM030619.1	exonerate:protein2genome:local	exon	19370117	19370208	.	-	.	gene_id "LOCXPOlfC65.234.HIT1"; transcript_id "LOCXPOlfC65.234.HIT1.transcript"; gene_name "LOCXPOlfC65.234.HIT1.OlfC.2R.880.ANF_receptor.exons12.CM030619.1.Chelmon_rostratus";
CM030619.1	exonerate:protein2genome:local	exon	19370377	19370600	.	-	.	gene_id "LOCXPOlfC65.234.HIT1"; transcript_id "LOCXPOlfC65.234.HIT1.transcript"; gene_name "LOCXPOlfC65.234.HIT1.OlfC.2R.880.ANF_receptor.exons12.CM030619.1.Chelmon_rostratus";
CM030619.1	exonerate:protein2genome:local	exon	19370849	19371114	.	-	.	gene_id "LOCXPOlfC65.234.HIT1"; transcript_id "LOCXPOlfC65.234.HIT1.transcript"; gene_name "LOCXPOlfC65.234.HIT1.OlfC.2R.880.ANF_receptor.exons12.CM030619.1.Chelmon_rostratus";
CM030619.1	exonerate:protein2genome:local	exon	19374547	19374966	.	-	.	gene_id "LOCXPOlfC66.236.HIT1"; transcript_id "LOCXPOlfC66.236.HIT1.transcript"; gene_name "LOCXPOlfC66.236.HIT1.OlfC.2R.885.ANF_receptor.exons12.CM030619.1.Chelmon_rostratus";
CM030619.1	exonerate:protein2genome:local	exon	19375076	19375357	.	-	.	gene_id "LOCXPOlfC66.236.HIT1"; transcript_id "LOCXPOlfC66.236.HIT1.transcript"; gene_name "LOCXPOlfC66.236.HIT1.OlfC.2R.885.ANF_receptor.exons12.CM030619.1.Chelmon_rostratus";
CM030619.1	exonerate:protein2genome:local	exon	19375470	19375663	.	-	.	gene_id "LOCXPOlfC66.236.HIT1"; transcript_id "LOCXPOlfC66.236.HIT1.transcript"; gene_name "LOCXPOlfC66.236.HIT1.OlfC.2R.885.ANF_receptor.exons12.CM030619.1.Chelmon_rostratus";
CM030619.1	exonerate:protein2genome:local	exon	19375769	19375892	.	-	.	gene_id "LOCXPOlfC66.236.HIT1"; transcript_id "LOCXPOlfC66.236.HIT1.transcript"; gene_name "LOCXPOlfC66.236.HIT1.OlfC.2R.885.ANF_receptor.exons12.CM030619.1.Chelmon_rostratus";
CM030619.1	exonerate:protein2genome:local	exon	19376000	19376209	.	-	.	gene_id "LOCXPOlfC66.236.HIT1"; transcript_id "LOCXPOlfC66.236.HIT1.transcript"; gene_name "LOCXPOlfC66.236.HIT1.OlfC.2R.885.ANF_receptor.exons12.CM030619.1.Chelmon_rostratus";
CM030619.1	exonerate:protein2genome:local	exon	19376322	19376599	.	-	.	gene_id "LOCXPOlfC66.236.HIT1"; transcript_id "LOCXPOlfC66.236.HIT1.transcript"; gene_name "LOCXPOlfC66.236.HIT1.OlfC.2R.885.ANF_receptor.exons12.CM030619.1.Chelmon_rostratus";
CM030619.1	exonerate:protein2genome:local	exon	19376654	19376870	.	-	.	gene_id "LOCXPOlfC66.236.HIT1"; transcript_id "LOCXPOlfC66.236.HIT1.transcript"; gene_name "LOCXPOlfC66.236.HIT1.OlfC.2R.885.ANF_receptor.exons12.CM030619.1.Chelmon_rostratus";
CM030619.1	exonerate:protein2genome:local	exon	19376992	19377180	.	-	.	gene_id "LOCXPOlfC66.236.HIT1"; transcript_id "LOCXPOlfC66.236.HIT1.transcript"; gene_name "LOCXPOlfC66.236.HIT1.OlfC.2R.885.ANF_receptor.exons12.CM030619.1.Chelmon_rostratus";
CM030619.1	exonerate:protein2genome:local	exon	19377306	19377485	.	-	.	gene_id "LOCXPOlfC66.236.HIT1"; transcript_id "LOCXPOlfC66.236.HIT1.transcript"; gene_name "LOCXPOlfC66.236.HIT1.OlfC.2R.885.ANF_receptor.exons12.CM030619.1.Chelmon_rostratus";
CM030619.1	exonerate:protein2genome:local	exon	19377645	19377736	.	-	.	gene_id "LOCXPOlfC66.236.HIT1"; transcript_id "LOCXPOlfC66.236.HIT1.transcript"; gene_name "LOCXPOlfC66.236.HIT1.OlfC.2R.885.ANF_receptor.exons12.CM030619.1.Chelmon_rostratus";
CM030619.1	exonerate:protein2genome:local	exon	19377854	19378092	.	-	.	gene_id "LOCXPOlfC66.236.HIT1"; transcript_id "LOCXPOlfC66.236.HIT1.transcript"; gene_name "LOCXPOlfC66.236.HIT1.OlfC.2R.885.ANF_receptor.exons12.CM030619.1.Chelmon_rostratus";
CM030619.1	exonerate:protein2genome:local	exon	19378490	19378719	.	-	.	gene_id "LOCXPOlfC66.236.HIT1"; transcript_id "LOCXPOlfC66.236.HIT1.transcript"; gene_name "LOCXPOlfC66.236.HIT1.OlfC.2R.885.ANF_receptor.exons12.CM030619.1.Chelmon_rostratus";
CM030619.1	exonerate:protein2genome:local	exon	19380611	19381030	.	-	.	gene_id "LOCXPOlfC66.239.HIT1"; transcript_id "LOCXPOlfC66.239.HIT1.transcript"; gene_name "LOCXPOlfC66.239.HIT1.OlfC.2R.886.ANF_receptor.exons12.CM030619.1.Chelmon_rostratus";
CM030619.1	exonerate:protein2genome:local	exon	19381143	19381424	.	-	.	gene_id "LOCXPOlfC66.239.HIT1"; transcript_id "LOCXPOlfC66.239.HIT1.transcript"; gene_name "LOCXPOlfC66.239.HIT1.OlfC.2R.886.ANF_receptor.exons12.CM030619.1.Chelmon_rostratus";
CM030619.1	exonerate:protein2genome:local	exon	19381548	19381741	.	-	.	gene_id "LOCXPOlfC66.239.HIT1"; transcript_id "LOCXPOlfC66.239.HIT1.transcript"; gene_name "LOCXPOlfC66.239.HIT1.OlfC.2R.886.ANF_receptor.exons12.CM030619.1.Chelmon_rostratus";
CM030619.1	exonerate:protein2genome:local	exon	19381847	19381970	.	-	.	gene_id "LOCXPOlfC66.239.HIT1"; transcript_id "LOCXPOlfC66.239.HIT1.transcript"; gene_name "LOCXPOlfC66.239.HIT1.OlfC.2R.886.ANF_receptor.exons12.CM030619.1.Chelmon_rostratus";
CM030619.1	exonerate:protein2genome:local	exon	19382085	19382294	.	-	.	gene_id "LOCXPOlfC66.239.HIT1"; transcript_id "LOCXPOlfC66.239.HIT1.transcript"; gene_name "LOCXPOlfC66.239.HIT1.OlfC.2R.886.ANF_receptor.exons12.CM030619.1.Chelmon_rostratus";
CM030619.1	exonerate:protein2genome:local	exon	19382407	19382687	.	-	.	gene_id "LOCXPOlfC66.239.HIT1"; transcript_id "LOCXPOlfC66.239.HIT1.transcript"; gene_name "LOCXPOlfC66.239.HIT1.OlfC.2R.886.ANF_receptor.exons12.CM030619.1.Chelmon_rostratus";
CM030619.1	exonerate:protein2genome:local	exon	19382742	19382958	.	-	.	gene_id "LOCXPOlfC66.239.HIT1"; transcript_id "LOCXPOlfC66.239.HIT1.transcript"; gene_name "LOCXPOlfC66.239.HIT1.OlfC.2R.886.ANF_receptor.exons12.CM030619.1.Chelmon_rostratus";
CM030619.1	exonerate:protein2genome:local	exon	19383081	19383269	.	-	.	gene_id "LOCXPOlfC66.239.HIT1"; transcript_id "LOCXPOlfC66.239.HIT1.transcript"; gene_name "LOCXPOlfC66.239.HIT1.OlfC.2R.886.ANF_receptor.exons12.CM030619.1.Chelmon_rostratus";
CM030619.1	exonerate:protein2genome:local	exon	19383395	19383574	.	-	.	gene_id "LOCXPOlfC66.239.HIT1"; transcript_id "LOCXPOlfC66.239.HIT1.transcript"; gene_name "LOCXPOlfC66.239.HIT1.OlfC.2R.886.ANF_receptor.exons12.CM030619.1.Chelmon_rostratus";
CM030619.1	exonerate:protein2genome:local	exon	19383741	19383832	.	-	.	gene_id "LOCXPOlfC66.239.HIT1"; transcript_id "LOCXPOlfC66.239.HIT1.transcript"; gene_name "LOCXPOlfC66.239.HIT1.OlfC.2R.886.ANF_receptor.exons12.CM030619.1.Chelmon_rostratus";
CM030619.1	exonerate:protein2genome:local	exon	19383950	19384188	.	-	.	gene_id "LOCXPOlfC66.239.HIT1"; transcript_id "LOCXPOlfC66.239.HIT1.transcript"; gene_name "LOCXPOlfC66.239.HIT1.OlfC.2R.886.ANF_receptor.exons12.CM030619.1.Chelmon_rostratus";
CM030619.1	exonerate:protein2genome:local	exon	19384596	19384825	.	-	.	gene_id "LOCXPOlfC66.239.HIT1"; transcript_id "LOCXPOlfC66.239.HIT1.transcript"; gene_name "LOCXPOlfC66.239.HIT1.OlfC.2R.886.ANF_receptor.exons12.CM030619.1.Chelmon_rostratus";
CM030619.1	exonerate:protein2genome:local	exon	19390315	19390734	.	-	.	gene_id "LOCXPOlfC67.243.HIT1"; transcript_id "LOCXPOlfC67.243.HIT1.transcript"; gene_name "LOCXPOlfC67.243.HIT1.OlfC.2R.891.ANF_receptor.exons12.CM030619.1.Chelmon_rostratus";
CM030619.1	exonerate:protein2genome:local	exon	19390847	19391128	.	-	.	gene_id "LOCXPOlfC67.243.HIT1"; transcript_id "LOCXPOlfC67.243.HIT1.transcript"; gene_name "LOCXPOlfC67.243.HIT1.OlfC.2R.891.ANF_receptor.exons12.CM030619.1.Chelmon_rostratus";
CM030619.1	exonerate:protein2genome:local	exon	19391235	19391428	.	-	.	gene_id "LOCXPOlfC67.243.HIT1"; transcript_id "LOCXPOlfC67.243.HIT1.transcript"; gene_name "LOCXPOlfC67.243.HIT1.OlfC.2R.891.ANF_receptor.exons12.CM030619.1.Chelmon_rostratus";
CM030619.1	exonerate:protein2genome:local	exon	19391534	19391657	.	-	.	gene_id "LOCXPOlfC67.243.HIT1"; transcript_id "LOCXPOlfC67.243.HIT1.transcript"; gene_name "LOCXPOlfC67.243.HIT1.OlfC.2R.891.ANF_receptor.exons12.CM030619.1.Chelmon_rostratus";
CM030619.1	exonerate:protein2genome:local	exon	19391765	19391974	.	-	.	gene_id "LOCXPOlfC67.243.HIT1"; transcript_id "LOCXPOlfC67.243.HIT1.transcript"; gene_name "LOCXPOlfC67.243.HIT1.OlfC.2R.891.ANF_receptor.exons12.CM030619.1.Chelmon_rostratus";
CM030619.1	exonerate:protein2genome:local	exon	19392087	19392351	.	-	.	gene_id "LOCXPOlfC67.243.HIT1"; transcript_id "LOCXPOlfC67.243.HIT1.transcript"; gene_name "LOCXPOlfC67.243.HIT1.OlfC.2R.891.ANF_receptor.exons12.CM030619.1.Chelmon_rostratus";
CM030619.1	exonerate:protein2genome:local	exon	19392424	19392635	.	-	.	gene_id "LOCXPOlfC67.243.HIT1"; transcript_id "LOCXPOlfC67.243.HIT1.transcript"; gene_name "LOCXPOlfC67.243.HIT1.OlfC.2R.891.ANF_receptor.exons12.CM030619.1.Chelmon_rostratus";
CM030619.1	exonerate:protein2genome:local	exon	19392760	19392948	.	-	.	gene_id "LOCXPOlfC67.243.HIT1"; transcript_id "LOCXPOlfC67.243.HIT1.transcript"; gene_name "LOCXPOlfC67.243.HIT1.OlfC.2R.891.ANF_receptor.exons12.CM030619.1.Chelmon_rostratus";
CM030619.1	exonerate:protein2genome:local	exon	19393074	19393253	.	-	.	gene_id "LOCXPOlfC67.243.HIT1"; transcript_id "LOCXPOlfC67.243.HIT1.transcript"; gene_name "LOCXPOlfC67.243.HIT1.OlfC.2R.891.ANF_receptor.exons12.CM030619.1.Chelmon_rostratus";
CM030619.1	exonerate:protein2genome:local	exon	19393414	19393508	.	-	.	gene_id "LOCXPOlfC67.243.HIT1"; transcript_id "LOCXPOlfC67.243.HIT1.transcript"; gene_name "LOCXPOlfC67.243.HIT1.OlfC.2R.891.ANF_receptor.exons12.CM030619.1.Chelmon_rostratus";
CM030619.1	exonerate:protein2genome:local	exon	19393619	19393857	.	-	.	gene_id "LOCXPOlfC67.243.HIT1"; transcript_id "LOCXPOlfC67.243.HIT1.transcript"; gene_name "LOCXPOlfC67.243.HIT1.OlfC.2R.891.ANF_receptor.exons12.CM030619.1.Chelmon_rostratus";
CM030619.1	exonerate:protein2genome:local	exon	19394258	19394520	.	-	.	gene_id "LOCXPOlfC67.243.HIT1"; transcript_id "LOCXPOlfC67.243.HIT1.transcript"; gene_name "LOCXPOlfC67.243.HIT1.OlfC.2R.891.ANF_receptor.exons12.CM030619.1.Chelmon_rostratus";
CM030619.1	exonerate:protein2genome:local	exon	19401972	19402391	.	-	.	gene_id "LOCXPOlfC68.247.HIT1"; transcript_id "LOCXPOlfC68.247.HIT1.transcript"; gene_name "LOCXPOlfC68.247.HIT1.OlfC.2R.880.ANF_receptor.exons12.CM030619.1.Chelmon_rostratus";
CM030619.1	exonerate:protein2genome:local	exon	19402504	19402785	.	-	.	gene_id "LOCXPOlfC68.247.HIT1"; transcript_id "LOCXPOlfC68.247.HIT1.transcript"; gene_name "LOCXPOlfC68.247.HIT1.OlfC.2R.880.ANF_receptor.exons12.CM030619.1.Chelmon_rostratus";
CM030619.1	exonerate:protein2genome:local	exon	19402908	19403101	.	-	.	gene_id "LOCXPOlfC68.247.HIT1"; transcript_id "LOCXPOlfC68.247.HIT1.transcript"; gene_name "LOCXPOlfC68.247.HIT1.OlfC.2R.880.ANF_receptor.exons12.CM030619.1.Chelmon_rostratus";
CM030619.1	exonerate:protein2genome:local	exon	19403207	19403330	.	-	.	gene_id "LOCXPOlfC68.247.HIT1"; transcript_id "LOCXPOlfC68.247.HIT1.transcript"; gene_name "LOCXPOlfC68.247.HIT1.OlfC.2R.880.ANF_receptor.exons12.CM030619.1.Chelmon_rostratus";
CM030619.1	exonerate:protein2genome:local	exon	19403438	19403647	.	-	.	gene_id "LOCXPOlfC68.247.HIT1"; transcript_id "LOCXPOlfC68.247.HIT1.transcript"; gene_name "LOCXPOlfC68.247.HIT1.OlfC.2R.880.ANF_receptor.exons12.CM030619.1.Chelmon_rostratus";
CM030619.1	exonerate:protein2genome:local	exon	19403760	19404027	.	-	.	gene_id "LOCXPOlfC68.247.HIT1"; transcript_id "LOCXPOlfC68.247.HIT1.transcript"; gene_name "LOCXPOlfC68.247.HIT1.OlfC.2R.880.ANF_receptor.exons12.CM030619.1.Chelmon_rostratus";
CM030619.1	exonerate:protein2genome:local	exon	19404100	19404311	.	-	.	gene_id "LOCXPOlfC68.247.HIT1"; transcript_id "LOCXPOlfC68.247.HIT1.transcript"; gene_name "LOCXPOlfC68.247.HIT1.OlfC.2R.880.ANF_receptor.exons12.CM030619.1.Chelmon_rostratus";
CM030619.1	exonerate:protein2genome:local	exon	19404436	19404624	.	-	.	gene_id "LOCXPOlfC68.247.HIT1"; transcript_id "LOCXPOlfC68.247.HIT1.transcript"; gene_name "LOCXPOlfC68.247.HIT1.OlfC.2R.880.ANF_receptor.exons12.CM030619.1.Chelmon_rostratus";
CM030619.1	exonerate:protein2genome:local	exon	19404747	19404926	.	-	.	gene_id "LOCXPOlfC68.247.HIT1"; transcript_id "LOCXPOlfC68.247.HIT1.transcript"; gene_name "LOCXPOlfC68.247.HIT1.OlfC.2R.880.ANF_receptor.exons12.CM030619.1.Chelmon_rostratus";
CM030619.1	exonerate:protein2genome:local	exon	19405079	19405170	.	-	.	gene_id "LOCXPOlfC68.247.HIT1"; transcript_id "LOCXPOlfC68.247.HIT1.transcript"; gene_name "LOCXPOlfC68.247.HIT1.OlfC.2R.880.ANF_receptor.exons12.CM030619.1.Chelmon_rostratus";
CM030619.1	exonerate:protein2genome:local	exon	19405284	19405522	.	-	.	gene_id "LOCXPOlfC68.247.HIT1"; transcript_id "LOCXPOlfC68.247.HIT1.transcript"; gene_name "LOCXPOlfC68.247.HIT1.OlfC.2R.880.ANF_receptor.exons12.CM030619.1.Chelmon_rostratus";
CM030619.1	exonerate:protein2genome:local	exon	19405913	19406142	.	-	.	gene_id "LOCXPOlfC68.247.HIT1"; transcript_id "LOCXPOlfC68.247.HIT1.transcript"; gene_name "LOCXPOlfC68.247.HIT1.OlfC.2R.880.ANF_receptor.exons12.CM030619.1.Chelmon_rostratus";
CM030619.1	exonerate:protein2genome:local	exon	18913678	18913910	.	+	.	gene_id "LOCXPHaplo8.1aa.308.HIT1"; transcript_id "LOCXPHaplo8.1aa.308.HIT1.transcript"; gene_name "LOCXPHaplo8.1aa.308.HIT1.OlfC.1R.860.ANF_receptor.exons6.CM030619.1.Chelmon_rostratus";
CM030619.1	exonerate:protein2genome:local	exon	18914131	18914428	.	+	.	gene_id "LOCXPHaplo8.1aa.308.HIT1"; transcript_id "LOCXPHaplo8.1aa.308.HIT1.transcript"; gene_name "LOCXPHaplo8.1aa.308.HIT1.OlfC.1R.860.ANF_receptor.exons6.CM030619.1.Chelmon_rostratus";
CM030619.1	exonerate:protein2genome:local	exon	18914595	18915386	.	+	.	gene_id "LOCXPHaplo8.1aa.308.HIT1"; transcript_id "LOCXPHaplo8.1aa.308.HIT1.transcript"; gene_name "LOCXPHaplo8.1aa.308.HIT1.OlfC.1R.860.ANF_receptor.exons6.CM030619.1.Chelmon_rostratus";
CM030619.1	exonerate:protein2genome:local	exon	18915561	18915788	.	+	.	gene_id "LOCXPHaplo8.1aa.308.HIT1"; transcript_id "LOCXPHaplo8.1aa.308.HIT1.transcript"; gene_name "LOCXPHaplo8.1aa.308.HIT1.OlfC.1R.860.ANF_receptor.exons6.CM030619.1.Chelmon_rostratus";
CM030619.1	exonerate:protein2genome:local	exon	18915965	18916088	.	+	.	gene_id "LOCXPHaplo8.1aa.308.HIT1"; transcript_id "LOCXPHaplo8.1aa.308.HIT1.transcript"; gene_name "LOCXPHaplo8.1aa.308.HIT1.OlfC.1R.860.ANF_receptor.exons6.CM030619.1.Chelmon_rostratus";
CM030619.1	exonerate:protein2genome:local	exon	18919314	18920218	.	+	.	gene_id "LOCXPHaplo8.1aa.308.HIT1"; transcript_id "LOCXPHaplo8.1aa.308.HIT1.transcript"; gene_name "LOCXPHaplo8.1aa.308.HIT1.OlfC.1R.860.ANF_receptor.exons6.CM030619.1.Chelmon_rostratus";
CM030619.1	exonerate:protein2genome:local	exon	18971223	18971303	.	+	.	gene_id "LOCXPDreOlfCf1.338.HIT1"; transcript_id "LOCXPDreOlfCf1.338.HIT1.transcript"; gene_name "LOCXPDreOlfCf1.338.HIT1.OlfC.1R.714.7tm_3.exons5.CM030619.1.Chelmon_rostratus";
CM030619.1	exonerate:protein2genome:local	exon	18971439	18972248	.	+	.	gene_id "LOCXPDreOlfCf1.338.HIT1"; transcript_id "LOCXPDreOlfCf1.338.HIT1.transcript"; gene_name "LOCXPDreOlfCf1.338.HIT1.OlfC.1R.714.7tm_3.exons5.CM030619.1.Chelmon_rostratus";
CM030619.1	exonerate:protein2genome:local	exon	18972425	18972655	.	+	.	gene_id "LOCXPDreOlfCf1.338.HIT1"; transcript_id "LOCXPDreOlfCf1.338.HIT1.transcript"; gene_name "LOCXPDreOlfCf1.338.HIT1.OlfC.1R.714.7tm_3.exons5.CM030619.1.Chelmon_rostratus";
CM030619.1	exonerate:protein2genome:local	exon	18972895	18973018	.	+	.	gene_id "LOCXPDreOlfCf1.338.HIT1"; transcript_id "LOCXPDreOlfCf1.338.HIT1.transcript"; gene_name "LOCXPDreOlfCf1.338.HIT1.OlfC.1R.714.7tm_3.exons5.CM030619.1.Chelmon_rostratus";
CM030619.1	exonerate:protein2genome:local	exon	18973181	18974076	.	+	.	gene_id "LOCXPDreOlfCf1.338.HIT1"; transcript_id "LOCXPDreOlfCf1.338.HIT1.transcript"; gene_name "LOCXPDreOlfCf1.338.HIT1.OlfC.1R.714.7tm_3.exons5.CM030619.1.Chelmon_rostratus";
```
