## Supplementary Data 1 for "Expanded olfactory system in fishes capable of terrestrial exploration": Clinocottus_analis.OLF_genes.gff

```
JALGQL010000002.1	exonerate:protein2genome:local	exon	231363	232286	.	+	.	gene_id "LOCXPOR47.108.HIT1"; transcript_id "LOCXPOR47.108.HIT1.transcript"; gene_name "LOCXPOR47.108.HIT1.OR.2R.308.7tm_4.exons1.JALGQL010000002.1.Clinocottus_analis";
JALGQL010000002.1	exonerate:protein2genome:local	exon	236516	237427	.	+	.	gene_id "LOCXPOR48.127.HIT1"; transcript_id "LOCXPOR48.127.HIT1.transcript"; gene_name "LOCXPOR48.127.HIT1.OR.2R.304.7tm_4.exons1.JALGQL010000002.1.Clinocottus_analis";
JALGQL010000002.1	exonerate:protein2genome:local	exon	241090	242028	.	-	.	gene_id "LOCXPOR49.138.HIT1"; transcript_id "LOCXPOR49.138.HIT1.transcript"; gene_name "LOCXPOR49.138.HIT1.OR.2R.313.7tm_4.exons1.JALGQL010000002.1.Clinocottus_analis";
JALGQL010000002.1	exonerate:protein2genome:local	exon	246218	247132	.	+	.	gene_id "LOCXPOR50.152.HIT1"; transcript_id "LOCXPOR50.152.HIT1.transcript"; gene_name "LOCXPOR50.152.HIT1.OR.2R.284.7tm_4.exons1.JALGQL010000002.1.Clinocottus_analis";
JALGQL010000002.1	exonerate:protein2genome:local	exon	250494	251405	.	-	.	gene_id "LOCXPOR52.163.HIT1"; transcript_id "LOCXPOR52.163.HIT1.transcript"; gene_name "LOCXPOR52.163.HIT1.OR.2R.304.7tm_4.exons1.JALGQL010000002.1.Clinocottus_analis";
JALGQL010000002.1	exonerate:protein2genome:local	exon	257478	258404	.	+	.	gene_id "LOCXPOR54.174.HIT1"; transcript_id "LOCXPOR54.174.HIT1.transcript"; gene_name "LOCXPOR54.174.HIT1.OR.2R.309.7tm_4.exons1.JALGQL010000002.1.Clinocottus_analis";
JALGQL010000002.1	exonerate:protein2genome:local	exon	290612	291538	.	+	.	gene_id "LOCXPOR54.185.HIT1"; transcript_id "LOCXPOR54.185.HIT1.transcript"; gene_name "LOCXPOR54.185.HIT1.OR.2R.309.7tm_4.exons1.JALGQL010000002.1.Clinocottus_analis";
JALGQL010000002.1	exonerate:protein2genome:local	exon	294026	294952	.	+	.	gene_id "LOCXPOR54.203.HIT1"; transcript_id "LOCXPOR54.203.HIT1.transcript"; gene_name "LOCXPOR54.203.HIT1.OR.2R.309.7tm_4.exons1.JALGQL010000002.1.Clinocottus_analis";
JALGQL010000002.1	exonerate:protein2genome:local	exon	297897	298811	.	+	.	gene_id "LOCXPOR63.214.HIT1"; transcript_id "LOCXPOR63.214.HIT1.transcript"; gene_name "LOCXPOR63.214.HIT1.OR.2R.305.7tm_4.exons1.JALGQL010000002.1.Clinocottus_analis";
JALGQL010000002.1	exonerate:protein2genome:local	exon	303586	304518	.	+	.	gene_id "LOCXPOR57.109.HIT1"; transcript_id "LOCXPOR57.109.HIT1.transcript"; gene_name "LOCXPOR57.109.HIT1.OR.2R.311.7tm_4.exons1.JALGQL010000002.1.Clinocottus_analis";
JALGQL010000002.1	exonerate:protein2genome:local	exon	307827	308759	.	+	.	gene_id "LOCXPOR58.118.HIT1"; transcript_id "LOCXPOR58.118.HIT1.transcript"; gene_name "LOCXPOR58.118.HIT1.OR.2R.311.7tm_4.exons1.JALGQL010000002.1.Clinocottus_analis";
JALGQL010000002.1	exonerate:protein2genome:local	exon	312357	313268	.	-	.	gene_id "LOCXPOR59.119.HIT1"; transcript_id "LOCXPOR59.119.HIT1.transcript"; gene_name "LOCXPOR59.119.HIT1.OR.2R.304.7tm_4.exons1.JALGQL010000002.1.Clinocottus_analis";
JALGQL010000002.1	exonerate:protein2genome:local	exon	315349	316263	.	+	.	gene_id "LOCXPOR60.120.HIT1"; transcript_id "LOCXPOR60.120.HIT1.transcript"; gene_name "LOCXPOR60.120.HIT1.OR.2R.305.7tm_4.exons1.JALGQL010000002.1.Clinocottus_analis";
JALGQL010000002.1	exonerate:protein2genome:local	exon	322552	323475	.	+	.	gene_id "LOCXPOR61.121.HIT1"; transcript_id "LOCXPOR61.121.HIT1.transcript"; gene_name "LOCXPOR61.121.HIT1.OR.2R.308.7tm_4.exons1.JALGQL010000002.1.Clinocottus_analis";
JALGQL010000002.1	exonerate:protein2genome:local	exon	325653	326564	.	-	.	gene_id "LOCXPOR62.122.HIT1"; transcript_id "LOCXPOR62.122.HIT1.transcript"; gene_name "LOCXPOR62.122.HIT1.OR.2R.304.7tm_4.exons1.JALGQL010000002.1.Clinocottus_analis";
JALGQL010000002.1	exonerate:protein2genome:local	exon	331593	332507	.	-	.	gene_id "LOCXPOR63.123.HIT1"; transcript_id "LOCXPOR63.123.HIT1.transcript"; gene_name "LOCXPOR63.123.HIT1.OR.2R.305.7tm_4.exons1.JALGQL010000002.1.Clinocottus_analis";
JALGQL010000002.1	exonerate:protein2genome:local	exon	339871	340779	.	+	.	gene_id "LOCXPOR64.124.HIT1"; transcript_id "LOCXPOR64.124.HIT1.transcript"; gene_name "LOCXPOR64.124.HIT1.OR.2R.303.7tm_4.exons1.JALGQL010000002.1.Clinocottus_analis";
JALGQL010000002.1	exonerate:protein2genome:local	exon	345583	346491	.	-	.	gene_id "LOCXPOR64.125.HIT1"; transcript_id "LOCXPOR64.125.HIT1.transcript"; gene_name "LOCXPOR64.125.HIT1.OR.2R.303.7tm_4.exons1.JALGQL010000002.1.Clinocottus_analis";
JALGQL010000002.1	exonerate:protein2genome:local	exon	355633	356562	.	+	.	gene_id "LOCXPOR65.126.HIT1"; transcript_id "LOCXPOR65.126.HIT1.transcript"; gene_name "LOCXPOR65.126.HIT1.OR.2R.309.7tm_4.exons1.JALGQL010000002.1.Clinocottus_analis";
JALGQL010000002.1	exonerate:protein2genome:local	exon	19951083	19952000	.	-	.	gene_id "LOCXPOR68.128.HIT1"; transcript_id "LOCXPOR68.128.HIT1.transcript"; gene_name "LOCXPOR68.128.HIT1.OR.2R.306.7tm_1.exons1.JALGQL010000002.1.Clinocottus_analis";
JALGQL010000002.1	exonerate:protein2genome:local	exon	19960949	19961869	.	-	.	gene_id "LOCXPOR69.129.HIT1"; transcript_id "LOCXPOR69.129.HIT1.transcript"; gene_name "LOCXPOR69.129.HIT1.OR.2R.307.7tm_1.exons1.JALGQL010000002.1.Clinocottus_analis";
JALGQL010000002.1	exonerate:protein2genome:local	exon	19964199	19965122	.	-	.	gene_id "LOCXPOR70.130.HIT1"; transcript_id "LOCXPOR70.130.HIT1.transcript"; gene_name "LOCXPOR70.130.HIT1.OR.2R.308.7tm_1.exons1.JALGQL010000002.1.Clinocottus_analis";
JALGQL010000002.1	exonerate:protein2genome:local	exon	20731238	20732152	.	-	.	gene_id "LOCXPOR71.131.HIT1"; transcript_id "LOCXPOR71.131.HIT1.transcript"; gene_name "LOCXPOR71.131.HIT1.OR.2R.305.7tm_4.exons1.JALGQL010000002.1.Clinocottus_analis";
JALGQL010000002.1	exonerate:protein2genome:local	exon	20735173	20736087	.	-	.	gene_id "LOCXPOR72.132.HIT1"; transcript_id "LOCXPOR72.132.HIT1.transcript"; gene_name "LOCXPOR72.132.HIT1.OR.2R.305.7tm_4.exons1.JALGQL010000002.1.Clinocottus_analis";
JALGQL010000002.1	exonerate:protein2genome:local	exon	20739113	20740033	.	+	.	gene_id "LOCXPOR73.133.HIT1"; transcript_id "LOCXPOR73.133.HIT1.transcript"; gene_name "LOCXPOR73.133.HIT1.OR.2R.307.7tm_4.exons1.JALGQL010000002.1.Clinocottus_analis";
JALGQL010000002.1	exonerate:protein2genome:local	exon	20742923	20743861	.	+	.	gene_id "LOCXPOR75.134.HIT1"; transcript_id "LOCXPOR75.134.HIT1.transcript"; gene_name "LOCXPOR75.134.HIT1.OR.2R.313.7tm_4.exons1.JALGQL010000002.1.Clinocottus_analis";
JALGQL010000002.1	exonerate:protein2genome:local	exon	20746842	20747780	.	+	.	gene_id "LOCXPOR75.135.HIT1"; transcript_id "LOCXPOR75.135.HIT1.transcript"; gene_name "LOCXPOR75.135.HIT1.OR.2R.313.7tm_4.exons1.JALGQL010000002.1.Clinocottus_analis";
JALGQL010000002.1	exonerate:protein2genome:local	exon	20751323	20752285	.	+	.	gene_id "LOCXPOR76.136.HIT1"; transcript_id "LOCXPOR76.136.HIT1.transcript"; gene_name "LOCXPOR76.136.HIT1.OR.2R.321.7tm_4.exons1.JALGQL010000002.1.Clinocottus_analis";
JALGQL010000002.1	exonerate:protein2genome:local	exon	20761161	20762195	.	+	.	gene_id "LOCXPOR77.137.HIT1"; transcript_id "LOCXPOR77.137.HIT1.transcript"; gene_name "LOCXPOR77.137.HIT1.OR.2R.345.7tm_4.exons1.JALGQL010000002.1.Clinocottus_analis";
JALGQL010000002.1	exonerate:protein2genome:local	exon	20764475	20765509	.	+	.	gene_id "LOCXPOR78.139.HIT1"; transcript_id "LOCXPOR78.139.HIT1.transcript"; gene_name "LOCXPOR78.139.HIT1.OR.2R.345.7tm_4.exons1.JALGQL010000002.1.Clinocottus_analis";
JALGQL010000002.1	exonerate:protein2genome:local	exon	20767882	20768832	.	+	.	gene_id "LOCXPOR79.140.HIT1"; transcript_id "LOCXPOR79.140.HIT1.transcript"; gene_name "LOCXPOR79.140.HIT1.OR.2R.317.7tm_4.exons1.JALGQL010000002.1.Clinocottus_analis";
JALGQL010000002.1	exonerate:protein2genome:local	exon	20771969	20772931	.	+	.	gene_id "LOCXPOR80.141.HIT1"; transcript_id "LOCXPOR80.141.HIT1.transcript"; gene_name "LOCXPOR80.141.HIT1.OR.2R.321.7tm_4.exons1.JALGQL010000002.1.Clinocottus_analis";
JALGQL010000003.1	exonerate:protein2genome:local	exon	21702777	21702926	.	+	.	gene_id "LOCXPOR83.142.HIT1"; transcript_id "LOCXPOR83.142.HIT1.transcript"; gene_name "LOCXPOR83.142.HIT1.OR.2R.305.7tm_4.exons2.JALGQL010000003.1.Clinocottus_analis";
JALGQL010000003.1	exonerate:protein2genome:local	exon	21703738	21704502	.	+	.	gene_id "LOCXPOR83.142.HIT1"; transcript_id "LOCXPOR83.142.HIT1.transcript"; gene_name "LOCXPOR83.142.HIT1.OR.2R.305.7tm_4.exons2.JALGQL010000003.1.Clinocottus_analis";
JALGQL010000003.1	exonerate:protein2genome:local	exon	21706136	21706267	.	+	.	gene_id "LOCXPOR83.143.HIT2"; transcript_id "LOCXPOR83.143.HIT2.transcript"; gene_name "LOCXPOR83.143.HIT2.OR.2R.294.7tm_1.exons2.JALGQL010000003.1.Clinocottus_analis";
JALGQL010000003.1	exonerate:protein2genome:local	exon	21706452	21707213	.	+	.	gene_id "LOCXPOR83.143.HIT2"; transcript_id "LOCXPOR83.143.HIT2.transcript"; gene_name "LOCXPOR83.143.HIT2.OR.2R.294.7tm_1.exons2.JALGQL010000003.1.Clinocottus_analis";
JALGQL010000003.1	exonerate:protein2genome:local	exon	21710652	21710783	.	+	.	gene_id "LOCXPOR83.145.HIT1"; transcript_id "LOCXPOR83.145.HIT1.transcript"; gene_name "LOCXPOR83.145.HIT1.OR.2R.294.7tm_1.exons2.JALGQL010000003.1.Clinocottus_analis";
JALGQL010000003.1	exonerate:protein2genome:local	exon	21710968	21711729	.	+	.	gene_id "LOCXPOR83.145.HIT1"; transcript_id "LOCXPOR83.145.HIT1.transcript"; gene_name "LOCXPOR83.145.HIT1.OR.2R.294.7tm_1.exons2.JALGQL010000003.1.Clinocottus_analis";
JALGQL010000003.1	exonerate:protein2genome:local	exon	21713976	21714029	.	+	.	gene_id "LOCXPOR84.146.HIT1"; transcript_id "LOCXPOR84.146.HIT1.transcript"; gene_name "LOCXPOR84.146.HIT1.OR.2R.284.7tm_1.exons2.JALGQL010000003.1.Clinocottus_analis";
JALGQL010000003.1	exonerate:protein2genome:local	exon	21714477	21715274	.	+	.	gene_id "LOCXPOR84.146.HIT1"; transcript_id "LOCXPOR84.146.HIT1.transcript"; gene_name "LOCXPOR84.146.HIT1.OR.2R.284.7tm_1.exons2.JALGQL010000003.1.Clinocottus_analis";
JALGQL010000003.1	exonerate:protein2genome:local	exon	21721078	21721230	.	+	.	gene_id "LOCXPOR85.147.HIT1"; transcript_id "LOCXPOR85.147.HIT1.transcript"; gene_name "LOCXPOR85.147.HIT1.OR.2R.315.7tm_1.exons2.JALGQL010000003.1.Clinocottus_analis";
JALGQL010000003.1	exonerate:protein2genome:local	exon	21721770	21722561	.	+	.	gene_id "LOCXPOR85.147.HIT1"; transcript_id "LOCXPOR85.147.HIT1.transcript"; gene_name "LOCXPOR85.147.HIT1.OR.2R.315.7tm_1.exons2.JALGQL010000003.1.Clinocottus_analis";
JALGQL010000003.1	exonerate:protein2genome:local	exon	21725889	21726041	.	+	.	gene_id "LOCXPOR86.149.HIT1"; transcript_id "LOCXPOR86.149.HIT1.transcript"; gene_name "LOCXPOR86.149.HIT1.OR.2R.317.7tm_1.exons2.JALGQL010000003.1.Clinocottus_analis";
JALGQL010000003.1	exonerate:protein2genome:local	exon	21726516	21727313	.	+	.	gene_id "LOCXPOR86.149.HIT1"; transcript_id "LOCXPOR86.149.HIT1.transcript"; gene_name "LOCXPOR86.149.HIT1.OR.2R.317.7tm_1.exons2.JALGQL010000003.1.Clinocottus_analis";
JALGQL010000003.1	exonerate:protein2genome:local	exon	21731119	21731271	.	+	.	gene_id "LOCXPOR87.150.HIT1"; transcript_id "LOCXPOR87.150.HIT1.transcript"; gene_name "LOCXPOR87.150.HIT1.OR.2R.317.7tm_1.exons2.JALGQL010000003.1.Clinocottus_analis";
JALGQL010000003.1	exonerate:protein2genome:local	exon	21731747	21732544	.	+	.	gene_id "LOCXPOR87.150.HIT1"; transcript_id "LOCXPOR87.150.HIT1.transcript"; gene_name "LOCXPOR87.150.HIT1.OR.2R.317.7tm_1.exons2.JALGQL010000003.1.Clinocottus_analis";
JALGQL010000003.1	exonerate:protein2genome:local	exon	21734414	21734449	.	+	.	gene_id "LOCXPOR88.153.HIT1"; transcript_id "LOCXPOR88.153.HIT1.transcript"; gene_name "LOCXPOR88.153.HIT1.OR.2R.276.7tm_1.exons2.JALGQL010000003.1.Clinocottus_analis";
JALGQL010000003.1	exonerate:protein2genome:local	exon	21734915	21735706	.	+	.	gene_id "LOCXPOR88.153.HIT1"; transcript_id "LOCXPOR88.153.HIT1.transcript"; gene_name "LOCXPOR88.153.HIT1.OR.2R.276.7tm_1.exons2.JALGQL010000003.1.Clinocottus_analis";
JALGQL010000003.1	exonerate:protein2genome:local	exon	21739754	21739906	.	+	.	gene_id "LOCXPOR89.154.HIT1"; transcript_id "LOCXPOR89.154.HIT1.transcript"; gene_name "LOCXPOR89.154.HIT1.OR.2R.317.7tm_1.exons2.JALGQL010000003.1.Clinocottus_analis";
JALGQL010000003.1	exonerate:protein2genome:local	exon	21740228	21741025	.	+	.	gene_id "LOCXPOR89.154.HIT1"; transcript_id "LOCXPOR89.154.HIT1.transcript"; gene_name "LOCXPOR89.154.HIT1.OR.2R.317.7tm_1.exons2.JALGQL010000003.1.Clinocottus_analis";
JALGQL010000003.1	exonerate:protein2genome:local	exon	21745759	21745881	.	+	.	gene_id "LOCXPOR90.155.HIT1"; transcript_id "LOCXPOR90.155.HIT1.transcript"; gene_name "LOCXPOR90.155.HIT1.OR.2R.320.7tm_1.exons2.JALGQL010000003.1.Clinocottus_analis";
JALGQL010000003.1	exonerate:protein2genome:local	exon	21746388	21747224	.	+	.	gene_id "LOCXPOR90.155.HIT1"; transcript_id "LOCXPOR90.155.HIT1.transcript"; gene_name "LOCXPOR90.155.HIT1.OR.2R.320.7tm_1.exons2.JALGQL010000003.1.Clinocottus_analis";
JALGQL010000003.1	exonerate:protein2genome:local	exon	21750769	21750899	.	+	.	gene_id "LOCXPOR91.156.HIT1"; transcript_id "LOCXPOR91.156.HIT1.transcript"; gene_name "LOCXPOR91.156.HIT1.OR.2R.314.7TM_GPCR_Srx.exons4.JALGQL010000003.1.Clinocottus_analis";
JALGQL010000003.1	exonerate:protein2genome:local	exon	21751281	21751419	.	+	.	gene_id "LOCXPOR91.156.HIT1"; transcript_id "LOCXPOR91.156.HIT1.transcript"; gene_name "LOCXPOR91.156.HIT1.OR.2R.314.7TM_GPCR_Srx.exons4.JALGQL010000003.1.Clinocottus_analis";
JALGQL010000003.1	exonerate:protein2genome:local	exon	21751548	21751973	.	+	.	gene_id "LOCXPOR91.156.HIT1"; transcript_id "LOCXPOR91.156.HIT1.transcript"; gene_name "LOCXPOR91.156.HIT1.OR.2R.314.7TM_GPCR_Srx.exons4.JALGQL010000003.1.Clinocottus_analis";
JALGQL010000003.1	exonerate:protein2genome:local	exon	21752386	21752631	.	+	.	gene_id "LOCXPOR91.156.HIT1"; transcript_id "LOCXPOR91.156.HIT1.transcript"; gene_name "LOCXPOR91.156.HIT1.OR.2R.314.7TM_GPCR_Srx.exons4.JALGQL010000003.1.Clinocottus_analis";
JALGQL010000005.1	exonerate:protein2genome:local	exon	8050094	8051011	.	-	.	gene_id "LOCXPOR92.157.HIT1"; transcript_id "LOCXPOR92.157.HIT1.transcript"; gene_name "LOCXPOR92.157.HIT1.OR.2R.306.7tm_1.exons1.JALGQL010000005.1.Clinocottus_analis";
JALGQL010000005.1	exonerate:protein2genome:local	exon	8550788	8551714	.	-	.	gene_id "LOCXPOR93.158.HIT1"; transcript_id "LOCXPOR93.158.HIT1.transcript"; gene_name "LOCXPOR93.158.HIT1.OR.2R.309.7tm_4.exons1.JALGQL010000005.1.Clinocottus_analis";
JALGQL010000005.1	exonerate:protein2genome:local	exon	10711614	10712621	.	+	.	gene_id "LOCXPOR94.159.HIT1"; transcript_id "LOCXPOR94.159.HIT1.transcript"; gene_name "LOCXPOR94.159.HIT1.OR.2R.336.7tm_4.exons1.JALGQL010000005.1.Clinocottus_analis";
JALGQL010000005.1	exonerate:protein2genome:local	exon	10715969	10716931	.	+	.	gene_id "LOCXPOR95.160.HIT1"; transcript_id "LOCXPOR95.160.HIT1.transcript"; gene_name "LOCXPOR95.160.HIT1.OR.2R.321.7tm_4.exons1.JALGQL010000005.1.Clinocottus_analis";
JALGQL010000005.1	exonerate:protein2genome:local	exon	10719451	10720422	.	-	.	gene_id "LOCXPOR96.161.HIT1"; transcript_id "LOCXPOR96.161.HIT1.transcript"; gene_name "LOCXPOR96.161.HIT1.OR.2R.324.7tm_4.exons1.JALGQL010000005.1.Clinocottus_analis";
JALGQL010000005.1	exonerate:protein2genome:local	exon	10722613	10723572	.	-	.	gene_id "LOCXPOR97.162.HIT1"; transcript_id "LOCXPOR97.162.HIT1.transcript"; gene_name "LOCXPOR97.162.HIT1.OR.2R.320.7tm_4.exons1.JALGQL010000005.1.Clinocottus_analis";
JALGQL010000005.1	exonerate:protein2genome:local	exon	10725490	10726470	.	-	.	gene_id "LOCXPOR98.164.HIT1"; transcript_id "LOCXPOR98.164.HIT1.transcript"; gene_name "LOCXPOR98.164.HIT1.OR.2R.327.7tm_4.exons1.JALGQL010000005.1.Clinocottus_analis";
JALGQL010000005.1	exonerate:protein2genome:local	exon	10733972	10734931	.	-	.	gene_id "LOCXPOR99.165.HIT1"; transcript_id "LOCXPOR99.165.HIT1.transcript"; gene_name "LOCXPOR99.165.HIT1.OR.2R.320.7tm_4.exons1.JALGQL010000005.1.Clinocottus_analis";
JALGQL010000005.1	exonerate:protein2genome:local	exon	10737424	10738404	.	-	.	gene_id "LOCXPOR100.166.HIT1"; transcript_id "LOCXPOR100.166.HIT1.transcript"; gene_name "LOCXPOR100.166.HIT1.OR.2R.327.7tm_4.exons1.JALGQL010000005.1.Clinocottus_analis";
JALGQL010000005.1	exonerate:protein2genome:local	exon	10742466	10743446	.	-	.	gene_id "LOCXPOR101.167.HIT1"; transcript_id "LOCXPOR101.167.HIT1.transcript"; gene_name "LOCXPOR101.167.HIT1.OR.2R.327.7tm_4.exons1.JALGQL010000005.1.Clinocottus_analis";
JALGQL010000005.1	exonerate:protein2genome:local	exon	10746642	10747622	.	-	.	gene_id "LOCXPOR102.168.HIT1"; transcript_id "LOCXPOR102.168.HIT1.transcript"; gene_name "LOCXPOR102.168.HIT1.OR.2R.327.7tm_4.exons1.JALGQL010000005.1.Clinocottus_analis";
JALGQL010000012.1	exonerate:protein2genome:local	exon	3453560	3454486	.	-	.	gene_id "LOCXPOR1.169.HIT1"; transcript_id "LOCXPOR1.169.HIT1.transcript"; gene_name "LOCXPOR1.169.HIT1.OR.2R.309.7tm_4.exons1.JALGQL010000012.1.Clinocottus_analis";
JALGQL010000012.1	exonerate:protein2genome:local	exon	3457600	3458523	.	-	.	gene_id "LOCXPOR2.170.HIT1"; transcript_id "LOCXPOR2.170.HIT1.transcript"; gene_name "LOCXPOR2.170.HIT1.OR.2R.308.7tm_4.exons1.JALGQL010000012.1.Clinocottus_analis";
JALGQL010000012.1	exonerate:protein2genome:local	exon	3461172	3462110	.	-	.	gene_id "LOCXPOR3.171.HIT1"; transcript_id "LOCXPOR3.171.HIT1.transcript"; gene_name "LOCXPOR3.171.HIT1.OR.2R.313.7tm_4.exons1.JALGQL010000012.1.Clinocottus_analis";
JALGQL010000012.1	exonerate:protein2genome:local	exon	3466387	3467301	.	-	.	gene_id "LOCXPOR4.172.HIT1"; transcript_id "LOCXPOR4.172.HIT1.transcript"; gene_name "LOCXPOR4.172.HIT1.OR.2R.305.7tm_4.exons1.JALGQL010000012.1.Clinocottus_analis";
JALGQL010000012.1	exonerate:protein2genome:local	exon	3468846	3469784	.	-	.	gene_id "LOCXPOR5.173.HIT1"; transcript_id "LOCXPOR5.173.HIT1.transcript"; gene_name "LOCXPOR5.173.HIT1.OR.2R.313.7tm_4.exons1.JALGQL010000012.1.Clinocottus_analis";
JALGQL010000012.1	exonerate:protein2genome:local	exon	3473035	3473973	.	-	.	gene_id "LOCXPOR6.175.HIT1"; transcript_id "LOCXPOR6.175.HIT1.transcript"; gene_name "LOCXPOR6.175.HIT1.OR.2R.313.7tm_4.exons1.JALGQL010000012.1.Clinocottus_analis";
JALGQL010000012.1	exonerate:protein2genome:local	exon	3477158	3478096	.	-	.	gene_id "LOCXPOR7.176.HIT1"; transcript_id "LOCXPOR7.176.HIT1.transcript"; gene_name "LOCXPOR7.176.HIT1.OR.2R.313.7tm_4.exons1.JALGQL010000012.1.Clinocottus_analis";
JALGQL010000012.1	exonerate:protein2genome:local	exon	3482799	3483725	.	-	.	gene_id "LOCXPOR8.177.HIT1"; transcript_id "LOCXPOR8.177.HIT1.transcript"; gene_name "LOCXPOR8.177.HIT1.OR.2R.309.7tm_4.exons1.JALGQL010000012.1.Clinocottus_analis";
JALGQL010000012.1	exonerate:protein2genome:local	exon	3487269	3488189	.	-	.	gene_id "LOCXPOR9.178.HIT1"; transcript_id "LOCXPOR9.178.HIT1.transcript"; gene_name "LOCXPOR9.178.HIT1.OR.2R.307.7tm_4.exons1.JALGQL010000012.1.Clinocottus_analis";
JALGQL010000012.1	exonerate:protein2genome:local	exon	3491614	3492549	.	-	.	gene_id "LOCXPOR10.180.HIT1"; transcript_id "LOCXPOR10.180.HIT1.transcript"; gene_name "LOCXPOR10.180.HIT1.OR.2R.312.7tm_4.exons1.JALGQL010000012.1.Clinocottus_analis";
JALGQL010000012.1	exonerate:protein2genome:local	exon	3494962	3495888	.	-	.	gene_id "LOCXPOR11.182.HIT1"; transcript_id "LOCXPOR11.182.HIT1.transcript"; gene_name "LOCXPOR11.182.HIT1.OR.2R.309.7tm_4.exons1.JALGQL010000012.1.Clinocottus_analis";
JALGQL010000012.1	exonerate:protein2genome:local	exon	3498357	3499304	.	-	.	gene_id "LOCXPOR12.183.HIT1"; transcript_id "LOCXPOR12.183.HIT1.transcript"; gene_name "LOCXPOR12.183.HIT1.OR.2R.316.7tm_4.exons1.JALGQL010000012.1.Clinocottus_analis";
JALGQL010000012.1	exonerate:protein2genome:local	exon	15324648	15325565	.	-	.	gene_id "LOCXPOR13.186.HIT1"; transcript_id "LOCXPOR13.186.HIT1.transcript"; gene_name "LOCXPOR13.186.HIT1.OR.2R.306.7tm_4.exons1.JALGQL010000012.1.Clinocottus_analis";
JALGQL010000012.1	exonerate:protein2genome:local	exon	15343385	15344302	.	-	.	gene_id "LOCXPOR14.187.HIT1"; transcript_id "LOCXPOR14.187.HIT1.transcript"; gene_name "LOCXPOR14.187.HIT1.OR.2R.306.7tm_4.exons1.JALGQL010000012.1.Clinocottus_analis";
JALGQL010000012.1	exonerate:protein2genome:local	exon	15346559	15347491	.	+	.	gene_id "LOCXPOR15.189.HIT1"; transcript_id "LOCXPOR15.189.HIT1.transcript"; gene_name "LOCXPOR15.189.HIT1.OR.2R.311.7tm_4.exons1.JALGQL010000012.1.Clinocottus_analis";
JALGQL010000012.1	exonerate:protein2genome:local	exon	15351269	15352210	.	+	.	gene_id "LOCXPOR16.191.HIT1"; transcript_id "LOCXPOR16.191.HIT1.transcript"; gene_name "LOCXPOR16.191.HIT1.OR.2R.314.7tm_4.exons1.JALGQL010000012.1.Clinocottus_analis";
JALGQL010000012.1	exonerate:protein2genome:local	exon	15356702	15357664	.	+	.	gene_id "LOCXPOR17.192.HIT1"; transcript_id "LOCXPOR17.192.HIT1.transcript"; gene_name "LOCXPOR17.192.HIT1.OR.2R.321.7tm_4.exons1.JALGQL010000012.1.Clinocottus_analis";
JALGQL010000012.1	exonerate:protein2genome:local	exon	15360055	15360957	.	+	.	gene_id "LOCXPOR18.194.HIT1"; transcript_id "LOCXPOR18.194.HIT1.transcript"; gene_name "LOCXPOR18.194.HIT1.OR.2R.301.7tm_4.exons1.JALGQL010000012.1.Clinocottus_analis";
JALGQL010000012.1	exonerate:protein2genome:local	exon	15362247	15363149	.	+	.	gene_id "LOCXPOR19.196.HIT1"; transcript_id "LOCXPOR19.196.HIT1.transcript"; gene_name "LOCXPOR19.196.HIT1.OR.2R.301.7tm_4.exons1.JALGQL010000012.1.Clinocottus_analis";
JALGQL010000012.1	exonerate:protein2genome:local	exon	15364505	15365431	.	+	.	gene_id "LOCXPOR20.198.HIT1"; transcript_id "LOCXPOR20.198.HIT1.transcript"; gene_name "LOCXPOR20.198.HIT1.OR.2R.309.7tm_4.exons1.JALGQL010000012.1.Clinocottus_analis";
JALGQL010000012.1	exonerate:protein2genome:local	exon	15367788	15368714	.	+	.	gene_id "LOCXPOR21.200.HIT1"; transcript_id "LOCXPOR21.200.HIT1.transcript"; gene_name "LOCXPOR21.200.HIT1.OR.2R.309.7tm_4.exons1.JALGQL010000012.1.Clinocottus_analis";
JALGQL010000012.1	exonerate:protein2genome:local	exon	15372706	15373623	.	+	.	gene_id "LOCXPOR22.202.HIT1"; transcript_id "LOCXPOR22.202.HIT1.transcript"; gene_name "LOCXPOR22.202.HIT1.OR.2R.306.7tm_4.exons1.JALGQL010000012.1.Clinocottus_analis";
JALGQL010000012.1	exonerate:protein2genome:local	exon	17427269	17428186	.	-	.	gene_id "LOCXPOR23.204.HIT1"; transcript_id "LOCXPOR23.204.HIT1.transcript"; gene_name "LOCXPOR23.204.HIT1.OR.2R.306.7tm_4.exons1.JALGQL010000012.1.Clinocottus_analis";
JALGQL010000012.1	exonerate:protein2genome:local	exon	17431575	17432492	.	-	.	gene_id "LOCXPOR24.205.HIT1"; transcript_id "LOCXPOR24.205.HIT1.transcript"; gene_name "LOCXPOR24.205.HIT1.OR.2R.306.7tm_4.exons1.JALGQL010000012.1.Clinocottus_analis";
JALGQL010000012.1	exonerate:protein2genome:local	exon	17435883	17436800	.	-	.	gene_id "LOCXPOR25.206.HIT1"; transcript_id "LOCXPOR25.206.HIT1.transcript"; gene_name "LOCXPOR25.206.HIT1.OR.2R.306.7tm_4.exons1.JALGQL010000012.1.Clinocottus_analis";
JALGQL010000012.1	exonerate:protein2genome:local	exon	17438862	17439776	.	-	.	gene_id "LOCXPOR26.207.HIT1"; transcript_id "LOCXPOR26.207.HIT1.transcript"; gene_name "LOCXPOR26.207.HIT1.OR.2R.305.7tm_4.exons1.JALGQL010000012.1.Clinocottus_analis";
JALGQL010000012.1	exonerate:protein2genome:local	exon	17441244	17442158	.	-	.	gene_id "LOCXPOR27.208.HIT1"; transcript_id "LOCXPOR27.208.HIT1.transcript"; gene_name "LOCXPOR27.208.HIT1.OR.2R.305.7tm_4.exons1.JALGQL010000012.1.Clinocottus_analis";
JALGQL010000012.1	exonerate:protein2genome:local	exon	17443628	17444542	.	-	.	gene_id "LOCXPOR28.209.HIT1"; transcript_id "LOCXPOR28.209.HIT1.transcript"; gene_name "LOCXPOR28.209.HIT1.OR.2R.305.7tm_4.exons1.JALGQL010000012.1.Clinocottus_analis";
JALGQL010000012.1	exonerate:protein2genome:local	exon	17446008	17446922	.	-	.	gene_id "LOCXPOR29.210.HIT1"; transcript_id "LOCXPOR29.210.HIT1.transcript"; gene_name "LOCXPOR29.210.HIT1.OR.2R.305.7tm_4.exons1.JALGQL010000012.1.Clinocottus_analis";
JALGQL010000012.1	exonerate:protein2genome:local	exon	17448389	17449303	.	-	.	gene_id "LOCXPOR30.211.HIT1"; transcript_id "LOCXPOR30.211.HIT1.transcript"; gene_name "LOCXPOR30.211.HIT1.OR.2R.305.7tm_4.exons1.JALGQL010000012.1.Clinocottus_analis";
JALGQL010000012.1	exonerate:protein2genome:local	exon	17450768	17451682	.	-	.	gene_id "LOCXPOR31.212.HIT1"; transcript_id "LOCXPOR31.212.HIT1.transcript"; gene_name "LOCXPOR31.212.HIT1.OR.2R.305.7tm_4.exons1.JALGQL010000012.1.Clinocottus_analis";
JALGQL010000017.1	exonerate:protein2genome:local	exon	17542989	17543918	.	-	.	gene_id "LOCXPOR32.213.HIT1"; transcript_id "LOCXPOR32.213.HIT1.transcript"; gene_name "LOCXPOR32.213.HIT1.OR.2R.310.7tm_1.exons1.JALGQL010000017.1.Clinocottus_analis";
JALGQL010000017.1	exonerate:protein2genome:local	exon	17548014	17548952	.	-	.	gene_id "LOCXPOR33.215.HIT1"; transcript_id "LOCXPOR33.215.HIT1.transcript"; gene_name "LOCXPOR33.215.HIT1.OR.2R.313.7tm_1.exons1.JALGQL010000017.1.Clinocottus_analis";
JALGQL010000017.1	exonerate:protein2genome:local	exon	17656036	17656977	.	+	.	gene_id "LOCXPOR34.216.HIT1"; transcript_id "LOCXPOR34.216.HIT1.transcript"; gene_name "LOCXPOR34.216.HIT1.OR.2R.314.7tm_4.exons1.JALGQL010000017.1.Clinocottus_analis";
JALGQL010000017.1	exonerate:protein2genome:local	exon	17660706	17661632	.	+	.	gene_id "LOCXPOR35.217.HIT1"; transcript_id "LOCXPOR35.217.HIT1.transcript"; gene_name "LOCXPOR35.217.HIT1.OR.2R.293.7tm_4.exons1.JALGQL010000017.1.Clinocottus_analis";
JALGQL010000017.1	exonerate:protein2genome:local	exon	17664376	17665293	.	+	.	gene_id "LOCXPOR36.218.HIT1"; transcript_id "LOCXPOR36.218.HIT1.transcript"; gene_name "LOCXPOR36.218.HIT1.OR.2R.290.7tm_4.exons1.JALGQL010000017.1.Clinocottus_analis";
JALGQL010000017.1	exonerate:protein2genome:local	exon	17669152	17670105	.	-	.	gene_id "LOCXPOR37.219.HIT1"; transcript_id "LOCXPOR37.219.HIT1.transcript"; gene_name "LOCXPOR37.219.HIT1.OR.2R.318.7tm_4.exons1.JALGQL010000017.1.Clinocottus_analis";
JALGQL010000017.1	exonerate:protein2genome:local	exon	17676838	17677758	.	+	.	gene_id "LOCXPOR38.220.HIT1"; transcript_id "LOCXPOR38.220.HIT1.transcript"; gene_name "LOCXPOR38.220.HIT1.OR.2R.307.7tm_4.exons1.JALGQL010000017.1.Clinocottus_analis";
JALGQL010000017.1	exonerate:protein2genome:local	exon	17680775	17681698	.	+	.	gene_id "LOCXPOR39.221.HIT1"; transcript_id "LOCXPOR39.221.HIT1.transcript"; gene_name "LOCXPOR39.221.HIT1.OR.2R.292.7tm_4.exons1.JALGQL010000017.1.Clinocottus_analis";
JALGQL010000017.1	exonerate:protein2genome:local	exon	17689963	17690931	.	-	.	gene_id "LOCXPOR41.222.HIT1"; transcript_id "LOCXPOR41.222.HIT1.transcript"; gene_name "LOCXPOR41.222.HIT1.OR.2R.323.7tm_4.exons1.JALGQL010000017.1.Clinocottus_analis";
JALGQL010000017.1	exonerate:protein2genome:local	exon	17692327	17693280	.	-	.	gene_id "LOCXPOR42.223.HIT1"; transcript_id "LOCXPOR42.223.HIT1.transcript"; gene_name "LOCXPOR42.223.HIT1.OR.2R.318.7tm_4.exons1.JALGQL010000017.1.Clinocottus_analis";
JALGQL010000017.1	exonerate:protein2genome:local	exon	17698378	17699319	.	-	.	gene_id "LOCXPOR43.224.HIT1"; transcript_id "LOCXPOR43.224.HIT1.transcript"; gene_name "LOCXPOR43.224.HIT1.OR.2R.314.7tm_4.exons1.JALGQL010000017.1.Clinocottus_analis";
JALGQL010000017.1	exonerate:protein2genome:local	exon	17702486	17703439	.	-	.	gene_id "LOCXPOR44.110.HIT1"; transcript_id "LOCXPOR44.110.HIT1.transcript"; gene_name "LOCXPOR44.110.HIT1.OR.2R.318.7tm_4.exons1.JALGQL010000017.1.Clinocottus_analis";
JALGQL010000017.1	exonerate:protein2genome:local	exon	17705014	17705336	.	-	.	gene_id "LOCXPOR45.111.HIT1"; transcript_id "LOCXPOR45.111.HIT1.transcript"; gene_name "LOCXPOR45.111.HIT1.OR.2R.309.7tm_4.exons3.JALGQL010000017.1.Clinocottus_analis";
JALGQL010000017.1	exonerate:protein2genome:local	exon	17706471	17706697	.	-	.	gene_id "LOCXPOR45.111.HIT1"; transcript_id "LOCXPOR45.111.HIT1.transcript"; gene_name "LOCXPOR45.111.HIT1.OR.2R.309.7tm_4.exons3.JALGQL010000017.1.Clinocottus_analis";
JALGQL010000017.1	exonerate:protein2genome:local	exon	17706926	17707302	.	-	.	gene_id "LOCXPOR45.111.HIT1"; transcript_id "LOCXPOR45.111.HIT1.transcript"; gene_name "LOCXPOR45.111.HIT1.OR.2R.309.7tm_4.exons3.JALGQL010000017.1.Clinocottus_analis";
JALGQL010000017.1	exonerate:protein2genome:local	exon	17709764	17710140	.	+	.	gene_id "LOCXPOR45.114.HIT1"; transcript_id "LOCXPOR45.114.HIT1.transcript"; gene_name "LOCXPOR45.114.HIT1.OR.2R.309.7tm_4.exons3.JALGQL010000017.1.Clinocottus_analis";
JALGQL010000017.1	exonerate:protein2genome:local	exon	17710369	17710595	.	+	.	gene_id "LOCXPOR45.114.HIT1"; transcript_id "LOCXPOR45.114.HIT1.transcript"; gene_name "LOCXPOR45.114.HIT1.OR.2R.309.7tm_4.exons3.JALGQL010000017.1.Clinocottus_analis";
JALGQL010000017.1	exonerate:protein2genome:local	exon	17710748	17711070	.	+	.	gene_id "LOCXPOR45.114.HIT1"; transcript_id "LOCXPOR45.114.HIT1.transcript"; gene_name "LOCXPOR45.114.HIT1.OR.2R.309.7tm_4.exons3.JALGQL010000017.1.Clinocottus_analis";
JALGQL010000021.1	exonerate:protein2genome:local	exon	5692827	5693750	.	+	.	gene_id "LOCXPOR81.116.HIT1"; transcript_id "LOCXPOR81.116.HIT1.transcript"; gene_name "LOCXPOR81.116.HIT1.OR.2R.308.7tm_1.exons1.JALGQL010000021.1.Clinocottus_analis";
JALGQL010000075.1	exonerate:protein2genome:local	exon	44046	44978	.	-	.	gene_id "LOCXPOR103.117.HIT1"; transcript_id "LOCXPOR103.117.HIT1.transcript"; gene_name "LOCXPOR103.117.HIT1.OR.2R.311.7tm_4.exons1.JALGQL010000075.1.Clinocottus_analis";
JALGQL010000010.1	exonerate:protein2genome:local	exon	840576	841403	.	-	.	gene_id "LOCXPTAAR1.75.HIT1"; transcript_id "LOCXPTAAR1.75.HIT1.transcript"; gene_name "LOCXPTAAR1.75.HIT1.TAAR.2R.324.7tm_1.exons2.JALGQL010000010.1.Clinocottus_analis";
JALGQL010000010.1	exonerate:protein2genome:local	exon	841568	841711	.	-	.	gene_id "LOCXPTAAR1.75.HIT1"; transcript_id "LOCXPTAAR1.75.HIT1.transcript"; gene_name "LOCXPTAAR1.75.HIT1.TAAR.2R.324.7tm_1.exons2.JALGQL010000010.1.Clinocottus_analis";
JALGQL010000012.1	exonerate:protein2genome:local	exon	17797858	17798093	.	+	.	gene_id "LOCXPTAAR2.98.HIT1"; transcript_id "LOCXPTAAR2.98.HIT1.transcript"; gene_name "LOCXPTAAR2.98.HIT1.TAAR.2R.342.7tm_1.exons2.JALGQL010000012.1.Clinocottus_analis";
JALGQL010000012.1	exonerate:protein2genome:local	exon	17798372	17799161	.	+	.	gene_id "LOCXPTAAR2.98.HIT1"; transcript_id "LOCXPTAAR2.98.HIT1.transcript"; gene_name "LOCXPTAAR2.98.HIT1.TAAR.2R.342.7tm_1.exons2.JALGQL010000012.1.Clinocottus_analis";
JALGQL010000012.1	exonerate:protein2genome:local	exon	19499781	19500594	.	-	.	gene_id "LOCXPTAAR3.130.HIT1"; transcript_id "LOCXPTAAR3.130.HIT1.transcript"; gene_name "LOCXPTAAR3.130.HIT1.TAAR.2R.329.7tm_1.exons2.JALGQL010000012.1.Clinocottus_analis";
JALGQL010000012.1	exonerate:protein2genome:local	exon	19500728	19500900	.	-	.	gene_id "LOCXPTAAR3.130.HIT1"; transcript_id "LOCXPTAAR3.130.HIT1.transcript"; gene_name "LOCXPTAAR3.130.HIT1.TAAR.2R.329.7tm_1.exons2.JALGQL010000012.1.Clinocottus_analis";
JALGQL010000012.1	exonerate:protein2genome:local	exon	19503123	19503960	.	-	.	gene_id "LOCXPTAAR4.142.HIT1"; transcript_id "LOCXPTAAR4.142.HIT1.transcript"; gene_name "LOCXPTAAR4.142.HIT1.TAAR.2R.347.7tm_1.exons3.JALGQL010000012.1.Clinocottus_analis";
JALGQL010000012.1	exonerate:protein2genome:local	exon	19504013	19504042	.	-	.	gene_id "LOCXPTAAR4.142.HIT1"; transcript_id "LOCXPTAAR4.142.HIT1.transcript"; gene_name "LOCXPTAAR4.142.HIT1.TAAR.2R.347.7tm_1.exons3.JALGQL010000012.1.Clinocottus_analis";
JALGQL010000012.1	exonerate:protein2genome:local	exon	19504099	19504271	.	-	.	gene_id "LOCXPTAAR4.142.HIT1"; transcript_id "LOCXPTAAR4.142.HIT1.transcript"; gene_name "LOCXPTAAR4.142.HIT1.TAAR.2R.347.7tm_1.exons3.JALGQL010000012.1.Clinocottus_analis";
JALGQL010000012.1	exonerate:protein2genome:local	exon	19507919	19508786	.	-	.	gene_id "LOCXPTAAR5.143.HIT1"; transcript_id "LOCXPTAAR5.143.HIT1.transcript"; gene_name "LOCXPTAAR5.143.HIT1.TAAR.2R.347.7tm_1.exons2.JALGQL010000012.1.Clinocottus_analis";
JALGQL010000012.1	exonerate:protein2genome:local	exon	19508905	19509077	.	-	.	gene_id "LOCXPTAAR5.143.HIT1"; transcript_id "LOCXPTAAR5.143.HIT1.transcript"; gene_name "LOCXPTAAR5.143.HIT1.TAAR.2R.347.7tm_1.exons2.JALGQL010000012.1.Clinocottus_analis";
JALGQL010000012.1	exonerate:protein2genome:local	exon	19510779	19511592	.	-	.	gene_id "LOCXPTAAR6.145.HIT1"; transcript_id "LOCXPTAAR6.145.HIT1.transcript"; gene_name "LOCXPTAAR6.145.HIT1.TAAR.2R.329.7tm_1.exons2.JALGQL010000012.1.Clinocottus_analis";
JALGQL010000012.1	exonerate:protein2genome:local	exon	19511765	19511937	.	-	.	gene_id "LOCXPTAAR6.145.HIT1"; transcript_id "LOCXPTAAR6.145.HIT1.transcript"; gene_name "LOCXPTAAR6.145.HIT1.TAAR.2R.329.7tm_1.exons2.JALGQL010000012.1.Clinocottus_analis";
JALGQL010000012.1	exonerate:protein2genome:local	exon	19513704	19514517	.	-	.	gene_id "LOCXPTAAR7.146.HIT1"; transcript_id "LOCXPTAAR7.146.HIT1.transcript"; gene_name "LOCXPTAAR7.146.HIT1.TAAR.2R.324.7tm_1.exons2.JALGQL010000012.1.Clinocottus_analis";
JALGQL010000012.1	exonerate:protein2genome:local	exon	19514691	19514848	.	-	.	gene_id "LOCXPTAAR7.146.HIT1"; transcript_id "LOCXPTAAR7.146.HIT1.transcript"; gene_name "LOCXPTAAR7.146.HIT1.TAAR.2R.324.7tm_1.exons2.JALGQL010000012.1.Clinocottus_analis";
JALGQL010000012.1	exonerate:protein2genome:local	exon	19516005	19516872	.	-	.	gene_id "LOCXPTAAR9.149.HIT1"; transcript_id "LOCXPTAAR9.149.HIT1.transcript"; gene_name "LOCXPTAAR9.149.HIT1.TAAR.2R.347.7tm_1.exons2.JALGQL010000012.1.Clinocottus_analis";
JALGQL010000012.1	exonerate:protein2genome:local	exon	19516991	19517163	.	-	.	gene_id "LOCXPTAAR9.149.HIT1"; transcript_id "LOCXPTAAR9.149.HIT1.transcript"; gene_name "LOCXPTAAR9.149.HIT1.TAAR.2R.347.7tm_1.exons2.JALGQL010000012.1.Clinocottus_analis";
JALGQL010000012.1	exonerate:protein2genome:local	exon	19520798	19521665	.	-	.	gene_id "LOCXPTAAR9.49.HIT1"; transcript_id "LOCXPTAAR9.49.HIT1.transcript"; gene_name "LOCXPTAAR9.49.HIT1.TAAR.2R.347.7tm_1.exons2.JALGQL010000012.1.Clinocottus_analis";
JALGQL010000012.1	exonerate:protein2genome:local	exon	19521789	19521961	.	-	.	gene_id "LOCXPTAAR9.49.HIT1"; transcript_id "LOCXPTAAR9.49.HIT1.transcript"; gene_name "LOCXPTAAR9.49.HIT1.TAAR.2R.347.7tm_1.exons2.JALGQL010000012.1.Clinocottus_analis";
JALGQL010000012.1	exonerate:protein2genome:local	exon	19525023	19525836	.	-	.	gene_id "LOCXPTAAR8.51.HIT1"; transcript_id "LOCXPTAAR8.51.HIT1.transcript"; gene_name "LOCXPTAAR8.51.HIT1.TAAR.2R.329.7tm_1.exons2.JALGQL010000012.1.Clinocottus_analis";
JALGQL010000012.1	exonerate:protein2genome:local	exon	19526353	19526525	.	-	.	gene_id "LOCXPTAAR8.51.HIT1"; transcript_id "LOCXPTAAR8.51.HIT1.transcript"; gene_name "LOCXPTAAR8.51.HIT1.TAAR.2R.329.7tm_1.exons2.JALGQL010000012.1.Clinocottus_analis";
JALGQL010000012.1	exonerate:protein2genome:local	exon	19530218	19531031	.	-	.	gene_id "LOCXPTAAR11.54.HIT1"; transcript_id "LOCXPTAAR11.54.HIT1.transcript"; gene_name "LOCXPTAAR11.54.HIT1.TAAR.2R.344.7tm_1.exons2.JALGQL010000012.1.Clinocottus_analis";
JALGQL010000012.1	exonerate:protein2genome:local	exon	19531179	19531396	.	-	.	gene_id "LOCXPTAAR11.54.HIT1"; transcript_id "LOCXPTAAR11.54.HIT1.transcript"; gene_name "LOCXPTAAR11.54.HIT1.TAAR.2R.344.7tm_1.exons2.JALGQL010000012.1.Clinocottus_analis";
JALGQL010000012.1	exonerate:protein2genome:local	exon	19534044	19534898	.	-	.	gene_id "LOCXPTAAR9.56.HIT1"; transcript_id "LOCXPTAAR9.56.HIT1.transcript"; gene_name "LOCXPTAAR9.56.HIT1.TAAR.2R.347.7tm_1.exons3.JALGQL010000012.1.Clinocottus_analis";
JALGQL010000012.1	exonerate:protein2genome:local	exon	19535037	19535049	.	-	.	gene_id "LOCXPTAAR9.56.HIT1"; transcript_id "LOCXPTAAR9.56.HIT1.transcript"; gene_name "LOCXPTAAR9.56.HIT1.TAAR.2R.347.7tm_1.exons3.JALGQL010000012.1.Clinocottus_analis";
JALGQL010000012.1	exonerate:protein2genome:local	exon	19535369	19535541	.	-	.	gene_id "LOCXPTAAR9.56.HIT1"; transcript_id "LOCXPTAAR9.56.HIT1.transcript"; gene_name "LOCXPTAAR9.56.HIT1.TAAR.2R.347.7tm_1.exons3.JALGQL010000012.1.Clinocottus_analis";
JALGQL010000012.1	exonerate:protein2genome:local	exon	19539811	19540624	.	-	.	gene_id "LOCXPTAAR11.59.HIT1"; transcript_id "LOCXPTAAR11.59.HIT1.transcript"; gene_name "LOCXPTAAR11.59.HIT1.TAAR.2R.344.7tm_1.exons2.JALGQL010000012.1.Clinocottus_analis";
JALGQL010000012.1	exonerate:protein2genome:local	exon	19540772	19540989	.	-	.	gene_id "LOCXPTAAR11.59.HIT1"; transcript_id "LOCXPTAAR11.59.HIT1.transcript"; gene_name "LOCXPTAAR11.59.HIT1.TAAR.2R.344.7tm_1.exons2.JALGQL010000012.1.Clinocottus_analis";
JALGQL010000012.1	exonerate:protein2genome:local	exon	19544023	19544836	.	-	.	gene_id "LOCXPTAAR14.62.HIT1"; transcript_id "LOCXPTAAR14.62.HIT1.transcript"; gene_name "LOCXPTAAR14.62.HIT1.TAAR.2R.329.7tm_1.exons2.JALGQL010000012.1.Clinocottus_analis";
JALGQL010000012.1	exonerate:protein2genome:local	exon	19545009	19545181	.	-	.	gene_id "LOCXPTAAR14.62.HIT1"; transcript_id "LOCXPTAAR14.62.HIT1.transcript"; gene_name "LOCXPTAAR14.62.HIT1.TAAR.2R.329.7tm_1.exons2.JALGQL010000012.1.Clinocottus_analis";
JALGQL010000012.1	exonerate:protein2genome:local	exon	19547552	19548365	.	-	.	gene_id "LOCXPTAAR15.65.HIT1"; transcript_id "LOCXPTAAR15.65.HIT1.transcript"; gene_name "LOCXPTAAR15.65.HIT1.TAAR.2R.329.7tm_1.exons2.JALGQL010000012.1.Clinocottus_analis";
JALGQL010000012.1	exonerate:protein2genome:local	exon	19548554	19548726	.	-	.	gene_id "LOCXPTAAR15.65.HIT1"; transcript_id "LOCXPTAAR15.65.HIT1.transcript"; gene_name "LOCXPTAAR15.65.HIT1.TAAR.2R.329.7tm_1.exons2.JALGQL010000012.1.Clinocottus_analis";
JALGQL010000012.1	exonerate:protein2genome:local	exon	19551768	19552581	.	-	.	gene_id "LOCXPTAAR16.68.HIT1"; transcript_id "LOCXPTAAR16.68.HIT1.transcript"; gene_name "LOCXPTAAR16.68.HIT1.TAAR.2R.329.7tm_1.exons2.JALGQL010000012.1.Clinocottus_analis";
JALGQL010000012.1	exonerate:protein2genome:local	exon	19552760	19552932	.	-	.	gene_id "LOCXPTAAR16.68.HIT1"; transcript_id "LOCXPTAAR16.68.HIT1.transcript"; gene_name "LOCXPTAAR16.68.HIT1.TAAR.2R.329.7tm_1.exons2.JALGQL010000012.1.Clinocottus_analis";
JALGQL010000012.1	exonerate:protein2genome:local	exon	19559395	19560196	.	-	.	gene_id "LOCXPTAAR9.73.HIT1"; transcript_id "LOCXPTAAR9.73.HIT1.transcript"; gene_name "LOCXPTAAR9.73.HIT1.TAAR.2R.278.7tm_1.exons2.JALGQL010000012.1.Clinocottus_analis";
JALGQL010000012.1	exonerate:protein2genome:local	exon	19560344	19560569	.	-	.	gene_id "LOCXPTAAR9.73.HIT1"; transcript_id "LOCXPTAAR9.73.HIT1.transcript"; gene_name "LOCXPTAAR9.73.HIT1.TAAR.2R.278.7tm_1.exons2.JALGQL010000012.1.Clinocottus_analis";
JALGQL010000012.1	exonerate:protein2genome:local	exon	19577084	19577253	.	+	.	gene_id "LOCXPTAAR17.80.HIT1"; transcript_id "LOCXPTAAR17.80.HIT1.transcript"; gene_name "LOCXPTAAR17.80.HIT1.TAAR.2R.323.7tm_1.exons2.JALGQL010000012.1.Clinocottus_analis";
JALGQL010000012.1	exonerate:protein2genome:local	exon	19577430	19578228	.	+	.	gene_id "LOCXPTAAR17.80.HIT1"; transcript_id "LOCXPTAAR17.80.HIT1.transcript"; gene_name "LOCXPTAAR17.80.HIT1.TAAR.2R.323.7tm_1.exons2.JALGQL010000012.1.Clinocottus_analis";
JALGQL010000012.1	exonerate:protein2genome:local	exon	19580918	19581087	.	+	.	gene_id "LOCXPTAAR18.82.HIT1"; transcript_id "LOCXPTAAR18.82.HIT1.transcript"; gene_name "LOCXPTAAR18.82.HIT1.TAAR.2R.329.7tm_1.exons2.JALGQL010000012.1.Clinocottus_analis";
JALGQL010000012.1	exonerate:protein2genome:local	exon	19581277	19582093	.	+	.	gene_id "LOCXPTAAR18.82.HIT1"; transcript_id "LOCXPTAAR18.82.HIT1.transcript"; gene_name "LOCXPTAAR18.82.HIT1.TAAR.2R.329.7tm_1.exons2.JALGQL010000012.1.Clinocottus_analis";
JALGQL010000012.1	exonerate:protein2genome:local	exon	19585460	19585632	.	+	.	gene_id "LOCXPTAAR19.85.HIT1"; transcript_id "LOCXPTAAR19.85.HIT1.transcript"; gene_name "LOCXPTAAR19.85.HIT1.TAAR.2R.329.7tm_1.exons2.JALGQL010000012.1.Clinocottus_analis";
JALGQL010000012.1	exonerate:protein2genome:local	exon	19585776	19586589	.	+	.	gene_id "LOCXPTAAR19.85.HIT1"; transcript_id "LOCXPTAAR19.85.HIT1.transcript"; gene_name "LOCXPTAAR19.85.HIT1.TAAR.2R.329.7tm_1.exons2.JALGQL010000012.1.Clinocottus_analis";
JALGQL010000012.1	exonerate:protein2genome:local	exon	19590666	19590838	.	+	.	gene_id "LOCXPTAAR20.87.HIT1"; transcript_id "LOCXPTAAR20.87.HIT1.transcript"; gene_name "LOCXPTAAR20.87.HIT1.TAAR.2R.329.7tm_1.exons2.JALGQL010000012.1.Clinocottus_analis";
JALGQL010000012.1	exonerate:protein2genome:local	exon	19591038	19591851	.	+	.	gene_id "LOCXPTAAR20.87.HIT1"; transcript_id "LOCXPTAAR20.87.HIT1.transcript"; gene_name "LOCXPTAAR20.87.HIT1.TAAR.2R.329.7tm_1.exons2.JALGQL010000012.1.Clinocottus_analis";
JALGQL010000012.1	exonerate:protein2genome:local	exon	19595959	19596131	.	+	.	gene_id "LOCXPTAAR21.89.HIT1"; transcript_id "LOCXPTAAR21.89.HIT1.transcript"; gene_name "LOCXPTAAR21.89.HIT1.TAAR.2R.329.7tm_1.exons2.JALGQL010000012.1.Clinocottus_analis";
JALGQL010000012.1	exonerate:protein2genome:local	exon	19596331	19597144	.	+	.	gene_id "LOCXPTAAR21.89.HIT1"; transcript_id "LOCXPTAAR21.89.HIT1.transcript"; gene_name "LOCXPTAAR21.89.HIT1.TAAR.2R.329.7tm_1.exons2.JALGQL010000012.1.Clinocottus_analis";
JALGQL010000012.1	exonerate:protein2genome:local	exon	19598541	19598713	.	+	.	gene_id "LOCXPTAAR22.91.HIT1"; transcript_id "LOCXPTAAR22.91.HIT1.transcript"; gene_name "LOCXPTAAR22.91.HIT1.TAAR.2R.329.7tm_1.exons2.JALGQL010000012.1.Clinocottus_analis";
JALGQL010000012.1	exonerate:protein2genome:local	exon	19598912	19599725	.	+	.	gene_id "LOCXPTAAR22.91.HIT1"; transcript_id "LOCXPTAAR22.91.HIT1.transcript"; gene_name "LOCXPTAAR22.91.HIT1.TAAR.2R.329.7tm_1.exons2.JALGQL010000012.1.Clinocottus_analis";
JALGQL010000012.1	exonerate:protein2genome:local	exon	19602836	19602993	.	+	.	gene_id "LOCXPTAAR23.93.HIT1"; transcript_id "LOCXPTAAR23.93.HIT1.transcript"; gene_name "LOCXPTAAR23.93.HIT1.TAAR.2R.324.7tm_1.exons2.JALGQL010000012.1.Clinocottus_analis";
JALGQL010000012.1	exonerate:protein2genome:local	exon	19603188	19604001	.	+	.	gene_id "LOCXPTAAR23.93.HIT1"; transcript_id "LOCXPTAAR23.93.HIT1.transcript"; gene_name "LOCXPTAAR23.93.HIT1.TAAR.2R.324.7tm_1.exons2.JALGQL010000012.1.Clinocottus_analis";
JALGQL010000012.1	exonerate:protein2genome:local	exon	19615453	19615502	.	+	.	gene_id "LOCXPTAAR21.101.HIT1"; transcript_id "LOCXPTAAR21.101.HIT1.transcript"; gene_name "LOCXPTAAR21.101.HIT1.TAAR.2R.288.7tm_1.exons2.JALGQL010000012.1.Clinocottus_analis";
JALGQL010000012.1	exonerate:protein2genome:local	exon	19615702	19616515	.	+	.	gene_id "LOCXPTAAR21.101.HIT1"; transcript_id "LOCXPTAAR21.101.HIT1.transcript"; gene_name "LOCXPTAAR21.101.HIT1.TAAR.2R.288.7tm_1.exons2.JALGQL010000012.1.Clinocottus_analis";
JALGQL010000012.1	exonerate:protein2genome:local	exon	19618321	19619137	.	-	.	gene_id "LOCXPTAAR24.105.HIT1"; transcript_id "LOCXPTAAR24.105.HIT1.transcript"; gene_name "LOCXPTAAR24.105.HIT1.TAAR.2R.331.7tm_1.exons3.JALGQL010000012.1.Clinocottus_analis";
JALGQL010000012.1	exonerate:protein2genome:local	exon	19619663	19619691	.	-	.	gene_id "LOCXPTAAR24.105.HIT1"; transcript_id "LOCXPTAAR24.105.HIT1.transcript"; gene_name "LOCXPTAAR24.105.HIT1.TAAR.2R.331.7tm_1.exons3.JALGQL010000012.1.Clinocottus_analis";
JALGQL010000012.1	exonerate:protein2genome:local	exon	19619726	19619872	.	-	.	gene_id "LOCXPTAAR24.105.HIT1"; transcript_id "LOCXPTAAR24.105.HIT1.transcript"; gene_name "LOCXPTAAR24.105.HIT1.TAAR.2R.331.7tm_1.exons3.JALGQL010000012.1.Clinocottus_analis";
JALGQL010000012.1	exonerate:protein2genome:local	exon	19622554	19623370	.	-	.	gene_id "LOCXPTAAR25.111.HIT1"; transcript_id "LOCXPTAAR25.111.HIT1.transcript"; gene_name "LOCXPTAAR25.111.HIT1.TAAR.2R.331.7tm_1.exons3.JALGQL010000012.1.Clinocottus_analis";
JALGQL010000012.1	exonerate:protein2genome:local	exon	19623920	19623948	.	-	.	gene_id "LOCXPTAAR25.111.HIT1"; transcript_id "LOCXPTAAR25.111.HIT1.transcript"; gene_name "LOCXPTAAR25.111.HIT1.TAAR.2R.331.7tm_1.exons3.JALGQL010000012.1.Clinocottus_analis";
JALGQL010000012.1	exonerate:protein2genome:local	exon	19623983	19624129	.	-	.	gene_id "LOCXPTAAR25.111.HIT1"; transcript_id "LOCXPTAAR25.111.HIT1.transcript"; gene_name "LOCXPTAAR25.111.HIT1.TAAR.2R.331.7tm_1.exons3.JALGQL010000012.1.Clinocottus_analis";
JALGQL010000012.1	exonerate:protein2genome:local	exon	19626809	19627621	.	-	.	gene_id "LOCXPTAAR26.114.HIT1"; transcript_id "LOCXPTAAR26.114.HIT1.transcript"; gene_name "LOCXPTAAR26.114.HIT1.TAAR.2R.336.7tm_1.exons2.JALGQL010000012.1.Clinocottus_analis";
JALGQL010000012.1	exonerate:protein2genome:local	exon	19627914	19628108	.	-	.	gene_id "LOCXPTAAR26.114.HIT1"; transcript_id "LOCXPTAAR26.114.HIT1.transcript"; gene_name "LOCXPTAAR26.114.HIT1.TAAR.2R.336.7tm_1.exons2.JALGQL010000012.1.Clinocottus_analis";
JALGQL010000012.1	exonerate:protein2genome:local	exon	20330211	20330383	.	+	.	gene_id "LOCXPTAAR27.118.HIT1"; transcript_id "LOCXPTAAR27.118.HIT1.transcript"; gene_name "LOCXPTAAR27.118.HIT1.TAAR.2R.329.7tm_1.exons2.JALGQL010000012.1.Clinocottus_analis";
JALGQL010000012.1	exonerate:protein2genome:local	exon	20330464	20331277	.	+	.	gene_id "LOCXPTAAR27.118.HIT1"; transcript_id "LOCXPTAAR27.118.HIT1.transcript"; gene_name "LOCXPTAAR27.118.HIT1.TAAR.2R.329.7tm_1.exons2.JALGQL010000012.1.Clinocottus_analis";
JALGQL010000012.1	exonerate:protein2genome:local	exon	20336261	20336433	.	+	.	gene_id "LOCXPTAAR28.122.HIT1"; transcript_id "LOCXPTAAR28.122.HIT1.transcript"; gene_name "LOCXPTAAR28.122.HIT1.TAAR.2R.329.7tm_1.exons2.JALGQL010000012.1.Clinocottus_analis";
JALGQL010000012.1	exonerate:protein2genome:local	exon	20336514	20337327	.	+	.	gene_id "LOCXPTAAR28.122.HIT1"; transcript_id "LOCXPTAAR28.122.HIT1.transcript"; gene_name "LOCXPTAAR28.122.HIT1.TAAR.2R.329.7tm_1.exons2.JALGQL010000012.1.Clinocottus_analis";
JALGQL010000012.1	exonerate:protein2genome:local	exon	20345060	20345876	.	-	.	gene_id "LOCXPTAAR29.126.HIT1"; transcript_id "LOCXPTAAR29.126.HIT1.transcript"; gene_name "LOCXPTAAR29.126.HIT1.TAAR.2R.330.7tm_1.exons2.JALGQL010000012.1.Clinocottus_analis";
JALGQL010000012.1	exonerate:protein2genome:local	exon	20346022	20346194	.	-	.	gene_id "LOCXPTAAR29.126.HIT1"; transcript_id "LOCXPTAAR29.126.HIT1.transcript"; gene_name "LOCXPTAAR29.126.HIT1.TAAR.2R.330.7tm_1.exons2.JALGQL010000012.1.Clinocottus_analis";
JALGQL010000015.1	exonerate:protein2genome:local	exon	17875247	17876212	.	+	.	gene_id "LOCXPTAAR30.127.HIT1"; transcript_id "LOCXPTAAR30.127.HIT1.transcript"; gene_name "LOCXPTAAR30.127.HIT1.TAAR.2R.322.7tm_1.exons1.JALGQL010000015.1.Clinocottus_analis";
JALGQL010000015.1	exonerate:protein2genome:local	exon	17881754	17882716	.	+	.	gene_id "LOCXPTAAR31.134.HIT1"; transcript_id "LOCXPTAAR31.134.HIT1.transcript"; gene_name "LOCXPTAAR31.134.HIT1.TAAR.2R.321.7tm_1.exons1.JALGQL010000015.1.Clinocottus_analis";
JALGQL010000015.1	exonerate:protein2genome:local	exon	17888477	17889460	.	+	.	gene_id "LOCXPTAAR32.135.HIT1"; transcript_id "LOCXPTAAR32.135.HIT1.transcript"; gene_name "LOCXPTAAR32.135.HIT1.TAAR.2R.328.7tm_1.exons1.JALGQL010000015.1.Clinocottus_analis";
JALGQL010000015.1	exonerate:protein2genome:local	exon	17895613	17896596	.	+	.	gene_id "LOCXPTAAR33.136.HIT1"; transcript_id "LOCXPTAAR33.136.HIT1.transcript"; gene_name "LOCXPTAAR33.136.HIT1.TAAR.2R.328.7tm_1.exons1.JALGQL010000015.1.Clinocottus_analis";
JALGQL010000015.1	exonerate:protein2genome:local	exon	17901983	17902966	.	+	.	gene_id "LOCXPTAAR34.137.HIT1"; transcript_id "LOCXPTAAR34.137.HIT1.transcript"; gene_name "LOCXPTAAR34.137.HIT1.TAAR.2R.328.7tm_1.exons1.JALGQL010000015.1.Clinocottus_analis";
JALGQL010000024.1	exonerate:protein2genome:local	exon	6631855	6632838	.	-	.	gene_id "LOCXPTAAR35.139.HIT1"; transcript_id "LOCXPTAAR35.139.HIT1.transcript"; gene_name "LOCXPTAAR35.139.HIT1.TAAR.2R.328.7tm_1.exons1.JALGQL010000024.1.Clinocottus_analis";
JALGQL010000027.1	exonerate:protein2genome:local	exon	2627390	2628376	.	-	.	gene_id "LOCXPTAAR36.141.HIT1"; transcript_id "LOCXPTAAR36.141.HIT1.transcript"; gene_name "LOCXPTAAR36.141.HIT1.TAAR.2R.329.7tm_1.exons1.JALGQL010000027.1.Clinocottus_analis";
JALGQL010000003.1	exonerate:protein2genome:local	exon	13670141	13671160	.	-	.	gene_id "LOCXPOra3.11.HIT1"; transcript_id "LOCXPOra3.11.HIT1.transcript"; gene_name "LOCXPOra3.11.HIT1.Ora.2R.369.7tm_1.exons2.JALGQL010000003.1.Clinocottus_analis";
JALGQL010000003.1	exonerate:protein2genome:local	exon	13671248	13671334	.	-	.	gene_id "LOCXPOra3.11.HIT1"; transcript_id "LOCXPOra3.11.HIT1.transcript"; gene_name "LOCXPOra3.11.HIT1.Ora.2R.369.7tm_1.exons2.JALGQL010000003.1.Clinocottus_analis";
JALGQL010000015.1	exonerate:protein2genome:local	exon	1656631	1657533	.	-	.	gene_id "LOCXPOra2.13.HIT1"; transcript_id "LOCXPOra2.13.HIT1.transcript"; gene_name "LOCXPOra2.13.HIT1.Ora.2R.301.7tm_1.exons1.JALGQL010000015.1.Clinocottus_analis";
JALGQL010000032.1	exonerate:protein2genome:local	exon	1090787	1091731	.	-	.	gene_id "LOCXPOra4.14.HIT1"; transcript_id "LOCXPOra4.14.HIT1.transcript"; gene_name "LOCXPOra4.14.HIT1.Ora.2R.315.V1R.exons1.JALGQL010000032.1.Clinocottus_analis";
JALGQL010000032.1	exonerate:protein2genome:local	exon	1096680	1097618	.	+	.	gene_id "LOCXPOra5.15.HIT1"; transcript_id "LOCXPOra5.15.HIT1.transcript"; gene_name "LOCXPOra5.15.HIT1.Ora.2R.313.V1R.exons1.JALGQL010000032.1.Clinocottus_analis";
JALGQL010000032.1	exonerate:protein2genome:local	exon	1100159	1101097	.	+	.	gene_id "LOCXPOra6.16.HIT1"; transcript_id "LOCXPOra6.16.HIT1.transcript"; gene_name "LOCXPOra6.16.HIT1.Ora.2R.313.V1R.exons1.JALGQL010000032.1.Clinocottus_analis";
JALGQL010000032.1	exonerate:protein2genome:local	exon	1106035	1106973	.	+	.	gene_id "LOCXPOra7.17.HIT1"; transcript_id "LOCXPOra7.17.HIT1.transcript"; gene_name "LOCXPOra7.17.HIT1.Ora.2R.313.V1R.exons1.JALGQL010000032.1.Clinocottus_analis";
JALGQL010000032.1	exonerate:protein2genome:local	exon	1111152	1112090	.	+	.	gene_id "LOCXPOra8.18.HIT1"; transcript_id "LOCXPOra8.18.HIT1.transcript"; gene_name "LOCXPOra8.18.HIT1.Ora.2R.313.V1R.exons1.JALGQL010000032.1.Clinocottus_analis";
JALGQL010000032.1	exonerate:protein2genome:local	exon	1114470	1115408	.	+	.	gene_id "LOCXPOra9.19.HIT1"; transcript_id "LOCXPOra9.19.HIT1.transcript"; gene_name "LOCXPOra9.19.HIT1.Ora.2R.313.V1R.exons1.JALGQL010000032.1.Clinocottus_analis";
JALGQL010000032.1	exonerate:protein2genome:local	exon	1119095	1120033	.	+	.	gene_id "LOCXPOra10.20.HIT1"; transcript_id "LOCXPOra10.20.HIT1.transcript"; gene_name "LOCXPOra10.20.HIT1.Ora.2R.313.V1R.exons1.JALGQL010000032.1.Clinocottus_analis";
JALGQL010000032.1	exonerate:protein2genome:local	exon	1123746	1124684	.	+	.	gene_id "LOCXPOra11.12.HIT1"; transcript_id "LOCXPOra11.12.HIT1.transcript"; gene_name "LOCXPOra11.12.HIT1.Ora.2R.313.V1R.exons1.JALGQL010000032.1.Clinocottus_analis";
JALGQL010000002.1	exonerate:protein2genome:local	exon	17776668	17777578	.	-	.	gene_id "LOCXPOlfC1.282.HIT1"; transcript_id "LOCXPOlfC1.282.HIT1.transcript"; gene_name "LOCXPOlfC1.282.HIT1.OlfC.2R.861.ANF_receptor.exons6.JALGQL010000002.1.Clinocottus_analis";
JALGQL010000002.1	exonerate:protein2genome:local	exon	17777711	17777834	.	-	.	gene_id "LOCXPOlfC1.282.HIT1"; transcript_id "LOCXPOlfC1.282.HIT1.transcript"; gene_name "LOCXPOlfC1.282.HIT1.OlfC.2R.861.ANF_receptor.exons6.JALGQL010000002.1.Clinocottus_analis";
JALGQL010000002.1	exonerate:protein2genome:local	exon	17777918	17778148	.	-	.	gene_id "LOCXPOlfC1.282.HIT1"; transcript_id "LOCXPOlfC1.282.HIT1.transcript"; gene_name "LOCXPOlfC1.282.HIT1.OlfC.2R.861.ANF_receptor.exons6.JALGQL010000002.1.Clinocottus_analis";
JALGQL010000002.1	exonerate:protein2genome:local	exon	17778248	17779072	.	-	.	gene_id "LOCXPOlfC1.282.HIT1"; transcript_id "LOCXPOlfC1.282.HIT1.transcript"; gene_name "LOCXPOlfC1.282.HIT1.OlfC.2R.861.ANF_receptor.exons6.JALGQL010000002.1.Clinocottus_analis";
JALGQL010000002.1	exonerate:protein2genome:local	exon	17779224	17779509	.	-	.	gene_id "LOCXPOlfC1.282.HIT1"; transcript_id "LOCXPOlfC1.282.HIT1.transcript"; gene_name "LOCXPOlfC1.282.HIT1.OlfC.2R.861.ANF_receptor.exons6.JALGQL010000002.1.Clinocottus_analis";
JALGQL010000002.1	exonerate:protein2genome:local	exon	17779652	17779857	.	-	.	gene_id "LOCXPOlfC1.282.HIT1"; transcript_id "LOCXPOlfC1.282.HIT1.transcript"; gene_name "LOCXPOlfC1.282.HIT1.OlfC.2R.861.ANF_receptor.exons6.JALGQL010000002.1.Clinocottus_analis";
JALGQL010000002.1	exonerate:protein2genome:local	exon	17780458	17781350	.	-	.	gene_id "LOCXPOlfC2.310.HIT1"; transcript_id "LOCXPOlfC2.310.HIT1.transcript"; gene_name "LOCXPOlfC2.310.HIT1.OlfC.2R.854.ANF_receptor.exons6.JALGQL010000002.1.Clinocottus_analis";
JALGQL010000002.1	exonerate:protein2genome:local	exon	17781662	17781785	.	-	.	gene_id "LOCXPOlfC2.310.HIT1"; transcript_id "LOCXPOlfC2.310.HIT1.transcript"; gene_name "LOCXPOlfC2.310.HIT1.OlfC.2R.854.ANF_receptor.exons6.JALGQL010000002.1.Clinocottus_analis";
JALGQL010000002.1	exonerate:protein2genome:local	exon	17782113	17782340	.	-	.	gene_id "LOCXPOlfC2.310.HIT1"; transcript_id "LOCXPOlfC2.310.HIT1.transcript"; gene_name "LOCXPOlfC2.310.HIT1.OlfC.2R.854.ANF_receptor.exons6.JALGQL010000002.1.Clinocottus_analis";
JALGQL010000002.1	exonerate:protein2genome:local	exon	17782434	17783240	.	-	.	gene_id "LOCXPOlfC2.310.HIT1"; transcript_id "LOCXPOlfC2.310.HIT1.transcript"; gene_name "LOCXPOlfC2.310.HIT1.OlfC.2R.854.ANF_receptor.exons6.JALGQL010000002.1.Clinocottus_analis";
JALGQL010000002.1	exonerate:protein2genome:local	exon	17783449	17783737	.	-	.	gene_id "LOCXPOlfC2.310.HIT1"; transcript_id "LOCXPOlfC2.310.HIT1.transcript"; gene_name "LOCXPOlfC2.310.HIT1.OlfC.2R.854.ANF_receptor.exons6.JALGQL010000002.1.Clinocottus_analis";
JALGQL010000002.1	exonerate:protein2genome:local	exon	17783828	17784048	.	-	.	gene_id "LOCXPOlfC2.310.HIT1"; transcript_id "LOCXPOlfC2.310.HIT1.transcript"; gene_name "LOCXPOlfC2.310.HIT1.OlfC.2R.854.ANF_receptor.exons6.JALGQL010000002.1.Clinocottus_analis";
JALGQL010000002.1	exonerate:protein2genome:local	exon	17786149	17787050	.	-	.	gene_id "LOCXPOlfC3.322.HIT1"; transcript_id "LOCXPOlfC3.322.HIT1.transcript"; gene_name "LOCXPOlfC3.322.HIT1.OlfC.2R.838.ANF_receptor.exons6.JALGQL010000002.1.Clinocottus_analis";
JALGQL010000002.1	exonerate:protein2genome:local	exon	17787208	17787318	.	-	.	gene_id "LOCXPOlfC3.322.HIT1"; transcript_id "LOCXPOlfC3.322.HIT1.transcript"; gene_name "LOCXPOlfC3.322.HIT1.OlfC.2R.838.ANF_receptor.exons6.JALGQL010000002.1.Clinocottus_analis";
JALGQL010000002.1	exonerate:protein2genome:local	exon	17787426	17787666	.	-	.	gene_id "LOCXPOlfC3.322.HIT1"; transcript_id "LOCXPOlfC3.322.HIT1.transcript"; gene_name "LOCXPOlfC3.322.HIT1.OlfC.2R.838.ANF_receptor.exons6.JALGQL010000002.1.Clinocottus_analis";
JALGQL010000002.1	exonerate:protein2genome:local	exon	17787748	17788497	.	-	.	gene_id "LOCXPOlfC3.322.HIT1"; transcript_id "LOCXPOlfC3.322.HIT1.transcript"; gene_name "LOCXPOlfC3.322.HIT1.OlfC.2R.838.ANF_receptor.exons6.JALGQL010000002.1.Clinocottus_analis";
JALGQL010000002.1	exonerate:protein2genome:local	exon	17788578	17788866	.	-	.	gene_id "LOCXPOlfC3.322.HIT1"; transcript_id "LOCXPOlfC3.322.HIT1.transcript"; gene_name "LOCXPOlfC3.322.HIT1.OlfC.2R.838.ANF_receptor.exons6.JALGQL010000002.1.Clinocottus_analis";
JALGQL010000002.1	exonerate:protein2genome:local	exon	17788950	17789170	.	-	.	gene_id "LOCXPOlfC3.322.HIT1"; transcript_id "LOCXPOlfC3.322.HIT1.transcript"; gene_name "LOCXPOlfC3.322.HIT1.OlfC.2R.838.ANF_receptor.exons6.JALGQL010000002.1.Clinocottus_analis";
JALGQL010000002.1	exonerate:protein2genome:local	exon	17797844	17798076	.	+	.	gene_id "LOCXPOlfC4.325.HIT1"; transcript_id "LOCXPOlfC4.325.HIT1.transcript"; gene_name "LOCXPOlfC4.325.HIT1.OlfC.2R.857.ANF_receptor.exons6.JALGQL010000002.1.Clinocottus_analis";
JALGQL010000002.1	exonerate:protein2genome:local	exon	17798261	17798558	.	+	.	gene_id "LOCXPOlfC4.325.HIT1"; transcript_id "LOCXPOlfC4.325.HIT1.transcript"; gene_name "LOCXPOlfC4.325.HIT1.OlfC.2R.857.ANF_receptor.exons6.JALGQL010000002.1.Clinocottus_analis";
JALGQL010000002.1	exonerate:protein2genome:local	exon	17798687	17799481	.	+	.	gene_id "LOCXPOlfC4.325.HIT1"; transcript_id "LOCXPOlfC4.325.HIT1.transcript"; gene_name "LOCXPOlfC4.325.HIT1.OlfC.2R.857.ANF_receptor.exons6.JALGQL010000002.1.Clinocottus_analis";
JALGQL010000002.1	exonerate:protein2genome:local	exon	17799619	17799846	.	+	.	gene_id "LOCXPOlfC4.325.HIT1"; transcript_id "LOCXPOlfC4.325.HIT1.transcript"; gene_name "LOCXPOlfC4.325.HIT1.OlfC.2R.857.ANF_receptor.exons6.JALGQL010000002.1.Clinocottus_analis";
JALGQL010000002.1	exonerate:protein2genome:local	exon	17799941	17800064	.	+	.	gene_id "LOCXPOlfC4.325.HIT1"; transcript_id "LOCXPOlfC4.325.HIT1.transcript"; gene_name "LOCXPOlfC4.325.HIT1.OlfC.2R.857.ANF_receptor.exons6.JALGQL010000002.1.Clinocottus_analis";
JALGQL010000002.1	exonerate:protein2genome:local	exon	17800240	17801132	.	+	.	gene_id "LOCXPOlfC4.325.HIT1"; transcript_id "LOCXPOlfC4.325.HIT1.transcript"; gene_name "LOCXPOlfC4.325.HIT1.OlfC.2R.857.ANF_receptor.exons6.JALGQL010000002.1.Clinocottus_analis";
JALGQL010000002.1	exonerate:protein2genome:local	exon	17804292	17804524	.	+	.	gene_id "LOCXPOlfC5.326.HIT1"; transcript_id "LOCXPOlfC5.326.HIT1.transcript"; gene_name "LOCXPOlfC5.326.HIT1.OlfC.2R.858.ANF_receptor.exons6.JALGQL010000002.1.Clinocottus_analis";
JALGQL010000002.1	exonerate:protein2genome:local	exon	17804709	17805006	.	+	.	gene_id "LOCXPOlfC5.326.HIT1"; transcript_id "LOCXPOlfC5.326.HIT1.transcript"; gene_name "LOCXPOlfC5.326.HIT1.OlfC.2R.858.ANF_receptor.exons6.JALGQL010000002.1.Clinocottus_analis";
JALGQL010000002.1	exonerate:protein2genome:local	exon	17805131	17805925	.	+	.	gene_id "LOCXPOlfC5.326.HIT1"; transcript_id "LOCXPOlfC5.326.HIT1.transcript"; gene_name "LOCXPOlfC5.326.HIT1.OlfC.2R.858.ANF_receptor.exons6.JALGQL010000002.1.Clinocottus_analis";
JALGQL010000002.1	exonerate:protein2genome:local	exon	17806063	17806290	.	+	.	gene_id "LOCXPOlfC5.326.HIT1"; transcript_id "LOCXPOlfC5.326.HIT1.transcript"; gene_name "LOCXPOlfC5.326.HIT1.OlfC.2R.858.ANF_receptor.exons6.JALGQL010000002.1.Clinocottus_analis";
JALGQL010000002.1	exonerate:protein2genome:local	exon	17806386	17806509	.	+	.	gene_id "LOCXPOlfC5.326.HIT1"; transcript_id "LOCXPOlfC5.326.HIT1.transcript"; gene_name "LOCXPOlfC5.326.HIT1.OlfC.2R.858.ANF_receptor.exons6.JALGQL010000002.1.Clinocottus_analis";
JALGQL010000002.1	exonerate:protein2genome:local	exon	17806967	17807862	.	+	.	gene_id "LOCXPOlfC5.326.HIT1"; transcript_id "LOCXPOlfC5.326.HIT1.transcript"; gene_name "LOCXPOlfC5.326.HIT1.OlfC.2R.858.ANF_receptor.exons6.JALGQL010000002.1.Clinocottus_analis";
JALGQL010000002.1	exonerate:protein2genome:local	exon	17811168	17811400	.	+	.	gene_id "LOCXPOlfC6.84.HIT1"; transcript_id "LOCXPOlfC6.84.HIT1.transcript"; gene_name "LOCXPOlfC6.84.HIT1.OlfC.2R.858.ANF_receptor.exons6.JALGQL010000002.1.Clinocottus_analis";
JALGQL010000002.1	exonerate:protein2genome:local	exon	17811585	17811882	.	+	.	gene_id "LOCXPOlfC6.84.HIT1"; transcript_id "LOCXPOlfC6.84.HIT1.transcript"; gene_name "LOCXPOlfC6.84.HIT1.OlfC.2R.858.ANF_receptor.exons6.JALGQL010000002.1.Clinocottus_analis";
JALGQL010000002.1	exonerate:protein2genome:local	exon	17812010	17812804	.	+	.	gene_id "LOCXPOlfC6.84.HIT1"; transcript_id "LOCXPOlfC6.84.HIT1.transcript"; gene_name "LOCXPOlfC6.84.HIT1.OlfC.2R.858.ANF_receptor.exons6.JALGQL010000002.1.Clinocottus_analis";
JALGQL010000002.1	exonerate:protein2genome:local	exon	17812942	17813169	.	+	.	gene_id "LOCXPOlfC6.84.HIT1"; transcript_id "LOCXPOlfC6.84.HIT1.transcript"; gene_name "LOCXPOlfC6.84.HIT1.OlfC.2R.858.ANF_receptor.exons6.JALGQL010000002.1.Clinocottus_analis";
JALGQL010000002.1	exonerate:protein2genome:local	exon	17813264	17813387	.	+	.	gene_id "LOCXPOlfC6.84.HIT1"; transcript_id "LOCXPOlfC6.84.HIT1.transcript"; gene_name "LOCXPOlfC6.84.HIT1.OlfC.2R.858.ANF_receptor.exons6.JALGQL010000002.1.Clinocottus_analis";
JALGQL010000002.1	exonerate:protein2genome:local	exon	17813562	17814457	.	+	.	gene_id "LOCXPOlfC6.84.HIT1"; transcript_id "LOCXPOlfC6.84.HIT1.transcript"; gene_name "LOCXPOlfC6.84.HIT1.OlfC.2R.858.ANF_receptor.exons6.JALGQL010000002.1.Clinocottus_analis";
JALGQL010000002.1	exonerate:protein2genome:local	exon	17816112	17816302	.	+	.	gene_id "LOCXPOlfC7.86.HIT1"; transcript_id "LOCXPOlfC7.86.HIT1.transcript"; gene_name "LOCXPOlfC7.86.HIT1.OlfC.2R.794.ANF_receptor.exons6.JALGQL010000002.1.Clinocottus_analis";
JALGQL010000002.1	exonerate:protein2genome:local	exon	17816401	17816689	.	+	.	gene_id "LOCXPOlfC7.86.HIT1"; transcript_id "LOCXPOlfC7.86.HIT1.transcript"; gene_name "LOCXPOlfC7.86.HIT1.OlfC.2R.794.ANF_receptor.exons6.JALGQL010000002.1.Clinocottus_analis";
JALGQL010000002.1	exonerate:protein2genome:local	exon	17816855	17817667	.	+	.	gene_id "LOCXPOlfC7.86.HIT1"; transcript_id "LOCXPOlfC7.86.HIT1.transcript"; gene_name "LOCXPOlfC7.86.HIT1.OlfC.2R.794.ANF_receptor.exons6.JALGQL010000002.1.Clinocottus_analis";
JALGQL010000002.1	exonerate:protein2genome:local	exon	17817748	17817975	.	+	.	gene_id "LOCXPOlfC7.86.HIT1"; transcript_id "LOCXPOlfC7.86.HIT1.transcript"; gene_name "LOCXPOlfC7.86.HIT1.OlfC.2R.794.ANF_receptor.exons6.JALGQL010000002.1.Clinocottus_analis";
JALGQL010000002.1	exonerate:protein2genome:local	exon	17818114	17818216	.	+	.	gene_id "LOCXPOlfC7.86.HIT1"; transcript_id "LOCXPOlfC7.86.HIT1.transcript"; gene_name "LOCXPOlfC7.86.HIT1.OlfC.2R.794.ANF_receptor.exons6.JALGQL010000002.1.Clinocottus_analis";
JALGQL010000002.1	exonerate:protein2genome:local	exon	17818511	17819268	.	+	.	gene_id "LOCXPOlfC7.86.HIT1"; transcript_id "LOCXPOlfC7.86.HIT1.transcript"; gene_name "LOCXPOlfC7.86.HIT1.OlfC.2R.794.ANF_receptor.exons6.JALGQL010000002.1.Clinocottus_analis";
JALGQL010000002.1	exonerate:protein2genome:local	exon	17822993	17823192	.	+	.	gene_id "LOCXPOlfC7.89.HIT1"; transcript_id "LOCXPOlfC7.89.HIT1.transcript"; gene_name "LOCXPOlfC7.89.HIT1.OlfC.2R.800.ANF_receptor.exons6.JALGQL010000002.1.Clinocottus_analis";
JALGQL010000002.1	exonerate:protein2genome:local	exon	17823305	17823593	.	+	.	gene_id "LOCXPOlfC7.89.HIT1"; transcript_id "LOCXPOlfC7.89.HIT1.transcript"; gene_name "LOCXPOlfC7.89.HIT1.OlfC.2R.800.ANF_receptor.exons6.JALGQL010000002.1.Clinocottus_analis";
JALGQL010000002.1	exonerate:protein2genome:local	exon	17823783	17824595	.	+	.	gene_id "LOCXPOlfC7.89.HIT1"; transcript_id "LOCXPOlfC7.89.HIT1.transcript"; gene_name "LOCXPOlfC7.89.HIT1.OlfC.2R.800.ANF_receptor.exons6.JALGQL010000002.1.Clinocottus_analis";
JALGQL010000002.1	exonerate:protein2genome:local	exon	17824681	17824908	.	+	.	gene_id "LOCXPOlfC7.89.HIT1"; transcript_id "LOCXPOlfC7.89.HIT1.transcript"; gene_name "LOCXPOlfC7.89.HIT1.OlfC.2R.800.ANF_receptor.exons6.JALGQL010000002.1.Clinocottus_analis";
JALGQL010000002.1	exonerate:protein2genome:local	exon	17825129	17825252	.	+	.	gene_id "LOCXPOlfC7.89.HIT1"; transcript_id "LOCXPOlfC7.89.HIT1.transcript"; gene_name "LOCXPOlfC7.89.HIT1.OlfC.2R.800.ANF_receptor.exons6.JALGQL010000002.1.Clinocottus_analis";
JALGQL010000002.1	exonerate:protein2genome:local	exon	17825536	17826281	.	+	.	gene_id "LOCXPOlfC7.89.HIT1"; transcript_id "LOCXPOlfC7.89.HIT1.transcript"; gene_name "LOCXPOlfC7.89.HIT1.OlfC.2R.800.ANF_receptor.exons6.JALGQL010000002.1.Clinocottus_analis";
JALGQL010000002.1	exonerate:protein2genome:local	exon	17831484	17831674	.	+	.	gene_id "LOCXPOlfC8.91.HIT1"; transcript_id "LOCXPOlfC8.91.HIT1.transcript"; gene_name "LOCXPOlfC8.91.HIT1.OlfC.2R.844.ANF_receptor.exons6.JALGQL010000002.1.Clinocottus_analis";
JALGQL010000002.1	exonerate:protein2genome:local	exon	17831797	17832067	.	+	.	gene_id "LOCXPOlfC8.91.HIT1"; transcript_id "LOCXPOlfC8.91.HIT1.transcript"; gene_name "LOCXPOlfC8.91.HIT1.OlfC.2R.844.ANF_receptor.exons6.JALGQL010000002.1.Clinocottus_analis";
JALGQL010000002.1	exonerate:protein2genome:local	exon	17832171	17832974	.	+	.	gene_id "LOCXPOlfC8.91.HIT1"; transcript_id "LOCXPOlfC8.91.HIT1.transcript"; gene_name "LOCXPOlfC8.91.HIT1.OlfC.2R.844.ANF_receptor.exons6.JALGQL010000002.1.Clinocottus_analis";
JALGQL010000002.1	exonerate:protein2genome:local	exon	17833156	17833386	.	+	.	gene_id "LOCXPOlfC8.91.HIT1"; transcript_id "LOCXPOlfC8.91.HIT1.transcript"; gene_name "LOCXPOlfC8.91.HIT1.OlfC.2R.844.ANF_receptor.exons6.JALGQL010000002.1.Clinocottus_analis";
JALGQL010000002.1	exonerate:protein2genome:local	exon	17833641	17833764	.	+	.	gene_id "LOCXPOlfC8.91.HIT1"; transcript_id "LOCXPOlfC8.91.HIT1.transcript"; gene_name "LOCXPOlfC8.91.HIT1.OlfC.2R.844.ANF_receptor.exons6.JALGQL010000002.1.Clinocottus_analis";
JALGQL010000002.1	exonerate:protein2genome:local	exon	17833884	17834794	.	+	.	gene_id "LOCXPOlfC8.91.HIT1"; transcript_id "LOCXPOlfC8.91.HIT1.transcript"; gene_name "LOCXPOlfC8.91.HIT1.OlfC.2R.844.ANF_receptor.exons6.JALGQL010000002.1.Clinocottus_analis";
JALGQL010000002.1	exonerate:protein2genome:local	exon	17836176	17836378	.	+	.	gene_id "LOCXPOlfC9.92.HIT1"; transcript_id "LOCXPOlfC9.92.HIT1.transcript"; gene_name "LOCXPOlfC9.92.HIT1.OlfC.2R.850.ANF_receptor.exons6.JALGQL010000002.1.Clinocottus_analis";
JALGQL010000002.1	exonerate:protein2genome:local	exon	17836492	17836777	.	+	.	gene_id "LOCXPOlfC9.92.HIT1"; transcript_id "LOCXPOlfC9.92.HIT1.transcript"; gene_name "LOCXPOlfC9.92.HIT1.OlfC.2R.850.ANF_receptor.exons6.JALGQL010000002.1.Clinocottus_analis";
JALGQL010000002.1	exonerate:protein2genome:local	exon	17836867	17837691	.	+	.	gene_id "LOCXPOlfC9.92.HIT1"; transcript_id "LOCXPOlfC9.92.HIT1.transcript"; gene_name "LOCXPOlfC9.92.HIT1.OlfC.2R.850.ANF_receptor.exons6.JALGQL010000002.1.Clinocottus_analis";
JALGQL010000002.1	exonerate:protein2genome:local	exon	17837775	17837996	.	+	.	gene_id "LOCXPOlfC9.92.HIT1"; transcript_id "LOCXPOlfC9.92.HIT1.transcript"; gene_name "LOCXPOlfC9.92.HIT1.OlfC.2R.850.ANF_receptor.exons6.JALGQL010000002.1.Clinocottus_analis";
JALGQL010000002.1	exonerate:protein2genome:local	exon	17838117	17838240	.	+	.	gene_id "LOCXPOlfC9.92.HIT1"; transcript_id "LOCXPOlfC9.92.HIT1.transcript"; gene_name "LOCXPOlfC9.92.HIT1.OlfC.2R.850.ANF_receptor.exons6.JALGQL010000002.1.Clinocottus_analis";
JALGQL010000002.1	exonerate:protein2genome:local	exon	17838379	17839268	.	+	.	gene_id "LOCXPOlfC9.92.HIT1"; transcript_id "LOCXPOlfC9.92.HIT1.transcript"; gene_name "LOCXPOlfC9.92.HIT1.OlfC.2R.850.ANF_receptor.exons6.JALGQL010000002.1.Clinocottus_analis";
JALGQL010000002.1	exonerate:protein2genome:local	exon	17840357	17840604	.	+	.	gene_id "LOCXPOlfC10.95.HIT1"; transcript_id "LOCXPOlfC10.95.HIT1.transcript"; gene_name "LOCXPOlfC10.95.HIT1.OlfC.2R.866.ANF_receptor.exons8.JALGQL010000002.1.Clinocottus_analis";
JALGQL010000002.1	exonerate:protein2genome:local	exon	17841259	17841547	.	+	.	gene_id "LOCXPOlfC10.95.HIT1"; transcript_id "LOCXPOlfC10.95.HIT1.transcript"; gene_name "LOCXPOlfC10.95.HIT1.OlfC.2R.866.ANF_receptor.exons8.JALGQL010000002.1.Clinocottus_analis";
JALGQL010000002.1	exonerate:protein2genome:local	exon	17841615	17841701	.	+	.	gene_id "LOCXPOlfC10.95.HIT1"; transcript_id "LOCXPOlfC10.95.HIT1.transcript"; gene_name "LOCXPOlfC10.95.HIT1.OlfC.2R.866.ANF_receptor.exons8.JALGQL010000002.1.Clinocottus_analis";
JALGQL010000002.1	exonerate:protein2genome:local	exon	17842068	17842259	.	+	.	gene_id "LOCXPOlfC10.95.HIT1"; transcript_id "LOCXPOlfC10.95.HIT1.transcript"; gene_name "LOCXPOlfC10.95.HIT1.OlfC.2R.866.ANF_receptor.exons8.JALGQL010000002.1.Clinocottus_analis";
JALGQL010000002.1	exonerate:protein2genome:local	exon	17842675	17843208	.	+	.	gene_id "LOCXPOlfC10.95.HIT1"; transcript_id "LOCXPOlfC10.95.HIT1.transcript"; gene_name "LOCXPOlfC10.95.HIT1.OlfC.2R.866.ANF_receptor.exons8.JALGQL010000002.1.Clinocottus_analis";
JALGQL010000002.1	exonerate:protein2genome:local	exon	17843303	17843543	.	+	.	gene_id "LOCXPOlfC10.95.HIT1"; transcript_id "LOCXPOlfC10.95.HIT1.transcript"; gene_name "LOCXPOlfC10.95.HIT1.OlfC.2R.866.ANF_receptor.exons8.JALGQL010000002.1.Clinocottus_analis";
JALGQL010000002.1	exonerate:protein2genome:local	exon	17843768	17843884	.	+	.	gene_id "LOCXPOlfC10.95.HIT1"; transcript_id "LOCXPOlfC10.95.HIT1.transcript"; gene_name "LOCXPOlfC10.95.HIT1.OlfC.2R.866.ANF_receptor.exons8.JALGQL010000002.1.Clinocottus_analis";
JALGQL010000002.1	exonerate:protein2genome:local	exon	17844472	17845361	.	+	.	gene_id "LOCXPOlfC10.95.HIT1"; transcript_id "LOCXPOlfC10.95.HIT1.transcript"; gene_name "LOCXPOlfC10.95.HIT1.OlfC.2R.866.ANF_receptor.exons8.JALGQL010000002.1.Clinocottus_analis";
JALGQL010000002.1	exonerate:protein2genome:local	exon	17862402	17863297	.	-	.	gene_id "LOCXPOlfC11.106.HIT1"; transcript_id "LOCXPOlfC11.106.HIT1.transcript"; gene_name "LOCXPOlfC11.106.HIT1.OlfC.2R.876.ANF_receptor.exons8.JALGQL010000002.1.Clinocottus_analis";
JALGQL010000002.1	exonerate:protein2genome:local	exon	17864383	17864506	.	-	.	gene_id "LOCXPOlfC11.106.HIT1"; transcript_id "LOCXPOlfC11.106.HIT1.transcript"; gene_name "LOCXPOlfC11.106.HIT1.OlfC.2R.876.ANF_receptor.exons8.JALGQL010000002.1.Clinocottus_analis";
JALGQL010000002.1	exonerate:protein2genome:local	exon	17865772	17865993	.	-	.	gene_id "LOCXPOlfC11.106.HIT1"; transcript_id "LOCXPOlfC11.106.HIT1.transcript"; gene_name "LOCXPOlfC11.106.HIT1.OlfC.2R.876.ANF_receptor.exons8.JALGQL010000002.1.Clinocottus_analis";
JALGQL010000002.1	exonerate:protein2genome:local	exon	17866115	17866308	.	-	.	gene_id "LOCXPOlfC11.106.HIT1"; transcript_id "LOCXPOlfC11.106.HIT1.transcript"; gene_name "LOCXPOlfC11.106.HIT1.OlfC.2R.876.ANF_receptor.exons8.JALGQL010000002.1.Clinocottus_analis";
JALGQL010000002.1	exonerate:protein2genome:local	exon	17866919	17867214	.	-	.	gene_id "LOCXPOlfC11.106.HIT1"; transcript_id "LOCXPOlfC11.106.HIT1.transcript"; gene_name "LOCXPOlfC11.106.HIT1.OlfC.2R.876.ANF_receptor.exons8.JALGQL010000002.1.Clinocottus_analis";
JALGQL010000002.1	exonerate:protein2genome:local	exon	17867428	17867717	.	-	.	gene_id "LOCXPOlfC11.106.HIT1"; transcript_id "LOCXPOlfC11.106.HIT1.transcript"; gene_name "LOCXPOlfC11.106.HIT1.OlfC.2R.876.ANF_receptor.exons8.JALGQL010000002.1.Clinocottus_analis";
JALGQL010000002.1	exonerate:protein2genome:local	exon	17867812	17868106	.	-	.	gene_id "LOCXPOlfC11.106.HIT1"; transcript_id "LOCXPOlfC11.106.HIT1.transcript"; gene_name "LOCXPOlfC11.106.HIT1.OlfC.2R.876.ANF_receptor.exons8.JALGQL010000002.1.Clinocottus_analis";
JALGQL010000002.1	exonerate:protein2genome:local	exon	17868482	17868792	.	-	.	gene_id "LOCXPOlfC11.106.HIT1"; transcript_id "LOCXPOlfC11.106.HIT1.transcript"; gene_name "LOCXPOlfC11.106.HIT1.OlfC.2R.876.ANF_receptor.exons8.JALGQL010000002.1.Clinocottus_analis";
JALGQL010000002.1	exonerate:protein2genome:local	exon	17870487	17871388	.	-	.	gene_id "LOCXPOlfC12.113.HIT1"; transcript_id "LOCXPOlfC12.113.HIT1.transcript"; gene_name "LOCXPOlfC12.113.HIT1.OlfC.2R.882.ANF_receptor.exons8.JALGQL010000002.1.Clinocottus_analis";
JALGQL010000002.1	exonerate:protein2genome:local	exon	17871477	17871600	.	-	.	gene_id "LOCXPOlfC12.113.HIT1"; transcript_id "LOCXPOlfC12.113.HIT1.transcript"; gene_name "LOCXPOlfC12.113.HIT1.OlfC.2R.882.ANF_receptor.exons8.JALGQL010000002.1.Clinocottus_analis";
JALGQL010000002.1	exonerate:protein2genome:local	exon	17872045	17872266	.	-	.	gene_id "LOCXPOlfC12.113.HIT1"; transcript_id "LOCXPOlfC12.113.HIT1.transcript"; gene_name "LOCXPOlfC12.113.HIT1.OlfC.2R.882.ANF_receptor.exons8.JALGQL010000002.1.Clinocottus_analis";
JALGQL010000002.1	exonerate:protein2genome:local	exon	17872383	17872588	.	-	.	gene_id "LOCXPOlfC12.113.HIT1"; transcript_id "LOCXPOlfC12.113.HIT1.transcript"; gene_name "LOCXPOlfC12.113.HIT1.OlfC.2R.882.ANF_receptor.exons8.JALGQL010000002.1.Clinocottus_analis";
JALGQL010000002.1	exonerate:protein2genome:local	exon	17873313	17873608	.	-	.	gene_id "LOCXPOlfC12.113.HIT1"; transcript_id "LOCXPOlfC12.113.HIT1.transcript"; gene_name "LOCXPOlfC12.113.HIT1.OlfC.2R.882.ANF_receptor.exons8.JALGQL010000002.1.Clinocottus_analis";
JALGQL010000002.1	exonerate:protein2genome:local	exon	17873842	17874131	.	-	.	gene_id "LOCXPOlfC12.113.HIT1"; transcript_id "LOCXPOlfC12.113.HIT1.transcript"; gene_name "LOCXPOlfC12.113.HIT1.OlfC.2R.882.ANF_receptor.exons8.JALGQL010000002.1.Clinocottus_analis";
JALGQL010000002.1	exonerate:protein2genome:local	exon	17874225	17874519	.	-	.	gene_id "LOCXPOlfC12.113.HIT1"; transcript_id "LOCXPOlfC12.113.HIT1.transcript"; gene_name "LOCXPOlfC12.113.HIT1.OlfC.2R.882.ANF_receptor.exons8.JALGQL010000002.1.Clinocottus_analis";
JALGQL010000002.1	exonerate:protein2genome:local	exon	17874766	17875076	.	-	.	gene_id "LOCXPOlfC12.113.HIT1"; transcript_id "LOCXPOlfC12.113.HIT1.transcript"; gene_name "LOCXPOlfC12.113.HIT1.OlfC.2R.882.ANF_receptor.exons8.JALGQL010000002.1.Clinocottus_analis";
JALGQL010000002.1	exonerate:protein2genome:local	exon	17880709	17881610	.	-	.	gene_id "LOCXPOlfC13.122.HIT1"; transcript_id "LOCXPOlfC13.122.HIT1.transcript"; gene_name "LOCXPOlfC13.122.HIT1.OlfC.2R.882.ANF_receptor.exons8.JALGQL010000002.1.Clinocottus_analis";
JALGQL010000002.1	exonerate:protein2genome:local	exon	17881699	17881822	.	-	.	gene_id "LOCXPOlfC13.122.HIT1"; transcript_id "LOCXPOlfC13.122.HIT1.transcript"; gene_name "LOCXPOlfC13.122.HIT1.OlfC.2R.882.ANF_receptor.exons8.JALGQL010000002.1.Clinocottus_analis";
JALGQL010000002.1	exonerate:protein2genome:local	exon	17882267	17882488	.	-	.	gene_id "LOCXPOlfC13.122.HIT1"; transcript_id "LOCXPOlfC13.122.HIT1.transcript"; gene_name "LOCXPOlfC13.122.HIT1.OlfC.2R.882.ANF_receptor.exons8.JALGQL010000002.1.Clinocottus_analis";
JALGQL010000002.1	exonerate:protein2genome:local	exon	17882605	17882810	.	-	.	gene_id "LOCXPOlfC13.122.HIT1"; transcript_id "LOCXPOlfC13.122.HIT1.transcript"; gene_name "LOCXPOlfC13.122.HIT1.OlfC.2R.882.ANF_receptor.exons8.JALGQL010000002.1.Clinocottus_analis";
JALGQL010000002.1	exonerate:protein2genome:local	exon	17883535	17883830	.	-	.	gene_id "LOCXPOlfC13.122.HIT1"; transcript_id "LOCXPOlfC13.122.HIT1.transcript"; gene_name "LOCXPOlfC13.122.HIT1.OlfC.2R.882.ANF_receptor.exons8.JALGQL010000002.1.Clinocottus_analis";
JALGQL010000002.1	exonerate:protein2genome:local	exon	17884061	17884350	.	-	.	gene_id "LOCXPOlfC13.122.HIT1"; transcript_id "LOCXPOlfC13.122.HIT1.transcript"; gene_name "LOCXPOlfC13.122.HIT1.OlfC.2R.882.ANF_receptor.exons8.JALGQL010000002.1.Clinocottus_analis";
JALGQL010000002.1	exonerate:protein2genome:local	exon	17884444	17884738	.	-	.	gene_id "LOCXPOlfC13.122.HIT1"; transcript_id "LOCXPOlfC13.122.HIT1.transcript"; gene_name "LOCXPOlfC13.122.HIT1.OlfC.2R.882.ANF_receptor.exons8.JALGQL010000002.1.Clinocottus_analis";
JALGQL010000002.1	exonerate:protein2genome:local	exon	17884952	17885262	.	-	.	gene_id "LOCXPOlfC13.122.HIT1"; transcript_id "LOCXPOlfC13.122.HIT1.transcript"; gene_name "LOCXPOlfC13.122.HIT1.OlfC.2R.882.ANF_receptor.exons8.JALGQL010000002.1.Clinocottus_analis";
JALGQL010000002.1	exonerate:protein2genome:local	exon	17892773	17893083	.	+	.	gene_id "LOCXPOlfC14.130.HIT1"; transcript_id "LOCXPOlfC14.130.HIT1.transcript"; gene_name "LOCXPOlfC14.130.HIT1.OlfC.2R.881.ANF_receptor.exons8.JALGQL010000002.1.Clinocottus_analis";
JALGQL010000002.1	exonerate:protein2genome:local	exon	17893494	17893788	.	+	.	gene_id "LOCXPOlfC14.130.HIT1"; transcript_id "LOCXPOlfC14.130.HIT1.transcript"; gene_name "LOCXPOlfC14.130.HIT1.OlfC.2R.881.ANF_receptor.exons8.JALGQL010000002.1.Clinocottus_analis";
JALGQL010000002.1	exonerate:protein2genome:local	exon	17893879	17894168	.	+	.	gene_id "LOCXPOlfC14.130.HIT1"; transcript_id "LOCXPOlfC14.130.HIT1.transcript"; gene_name "LOCXPOlfC14.130.HIT1.OlfC.2R.881.ANF_receptor.exons8.JALGQL010000002.1.Clinocottus_analis";
JALGQL010000002.1	exonerate:protein2genome:local	exon	17894394	17894689	.	+	.	gene_id "LOCXPOlfC14.130.HIT1"; transcript_id "LOCXPOlfC14.130.HIT1.transcript"; gene_name "LOCXPOlfC14.130.HIT1.OlfC.2R.881.ANF_receptor.exons8.JALGQL010000002.1.Clinocottus_analis";
JALGQL010000002.1	exonerate:protein2genome:local	exon	17895144	17895346	.	+	.	gene_id "LOCXPOlfC14.130.HIT1"; transcript_id "LOCXPOlfC14.130.HIT1.transcript"; gene_name "LOCXPOlfC14.130.HIT1.OlfC.2R.881.ANF_receptor.exons8.JALGQL010000002.1.Clinocottus_analis";
JALGQL010000002.1	exonerate:protein2genome:local	exon	17895463	17895684	.	+	.	gene_id "LOCXPOlfC14.130.HIT1"; transcript_id "LOCXPOlfC14.130.HIT1.transcript"; gene_name "LOCXPOlfC14.130.HIT1.OlfC.2R.881.ANF_receptor.exons8.JALGQL010000002.1.Clinocottus_analis";
JALGQL010000002.1	exonerate:protein2genome:local	exon	17895961	17896084	.	+	.	gene_id "LOCXPOlfC14.130.HIT1"; transcript_id "LOCXPOlfC14.130.HIT1.transcript"; gene_name "LOCXPOlfC14.130.HIT1.OlfC.2R.881.ANF_receptor.exons8.JALGQL010000002.1.Clinocottus_analis";
JALGQL010000002.1	exonerate:protein2genome:local	exon	17896172	17897073	.	+	.	gene_id "LOCXPOlfC14.130.HIT1"; transcript_id "LOCXPOlfC14.130.HIT1.transcript"; gene_name "LOCXPOlfC14.130.HIT1.OlfC.2R.881.ANF_receptor.exons8.JALGQL010000002.1.Clinocottus_analis";
JALGQL010000002.1	exonerate:protein2genome:local	exon	17898062	17898372	.	+	.	gene_id "LOCXPOlfC15.139.HIT1"; transcript_id "LOCXPOlfC15.139.HIT1.transcript"; gene_name "LOCXPOlfC15.139.HIT1.OlfC.2R.882.ANF_receptor.exons8.JALGQL010000002.1.Clinocottus_analis";
JALGQL010000002.1	exonerate:protein2genome:local	exon	17898733	17899027	.	+	.	gene_id "LOCXPOlfC15.139.HIT1"; transcript_id "LOCXPOlfC15.139.HIT1.transcript"; gene_name "LOCXPOlfC15.139.HIT1.OlfC.2R.882.ANF_receptor.exons8.JALGQL010000002.1.Clinocottus_analis";
JALGQL010000002.1	exonerate:protein2genome:local	exon	17899122	17899411	.	+	.	gene_id "LOCXPOlfC15.139.HIT1"; transcript_id "LOCXPOlfC15.139.HIT1.transcript"; gene_name "LOCXPOlfC15.139.HIT1.OlfC.2R.882.ANF_receptor.exons8.JALGQL010000002.1.Clinocottus_analis";
JALGQL010000002.1	exonerate:protein2genome:local	exon	17899645	17899940	.	+	.	gene_id "LOCXPOlfC15.139.HIT1"; transcript_id "LOCXPOlfC15.139.HIT1.transcript"; gene_name "LOCXPOlfC15.139.HIT1.OlfC.2R.882.ANF_receptor.exons8.JALGQL010000002.1.Clinocottus_analis";
JALGQL010000002.1	exonerate:protein2genome:local	exon	17902971	17903176	.	+	.	gene_id "LOCXPOlfC15.139.HIT1"; transcript_id "LOCXPOlfC15.139.HIT1.transcript"; gene_name "LOCXPOlfC15.139.HIT1.OlfC.2R.882.ANF_receptor.exons8.JALGQL010000002.1.Clinocottus_analis";
JALGQL010000002.1	exonerate:protein2genome:local	exon	17903280	17903501	.	+	.	gene_id "LOCXPOlfC15.139.HIT1"; transcript_id "LOCXPOlfC15.139.HIT1.transcript"; gene_name "LOCXPOlfC15.139.HIT1.OlfC.2R.882.ANF_receptor.exons8.JALGQL010000002.1.Clinocottus_analis";
JALGQL010000002.1	exonerate:protein2genome:local	exon	17903779	17903902	.	+	.	gene_id "LOCXPOlfC15.139.HIT1"; transcript_id "LOCXPOlfC15.139.HIT1.transcript"; gene_name "LOCXPOlfC15.139.HIT1.OlfC.2R.882.ANF_receptor.exons8.JALGQL010000002.1.Clinocottus_analis";
JALGQL010000002.1	exonerate:protein2genome:local	exon	17903988	17904889	.	+	.	gene_id "LOCXPOlfC15.139.HIT1"; transcript_id "LOCXPOlfC15.139.HIT1.transcript"; gene_name "LOCXPOlfC15.139.HIT1.OlfC.2R.882.ANF_receptor.exons8.JALGQL010000002.1.Clinocottus_analis";
JALGQL010000002.1	exonerate:protein2genome:local	exon	17907315	17907625	.	+	.	gene_id "LOCXPOlfC16.149.HIT1"; transcript_id "LOCXPOlfC16.149.HIT1.transcript"; gene_name "LOCXPOlfC16.149.HIT1.OlfC.2R.883.ANF_receptor.exons9.JALGQL010000002.1.Clinocottus_analis";
JALGQL010000002.1	exonerate:protein2genome:local	exon	17907976	17908270	.	+	.	gene_id "LOCXPOlfC16.149.HIT1"; transcript_id "LOCXPOlfC16.149.HIT1.transcript"; gene_name "LOCXPOlfC16.149.HIT1.OlfC.2R.883.ANF_receptor.exons9.JALGQL010000002.1.Clinocottus_analis";
JALGQL010000002.1	exonerate:protein2genome:local	exon	17908366	17908655	.	+	.	gene_id "LOCXPOlfC16.149.HIT1"; transcript_id "LOCXPOlfC16.149.HIT1.transcript"; gene_name "LOCXPOlfC16.149.HIT1.OlfC.2R.883.ANF_receptor.exons9.JALGQL010000002.1.Clinocottus_analis";
JALGQL010000002.1	exonerate:protein2genome:local	exon	17908889	17909184	.	+	.	gene_id "LOCXPOlfC16.149.HIT1"; transcript_id "LOCXPOlfC16.149.HIT1.transcript"; gene_name "LOCXPOlfC16.149.HIT1.OlfC.2R.883.ANF_receptor.exons9.JALGQL010000002.1.Clinocottus_analis";
JALGQL010000002.1	exonerate:protein2genome:local	exon	17912625	17912627	.	+	.	gene_id "LOCXPOlfC16.149.HIT1"; transcript_id "LOCXPOlfC16.149.HIT1.transcript"; gene_name "LOCXPOlfC16.149.HIT1.OlfC.2R.883.ANF_receptor.exons9.JALGQL010000002.1.Clinocottus_analis";
JALGQL010000002.1	exonerate:protein2genome:local	exon	17913204	17913409	.	+	.	gene_id "LOCXPOlfC16.149.HIT1"; transcript_id "LOCXPOlfC16.149.HIT1.transcript"; gene_name "LOCXPOlfC16.149.HIT1.OlfC.2R.883.ANF_receptor.exons9.JALGQL010000002.1.Clinocottus_analis";
JALGQL010000002.1	exonerate:protein2genome:local	exon	17913511	17913732	.	+	.	gene_id "LOCXPOlfC16.149.HIT1"; transcript_id "LOCXPOlfC16.149.HIT1.transcript"; gene_name "LOCXPOlfC16.149.HIT1.OlfC.2R.883.ANF_receptor.exons9.JALGQL010000002.1.Clinocottus_analis";
JALGQL010000002.1	exonerate:protein2genome:local	exon	17914405	17914528	.	+	.	gene_id "LOCXPOlfC16.149.HIT1"; transcript_id "LOCXPOlfC16.149.HIT1.transcript"; gene_name "LOCXPOlfC16.149.HIT1.OlfC.2R.883.ANF_receptor.exons9.JALGQL010000002.1.Clinocottus_analis";
JALGQL010000002.1	exonerate:protein2genome:local	exon	17914616	17915517	.	+	.	gene_id "LOCXPOlfC16.149.HIT1"; transcript_id "LOCXPOlfC16.149.HIT1.transcript"; gene_name "LOCXPOlfC16.149.HIT1.OlfC.2R.883.ANF_receptor.exons9.JALGQL010000002.1.Clinocottus_analis";
JALGQL010000002.1	exonerate:protein2genome:local	exon	17916503	17916813	.	+	.	gene_id "LOCXPOlfC23.170.HIT1"; transcript_id "LOCXPOlfC23.170.HIT1.transcript"; gene_name "LOCXPOlfC23.170.HIT1.OlfC.2R.881.ANF_receptor.exons8.JALGQL010000002.1.Clinocottus_analis";
JALGQL010000002.1	exonerate:protein2genome:local	exon	17917172	17917466	.	+	.	gene_id "LOCXPOlfC23.170.HIT1"; transcript_id "LOCXPOlfC23.170.HIT1.transcript"; gene_name "LOCXPOlfC23.170.HIT1.OlfC.2R.881.ANF_receptor.exons8.JALGQL010000002.1.Clinocottus_analis";
JALGQL010000002.1	exonerate:protein2genome:local	exon	17917559	17917848	.	+	.	gene_id "LOCXPOlfC23.170.HIT1"; transcript_id "LOCXPOlfC23.170.HIT1.transcript"; gene_name "LOCXPOlfC23.170.HIT1.OlfC.2R.881.ANF_receptor.exons8.JALGQL010000002.1.Clinocottus_analis";
JALGQL010000002.1	exonerate:protein2genome:local	exon	17918082	17918377	.	+	.	gene_id "LOCXPOlfC23.170.HIT1"; transcript_id "LOCXPOlfC23.170.HIT1.transcript"; gene_name "LOCXPOlfC23.170.HIT1.OlfC.2R.881.ANF_receptor.exons8.JALGQL010000002.1.Clinocottus_analis";
JALGQL010000002.1	exonerate:protein2genome:local	exon	17923690	17923892	.	+	.	gene_id "LOCXPOlfC23.170.HIT1"; transcript_id "LOCXPOlfC23.170.HIT1.transcript"; gene_name "LOCXPOlfC23.170.HIT1.OlfC.2R.881.ANF_receptor.exons8.JALGQL010000002.1.Clinocottus_analis";
JALGQL010000002.1	exonerate:protein2genome:local	exon	17924085	17924306	.	+	.	gene_id "LOCXPOlfC23.170.HIT1"; transcript_id "LOCXPOlfC23.170.HIT1.transcript"; gene_name "LOCXPOlfC23.170.HIT1.OlfC.2R.881.ANF_receptor.exons8.JALGQL010000002.1.Clinocottus_analis";
JALGQL010000002.1	exonerate:protein2genome:local	exon	17924961	17925084	.	+	.	gene_id "LOCXPOlfC23.170.HIT1"; transcript_id "LOCXPOlfC23.170.HIT1.transcript"; gene_name "LOCXPOlfC23.170.HIT1.OlfC.2R.881.ANF_receptor.exons8.JALGQL010000002.1.Clinocottus_analis";
JALGQL010000002.1	exonerate:protein2genome:local	exon	17925170	17926071	.	+	.	gene_id "LOCXPOlfC23.170.HIT1"; transcript_id "LOCXPOlfC23.170.HIT1.transcript"; gene_name "LOCXPOlfC23.170.HIT1.OlfC.2R.881.ANF_receptor.exons8.JALGQL010000002.1.Clinocottus_analis";
JALGQL010000002.1	exonerate:protein2genome:local	exon	17927009	17927319	.	+	.	gene_id "LOCXPOlfC23.183.HIT1"; transcript_id "LOCXPOlfC23.183.HIT1.transcript"; gene_name "LOCXPOlfC23.183.HIT1.OlfC.2R.881.ANF_receptor.exons8.JALGQL010000002.1.Clinocottus_analis";
JALGQL010000002.1	exonerate:protein2genome:local	exon	17927676	17927970	.	+	.	gene_id "LOCXPOlfC23.183.HIT1"; transcript_id "LOCXPOlfC23.183.HIT1.transcript"; gene_name "LOCXPOlfC23.183.HIT1.OlfC.2R.881.ANF_receptor.exons8.JALGQL010000002.1.Clinocottus_analis";
JALGQL010000002.1	exonerate:protein2genome:local	exon	17928102	17928391	.	+	.	gene_id "LOCXPOlfC23.183.HIT1"; transcript_id "LOCXPOlfC23.183.HIT1.transcript"; gene_name "LOCXPOlfC23.183.HIT1.OlfC.2R.881.ANF_receptor.exons8.JALGQL010000002.1.Clinocottus_analis";
JALGQL010000002.1	exonerate:protein2genome:local	exon	17928625	17928920	.	+	.	gene_id "LOCXPOlfC23.183.HIT1"; transcript_id "LOCXPOlfC23.183.HIT1.transcript"; gene_name "LOCXPOlfC23.183.HIT1.OlfC.2R.881.ANF_receptor.exons8.JALGQL010000002.1.Clinocottus_analis";
JALGQL010000002.1	exonerate:protein2genome:local	exon	17934171	17934373	.	+	.	gene_id "LOCXPOlfC23.183.HIT1"; transcript_id "LOCXPOlfC23.183.HIT1.transcript"; gene_name "LOCXPOlfC23.183.HIT1.OlfC.2R.881.ANF_receptor.exons8.JALGQL010000002.1.Clinocottus_analis";
JALGQL010000002.1	exonerate:protein2genome:local	exon	17934566	17934787	.	+	.	gene_id "LOCXPOlfC23.183.HIT1"; transcript_id "LOCXPOlfC23.183.HIT1.transcript"; gene_name "LOCXPOlfC23.183.HIT1.OlfC.2R.881.ANF_receptor.exons8.JALGQL010000002.1.Clinocottus_analis";
JALGQL010000002.1	exonerate:protein2genome:local	exon	17935442	17935565	.	+	.	gene_id "LOCXPOlfC23.183.HIT1"; transcript_id "LOCXPOlfC23.183.HIT1.transcript"; gene_name "LOCXPOlfC23.183.HIT1.OlfC.2R.881.ANF_receptor.exons8.JALGQL010000002.1.Clinocottus_analis";
JALGQL010000002.1	exonerate:protein2genome:local	exon	17935651	17936552	.	+	.	gene_id "LOCXPOlfC23.183.HIT1"; transcript_id "LOCXPOlfC23.183.HIT1.transcript"; gene_name "LOCXPOlfC23.183.HIT1.OlfC.2R.881.ANF_receptor.exons8.JALGQL010000002.1.Clinocottus_analis";
JALGQL010000002.1	exonerate:protein2genome:local	exon	17937490	17937800	.	+	.	gene_id "LOCXPOlfC17.191.HIT1"; transcript_id "LOCXPOlfC17.191.HIT1.transcript"; gene_name "LOCXPOlfC17.191.HIT1.OlfC.2R.882.ANF_receptor.exons8.JALGQL010000002.1.Clinocottus_analis";
JALGQL010000002.1	exonerate:protein2genome:local	exon	17938157	17938451	.	+	.	gene_id "LOCXPOlfC17.191.HIT1"; transcript_id "LOCXPOlfC17.191.HIT1.transcript"; gene_name "LOCXPOlfC17.191.HIT1.OlfC.2R.882.ANF_receptor.exons8.JALGQL010000002.1.Clinocottus_analis";
JALGQL010000002.1	exonerate:protein2genome:local	exon	17938583	17938872	.	+	.	gene_id "LOCXPOlfC17.191.HIT1"; transcript_id "LOCXPOlfC17.191.HIT1.transcript"; gene_name "LOCXPOlfC17.191.HIT1.OlfC.2R.882.ANF_receptor.exons8.JALGQL010000002.1.Clinocottus_analis";
JALGQL010000002.1	exonerate:protein2genome:local	exon	17940316	17940611	.	+	.	gene_id "LOCXPOlfC17.191.HIT1"; transcript_id "LOCXPOlfC17.191.HIT1.transcript"; gene_name "LOCXPOlfC17.191.HIT1.OlfC.2R.882.ANF_receptor.exons8.JALGQL010000002.1.Clinocottus_analis";
JALGQL010000002.1	exonerate:protein2genome:local	exon	17942978	17943183	.	+	.	gene_id "LOCXPOlfC17.191.HIT1"; transcript_id "LOCXPOlfC17.191.HIT1.transcript"; gene_name "LOCXPOlfC17.191.HIT1.OlfC.2R.882.ANF_receptor.exons8.JALGQL010000002.1.Clinocottus_analis";
JALGQL010000002.1	exonerate:protein2genome:local	exon	17943287	17943508	.	+	.	gene_id "LOCXPOlfC17.191.HIT1"; transcript_id "LOCXPOlfC17.191.HIT1.transcript"; gene_name "LOCXPOlfC17.191.HIT1.OlfC.2R.882.ANF_receptor.exons8.JALGQL010000002.1.Clinocottus_analis";
JALGQL010000002.1	exonerate:protein2genome:local	exon	17943785	17943908	.	+	.	gene_id "LOCXPOlfC17.191.HIT1"; transcript_id "LOCXPOlfC17.191.HIT1.transcript"; gene_name "LOCXPOlfC17.191.HIT1.OlfC.2R.882.ANF_receptor.exons8.JALGQL010000002.1.Clinocottus_analis";
JALGQL010000002.1	exonerate:protein2genome:local	exon	17943996	17944897	.	+	.	gene_id "LOCXPOlfC17.191.HIT1"; transcript_id "LOCXPOlfC17.191.HIT1.transcript"; gene_name "LOCXPOlfC17.191.HIT1.OlfC.2R.882.ANF_receptor.exons8.JALGQL010000002.1.Clinocottus_analis";
JALGQL010000002.1	exonerate:protein2genome:local	exon	17955358	17956259	.	-	.	gene_id "LOCXPOlfC18.212.HIT1"; transcript_id "LOCXPOlfC18.212.HIT1.transcript"; gene_name "LOCXPOlfC18.212.HIT1.OlfC.2R.882.ANF_receptor.exons8.JALGQL010000002.1.Clinocottus_analis";
JALGQL010000002.1	exonerate:protein2genome:local	exon	17956347	17956470	.	-	.	gene_id "LOCXPOlfC18.212.HIT1"; transcript_id "LOCXPOlfC18.212.HIT1.transcript"; gene_name "LOCXPOlfC18.212.HIT1.OlfC.2R.882.ANF_receptor.exons8.JALGQL010000002.1.Clinocottus_analis";
JALGQL010000002.1	exonerate:protein2genome:local	exon	17957112	17957333	.	-	.	gene_id "LOCXPOlfC18.212.HIT1"; transcript_id "LOCXPOlfC18.212.HIT1.transcript"; gene_name "LOCXPOlfC18.212.HIT1.OlfC.2R.882.ANF_receptor.exons8.JALGQL010000002.1.Clinocottus_analis";
JALGQL010000002.1	exonerate:protein2genome:local	exon	17957470	17957675	.	-	.	gene_id "LOCXPOlfC18.212.HIT1"; transcript_id "LOCXPOlfC18.212.HIT1.transcript"; gene_name "LOCXPOlfC18.212.HIT1.OlfC.2R.882.ANF_receptor.exons8.JALGQL010000002.1.Clinocottus_analis";
JALGQL010000002.1	exonerate:protein2genome:local	exon	17958609	17958904	.	-	.	gene_id "LOCXPOlfC18.212.HIT1"; transcript_id "LOCXPOlfC18.212.HIT1.transcript"; gene_name "LOCXPOlfC18.212.HIT1.OlfC.2R.882.ANF_receptor.exons8.JALGQL010000002.1.Clinocottus_analis";
JALGQL010000002.1	exonerate:protein2genome:local	exon	17959274	17959563	.	-	.	gene_id "LOCXPOlfC18.212.HIT1"; transcript_id "LOCXPOlfC18.212.HIT1.transcript"; gene_name "LOCXPOlfC18.212.HIT1.OlfC.2R.882.ANF_receptor.exons8.JALGQL010000002.1.Clinocottus_analis";
JALGQL010000002.1	exonerate:protein2genome:local	exon	17959658	17959952	.	-	.	gene_id "LOCXPOlfC18.212.HIT1"; transcript_id "LOCXPOlfC18.212.HIT1.transcript"; gene_name "LOCXPOlfC18.212.HIT1.OlfC.2R.882.ANF_receptor.exons8.JALGQL010000002.1.Clinocottus_analis";
JALGQL010000002.1	exonerate:protein2genome:local	exon	17960294	17960604	.	-	.	gene_id "LOCXPOlfC18.212.HIT1"; transcript_id "LOCXPOlfC18.212.HIT1.transcript"; gene_name "LOCXPOlfC18.212.HIT1.OlfC.2R.882.ANF_receptor.exons8.JALGQL010000002.1.Clinocottus_analis";
JALGQL010000002.1	exonerate:protein2genome:local	exon	17965746	17966647	.	-	.	gene_id "LOCXPOlfC19.218.HIT1"; transcript_id "LOCXPOlfC19.218.HIT1.transcript"; gene_name "LOCXPOlfC19.218.HIT1.OlfC.2R.882.ANF_receptor.exons8.JALGQL010000002.1.Clinocottus_analis";
JALGQL010000002.1	exonerate:protein2genome:local	exon	17966735	17966858	.	-	.	gene_id "LOCXPOlfC19.218.HIT1"; transcript_id "LOCXPOlfC19.218.HIT1.transcript"; gene_name "LOCXPOlfC19.218.HIT1.OlfC.2R.882.ANF_receptor.exons8.JALGQL010000002.1.Clinocottus_analis";
JALGQL010000002.1	exonerate:protein2genome:local	exon	17967521	17967742	.	-	.	gene_id "LOCXPOlfC19.218.HIT1"; transcript_id "LOCXPOlfC19.218.HIT1.transcript"; gene_name "LOCXPOlfC19.218.HIT1.OlfC.2R.882.ANF_receptor.exons8.JALGQL010000002.1.Clinocottus_analis";
JALGQL010000002.1	exonerate:protein2genome:local	exon	17967875	17968080	.	-	.	gene_id "LOCXPOlfC19.218.HIT1"; transcript_id "LOCXPOlfC19.218.HIT1.transcript"; gene_name "LOCXPOlfC19.218.HIT1.OlfC.2R.882.ANF_receptor.exons8.JALGQL010000002.1.Clinocottus_analis";
JALGQL010000002.1	exonerate:protein2genome:local	exon	17969209	17969504	.	-	.	gene_id "LOCXPOlfC19.218.HIT1"; transcript_id "LOCXPOlfC19.218.HIT1.transcript"; gene_name "LOCXPOlfC19.218.HIT1.OlfC.2R.882.ANF_receptor.exons8.JALGQL010000002.1.Clinocottus_analis";
JALGQL010000002.1	exonerate:protein2genome:local	exon	17969766	17970055	.	-	.	gene_id "LOCXPOlfC19.218.HIT1"; transcript_id "LOCXPOlfC19.218.HIT1.transcript"; gene_name "LOCXPOlfC19.218.HIT1.OlfC.2R.882.ANF_receptor.exons8.JALGQL010000002.1.Clinocottus_analis";
JALGQL010000002.1	exonerate:protein2genome:local	exon	17970150	17970444	.	-	.	gene_id "LOCXPOlfC19.218.HIT1"; transcript_id "LOCXPOlfC19.218.HIT1.transcript"; gene_name "LOCXPOlfC19.218.HIT1.OlfC.2R.882.ANF_receptor.exons8.JALGQL010000002.1.Clinocottus_analis";
JALGQL010000002.1	exonerate:protein2genome:local	exon	17970788	17971098	.	-	.	gene_id "LOCXPOlfC19.218.HIT1"; transcript_id "LOCXPOlfC19.218.HIT1.transcript"; gene_name "LOCXPOlfC19.218.HIT1.OlfC.2R.882.ANF_receptor.exons8.JALGQL010000002.1.Clinocottus_analis";
JALGQL010000002.1	exonerate:protein2genome:local	exon	17976242	17977143	.	-	.	gene_id "LOCXPOlfC20.225.HIT1"; transcript_id "LOCXPOlfC20.225.HIT1.transcript"; gene_name "LOCXPOlfC20.225.HIT1.OlfC.2R.882.ANF_receptor.exons8.JALGQL010000002.1.Clinocottus_analis";
JALGQL010000002.1	exonerate:protein2genome:local	exon	17977231	17977354	.	-	.	gene_id "LOCXPOlfC20.225.HIT1"; transcript_id "LOCXPOlfC20.225.HIT1.transcript"; gene_name "LOCXPOlfC20.225.HIT1.OlfC.2R.882.ANF_receptor.exons8.JALGQL010000002.1.Clinocottus_analis";
JALGQL010000002.1	exonerate:protein2genome:local	exon	17978115	17978336	.	-	.	gene_id "LOCXPOlfC20.225.HIT1"; transcript_id "LOCXPOlfC20.225.HIT1.transcript"; gene_name "LOCXPOlfC20.225.HIT1.OlfC.2R.882.ANF_receptor.exons8.JALGQL010000002.1.Clinocottus_analis";
JALGQL010000002.1	exonerate:protein2genome:local	exon	17978470	17978675	.	-	.	gene_id "LOCXPOlfC20.225.HIT1"; transcript_id "LOCXPOlfC20.225.HIT1.transcript"; gene_name "LOCXPOlfC20.225.HIT1.OlfC.2R.882.ANF_receptor.exons8.JALGQL010000002.1.Clinocottus_analis";
JALGQL010000002.1	exonerate:protein2genome:local	exon	17979835	17980130	.	-	.	gene_id "LOCXPOlfC20.225.HIT1"; transcript_id "LOCXPOlfC20.225.HIT1.transcript"; gene_name "LOCXPOlfC20.225.HIT1.OlfC.2R.882.ANF_receptor.exons8.JALGQL010000002.1.Clinocottus_analis";
JALGQL010000002.1	exonerate:protein2genome:local	exon	17980522	17980811	.	-	.	gene_id "LOCXPOlfC20.225.HIT1"; transcript_id "LOCXPOlfC20.225.HIT1.transcript"; gene_name "LOCXPOlfC20.225.HIT1.OlfC.2R.882.ANF_receptor.exons8.JALGQL010000002.1.Clinocottus_analis";
JALGQL010000002.1	exonerate:protein2genome:local	exon	17980907	17981201	.	-	.	gene_id "LOCXPOlfC20.225.HIT1"; transcript_id "LOCXPOlfC20.225.HIT1.transcript"; gene_name "LOCXPOlfC20.225.HIT1.OlfC.2R.882.ANF_receptor.exons8.JALGQL010000002.1.Clinocottus_analis";
JALGQL010000002.1	exonerate:protein2genome:local	exon	17981543	17981853	.	-	.	gene_id "LOCXPOlfC20.225.HIT1"; transcript_id "LOCXPOlfC20.225.HIT1.transcript"; gene_name "LOCXPOlfC20.225.HIT1.OlfC.2R.882.ANF_receptor.exons8.JALGQL010000002.1.Clinocottus_analis";
JALGQL010000002.1	exonerate:protein2genome:local	exon	17989090	17989991	.	-	.	gene_id "LOCXPOlfC20.231.HIT1"; transcript_id "LOCXPOlfC20.231.HIT1.transcript"; gene_name "LOCXPOlfC20.231.HIT1.OlfC.2R.882.ANF_receptor.exons8.JALGQL010000002.1.Clinocottus_analis";
JALGQL010000002.1	exonerate:protein2genome:local	exon	17990079	17990202	.	-	.	gene_id "LOCXPOlfC20.231.HIT1"; transcript_id "LOCXPOlfC20.231.HIT1.transcript"; gene_name "LOCXPOlfC20.231.HIT1.OlfC.2R.882.ANF_receptor.exons8.JALGQL010000002.1.Clinocottus_analis";
JALGQL010000002.1	exonerate:protein2genome:local	exon	17991000	17991221	.	-	.	gene_id "LOCXPOlfC20.231.HIT1"; transcript_id "LOCXPOlfC20.231.HIT1.transcript"; gene_name "LOCXPOlfC20.231.HIT1.OlfC.2R.882.ANF_receptor.exons8.JALGQL010000002.1.Clinocottus_analis";
JALGQL010000002.1	exonerate:protein2genome:local	exon	17991357	17991562	.	-	.	gene_id "LOCXPOlfC20.231.HIT1"; transcript_id "LOCXPOlfC20.231.HIT1.transcript"; gene_name "LOCXPOlfC20.231.HIT1.OlfC.2R.882.ANF_receptor.exons8.JALGQL010000002.1.Clinocottus_analis";
JALGQL010000002.1	exonerate:protein2genome:local	exon	17993317	17993612	.	-	.	gene_id "LOCXPOlfC20.231.HIT1"; transcript_id "LOCXPOlfC20.231.HIT1.transcript"; gene_name "LOCXPOlfC20.231.HIT1.OlfC.2R.882.ANF_receptor.exons8.JALGQL010000002.1.Clinocottus_analis";
JALGQL010000002.1	exonerate:protein2genome:local	exon	17993851	17994140	.	-	.	gene_id "LOCXPOlfC20.231.HIT1"; transcript_id "LOCXPOlfC20.231.HIT1.transcript"; gene_name "LOCXPOlfC20.231.HIT1.OlfC.2R.882.ANF_receptor.exons8.JALGQL010000002.1.Clinocottus_analis";
JALGQL010000002.1	exonerate:protein2genome:local	exon	17994236	17994530	.	-	.	gene_id "LOCXPOlfC20.231.HIT1"; transcript_id "LOCXPOlfC20.231.HIT1.transcript"; gene_name "LOCXPOlfC20.231.HIT1.OlfC.2R.882.ANF_receptor.exons8.JALGQL010000002.1.Clinocottus_analis";
JALGQL010000002.1	exonerate:protein2genome:local	exon	17994872	17995182	.	-	.	gene_id "LOCXPOlfC20.231.HIT1"; transcript_id "LOCXPOlfC20.231.HIT1.transcript"; gene_name "LOCXPOlfC20.231.HIT1.OlfC.2R.882.ANF_receptor.exons8.JALGQL010000002.1.Clinocottus_analis";
JALGQL010000002.1	exonerate:protein2genome:local	exon	18002405	18003306	.	-	.	gene_id "LOCXPOlfC21.240.HIT1"; transcript_id "LOCXPOlfC21.240.HIT1.transcript"; gene_name "LOCXPOlfC21.240.HIT1.OlfC.2R.883.ANF_receptor.exons9.JALGQL010000002.1.Clinocottus_analis";
JALGQL010000002.1	exonerate:protein2genome:local	exon	18003394	18003517	.	-	.	gene_id "LOCXPOlfC21.240.HIT1"; transcript_id "LOCXPOlfC21.240.HIT1.transcript"; gene_name "LOCXPOlfC21.240.HIT1.OlfC.2R.883.ANF_receptor.exons9.JALGQL010000002.1.Clinocottus_analis";
JALGQL010000002.1	exonerate:protein2genome:local	exon	18004174	18004395	.	-	.	gene_id "LOCXPOlfC21.240.HIT1"; transcript_id "LOCXPOlfC21.240.HIT1.transcript"; gene_name "LOCXPOlfC21.240.HIT1.OlfC.2R.883.ANF_receptor.exons9.JALGQL010000002.1.Clinocottus_analis";
JALGQL010000002.1	exonerate:protein2genome:local	exon	18004535	18004737	.	-	.	gene_id "LOCXPOlfC21.240.HIT1"; transcript_id "LOCXPOlfC21.240.HIT1.transcript"; gene_name "LOCXPOlfC21.240.HIT1.OlfC.2R.883.ANF_receptor.exons9.JALGQL010000002.1.Clinocottus_analis";
JALGQL010000002.1	exonerate:protein2genome:local	exon	18005881	18005886	.	-	.	gene_id "LOCXPOlfC21.240.HIT1"; transcript_id "LOCXPOlfC21.240.HIT1.transcript"; gene_name "LOCXPOlfC21.240.HIT1.OlfC.2R.883.ANF_receptor.exons9.JALGQL010000002.1.Clinocottus_analis";
JALGQL010000002.1	exonerate:protein2genome:local	exon	18006736	18007031	.	-	.	gene_id "LOCXPOlfC21.240.HIT1"; transcript_id "LOCXPOlfC21.240.HIT1.transcript"; gene_name "LOCXPOlfC21.240.HIT1.OlfC.2R.883.ANF_receptor.exons9.JALGQL010000002.1.Clinocottus_analis";
JALGQL010000002.1	exonerate:protein2genome:local	exon	18007265	18007554	.	-	.	gene_id "LOCXPOlfC21.240.HIT1"; transcript_id "LOCXPOlfC21.240.HIT1.transcript"; gene_name "LOCXPOlfC21.240.HIT1.OlfC.2R.883.ANF_receptor.exons9.JALGQL010000002.1.Clinocottus_analis";
JALGQL010000002.1	exonerate:protein2genome:local	exon	18007648	18007942	.	-	.	gene_id "LOCXPOlfC21.240.HIT1"; transcript_id "LOCXPOlfC21.240.HIT1.transcript"; gene_name "LOCXPOlfC21.240.HIT1.OlfC.2R.883.ANF_receptor.exons9.JALGQL010000002.1.Clinocottus_analis";
JALGQL010000002.1	exonerate:protein2genome:local	exon	18008301	18008611	.	-	.	gene_id "LOCXPOlfC21.240.HIT1"; transcript_id "LOCXPOlfC21.240.HIT1.transcript"; gene_name "LOCXPOlfC21.240.HIT1.OlfC.2R.883.ANF_receptor.exons9.JALGQL010000002.1.Clinocottus_analis";
JALGQL010000002.1	exonerate:protein2genome:local	exon	18009631	18010532	.	-	.	gene_id "LOCXPOlfC22.252.HIT1"; transcript_id "LOCXPOlfC22.252.HIT1.transcript"; gene_name "LOCXPOlfC22.252.HIT1.OlfC.2R.883.ANF_receptor.exons9.JALGQL010000002.1.Clinocottus_analis";
JALGQL010000002.1	exonerate:protein2genome:local	exon	18010619	18010742	.	-	.	gene_id "LOCXPOlfC22.252.HIT1"; transcript_id "LOCXPOlfC22.252.HIT1.transcript"; gene_name "LOCXPOlfC22.252.HIT1.OlfC.2R.883.ANF_receptor.exons9.JALGQL010000002.1.Clinocottus_analis";
JALGQL010000002.1	exonerate:protein2genome:local	exon	18011404	18011625	.	-	.	gene_id "LOCXPOlfC22.252.HIT1"; transcript_id "LOCXPOlfC22.252.HIT1.transcript"; gene_name "LOCXPOlfC22.252.HIT1.OlfC.2R.883.ANF_receptor.exons9.JALGQL010000002.1.Clinocottus_analis";
JALGQL010000002.1	exonerate:protein2genome:local	exon	18011763	18011965	.	-	.	gene_id "LOCXPOlfC22.252.HIT1"; transcript_id "LOCXPOlfC22.252.HIT1.transcript"; gene_name "LOCXPOlfC22.252.HIT1.OlfC.2R.883.ANF_receptor.exons9.JALGQL010000002.1.Clinocottus_analis";
JALGQL010000002.1	exonerate:protein2genome:local	exon	18012910	18012915	.	-	.	gene_id "LOCXPOlfC22.252.HIT1"; transcript_id "LOCXPOlfC22.252.HIT1.transcript"; gene_name "LOCXPOlfC22.252.HIT1.OlfC.2R.883.ANF_receptor.exons9.JALGQL010000002.1.Clinocottus_analis";
JALGQL010000002.1	exonerate:protein2genome:local	exon	18014207	18014502	.	-	.	gene_id "LOCXPOlfC22.252.HIT1"; transcript_id "LOCXPOlfC22.252.HIT1.transcript"; gene_name "LOCXPOlfC22.252.HIT1.OlfC.2R.883.ANF_receptor.exons9.JALGQL010000002.1.Clinocottus_analis";
JALGQL010000002.1	exonerate:protein2genome:local	exon	18014735	18015024	.	-	.	gene_id "LOCXPOlfC22.252.HIT1"; transcript_id "LOCXPOlfC22.252.HIT1.transcript"; gene_name "LOCXPOlfC22.252.HIT1.OlfC.2R.883.ANF_receptor.exons9.JALGQL010000002.1.Clinocottus_analis";
JALGQL010000002.1	exonerate:protein2genome:local	exon	18015118	18015412	.	-	.	gene_id "LOCXPOlfC22.252.HIT1"; transcript_id "LOCXPOlfC22.252.HIT1.transcript"; gene_name "LOCXPOlfC22.252.HIT1.OlfC.2R.883.ANF_receptor.exons9.JALGQL010000002.1.Clinocottus_analis";
JALGQL010000002.1	exonerate:protein2genome:local	exon	18015763	18016073	.	-	.	gene_id "LOCXPOlfC22.252.HIT1"; transcript_id "LOCXPOlfC22.252.HIT1.transcript"; gene_name "LOCXPOlfC22.252.HIT1.OlfC.2R.883.ANF_receptor.exons9.JALGQL010000002.1.Clinocottus_analis";
JALGQL010000002.1	exonerate:protein2genome:local	exon	18017078	18017979	.	-	.	gene_id "LOCXPOlfC23.264.HIT1"; transcript_id "LOCXPOlfC23.264.HIT1.transcript"; gene_name "LOCXPOlfC23.264.HIT1.OlfC.2R.881.ANF_receptor.exons8.JALGQL010000002.1.Clinocottus_analis";
JALGQL010000002.1	exonerate:protein2genome:local	exon	18018065	18018188	.	-	.	gene_id "LOCXPOlfC23.264.HIT1"; transcript_id "LOCXPOlfC23.264.HIT1.transcript"; gene_name "LOCXPOlfC23.264.HIT1.OlfC.2R.881.ANF_receptor.exons8.JALGQL010000002.1.Clinocottus_analis";
JALGQL010000002.1	exonerate:protein2genome:local	exon	18019299	18019520	.	-	.	gene_id "LOCXPOlfC23.264.HIT1"; transcript_id "LOCXPOlfC23.264.HIT1.transcript"; gene_name "LOCXPOlfC23.264.HIT1.OlfC.2R.881.ANF_receptor.exons8.JALGQL010000002.1.Clinocottus_analis";
JALGQL010000002.1	exonerate:protein2genome:local	exon	18019624	18019826	.	-	.	gene_id "LOCXPOlfC23.264.HIT1"; transcript_id "LOCXPOlfC23.264.HIT1.transcript"; gene_name "LOCXPOlfC23.264.HIT1.OlfC.2R.881.ANF_receptor.exons8.JALGQL010000002.1.Clinocottus_analis";
JALGQL010000002.1	exonerate:protein2genome:local	exon	18020722	18021017	.	-	.	gene_id "LOCXPOlfC23.264.HIT1"; transcript_id "LOCXPOlfC23.264.HIT1.transcript"; gene_name "LOCXPOlfC23.264.HIT1.OlfC.2R.881.ANF_receptor.exons8.JALGQL010000002.1.Clinocottus_analis";
JALGQL010000002.1	exonerate:protein2genome:local	exon	18021231	18021520	.	-	.	gene_id "LOCXPOlfC23.264.HIT1"; transcript_id "LOCXPOlfC23.264.HIT1.transcript"; gene_name "LOCXPOlfC23.264.HIT1.OlfC.2R.881.ANF_receptor.exons8.JALGQL010000002.1.Clinocottus_analis";
JALGQL010000002.1	exonerate:protein2genome:local	exon	18021615	18021909	.	-	.	gene_id "LOCXPOlfC23.264.HIT1"; transcript_id "LOCXPOlfC23.264.HIT1.transcript"; gene_name "LOCXPOlfC23.264.HIT1.OlfC.2R.881.ANF_receptor.exons8.JALGQL010000002.1.Clinocottus_analis";
JALGQL010000002.1	exonerate:protein2genome:local	exon	18022075	18022385	.	-	.	gene_id "LOCXPOlfC23.264.HIT1"; transcript_id "LOCXPOlfC23.264.HIT1.transcript"; gene_name "LOCXPOlfC23.264.HIT1.OlfC.2R.881.ANF_receptor.exons8.JALGQL010000002.1.Clinocottus_analis";
JALGQL010000002.1	exonerate:protein2genome:local	exon	18024342	18024652	.	+	.	gene_id "LOCXPOlfC24.274.HIT1"; transcript_id "LOCXPOlfC24.274.HIT1.transcript"; gene_name "LOCXPOlfC24.274.HIT1.OlfC.2R.881.ANF_receptor.exons8.JALGQL010000002.1.Clinocottus_analis";
JALGQL010000002.1	exonerate:protein2genome:local	exon	18025057	18025351	.	+	.	gene_id "LOCXPOlfC24.274.HIT1"; transcript_id "LOCXPOlfC24.274.HIT1.transcript"; gene_name "LOCXPOlfC24.274.HIT1.OlfC.2R.881.ANF_receptor.exons8.JALGQL010000002.1.Clinocottus_analis";
JALGQL010000002.1	exonerate:protein2genome:local	exon	18025446	18025735	.	+	.	gene_id "LOCXPOlfC24.274.HIT1"; transcript_id "LOCXPOlfC24.274.HIT1.transcript"; gene_name "LOCXPOlfC24.274.HIT1.OlfC.2R.881.ANF_receptor.exons8.JALGQL010000002.1.Clinocottus_analis";
JALGQL010000002.1	exonerate:protein2genome:local	exon	18025954	18026249	.	+	.	gene_id "LOCXPOlfC24.274.HIT1"; transcript_id "LOCXPOlfC24.274.HIT1.transcript"; gene_name "LOCXPOlfC24.274.HIT1.OlfC.2R.881.ANF_receptor.exons8.JALGQL010000002.1.Clinocottus_analis";
JALGQL010000002.1	exonerate:protein2genome:local	exon	18027566	18027768	.	+	.	gene_id "LOCXPOlfC24.274.HIT1"; transcript_id "LOCXPOlfC24.274.HIT1.transcript"; gene_name "LOCXPOlfC24.274.HIT1.OlfC.2R.881.ANF_receptor.exons8.JALGQL010000002.1.Clinocottus_analis";
JALGQL010000002.1	exonerate:protein2genome:local	exon	18027903	18028124	.	+	.	gene_id "LOCXPOlfC24.274.HIT1"; transcript_id "LOCXPOlfC24.274.HIT1.transcript"; gene_name "LOCXPOlfC24.274.HIT1.OlfC.2R.881.ANF_receptor.exons8.JALGQL010000002.1.Clinocottus_analis";
JALGQL010000002.1	exonerate:protein2genome:local	exon	18028346	18028469	.	+	.	gene_id "LOCXPOlfC24.274.HIT1"; transcript_id "LOCXPOlfC24.274.HIT1.transcript"; gene_name "LOCXPOlfC24.274.HIT1.OlfC.2R.881.ANF_receptor.exons8.JALGQL010000002.1.Clinocottus_analis";
JALGQL010000002.1	exonerate:protein2genome:local	exon	18029387	18030288	.	+	.	gene_id "LOCXPOlfC24.274.HIT1"; transcript_id "LOCXPOlfC24.274.HIT1.transcript"; gene_name "LOCXPOlfC24.274.HIT1.OlfC.2R.881.ANF_receptor.exons8.JALGQL010000002.1.Clinocottus_analis";
JALGQL010000002.1	exonerate:protein2genome:local	exon	18033404	18033714	.	+	.	gene_id "LOCXPOlfC25.281.HIT1"; transcript_id "LOCXPOlfC25.281.HIT1.transcript"; gene_name "LOCXPOlfC25.281.HIT1.OlfC.2R.882.ANF_receptor.exons8.JALGQL010000002.1.Clinocottus_analis";
JALGQL010000002.1	exonerate:protein2genome:local	exon	18034289	18034583	.	+	.	gene_id "LOCXPOlfC25.281.HIT1"; transcript_id "LOCXPOlfC25.281.HIT1.transcript"; gene_name "LOCXPOlfC25.281.HIT1.OlfC.2R.882.ANF_receptor.exons8.JALGQL010000002.1.Clinocottus_analis";
JALGQL010000002.1	exonerate:protein2genome:local	exon	18034681	18034970	.	+	.	gene_id "LOCXPOlfC25.281.HIT1"; transcript_id "LOCXPOlfC25.281.HIT1.transcript"; gene_name "LOCXPOlfC25.281.HIT1.OlfC.2R.882.ANF_receptor.exons8.JALGQL010000002.1.Clinocottus_analis";
JALGQL010000002.1	exonerate:protein2genome:local	exon	18035248	18035543	.	+	.	gene_id "LOCXPOlfC25.281.HIT1"; transcript_id "LOCXPOlfC25.281.HIT1.transcript"; gene_name "LOCXPOlfC25.281.HIT1.OlfC.2R.882.ANF_receptor.exons8.JALGQL010000002.1.Clinocottus_analis";
JALGQL010000002.1	exonerate:protein2genome:local	exon	18036381	18036586	.	+	.	gene_id "LOCXPOlfC25.281.HIT1"; transcript_id "LOCXPOlfC25.281.HIT1.transcript"; gene_name "LOCXPOlfC25.281.HIT1.OlfC.2R.882.ANF_receptor.exons8.JALGQL010000002.1.Clinocottus_analis";
JALGQL010000002.1	exonerate:protein2genome:local	exon	18036724	18036945	.	+	.	gene_id "LOCXPOlfC25.281.HIT1"; transcript_id "LOCXPOlfC25.281.HIT1.transcript"; gene_name "LOCXPOlfC25.281.HIT1.OlfC.2R.882.ANF_receptor.exons8.JALGQL010000002.1.Clinocottus_analis";
JALGQL010000002.1	exonerate:protein2genome:local	exon	18037186	18037309	.	+	.	gene_id "LOCXPOlfC25.281.HIT1"; transcript_id "LOCXPOlfC25.281.HIT1.transcript"; gene_name "LOCXPOlfC25.281.HIT1.OlfC.2R.882.ANF_receptor.exons8.JALGQL010000002.1.Clinocottus_analis";
JALGQL010000002.1	exonerate:protein2genome:local	exon	18037398	18038299	.	+	.	gene_id "LOCXPOlfC25.281.HIT1"; transcript_id "LOCXPOlfC25.281.HIT1.transcript"; gene_name "LOCXPOlfC25.281.HIT1.OlfC.2R.882.ANF_receptor.exons8.JALGQL010000002.1.Clinocottus_analis";
JALGQL010000002.1	exonerate:protein2genome:local	exon	18041149	18041459	.	+	.	gene_id "LOCXPOlfC26.288.HIT1"; transcript_id "LOCXPOlfC26.288.HIT1.transcript"; gene_name "LOCXPOlfC26.288.HIT1.OlfC.2R.883.ANF_receptor.exons9.JALGQL010000002.1.Clinocottus_analis";
JALGQL010000002.1	exonerate:protein2genome:local	exon	18041866	18042160	.	+	.	gene_id "LOCXPOlfC26.288.HIT1"; transcript_id "LOCXPOlfC26.288.HIT1.transcript"; gene_name "LOCXPOlfC26.288.HIT1.OlfC.2R.883.ANF_receptor.exons9.JALGQL010000002.1.Clinocottus_analis";
JALGQL010000002.1	exonerate:protein2genome:local	exon	18042256	18042545	.	+	.	gene_id "LOCXPOlfC26.288.HIT1"; transcript_id "LOCXPOlfC26.288.HIT1.transcript"; gene_name "LOCXPOlfC26.288.HIT1.OlfC.2R.883.ANF_receptor.exons9.JALGQL010000002.1.Clinocottus_analis";
JALGQL010000002.1	exonerate:protein2genome:local	exon	18044023	18044318	.	+	.	gene_id "LOCXPOlfC26.288.HIT1"; transcript_id "LOCXPOlfC26.288.HIT1.transcript"; gene_name "LOCXPOlfC26.288.HIT1.OlfC.2R.883.ANF_receptor.exons9.JALGQL010000002.1.Clinocottus_analis";
JALGQL010000002.1	exonerate:protein2genome:local	exon	18044634	18044639	.	+	.	gene_id "LOCXPOlfC26.288.HIT1"; transcript_id "LOCXPOlfC26.288.HIT1.transcript"; gene_name "LOCXPOlfC26.288.HIT1.OlfC.2R.883.ANF_receptor.exons9.JALGQL010000002.1.Clinocottus_analis";
JALGQL010000002.1	exonerate:protein2genome:local	exon	18045101	18045303	.	+	.	gene_id "LOCXPOlfC26.288.HIT1"; transcript_id "LOCXPOlfC26.288.HIT1.transcript"; gene_name "LOCXPOlfC26.288.HIT1.OlfC.2R.883.ANF_receptor.exons9.JALGQL010000002.1.Clinocottus_analis";
JALGQL010000002.1	exonerate:protein2genome:local	exon	18045437	18045658	.	+	.	gene_id "LOCXPOlfC26.288.HIT1"; transcript_id "LOCXPOlfC26.288.HIT1.transcript"; gene_name "LOCXPOlfC26.288.HIT1.OlfC.2R.883.ANF_receptor.exons9.JALGQL010000002.1.Clinocottus_analis";
JALGQL010000002.1	exonerate:protein2genome:local	exon	18045922	18046045	.	+	.	gene_id "LOCXPOlfC26.288.HIT1"; transcript_id "LOCXPOlfC26.288.HIT1.transcript"; gene_name "LOCXPOlfC26.288.HIT1.OlfC.2R.883.ANF_receptor.exons9.JALGQL010000002.1.Clinocottus_analis";
JALGQL010000002.1	exonerate:protein2genome:local	exon	18046131	18047032	.	+	.	gene_id "LOCXPOlfC26.288.HIT1"; transcript_id "LOCXPOlfC26.288.HIT1.transcript"; gene_name "LOCXPOlfC26.288.HIT1.OlfC.2R.883.ANF_receptor.exons9.JALGQL010000002.1.Clinocottus_analis";
JALGQL010000002.1	exonerate:protein2genome:local	exon	18050080	18050390	.	+	.	gene_id "LOCXPOlfC27.293.HIT1"; transcript_id "LOCXPOlfC27.293.HIT1.transcript"; gene_name "LOCXPOlfC27.293.HIT1.OlfC.2R.882.ANF_receptor.exons8.JALGQL010000002.1.Clinocottus_analis";
JALGQL010000002.1	exonerate:protein2genome:local	exon	18050703	18050997	.	+	.	gene_id "LOCXPOlfC27.293.HIT1"; transcript_id "LOCXPOlfC27.293.HIT1.transcript"; gene_name "LOCXPOlfC27.293.HIT1.OlfC.2R.882.ANF_receptor.exons8.JALGQL010000002.1.Clinocottus_analis";
JALGQL010000002.1	exonerate:protein2genome:local	exon	18051096	18051385	.	+	.	gene_id "LOCXPOlfC27.293.HIT1"; transcript_id "LOCXPOlfC27.293.HIT1.transcript"; gene_name "LOCXPOlfC27.293.HIT1.OlfC.2R.882.ANF_receptor.exons8.JALGQL010000002.1.Clinocottus_analis";
JALGQL010000002.1	exonerate:protein2genome:local	exon	18051664	18051959	.	+	.	gene_id "LOCXPOlfC27.293.HIT1"; transcript_id "LOCXPOlfC27.293.HIT1.transcript"; gene_name "LOCXPOlfC27.293.HIT1.OlfC.2R.882.ANF_receptor.exons8.JALGQL010000002.1.Clinocottus_analis";
JALGQL010000002.1	exonerate:protein2genome:local	exon	18052781	18052986	.	+	.	gene_id "LOCXPOlfC27.293.HIT1"; transcript_id "LOCXPOlfC27.293.HIT1.transcript"; gene_name "LOCXPOlfC27.293.HIT1.OlfC.2R.882.ANF_receptor.exons8.JALGQL010000002.1.Clinocottus_analis";
JALGQL010000002.1	exonerate:protein2genome:local	exon	18053121	18053342	.	+	.	gene_id "LOCXPOlfC27.293.HIT1"; transcript_id "LOCXPOlfC27.293.HIT1.transcript"; gene_name "LOCXPOlfC27.293.HIT1.OlfC.2R.882.ANF_receptor.exons8.JALGQL010000002.1.Clinocottus_analis";
JALGQL010000002.1	exonerate:protein2genome:local	exon	18053583	18053706	.	+	.	gene_id "LOCXPOlfC27.293.HIT1"; transcript_id "LOCXPOlfC27.293.HIT1.transcript"; gene_name "LOCXPOlfC27.293.HIT1.OlfC.2R.882.ANF_receptor.exons8.JALGQL010000002.1.Clinocottus_analis";
JALGQL010000002.1	exonerate:protein2genome:local	exon	18053794	18054695	.	+	.	gene_id "LOCXPOlfC27.293.HIT1"; transcript_id "LOCXPOlfC27.293.HIT1.transcript"; gene_name "LOCXPOlfC27.293.HIT1.OlfC.2R.882.ANF_receptor.exons8.JALGQL010000002.1.Clinocottus_analis";
JALGQL010000002.1	exonerate:protein2genome:local	exon	18056415	18056439	.	+	.	gene_id "LOCXPOlfC28.297.HIT1"; transcript_id "LOCXPOlfC28.297.HIT1.transcript"; gene_name "LOCXPOlfC28.297.HIT1.OlfC.2R.831.ANF_receptor.exons10.JALGQL010000002.1.Clinocottus_analis";
JALGQL010000002.1	exonerate:protein2genome:local	exon	18057987	18058152	.	+	.	gene_id "LOCXPOlfC28.297.HIT1"; transcript_id "LOCXPOlfC28.297.HIT1.transcript"; gene_name "LOCXPOlfC28.297.HIT1.OlfC.2R.831.ANF_receptor.exons10.JALGQL010000002.1.Clinocottus_analis";
JALGQL010000002.1	exonerate:protein2genome:local	exon	18058245	18058539	.	+	.	gene_id "LOCXPOlfC28.297.HIT1"; transcript_id "LOCXPOlfC28.297.HIT1.transcript"; gene_name "LOCXPOlfC28.297.HIT1.OlfC.2R.831.ANF_receptor.exons10.JALGQL010000002.1.Clinocottus_analis";
JALGQL010000002.1	exonerate:protein2genome:local	exon	18058804	18058890	.	+	.	gene_id "LOCXPOlfC28.297.HIT1"; transcript_id "LOCXPOlfC28.297.HIT1.transcript"; gene_name "LOCXPOlfC28.297.HIT1.OlfC.2R.831.ANF_receptor.exons10.JALGQL010000002.1.Clinocottus_analis";
JALGQL010000002.1	exonerate:protein2genome:local	exon	18059164	18059433	.	+	.	gene_id "LOCXPOlfC28.297.HIT1"; transcript_id "LOCXPOlfC28.297.HIT1.transcript"; gene_name "LOCXPOlfC28.297.HIT1.OlfC.2R.831.ANF_receptor.exons10.JALGQL010000002.1.Clinocottus_analis";
JALGQL010000002.1	exonerate:protein2genome:local	exon	18060139	18060354	.	+	.	gene_id "LOCXPOlfC28.297.HIT1"; transcript_id "LOCXPOlfC28.297.HIT1.transcript"; gene_name "LOCXPOlfC28.297.HIT1.OlfC.2R.831.ANF_receptor.exons10.JALGQL010000002.1.Clinocottus_analis";
JALGQL010000002.1	exonerate:protein2genome:local	exon	18060449	18060715	.	+	.	gene_id "LOCXPOlfC28.297.HIT1"; transcript_id "LOCXPOlfC28.297.HIT1.transcript"; gene_name "LOCXPOlfC28.297.HIT1.OlfC.2R.831.ANF_receptor.exons10.JALGQL010000002.1.Clinocottus_analis";
JALGQL010000002.1	exonerate:protein2genome:local	exon	18061046	18061273	.	+	.	gene_id "LOCXPOlfC28.297.HIT1"; transcript_id "LOCXPOlfC28.297.HIT1.transcript"; gene_name "LOCXPOlfC28.297.HIT1.OlfC.2R.831.ANF_receptor.exons10.JALGQL010000002.1.Clinocottus_analis";
JALGQL010000002.1	exonerate:protein2genome:local	exon	18061378	18061501	.	+	.	gene_id "LOCXPOlfC28.297.HIT1"; transcript_id "LOCXPOlfC28.297.HIT1.transcript"; gene_name "LOCXPOlfC28.297.HIT1.OlfC.2R.831.ANF_receptor.exons10.JALGQL010000002.1.Clinocottus_analis";
JALGQL010000002.1	exonerate:protein2genome:local	exon	18061655	18062550	.	+	.	gene_id "LOCXPOlfC28.297.HIT1"; transcript_id "LOCXPOlfC28.297.HIT1.transcript"; gene_name "LOCXPOlfC28.297.HIT1.OlfC.2R.831.ANF_receptor.exons10.JALGQL010000002.1.Clinocottus_analis";
JALGQL010000002.1	exonerate:protein2genome:local	exon	18063800	18063948	.	+	.	gene_id "LOCXPOlfC28.299.HIT1"; transcript_id "LOCXPOlfC28.299.HIT1.transcript"; gene_name "LOCXPOlfC28.299.HIT1.OlfC.2R.847.ANF_receptor.exons9.JALGQL010000002.1.Clinocottus_analis";
JALGQL010000002.1	exonerate:protein2genome:local	exon	18064041	18064335	.	+	.	gene_id "LOCXPOlfC28.299.HIT1"; transcript_id "LOCXPOlfC28.299.HIT1.transcript"; gene_name "LOCXPOlfC28.299.HIT1.OlfC.2R.847.ANF_receptor.exons9.JALGQL010000002.1.Clinocottus_analis";
JALGQL010000002.1	exonerate:protein2genome:local	exon	18064599	18064685	.	+	.	gene_id "LOCXPOlfC28.299.HIT1"; transcript_id "LOCXPOlfC28.299.HIT1.transcript"; gene_name "LOCXPOlfC28.299.HIT1.OlfC.2R.847.ANF_receptor.exons9.JALGQL010000002.1.Clinocottus_analis";
JALGQL010000002.1	exonerate:protein2genome:local	exon	18064959	18065228	.	+	.	gene_id "LOCXPOlfC28.299.HIT1"; transcript_id "LOCXPOlfC28.299.HIT1.transcript"; gene_name "LOCXPOlfC28.299.HIT1.OlfC.2R.847.ANF_receptor.exons9.JALGQL010000002.1.Clinocottus_analis";
JALGQL010000002.1	exonerate:protein2genome:local	exon	18065769	18065984	.	+	.	gene_id "LOCXPOlfC28.299.HIT1"; transcript_id "LOCXPOlfC28.299.HIT1.transcript"; gene_name "LOCXPOlfC28.299.HIT1.OlfC.2R.847.ANF_receptor.exons9.JALGQL010000002.1.Clinocottus_analis";
JALGQL010000002.1	exonerate:protein2genome:local	exon	18066071	18066346	.	+	.	gene_id "LOCXPOlfC28.299.HIT1"; transcript_id "LOCXPOlfC28.299.HIT1.transcript"; gene_name "LOCXPOlfC28.299.HIT1.OlfC.2R.847.ANF_receptor.exons9.JALGQL010000002.1.Clinocottus_analis";
JALGQL010000002.1	exonerate:protein2genome:local	exon	18066679	18066906	.	+	.	gene_id "LOCXPOlfC28.299.HIT1"; transcript_id "LOCXPOlfC28.299.HIT1.transcript"; gene_name "LOCXPOlfC28.299.HIT1.OlfC.2R.847.ANF_receptor.exons9.JALGQL010000002.1.Clinocottus_analis";
JALGQL010000002.1	exonerate:protein2genome:local	exon	18067011	18067134	.	+	.	gene_id "LOCXPOlfC28.299.HIT1"; transcript_id "LOCXPOlfC28.299.HIT1.transcript"; gene_name "LOCXPOlfC28.299.HIT1.OlfC.2R.847.ANF_receptor.exons9.JALGQL010000002.1.Clinocottus_analis";
JALGQL010000002.1	exonerate:protein2genome:local	exon	18067288	18068183	.	+	.	gene_id "LOCXPOlfC28.299.HIT1"; transcript_id "LOCXPOlfC28.299.HIT1.transcript"; gene_name "LOCXPOlfC28.299.HIT1.OlfC.2R.847.ANF_receptor.exons9.JALGQL010000002.1.Clinocottus_analis";
JALGQL010000002.1	exonerate:protein2genome:local	exon	18072223	18072425	.	+	.	gene_id "LOCXPOlfC28.305.HIT1"; transcript_id "LOCXPOlfC28.305.HIT1.transcript"; gene_name "LOCXPOlfC28.305.HIT1.OlfC.2R.861.ANF_receptor.exons9.JALGQL010000002.1.Clinocottus_analis";
JALGQL010000002.1	exonerate:protein2genome:local	exon	18072635	18072929	.	+	.	gene_id "LOCXPOlfC28.305.HIT1"; transcript_id "LOCXPOlfC28.305.HIT1.transcript"; gene_name "LOCXPOlfC28.305.HIT1.OlfC.2R.861.ANF_receptor.exons9.JALGQL010000002.1.Clinocottus_analis";
JALGQL010000002.1	exonerate:protein2genome:local	exon	18073085	18073171	.	+	.	gene_id "LOCXPOlfC28.305.HIT1"; transcript_id "LOCXPOlfC28.305.HIT1.transcript"; gene_name "LOCXPOlfC28.305.HIT1.OlfC.2R.861.ANF_receptor.exons9.JALGQL010000002.1.Clinocottus_analis";
JALGQL010000002.1	exonerate:protein2genome:local	exon	18073410	18073679	.	+	.	gene_id "LOCXPOlfC28.305.HIT1"; transcript_id "LOCXPOlfC28.305.HIT1.transcript"; gene_name "LOCXPOlfC28.305.HIT1.OlfC.2R.861.ANF_receptor.exons9.JALGQL010000002.1.Clinocottus_analis";
JALGQL010000002.1	exonerate:protein2genome:local	exon	18073979	18074185	.	+	.	gene_id "LOCXPOlfC28.305.HIT1"; transcript_id "LOCXPOlfC28.305.HIT1.transcript"; gene_name "LOCXPOlfC28.305.HIT1.OlfC.2R.861.ANF_receptor.exons9.JALGQL010000002.1.Clinocottus_analis";
JALGQL010000002.1	exonerate:protein2genome:local	exon	18074280	18074555	.	+	.	gene_id "LOCXPOlfC28.305.HIT1"; transcript_id "LOCXPOlfC28.305.HIT1.transcript"; gene_name "LOCXPOlfC28.305.HIT1.OlfC.2R.861.ANF_receptor.exons9.JALGQL010000002.1.Clinocottus_analis";
JALGQL010000002.1	exonerate:protein2genome:local	exon	18074934	18075158	.	+	.	gene_id "LOCXPOlfC28.305.HIT1"; transcript_id "LOCXPOlfC28.305.HIT1.transcript"; gene_name "LOCXPOlfC28.305.HIT1.OlfC.2R.861.ANF_receptor.exons9.JALGQL010000002.1.Clinocottus_analis";
JALGQL010000002.1	exonerate:protein2genome:local	exon	18075263	18075386	.	+	.	gene_id "LOCXPOlfC28.305.HIT1"; transcript_id "LOCXPOlfC28.305.HIT1.transcript"; gene_name "LOCXPOlfC28.305.HIT1.OlfC.2R.861.ANF_receptor.exons9.JALGQL010000002.1.Clinocottus_analis";
JALGQL010000002.1	exonerate:protein2genome:local	exon	18075459	18076354	.	+	.	gene_id "LOCXPOlfC28.305.HIT1"; transcript_id "LOCXPOlfC28.305.HIT1.transcript"; gene_name "LOCXPOlfC28.305.HIT1.OlfC.2R.861.ANF_receptor.exons9.JALGQL010000002.1.Clinocottus_analis";
JALGQL010000002.1	exonerate:protein2genome:local	exon	18077716	18078135	.	-	.	gene_id "LOCXPOlfC29.306.HIT1"; transcript_id "LOCXPOlfC29.306.HIT1.transcript"; gene_name "LOCXPOlfC29.306.HIT1.OlfC.2R.912.ANF_receptor.exons11.JALGQL010000002.1.Clinocottus_analis";
JALGQL010000002.1	exonerate:protein2genome:local	exon	18078212	18078493	.	-	.	gene_id "LOCXPOlfC29.306.HIT1"; transcript_id "LOCXPOlfC29.306.HIT1.transcript"; gene_name "LOCXPOlfC29.306.HIT1.OlfC.2R.912.ANF_receptor.exons11.JALGQL010000002.1.Clinocottus_analis";
JALGQL010000002.1	exonerate:protein2genome:local	exon	18078576	18078769	.	-	.	gene_id "LOCXPOlfC29.306.HIT1"; transcript_id "LOCXPOlfC29.306.HIT1.transcript"; gene_name "LOCXPOlfC29.306.HIT1.OlfC.2R.912.ANF_receptor.exons11.JALGQL010000002.1.Clinocottus_analis";
JALGQL010000002.1	exonerate:protein2genome:local	exon	18078852	18078975	.	-	.	gene_id "LOCXPOlfC29.306.HIT1"; transcript_id "LOCXPOlfC29.306.HIT1.transcript"; gene_name "LOCXPOlfC29.306.HIT1.OlfC.2R.912.ANF_receptor.exons11.JALGQL010000002.1.Clinocottus_analis";
JALGQL010000002.1	exonerate:protein2genome:local	exon	18079051	18079251	.	-	.	gene_id "LOCXPOlfC29.306.HIT1"; transcript_id "LOCXPOlfC29.306.HIT1.transcript"; gene_name "LOCXPOlfC29.306.HIT1.OlfC.2R.912.ANF_receptor.exons11.JALGQL010000002.1.Clinocottus_analis";
JALGQL010000002.1	exonerate:protein2genome:local	exon	18079404	18079958	.	-	.	gene_id "LOCXPOlfC29.306.HIT1"; transcript_id "LOCXPOlfC29.306.HIT1.transcript"; gene_name "LOCXPOlfC29.306.HIT1.OlfC.2R.912.ANF_receptor.exons11.JALGQL010000002.1.Clinocottus_analis";
JALGQL010000002.1	exonerate:protein2genome:local	exon	18080067	18080255	.	-	.	gene_id "LOCXPOlfC29.306.HIT1"; transcript_id "LOCXPOlfC29.306.HIT1.transcript"; gene_name "LOCXPOlfC29.306.HIT1.OlfC.2R.912.ANF_receptor.exons11.JALGQL010000002.1.Clinocottus_analis";
JALGQL010000002.1	exonerate:protein2genome:local	exon	18080644	18080823	.	-	.	gene_id "LOCXPOlfC29.306.HIT1"; transcript_id "LOCXPOlfC29.306.HIT1.transcript"; gene_name "LOCXPOlfC29.306.HIT1.OlfC.2R.912.ANF_receptor.exons11.JALGQL010000002.1.Clinocottus_analis";
JALGQL010000002.1	exonerate:protein2genome:local	exon	18081099	18081190	.	-	.	gene_id "LOCXPOlfC29.306.HIT1"; transcript_id "LOCXPOlfC29.306.HIT1.transcript"; gene_name "LOCXPOlfC29.306.HIT1.OlfC.2R.912.ANF_receptor.exons11.JALGQL010000002.1.Clinocottus_analis";
JALGQL010000002.1	exonerate:protein2genome:local	exon	18081310	18081542	.	-	.	gene_id "LOCXPOlfC29.306.HIT1"; transcript_id "LOCXPOlfC29.306.HIT1.transcript"; gene_name "LOCXPOlfC29.306.HIT1.OlfC.2R.912.ANF_receptor.exons11.JALGQL010000002.1.Clinocottus_analis";
JALGQL010000002.1	exonerate:protein2genome:local	exon	18081702	18081967	.	-	.	gene_id "LOCXPOlfC29.306.HIT1"; transcript_id "LOCXPOlfC29.306.HIT1.transcript"; gene_name "LOCXPOlfC29.306.HIT1.OlfC.2R.912.ANF_receptor.exons11.JALGQL010000002.1.Clinocottus_analis";
JALGQL010000002.1	exonerate:protein2genome:local	exon	18093378	18093797	.	-	.	gene_id "LOCXPOlfC30.321.HIT1"; transcript_id "LOCXPOlfC30.321.HIT1.transcript"; gene_name "LOCXPOlfC30.321.HIT1.OlfC.2R.880.ANF_receptor.exons11.JALGQL010000002.1.Clinocottus_analis";
JALGQL010000002.1	exonerate:protein2genome:local	exon	18093882	18094163	.	-	.	gene_id "LOCXPOlfC30.321.HIT1"; transcript_id "LOCXPOlfC30.321.HIT1.transcript"; gene_name "LOCXPOlfC30.321.HIT1.OlfC.2R.880.ANF_receptor.exons11.JALGQL010000002.1.Clinocottus_analis";
JALGQL010000002.1	exonerate:protein2genome:local	exon	18094246	18094439	.	-	.	gene_id "LOCXPOlfC30.321.HIT1"; transcript_id "LOCXPOlfC30.321.HIT1.transcript"; gene_name "LOCXPOlfC30.321.HIT1.OlfC.2R.880.ANF_receptor.exons11.JALGQL010000002.1.Clinocottus_analis";
JALGQL010000002.1	exonerate:protein2genome:local	exon	18094522	18094645	.	-	.	gene_id "LOCXPOlfC30.321.HIT1"; transcript_id "LOCXPOlfC30.321.HIT1.transcript"; gene_name "LOCXPOlfC30.321.HIT1.OlfC.2R.880.ANF_receptor.exons11.JALGQL010000002.1.Clinocottus_analis";
JALGQL010000002.1	exonerate:protein2genome:local	exon	18094721	18094930	.	-	.	gene_id "LOCXPOlfC30.321.HIT1"; transcript_id "LOCXPOlfC30.321.HIT1.transcript"; gene_name "LOCXPOlfC30.321.HIT1.OlfC.2R.880.ANF_receptor.exons11.JALGQL010000002.1.Clinocottus_analis";
JALGQL010000002.1	exonerate:protein2genome:local	exon	18095054	18095548	.	-	.	gene_id "LOCXPOlfC30.321.HIT1"; transcript_id "LOCXPOlfC30.321.HIT1.transcript"; gene_name "LOCXPOlfC30.321.HIT1.OlfC.2R.880.ANF_receptor.exons11.JALGQL010000002.1.Clinocottus_analis";
JALGQL010000002.1	exonerate:protein2genome:local	exon	18095637	18095825	.	-	.	gene_id "LOCXPOlfC30.321.HIT1"; transcript_id "LOCXPOlfC30.321.HIT1.transcript"; gene_name "LOCXPOlfC30.321.HIT1.OlfC.2R.880.ANF_receptor.exons11.JALGQL010000002.1.Clinocottus_analis";
JALGQL010000002.1	exonerate:protein2genome:local	exon	18095939	18096118	.	-	.	gene_id "LOCXPOlfC30.321.HIT1"; transcript_id "LOCXPOlfC30.321.HIT1.transcript"; gene_name "LOCXPOlfC30.321.HIT1.OlfC.2R.880.ANF_receptor.exons11.JALGQL010000002.1.Clinocottus_analis";
JALGQL010000002.1	exonerate:protein2genome:local	exon	18096257	18096348	.	-	.	gene_id "LOCXPOlfC30.321.HIT1"; transcript_id "LOCXPOlfC30.321.HIT1.transcript"; gene_name "LOCXPOlfC30.321.HIT1.OlfC.2R.880.ANF_receptor.exons11.JALGQL010000002.1.Clinocottus_analis";
JALGQL010000002.1	exonerate:protein2genome:local	exon	18096453	18096691	.	-	.	gene_id "LOCXPOlfC30.321.HIT1"; transcript_id "LOCXPOlfC30.321.HIT1.transcript"; gene_name "LOCXPOlfC30.321.HIT1.OlfC.2R.880.ANF_receptor.exons11.JALGQL010000002.1.Clinocottus_analis";
JALGQL010000002.1	exonerate:protein2genome:local	exon	18097064	18097278	.	-	.	gene_id "LOCXPOlfC30.321.HIT1"; transcript_id "LOCXPOlfC30.321.HIT1.transcript"; gene_name "LOCXPOlfC30.321.HIT1.OlfC.2R.880.ANF_receptor.exons11.JALGQL010000002.1.Clinocottus_analis";
JALGQL010000009.1	exonerate:protein2genome:local	exon	18473875	18474806	.	-	.	gene_id "LOCXPOlfC31.324.HIT1"; transcript_id "LOCXPOlfC31.324.HIT1.transcript"; gene_name "LOCXPOlfC31.324.HIT1.OlfC.2R.826.ANF_receptor.exons7.JALGQL010000009.1.Clinocottus_analis";
JALGQL010000009.1	exonerate:protein2genome:local	exon	18474982	18475014	.	-	.	gene_id "LOCXPOlfC31.324.HIT1"; transcript_id "LOCXPOlfC31.324.HIT1.transcript"; gene_name "LOCXPOlfC31.324.HIT1.OlfC.2R.826.ANF_receptor.exons7.JALGQL010000009.1.Clinocottus_analis";
JALGQL010000009.1	exonerate:protein2genome:local	exon	18475449	18475542	.	-	.	gene_id "LOCXPOlfC31.324.HIT1"; transcript_id "LOCXPOlfC31.324.HIT1.transcript"; gene_name "LOCXPOlfC31.324.HIT1.OlfC.2R.826.ANF_receptor.exons7.JALGQL010000009.1.Clinocottus_analis";
JALGQL010000009.1	exonerate:protein2genome:local	exon	18475800	18476015	.	-	.	gene_id "LOCXPOlfC31.324.HIT1"; transcript_id "LOCXPOlfC31.324.HIT1.transcript"; gene_name "LOCXPOlfC31.324.HIT1.OlfC.2R.826.ANF_receptor.exons7.JALGQL010000009.1.Clinocottus_analis";
JALGQL010000009.1	exonerate:protein2genome:local	exon	18476155	18476958	.	-	.	gene_id "LOCXPOlfC31.324.HIT1"; transcript_id "LOCXPOlfC31.324.HIT1.transcript"; gene_name "LOCXPOlfC31.324.HIT1.OlfC.2R.826.ANF_receptor.exons7.JALGQL010000009.1.Clinocottus_analis";
JALGQL010000009.1	exonerate:protein2genome:local	exon	18479368	18479656	.	-	.	gene_id "LOCXPOlfC31.324.HIT1"; transcript_id "LOCXPOlfC31.324.HIT1.transcript"; gene_name "LOCXPOlfC31.324.HIT1.OlfC.2R.826.ANF_receptor.exons7.JALGQL010000009.1.Clinocottus_analis";
JALGQL010000009.1	exonerate:protein2genome:local	exon	18483124	18483233	.	-	.	gene_id "LOCXPOlfC31.324.HIT1"; transcript_id "LOCXPOlfC31.324.HIT1.transcript"; gene_name "LOCXPOlfC31.324.HIT1.OlfC.2R.826.ANF_receptor.exons7.JALGQL010000009.1.Clinocottus_analis";
```
