## Supplementary Data 1 for "Expanded olfactory system in fishes capable of terrestrial exploration": Collichthys_lucidus.OLF_genes.gff

```
CM014079.1	exonerate:protein2genome:local	exon	764461	765375	.	+	.	gene_id "LOCXPOR1.284.HIT1"; transcript_id "LOCXPOR1.284.HIT1.transcript"; gene_name "LOCXPOR1.284.HIT1.OR.2R.305.7tm_4.exons1.CM014079.1.Collichthys_lucidus";
CM014079.1	exonerate:protein2genome:local	exon	771964	772869	.	+	.	gene_id "LOCXPOR2.458.HIT1"; transcript_id "LOCXPOR2.458.HIT1.transcript"; gene_name "LOCXPOR2.458.HIT1.OR.2R.302.7tm_4.exons1.CM014079.1.Collichthys_lucidus";
CM014079.1	exonerate:protein2genome:local	exon	775139	776044	.	+	.	gene_id "LOCXPOR2.566.HIT1"; transcript_id "LOCXPOR2.566.HIT1.transcript"; gene_name "LOCXPOR2.566.HIT1.OR.2R.302.7tm_4.exons1.CM014079.1.Collichthys_lucidus";
CM014079.1	exonerate:protein2genome:local	exon	778630	779544	.	+	.	gene_id "LOCXPOR4.581.HIT1"; transcript_id "LOCXPOR4.581.HIT1.transcript"; gene_name "LOCXPOR4.581.HIT1.OR.2R.305.7tm_4.exons1.CM014079.1.Collichthys_lucidus";
CM014079.1	exonerate:protein2genome:local	exon	783249	784154	.	+	.	gene_id "LOCXPOR5.592.HIT1"; transcript_id "LOCXPOR5.592.HIT1.transcript"; gene_name "LOCXPOR5.592.HIT1.OR.2R.302.7tm_4.exons1.CM014079.1.Collichthys_lucidus";
CM014079.1	exonerate:protein2genome:local	exon	788029	788967	.	-	.	gene_id "LOCXPOR6.603.HIT1"; transcript_id "LOCXPOR6.603.HIT1.transcript"; gene_name "LOCXPOR6.603.HIT1.OR.2R.313.7tm_4.exons1.CM014079.1.Collichthys_lucidus";
CM014079.1	exonerate:protein2genome:local	exon	793842	794762	.	-	.	gene_id "LOCXPOR21.615.HIT1"; transcript_id "LOCXPOR21.615.HIT1.transcript"; gene_name "LOCXPOR21.615.HIT1.OR.2R.279.7tm_4.exons1.CM014079.1.Collichthys_lucidus";
CM014079.1	exonerate:protein2genome:local	exon	801062	801979	.	-	.	gene_id "LOCXPOR7.643.HIT1"; transcript_id "LOCXPOR7.643.HIT1.transcript"; gene_name "LOCXPOR7.643.HIT1.OR.2R.306.7tm_4.exons1.CM014079.1.Collichthys_lucidus";
CM014079.1	exonerate:protein2genome:local	exon	804640	805554	.	-	.	gene_id "LOCXPOR8.657.HIT1"; transcript_id "LOCXPOR8.657.HIT1.transcript"; gene_name "LOCXPOR8.657.HIT1.OR.2R.305.7tm_4.exons1.CM014079.1.Collichthys_lucidus";
CM014079.1	exonerate:protein2genome:local	exon	813331	814236	.	-	.	gene_id "LOCXPOR18.286.HIT1"; transcript_id "LOCXPOR18.286.HIT1.transcript"; gene_name "LOCXPOR18.286.HIT1.OR.2R.302.7tm_4.exons1.CM014079.1.Collichthys_lucidus";
CM014079.1	exonerate:protein2genome:local	exon	817737	818681	.	+	.	gene_id "LOCXPOR10.303.HIT1"; transcript_id "LOCXPOR10.303.HIT1.transcript"; gene_name "LOCXPOR10.303.HIT1.OR.2R.315.7tm_4.exons1.CM014079.1.Collichthys_lucidus";
CM014079.1	exonerate:protein2genome:local	exon	823934	824863	.	+	.	gene_id "LOCXPOR11.317.HIT1"; transcript_id "LOCXPOR11.317.HIT1.transcript"; gene_name "LOCXPOR11.317.HIT1.OR.2R.310.7tm_4.exons1.CM014079.1.Collichthys_lucidus";
CM014079.1	exonerate:protein2genome:local	exon	831474	832424	.	+	.	gene_id "LOCXPOR12.334.HIT1"; transcript_id "LOCXPOR12.334.HIT1.transcript"; gene_name "LOCXPOR12.334.HIT1.OR.2R.317.7tm_4.exons1.CM014079.1.Collichthys_lucidus";
CM014079.1	exonerate:protein2genome:local	exon	837186	838100	.	+	.	gene_id "LOCXPOR13.357.HIT1"; transcript_id "LOCXPOR13.357.HIT1.transcript"; gene_name "LOCXPOR13.357.HIT1.OR.2R.305.7tm_4.exons1.CM014079.1.Collichthys_lucidus";
CM014079.1	exonerate:protein2genome:local	exon	1149714	1150628	.	-	.	gene_id "LOCXPOR14.380.HIT1"; transcript_id "LOCXPOR14.380.HIT1.transcript"; gene_name "LOCXPOR14.380.HIT1.OR.2R.305.7tm_4.exons1.CM014079.1.Collichthys_lucidus";
CM014079.1	exonerate:protein2genome:local	exon	1155390	1156340	.	-	.	gene_id "LOCXPOR12.402.HIT1"; transcript_id "LOCXPOR12.402.HIT1.transcript"; gene_name "LOCXPOR12.402.HIT1.OR.2R.317.7tm_4.exons1.CM014079.1.Collichthys_lucidus";
CM014079.1	exonerate:protein2genome:local	exon	1162761	1163705	.	-	.	gene_id "LOCXPOR16.419.HIT1"; transcript_id "LOCXPOR16.419.HIT1.transcript"; gene_name "LOCXPOR16.419.HIT1.OR.2R.315.7tm_4.exons1.CM014079.1.Collichthys_lucidus";
CM014079.1	exonerate:protein2genome:local	exon	1170249	1171171	.	-	.	gene_id "LOCXPOR11.431.HIT1"; transcript_id "LOCXPOR11.431.HIT1.transcript"; gene_name "LOCXPOR11.431.HIT1.OR.2R.290.7tm_4.exons1.CM014079.1.Collichthys_lucidus";
CM014079.1	exonerate:protein2genome:local	exon	1176433	1177377	.	-	.	gene_id "LOCXPOR17.446.HIT1"; transcript_id "LOCXPOR17.446.HIT1.transcript"; gene_name "LOCXPOR17.446.HIT1.OR.2R.315.7tm_4.exons1.CM014079.1.Collichthys_lucidus";
CM014079.1	exonerate:protein2genome:local	exon	1181749	1182663	.	+	.	gene_id "LOCXPOR18.460.HIT1"; transcript_id "LOCXPOR18.460.HIT1.transcript"; gene_name "LOCXPOR18.460.HIT1.OR.2R.305.7tm_4.exons1.CM014079.1.Collichthys_lucidus";
CM014079.1	exonerate:protein2genome:local	exon	1190390	1191304	.	+	.	gene_id "LOCXPOR19.472.HIT1"; transcript_id "LOCXPOR19.472.HIT1.transcript"; gene_name "LOCXPOR19.472.HIT1.OR.2R.305.7tm_4.exons1.CM014079.1.Collichthys_lucidus";
CM014079.1	exonerate:protein2genome:local	exon	1193930	1194847	.	+	.	gene_id "LOCXPOR20.484.HIT1"; transcript_id "LOCXPOR20.484.HIT1.transcript"; gene_name "LOCXPOR20.484.HIT1.OR.2R.306.7tm_4.exons1.CM014079.1.Collichthys_lucidus";
CM014079.1	exonerate:protein2genome:local	exon	1201265	1202185	.	+	.	gene_id "LOCXPOR21.496.HIT1"; transcript_id "LOCXPOR21.496.HIT1.transcript"; gene_name "LOCXPOR21.496.HIT1.OR.2R.307.7tm_4.exons1.CM014079.1.Collichthys_lucidus";
CM014079.1	exonerate:protein2genome:local	exon	1215605	1216519	.	-	.	gene_id "LOCXPOR22.535.HIT1"; transcript_id "LOCXPOR22.535.HIT1.transcript"; gene_name "LOCXPOR22.535.HIT1.OR.2R.305.7tm_4.exons1.CM014079.1.Collichthys_lucidus";
CM014079.1	exonerate:protein2genome:local	exon	1220273	1221187	.	-	.	gene_id "LOCXPOR23.547.HIT1"; transcript_id "LOCXPOR23.547.HIT1.transcript"; gene_name "LOCXPOR23.547.HIT1.OR.2R.305.7tm_4.exons1.CM014079.1.Collichthys_lucidus";
CM014079.1	exonerate:protein2genome:local	exon	1230031	1230945	.	-	.	gene_id "LOCXPOR24.559.HIT1"; transcript_id "LOCXPOR24.559.HIT1.transcript"; gene_name "LOCXPOR24.559.HIT1.OR.2R.305.7tm_4.exons1.CM014079.1.Collichthys_lucidus";
CM014079.1	exonerate:protein2genome:local	exon	1237618	1238532	.	-	.	gene_id "LOCXPOR25.568.HIT1"; transcript_id "LOCXPOR25.568.HIT1.transcript"; gene_name "LOCXPOR25.568.HIT1.OR.2R.305.7tm_4.exons1.CM014079.1.Collichthys_lucidus";
CM014079.1	exonerate:protein2genome:local	exon	1241173	1242078	.	-	.	gene_id "LOCXPOR2.569.HIT1"; transcript_id "LOCXPOR2.569.HIT1.transcript"; gene_name "LOCXPOR2.569.HIT1.OR.2R.302.7tm_4.exons1.CM014079.1.Collichthys_lucidus";
CM014079.1	exonerate:protein2genome:local	exon	1250582	1251496	.	-	.	gene_id "LOCXPOR27.571.HIT1"; transcript_id "LOCXPOR27.571.HIT1.transcript"; gene_name "LOCXPOR27.571.HIT1.OR.2R.305.7tm_4.exons1.CM014079.1.Collichthys_lucidus";
CM014079.1	exonerate:protein2genome:local	exon	1258883	1259806	.	-	.	gene_id "LOCXPOR29.573.HIT1"; transcript_id "LOCXPOR29.573.HIT1.transcript"; gene_name "LOCXPOR29.573.HIT1.OR.2R.308.7tm_4.exons1.CM014079.1.Collichthys_lucidus";
CM014079.1	exonerate:protein2genome:local	exon	1264079	1265002	.	-	.	gene_id "LOCXPOR29.575.HIT1"; transcript_id "LOCXPOR29.575.HIT1.transcript"; gene_name "LOCXPOR29.575.HIT1.OR.2R.308.7tm_4.exons1.CM014079.1.Collichthys_lucidus";
CM014079.1	exonerate:protein2genome:local	exon	2955061	2955999	.	+	.	gene_id "LOCXPOR30.577.HIT1"; transcript_id "LOCXPOR30.577.HIT1.transcript"; gene_name "LOCXPOR30.577.HIT1.OR.2R.313.7tm_4.exons1.CM014079.1.Collichthys_lucidus";
CM014079.1	exonerate:protein2genome:local	exon	18738725	18739648	.	-	.	gene_id "LOCXPOR31.578.HIT1"; transcript_id "LOCXPOR31.578.HIT1.transcript"; gene_name "LOCXPOR31.578.HIT1.OR.2R.308.7tm_4.exons1.CM014079.1.Collichthys_lucidus";
CM014079.1	exonerate:protein2genome:local	exon	18741654	18742574	.	-	.	gene_id "LOCXPOR32.579.HIT1"; transcript_id "LOCXPOR32.579.HIT1.transcript"; gene_name "LOCXPOR32.579.HIT1.OR.2R.307.7tm_4.exons1.CM014079.1.Collichthys_lucidus";
CM014079.1	exonerate:protein2genome:local	exon	18745002	18745922	.	-	.	gene_id "LOCXPOR33.580.HIT1"; transcript_id "LOCXPOR33.580.HIT1.transcript"; gene_name "LOCXPOR33.580.HIT1.OR.2R.307.7tm_4.exons1.CM014079.1.Collichthys_lucidus";
CM014079.1	exonerate:protein2genome:local	exon	18750649	18751593	.	+	.	gene_id "LOCXPOR34.582.HIT1"; transcript_id "LOCXPOR34.582.HIT1.transcript"; gene_name "LOCXPOR34.582.HIT1.OR.2R.315.7tm_4.exons1.CM014079.1.Collichthys_lucidus";
CM014079.1	exonerate:protein2genome:local	exon	18755065	18755973	.	+	.	gene_id "LOCXPOR35.583.HIT1"; transcript_id "LOCXPOR35.583.HIT1.transcript"; gene_name "LOCXPOR35.583.HIT1.OR.2R.303.7tm_4.exons1.CM014079.1.Collichthys_lucidus";
CM014079.1	exonerate:protein2genome:local	exon	18759735	18760646	.	+	.	gene_id "LOCXPOR36.584.HIT1"; transcript_id "LOCXPOR36.584.HIT1.transcript"; gene_name "LOCXPOR36.584.HIT1.OR.2R.304.7tm_4.exons1.CM014079.1.Collichthys_lucidus";
CM014079.1	exonerate:protein2genome:local	exon	18766103	18767017	.	+	.	gene_id "LOCXPOR37.585.HIT1"; transcript_id "LOCXPOR37.585.HIT1.transcript"; gene_name "LOCXPOR37.585.HIT1.OR.2R.305.7tm_4.exons1.CM014079.1.Collichthys_lucidus";
CM014079.1	exonerate:protein2genome:local	exon	18772997	18773911	.	+	.	gene_id "LOCXPOR38.586.HIT1"; transcript_id "LOCXPOR38.586.HIT1.transcript"; gene_name "LOCXPOR38.586.HIT1.OR.2R.305.7tm_4.exons1.CM014079.1.Collichthys_lucidus";
CM014079.1	exonerate:protein2genome:local	exon	18776755	18777669	.	+	.	gene_id "LOCXPOR39.587.HIT1"; transcript_id "LOCXPOR39.587.HIT1.transcript"; gene_name "LOCXPOR39.587.HIT1.OR.2R.305.7tm_4.exons1.CM014079.1.Collichthys_lucidus";
CM014079.1	exonerate:protein2genome:local	exon	18780540	18781451	.	+	.	gene_id "LOCXPOR40.588.HIT1"; transcript_id "LOCXPOR40.588.HIT1.transcript"; gene_name "LOCXPOR40.588.HIT1.OR.2R.304.7tm_4.exons1.CM014079.1.Collichthys_lucidus";
CM014079.1	exonerate:protein2genome:local	exon	18786110	18787021	.	+	.	gene_id "LOCXPOR41.589.HIT1"; transcript_id "LOCXPOR41.589.HIT1.transcript"; gene_name "LOCXPOR41.589.HIT1.OR.2R.304.7tm_4.exons1.CM014079.1.Collichthys_lucidus";
CM014079.1	exonerate:protein2genome:local	exon	18791675	18792586	.	+	.	gene_id "LOCXPOR42.590.HIT1"; transcript_id "LOCXPOR42.590.HIT1.transcript"; gene_name "LOCXPOR42.590.HIT1.OR.2R.304.7tm_4.exons1.CM014079.1.Collichthys_lucidus";
CM014079.1	exonerate:protein2genome:local	exon	18794508	18795419	.	+	.	gene_id "LOCXPOR43.591.HIT1"; transcript_id "LOCXPOR43.591.HIT1.transcript"; gene_name "LOCXPOR43.591.HIT1.OR.2R.304.7tm_4.exons1.CM014079.1.Collichthys_lucidus";
CM014079.1	exonerate:protein2genome:local	exon	18810547	18811458	.	+	.	gene_id "LOCXPOR44.593.HIT1"; transcript_id "LOCXPOR44.593.HIT1.transcript"; gene_name "LOCXPOR44.593.HIT1.OR.2R.304.7tm_4.exons1.CM014079.1.Collichthys_lucidus";
CM014079.1	exonerate:protein2genome:local	exon	18815565	18816467	.	+	.	gene_id "LOCXPOR45.594.HIT1"; transcript_id "LOCXPOR45.594.HIT1.transcript"; gene_name "LOCXPOR45.594.HIT1.OR.2R.301.7tm_4.exons1.CM014079.1.Collichthys_lucidus";
CM014079.1	exonerate:protein2genome:local	exon	18820554	18821456	.	+	.	gene_id "LOCXPOR46.595.HIT1"; transcript_id "LOCXPOR46.595.HIT1.transcript"; gene_name "LOCXPOR46.595.HIT1.OR.2R.301.7tm_4.exons1.CM014079.1.Collichthys_lucidus";
CM014079.1	exonerate:protein2genome:local	exon	18829476	18830399	.	+	.	gene_id "LOCXPOR47.596.HIT1"; transcript_id "LOCXPOR47.596.HIT1.transcript"; gene_name "LOCXPOR47.596.HIT1.OR.2R.308.7tm_4.exons1.CM014079.1.Collichthys_lucidus";
CM014079.1	exonerate:protein2genome:local	exon	25880552	25881454	.	-	.	gene_id "LOCXPOR48.597.HIT1"; transcript_id "LOCXPOR48.597.HIT1.transcript"; gene_name "LOCXPOR48.597.HIT1.OR.2R.301.7tm_4.exons1.CM014079.1.Collichthys_lucidus";
CM014079.1	exonerate:protein2genome:local	exon	25885113	25886015	.	-	.	gene_id "LOCXPOR49.598.HIT1"; transcript_id "LOCXPOR49.598.HIT1.transcript"; gene_name "LOCXPOR49.598.HIT1.OR.2R.301.7tm_4.exons1.CM014079.1.Collichthys_lucidus";
CM014079.1	exonerate:protein2genome:local	exon	25895482	25896390	.	-	.	gene_id "LOCXPOR50.601.HIT1"; transcript_id "LOCXPOR50.601.HIT1.transcript"; gene_name "LOCXPOR50.601.HIT1.OR.2R.303.7tm_4.exons1.CM014079.1.Collichthys_lucidus";
CM014079.1	exonerate:protein2genome:local	exon	25901163	25902089	.	-	.	gene_id "LOCXPOR51.602.HIT1"; transcript_id "LOCXPOR51.602.HIT1.transcript"; gene_name "LOCXPOR51.602.HIT1.OR.2R.309.7tm_4.exons1.CM014079.1.Collichthys_lucidus";
CM014079.1	exonerate:protein2genome:local	exon	25906876	25907802	.	-	.	gene_id "LOCXPOR55.604.HIT1"; transcript_id "LOCXPOR55.604.HIT1.transcript"; gene_name "LOCXPOR55.604.HIT1.OR.2R.309.7tm_4.exons1.CM014079.1.Collichthys_lucidus";
CM014079.1	exonerate:protein2genome:local	exon	25910027	25910953	.	-	.	gene_id "LOCXPOR53.605.HIT1"; transcript_id "LOCXPOR53.605.HIT1.transcript"; gene_name "LOCXPOR53.605.HIT1.OR.2R.309.7tm_4.exons1.CM014079.1.Collichthys_lucidus";
CM014079.1	exonerate:protein2genome:local	exon	25925199	25926119	.	-	.	gene_id "LOCXPOR54.606.HIT1"; transcript_id "LOCXPOR54.606.HIT1.transcript"; gene_name "LOCXPOR54.606.HIT1.OR.2R.307.7tm_4.exons1.CM014079.1.Collichthys_lucidus";
CM014079.1	exonerate:protein2genome:local	exon	25926877	25927803	.	-	.	gene_id "LOCXPOR55.607.HIT1"; transcript_id "LOCXPOR55.607.HIT1.transcript"; gene_name "LOCXPOR55.607.HIT1.OR.2R.309.7tm_4.exons1.CM014079.1.Collichthys_lucidus";
CM014079.1	exonerate:protein2genome:local	exon	25932795	25933727	.	-	.	gene_id "LOCXPOR56.608.HIT1"; transcript_id "LOCXPOR56.608.HIT1.transcript"; gene_name "LOCXPOR56.608.HIT1.OR.2R.311.7tm_4.exons1.CM014079.1.Collichthys_lucidus";
CM014082.1	exonerate:protein2genome:local	exon	38263493	38263738	.	-	.	gene_id "LOCXPOR57.610.HIT1"; transcript_id "LOCXPOR57.610.HIT1.transcript"; gene_name "LOCXPOR57.610.HIT1.OR.2R.337.7tm_1.exons4.CM014082.1.Collichthys_lucidus";
CM014082.1	exonerate:protein2genome:local	exon	38264009	38264434	.	-	.	gene_id "LOCXPOR57.610.HIT1"; transcript_id "LOCXPOR57.610.HIT1.transcript"; gene_name "LOCXPOR57.610.HIT1.OR.2R.337.7tm_1.exons4.CM014082.1.Collichthys_lucidus";
CM014082.1	exonerate:protein2genome:local	exon	38264951	38265089	.	-	.	gene_id "LOCXPOR57.610.HIT1"; transcript_id "LOCXPOR57.610.HIT1.transcript"; gene_name "LOCXPOR57.610.HIT1.OR.2R.337.7tm_1.exons4.CM014082.1.Collichthys_lucidus";
CM014082.1	exonerate:protein2genome:local	exon	38265185	38265384	.	-	.	gene_id "LOCXPOR57.610.HIT1"; transcript_id "LOCXPOR57.610.HIT1.transcript"; gene_name "LOCXPOR57.610.HIT1.OR.2R.337.7tm_1.exons4.CM014082.1.Collichthys_lucidus";
CM014082.1	exonerate:protein2genome:local	exon	38268296	38269087	.	-	.	gene_id "LOCXPOR58.612.HIT1"; transcript_id "LOCXPOR58.612.HIT1.transcript"; gene_name "LOCXPOR58.612.HIT1.OR.2R.304.7tm_1.exons2.CM014082.1.Collichthys_lucidus";
CM014082.1	exonerate:protein2genome:local	exon	38269631	38269750	.	-	.	gene_id "LOCXPOR58.612.HIT1"; transcript_id "LOCXPOR58.612.HIT1.transcript"; gene_name "LOCXPOR58.612.HIT1.OR.2R.304.7tm_1.exons2.CM014082.1.Collichthys_lucidus";
CM014082.1	exonerate:protein2genome:local	exon	38272542	38273294	.	-	.	gene_id "LOCXPOR59.613.HIT1"; transcript_id "LOCXPOR59.613.HIT1.transcript"; gene_name "LOCXPOR59.613.HIT1.OR.2R.304.7tm_1.exons2.CM014082.1.Collichthys_lucidus";
CM014082.1	exonerate:protein2genome:local	exon	38274055	38274213	.	-	.	gene_id "LOCXPOR59.613.HIT1"; transcript_id "LOCXPOR59.613.HIT1.transcript"; gene_name "LOCXPOR59.613.HIT1.OR.2R.304.7tm_1.exons2.CM014082.1.Collichthys_lucidus";
CM014082.1	exonerate:protein2genome:local	exon	38277580	38278377	.	-	.	gene_id "LOCXPOR60.616.HIT1"; transcript_id "LOCXPOR60.616.HIT1.transcript"; gene_name "LOCXPOR60.616.HIT1.OR.2R.317.7tm_1.exons2.CM014082.1.Collichthys_lucidus";
CM014082.1	exonerate:protein2genome:local	exon	38278816	38278968	.	-	.	gene_id "LOCXPOR60.616.HIT1"; transcript_id "LOCXPOR60.616.HIT1.transcript"; gene_name "LOCXPOR60.616.HIT1.OR.2R.317.7tm_1.exons2.CM014082.1.Collichthys_lucidus";
CM014082.1	exonerate:protein2genome:local	exon	38285781	38286530	.	-	.	gene_id "LOCXPOR59.618.HIT1"; transcript_id "LOCXPOR59.618.HIT1.transcript"; gene_name "LOCXPOR59.618.HIT1.OR.2R.298.7tm_4.exons2.CM014082.1.Collichthys_lucidus";
CM014082.1	exonerate:protein2genome:local	exon	38286635	38286778	.	-	.	gene_id "LOCXPOR59.618.HIT1"; transcript_id "LOCXPOR59.618.HIT1.transcript"; gene_name "LOCXPOR59.618.HIT1.OR.2R.298.7tm_4.exons2.CM014082.1.Collichthys_lucidus";
CM014082.1	exonerate:protein2genome:local	exon	38290262	38291029	.	-	.	gene_id "LOCXPOR65.620.HIT1"; transcript_id "LOCXPOR65.620.HIT1.transcript"; gene_name "LOCXPOR65.620.HIT1.OR.2R.308.7tm_4.exons2.CM014082.1.Collichthys_lucidus";
CM014082.1	exonerate:protein2genome:local	exon	38291793	38291948	.	-	.	gene_id "LOCXPOR65.620.HIT1"; transcript_id "LOCXPOR65.620.HIT1.transcript"; gene_name "LOCXPOR65.620.HIT1.OR.2R.308.7tm_4.exons2.CM014082.1.Collichthys_lucidus";
CM014082.1	exonerate:protein2genome:local	exon	38296568	38297335	.	-	.	gene_id "LOCXPOR62.627.HIT1"; transcript_id "LOCXPOR62.627.HIT1.transcript"; gene_name "LOCXPOR62.627.HIT1.OR.2R.308.7tm_1.exons2.CM014082.1.Collichthys_lucidus";
CM014082.1	exonerate:protein2genome:local	exon	38298109	38298264	.	-	.	gene_id "LOCXPOR62.627.HIT1"; transcript_id "LOCXPOR62.627.HIT1.transcript"; gene_name "LOCXPOR62.627.HIT1.OR.2R.308.7tm_1.exons2.CM014082.1.Collichthys_lucidus";
CM014082.1	exonerate:protein2genome:local	exon	38302919	38303686	.	-	.	gene_id "LOCXPOR63.631.HIT1"; transcript_id "LOCXPOR63.631.HIT1.transcript"; gene_name "LOCXPOR63.631.HIT1.OR.2R.308.7tm_1.exons2.CM014082.1.Collichthys_lucidus";
CM014082.1	exonerate:protein2genome:local	exon	38304462	38304617	.	-	.	gene_id "LOCXPOR63.631.HIT1"; transcript_id "LOCXPOR63.631.HIT1.transcript"; gene_name "LOCXPOR63.631.HIT1.OR.2R.308.7tm_1.exons2.CM014082.1.Collichthys_lucidus";
CM014082.1	exonerate:protein2genome:local	exon	38305201	38305968	.	-	.	gene_id "LOCXPOR73.636.HIT1"; transcript_id "LOCXPOR73.636.HIT1.transcript"; gene_name "LOCXPOR73.636.HIT1.OR.2R.308.7tm_1.exons2.CM014082.1.Collichthys_lucidus";
CM014082.1	exonerate:protein2genome:local	exon	38306874	38307029	.	-	.	gene_id "LOCXPOR73.636.HIT1"; transcript_id "LOCXPOR73.636.HIT1.transcript"; gene_name "LOCXPOR73.636.HIT1.OR.2R.308.7tm_1.exons2.CM014082.1.Collichthys_lucidus";
CM014082.1	exonerate:protein2genome:local	exon	38308001	38308759	.	-	.	gene_id "LOCXPOR64.639.HIT1"; transcript_id "LOCXPOR64.639.HIT1.transcript"; gene_name "LOCXPOR64.639.HIT1.OR.2R.303.7tm_1.exons2.CM014082.1.Collichthys_lucidus";
CM014082.1	exonerate:protein2genome:local	exon	38310072	38310221	.	-	.	gene_id "LOCXPOR64.639.HIT1"; transcript_id "LOCXPOR64.639.HIT1.transcript"; gene_name "LOCXPOR64.639.HIT1.OR.2R.303.7tm_1.exons2.CM014082.1.Collichthys_lucidus";
CM014082.1	exonerate:protein2genome:local	exon	38329748	38330506	.	-	.	gene_id "LOCXPOR66.646.HIT1"; transcript_id "LOCXPOR66.646.HIT1.transcript"; gene_name "LOCXPOR66.646.HIT1.OR.2R.303.7tm_1.exons2.CM014082.1.Collichthys_lucidus";
CM014082.1	exonerate:protein2genome:local	exon	38330599	38330748	.	-	.	gene_id "LOCXPOR66.646.HIT1"; transcript_id "LOCXPOR66.646.HIT1.transcript"; gene_name "LOCXPOR66.646.HIT1.OR.2R.303.7tm_1.exons2.CM014082.1.Collichthys_lucidus";
CM014082.1	exonerate:protein2genome:local	exon	38333703	38334461	.	-	.	gene_id "LOCXPOR74.647.HIT1"; transcript_id "LOCXPOR74.647.HIT1.transcript"; gene_name "LOCXPOR74.647.HIT1.OR.2R.303.7tm_1.exons2.CM014082.1.Collichthys_lucidus";
CM014082.1	exonerate:protein2genome:local	exon	38334653	38334802	.	-	.	gene_id "LOCXPOR74.647.HIT1"; transcript_id "LOCXPOR74.647.HIT1.transcript"; gene_name "LOCXPOR74.647.HIT1.OR.2R.303.7tm_1.exons2.CM014082.1.Collichthys_lucidus";
CM014082.1	exonerate:protein2genome:local	exon	38336895	38337629	.	-	.	gene_id "LOCXPOR74.648.HIT1"; transcript_id "LOCXPOR74.648.HIT1.transcript"; gene_name "LOCXPOR74.648.HIT1.OR.2R.295.7tm_1.exons2.CM014082.1.Collichthys_lucidus";
CM014082.1	exonerate:protein2genome:local	exon	38337821	38337970	.	-	.	gene_id "LOCXPOR74.648.HIT1"; transcript_id "LOCXPOR74.648.HIT1.transcript"; gene_name "LOCXPOR74.648.HIT1.OR.2R.295.7tm_1.exons2.CM014082.1.Collichthys_lucidus";
CM014082.1	exonerate:protein2genome:local	exon	38340406	38341173	.	-	.	gene_id "LOCXPOR67.649.HIT1"; transcript_id "LOCXPOR67.649.HIT1.transcript"; gene_name "LOCXPOR67.649.HIT1.OR.2R.308.7tm_4.exons2.CM014082.1.Collichthys_lucidus";
CM014082.1	exonerate:protein2genome:local	exon	38341816	38341971	.	-	.	gene_id "LOCXPOR67.649.HIT1"; transcript_id "LOCXPOR67.649.HIT1.transcript"; gene_name "LOCXPOR67.649.HIT1.OR.2R.308.7tm_4.exons2.CM014082.1.Collichthys_lucidus";
CM014082.1	exonerate:protein2genome:local	exon	38343807	38344565	.	-	.	gene_id "LOCXPOR74.652.HIT1"; transcript_id "LOCXPOR74.652.HIT1.transcript"; gene_name "LOCXPOR74.652.HIT1.OR.2R.303.7tm_1.exons2.CM014082.1.Collichthys_lucidus";
CM014082.1	exonerate:protein2genome:local	exon	38344756	38344905	.	-	.	gene_id "LOCXPOR74.652.HIT1"; transcript_id "LOCXPOR74.652.HIT1.transcript"; gene_name "LOCXPOR74.652.HIT1.OR.2R.303.7tm_1.exons2.CM014082.1.Collichthys_lucidus";
CM014082.1	exonerate:protein2genome:local	exon	38348669	38349433	.	-	.	gene_id "LOCXPOR68.653.HIT1"; transcript_id "LOCXPOR68.653.HIT1.transcript"; gene_name "LOCXPOR68.653.HIT1.OR.2R.305.7tm_1.exons2.CM014082.1.Collichthys_lucidus";
CM014082.1	exonerate:protein2genome:local	exon	38349536	38349685	.	-	.	gene_id "LOCXPOR68.653.HIT1"; transcript_id "LOCXPOR68.653.HIT1.transcript"; gene_name "LOCXPOR68.653.HIT1.OR.2R.305.7tm_1.exons2.CM014082.1.Collichthys_lucidus";
CM014082.1	exonerate:protein2genome:local	exon	38844020	38844355	.	-	.	gene_id "LOCXPOR58.654.HIT1"; transcript_id "LOCXPOR58.654.HIT1.transcript"; gene_name "LOCXPOR58.654.HIT1.OR.2R.290.7tm_1.exons4.CM014082.1.Collichthys_lucidus";
CM014082.1	exonerate:protein2genome:local	exon	38844430	38844694	.	-	.	gene_id "LOCXPOR58.654.HIT1"; transcript_id "LOCXPOR58.654.HIT1.transcript"; gene_name "LOCXPOR58.654.HIT1.OR.2R.290.7tm_1.exons4.CM014082.1.Collichthys_lucidus";
CM014082.1	exonerate:protein2genome:local	exon	38846936	38847076	.	-	.	gene_id "LOCXPOR58.654.HIT1"; transcript_id "LOCXPOR58.654.HIT1.transcript"; gene_name "LOCXPOR58.654.HIT1.OR.2R.290.7tm_1.exons4.CM014082.1.Collichthys_lucidus";
CM014082.1	exonerate:protein2genome:local	exon	38847501	38847628	.	-	.	gene_id "LOCXPOR58.654.HIT1"; transcript_id "LOCXPOR58.654.HIT1.transcript"; gene_name "LOCXPOR58.654.HIT1.OR.2R.290.7tm_1.exons4.CM014082.1.Collichthys_lucidus";
CM014082.1	exonerate:protein2genome:local	exon	38851611	38851856	.	-	.	gene_id "LOCXPOR69.659.HIT1"; transcript_id "LOCXPOR69.659.HIT1.transcript"; gene_name "LOCXPOR69.659.HIT1.OR.2R.339.7tm_1.exons4.CM014082.1.Collichthys_lucidus";
CM014082.1	exonerate:protein2genome:local	exon	38852127	38852552	.	-	.	gene_id "LOCXPOR69.659.HIT1"; transcript_id "LOCXPOR69.659.HIT1.transcript"; gene_name "LOCXPOR69.659.HIT1.OR.2R.339.7tm_1.exons4.CM014082.1.Collichthys_lucidus";
CM014082.1	exonerate:protein2genome:local	exon	38853060	38853198	.	-	.	gene_id "LOCXPOR69.659.HIT1"; transcript_id "LOCXPOR69.659.HIT1.transcript"; gene_name "LOCXPOR69.659.HIT1.OR.2R.339.7tm_1.exons4.CM014082.1.Collichthys_lucidus";
CM014082.1	exonerate:protein2genome:local	exon	38853290	38853495	.	-	.	gene_id "LOCXPOR69.659.HIT1"; transcript_id "LOCXPOR69.659.HIT1.transcript"; gene_name "LOCXPOR69.659.HIT1.OR.2R.339.7tm_1.exons4.CM014082.1.Collichthys_lucidus";
CM014082.1	exonerate:protein2genome:local	exon	38860624	38861376	.	-	.	gene_id "LOCXPOR59.661.HIT1"; transcript_id "LOCXPOR59.661.HIT1.transcript"; gene_name "LOCXPOR59.661.HIT1.OR.2R.300.7tm_1.exons2.CM014082.1.Collichthys_lucidus";
CM014082.1	exonerate:protein2genome:local	exon	38862175	38862321	.	-	.	gene_id "LOCXPOR59.661.HIT1"; transcript_id "LOCXPOR59.661.HIT1.transcript"; gene_name "LOCXPOR59.661.HIT1.OR.2R.300.7tm_1.exons2.CM014082.1.Collichthys_lucidus";
CM014082.1	exonerate:protein2genome:local	exon	38865776	38866573	.	-	.	gene_id "LOCXPOR71.662.HIT1"; transcript_id "LOCXPOR71.662.HIT1.transcript"; gene_name "LOCXPOR71.662.HIT1.OR.2R.318.7tm_1.exons2.CM014082.1.Collichthys_lucidus";
CM014082.1	exonerate:protein2genome:local	exon	38867012	38867167	.	-	.	gene_id "LOCXPOR71.662.HIT1"; transcript_id "LOCXPOR71.662.HIT1.transcript"; gene_name "LOCXPOR71.662.HIT1.OR.2R.318.7tm_1.exons2.CM014082.1.Collichthys_lucidus";
CM014082.1	exonerate:protein2genome:local	exon	38872837	38873586	.	-	.	gene_id "LOCXPOR59.663.HIT1"; transcript_id "LOCXPOR59.663.HIT1.transcript"; gene_name "LOCXPOR59.663.HIT1.OR.2R.298.7tm_4.exons2.CM014082.1.Collichthys_lucidus";
CM014082.1	exonerate:protein2genome:local	exon	38873691	38873834	.	-	.	gene_id "LOCXPOR59.663.HIT1"; transcript_id "LOCXPOR59.663.HIT1.transcript"; gene_name "LOCXPOR59.663.HIT1.OR.2R.298.7tm_4.exons2.CM014082.1.Collichthys_lucidus";
CM014082.1	exonerate:protein2genome:local	exon	38881446	38882213	.	-	.	gene_id "LOCXPOR72.668.HIT1"; transcript_id "LOCXPOR72.668.HIT1.transcript"; gene_name "LOCXPOR72.668.HIT1.OR.2R.308.7tm_1.exons2.CM014082.1.Collichthys_lucidus";
CM014082.1	exonerate:protein2genome:local	exon	38882988	38883143	.	-	.	gene_id "LOCXPOR72.668.HIT1"; transcript_id "LOCXPOR72.668.HIT1.transcript"; gene_name "LOCXPOR72.668.HIT1.OR.2R.308.7tm_1.exons2.CM014082.1.Collichthys_lucidus";
CM014082.1	exonerate:protein2genome:local	exon	38883717	38884484	.	-	.	gene_id "LOCXPOR73.670.HIT1"; transcript_id "LOCXPOR73.670.HIT1.transcript"; gene_name "LOCXPOR73.670.HIT1.OR.2R.308.7tm_1.exons2.CM014082.1.Collichthys_lucidus";
CM014082.1	exonerate:protein2genome:local	exon	38885389	38885544	.	-	.	gene_id "LOCXPOR73.670.HIT1"; transcript_id "LOCXPOR73.670.HIT1.transcript"; gene_name "LOCXPOR73.670.HIT1.OR.2R.308.7tm_1.exons2.CM014082.1.Collichthys_lucidus";
CM014082.1	exonerate:protein2genome:local	exon	38886512	38887270	.	-	.	gene_id "LOCXPOR74.673.HIT1"; transcript_id "LOCXPOR74.673.HIT1.transcript"; gene_name "LOCXPOR74.673.HIT1.OR.2R.303.7tm_1.exons2.CM014082.1.Collichthys_lucidus";
CM014082.1	exonerate:protein2genome:local	exon	38888590	38888739	.	-	.	gene_id "LOCXPOR74.673.HIT1"; transcript_id "LOCXPOR74.673.HIT1.transcript"; gene_name "LOCXPOR74.673.HIT1.OR.2R.303.7tm_1.exons2.CM014082.1.Collichthys_lucidus";
CM014082.1	exonerate:protein2genome:local	exon	38909343	38910101	.	-	.	gene_id "LOCXPOR66.289.HIT1"; transcript_id "LOCXPOR66.289.HIT1.transcript"; gene_name "LOCXPOR66.289.HIT1.OR.2R.303.7tm_1.exons2.CM014082.1.Collichthys_lucidus";
CM014082.1	exonerate:protein2genome:local	exon	38910194	38910343	.	-	.	gene_id "LOCXPOR66.289.HIT1"; transcript_id "LOCXPOR66.289.HIT1.transcript"; gene_name "LOCXPOR66.289.HIT1.OR.2R.303.7tm_1.exons2.CM014082.1.Collichthys_lucidus";
CM014082.1	exonerate:protein2genome:local	exon	38913271	38914029	.	-	.	gene_id "LOCXPOR74.290.HIT1"; transcript_id "LOCXPOR74.290.HIT1.transcript"; gene_name "LOCXPOR74.290.HIT1.OR.2R.303.7tm_1.exons2.CM014082.1.Collichthys_lucidus";
CM014082.1	exonerate:protein2genome:local	exon	38914221	38914370	.	-	.	gene_id "LOCXPOR74.290.HIT1"; transcript_id "LOCXPOR74.290.HIT1.transcript"; gene_name "LOCXPOR74.290.HIT1.OR.2R.303.7tm_1.exons2.CM014082.1.Collichthys_lucidus";
CM014082.1	exonerate:protein2genome:local	exon	38916456	38917190	.	-	.	gene_id "LOCXPOR74.291.HIT1"; transcript_id "LOCXPOR74.291.HIT1.transcript"; gene_name "LOCXPOR74.291.HIT1.OR.2R.295.7tm_1.exons2.CM014082.1.Collichthys_lucidus";
CM014082.1	exonerate:protein2genome:local	exon	38917382	38917531	.	-	.	gene_id "LOCXPOR74.291.HIT1"; transcript_id "LOCXPOR74.291.HIT1.transcript"; gene_name "LOCXPOR74.291.HIT1.OR.2R.295.7tm_1.exons2.CM014082.1.Collichthys_lucidus";
CM014082.1	exonerate:protein2genome:local	exon	38919981	38920748	.	-	.	gene_id "LOCXPOR77.294.HIT1"; transcript_id "LOCXPOR77.294.HIT1.transcript"; gene_name "LOCXPOR77.294.HIT1.OR.2R.308.7tm_4.exons2.CM014082.1.Collichthys_lucidus";
CM014082.1	exonerate:protein2genome:local	exon	38921391	38921546	.	-	.	gene_id "LOCXPOR77.294.HIT1"; transcript_id "LOCXPOR77.294.HIT1.transcript"; gene_name "LOCXPOR77.294.HIT1.OR.2R.308.7tm_4.exons2.CM014082.1.Collichthys_lucidus";
CM014082.1	exonerate:protein2genome:local	exon	38923541	38924299	.	-	.	gene_id "LOCXPOR74.297.HIT1"; transcript_id "LOCXPOR74.297.HIT1.transcript"; gene_name "LOCXPOR74.297.HIT1.OR.2R.303.7tm_1.exons2.CM014082.1.Collichthys_lucidus";
CM014082.1	exonerate:protein2genome:local	exon	38924490	38924639	.	-	.	gene_id "LOCXPOR74.297.HIT1"; transcript_id "LOCXPOR74.297.HIT1.transcript"; gene_name "LOCXPOR74.297.HIT1.OR.2R.303.7tm_1.exons2.CM014082.1.Collichthys_lucidus";
CM014082.1	exonerate:protein2genome:local	exon	38928848	38929612	.	-	.	gene_id "LOCXPOR68.299.HIT1"; transcript_id "LOCXPOR68.299.HIT1.transcript"; gene_name "LOCXPOR68.299.HIT1.OR.2R.305.7tm_1.exons2.CM014082.1.Collichthys_lucidus";
CM014082.1	exonerate:protein2genome:local	exon	38929708	38929857	.	-	.	gene_id "LOCXPOR68.299.HIT1"; transcript_id "LOCXPOR68.299.HIT1.transcript"; gene_name "LOCXPOR68.299.HIT1.OR.2R.305.7tm_1.exons2.CM014082.1.Collichthys_lucidus";
CM014090.1	exonerate:protein2genome:local	exon	38804	39733	.	-	.	gene_id "LOCXPOR79.300.HIT1"; transcript_id "LOCXPOR79.300.HIT1.transcript"; gene_name "LOCXPOR79.300.HIT1.OR.2R.310.7tm_4.exons1.CM014090.1.Collichthys_lucidus";
CM014090.1	exonerate:protein2genome:local	exon	46358	47260	.	-	.	gene_id "LOCXPOR134.302.HIT1"; transcript_id "LOCXPOR134.302.HIT1.transcript"; gene_name "LOCXPOR134.302.HIT1.OR.2R.301.7tm_4.exons1.CM014090.1.Collichthys_lucidus";
CM014090.1	exonerate:protein2genome:local	exon	51683	52603	.	+	.	gene_id "LOCXPOR133.305.HIT1"; transcript_id "LOCXPOR133.305.HIT1.transcript"; gene_name "LOCXPOR133.305.HIT1.OR.2R.307.7tm_4.exons1.CM014090.1.Collichthys_lucidus";
CM014090.1	exonerate:protein2genome:local	exon	58775	59689	.	-	.	gene_id "LOCXPOR82.306.HIT1"; transcript_id "LOCXPOR82.306.HIT1.transcript"; gene_name "LOCXPOR82.306.HIT1.OR.2R.305.7tm_4.exons1.CM014090.1.Collichthys_lucidus";
CM014090.1	exonerate:protein2genome:local	exon	63657	64571	.	-	.	gene_id "LOCXPOR131.307.HIT1"; transcript_id "LOCXPOR131.307.HIT1.transcript"; gene_name "LOCXPOR131.307.HIT1.OR.2R.305.7tm_4.exons1.CM014090.1.Collichthys_lucidus";
CM014090.1	exonerate:protein2genome:local	exon	67808	68722	.	-	.	gene_id "LOCXPOR84.308.HIT1"; transcript_id "LOCXPOR84.308.HIT1.transcript"; gene_name "LOCXPOR84.308.HIT1.OR.2R.305.7tm_4.exons1.CM014090.1.Collichthys_lucidus";
CM014090.1	exonerate:protein2genome:local	exon	71173	72087	.	-	.	gene_id "LOCXPOR86.309.HIT1"; transcript_id "LOCXPOR86.309.HIT1.transcript"; gene_name "LOCXPOR86.309.HIT1.OR.2R.305.7tm_4.exons1.CM014090.1.Collichthys_lucidus";
CM014090.1	exonerate:protein2genome:local	exon	74543	75457	.	-	.	gene_id "LOCXPOR86.311.HIT1"; transcript_id "LOCXPOR86.311.HIT1.transcript"; gene_name "LOCXPOR86.311.HIT1.OR.2R.305.7tm_4.exons1.CM014090.1.Collichthys_lucidus";
CM014090.1	exonerate:protein2genome:local	exon	82940	83848	.	-	.	gene_id "LOCXPOR87.312.HIT1"; transcript_id "LOCXPOR87.312.HIT1.transcript"; gene_name "LOCXPOR87.312.HIT1.OR.2R.303.7tm_4.exons1.CM014090.1.Collichthys_lucidus";
CM014090.1	exonerate:protein2genome:local	exon	91541	92467	.	+	.	gene_id "LOCXPOR88.314.HIT1"; transcript_id "LOCXPOR88.314.HIT1.transcript"; gene_name "LOCXPOR88.314.HIT1.OR.2R.309.7tm_4.exons1.CM014090.1.Collichthys_lucidus";
CM014090.1	exonerate:protein2genome:local	exon	98734	99657	.	-	.	gene_id "LOCXPOR89.315.HIT1"; transcript_id "LOCXPOR89.315.HIT1.transcript"; gene_name "LOCXPOR89.315.HIT1.OR.2R.308.7tm_4.exons1.CM014090.1.Collichthys_lucidus";
CM014090.1	exonerate:protein2genome:local	exon	107275	108210	.	-	.	gene_id "LOCXPOR90.318.HIT1"; transcript_id "LOCXPOR90.318.HIT1.transcript"; gene_name "LOCXPOR90.318.HIT1.OR.2R.312.7tm_4.exons1.CM014090.1.Collichthys_lucidus";
CM014090.1	exonerate:protein2genome:local	exon	112849	113739	.	-	.	gene_id "LOCXPOR90.320.HIT1"; transcript_id "LOCXPOR90.320.HIT1.transcript"; gene_name "LOCXPOR90.320.HIT1.OR.2R.297.7tm_4.exons1.CM014090.1.Collichthys_lucidus";
CM014090.1	exonerate:protein2genome:local	exon	117164	118099	.	-	.	gene_id "LOCXPOR91.322.HIT1"; transcript_id "LOCXPOR91.322.HIT1.transcript"; gene_name "LOCXPOR91.322.HIT1.OR.2R.312.7tm_4.exons1.CM014090.1.Collichthys_lucidus";
CM014090.1	exonerate:protein2genome:local	exon	118780	119715	.	-	.	gene_id "LOCXPOR92.324.HIT1"; transcript_id "LOCXPOR92.324.HIT1.transcript"; gene_name "LOCXPOR92.324.HIT1.OR.2R.312.7tm_4.exons1.CM014090.1.Collichthys_lucidus";
CM014090.1	exonerate:protein2genome:local	exon	166079	167017	.	-	.	gene_id "LOCXPOR93.325.HIT1"; transcript_id "LOCXPOR93.325.HIT1.transcript"; gene_name "LOCXPOR93.325.HIT1.OR.2R.313.7tm_4.exons1.CM014090.1.Collichthys_lucidus";
CM014090.1	exonerate:protein2genome:local	exon	172454	173362	.	+	.	gene_id "LOCXPOR122.327.HIT1"; transcript_id "LOCXPOR122.327.HIT1.transcript"; gene_name "LOCXPOR122.327.HIT1.OR.2R.303.7tm_4.exons1.CM014090.1.Collichthys_lucidus";
CM014090.1	exonerate:protein2genome:local	exon	177161	178057	.	-	.	gene_id "LOCXPOR121.330.HIT1"; transcript_id "LOCXPOR121.330.HIT1.transcript"; gene_name "LOCXPOR121.330.HIT1.OR.2R.299.7tm_4.exons1.CM014090.1.Collichthys_lucidus";
CM014090.1	exonerate:protein2genome:local	exon	185045	185944	.	+	.	gene_id "LOCXPOR96.331.HIT1"; transcript_id "LOCXPOR96.331.HIT1.transcript"; gene_name "LOCXPOR96.331.HIT1.OR.2R.300.7tm_4.exons1.CM014090.1.Collichthys_lucidus";
CM014090.1	exonerate:protein2genome:local	exon	189314	190234	.	+	.	gene_id "LOCXPOR97.332.HIT1"; transcript_id "LOCXPOR97.332.HIT1.transcript"; gene_name "LOCXPOR97.332.HIT1.OR.2R.307.7tm_4.exons1.CM014090.1.Collichthys_lucidus";
CM014090.1	exonerate:protein2genome:local	exon	195651	196589	.	+	.	gene_id "LOCXPOR98.333.HIT1"; transcript_id "LOCXPOR98.333.HIT1.transcript"; gene_name "LOCXPOR98.333.HIT1.OR.2R.313.7tm_4.exons1.CM014090.1.Collichthys_lucidus";
CM014090.1	exonerate:protein2genome:local	exon	206118	207038	.	-	.	gene_id "LOCXPOR99.335.HIT1"; transcript_id "LOCXPOR99.335.HIT1.transcript"; gene_name "LOCXPOR99.335.HIT1.OR.2R.307.7tm_4.exons1.CM014090.1.Collichthys_lucidus";
CM014090.1	exonerate:protein2genome:local	exon	213229	214155	.	-	.	gene_id "LOCXPOR100.337.HIT1"; transcript_id "LOCXPOR100.337.HIT1.transcript"; gene_name "LOCXPOR100.337.HIT1.OR.2R.309.7tm_4.exons1.CM014090.1.Collichthys_lucidus";
CM014090.1	exonerate:protein2genome:local	exon	222550	223485	.	+	.	gene_id "LOCXPOR101.339.HIT1"; transcript_id "LOCXPOR101.339.HIT1.transcript"; gene_name "LOCXPOR101.339.HIT1.OR.2R.312.7tm_4.exons1.CM014090.1.Collichthys_lucidus";
CM014090.1	exonerate:protein2genome:local	exon	226229	227140	.	-	.	gene_id "LOCXPOR102.341.HIT1"; transcript_id "LOCXPOR102.341.HIT1.transcript"; gene_name "LOCXPOR102.341.HIT1.OR.2R.304.7tm_4.exons1.CM014090.1.Collichthys_lucidus";
CM014090.1	exonerate:protein2genome:local	exon	233587	234513	.	+	.	gene_id "LOCXPOR103.343.HIT1"; transcript_id "LOCXPOR103.343.HIT1.transcript"; gene_name "LOCXPOR103.343.HIT1.OR.2R.309.7tm_4.exons1.CM014090.1.Collichthys_lucidus";
CM014090.1	exonerate:protein2genome:local	exon	238330	239259	.	-	.	gene_id "LOCXPOR104.346.HIT1"; transcript_id "LOCXPOR104.346.HIT1.transcript"; gene_name "LOCXPOR104.346.HIT1.OR.2R.310.7tm_4.exons1.CM014090.1.Collichthys_lucidus";
CM014090.1	exonerate:protein2genome:local	exon	245118	246041	.	-	.	gene_id "LOCXPOR105.348.HIT1"; transcript_id "LOCXPOR105.348.HIT1.transcript"; gene_name "LOCXPOR105.348.HIT1.OR.2R.308.7tm_4.exons1.CM014090.1.Collichthys_lucidus";
CM014090.1	exonerate:protein2genome:local	exon	258666	259589	.	+	.	gene_id "LOCXPOR106.353.HIT1"; transcript_id "LOCXPOR106.353.HIT1.transcript"; gene_name "LOCXPOR106.353.HIT1.OR.2R.308.7tm_4.exons1.CM014090.1.Collichthys_lucidus";
CM014090.1	exonerate:protein2genome:local	exon	262119	263030	.	-	.	gene_id "LOCXPOR107.355.HIT1"; transcript_id "LOCXPOR107.355.HIT1.transcript"; gene_name "LOCXPOR107.355.HIT1.OR.2R.304.7tm_4.exons1.CM014090.1.Collichthys_lucidus";
CM014090.1	exonerate:protein2genome:local	exon	284997	285923	.	-	.	gene_id "LOCXPOR108.361.HIT1"; transcript_id "LOCXPOR108.361.HIT1.transcript"; gene_name "LOCXPOR108.361.HIT1.OR.2R.309.7tm_4.exons1.CM014090.1.Collichthys_lucidus";
CM014090.1	exonerate:protein2genome:local	exon	290818	291729	.	+	.	gene_id "LOCXPOR107.363.HIT1"; transcript_id "LOCXPOR107.363.HIT1.transcript"; gene_name "LOCXPOR107.363.HIT1.OR.2R.304.7tm_4.exons1.CM014090.1.Collichthys_lucidus";
CM014090.1	exonerate:protein2genome:local	exon	301107	302021	.	+	.	gene_id "LOCXPOR110.367.HIT1"; transcript_id "LOCXPOR110.367.HIT1.transcript"; gene_name "LOCXPOR110.367.HIT1.OR.2R.305.7tm_4.exons1.CM014090.1.Collichthys_lucidus";
CM014090.1	exonerate:protein2genome:local	exon	308647	309570	.	+	.	gene_id "LOCXPOR111.369.HIT1"; transcript_id "LOCXPOR111.369.HIT1.transcript"; gene_name "LOCXPOR111.369.HIT1.OR.2R.308.7tm_4.exons1.CM014090.1.Collichthys_lucidus";
CM014090.1	exonerate:protein2genome:local	exon	317632	318561	.	+	.	gene_id "LOCXPOR112.372.HIT1"; transcript_id "LOCXPOR112.372.HIT1.transcript"; gene_name "LOCXPOR112.372.HIT1.OR.2R.310.7tm_4.exons1.CM014090.1.Collichthys_lucidus";
CM014090.1	exonerate:protein2genome:local	exon	322486	323400	.	-	.	gene_id "LOCXPOR113.374.HIT1"; transcript_id "LOCXPOR113.374.HIT1.transcript"; gene_name "LOCXPOR113.374.HIT1.OR.2R.305.7tm_4.exons1.CM014090.1.Collichthys_lucidus";
CM014090.1	exonerate:protein2genome:local	exon	330591	331502	.	+	.	gene_id "LOCXPOR102.376.HIT1"; transcript_id "LOCXPOR102.376.HIT1.transcript"; gene_name "LOCXPOR102.376.HIT1.OR.2R.304.7tm_4.exons1.CM014090.1.Collichthys_lucidus";
CM014090.1	exonerate:protein2genome:local	exon	334235	335170	.	-	.	gene_id "LOCXPOR115.378.HIT1"; transcript_id "LOCXPOR115.378.HIT1.transcript"; gene_name "LOCXPOR115.378.HIT1.OR.2R.312.7tm_4.exons1.CM014090.1.Collichthys_lucidus";
CM014090.1	exonerate:protein2genome:local	exon	343248	344174	.	+	.	gene_id "LOCXPOR100.382.HIT1"; transcript_id "LOCXPOR100.382.HIT1.transcript"; gene_name "LOCXPOR100.382.HIT1.OR.2R.309.7tm_4.exons1.CM014090.1.Collichthys_lucidus";
CM014090.1	exonerate:protein2genome:local	exon	350366	351286	.	+	.	gene_id "LOCXPOR117.384.HIT1"; transcript_id "LOCXPOR117.384.HIT1.transcript"; gene_name "LOCXPOR117.384.HIT1.OR.2R.307.7tm_4.exons1.CM014090.1.Collichthys_lucidus";
CM014090.1	exonerate:protein2genome:local	exon	361113	362051	.	-	.	gene_id "LOCXPOR118.386.HIT1"; transcript_id "LOCXPOR118.386.HIT1.transcript"; gene_name "LOCXPOR118.386.HIT1.OR.2R.313.7tm_4.exons1.CM014090.1.Collichthys_lucidus";
CM014090.1	exonerate:protein2genome:local	exon	367553	368473	.	-	.	gene_id "LOCXPOR119.388.HIT1"; transcript_id "LOCXPOR119.388.HIT1.transcript"; gene_name "LOCXPOR119.388.HIT1.OR.2R.307.7tm_4.exons1.CM014090.1.Collichthys_lucidus";
CM014090.1	exonerate:protein2genome:local	exon	373889	374788	.	-	.	gene_id "LOCXPOR120.390.HIT1"; transcript_id "LOCXPOR120.390.HIT1.transcript"; gene_name "LOCXPOR120.390.HIT1.OR.2R.300.7tm_4.exons1.CM014090.1.Collichthys_lucidus";
CM014090.1	exonerate:protein2genome:local	exon	381740	382636	.	+	.	gene_id "LOCXPOR121.393.HIT1"; transcript_id "LOCXPOR121.393.HIT1.transcript"; gene_name "LOCXPOR121.393.HIT1.OR.2R.299.7tm_4.exons1.CM014090.1.Collichthys_lucidus";
CM014090.1	exonerate:protein2genome:local	exon	386244	387152	.	-	.	gene_id "LOCXPOR122.395.HIT1"; transcript_id "LOCXPOR122.395.HIT1.transcript"; gene_name "LOCXPOR122.395.HIT1.OR.2R.303.7tm_4.exons1.CM014090.1.Collichthys_lucidus";
CM014090.1	exonerate:protein2genome:local	exon	439429	440364	.	+	.	gene_id "LOCXPOR91.397.HIT1"; transcript_id "LOCXPOR91.397.HIT1.transcript"; gene_name "LOCXPOR91.397.HIT1.OR.2R.312.7tm_4.exons1.CM014090.1.Collichthys_lucidus";
CM014090.1	exonerate:protein2genome:local	exon	443703	444593	.	+	.	gene_id "LOCXPOR90.399.HIT1"; transcript_id "LOCXPOR90.399.HIT1.transcript"; gene_name "LOCXPOR90.399.HIT1.OR.2R.297.7tm_4.exons1.CM014090.1.Collichthys_lucidus";
CM014090.1	exonerate:protein2genome:local	exon	451430	452365	.	+	.	gene_id "LOCXPOR90.401.HIT1"; transcript_id "LOCXPOR90.401.HIT1.transcript"; gene_name "LOCXPOR90.401.HIT1.OR.2R.312.7tm_4.exons1.CM014090.1.Collichthys_lucidus";
CM014090.1	exonerate:protein2genome:local	exon	459969	460892	.	+	.	gene_id "LOCXPOR125.405.HIT1"; transcript_id "LOCXPOR125.405.HIT1.transcript"; gene_name "LOCXPOR125.405.HIT1.OR.2R.308.7tm_4.exons1.CM014090.1.Collichthys_lucidus";
CM014090.1	exonerate:protein2genome:local	exon	467071	467997	.	-	.	gene_id "LOCXPOR126.408.HIT1"; transcript_id "LOCXPOR126.408.HIT1.transcript"; gene_name "LOCXPOR126.408.HIT1.OR.2R.309.7tm_4.exons1.CM014090.1.Collichthys_lucidus";
CM014090.1	exonerate:protein2genome:local	exon	475389	476297	.	+	.	gene_id "LOCXPOR127.410.HIT1"; transcript_id "LOCXPOR127.410.HIT1.transcript"; gene_name "LOCXPOR127.410.HIT1.OR.2R.303.7tm_4.exons1.CM014090.1.Collichthys_lucidus";
CM014090.1	exonerate:protein2genome:local	exon	484122	485036	.	+	.	gene_id "LOCXPOR128.412.HIT1"; transcript_id "LOCXPOR128.412.HIT1.transcript"; gene_name "LOCXPOR128.412.HIT1.OR.2R.305.7tm_4.exons1.CM014090.1.Collichthys_lucidus";
CM014090.1	exonerate:protein2genome:local	exon	487408	488322	.	+	.	gene_id "LOCXPOR86.413.HIT1"; transcript_id "LOCXPOR86.413.HIT1.transcript"; gene_name "LOCXPOR86.413.HIT1.OR.2R.305.7tm_4.exons1.CM014090.1.Collichthys_lucidus";
CM014090.1	exonerate:protein2genome:local	exon	490725	491639	.	+	.	gene_id "LOCXPOR130.414.HIT1"; transcript_id "LOCXPOR130.414.HIT1.transcript"; gene_name "LOCXPOR130.414.HIT1.OR.2R.305.7tm_4.exons1.CM014090.1.Collichthys_lucidus";
CM014090.1	exonerate:protein2genome:local	exon	494877	495791	.	+	.	gene_id "LOCXPOR131.415.HIT1"; transcript_id "LOCXPOR131.415.HIT1.transcript"; gene_name "LOCXPOR131.415.HIT1.OR.2R.305.7tm_4.exons1.CM014090.1.Collichthys_lucidus";
CM014090.1	exonerate:protein2genome:local	exon	500186	501100	.	+	.	gene_id "LOCXPOR132.416.HIT1"; transcript_id "LOCXPOR132.416.HIT1.transcript"; gene_name "LOCXPOR132.416.HIT1.OR.2R.305.7tm_4.exons1.CM014090.1.Collichthys_lucidus";
CM014090.1	exonerate:protein2genome:local	exon	506351	507271	.	-	.	gene_id "LOCXPOR133.418.HIT1"; transcript_id "LOCXPOR133.418.HIT1.transcript"; gene_name "LOCXPOR133.418.HIT1.OR.2R.307.7tm_4.exons1.CM014090.1.Collichthys_lucidus";
CM014090.1	exonerate:protein2genome:local	exon	511649	512569	.	+	.	gene_id "LOCXPOR134.421.HIT1"; transcript_id "LOCXPOR134.421.HIT1.transcript"; gene_name "LOCXPOR134.421.HIT1.OR.2R.307.7tm_4.exons1.CM014090.1.Collichthys_lucidus";
CM014090.1	exonerate:protein2genome:local	exon	6751933	6752886	.	-	.	gene_id "LOCXPOR135.423.HIT1"; transcript_id "LOCXPOR135.423.HIT1.transcript"; gene_name "LOCXPOR135.423.HIT1.OR.2R.318.7tm_1.exons1.CM014090.1.Collichthys_lucidus";
CM014090.1	exonerate:protein2genome:local	exon	6754433	6755350	.	-	.	gene_id "LOCXPOR136.424.HIT1"; transcript_id "LOCXPOR136.424.HIT1.transcript"; gene_name "LOCXPOR136.424.HIT1.OR.2R.306.7tm_1.exons1.CM014090.1.Collichthys_lucidus";
CM014090.1	exonerate:protein2genome:local	exon	6766420	6767334	.	-	.	gene_id "LOCXPOR137.426.HIT1"; transcript_id "LOCXPOR137.426.HIT1.transcript"; gene_name "LOCXPOR137.426.HIT1.OR.2R.305.7tm_1.exons1.CM014090.1.Collichthys_lucidus";
CM014090.1	exonerate:protein2genome:local	exon	6773759	6774664	.	-	.	gene_id "LOCXPOR138.428.HIT1"; transcript_id "LOCXPOR138.428.HIT1.transcript"; gene_name "LOCXPOR138.428.HIT1.OR.2R.302.7tm_1.exons1.CM014090.1.Collichthys_lucidus";
CM014090.1	exonerate:protein2genome:local	exon	6779530	6780444	.	+	.	gene_id "LOCXPOR138.429.HIT1"; transcript_id "LOCXPOR138.429.HIT1.transcript"; gene_name "LOCXPOR138.429.HIT1.OR.2R.305.7tm_1.exons1.CM014090.1.Collichthys_lucidus";
CM014090.1	exonerate:protein2genome:local	exon	6784631	6785545	.	-	.	gene_id "LOCXPOR138.430.HIT1"; transcript_id "LOCXPOR138.430.HIT1.transcript"; gene_name "LOCXPOR138.430.HIT1.OR.2R.305.7tm_1.exons1.CM014090.1.Collichthys_lucidus";
CM014090.1	exonerate:protein2genome:local	exon	6787127	6788041	.	-	.	gene_id "LOCXPOR138.432.HIT1"; transcript_id "LOCXPOR138.432.HIT1.transcript"; gene_name "LOCXPOR138.432.HIT1.OR.2R.305.7tm_1.exons1.CM014090.1.Collichthys_lucidus";
CM014090.1	exonerate:protein2genome:local	exon	6791285	6792199	.	-	.	gene_id "LOCXPOR138.433.HIT1"; transcript_id "LOCXPOR138.433.HIT1.transcript"; gene_name "LOCXPOR138.433.HIT1.OR.2R.305.7tm_1.exons1.CM014090.1.Collichthys_lucidus";
CM014090.1	exonerate:protein2genome:local	exon	6803834	6804724	.	-	.	gene_id "LOCXPOR142.439.HIT1"; transcript_id "LOCXPOR142.439.HIT1.transcript"; gene_name "LOCXPOR142.439.HIT1.OR.2R.297.7tm_1.exons1.CM014090.1.Collichthys_lucidus";
CM014090.1	exonerate:protein2genome:local	exon	6806539	6807447	.	-	.	gene_id "LOCXPOR139.440.HIT1"; transcript_id "LOCXPOR139.440.HIT1.transcript"; gene_name "LOCXPOR139.440.HIT1.OR.2R.303.7tm_1.exons1.CM014090.1.Collichthys_lucidus";
CM014090.1	exonerate:protein2genome:local	exon	6810392	6811303	.	-	.	gene_id "LOCXPOR140.441.HIT1"; transcript_id "LOCXPOR140.441.HIT1.transcript"; gene_name "LOCXPOR140.441.HIT1.OR.2R.304.7tm_1.exons1.CM014090.1.Collichthys_lucidus";
CM014090.1	exonerate:protein2genome:local	exon	6812977	6813825	.	-	.	gene_id "LOCXPOR142.442.HIT1"; transcript_id "LOCXPOR142.442.HIT1.transcript"; gene_name "LOCXPOR142.442.HIT1.OR.2R.283.7tm_1.exons1.CM014090.1.Collichthys_lucidus";
CM014090.1	exonerate:protein2genome:local	exon	6813970	6814881	.	-	.	gene_id "LOCXPOR140.443.HIT1"; transcript_id "LOCXPOR140.443.HIT1.transcript"; gene_name "LOCXPOR140.443.HIT1.OR.2R.304.7tm_1.exons1.CM014090.1.Collichthys_lucidus";
CM014090.1	exonerate:protein2genome:local	exon	6816556	6817470	.	-	.	gene_id "LOCXPOR142.445.HIT1"; transcript_id "LOCXPOR142.445.HIT1.transcript"; gene_name "LOCXPOR142.445.HIT1.OR.2R.305.7tm_1.exons1.CM014090.1.Collichthys_lucidus";
CM014090.1	exonerate:protein2genome:local	exon	6819012	6819860	.	-	.	gene_id "LOCXPOR142.447.HIT1"; transcript_id "LOCXPOR142.447.HIT1.transcript"; gene_name "LOCXPOR142.447.HIT1.OR.2R.283.7tm_1.exons1.CM014090.1.Collichthys_lucidus";
CM014090.1	exonerate:protein2genome:local	exon	6820005	6820916	.	-	.	gene_id "LOCXPOR140.448.HIT1"; transcript_id "LOCXPOR140.448.HIT1.transcript"; gene_name "LOCXPOR140.448.HIT1.OR.2R.304.7tm_1.exons1.CM014090.1.Collichthys_lucidus";
CM014090.1	exonerate:protein2genome:local	exon	6832270	6833187	.	-	.	gene_id "LOCXPOR144.450.HIT1"; transcript_id "LOCXPOR144.450.HIT1.transcript"; gene_name "LOCXPOR144.450.HIT1.OR.2R.306.7tm_1.exons1.CM014090.1.Collichthys_lucidus";
CM014090.1	exonerate:protein2genome:local	exon	6837055	6837975	.	-	.	gene_id "LOCXPOR145.451.HIT1"; transcript_id "LOCXPOR145.451.HIT1.transcript"; gene_name "LOCXPOR145.451.HIT1.OR.2R.307.7tm_1.exons1.CM014090.1.Collichthys_lucidus";
CM014090.1	exonerate:protein2genome:local	exon	6838550	6839464	.	-	.	gene_id "LOCXPOR145.452.HIT1"; transcript_id "LOCXPOR145.452.HIT1.transcript"; gene_name "LOCXPOR145.452.HIT1.OR.2R.305.7tm_1.exons1.CM014090.1.Collichthys_lucidus";
CM014090.1	exonerate:protein2genome:local	exon	6841922	6842827	.	-	.	gene_id "LOCXPOR146.453.HIT1"; transcript_id "LOCXPOR146.453.HIT1.transcript"; gene_name "LOCXPOR146.453.HIT1.OR.2R.302.7tm_1.exons1.CM014090.1.Collichthys_lucidus";
CM014090.1	exonerate:protein2genome:local	exon	6845866	6846756	.	-	.	gene_id "LOCXPOR146.454.HIT1"; transcript_id "LOCXPOR146.454.HIT1.transcript"; gene_name "LOCXPOR146.454.HIT1.OR.2R.297.7tm_1.exons1.CM014090.1.Collichthys_lucidus";
CM014090.1	exonerate:protein2genome:local	exon	6848324	6849214	.	-	.	gene_id "LOCXPOR146.455.HIT1"; transcript_id "LOCXPOR146.455.HIT1.transcript"; gene_name "LOCXPOR146.455.HIT1.OR.2R.297.7tm_1.exons1.CM014090.1.Collichthys_lucidus";
CM014090.1	exonerate:protein2genome:local	exon	6850780	6851670	.	-	.	gene_id "LOCXPOR146.456.HIT1"; transcript_id "LOCXPOR146.456.HIT1.transcript"; gene_name "LOCXPOR146.456.HIT1.OR.2R.297.7tm_1.exons1.CM014090.1.Collichthys_lucidus";
CM014090.1	exonerate:protein2genome:local	exon	6853410	6854315	.	-	.	gene_id "LOCXPOR146.457.HIT1"; transcript_id "LOCXPOR146.457.HIT1.transcript"; gene_name "LOCXPOR146.457.HIT1.OR.2R.302.7tm_1.exons1.CM014090.1.Collichthys_lucidus";
CM014090.1	exonerate:protein2genome:local	exon	6856133	6857038	.	-	.	gene_id "LOCXPOR147.461.HIT1"; transcript_id "LOCXPOR147.461.HIT1.transcript"; gene_name "LOCXPOR147.461.HIT1.OR.2R.302.7tm_1.exons1.CM014090.1.Collichthys_lucidus";
CM014090.1	exonerate:protein2genome:local	exon	6860970	6861884	.	-	.	gene_id "LOCXPOR148.462.HIT1"; transcript_id "LOCXPOR148.462.HIT1.transcript"; gene_name "LOCXPOR148.462.HIT1.OR.2R.305.7tm_1.exons1.CM014090.1.Collichthys_lucidus";
CM014090.1	exonerate:protein2genome:local	exon	6863371	6864291	.	-	.	gene_id "LOCXPOR149.463.HIT1"; transcript_id "LOCXPOR149.463.HIT1.transcript"; gene_name "LOCXPOR149.463.HIT1.OR.2R.307.7tm_1.exons1.CM014090.1.Collichthys_lucidus";
CM014090.1	exonerate:protein2genome:local	exon	7677928	7678857	.	-	.	gene_id "LOCXPOR150.464.HIT1"; transcript_id "LOCXPOR150.464.HIT1.transcript"; gene_name "LOCXPOR150.464.HIT1.OR.2R.310.7tm_4.exons1.CM014090.1.Collichthys_lucidus";
CM014090.1	exonerate:protein2genome:local	exon	7680896	7681819	.	-	.	gene_id "LOCXPOR151.465.HIT1"; transcript_id "LOCXPOR151.465.HIT1.transcript"; gene_name "LOCXPOR151.465.HIT1.OR.2R.308.7tm_4.exons1.CM014090.1.Collichthys_lucidus";
CM014090.1	exonerate:protein2genome:local	exon	7686609	7687538	.	-	.	gene_id "LOCXPOR152.466.HIT1"; transcript_id "LOCXPOR152.466.HIT1.transcript"; gene_name "LOCXPOR152.466.HIT1.OR.2R.310.7tm_4.exons1.CM014090.1.Collichthys_lucidus";
CM014090.1	exonerate:protein2genome:local	exon	7690170	7691099	.	-	.	gene_id "LOCXPOR153.467.HIT1"; transcript_id "LOCXPOR153.467.HIT1.transcript"; gene_name "LOCXPOR153.467.HIT1.OR.2R.310.7tm_4.exons1.CM014090.1.Collichthys_lucidus";
CM014090.1	exonerate:protein2genome:local	exon	7693907	7694818	.	+	.	gene_id "LOCXPOR154.468.HIT1"; transcript_id "LOCXPOR154.468.HIT1.transcript"; gene_name "LOCXPOR154.468.HIT1.OR.2R.304.7tm_4.exons1.CM014090.1.Collichthys_lucidus";
CM014090.1	exonerate:protein2genome:local	exon	7697903	7698841	.	+	.	gene_id "LOCXPOR155.469.HIT1"; transcript_id "LOCXPOR155.469.HIT1.transcript"; gene_name "LOCXPOR155.469.HIT1.OR.2R.313.7tm_4.exons1.CM014090.1.Collichthys_lucidus";
CM014090.1	exonerate:protein2genome:local	exon	7705692	7706615	.	+	.	gene_id "LOCXPOR159.473.HIT1"; transcript_id "LOCXPOR159.473.HIT1.transcript"; gene_name "LOCXPOR159.473.HIT1.OR.2R.308.7tm_4.exons1.CM014090.1.Collichthys_lucidus";
CM014090.1	exonerate:protein2genome:local	exon	7709146	7710078	.	+	.	gene_id "LOCXPOR157.474.HIT1"; transcript_id "LOCXPOR157.474.HIT1.transcript"; gene_name "LOCXPOR157.474.HIT1.OR.2R.311.7tm_4.exons1.CM014090.1.Collichthys_lucidus";
CM014090.1	exonerate:protein2genome:local	exon	7712102	7713034	.	+	.	gene_id "LOCXPOR157.475.HIT1"; transcript_id "LOCXPOR157.475.HIT1.transcript"; gene_name "LOCXPOR157.475.HIT1.OR.2R.311.7tm_4.exons1.CM014090.1.Collichthys_lucidus";
CM014090.1	exonerate:protein2genome:local	exon	7715090	7716013	.	+	.	gene_id "LOCXPOR159.476.HIT1"; transcript_id "LOCXPOR159.476.HIT1.transcript"; gene_name "LOCXPOR159.476.HIT1.OR.2R.308.7tm_4.exons1.CM014090.1.Collichthys_lucidus";
CM014090.1	exonerate:protein2genome:local	exon	7723416	7724381	.	-	.	gene_id "LOCXPOR160.477.HIT1"; transcript_id "LOCXPOR160.477.HIT1.transcript"; gene_name "LOCXPOR160.477.HIT1.OR.2R.322.7tm_4.exons1.CM014090.1.Collichthys_lucidus";
CM014090.1	exonerate:protein2genome:local	exon	7727347	7728321	.	-	.	gene_id "LOCXPOR161.478.HIT1"; transcript_id "LOCXPOR161.478.HIT1.transcript"; gene_name "LOCXPOR161.478.HIT1.OR.2R.325.7tm_4.exons1.CM014090.1.Collichthys_lucidus";
CM014090.1	exonerate:protein2genome:local	exon	7731115	7732080	.	+	.	gene_id "LOCXPOR162.479.HIT1"; transcript_id "LOCXPOR162.479.HIT1.transcript"; gene_name "LOCXPOR162.479.HIT1.OR.2R.322.7tm_4.exons1.CM014090.1.Collichthys_lucidus";
CM014090.1	exonerate:protein2genome:local	exon	7741513	7742472	.	+	.	gene_id "LOCXPOR163.482.HIT1"; transcript_id "LOCXPOR163.482.HIT1.transcript"; gene_name "LOCXPOR163.482.HIT1.OR.2R.320.7tm_4.exons1.CM014090.1.Collichthys_lucidus";
CM014092.1	exonerate:protein2genome:local	exon	2008564	2009520	.	+	.	gene_id "LOCXPOR164.485.HIT1"; transcript_id "LOCXPOR164.485.HIT1.transcript"; gene_name "LOCXPOR164.485.HIT1.OR.2R.319.7tm_4.exons1.CM014092.1.Collichthys_lucidus";
CM014092.1	exonerate:protein2genome:local	exon	2034886	2035881	.	+	.	gene_id "LOCXPOR165.486.HIT1"; transcript_id "LOCXPOR165.486.HIT1.transcript"; gene_name "LOCXPOR165.486.HIT1.OR.2R.332.7tm_4.exons1.CM014092.1.Collichthys_lucidus";
CM014092.1	exonerate:protein2genome:local	exon	2082113	2083078	.	+	.	gene_id "LOCXPOR166.487.HIT1"; transcript_id "LOCXPOR166.487.HIT1.transcript"; gene_name "LOCXPOR166.487.HIT1.OR.2R.322.7tm_4.exons1.CM014092.1.Collichthys_lucidus";
CM014092.1	exonerate:protein2genome:local	exon	2094432	2095433	.	-	.	gene_id "LOCXPOR167.488.HIT1"; transcript_id "LOCXPOR167.488.HIT1.transcript"; gene_name "LOCXPOR167.488.HIT1.OR.2R.334.7tm_4.exons1.CM014092.1.Collichthys_lucidus";
CM014092.1	exonerate:protein2genome:local	exon	2117891	2118832	.	-	.	gene_id "LOCXPOR168.489.HIT1"; transcript_id "LOCXPOR168.489.HIT1.transcript"; gene_name "LOCXPOR168.489.HIT1.OR.2R.314.7tm_4.exons1.CM014092.1.Collichthys_lucidus";
CM014092.1	exonerate:protein2genome:local	exon	2166484	2167434	.	-	.	gene_id "LOCXPOR169.490.HIT1"; transcript_id "LOCXPOR169.490.HIT1.transcript"; gene_name "LOCXPOR169.490.HIT1.OR.2R.317.7tm_4.exons1.CM014092.1.Collichthys_lucidus";
CM014092.1	exonerate:protein2genome:local	exon	2192051	2193013	.	-	.	gene_id "LOCXPOR170.491.HIT1"; transcript_id "LOCXPOR170.491.HIT1.transcript"; gene_name "LOCXPOR170.491.HIT1.OR.2R.321.7tm_4.exons1.CM014092.1.Collichthys_lucidus";
CM014092.1	exonerate:protein2genome:local	exon	20394414	20395355	.	-	.	gene_id "LOCXPOR171.492.HIT1"; transcript_id "LOCXPOR171.492.HIT1.transcript"; gene_name "LOCXPOR171.492.HIT1.OR.2R.314.7tm_1.exons1.CM014092.1.Collichthys_lucidus";
CM014092.1	exonerate:protein2genome:local	exon	20399595	20400527	.	-	.	gene_id "LOCXPOR172.493.HIT1"; transcript_id "LOCXPOR172.493.HIT1.transcript"; gene_name "LOCXPOR172.493.HIT1.OR.2R.311.7tm_1.exons1.CM014092.1.Collichthys_lucidus";
CM014092.1	exonerate:protein2genome:local	exon	20406253	20407185	.	-	.	gene_id "LOCXPOR173.494.HIT1"; transcript_id "LOCXPOR173.494.HIT1.transcript"; gene_name "LOCXPOR173.494.HIT1.OR.2R.311.7tm_1.exons1.CM014092.1.Collichthys_lucidus";
CM014092.1	exonerate:protein2genome:local	exon	20411537	20412469	.	-	.	gene_id "LOCXPOR174.497.HIT1"; transcript_id "LOCXPOR174.497.HIT1.transcript"; gene_name "LOCXPOR174.497.HIT1.OR.2R.311.7tm_1.exons1.CM014092.1.Collichthys_lucidus";
CM014092.1	exonerate:protein2genome:local	exon	20421463	20422395	.	-	.	gene_id "LOCXPOR175.498.HIT1"; transcript_id "LOCXPOR175.498.HIT1.transcript"; gene_name "LOCXPOR175.498.HIT1.OR.2R.311.7tm_1.exons1.CM014092.1.Collichthys_lucidus";
CM014092.1	exonerate:protein2genome:local	exon	20426524	20427456	.	-	.	gene_id "LOCXPOR176.499.HIT1"; transcript_id "LOCXPOR176.499.HIT1.transcript"; gene_name "LOCXPOR176.499.HIT1.OR.2R.311.7tm_1.exons1.CM014092.1.Collichthys_lucidus";
CM014092.1	exonerate:protein2genome:local	exon	20436218	20437153	.	-	.	gene_id "LOCXPOR177.500.HIT1"; transcript_id "LOCXPOR177.500.HIT1.transcript"; gene_name "LOCXPOR177.500.HIT1.OR.2R.312.7tm_1.exons1.CM014092.1.Collichthys_lucidus";
CM014092.1	exonerate:protein2genome:local	exon	20443894	20444850	.	-	.	gene_id "LOCXPOR179.505.HIT1"; transcript_id "LOCXPOR179.505.HIT1.transcript"; gene_name "LOCXPOR179.505.HIT1.OR.2R.319.7tm_1.exons1.CM014092.1.Collichthys_lucidus";
CM014092.1	exonerate:protein2genome:local	exon	20449228	20450182	.	-	.	gene_id "LOCXPOR178.506.HIT1"; transcript_id "LOCXPOR178.506.HIT1.transcript"; gene_name "LOCXPOR178.506.HIT1.OR.2R.274.7tm_1.exons1.CM014092.1.Collichthys_lucidus";
CM014092.1	exonerate:protein2genome:local	exon	20454594	20455550	.	-	.	gene_id "LOCXPOR179.508.HIT1"; transcript_id "LOCXPOR179.508.HIT1.transcript"; gene_name "LOCXPOR179.508.HIT1.OR.2R.319.7tm_1.exons1.CM014092.1.Collichthys_lucidus";
CM014092.1	exonerate:protein2genome:local	exon	20459577	20460494	.	-	.	gene_id "LOCXPOR180.509.HIT1"; transcript_id "LOCXPOR180.509.HIT1.transcript"; gene_name "LOCXPOR180.509.HIT1.OR.2R.306.7tm_1.exons1.CM014092.1.Collichthys_lucidus";
CM014092.1	exonerate:protein2genome:local	exon	20465182	20466135	.	-	.	gene_id "LOCXPOR181.510.HIT1"; transcript_id "LOCXPOR181.510.HIT1.transcript"; gene_name "LOCXPOR181.510.HIT1.OR.2R.318.7tm_1.exons1.CM014092.1.Collichthys_lucidus";
CM014092.1	exonerate:protein2genome:local	exon	20470248	20471189	.	-	.	gene_id "LOCXPOR182.512.HIT1"; transcript_id "LOCXPOR182.512.HIT1.transcript"; gene_name "LOCXPOR182.512.HIT1.OR.2R.314.7tm_1.exons1.CM014092.1.Collichthys_lucidus";
CM014092.1	exonerate:protein2genome:local	exon	20471970	20472953	.	-	.	gene_id "LOCXPOR183.513.HIT1"; transcript_id "LOCXPOR183.513.HIT1.transcript"; gene_name "LOCXPOR183.513.HIT1.OR.2R.328.7tm_1.exons1.CM014092.1.Collichthys_lucidus";
CM014092.1	exonerate:protein2genome:local	exon	20476690	20477664	.	-	.	gene_id "LOCXPOR184.514.HIT1"; transcript_id "LOCXPOR184.514.HIT1.transcript"; gene_name "LOCXPOR184.514.HIT1.OR.2R.325.7tm_1.exons1.CM014092.1.Collichthys_lucidus";
CM014092.1	exonerate:protein2genome:local	exon	20492243	20493220	.	-	.	gene_id "LOCXPOR188.515.HIT1"; transcript_id "LOCXPOR188.515.HIT1.transcript"; gene_name "LOCXPOR188.515.HIT1.OR.2R.326.7tm_1.exons1.CM014092.1.Collichthys_lucidus";
CM014092.1	exonerate:protein2genome:local	exon	20497791	20498768	.	-	.	gene_id "LOCXPOR188.516.HIT1"; transcript_id "LOCXPOR188.516.HIT1.transcript"; gene_name "LOCXPOR188.516.HIT1.OR.2R.326.7tm_1.exons1.CM014092.1.Collichthys_lucidus";
CM014092.1	exonerate:protein2genome:local	exon	20512468	20513391	.	-	.	gene_id "LOCXPOR187.518.HIT1"; transcript_id "LOCXPOR187.518.HIT1.transcript"; gene_name "LOCXPOR187.518.HIT1.OR.2R.308.7tm_1.exons1.CM014092.1.Collichthys_lucidus";
CM014092.1	exonerate:protein2genome:local	exon	20517967	20518944	.	-	.	gene_id "LOCXPOR188.519.HIT1"; transcript_id "LOCXPOR188.519.HIT1.transcript"; gene_name "LOCXPOR188.519.HIT1.OR.2R.326.7tm_1.exons1.CM014092.1.Collichthys_lucidus";
CM014092.1	exonerate:protein2genome:local	exon	20523514	20524491	.	-	.	gene_id "LOCXPOR189.520.HIT1"; transcript_id "LOCXPOR189.520.HIT1.transcript"; gene_name "LOCXPOR189.520.HIT1.OR.2R.326.7tm_1.exons1.CM014092.1.Collichthys_lucidus";
CM014092.1	exonerate:protein2genome:local	exon	20527209	20528132	.	-	.	gene_id "LOCXPOR190.521.HIT1"; transcript_id "LOCXPOR190.521.HIT1.transcript"; gene_name "LOCXPOR190.521.HIT1.OR.2R.308.7tm_1.exons1.CM014092.1.Collichthys_lucidus";
CM014092.1	exonerate:protein2genome:local	exon	20530816	20531739	.	-	.	gene_id "LOCXPOR191.524.HIT1"; transcript_id "LOCXPOR191.524.HIT1.transcript"; gene_name "LOCXPOR191.524.HIT1.OR.2R.308.7tm_1.exons1.CM014092.1.Collichthys_lucidus";
CM014092.1	exonerate:protein2genome:local	exon	20533718	20534641	.	-	.	gene_id "LOCXPOR192.525.HIT1"; transcript_id "LOCXPOR192.525.HIT1.transcript"; gene_name "LOCXPOR192.525.HIT1.OR.2R.308.7tm_1.exons1.CM014092.1.Collichthys_lucidus";
CM014092.1	exonerate:protein2genome:local	exon	20539223	20540179	.	-	.	gene_id "LOCXPOR193.526.HIT1"; transcript_id "LOCXPOR193.526.HIT1.transcript"; gene_name "LOCXPOR193.526.HIT1.OR.2R.319.7tm_1.exons1.CM014092.1.Collichthys_lucidus";
CM014092.1	exonerate:protein2genome:local	exon	20547884	20548780	.	-	.	gene_id "LOCXPOR194.527.HIT1"; transcript_id "LOCXPOR194.527.HIT1.transcript"; gene_name "LOCXPOR194.527.HIT1.OR.2R.299.7tm_1.exons1.CM014092.1.Collichthys_lucidus";
CM014092.1	exonerate:protein2genome:local	exon	20558328	20559257	.	+	.	gene_id "LOCXPOR195.528.HIT1"; transcript_id "LOCXPOR195.528.HIT1.transcript"; gene_name "LOCXPOR195.528.HIT1.OR.2R.310.7tm_1.exons1.CM014092.1.Collichthys_lucidus";
CM014092.1	exonerate:protein2genome:local	exon	20716718	20717653	.	+	.	gene_id "LOCXPOR196.529.HIT1"; transcript_id "LOCXPOR196.529.HIT1.transcript"; gene_name "LOCXPOR196.529.HIT1.OR.2R.312.7tm_4.exons1.CM014092.1.Collichthys_lucidus";
CM014092.1	exonerate:protein2genome:local	exon	20720567	20721514	.	+	.	gene_id "LOCXPOR197.530.HIT1"; transcript_id "LOCXPOR197.530.HIT1.transcript"; gene_name "LOCXPOR197.530.HIT1.OR.2R.316.7tm_4.exons1.CM014092.1.Collichthys_lucidus";
CM014092.1	exonerate:protein2genome:local	exon	20729821	20730744	.	+	.	gene_id "LOCXPOR198.531.HIT1"; transcript_id "LOCXPOR198.531.HIT1.transcript"; gene_name "LOCXPOR198.531.HIT1.OR.2R.308.7tm_4.exons1.CM014092.1.Collichthys_lucidus";
CM014092.1	exonerate:protein2genome:local	exon	20736545	20737522	.	+	.	gene_id "LOCXPOR199.532.HIT1"; transcript_id "LOCXPOR199.532.HIT1.transcript"; gene_name "LOCXPOR199.532.HIT1.OR.2R.326.7tm_4.exons1.CM014092.1.Collichthys_lucidus";
CM014092.1	exonerate:protein2genome:local	exon	20744380	20745330	.	-	.	gene_id "LOCXPOR200.533.HIT1"; transcript_id "LOCXPOR200.533.HIT1.transcript"; gene_name "LOCXPOR200.533.HIT1.OR.2R.317.7tm_4.exons1.CM014092.1.Collichthys_lucidus";
CM014092.1	exonerate:protein2genome:local	exon	20747333	20748292	.	-	.	gene_id "LOCXPOR201.536.HIT1"; transcript_id "LOCXPOR201.536.HIT1.transcript"; gene_name "LOCXPOR201.536.HIT1.OR.2R.320.7tm_4.exons1.CM014092.1.Collichthys_lucidus";
CM014092.1	exonerate:protein2genome:local	exon	20751144	20752136	.	-	.	gene_id "LOCXPOR202.537.HIT1"; transcript_id "LOCXPOR202.537.HIT1.transcript"; gene_name "LOCXPOR202.537.HIT1.OR.2R.331.7tm_4.exons1.CM014092.1.Collichthys_lucidus";
CM014092.1	exonerate:protein2genome:local	exon	20753634	20754587	.	-	.	gene_id "LOCXPOR203.538.HIT1"; transcript_id "LOCXPOR203.538.HIT1.transcript"; gene_name "LOCXPOR203.538.HIT1.OR.2R.318.7tm_4.exons1.CM014092.1.Collichthys_lucidus";
CM014092.1	exonerate:protein2genome:local	exon	20760386	20761297	.	-	.	gene_id "LOCXPOR204.539.HIT1"; transcript_id "LOCXPOR204.539.HIT1.transcript"; gene_name "LOCXPOR204.539.HIT1.OR.2R.304.7tm_4.exons1.CM014092.1.Collichthys_lucidus";
CM014092.1	exonerate:protein2genome:local	exon	20767829	20768731	.	-	.	gene_id "LOCXPOR205.540.HIT1"; transcript_id "LOCXPOR205.540.HIT1.transcript"; gene_name "LOCXPOR205.540.HIT1.OR.2R.301.7tm_4.exons1.CM014092.1.Collichthys_lucidus";
CM014092.1	exonerate:protein2genome:local	exon	20770956	20771864	.	-	.	gene_id "LOCXPOR206.541.HIT1"; transcript_id "LOCXPOR206.541.HIT1.transcript"; gene_name "LOCXPOR206.541.HIT1.OR.2R.303.7tm_4.exons1.CM014092.1.Collichthys_lucidus";
CM014092.1	exonerate:protein2genome:local	exon	20779173	20780081	.	-	.	gene_id "LOCXPOR207.542.HIT1"; transcript_id "LOCXPOR207.542.HIT1.transcript"; gene_name "LOCXPOR207.542.HIT1.OR.2R.303.7tm_4.exons1.CM014092.1.Collichthys_lucidus";
CM014092.1	exonerate:protein2genome:local	exon	20788462	20789370	.	-	.	gene_id "LOCXPOR208.543.HIT1"; transcript_id "LOCXPOR208.543.HIT1.transcript"; gene_name "LOCXPOR208.543.HIT1.OR.2R.303.7tm_4.exons1.CM014092.1.Collichthys_lucidus";
CM014092.1	exonerate:protein2genome:local	exon	20793801	20794703	.	-	.	gene_id "LOCXPOR209.544.HIT1"; transcript_id "LOCXPOR209.544.HIT1.transcript"; gene_name "LOCXPOR209.544.HIT1.OR.2R.301.7tm_4.exons1.CM014092.1.Collichthys_lucidus";
CM014092.1	exonerate:protein2genome:local	exon	20797657	20798556	.	-	.	gene_id "LOCXPOR210.545.HIT1"; transcript_id "LOCXPOR210.545.HIT1.transcript"; gene_name "LOCXPOR210.545.HIT1.OR.2R.300.7tm_4.exons1.CM014092.1.Collichthys_lucidus";
CM014092.1	exonerate:protein2genome:local	exon	20805299	20806225	.	-	.	gene_id "LOCXPOR211.548.HIT1"; transcript_id "LOCXPOR211.548.HIT1.transcript"; gene_name "LOCXPOR211.548.HIT1.OR.2R.309.7tm_4.exons1.CM014092.1.Collichthys_lucidus";
CM014092.1	exonerate:protein2genome:local	exon	20810214	20811140	.	-	.	gene_id "LOCXPOR212.549.HIT1"; transcript_id "LOCXPOR212.549.HIT1.transcript"; gene_name "LOCXPOR212.549.HIT1.OR.2R.309.7tm_4.exons1.CM014092.1.Collichthys_lucidus";
CM014092.1	exonerate:protein2genome:local	exon	20815996	20816925	.	-	.	gene_id "LOCXPOR213.550.HIT1"; transcript_id "LOCXPOR213.550.HIT1.transcript"; gene_name "LOCXPOR213.550.HIT1.OR.2R.310.7tm_4.exons1.CM014092.1.Collichthys_lucidus";
CM014092.1	exonerate:protein2genome:local	exon	20825247	20826176	.	-	.	gene_id "LOCXPOR214.551.HIT1"; transcript_id "LOCXPOR214.551.HIT1.transcript"; gene_name "LOCXPOR214.551.HIT1.OR.2R.310.7tm_4.exons1.CM014092.1.Collichthys_lucidus";
CM014092.1	exonerate:protein2genome:local	exon	20830341	20831273	.	-	.	gene_id "LOCXPOR215.553.HIT1"; transcript_id "LOCXPOR215.553.HIT1.transcript"; gene_name "LOCXPOR215.553.HIT1.OR.2R.311.7tm_4.exons1.CM014092.1.Collichthys_lucidus";
CM014092.1	exonerate:protein2genome:local	exon	20834485	20834780	.	-	.	gene_id "LOCXPOR216.554.HIT1"; transcript_id "LOCXPOR216.554.HIT1.transcript"; gene_name "LOCXPOR216.554.HIT1.OR.2R.300.7tm_4.exons3.CM014092.1.Collichthys_lucidus";
CM014092.1	exonerate:protein2genome:local	exon	20835002	20835228	.	-	.	gene_id "LOCXPOR216.554.HIT1"; transcript_id "LOCXPOR216.554.HIT1.transcript"; gene_name "LOCXPOR216.554.HIT1.OR.2R.300.7tm_4.exons3.CM014092.1.Collichthys_lucidus";
CM014092.1	exonerate:protein2genome:local	exon	20835892	20836268	.	-	.	gene_id "LOCXPOR216.554.HIT1"; transcript_id "LOCXPOR216.554.HIT1.transcript"; gene_name "LOCXPOR216.554.HIT1.OR.2R.300.7tm_4.exons3.CM014092.1.Collichthys_lucidus";
CM014092.1	exonerate:protein2genome:local	exon	33000776	33001696	.	-	.	gene_id "LOCXPOR217.556.HIT1"; transcript_id "LOCXPOR217.556.HIT1.transcript"; gene_name "LOCXPOR217.556.HIT1.OR.2R.307.7tm_4.exons1.CM014092.1.Collichthys_lucidus";
CM014101.1	exonerate:protein2genome:local	exon	13759063	13759977	.	-	.	gene_id "LOCXPOR218.557.HIT1"; transcript_id "LOCXPOR218.557.HIT1.transcript"; gene_name "LOCXPOR218.557.HIT1.OR.2R.305.7tm_1.exons1.CM014101.1.Collichthys_lucidus";
SCMI01001750.1	exonerate:protein2genome:local	exon	15898	16827	.	+	.	gene_id "LOCXPOR219.560.HIT1"; transcript_id "LOCXPOR219.560.HIT1.transcript"; gene_name "LOCXPOR219.560.HIT1.OR.2R.310.7tm_4.exons1.SCMI01001750.1.Collichthys_lucidus";
SCMI01001750.1	exonerate:protein2genome:local	exon	21675	22601	.	+	.	gene_id "LOCXPOR220.561.HIT1"; transcript_id "LOCXPOR220.561.HIT1.transcript"; gene_name "LOCXPOR220.561.HIT1.OR.2R.309.7tm_4.exons1.SCMI01001750.1.Collichthys_lucidus";
SCMI01001750.1	exonerate:protein2genome:local	exon	26588	27514	.	+	.	gene_id "LOCXPOR211.562.HIT1"; transcript_id "LOCXPOR211.562.HIT1.transcript"; gene_name "LOCXPOR211.562.HIT1.OR.2R.309.7tm_4.exons1.SCMI01001750.1.Collichthys_lucidus";
CM014079.1	exonerate:protein2genome:local	exon	2572585	2573475	.	+	.	gene_id "LOCXPCyseOR16.8-delta.320.536.HIT1"; transcript_id "LOCXPCyseOR16.8-delta.320.536.HIT1.transcript"; gene_name "LOCXPCyseOR16.8-delta.320.536.HIT1.OR.1R.297.7tm_4.exons1.CM014079.1.Collichthys_lucidus";
CM014082.1	exonerate:protein2genome:local	exon	38255680	38256015	.	-	.	gene_id "LOCXPDareOR11.4-eta.308.573.HIT1"; transcript_id "LOCXPDareOR11.4-eta.308.573.HIT1.transcript"; gene_name "LOCXPDareOR11.4-eta.308.573.HIT1.OR.1R.289.7tm_1.exons4.CM014082.1.Collichthys_lucidus";
CM014082.1	exonerate:protein2genome:local	exon	38256110	38256374	.	-	.	gene_id "LOCXPDareOR11.4-eta.308.573.HIT1"; transcript_id "LOCXPDareOR11.4-eta.308.573.HIT1.transcript"; gene_name "LOCXPDareOR11.4-eta.308.573.HIT1.OR.1R.289.7tm_1.exons4.CM014082.1.Collichthys_lucidus";
CM014082.1	exonerate:protein2genome:local	exon	38258795	38258935	.	-	.	gene_id "LOCXPDareOR11.4-eta.308.573.HIT1"; transcript_id "LOCXPDareOR11.4-eta.308.573.HIT1.transcript"; gene_name "LOCXPDareOR11.4-eta.308.573.HIT1.OR.1R.289.7tm_1.exons4.CM014082.1.Collichthys_lucidus";
CM014082.1	exonerate:protein2genome:local	exon	38259356	38259480	.	-	.	gene_id "LOCXPDareOR11.4-eta.308.573.HIT1"; transcript_id "LOCXPDareOR11.4-eta.308.573.HIT1.transcript"; gene_name "LOCXPDareOR11.4-eta.308.573.HIT1.OR.1R.289.7tm_1.exons4.CM014082.1.Collichthys_lucidus";
CM014082.1	exonerate:protein2genome:local	exon	38260400	38260735	.	-	.	gene_id "LOCXPDareOR11.15-eta.311.578.HIT1"; transcript_id "LOCXPDareOR11.15-eta.311.578.HIT1.transcript"; gene_name "LOCXPDareOR11.15-eta.311.578.HIT1.OR.1R.296.7tm_1.exons4.CM014082.1.Collichthys_lucidus";
CM014082.1	exonerate:protein2genome:local	exon	38260830	38261094	.	-	.	gene_id "LOCXPDareOR11.15-eta.311.578.HIT1"; transcript_id "LOCXPDareOR11.15-eta.311.578.HIT1.transcript"; gene_name "LOCXPDareOR11.15-eta.311.578.HIT1.OR.1R.296.7tm_1.exons4.CM014082.1.Collichthys_lucidus";
CM014082.1	exonerate:protein2genome:local	exon	38261261	38261401	.	-	.	gene_id "LOCXPDareOR11.15-eta.311.578.HIT1"; transcript_id "LOCXPDareOR11.15-eta.311.578.HIT1.transcript"; gene_name "LOCXPDareOR11.15-eta.311.578.HIT1.OR.1R.296.7tm_1.exons4.CM014082.1.Collichthys_lucidus";
CM014082.1	exonerate:protein2genome:local	exon	38261578	38261723	.	-	.	gene_id "LOCXPDareOR11.15-eta.311.578.HIT1"; transcript_id "LOCXPDareOR11.15-eta.311.578.HIT1.transcript"; gene_name "LOCXPDareOR11.15-eta.311.578.HIT1.OR.1R.296.7tm_1.exons4.CM014082.1.Collichthys_lucidus";
CM014082.1	exonerate:protein2genome:local	exon	38323434	38324201	.	-	.	gene_id "LOCXPDilaORUN.68-eta.315.605.HIT1"; transcript_id "LOCXPDilaORUN.68-eta.315.605.HIT1.transcript"; gene_name "LOCXPDilaORUN.68-eta.315.605.HIT1.OR.1R.308.7tm_4.exons2.CM014082.1.Collichthys_lucidus";
CM014082.1	exonerate:protein2genome:local	exon	38324720	38324875	.	-	.	gene_id "LOCXPDilaORUN.68-eta.315.605.HIT1"; transcript_id "LOCXPDilaORUN.68-eta.315.605.HIT1.transcript"; gene_name "LOCXPDilaORUN.68-eta.315.605.HIT1.OR.1R.308.7tm_4.exons2.CM014082.1.Collichthys_lucidus";
CM014082.1	exonerate:protein2genome:local	exon	38856359	38857150	.	-	.	gene_id "LOCXPDilaORUN.67-eta.333.632.HIT1"; transcript_id "LOCXPDilaORUN.67-eta.333.632.HIT1.transcript"; gene_name "LOCXPDilaORUN.67-eta.333.632.HIT1.OR.1R.304.7tm_1.exons2.CM014082.1.Collichthys_lucidus";
CM014082.1	exonerate:protein2genome:local	exon	38857690	38857809	.	-	.	gene_id "LOCXPDilaORUN.67-eta.333.632.HIT1"; transcript_id "LOCXPDilaORUN.67-eta.333.632.HIT1.transcript"; gene_name "LOCXPDilaORUN.67-eta.333.632.HIT1.OR.1R.304.7tm_1.exons2.CM014082.1.Collichthys_lucidus";
CM014082.1	exonerate:protein2genome:local	exon	38902975	38903742	.	-	.	gene_id "LOCXPDilaORUN.68-eta.315.306.HIT1"; transcript_id "LOCXPDilaORUN.68-eta.315.306.HIT1.transcript"; gene_name "LOCXPDilaORUN.68-eta.315.306.HIT1.OR.1R.308.7tm_4.exons2.CM014082.1.Collichthys_lucidus";
CM014082.1	exonerate:protein2genome:local	exon	38904261	38904416	.	-	.	gene_id "LOCXPDilaORUN.68-eta.315.306.HIT1"; transcript_id "LOCXPDilaORUN.68-eta.315.306.HIT1.transcript"; gene_name "LOCXPDilaORUN.68-eta.315.306.HIT1.OR.1R.308.7tm_4.exons2.CM014082.1.Collichthys_lucidus";
CM014078.1	exonerate:protein2genome:local	exon	37375271	37376245	.	+	.	gene_id "LOCXPTAAR1.73.HIT1"; transcript_id "LOCXPTAAR1.73.HIT1.transcript"; gene_name "LOCXPTAAR1.73.HIT1.TAAR.2R.325.7tm_1.exons1.CM014078.1.Collichthys_lucidus";
CM014078.1	exonerate:protein2genome:local	exon	37381218	37382192	.	+	.	gene_id "LOCXPTAAR2.152.HIT1"; transcript_id "LOCXPTAAR2.152.HIT1.transcript"; gene_name "LOCXPTAAR2.152.HIT1.TAAR.2R.325.7tm_1.exons1.CM014078.1.Collichthys_lucidus";
CM014078.1	exonerate:protein2genome:local	exon	37385204	37386178	.	+	.	gene_id "LOCXPTAAR3.159.HIT1"; transcript_id "LOCXPTAAR3.159.HIT1.transcript"; gene_name "LOCXPTAAR3.159.HIT1.TAAR.2R.325.7tm_1.exons1.CM014078.1.Collichthys_lucidus";
CM014079.1	exonerate:protein2genome:local	exon	377859	378026	.	+	.	gene_id "LOCXPTAAR4.173.HIT1"; transcript_id "LOCXPTAAR4.173.HIT1.transcript"; gene_name "LOCXPTAAR4.173.HIT1.TAAR.2R.322.7tm_1.exons2.CM014079.1.Collichthys_lucidus";
CM014079.1	exonerate:protein2genome:local	exon	381082	381879	.	+	.	gene_id "LOCXPTAAR4.173.HIT1"; transcript_id "LOCXPTAAR4.173.HIT1.transcript"; gene_name "LOCXPTAAR4.173.HIT1.TAAR.2R.322.7tm_1.exons2.CM014079.1.Collichthys_lucidus";
CM014079.1	exonerate:protein2genome:local	exon	2586133	2586928	.	-	.	gene_id "LOCXPTAAR5.184.HIT1"; transcript_id "LOCXPTAAR5.184.HIT1.transcript"; gene_name "LOCXPTAAR5.184.HIT1.TAAR.2R.321.7tm_1.exons2.CM014079.1.Collichthys_lucidus";
CM014079.1	exonerate:protein2genome:local	exon	2587032	2587198	.	-	.	gene_id "LOCXPTAAR5.184.HIT1"; transcript_id "LOCXPTAAR5.184.HIT1.transcript"; gene_name "LOCXPTAAR5.184.HIT1.TAAR.2R.321.7tm_1.exons2.CM014079.1.Collichthys_lucidus";
CM014079.1	exonerate:protein2genome:local	exon	2967994	2968789	.	-	.	gene_id "LOCXPTAAR6.187.HIT1"; transcript_id "LOCXPTAAR6.187.HIT1.transcript"; gene_name "LOCXPTAAR6.187.HIT1.TAAR.2R.321.7tm_1.exons2.CM014079.1.Collichthys_lucidus";
CM014079.1	exonerate:protein2genome:local	exon	2968893	2969059	.	-	.	gene_id "LOCXPTAAR6.187.HIT1"; transcript_id "LOCXPTAAR6.187.HIT1.transcript"; gene_name "LOCXPTAAR6.187.HIT1.TAAR.2R.321.7tm_1.exons2.CM014079.1.Collichthys_lucidus";
CM014079.1	exonerate:protein2genome:local	exon	35129931	35130747	.	-	.	gene_id "LOCXPTAAR9.189.HIT1"; transcript_id "LOCXPTAAR9.189.HIT1.transcript"; gene_name "LOCXPTAAR9.189.HIT1.TAAR.2R.331.7tm_1.exons3.CM014079.1.Collichthys_lucidus";
CM014079.1	exonerate:protein2genome:local	exon	35130900	35130928	.	-	.	gene_id "LOCXPTAAR9.189.HIT1"; transcript_id "LOCXPTAAR9.189.HIT1.transcript"; gene_name "LOCXPTAAR9.189.HIT1.TAAR.2R.331.7tm_1.exons3.CM014079.1.Collichthys_lucidus";
CM014079.1	exonerate:protein2genome:local	exon	35131037	35131183	.	-	.	gene_id "LOCXPTAAR9.189.HIT1"; transcript_id "LOCXPTAAR9.189.HIT1.transcript"; gene_name "LOCXPTAAR9.189.HIT1.TAAR.2R.331.7tm_1.exons3.CM014079.1.Collichthys_lucidus";
CM014079.1	exonerate:protein2genome:local	exon	35133971	35134787	.	-	.	gene_id "LOCXPTAAR9.74.HIT1"; transcript_id "LOCXPTAAR9.74.HIT1.transcript"; gene_name "LOCXPTAAR9.74.HIT1.TAAR.2R.331.7tm_1.exons3.CM014079.1.Collichthys_lucidus";
CM014079.1	exonerate:protein2genome:local	exon	35134941	35134969	.	-	.	gene_id "LOCXPTAAR9.74.HIT1"; transcript_id "LOCXPTAAR9.74.HIT1.transcript"; gene_name "LOCXPTAAR9.74.HIT1.TAAR.2R.331.7tm_1.exons3.CM014079.1.Collichthys_lucidus";
CM014079.1	exonerate:protein2genome:local	exon	35135078	35135224	.	-	.	gene_id "LOCXPTAAR9.74.HIT1"; transcript_id "LOCXPTAAR9.74.HIT1.transcript"; gene_name "LOCXPTAAR9.74.HIT1.TAAR.2R.331.7tm_1.exons3.CM014079.1.Collichthys_lucidus";
CM014079.1	exonerate:protein2genome:local	exon	35139378	35140194	.	-	.	gene_id "LOCXPTAAR9.76.HIT1"; transcript_id "LOCXPTAAR9.76.HIT1.transcript"; gene_name "LOCXPTAAR9.76.HIT1.TAAR.2R.331.7tm_1.exons3.CM014079.1.Collichthys_lucidus";
CM014079.1	exonerate:protein2genome:local	exon	35140347	35140375	.	-	.	gene_id "LOCXPTAAR9.76.HIT1"; transcript_id "LOCXPTAAR9.76.HIT1.transcript"; gene_name "LOCXPTAAR9.76.HIT1.TAAR.2R.331.7tm_1.exons3.CM014079.1.Collichthys_lucidus";
CM014079.1	exonerate:protein2genome:local	exon	35140484	35140630	.	-	.	gene_id "LOCXPTAAR9.76.HIT1"; transcript_id "LOCXPTAAR9.76.HIT1.transcript"; gene_name "LOCXPTAAR9.76.HIT1.TAAR.2R.331.7tm_1.exons3.CM014079.1.Collichthys_lucidus";
CM014079.1	exonerate:protein2genome:local	exon	35272314	35273118	.	-	.	gene_id "LOCXPTAAR10.85.HIT1"; transcript_id "LOCXPTAAR10.85.HIT1.transcript"; gene_name "LOCXPTAAR10.85.HIT1.TAAR.2R.322.7tm_1.exons2.CM014079.1.Collichthys_lucidus";
CM014079.1	exonerate:protein2genome:local	exon	35273281	35273441	.	-	.	gene_id "LOCXPTAAR10.85.HIT1"; transcript_id "LOCXPTAAR10.85.HIT1.transcript"; gene_name "LOCXPTAAR10.85.HIT1.TAAR.2R.322.7tm_1.exons2.CM014079.1.Collichthys_lucidus";
CM014079.1	exonerate:protein2genome:local	exon	35511435	35512251	.	-	.	gene_id "LOCXPTAAR9.87.HIT1"; transcript_id "LOCXPTAAR9.87.HIT1.transcript"; gene_name "LOCXPTAAR9.87.HIT1.TAAR.2R.331.7tm_1.exons3.CM014079.1.Collichthys_lucidus";
CM014079.1	exonerate:protein2genome:local	exon	35512404	35512432	.	-	.	gene_id "LOCXPTAAR9.87.HIT1"; transcript_id "LOCXPTAAR9.87.HIT1.transcript"; gene_name "LOCXPTAAR9.87.HIT1.TAAR.2R.331.7tm_1.exons3.CM014079.1.Collichthys_lucidus";
CM014079.1	exonerate:protein2genome:local	exon	35512541	35512687	.	-	.	gene_id "LOCXPTAAR9.87.HIT1"; transcript_id "LOCXPTAAR9.87.HIT1.transcript"; gene_name "LOCXPTAAR9.87.HIT1.TAAR.2R.331.7tm_1.exons3.CM014079.1.Collichthys_lucidus";
CM014079.1	exonerate:protein2genome:local	exon	35515475	35516291	.	-	.	gene_id "LOCXPTAAR9.88.HIT1"; transcript_id "LOCXPTAAR9.88.HIT1.transcript"; gene_name "LOCXPTAAR9.88.HIT1.TAAR.2R.331.7tm_1.exons3.CM014079.1.Collichthys_lucidus";
CM014079.1	exonerate:protein2genome:local	exon	35516445	35516473	.	-	.	gene_id "LOCXPTAAR9.88.HIT1"; transcript_id "LOCXPTAAR9.88.HIT1.transcript"; gene_name "LOCXPTAAR9.88.HIT1.TAAR.2R.331.7tm_1.exons3.CM014079.1.Collichthys_lucidus";
CM014079.1	exonerate:protein2genome:local	exon	35516582	35516728	.	-	.	gene_id "LOCXPTAAR9.88.HIT1"; transcript_id "LOCXPTAAR9.88.HIT1.transcript"; gene_name "LOCXPTAAR9.88.HIT1.TAAR.2R.331.7tm_1.exons3.CM014079.1.Collichthys_lucidus";
CM014079.1	exonerate:protein2genome:local	exon	35520869	35521685	.	-	.	gene_id "LOCXPTAAR13.91.HIT1"; transcript_id "LOCXPTAAR13.91.HIT1.transcript"; gene_name "LOCXPTAAR13.91.HIT1.TAAR.2R.331.7tm_1.exons3.CM014079.1.Collichthys_lucidus";
CM014079.1	exonerate:protein2genome:local	exon	35521838	35521866	.	-	.	gene_id "LOCXPTAAR13.91.HIT1"; transcript_id "LOCXPTAAR13.91.HIT1.transcript"; gene_name "LOCXPTAAR13.91.HIT1.TAAR.2R.331.7tm_1.exons3.CM014079.1.Collichthys_lucidus";
CM014079.1	exonerate:protein2genome:local	exon	35521975	35522121	.	-	.	gene_id "LOCXPTAAR13.91.HIT1"; transcript_id "LOCXPTAAR13.91.HIT1.transcript"; gene_name "LOCXPTAAR13.91.HIT1.TAAR.2R.331.7tm_1.exons3.CM014079.1.Collichthys_lucidus";
CM014079.1	exonerate:protein2genome:local	exon	35634050	35634854	.	-	.	gene_id "LOCXPTAAR10.99.HIT1"; transcript_id "LOCXPTAAR10.99.HIT1.transcript"; gene_name "LOCXPTAAR10.99.HIT1.TAAR.2R.322.7tm_1.exons2.CM014079.1.Collichthys_lucidus";
CM014079.1	exonerate:protein2genome:local	exon	35635017	35635177	.	-	.	gene_id "LOCXPTAAR10.99.HIT1"; transcript_id "LOCXPTAAR10.99.HIT1.transcript"; gene_name "LOCXPTAAR10.99.HIT1.TAAR.2R.322.7tm_1.exons2.CM014079.1.Collichthys_lucidus";
CM014079.1	exonerate:protein2genome:local	exon	35642054	35642858	.	-	.	gene_id "LOCXPTAAR10.102.HIT1"; transcript_id "LOCXPTAAR10.102.HIT1.transcript"; gene_name "LOCXPTAAR10.102.HIT1.TAAR.2R.322.7tm_1.exons2.CM014079.1.Collichthys_lucidus";
CM014079.1	exonerate:protein2genome:local	exon	35643021	35643181	.	-	.	gene_id "LOCXPTAAR10.102.HIT1"; transcript_id "LOCXPTAAR10.102.HIT1.transcript"; gene_name "LOCXPTAAR10.102.HIT1.TAAR.2R.322.7tm_1.exons2.CM014079.1.Collichthys_lucidus";
CM014079.1	exonerate:protein2genome:local	exon	35685805	35686618	.	-	.	gene_id "LOCXPTAAR16.104.HIT1"; transcript_id "LOCXPTAAR16.104.HIT1.transcript"; gene_name "LOCXPTAAR16.104.HIT1.TAAR.2R.323.7tm_1.exons2.CM014079.1.Collichthys_lucidus";
CM014079.1	exonerate:protein2genome:local	exon	35686750	35686904	.	-	.	gene_id "LOCXPTAAR16.104.HIT1"; transcript_id "LOCXPTAAR16.104.HIT1.transcript"; gene_name "LOCXPTAAR16.104.HIT1.TAAR.2R.323.7tm_1.exons2.CM014079.1.Collichthys_lucidus";
CM014079.1	exonerate:protein2genome:local	exon	35717050	35717866	.	-	.	gene_id "LOCXPTAAR17.107.HIT1"; transcript_id "LOCXPTAAR17.107.HIT1.transcript"; gene_name "LOCXPTAAR17.107.HIT1.TAAR.2R.327.7tm_1.exons2.CM014079.1.Collichthys_lucidus";
CM014079.1	exonerate:protein2genome:local	exon	35717965	35718128	.	-	.	gene_id "LOCXPTAAR17.107.HIT1"; transcript_id "LOCXPTAAR17.107.HIT1.transcript"; gene_name "LOCXPTAAR17.107.HIT1.TAAR.2R.327.7tm_1.exons2.CM014079.1.Collichthys_lucidus";
CM014079.1	exonerate:protein2genome:local	exon	35724419	35725229	.	-	.	gene_id "LOCXPTAAR18.110.HIT1"; transcript_id "LOCXPTAAR18.110.HIT1.transcript"; gene_name "LOCXPTAAR18.110.HIT1.TAAR.2R.326.7tm_1.exons2.CM014079.1.Collichthys_lucidus";
CM014079.1	exonerate:protein2genome:local	exon	35725394	35725560	.	-	.	gene_id "LOCXPTAAR18.110.HIT1"; transcript_id "LOCXPTAAR18.110.HIT1.transcript"; gene_name "LOCXPTAAR18.110.HIT1.TAAR.2R.326.7tm_1.exons2.CM014079.1.Collichthys_lucidus";
CM014079.1	exonerate:protein2genome:local	exon	35807434	35808238	.	-	.	gene_id "LOCXPTAAR20.116.HIT1"; transcript_id "LOCXPTAAR20.116.HIT1.transcript"; gene_name "LOCXPTAAR20.116.HIT1.TAAR.2R.322.7tm_1.exons2.CM014079.1.Collichthys_lucidus";
CM014079.1	exonerate:protein2genome:local	exon	35808405	35808565	.	-	.	gene_id "LOCXPTAAR20.116.HIT1"; transcript_id "LOCXPTAAR20.116.HIT1.transcript"; gene_name "LOCXPTAAR20.116.HIT1.TAAR.2R.322.7tm_1.exons2.CM014079.1.Collichthys_lucidus";
CM014079.1	exonerate:protein2genome:local	exon	35849841	35850645	.	-	.	gene_id "LOCXPTAAR20.119.HIT1"; transcript_id "LOCXPTAAR20.119.HIT1.transcript"; gene_name "LOCXPTAAR20.119.HIT1.TAAR.2R.323.7tm_1.exons2.CM014079.1.Collichthys_lucidus";
CM014079.1	exonerate:protein2genome:local	exon	35850800	35850963	.	-	.	gene_id "LOCXPTAAR20.119.HIT1"; transcript_id "LOCXPTAAR20.119.HIT1.transcript"; gene_name "LOCXPTAAR20.119.HIT1.TAAR.2R.323.7tm_1.exons2.CM014079.1.Collichthys_lucidus";
CM014079.1	exonerate:protein2genome:local	exon	35867749	35867909	.	+	.	gene_id "LOCXPTAAR21.123.HIT1"; transcript_id "LOCXPTAAR21.123.HIT1.transcript"; gene_name "LOCXPTAAR21.123.HIT1.TAAR.2R.322.7tm_1.exons2.CM014079.1.Collichthys_lucidus";
CM014079.1	exonerate:protein2genome:local	exon	35868072	35868876	.	+	.	gene_id "LOCXPTAAR21.123.HIT1"; transcript_id "LOCXPTAAR21.123.HIT1.transcript"; gene_name "LOCXPTAAR21.123.HIT1.TAAR.2R.322.7tm_1.exons2.CM014079.1.Collichthys_lucidus";
CM014079.1	exonerate:protein2genome:local	exon	35910163	35910973	.	-	.	gene_id "LOCXPTAAR22.127.HIT1"; transcript_id "LOCXPTAAR22.127.HIT1.transcript"; gene_name "LOCXPTAAR22.127.HIT1.TAAR.2R.325.7tm_1.exons2.CM014079.1.Collichthys_lucidus";
CM014079.1	exonerate:protein2genome:local	exon	35911184	35911347	.	-	.	gene_id "LOCXPTAAR22.127.HIT1"; transcript_id "LOCXPTAAR22.127.HIT1.transcript"; gene_name "LOCXPTAAR22.127.HIT1.TAAR.2R.325.7tm_1.exons2.CM014079.1.Collichthys_lucidus";
CM014079.1	exonerate:protein2genome:local	exon	38020055	38020868	.	-	.	gene_id "LOCXPTAAR16.132.HIT1"; transcript_id "LOCXPTAAR16.132.HIT1.transcript"; gene_name "LOCXPTAAR16.132.HIT1.TAAR.2R.323.7tm_1.exons2.CM014079.1.Collichthys_lucidus";
CM014079.1	exonerate:protein2genome:local	exon	38021000	38021154	.	-	.	gene_id "LOCXPTAAR16.132.HIT1"; transcript_id "LOCXPTAAR16.132.HIT1.transcript"; gene_name "LOCXPTAAR16.132.HIT1.TAAR.2R.323.7tm_1.exons2.CM014079.1.Collichthys_lucidus";
CM014079.1	exonerate:protein2genome:local	exon	38047305	38048121	.	-	.	gene_id "LOCXPTAAR17.135.HIT1"; transcript_id "LOCXPTAAR17.135.HIT1.transcript"; gene_name "LOCXPTAAR17.135.HIT1.TAAR.2R.327.7tm_1.exons2.CM014079.1.Collichthys_lucidus";
CM014079.1	exonerate:protein2genome:local	exon	38048220	38048383	.	-	.	gene_id "LOCXPTAAR17.135.HIT1"; transcript_id "LOCXPTAAR17.135.HIT1.transcript"; gene_name "LOCXPTAAR17.135.HIT1.TAAR.2R.327.7tm_1.exons2.CM014079.1.Collichthys_lucidus";
CM014079.1	exonerate:protein2genome:local	exon	38062613	38063423	.	-	.	gene_id "LOCXPTAAR25.137.HIT1"; transcript_id "LOCXPTAAR25.137.HIT1.transcript"; gene_name "LOCXPTAAR25.137.HIT1.TAAR.2R.326.7tm_1.exons2.CM014079.1.Collichthys_lucidus";
CM014079.1	exonerate:protein2genome:local	exon	38063574	38063740	.	-	.	gene_id "LOCXPTAAR25.137.HIT1"; transcript_id "LOCXPTAAR25.137.HIT1.transcript"; gene_name "LOCXPTAAR25.137.HIT1.TAAR.2R.326.7tm_1.exons2.CM014079.1.Collichthys_lucidus";
CM014079.1	exonerate:protein2genome:local	exon	38120077	38120887	.	-	.	gene_id "LOCXPTAAR26.141.HIT1"; transcript_id "LOCXPTAAR26.141.HIT1.transcript"; gene_name "LOCXPTAAR26.141.HIT1.TAAR.2R.325.7tm_1.exons2.CM014079.1.Collichthys_lucidus";
CM014079.1	exonerate:protein2genome:local	exon	38121062	38121225	.	-	.	gene_id "LOCXPTAAR26.141.HIT1"; transcript_id "LOCXPTAAR26.141.HIT1.transcript"; gene_name "LOCXPTAAR26.141.HIT1.TAAR.2R.325.7tm_1.exons2.CM014079.1.Collichthys_lucidus";
CM014079.1	exonerate:protein2genome:local	exon	38158004	38158808	.	-	.	gene_id "LOCXPTAAR20.143.HIT1"; transcript_id "LOCXPTAAR20.143.HIT1.transcript"; gene_name "LOCXPTAAR20.143.HIT1.TAAR.2R.322.7tm_1.exons2.CM014079.1.Collichthys_lucidus";
CM014079.1	exonerate:protein2genome:local	exon	38158963	38159123	.	-	.	gene_id "LOCXPTAAR20.143.HIT1"; transcript_id "LOCXPTAAR20.143.HIT1.transcript"; gene_name "LOCXPTAAR20.143.HIT1.TAAR.2R.322.7tm_1.exons2.CM014079.1.Collichthys_lucidus";
CM014079.1	exonerate:protein2genome:local	exon	38186407	38186567	.	+	.	gene_id "LOCXPTAAR21.147.HIT1"; transcript_id "LOCXPTAAR21.147.HIT1.transcript"; gene_name "LOCXPTAAR21.147.HIT1.TAAR.2R.322.7tm_1.exons2.CM014079.1.Collichthys_lucidus";
CM014079.1	exonerate:protein2genome:local	exon	38186731	38187535	.	+	.	gene_id "LOCXPTAAR21.147.HIT1"; transcript_id "LOCXPTAAR21.147.HIT1.transcript"; gene_name "LOCXPTAAR21.147.HIT1.TAAR.2R.322.7tm_1.exons2.CM014079.1.Collichthys_lucidus";
CM014079.1	exonerate:protein2genome:local	exon	38223638	38224448	.	-	.	gene_id "LOCXPTAAR29.150.HIT1"; transcript_id "LOCXPTAAR29.150.HIT1.transcript"; gene_name "LOCXPTAAR29.150.HIT1.TAAR.2R.325.7tm_1.exons2.CM014079.1.Collichthys_lucidus";
CM014079.1	exonerate:protein2genome:local	exon	38224673	38224836	.	-	.	gene_id "LOCXPTAAR29.150.HIT1"; transcript_id "LOCXPTAAR29.150.HIT1.transcript"; gene_name "LOCXPTAAR29.150.HIT1.TAAR.2R.325.7tm_1.exons2.CM014079.1.Collichthys_lucidus";
CM014080.1	exonerate:protein2genome:local	exon	39603671	39604654	.	+	.	gene_id "LOCXPTAAR30.153.HIT1"; transcript_id "LOCXPTAAR30.153.HIT1.transcript"; gene_name "LOCXPTAAR30.153.HIT1.TAAR.2R.328.7tm_1.exons1.CM014080.1.Collichthys_lucidus";
CM014080.1	exonerate:protein2genome:local	exon	39615210	39616184	.	+	.	gene_id "LOCXPTAAR31.154.HIT1"; transcript_id "LOCXPTAAR31.154.HIT1.transcript"; gene_name "LOCXPTAAR31.154.HIT1.TAAR.2R.325.7tm_1.exons1.CM014080.1.Collichthys_lucidus";
CM014082.1	exonerate:protein2genome:local	exon	1551919	1552893	.	+	.	gene_id "LOCXPTAAR32.155.HIT1"; transcript_id "LOCXPTAAR32.155.HIT1.transcript"; gene_name "LOCXPTAAR32.155.HIT1.TAAR.2R.325.7tm_1.exons1.CM014082.1.Collichthys_lucidus";
CM014082.1	exonerate:protein2genome:local	exon	1557144	1558082	.	+	.	gene_id "LOCXPTAAR33.156.HIT1"; transcript_id "LOCXPTAAR33.156.HIT1.transcript"; gene_name "LOCXPTAAR33.156.HIT1.TAAR.2R.313.7tm_1.exons1.CM014082.1.Collichthys_lucidus";
CM014082.1	exonerate:protein2genome:local	exon	1566530	1567468	.	+	.	gene_id "LOCXPTAAR34.157.HIT1"; transcript_id "LOCXPTAAR34.157.HIT1.transcript"; gene_name "LOCXPTAAR34.157.HIT1.TAAR.2R.313.7tm_1.exons1.CM014082.1.Collichthys_lucidus";
CM014082.1	exonerate:protein2genome:local	exon	1573360	1574298	.	+	.	gene_id "LOCXPTAAR35.158.HIT1"; transcript_id "LOCXPTAAR35.158.HIT1.transcript"; gene_name "LOCXPTAAR35.158.HIT1.TAAR.2R.313.7tm_1.exons1.CM014082.1.Collichthys_lucidus";
CM014085.1	exonerate:protein2genome:local	exon	7390037	7390894	.	+	.	gene_id "LOCXPTAAR26.165.HIT1"; transcript_id "LOCXPTAAR26.165.HIT1.transcript"; gene_name "LOCXPTAAR26.165.HIT1.TAAR.2R.286.7tm_1.exons1.CM014085.1.Collichthys_lucidus";
CM014086.1	exonerate:protein2genome:local	exon	17463375	17464358	.	-	.	gene_id "LOCXPTAAR36.166.HIT1"; transcript_id "LOCXPTAAR36.166.HIT1.transcript"; gene_name "LOCXPTAAR36.166.HIT1.TAAR.2R.328.7tm_1.exons1.CM014086.1.Collichthys_lucidus";
CM014086.1	exonerate:protein2genome:local	exon	17481109	17482017	.	-	.	gene_id "LOCXPTAAR37.167.HIT1"; transcript_id "LOCXPTAAR37.167.HIT1.transcript"; gene_name "LOCXPTAAR37.167.HIT1.TAAR.2R.303.7tm_1.exons1.CM014086.1.Collichthys_lucidus";
CM014086.1	exonerate:protein2genome:local	exon	17491171	17492079	.	-	.	gene_id "LOCXPTAAR38.168.HIT1"; transcript_id "LOCXPTAAR38.168.HIT1.transcript"; gene_name "LOCXPTAAR38.168.HIT1.TAAR.2R.303.7tm_1.exons1.CM014086.1.Collichthys_lucidus";
CM014086.1	exonerate:protein2genome:local	exon	17502084	17502985	.	-	.	gene_id "LOCXPTAAR38.169.HIT1"; transcript_id "LOCXPTAAR38.169.HIT1.transcript"; gene_name "LOCXPTAAR38.169.HIT1.TAAR.2R.300.7tm_1.exons1.CM014086.1.Collichthys_lucidus";
CM014086.1	exonerate:protein2genome:local	exon	17517990	17518898	.	-	.	gene_id "LOCXPTAAR39.170.HIT1"; transcript_id "LOCXPTAAR39.170.HIT1.transcript"; gene_name "LOCXPTAAR39.170.HIT1.TAAR.2R.303.7tm_1.exons1.CM014086.1.Collichthys_lucidus";
CM014086.1	exonerate:protein2genome:local	exon	17529093	17530076	.	-	.	gene_id "LOCXPTAAR36.171.HIT1"; transcript_id "LOCXPTAAR36.171.HIT1.transcript"; gene_name "LOCXPTAAR36.171.HIT1.TAAR.2R.328.7tm_1.exons1.CM014086.1.Collichthys_lucidus";
CM014086.1	exonerate:protein2genome:local	exon	17535903	17536808	.	-	.	gene_id "LOCXPTAAR39.172.HIT1"; transcript_id "LOCXPTAAR39.172.HIT1.transcript"; gene_name "LOCXPTAAR39.172.HIT1.TAAR.2R.302.7tm_1.exons1.CM014086.1.Collichthys_lucidus";
CM014086.1	exonerate:protein2genome:local	exon	17560449	17561408	.	-	.	gene_id "LOCXPTAAR40.176.HIT1"; transcript_id "LOCXPTAAR40.176.HIT1.transcript"; gene_name "LOCXPTAAR40.176.HIT1.TAAR.2R.320.7tm_1.exons1.CM014086.1.Collichthys_lucidus";
CM014086.1	exonerate:protein2genome:local	exon	17566500	17567492	.	-	.	gene_id "LOCXPTAAR41.177.HIT1"; transcript_id "LOCXPTAAR41.177.HIT1.transcript"; gene_name "LOCXPTAAR41.177.HIT1.TAAR.2R.331.7tm_1.exons1.CM014086.1.Collichthys_lucidus";
CM014086.1	exonerate:protein2genome:local	exon	17579154	17580128	.	-	.	gene_id "LOCXPTAAR42.178.HIT1"; transcript_id "LOCXPTAAR42.178.HIT1.transcript"; gene_name "LOCXPTAAR42.178.HIT1.TAAR.2R.325.7tm_1.exons1.CM014086.1.Collichthys_lucidus";
CM014086.1	exonerate:protein2genome:local	exon	17583540	17584523	.	-	.	gene_id "LOCXPTAAR43.179.HIT1"; transcript_id "LOCXPTAAR43.179.HIT1.transcript"; gene_name "LOCXPTAAR43.179.HIT1.TAAR.2R.328.7tm_1.exons1.CM014086.1.Collichthys_lucidus";
CM014086.1	exonerate:protein2genome:local	exon	17589393	17590367	.	-	.	gene_id "LOCXPTAAR44.180.HIT1"; transcript_id "LOCXPTAAR44.180.HIT1.transcript"; gene_name "LOCXPTAAR44.180.HIT1.TAAR.2R.325.7tm_1.exons1.CM014086.1.Collichthys_lucidus";
CM014086.1	exonerate:protein2genome:local	exon	17604658	17605596	.	-	.	gene_id "LOCXPTAAR35.181.HIT1"; transcript_id "LOCXPTAAR35.181.HIT1.transcript"; gene_name "LOCXPTAAR35.181.HIT1.TAAR.2R.313.7tm_1.exons1.CM014086.1.Collichthys_lucidus";
CM014086.1	exonerate:protein2genome:local	exon	17611808	17612746	.	-	.	gene_id "LOCXPTAAR34.182.HIT1"; transcript_id "LOCXPTAAR34.182.HIT1.transcript"; gene_name "LOCXPTAAR34.182.HIT1.TAAR.2R.313.7tm_1.exons1.CM014086.1.Collichthys_lucidus";
CM014086.1	exonerate:protein2genome:local	exon	17621194	17622132	.	-	.	gene_id "LOCXPTAAR33.183.HIT1"; transcript_id "LOCXPTAAR33.183.HIT1.transcript"; gene_name "LOCXPTAAR33.183.HIT1.TAAR.2R.313.7tm_1.exons1.CM014086.1.Collichthys_lucidus";
CM014086.1	exonerate:protein2genome:local	exon	17626382	17627356	.	-	.	gene_id "LOCXPTAAR32.185.HIT1"; transcript_id "LOCXPTAAR32.185.HIT1.transcript"; gene_name "LOCXPTAAR32.185.HIT1.TAAR.2R.325.7tm_1.exons1.CM014086.1.Collichthys_lucidus";
CM014085.1	exonerate:protein2genome:local	exon	7375116	7375967	.	+	.	gene_id "LOCXPTilTARs.A051.138.HIT1"; transcript_id "LOCXPTilTARs.A051.138.HIT1.transcript"; gene_name "LOCXPTilTARs.A051.138.HIT1.TAAR.1R.284.7tm_1.exons1.CM014085.1.Collichthys_lucidus";
CM014082.1	exonerate:protein2genome:local	exon	8289252	8290157	.	-	.	gene_id "LOCXPOra1.7.HIT1"; transcript_id "LOCXPOra1.7.HIT1.transcript"; gene_name "LOCXPOra1.7.HIT1.Ora.2R.302.V1R.exons1.CM014082.1.Collichthys_lucidus";
CM014082.1	exonerate:protein2genome:local	exon	8294724	8295662	.	+	.	gene_id "LOCXPOra2.8.HIT1"; transcript_id "LOCXPOra2.8.HIT1.transcript"; gene_name "LOCXPOra2.8.HIT1.Ora.2R.313.V1R.exons1.CM014082.1.Collichthys_lucidus";
CM014082.1	exonerate:protein2genome:local	exon	34951573	34951821	.	+	.	gene_id "LOCXPOra3.9.HIT1"; transcript_id "LOCXPOra3.9.HIT1.transcript"; gene_name "LOCXPOra3.9.HIT1.Ora.2R.325.7tm_1.exons4.CM014082.1.Collichthys_lucidus";
CM014082.1	exonerate:protein2genome:local	exon	34952036	34952299	.	+	.	gene_id "LOCXPOra3.9.HIT1"; transcript_id "LOCXPOra3.9.HIT1.transcript"; gene_name "LOCXPOra3.9.HIT1.Ora.2R.325.7tm_1.exons4.CM014082.1.Collichthys_lucidus";
CM014082.1	exonerate:protein2genome:local	exon	34952513	34952764	.	+	.	gene_id "LOCXPOra3.9.HIT1"; transcript_id "LOCXPOra3.9.HIT1.transcript"; gene_name "LOCXPOra3.9.HIT1.Ora.2R.325.7tm_1.exons4.CM014082.1.Collichthys_lucidus";
CM014082.1	exonerate:protein2genome:local	exon	34952878	34953087	.	+	.	gene_id "LOCXPOra3.9.HIT1"; transcript_id "LOCXPOra3.9.HIT1.transcript"; gene_name "LOCXPOra3.9.HIT1.Ora.2R.325.7tm_1.exons4.CM014082.1.Collichthys_lucidus";
CM014082.1	exonerate:protein2genome:local	exon	34954573	34955586	.	-	.	gene_id "LOCXPOra4.10.HIT1"; transcript_id "LOCXPOra4.10.HIT1.transcript"; gene_name "LOCXPOra4.10.HIT1.Ora.2R.367.7tm_1.exons2.CM014082.1.Collichthys_lucidus";
CM014082.1	exonerate:protein2genome:local	exon	34955664	34955750	.	-	.	gene_id "LOCXPOra4.10.HIT1"; transcript_id "LOCXPOra4.10.HIT1.transcript"; gene_name "LOCXPOra4.10.HIT1.Ora.2R.367.7tm_1.exons2.CM014082.1.Collichthys_lucidus";
CM014082.1	exonerate:protein2genome:local	exon	36000604	36000852	.	+	.	gene_id "LOCXPOra3.11.HIT1"; transcript_id "LOCXPOra3.11.HIT1.transcript"; gene_name "LOCXPOra3.11.HIT1.Ora.2R.325.7tm_1.exons4.CM014082.1.Collichthys_lucidus";
CM014082.1	exonerate:protein2genome:local	exon	36001067	36001330	.	+	.	gene_id "LOCXPOra3.11.HIT1"; transcript_id "LOCXPOra3.11.HIT1.transcript"; gene_name "LOCXPOra3.11.HIT1.Ora.2R.325.7tm_1.exons4.CM014082.1.Collichthys_lucidus";
CM014082.1	exonerate:protein2genome:local	exon	36001544	36001795	.	+	.	gene_id "LOCXPOra3.11.HIT1"; transcript_id "LOCXPOra3.11.HIT1.transcript"; gene_name "LOCXPOra3.11.HIT1.Ora.2R.325.7tm_1.exons4.CM014082.1.Collichthys_lucidus";
CM014082.1	exonerate:protein2genome:local	exon	36001909	36002118	.	+	.	gene_id "LOCXPOra3.11.HIT1"; transcript_id "LOCXPOra3.11.HIT1.transcript"; gene_name "LOCXPOra3.11.HIT1.Ora.2R.325.7tm_1.exons4.CM014082.1.Collichthys_lucidus";
CM014082.1	exonerate:protein2genome:local	exon	36003604	36004617	.	-	.	gene_id "LOCXPOra4.12.HIT1"; transcript_id "LOCXPOra4.12.HIT1.transcript"; gene_name "LOCXPOra4.12.HIT1.Ora.2R.367.7tm_1.exons2.CM014082.1.Collichthys_lucidus";
CM014082.1	exonerate:protein2genome:local	exon	36004695	36004781	.	-	.	gene_id "LOCXPOra4.12.HIT1"; transcript_id "LOCXPOra4.12.HIT1.transcript"; gene_name "LOCXPOra4.12.HIT1.Ora.2R.367.7tm_1.exons2.CM014082.1.Collichthys_lucidus";
CM014086.1	exonerate:protein2genome:local	exon	21401410	21402303	.	-	.	gene_id "LOCXPENSPFOP00000020313.1.20.HIT1"; transcript_id "LOCXPENSPFOP00000020313.1.20.HIT1.transcript"; gene_name "LOCXPENSPFOP00000020313.1.20.HIT1.Ora.1R.298.7tm_1.exons1.CM014086.1.Collichthys_lucidus";
CM014086.1	exonerate:protein2genome:local	exon	12447978	12448105	.	+	.	gene_id "LOCXPOlfC3.103.HIT1"; transcript_id "LOCXPOlfC3.103.HIT1.transcript"; gene_name "LOCXPOlfC3.103.HIT1.OlfC.2R.710.ANF_receptor.exons7.CM014086.1.Collichthys_lucidus";
CM014086.1	exonerate:protein2genome:local	exon	12448533	12448824	.	+	.	gene_id "LOCXPOlfC3.103.HIT1"; transcript_id "LOCXPOlfC3.103.HIT1.transcript"; gene_name "LOCXPOlfC3.103.HIT1.OlfC.2R.710.ANF_receptor.exons7.CM014086.1.Collichthys_lucidus";
CM014086.1	exonerate:protein2genome:local	exon	12449497	12450124	.	+	.	gene_id "LOCXPOlfC3.103.HIT1"; transcript_id "LOCXPOlfC3.103.HIT1.transcript"; gene_name "LOCXPOlfC3.103.HIT1.OlfC.2R.710.ANF_receptor.exons7.CM014086.1.Collichthys_lucidus";
CM014086.1	exonerate:protein2genome:local	exon	12450215	12450339	.	+	.	gene_id "LOCXPOlfC3.103.HIT1"; transcript_id "LOCXPOlfC3.103.HIT1.transcript"; gene_name "LOCXPOlfC3.103.HIT1.OlfC.2R.710.ANF_receptor.exons7.CM014086.1.Collichthys_lucidus";
CM014086.1	exonerate:protein2genome:local	exon	12450528	12450704	.	+	.	gene_id "LOCXPOlfC3.103.HIT1"; transcript_id "LOCXPOlfC3.103.HIT1.transcript"; gene_name "LOCXPOlfC3.103.HIT1.OlfC.2R.710.ANF_receptor.exons7.CM014086.1.Collichthys_lucidus";
CM014086.1	exonerate:protein2genome:local	exon	12451194	12451338	.	+	.	gene_id "LOCXPOlfC3.103.HIT1"; transcript_id "LOCXPOlfC3.103.HIT1.transcript"; gene_name "LOCXPOlfC3.103.HIT1.OlfC.2R.710.ANF_receptor.exons7.CM014086.1.Collichthys_lucidus";
CM014086.1	exonerate:protein2genome:local	exon	12452058	12453038	.	+	.	gene_id "LOCXPOlfC3.103.HIT1"; transcript_id "LOCXPOlfC3.103.HIT1.transcript"; gene_name "LOCXPOlfC3.103.HIT1.OlfC.2R.710.ANF_receptor.exons7.CM014086.1.Collichthys_lucidus";
CM014086.1	exonerate:protein2genome:local	exon	12467180	12467307	.	+	.	gene_id "LOCXPOlfC1.192.HIT1"; transcript_id "LOCXPOlfC1.192.HIT1.transcript"; gene_name "LOCXPOlfC1.192.HIT1.OlfC.2R.818.ANF_receptor.exons7.CM014086.1.Collichthys_lucidus";
CM014086.1	exonerate:protein2genome:local	exon	12467784	12468075	.	+	.	gene_id "LOCXPOlfC1.192.HIT1"; transcript_id "LOCXPOlfC1.192.HIT1.transcript"; gene_name "LOCXPOlfC1.192.HIT1.OlfC.2R.818.ANF_receptor.exons7.CM014086.1.Collichthys_lucidus";
CM014086.1	exonerate:protein2genome:local	exon	12468838	12469465	.	+	.	gene_id "LOCXPOlfC1.192.HIT1"; transcript_id "LOCXPOlfC1.192.HIT1.transcript"; gene_name "LOCXPOlfC1.192.HIT1.OlfC.2R.818.ANF_receptor.exons7.CM014086.1.Collichthys_lucidus";
CM014086.1	exonerate:protein2genome:local	exon	12469556	12469680	.	+	.	gene_id "LOCXPOlfC1.192.HIT1"; transcript_id "LOCXPOlfC1.192.HIT1.transcript"; gene_name "LOCXPOlfC1.192.HIT1.OlfC.2R.818.ANF_receptor.exons7.CM014086.1.Collichthys_lucidus";
CM014086.1	exonerate:protein2genome:local	exon	12469855	12470031	.	+	.	gene_id "LOCXPOlfC1.192.HIT1"; transcript_id "LOCXPOlfC1.192.HIT1.transcript"; gene_name "LOCXPOlfC1.192.HIT1.OlfC.2R.818.ANF_receptor.exons7.CM014086.1.Collichthys_lucidus";
CM014086.1	exonerate:protein2genome:local	exon	12470521	12470665	.	+	.	gene_id "LOCXPOlfC1.192.HIT1"; transcript_id "LOCXPOlfC1.192.HIT1.transcript"; gene_name "LOCXPOlfC1.192.HIT1.OlfC.2R.818.ANF_receptor.exons7.CM014086.1.Collichthys_lucidus";
CM014086.1	exonerate:protein2genome:local	exon	12471423	12472381	.	+	.	gene_id "LOCXPOlfC1.192.HIT1"; transcript_id "LOCXPOlfC1.192.HIT1.transcript"; gene_name "LOCXPOlfC1.192.HIT1.OlfC.2R.818.ANF_receptor.exons7.CM014086.1.Collichthys_lucidus";
CM014086.1	exonerate:protein2genome:local	exon	15093070	15094028	.	-	.	gene_id "LOCXPOlfC2.243.HIT1"; transcript_id "LOCXPOlfC2.243.HIT1.transcript"; gene_name "LOCXPOlfC2.243.HIT1.OlfC.2R.818.ANF_receptor.exons7.CM014086.1.Collichthys_lucidus";
CM014086.1	exonerate:protein2genome:local	exon	15094815	15094959	.	-	.	gene_id "LOCXPOlfC2.243.HIT1"; transcript_id "LOCXPOlfC2.243.HIT1.transcript"; gene_name "LOCXPOlfC2.243.HIT1.OlfC.2R.818.ANF_receptor.exons7.CM014086.1.Collichthys_lucidus";
CM014086.1	exonerate:protein2genome:local	exon	15095449	15095625	.	-	.	gene_id "LOCXPOlfC2.243.HIT1"; transcript_id "LOCXPOlfC2.243.HIT1.transcript"; gene_name "LOCXPOlfC2.243.HIT1.OlfC.2R.818.ANF_receptor.exons7.CM014086.1.Collichthys_lucidus";
CM014086.1	exonerate:protein2genome:local	exon	15095815	15095939	.	-	.	gene_id "LOCXPOlfC2.243.HIT1"; transcript_id "LOCXPOlfC2.243.HIT1.transcript"; gene_name "LOCXPOlfC2.243.HIT1.OlfC.2R.818.ANF_receptor.exons7.CM014086.1.Collichthys_lucidus";
CM014086.1	exonerate:protein2genome:local	exon	15096030	15096657	.	-	.	gene_id "LOCXPOlfC2.243.HIT1"; transcript_id "LOCXPOlfC2.243.HIT1.transcript"; gene_name "LOCXPOlfC2.243.HIT1.OlfC.2R.818.ANF_receptor.exons7.CM014086.1.Collichthys_lucidus";
CM014086.1	exonerate:protein2genome:local	exon	15097421	15097712	.	-	.	gene_id "LOCXPOlfC2.243.HIT1"; transcript_id "LOCXPOlfC2.243.HIT1.transcript"; gene_name "LOCXPOlfC2.243.HIT1.OlfC.2R.818.ANF_receptor.exons7.CM014086.1.Collichthys_lucidus";
CM014086.1	exonerate:protein2genome:local	exon	15098180	15098307	.	-	.	gene_id "LOCXPOlfC2.243.HIT1"; transcript_id "LOCXPOlfC2.243.HIT1.transcript"; gene_name "LOCXPOlfC2.243.HIT1.OlfC.2R.818.ANF_receptor.exons7.CM014086.1.Collichthys_lucidus";
CM014086.1	exonerate:protein2genome:local	exon	15120029	15121050	.	-	.	gene_id "LOCXPOlfC3.300.HIT1"; transcript_id "LOCXPOlfC3.300.HIT1.transcript"; gene_name "LOCXPOlfC3.300.HIT1.OlfC.2R.839.ANF_receptor.exons7.CM014086.1.Collichthys_lucidus";
CM014086.1	exonerate:protein2genome:local	exon	15121770	15121914	.	-	.	gene_id "LOCXPOlfC3.300.HIT1"; transcript_id "LOCXPOlfC3.300.HIT1.transcript"; gene_name "LOCXPOlfC3.300.HIT1.OlfC.2R.839.ANF_receptor.exons7.CM014086.1.Collichthys_lucidus";
CM014086.1	exonerate:protein2genome:local	exon	15122404	15122580	.	-	.	gene_id "LOCXPOlfC3.300.HIT1"; transcript_id "LOCXPOlfC3.300.HIT1.transcript"; gene_name "LOCXPOlfC3.300.HIT1.OlfC.2R.839.ANF_receptor.exons7.CM014086.1.Collichthys_lucidus";
CM014086.1	exonerate:protein2genome:local	exon	15122769	15122893	.	-	.	gene_id "LOCXPOlfC3.300.HIT1"; transcript_id "LOCXPOlfC3.300.HIT1.transcript"; gene_name "LOCXPOlfC3.300.HIT1.OlfC.2R.839.ANF_receptor.exons7.CM014086.1.Collichthys_lucidus";
CM014086.1	exonerate:protein2genome:local	exon	15122984	15123611	.	-	.	gene_id "LOCXPOlfC3.300.HIT1"; transcript_id "LOCXPOlfC3.300.HIT1.transcript"; gene_name "LOCXPOlfC3.300.HIT1.OlfC.2R.839.ANF_receptor.exons7.CM014086.1.Collichthys_lucidus";
CM014086.1	exonerate:protein2genome:local	exon	15124285	15124576	.	-	.	gene_id "LOCXPOlfC3.300.HIT1"; transcript_id "LOCXPOlfC3.300.HIT1.transcript"; gene_name "LOCXPOlfC3.300.HIT1.OlfC.2R.839.ANF_receptor.exons7.CM014086.1.Collichthys_lucidus";
CM014086.1	exonerate:protein2genome:local	exon	15125006	15125133	.	-	.	gene_id "LOCXPOlfC3.300.HIT1"; transcript_id "LOCXPOlfC3.300.HIT1.transcript"; gene_name "LOCXPOlfC3.300.HIT1.OlfC.2R.839.ANF_receptor.exons7.CM014086.1.Collichthys_lucidus";
CM014090.1	exonerate:protein2genome:local	exon	11524245	11524510	.	+	.	gene_id "LOCXPOlfC4.104.HIT1"; transcript_id "LOCXPOlfC4.104.HIT1.transcript"; gene_name "LOCXPOlfC4.104.HIT1.OlfC.2R.888.ANF_receptor.exons11.CM014090.1.Collichthys_lucidus";
CM014090.1	exonerate:protein2genome:local	exon	11524760	11525001	.	+	.	gene_id "LOCXPOlfC4.104.HIT1"; transcript_id "LOCXPOlfC4.104.HIT1.transcript"; gene_name "LOCXPOlfC4.104.HIT1.OlfC.2R.888.ANF_receptor.exons11.CM014090.1.Collichthys_lucidus";
CM014090.1	exonerate:protein2genome:local	exon	11525125	11525216	.	+	.	gene_id "LOCXPOlfC4.104.HIT1"; transcript_id "LOCXPOlfC4.104.HIT1.transcript"; gene_name "LOCXPOlfC4.104.HIT1.OlfC.2R.888.ANF_receptor.exons11.CM014090.1.Collichthys_lucidus";
CM014090.1	exonerate:protein2genome:local	exon	11525460	11525639	.	+	.	gene_id "LOCXPOlfC4.104.HIT1"; transcript_id "LOCXPOlfC4.104.HIT1.transcript"; gene_name "LOCXPOlfC4.104.HIT1.OlfC.2R.888.ANF_receptor.exons11.CM014090.1.Collichthys_lucidus";
CM014090.1	exonerate:protein2genome:local	exon	11525766	11525954	.	+	.	gene_id "LOCXPOlfC4.104.HIT1"; transcript_id "LOCXPOlfC4.104.HIT1.transcript"; gene_name "LOCXPOlfC4.104.HIT1.OlfC.2R.888.ANF_receptor.exons11.CM014090.1.Collichthys_lucidus";
CM014090.1	exonerate:protein2genome:local	exon	11526097	11526561	.	+	.	gene_id "LOCXPOlfC4.104.HIT1"; transcript_id "LOCXPOlfC4.104.HIT1.transcript"; gene_name "LOCXPOlfC4.104.HIT1.OlfC.2R.888.ANF_receptor.exons11.CM014090.1.Collichthys_lucidus";
CM014090.1	exonerate:protein2genome:local	exon	11526716	11526925	.	+	.	gene_id "LOCXPOlfC4.104.HIT1"; transcript_id "LOCXPOlfC4.104.HIT1.transcript"; gene_name "LOCXPOlfC4.104.HIT1.OlfC.2R.888.ANF_receptor.exons11.CM014090.1.Collichthys_lucidus";
CM014090.1	exonerate:protein2genome:local	exon	11527046	11527169	.	+	.	gene_id "LOCXPOlfC4.104.HIT1"; transcript_id "LOCXPOlfC4.104.HIT1.transcript"; gene_name "LOCXPOlfC4.104.HIT1.OlfC.2R.888.ANF_receptor.exons11.CM014090.1.Collichthys_lucidus";
CM014090.1	exonerate:protein2genome:local	exon	11527315	11527508	.	+	.	gene_id "LOCXPOlfC4.104.HIT1"; transcript_id "LOCXPOlfC4.104.HIT1.transcript"; gene_name "LOCXPOlfC4.104.HIT1.OlfC.2R.888.ANF_receptor.exons11.CM014090.1.Collichthys_lucidus";
CM014090.1	exonerate:protein2genome:local	exon	11527652	11527933	.	+	.	gene_id "LOCXPOlfC4.104.HIT1"; transcript_id "LOCXPOlfC4.104.HIT1.transcript"; gene_name "LOCXPOlfC4.104.HIT1.OlfC.2R.888.ANF_receptor.exons11.CM014090.1.Collichthys_lucidus";
CM014090.1	exonerate:protein2genome:local	exon	11528018	11528437	.	+	.	gene_id "LOCXPOlfC4.104.HIT1"; transcript_id "LOCXPOlfC4.104.HIT1.transcript"; gene_name "LOCXPOlfC4.104.HIT1.OlfC.2R.888.ANF_receptor.exons11.CM014090.1.Collichthys_lucidus";
CM014090.1	exonerate:protein2genome:local	exon	11529869	11530125	.	+	.	gene_id "LOCXPOlfC5.111.HIT1"; transcript_id "LOCXPOlfC5.111.HIT1.transcript"; gene_name "LOCXPOlfC5.111.HIT1.OlfC.2R.889.ANF_receptor.exons10.CM014090.1.Collichthys_lucidus";
CM014090.1	exonerate:protein2genome:local	exon	11530288	11530529	.	+	.	gene_id "LOCXPOlfC5.111.HIT1"; transcript_id "LOCXPOlfC5.111.HIT1.transcript"; gene_name "LOCXPOlfC5.111.HIT1.OlfC.2R.889.ANF_receptor.exons10.CM014090.1.Collichthys_lucidus";
CM014090.1	exonerate:protein2genome:local	exon	11530611	11530702	.	+	.	gene_id "LOCXPOlfC5.111.HIT1"; transcript_id "LOCXPOlfC5.111.HIT1.transcript"; gene_name "LOCXPOlfC5.111.HIT1.OlfC.2R.889.ANF_receptor.exons10.CM014090.1.Collichthys_lucidus";
CM014090.1	exonerate:protein2genome:local	exon	11530976	11531155	.	+	.	gene_id "LOCXPOlfC5.111.HIT1"; transcript_id "LOCXPOlfC5.111.HIT1.transcript"; gene_name "LOCXPOlfC5.111.HIT1.OlfC.2R.889.ANF_receptor.exons10.CM014090.1.Collichthys_lucidus";
CM014090.1	exonerate:protein2genome:local	exon	11531258	11531446	.	+	.	gene_id "LOCXPOlfC5.111.HIT1"; transcript_id "LOCXPOlfC5.111.HIT1.transcript"; gene_name "LOCXPOlfC5.111.HIT1.OlfC.2R.889.ANF_receptor.exons10.CM014090.1.Collichthys_lucidus";
CM014090.1	exonerate:protein2genome:local	exon	11531596	11532072	.	+	.	gene_id "LOCXPOlfC5.111.HIT1"; transcript_id "LOCXPOlfC5.111.HIT1.transcript"; gene_name "LOCXPOlfC5.111.HIT1.OlfC.2R.889.ANF_receptor.exons10.CM014090.1.Collichthys_lucidus";
CM014090.1	exonerate:protein2genome:local	exon	11532228	11532437	.	+	.	gene_id "LOCXPOlfC5.111.HIT1"; transcript_id "LOCXPOlfC5.111.HIT1.transcript"; gene_name "LOCXPOlfC5.111.HIT1.OlfC.2R.889.ANF_receptor.exons10.CM014090.1.Collichthys_lucidus";
CM014090.1	exonerate:protein2genome:local	exon	11532543	11532666	.	+	.	gene_id "LOCXPOlfC5.111.HIT1"; transcript_id "LOCXPOlfC5.111.HIT1.transcript"; gene_name "LOCXPOlfC5.111.HIT1.OlfC.2R.889.ANF_receptor.exons10.CM014090.1.Collichthys_lucidus";
CM014090.1	exonerate:protein2genome:local	exon	11532747	11533222	.	+	.	gene_id "LOCXPOlfC5.111.HIT1"; transcript_id "LOCXPOlfC5.111.HIT1.transcript"; gene_name "LOCXPOlfC5.111.HIT1.OlfC.2R.889.ANF_receptor.exons10.CM014090.1.Collichthys_lucidus";
CM014090.1	exonerate:protein2genome:local	exon	11533301	11533720	.	+	.	gene_id "LOCXPOlfC5.111.HIT1"; transcript_id "LOCXPOlfC5.111.HIT1.transcript"; gene_name "LOCXPOlfC5.111.HIT1.OlfC.2R.889.ANF_receptor.exons10.CM014090.1.Collichthys_lucidus";
CM014090.1	exonerate:protein2genome:local	exon	11535006	11535910	.	-	.	gene_id "LOCXPOlfC6.112.HIT1"; transcript_id "LOCXPOlfC6.112.HIT1.transcript"; gene_name "LOCXPOlfC6.112.HIT1.OlfC.2R.863.ANF_receptor.exons9.CM014090.1.Collichthys_lucidus";
CM014090.1	exonerate:protein2genome:local	exon	11535987	11536110	.	-	.	gene_id "LOCXPOlfC6.112.HIT1"; transcript_id "LOCXPOlfC6.112.HIT1.transcript"; gene_name "LOCXPOlfC6.112.HIT1.OlfC.2R.863.ANF_receptor.exons9.CM014090.1.Collichthys_lucidus";
CM014090.1	exonerate:protein2genome:local	exon	11536203	11536430	.	-	.	gene_id "LOCXPOlfC6.112.HIT1"; transcript_id "LOCXPOlfC6.112.HIT1.transcript"; gene_name "LOCXPOlfC6.112.HIT1.OlfC.2R.863.ANF_receptor.exons9.CM014090.1.Collichthys_lucidus";
CM014090.1	exonerate:protein2genome:local	exon	11537386	11537661	.	-	.	gene_id "LOCXPOlfC6.112.HIT1"; transcript_id "LOCXPOlfC6.112.HIT1.transcript"; gene_name "LOCXPOlfC6.112.HIT1.OlfC.2R.863.ANF_receptor.exons9.CM014090.1.Collichthys_lucidus";
CM014090.1	exonerate:protein2genome:local	exon	11537757	11537954	.	-	.	gene_id "LOCXPOlfC6.112.HIT1"; transcript_id "LOCXPOlfC6.112.HIT1.transcript"; gene_name "LOCXPOlfC6.112.HIT1.OlfC.2R.863.ANF_receptor.exons9.CM014090.1.Collichthys_lucidus";
CM014090.1	exonerate:protein2genome:local	exon	11538140	11538409	.	-	.	gene_id "LOCXPOlfC6.112.HIT1"; transcript_id "LOCXPOlfC6.112.HIT1.transcript"; gene_name "LOCXPOlfC6.112.HIT1.OlfC.2R.863.ANF_receptor.exons9.CM014090.1.Collichthys_lucidus";
CM014090.1	exonerate:protein2genome:local	exon	11538678	11538764	.	-	.	gene_id "LOCXPOlfC6.112.HIT1"; transcript_id "LOCXPOlfC6.112.HIT1.transcript"; gene_name "LOCXPOlfC6.112.HIT1.OlfC.2R.863.ANF_receptor.exons9.CM014090.1.Collichthys_lucidus";
CM014090.1	exonerate:protein2genome:local	exon	11538912	11539206	.	-	.	gene_id "LOCXPOlfC6.112.HIT1"; transcript_id "LOCXPOlfC6.112.HIT1.transcript"; gene_name "LOCXPOlfC6.112.HIT1.OlfC.2R.863.ANF_receptor.exons9.CM014090.1.Collichthys_lucidus";
CM014090.1	exonerate:protein2genome:local	exon	11539460	11539665	.	-	.	gene_id "LOCXPOlfC6.112.HIT1"; transcript_id "LOCXPOlfC6.112.HIT1.transcript"; gene_name "LOCXPOlfC6.112.HIT1.OlfC.2R.863.ANF_receptor.exons9.CM014090.1.Collichthys_lucidus";
CM014090.1	exonerate:protein2genome:local	exon	11540934	11541832	.	-	.	gene_id "LOCXPOlfC7.114.HIT1"; transcript_id "LOCXPOlfC7.114.HIT1.transcript"; gene_name "LOCXPOlfC7.114.HIT1.OlfC.2R.870.ANF_receptor.exons9.CM014090.1.Collichthys_lucidus";
CM014090.1	exonerate:protein2genome:local	exon	11541909	11542032	.	-	.	gene_id "LOCXPOlfC7.114.HIT1"; transcript_id "LOCXPOlfC7.114.HIT1.transcript"; gene_name "LOCXPOlfC7.114.HIT1.OlfC.2R.870.ANF_receptor.exons9.CM014090.1.Collichthys_lucidus";
CM014090.1	exonerate:protein2genome:local	exon	11542119	11542346	.	-	.	gene_id "LOCXPOlfC7.114.HIT1"; transcript_id "LOCXPOlfC7.114.HIT1.transcript"; gene_name "LOCXPOlfC7.114.HIT1.OlfC.2R.870.ANF_receptor.exons9.CM014090.1.Collichthys_lucidus";
CM014090.1	exonerate:protein2genome:local	exon	11542541	11542810	.	-	.	gene_id "LOCXPOlfC7.114.HIT1"; transcript_id "LOCXPOlfC7.114.HIT1.transcript"; gene_name "LOCXPOlfC7.114.HIT1.OlfC.2R.870.ANF_receptor.exons9.CM014090.1.Collichthys_lucidus";
CM014090.1	exonerate:protein2genome:local	exon	11542898	11543098	.	-	.	gene_id "LOCXPOlfC7.114.HIT1"; transcript_id "LOCXPOlfC7.114.HIT1.transcript"; gene_name "LOCXPOlfC7.114.HIT1.OlfC.2R.870.ANF_receptor.exons9.CM014090.1.Collichthys_lucidus";
CM014090.1	exonerate:protein2genome:local	exon	11543243	11543512	.	-	.	gene_id "LOCXPOlfC7.114.HIT1"; transcript_id "LOCXPOlfC7.114.HIT1.transcript"; gene_name "LOCXPOlfC7.114.HIT1.OlfC.2R.870.ANF_receptor.exons9.CM014090.1.Collichthys_lucidus";
CM014090.1	exonerate:protein2genome:local	exon	11543620	11543706	.	-	.	gene_id "LOCXPOlfC7.114.HIT1"; transcript_id "LOCXPOlfC7.114.HIT1.transcript"; gene_name "LOCXPOlfC7.114.HIT1.OlfC.2R.870.ANF_receptor.exons9.CM014090.1.Collichthys_lucidus";
CM014090.1	exonerate:protein2genome:local	exon	11543894	11544188	.	-	.	gene_id "LOCXPOlfC7.114.HIT1"; transcript_id "LOCXPOlfC7.114.HIT1.transcript"; gene_name "LOCXPOlfC7.114.HIT1.OlfC.2R.870.ANF_receptor.exons9.CM014090.1.Collichthys_lucidus";
CM014090.1	exonerate:protein2genome:local	exon	11544403	11544638	.	-	.	gene_id "LOCXPOlfC7.114.HIT1"; transcript_id "LOCXPOlfC7.114.HIT1.transcript"; gene_name "LOCXPOlfC7.114.HIT1.OlfC.2R.870.ANF_receptor.exons9.CM014090.1.Collichthys_lucidus";
CM014090.1	exonerate:protein2genome:local	exon	11546562	11547457	.	-	.	gene_id "LOCXPOlfC8.119.HIT1"; transcript_id "LOCXPOlfC8.119.HIT1.transcript"; gene_name "LOCXPOlfC8.119.HIT1.OlfC.2R.870.ANF_receptor.exons9.CM014090.1.Collichthys_lucidus";
CM014090.1	exonerate:protein2genome:local	exon	11547530	11547653	.	-	.	gene_id "LOCXPOlfC8.119.HIT1"; transcript_id "LOCXPOlfC8.119.HIT1.transcript"; gene_name "LOCXPOlfC8.119.HIT1.OlfC.2R.870.ANF_receptor.exons9.CM014090.1.Collichthys_lucidus";
CM014090.1	exonerate:protein2genome:local	exon	11547746	11547973	.	-	.	gene_id "LOCXPOlfC8.119.HIT1"; transcript_id "LOCXPOlfC8.119.HIT1.transcript"; gene_name "LOCXPOlfC8.119.HIT1.OlfC.2R.870.ANF_receptor.exons9.CM014090.1.Collichthys_lucidus";
CM014090.1	exonerate:protein2genome:local	exon	11548644	11548919	.	-	.	gene_id "LOCXPOlfC8.119.HIT1"; transcript_id "LOCXPOlfC8.119.HIT1.transcript"; gene_name "LOCXPOlfC8.119.HIT1.OlfC.2R.870.ANF_receptor.exons9.CM014090.1.Collichthys_lucidus";
CM014090.1	exonerate:protein2genome:local	exon	11549015	11549212	.	-	.	gene_id "LOCXPOlfC8.119.HIT1"; transcript_id "LOCXPOlfC8.119.HIT1.transcript"; gene_name "LOCXPOlfC8.119.HIT1.OlfC.2R.870.ANF_receptor.exons9.CM014090.1.Collichthys_lucidus";
CM014090.1	exonerate:protein2genome:local	exon	11549593	11549862	.	-	.	gene_id "LOCXPOlfC8.119.HIT1"; transcript_id "LOCXPOlfC8.119.HIT1.transcript"; gene_name "LOCXPOlfC8.119.HIT1.OlfC.2R.870.ANF_receptor.exons9.CM014090.1.Collichthys_lucidus";
CM014090.1	exonerate:protein2genome:local	exon	11550057	11550143	.	-	.	gene_id "LOCXPOlfC8.119.HIT1"; transcript_id "LOCXPOlfC8.119.HIT1.transcript"; gene_name "LOCXPOlfC8.119.HIT1.OlfC.2R.870.ANF_receptor.exons9.CM014090.1.Collichthys_lucidus";
CM014090.1	exonerate:protein2genome:local	exon	11550293	11550587	.	-	.	gene_id "LOCXPOlfC8.119.HIT1"; transcript_id "LOCXPOlfC8.119.HIT1.transcript"; gene_name "LOCXPOlfC8.119.HIT1.OlfC.2R.870.ANF_receptor.exons9.CM014090.1.Collichthys_lucidus";
CM014090.1	exonerate:protein2genome:local	exon	11550800	11551035	.	-	.	gene_id "LOCXPOlfC8.119.HIT1"; transcript_id "LOCXPOlfC8.119.HIT1.transcript"; gene_name "LOCXPOlfC8.119.HIT1.OlfC.2R.870.ANF_receptor.exons9.CM014090.1.Collichthys_lucidus";
CM014090.1	exonerate:protein2genome:local	exon	11552642	11553540	.	-	.	gene_id "LOCXPOlfC9.124.HIT1"; transcript_id "LOCXPOlfC9.124.HIT1.transcript"; gene_name "LOCXPOlfC9.124.HIT1.OlfC.2R.874.ANF_receptor.exons9.CM014090.1.Collichthys_lucidus";
CM014090.1	exonerate:protein2genome:local	exon	11553617	11553740	.	-	.	gene_id "LOCXPOlfC9.124.HIT1"; transcript_id "LOCXPOlfC9.124.HIT1.transcript"; gene_name "LOCXPOlfC9.124.HIT1.OlfC.2R.874.ANF_receptor.exons9.CM014090.1.Collichthys_lucidus";
CM014090.1	exonerate:protein2genome:local	exon	11553823	11554050	.	-	.	gene_id "LOCXPOlfC9.124.HIT1"; transcript_id "LOCXPOlfC9.124.HIT1.transcript"; gene_name "LOCXPOlfC9.124.HIT1.OlfC.2R.874.ANF_receptor.exons9.CM014090.1.Collichthys_lucidus";
CM014090.1	exonerate:protein2genome:local	exon	11554290	11554565	.	-	.	gene_id "LOCXPOlfC9.124.HIT1"; transcript_id "LOCXPOlfC9.124.HIT1.transcript"; gene_name "LOCXPOlfC9.124.HIT1.OlfC.2R.874.ANF_receptor.exons9.CM014090.1.Collichthys_lucidus";
CM014090.1	exonerate:protein2genome:local	exon	11554655	11554861	.	-	.	gene_id "LOCXPOlfC9.124.HIT1"; transcript_id "LOCXPOlfC9.124.HIT1.transcript"; gene_name "LOCXPOlfC9.124.HIT1.OlfC.2R.874.ANF_receptor.exons9.CM014090.1.Collichthys_lucidus";
CM014090.1	exonerate:protein2genome:local	exon	11555154	11555423	.	-	.	gene_id "LOCXPOlfC9.124.HIT1"; transcript_id "LOCXPOlfC9.124.HIT1.transcript"; gene_name "LOCXPOlfC9.124.HIT1.OlfC.2R.874.ANF_receptor.exons9.CM014090.1.Collichthys_lucidus";
CM014090.1	exonerate:protein2genome:local	exon	11555606	11555692	.	-	.	gene_id "LOCXPOlfC9.124.HIT1"; transcript_id "LOCXPOlfC9.124.HIT1.transcript"; gene_name "LOCXPOlfC9.124.HIT1.OlfC.2R.874.ANF_receptor.exons9.CM014090.1.Collichthys_lucidus";
CM014090.1	exonerate:protein2genome:local	exon	11555846	11556140	.	-	.	gene_id "LOCXPOlfC9.124.HIT1"; transcript_id "LOCXPOlfC9.124.HIT1.transcript"; gene_name "LOCXPOlfC9.124.HIT1.OlfC.2R.874.ANF_receptor.exons9.CM014090.1.Collichthys_lucidus";
CM014090.1	exonerate:protein2genome:local	exon	11556401	11556636	.	-	.	gene_id "LOCXPOlfC9.124.HIT1"; transcript_id "LOCXPOlfC9.124.HIT1.transcript"; gene_name "LOCXPOlfC9.124.HIT1.OlfC.2R.874.ANF_receptor.exons9.CM014090.1.Collichthys_lucidus";
CM014090.1	exonerate:protein2genome:local	exon	11566666	11567565	.	-	.	gene_id "LOCXPOlfC9.133.HIT1"; transcript_id "LOCXPOlfC9.133.HIT1.transcript"; gene_name "LOCXPOlfC9.133.HIT1.OlfC.2R.750.ANF_receptor.exons9.CM014090.1.Collichthys_lucidus";
CM014090.1	exonerate:protein2genome:local	exon	11567640	11567763	.	-	.	gene_id "LOCXPOlfC9.133.HIT1"; transcript_id "LOCXPOlfC9.133.HIT1.transcript"; gene_name "LOCXPOlfC9.133.HIT1.OlfC.2R.750.ANF_receptor.exons9.CM014090.1.Collichthys_lucidus";
CM014090.1	exonerate:protein2genome:local	exon	11567846	11568073	.	-	.	gene_id "LOCXPOlfC9.133.HIT1"; transcript_id "LOCXPOlfC9.133.HIT1.transcript"; gene_name "LOCXPOlfC9.133.HIT1.OlfC.2R.750.ANF_receptor.exons9.CM014090.1.Collichthys_lucidus";
CM014090.1	exonerate:protein2genome:local	exon	11568379	11568654	.	-	.	gene_id "LOCXPOlfC9.133.HIT1"; transcript_id "LOCXPOlfC9.133.HIT1.transcript"; gene_name "LOCXPOlfC9.133.HIT1.OlfC.2R.750.ANF_receptor.exons9.CM014090.1.Collichthys_lucidus";
CM014090.1	exonerate:protein2genome:local	exon	11568743	11568949	.	-	.	gene_id "LOCXPOlfC9.133.HIT1"; transcript_id "LOCXPOlfC9.133.HIT1.transcript"; gene_name "LOCXPOlfC9.133.HIT1.OlfC.2R.750.ANF_receptor.exons9.CM014090.1.Collichthys_lucidus";
CM014090.1	exonerate:protein2genome:local	exon	11569224	11569493	.	-	.	gene_id "LOCXPOlfC9.133.HIT1"; transcript_id "LOCXPOlfC9.133.HIT1.transcript"; gene_name "LOCXPOlfC9.133.HIT1.OlfC.2R.750.ANF_receptor.exons9.CM014090.1.Collichthys_lucidus";
CM014090.1	exonerate:protein2genome:local	exon	11569676	11569762	.	-	.	gene_id "LOCXPOlfC9.133.HIT1"; transcript_id "LOCXPOlfC9.133.HIT1.transcript"; gene_name "LOCXPOlfC9.133.HIT1.OlfC.2R.750.ANF_receptor.exons9.CM014090.1.Collichthys_lucidus";
CM014090.1	exonerate:protein2genome:local	exon	11569916	11570210	.	-	.	gene_id "LOCXPOlfC9.133.HIT1"; transcript_id "LOCXPOlfC9.133.HIT1.transcript"; gene_name "LOCXPOlfC9.133.HIT1.OlfC.2R.750.ANF_receptor.exons9.CM014090.1.Collichthys_lucidus";
CM014090.1	exonerate:protein2genome:local	exon	11570486	11570724	.	-	.	gene_id "LOCXPOlfC9.133.HIT1"; transcript_id "LOCXPOlfC9.133.HIT1.transcript"; gene_name "LOCXPOlfC9.133.HIT1.OlfC.2R.750.ANF_receptor.exons9.CM014090.1.Collichthys_lucidus";
CM014090.1	exonerate:protein2genome:local	exon	11579605	11580506	.	-	.	gene_id "LOCXPOlfC10.139.HIT1"; transcript_id "LOCXPOlfC10.139.HIT1.transcript"; gene_name "LOCXPOlfC10.139.HIT1.OlfC.2R.876.ANF_receptor.exons9.CM014090.1.Collichthys_lucidus";
CM014090.1	exonerate:protein2genome:local	exon	11580602	11580725	.	-	.	gene_id "LOCXPOlfC10.139.HIT1"; transcript_id "LOCXPOlfC10.139.HIT1.transcript"; gene_name "LOCXPOlfC10.139.HIT1.OlfC.2R.876.ANF_receptor.exons9.CM014090.1.Collichthys_lucidus";
CM014090.1	exonerate:protein2genome:local	exon	11580816	11581043	.	-	.	gene_id "LOCXPOlfC10.139.HIT1"; transcript_id "LOCXPOlfC10.139.HIT1.transcript"; gene_name "LOCXPOlfC10.139.HIT1.OlfC.2R.876.ANF_receptor.exons9.CM014090.1.Collichthys_lucidus";
CM014090.1	exonerate:protein2genome:local	exon	11581356	11581625	.	-	.	gene_id "LOCXPOlfC10.139.HIT1"; transcript_id "LOCXPOlfC10.139.HIT1.transcript"; gene_name "LOCXPOlfC10.139.HIT1.OlfC.2R.876.ANF_receptor.exons9.CM014090.1.Collichthys_lucidus";
CM014090.1	exonerate:protein2genome:local	exon	11581721	11581924	.	-	.	gene_id "LOCXPOlfC10.139.HIT1"; transcript_id "LOCXPOlfC10.139.HIT1.transcript"; gene_name "LOCXPOlfC10.139.HIT1.OlfC.2R.876.ANF_receptor.exons9.CM014090.1.Collichthys_lucidus";
CM014090.1	exonerate:protein2genome:local	exon	11582113	11582382	.	-	.	gene_id "LOCXPOlfC10.139.HIT1"; transcript_id "LOCXPOlfC10.139.HIT1.transcript"; gene_name "LOCXPOlfC10.139.HIT1.OlfC.2R.876.ANF_receptor.exons9.CM014090.1.Collichthys_lucidus";
CM014090.1	exonerate:protein2genome:local	exon	11582970	11583056	.	-	.	gene_id "LOCXPOlfC10.139.HIT1"; transcript_id "LOCXPOlfC10.139.HIT1.transcript"; gene_name "LOCXPOlfC10.139.HIT1.OlfC.2R.876.ANF_receptor.exons9.CM014090.1.Collichthys_lucidus";
CM014090.1	exonerate:protein2genome:local	exon	11583219	11583513	.	-	.	gene_id "LOCXPOlfC10.139.HIT1"; transcript_id "LOCXPOlfC10.139.HIT1.transcript"; gene_name "LOCXPOlfC10.139.HIT1.OlfC.2R.876.ANF_receptor.exons9.CM014090.1.Collichthys_lucidus";
CM014090.1	exonerate:protein2genome:local	exon	11583867	11584114	.	-	.	gene_id "LOCXPOlfC10.139.HIT1"; transcript_id "LOCXPOlfC10.139.HIT1.transcript"; gene_name "LOCXPOlfC10.139.HIT1.OlfC.2R.876.ANF_receptor.exons9.CM014090.1.Collichthys_lucidus";
CM014090.1	exonerate:protein2genome:local	exon	11597002	11597912	.	-	.	gene_id "LOCXPOlfC11.155.HIT1"; transcript_id "LOCXPOlfC11.155.HIT1.transcript"; gene_name "LOCXPOlfC11.155.HIT1.OlfC.2R.875.ANF_receptor.exons10.CM014090.1.Collichthys_lucidus";
CM014090.1	exonerate:protein2genome:local	exon	11598300	11598423	.	-	.	gene_id "LOCXPOlfC11.155.HIT1"; transcript_id "LOCXPOlfC11.155.HIT1.transcript"; gene_name "LOCXPOlfC11.155.HIT1.OlfC.2R.875.ANF_receptor.exons10.CM014090.1.Collichthys_lucidus";
CM014090.1	exonerate:protein2genome:local	exon	11598456	11598464	.	-	.	gene_id "LOCXPOlfC11.155.HIT1"; transcript_id "LOCXPOlfC11.155.HIT1.transcript"; gene_name "LOCXPOlfC11.155.HIT1.OlfC.2R.875.ANF_receptor.exons10.CM014090.1.Collichthys_lucidus";
CM014090.1	exonerate:protein2genome:local	exon	11598533	11598757	.	-	.	gene_id "LOCXPOlfC11.155.HIT1"; transcript_id "LOCXPOlfC11.155.HIT1.transcript"; gene_name "LOCXPOlfC11.155.HIT1.OlfC.2R.875.ANF_receptor.exons10.CM014090.1.Collichthys_lucidus";
CM014090.1	exonerate:protein2genome:local	exon	11599124	11599399	.	-	.	gene_id "LOCXPOlfC11.155.HIT1"; transcript_id "LOCXPOlfC11.155.HIT1.transcript"; gene_name "LOCXPOlfC11.155.HIT1.OlfC.2R.875.ANF_receptor.exons10.CM014090.1.Collichthys_lucidus";
CM014090.1	exonerate:protein2genome:local	exon	11599481	11599684	.	-	.	gene_id "LOCXPOlfC11.155.HIT1"; transcript_id "LOCXPOlfC11.155.HIT1.transcript"; gene_name "LOCXPOlfC11.155.HIT1.OlfC.2R.875.ANF_receptor.exons10.CM014090.1.Collichthys_lucidus";
CM014090.1	exonerate:protein2genome:local	exon	11599976	11600245	.	-	.	gene_id "LOCXPOlfC11.155.HIT1"; transcript_id "LOCXPOlfC11.155.HIT1.transcript"; gene_name "LOCXPOlfC11.155.HIT1.OlfC.2R.875.ANF_receptor.exons10.CM014090.1.Collichthys_lucidus";
CM014090.1	exonerate:protein2genome:local	exon	11600342	11600428	.	-	.	gene_id "LOCXPOlfC11.155.HIT1"; transcript_id "LOCXPOlfC11.155.HIT1.transcript"; gene_name "LOCXPOlfC11.155.HIT1.OlfC.2R.875.ANF_receptor.exons10.CM014090.1.Collichthys_lucidus";
CM014090.1	exonerate:protein2genome:local	exon	11600538	11600832	.	-	.	gene_id "LOCXPOlfC11.155.HIT1"; transcript_id "LOCXPOlfC11.155.HIT1.transcript"; gene_name "LOCXPOlfC11.155.HIT1.OlfC.2R.875.ANF_receptor.exons10.CM014090.1.Collichthys_lucidus";
CM014090.1	exonerate:protein2genome:local	exon	11601063	11601286	.	-	.	gene_id "LOCXPOlfC11.155.HIT1"; transcript_id "LOCXPOlfC11.155.HIT1.transcript"; gene_name "LOCXPOlfC11.155.HIT1.OlfC.2R.875.ANF_receptor.exons10.CM014090.1.Collichthys_lucidus";
CM014090.1	exonerate:protein2genome:local	exon	11602838	11603151	.	+	.	gene_id "LOCXPOlfC12.157.HIT1"; transcript_id "LOCXPOlfC12.157.HIT1.transcript"; gene_name "LOCXPOlfC12.157.HIT1.OlfC.2R.883.ANF_receptor.exons8.CM014090.1.Collichthys_lucidus";
CM014090.1	exonerate:protein2genome:local	exon	11603636	11603930	.	+	.	gene_id "LOCXPOlfC12.157.HIT1"; transcript_id "LOCXPOlfC12.157.HIT1.transcript"; gene_name "LOCXPOlfC12.157.HIT1.OlfC.2R.883.ANF_receptor.exons8.CM014090.1.Collichthys_lucidus";
CM014090.1	exonerate:protein2genome:local	exon	11604035	11604324	.	+	.	gene_id "LOCXPOlfC12.157.HIT1"; transcript_id "LOCXPOlfC12.157.HIT1.transcript"; gene_name "LOCXPOlfC12.157.HIT1.OlfC.2R.883.ANF_receptor.exons8.CM014090.1.Collichthys_lucidus";
CM014090.1	exonerate:protein2genome:local	exon	11604509	11604804	.	+	.	gene_id "LOCXPOlfC12.157.HIT1"; transcript_id "LOCXPOlfC12.157.HIT1.transcript"; gene_name "LOCXPOlfC12.157.HIT1.OlfC.2R.883.ANF_receptor.exons8.CM014090.1.Collichthys_lucidus";
CM014090.1	exonerate:protein2genome:local	exon	11605103	11605308	.	+	.	gene_id "LOCXPOlfC12.157.HIT1"; transcript_id "LOCXPOlfC12.157.HIT1.transcript"; gene_name "LOCXPOlfC12.157.HIT1.OlfC.2R.883.ANF_receptor.exons8.CM014090.1.Collichthys_lucidus";
CM014090.1	exonerate:protein2genome:local	exon	11605496	11605717	.	+	.	gene_id "LOCXPOlfC12.157.HIT1"; transcript_id "LOCXPOlfC12.157.HIT1.transcript"; gene_name "LOCXPOlfC12.157.HIT1.OlfC.2R.883.ANF_receptor.exons8.CM014090.1.Collichthys_lucidus";
CM014090.1	exonerate:protein2genome:local	exon	11606169	11606292	.	+	.	gene_id "LOCXPOlfC12.157.HIT1"; transcript_id "LOCXPOlfC12.157.HIT1.transcript"; gene_name "LOCXPOlfC12.157.HIT1.OlfC.2R.883.ANF_receptor.exons8.CM014090.1.Collichthys_lucidus";
CM014090.1	exonerate:protein2genome:local	exon	11606383	11607284	.	+	.	gene_id "LOCXPOlfC12.157.HIT1"; transcript_id "LOCXPOlfC12.157.HIT1.transcript"; gene_name "LOCXPOlfC12.157.HIT1.OlfC.2R.883.ANF_receptor.exons8.CM014090.1.Collichthys_lucidus";
CM014090.1	exonerate:protein2genome:local	exon	11609475	11609782	.	+	.	gene_id "LOCXPOlfC13.160.HIT1"; transcript_id "LOCXPOlfC13.160.HIT1.transcript"; gene_name "LOCXPOlfC13.160.HIT1.OlfC.2R.879.ANF_receptor.exons8.CM014090.1.Collichthys_lucidus";
CM014090.1	exonerate:protein2genome:local	exon	11610151	11610445	.	+	.	gene_id "LOCXPOlfC13.160.HIT1"; transcript_id "LOCXPOlfC13.160.HIT1.transcript"; gene_name "LOCXPOlfC13.160.HIT1.OlfC.2R.879.ANF_receptor.exons8.CM014090.1.Collichthys_lucidus";
CM014090.1	exonerate:protein2genome:local	exon	11610539	11610828	.	+	.	gene_id "LOCXPOlfC13.160.HIT1"; transcript_id "LOCXPOlfC13.160.HIT1.transcript"; gene_name "LOCXPOlfC13.160.HIT1.OlfC.2R.879.ANF_receptor.exons8.CM014090.1.Collichthys_lucidus";
CM014090.1	exonerate:protein2genome:local	exon	11611065	11611360	.	+	.	gene_id "LOCXPOlfC13.160.HIT1"; transcript_id "LOCXPOlfC13.160.HIT1.transcript"; gene_name "LOCXPOlfC13.160.HIT1.OlfC.2R.879.ANF_receptor.exons8.CM014090.1.Collichthys_lucidus";
CM014090.1	exonerate:protein2genome:local	exon	11611841	11612046	.	+	.	gene_id "LOCXPOlfC13.160.HIT1"; transcript_id "LOCXPOlfC13.160.HIT1.transcript"; gene_name "LOCXPOlfC13.160.HIT1.OlfC.2R.879.ANF_receptor.exons8.CM014090.1.Collichthys_lucidus";
CM014090.1	exonerate:protein2genome:local	exon	11612139	11612360	.	+	.	gene_id "LOCXPOlfC13.160.HIT1"; transcript_id "LOCXPOlfC13.160.HIT1.transcript"; gene_name "LOCXPOlfC13.160.HIT1.OlfC.2R.879.ANF_receptor.exons8.CM014090.1.Collichthys_lucidus";
CM014090.1	exonerate:protein2genome:local	exon	11612773	11612896	.	+	.	gene_id "LOCXPOlfC13.160.HIT1"; transcript_id "LOCXPOlfC13.160.HIT1.transcript"; gene_name "LOCXPOlfC13.160.HIT1.OlfC.2R.879.ANF_receptor.exons8.CM014090.1.Collichthys_lucidus";
CM014090.1	exonerate:protein2genome:local	exon	11612991	11613886	.	+	.	gene_id "LOCXPOlfC13.160.HIT1"; transcript_id "LOCXPOlfC13.160.HIT1.transcript"; gene_name "LOCXPOlfC13.160.HIT1.OlfC.2R.879.ANF_receptor.exons8.CM014090.1.Collichthys_lucidus";
CM014090.1	exonerate:protein2genome:local	exon	11614508	11614800	.	+	.	gene_id "LOCXPOlfC14.166.HIT1"; transcript_id "LOCXPOlfC14.166.HIT1.transcript"; gene_name "LOCXPOlfC14.166.HIT1.OlfC.2R.870.ANF_receptor.exons8.CM014090.1.Collichthys_lucidus";
CM014090.1	exonerate:protein2genome:local	exon	11615354	11615648	.	+	.	gene_id "LOCXPOlfC14.166.HIT1"; transcript_id "LOCXPOlfC14.166.HIT1.transcript"; gene_name "LOCXPOlfC14.166.HIT1.OlfC.2R.870.ANF_receptor.exons8.CM014090.1.Collichthys_lucidus";
CM014090.1	exonerate:protein2genome:local	exon	11615750	11616039	.	+	.	gene_id "LOCXPOlfC14.166.HIT1"; transcript_id "LOCXPOlfC14.166.HIT1.transcript"; gene_name "LOCXPOlfC14.166.HIT1.OlfC.2R.870.ANF_receptor.exons8.CM014090.1.Collichthys_lucidus";
CM014090.1	exonerate:protein2genome:local	exon	11616286	11616581	.	+	.	gene_id "LOCXPOlfC14.166.HIT1"; transcript_id "LOCXPOlfC14.166.HIT1.transcript"; gene_name "LOCXPOlfC14.166.HIT1.OlfC.2R.870.ANF_receptor.exons8.CM014090.1.Collichthys_lucidus";
CM014090.1	exonerate:protein2genome:local	exon	11616739	11616932	.	+	.	gene_id "LOCXPOlfC14.166.HIT1"; transcript_id "LOCXPOlfC14.166.HIT1.transcript"; gene_name "LOCXPOlfC14.166.HIT1.OlfC.2R.870.ANF_receptor.exons8.CM014090.1.Collichthys_lucidus";
CM014090.1	exonerate:protein2genome:local	exon	11617058	11617279	.	+	.	gene_id "LOCXPOlfC14.166.HIT1"; transcript_id "LOCXPOlfC14.166.HIT1.transcript"; gene_name "LOCXPOlfC14.166.HIT1.OlfC.2R.870.ANF_receptor.exons8.CM014090.1.Collichthys_lucidus";
CM014090.1	exonerate:protein2genome:local	exon	11617599	11617722	.	+	.	gene_id "LOCXPOlfC14.166.HIT1"; transcript_id "LOCXPOlfC14.166.HIT1.transcript"; gene_name "LOCXPOlfC14.166.HIT1.OlfC.2R.870.ANF_receptor.exons8.CM014090.1.Collichthys_lucidus";
CM014090.1	exonerate:protein2genome:local	exon	11617828	11618723	.	+	.	gene_id "LOCXPOlfC14.166.HIT1"; transcript_id "LOCXPOlfC14.166.HIT1.transcript"; gene_name "LOCXPOlfC14.166.HIT1.OlfC.2R.870.ANF_receptor.exons8.CM014090.1.Collichthys_lucidus";
CM014090.1	exonerate:protein2genome:local	exon	11623952	11624109	.	+	.	gene_id "LOCXPOlfC15.173.HIT1"; transcript_id "LOCXPOlfC15.173.HIT1.transcript"; gene_name "LOCXPOlfC15.173.HIT1.OlfC.2R.825.ANF_receptor.exons8.CM014090.1.Collichthys_lucidus";
CM014090.1	exonerate:protein2genome:local	exon	11624342	11624636	.	+	.	gene_id "LOCXPOlfC15.173.HIT1"; transcript_id "LOCXPOlfC15.173.HIT1.transcript"; gene_name "LOCXPOlfC15.173.HIT1.OlfC.2R.825.ANF_receptor.exons8.CM014090.1.Collichthys_lucidus";
CM014090.1	exonerate:protein2genome:local	exon	11624733	11625022	.	+	.	gene_id "LOCXPOlfC15.173.HIT1"; transcript_id "LOCXPOlfC15.173.HIT1.transcript"; gene_name "LOCXPOlfC15.173.HIT1.OlfC.2R.825.ANF_receptor.exons8.CM014090.1.Collichthys_lucidus";
CM014090.1	exonerate:protein2genome:local	exon	11625272	11625567	.	+	.	gene_id "LOCXPOlfC15.173.HIT1"; transcript_id "LOCXPOlfC15.173.HIT1.transcript"; gene_name "LOCXPOlfC15.173.HIT1.OlfC.2R.825.ANF_receptor.exons8.CM014090.1.Collichthys_lucidus";
CM014090.1	exonerate:protein2genome:local	exon	11626192	11626385	.	+	.	gene_id "LOCXPOlfC15.173.HIT1"; transcript_id "LOCXPOlfC15.173.HIT1.transcript"; gene_name "LOCXPOlfC15.173.HIT1.OlfC.2R.825.ANF_receptor.exons8.CM014090.1.Collichthys_lucidus";
CM014090.1	exonerate:protein2genome:local	exon	11626512	11626733	.	+	.	gene_id "LOCXPOlfC15.173.HIT1"; transcript_id "LOCXPOlfC15.173.HIT1.transcript"; gene_name "LOCXPOlfC15.173.HIT1.OlfC.2R.825.ANF_receptor.exons8.CM014090.1.Collichthys_lucidus";
CM014090.1	exonerate:protein2genome:local	exon	11626813	11626936	.	+	.	gene_id "LOCXPOlfC15.173.HIT1"; transcript_id "LOCXPOlfC15.173.HIT1.transcript"; gene_name "LOCXPOlfC15.173.HIT1.OlfC.2R.825.ANF_receptor.exons8.CM014090.1.Collichthys_lucidus";
CM014090.1	exonerate:protein2genome:local	exon	11627025	11627920	.	+	.	gene_id "LOCXPOlfC15.173.HIT1"; transcript_id "LOCXPOlfC15.173.HIT1.transcript"; gene_name "LOCXPOlfC15.173.HIT1.OlfC.2R.825.ANF_receptor.exons8.CM014090.1.Collichthys_lucidus";
CM014090.1	exonerate:protein2genome:local	exon	11629473	11629783	.	+	.	gene_id "LOCXPOlfC16.174.HIT1"; transcript_id "LOCXPOlfC16.174.HIT1.transcript"; gene_name "LOCXPOlfC16.174.HIT1.OlfC.2R.874.ANF_receptor.exons8.CM014090.1.Collichthys_lucidus";
CM014090.1	exonerate:protein2genome:local	exon	11630370	11630664	.	+	.	gene_id "LOCXPOlfC16.174.HIT1"; transcript_id "LOCXPOlfC16.174.HIT1.transcript"; gene_name "LOCXPOlfC16.174.HIT1.OlfC.2R.874.ANF_receptor.exons8.CM014090.1.Collichthys_lucidus";
CM014090.1	exonerate:protein2genome:local	exon	11630759	11631048	.	+	.	gene_id "LOCXPOlfC16.174.HIT1"; transcript_id "LOCXPOlfC16.174.HIT1.transcript"; gene_name "LOCXPOlfC16.174.HIT1.OlfC.2R.874.ANF_receptor.exons8.CM014090.1.Collichthys_lucidus";
CM014090.1	exonerate:protein2genome:local	exon	11631158	11631453	.	+	.	gene_id "LOCXPOlfC16.174.HIT1"; transcript_id "LOCXPOlfC16.174.HIT1.transcript"; gene_name "LOCXPOlfC16.174.HIT1.OlfC.2R.874.ANF_receptor.exons8.CM014090.1.Collichthys_lucidus";
CM014090.1	exonerate:protein2genome:local	exon	11631906	11632093	.	+	.	gene_id "LOCXPOlfC16.174.HIT1"; transcript_id "LOCXPOlfC16.174.HIT1.transcript"; gene_name "LOCXPOlfC16.174.HIT1.OlfC.2R.874.ANF_receptor.exons8.CM014090.1.Collichthys_lucidus";
CM014090.1	exonerate:protein2genome:local	exon	11632218	11632439	.	+	.	gene_id "LOCXPOlfC16.174.HIT1"; transcript_id "LOCXPOlfC16.174.HIT1.transcript"; gene_name "LOCXPOlfC16.174.HIT1.OlfC.2R.874.ANF_receptor.exons8.CM014090.1.Collichthys_lucidus";
CM014090.1	exonerate:protein2genome:local	exon	11632970	11633093	.	+	.	gene_id "LOCXPOlfC16.174.HIT1"; transcript_id "LOCXPOlfC16.174.HIT1.transcript"; gene_name "LOCXPOlfC16.174.HIT1.OlfC.2R.874.ANF_receptor.exons8.CM014090.1.Collichthys_lucidus";
CM014090.1	exonerate:protein2genome:local	exon	11633179	11634074	.	+	.	gene_id "LOCXPOlfC16.174.HIT1"; transcript_id "LOCXPOlfC16.174.HIT1.transcript"; gene_name "LOCXPOlfC16.174.HIT1.OlfC.2R.874.ANF_receptor.exons8.CM014090.1.Collichthys_lucidus";
CM014090.1	exonerate:protein2genome:local	exon	11634747	11634931	.	+	.	gene_id "LOCXPOlfC17.180.HIT1"; transcript_id "LOCXPOlfC17.180.HIT1.transcript"; gene_name "LOCXPOlfC17.180.HIT1.OlfC.2R.838.ANF_receptor.exons8.CM014090.1.Collichthys_lucidus";
CM014090.1	exonerate:protein2genome:local	exon	11635349	11635643	.	+	.	gene_id "LOCXPOlfC17.180.HIT1"; transcript_id "LOCXPOlfC17.180.HIT1.transcript"; gene_name "LOCXPOlfC17.180.HIT1.OlfC.2R.838.ANF_receptor.exons8.CM014090.1.Collichthys_lucidus";
CM014090.1	exonerate:protein2genome:local	exon	11635745	11636034	.	+	.	gene_id "LOCXPOlfC17.180.HIT1"; transcript_id "LOCXPOlfC17.180.HIT1.transcript"; gene_name "LOCXPOlfC17.180.HIT1.OlfC.2R.838.ANF_receptor.exons8.CM014090.1.Collichthys_lucidus";
CM014090.1	exonerate:protein2genome:local	exon	11636333	11636628	.	+	.	gene_id "LOCXPOlfC17.180.HIT1"; transcript_id "LOCXPOlfC17.180.HIT1.transcript"; gene_name "LOCXPOlfC17.180.HIT1.OlfC.2R.838.ANF_receptor.exons8.CM014090.1.Collichthys_lucidus";
CM014090.1	exonerate:protein2genome:local	exon	11636878	11637083	.	+	.	gene_id "LOCXPOlfC17.180.HIT1"; transcript_id "LOCXPOlfC17.180.HIT1.transcript"; gene_name "LOCXPOlfC17.180.HIT1.OlfC.2R.838.ANF_receptor.exons8.CM014090.1.Collichthys_lucidus";
CM014090.1	exonerate:protein2genome:local	exon	11637216	11637437	.	+	.	gene_id "LOCXPOlfC17.180.HIT1"; transcript_id "LOCXPOlfC17.180.HIT1.transcript"; gene_name "LOCXPOlfC17.180.HIT1.OlfC.2R.838.ANF_receptor.exons8.CM014090.1.Collichthys_lucidus";
CM014090.1	exonerate:protein2genome:local	exon	11637896	11638019	.	+	.	gene_id "LOCXPOlfC17.180.HIT1"; transcript_id "LOCXPOlfC17.180.HIT1.transcript"; gene_name "LOCXPOlfC17.180.HIT1.OlfC.2R.838.ANF_receptor.exons8.CM014090.1.Collichthys_lucidus";
CM014090.1	exonerate:protein2genome:local	exon	11638201	11639096	.	+	.	gene_id "LOCXPOlfC17.180.HIT1"; transcript_id "LOCXPOlfC17.180.HIT1.transcript"; gene_name "LOCXPOlfC17.180.HIT1.OlfC.2R.838.ANF_receptor.exons8.CM014090.1.Collichthys_lucidus";
CM014090.1	exonerate:protein2genome:local	exon	11639658	11639884	.	+	.	gene_id "LOCXPOlfC18.189.HIT1"; transcript_id "LOCXPOlfC18.189.HIT1.transcript"; gene_name "LOCXPOlfC18.189.HIT1.OlfC.2R.854.ANF_receptor.exons8.CM014090.1.Collichthys_lucidus";
CM014090.1	exonerate:protein2genome:local	exon	11640301	11640595	.	+	.	gene_id "LOCXPOlfC18.189.HIT1"; transcript_id "LOCXPOlfC18.189.HIT1.transcript"; gene_name "LOCXPOlfC18.189.HIT1.OlfC.2R.854.ANF_receptor.exons8.CM014090.1.Collichthys_lucidus";
CM014090.1	exonerate:protein2genome:local	exon	11640692	11640981	.	+	.	gene_id "LOCXPOlfC18.189.HIT1"; transcript_id "LOCXPOlfC18.189.HIT1.transcript"; gene_name "LOCXPOlfC18.189.HIT1.OlfC.2R.854.ANF_receptor.exons8.CM014090.1.Collichthys_lucidus";
CM014090.1	exonerate:protein2genome:local	exon	11641315	11641610	.	+	.	gene_id "LOCXPOlfC18.189.HIT1"; transcript_id "LOCXPOlfC18.189.HIT1.transcript"; gene_name "LOCXPOlfC18.189.HIT1.OlfC.2R.854.ANF_receptor.exons8.CM014090.1.Collichthys_lucidus";
CM014090.1	exonerate:protein2genome:local	exon	11642226	11642431	.	+	.	gene_id "LOCXPOlfC18.189.HIT1"; transcript_id "LOCXPOlfC18.189.HIT1.transcript"; gene_name "LOCXPOlfC18.189.HIT1.OlfC.2R.854.ANF_receptor.exons8.CM014090.1.Collichthys_lucidus";
CM014090.1	exonerate:protein2genome:local	exon	11642525	11642746	.	+	.	gene_id "LOCXPOlfC18.189.HIT1"; transcript_id "LOCXPOlfC18.189.HIT1.transcript"; gene_name "LOCXPOlfC18.189.HIT1.OlfC.2R.854.ANF_receptor.exons8.CM014090.1.Collichthys_lucidus";
CM014090.1	exonerate:protein2genome:local	exon	11643066	11643189	.	+	.	gene_id "LOCXPOlfC18.189.HIT1"; transcript_id "LOCXPOlfC18.189.HIT1.transcript"; gene_name "LOCXPOlfC18.189.HIT1.OlfC.2R.854.ANF_receptor.exons8.CM014090.1.Collichthys_lucidus";
CM014090.1	exonerate:protein2genome:local	exon	11643266	11644167	.	+	.	gene_id "LOCXPOlfC18.189.HIT1"; transcript_id "LOCXPOlfC18.189.HIT1.transcript"; gene_name "LOCXPOlfC18.189.HIT1.OlfC.2R.854.ANF_receptor.exons8.CM014090.1.Collichthys_lucidus";
CM014090.1	exonerate:protein2genome:local	exon	11645166	11645476	.	+	.	gene_id "LOCXPOlfC19.198.HIT1"; transcript_id "LOCXPOlfC19.198.HIT1.transcript"; gene_name "LOCXPOlfC19.198.HIT1.OlfC.2R.881.ANF_receptor.exons8.CM014090.1.Collichthys_lucidus";
CM014090.1	exonerate:protein2genome:local	exon	11645834	11646128	.	+	.	gene_id "LOCXPOlfC19.198.HIT1"; transcript_id "LOCXPOlfC19.198.HIT1.transcript"; gene_name "LOCXPOlfC19.198.HIT1.OlfC.2R.881.ANF_receptor.exons8.CM014090.1.Collichthys_lucidus";
CM014090.1	exonerate:protein2genome:local	exon	11646227	11646516	.	+	.	gene_id "LOCXPOlfC19.198.HIT1"; transcript_id "LOCXPOlfC19.198.HIT1.transcript"; gene_name "LOCXPOlfC19.198.HIT1.OlfC.2R.881.ANF_receptor.exons8.CM014090.1.Collichthys_lucidus";
CM014090.1	exonerate:protein2genome:local	exon	11646816	11647111	.	+	.	gene_id "LOCXPOlfC19.198.HIT1"; transcript_id "LOCXPOlfC19.198.HIT1.transcript"; gene_name "LOCXPOlfC19.198.HIT1.OlfC.2R.881.ANF_receptor.exons8.CM014090.1.Collichthys_lucidus";
CM014090.1	exonerate:protein2genome:local	exon	11647464	11647669	.	+	.	gene_id "LOCXPOlfC19.198.HIT1"; transcript_id "LOCXPOlfC19.198.HIT1.transcript"; gene_name "LOCXPOlfC19.198.HIT1.OlfC.2R.881.ANF_receptor.exons8.CM014090.1.Collichthys_lucidus";
CM014090.1	exonerate:protein2genome:local	exon	11647793	11648014	.	+	.	gene_id "LOCXPOlfC19.198.HIT1"; transcript_id "LOCXPOlfC19.198.HIT1.transcript"; gene_name "LOCXPOlfC19.198.HIT1.OlfC.2R.881.ANF_receptor.exons8.CM014090.1.Collichthys_lucidus";
CM014090.1	exonerate:protein2genome:local	exon	11648166	11648289	.	+	.	gene_id "LOCXPOlfC19.198.HIT1"; transcript_id "LOCXPOlfC19.198.HIT1.transcript"; gene_name "LOCXPOlfC19.198.HIT1.OlfC.2R.881.ANF_receptor.exons8.CM014090.1.Collichthys_lucidus";
CM014090.1	exonerate:protein2genome:local	exon	11648695	11649593	.	+	.	gene_id "LOCXPOlfC19.198.HIT1"; transcript_id "LOCXPOlfC19.198.HIT1.transcript"; gene_name "LOCXPOlfC19.198.HIT1.OlfC.2R.881.ANF_receptor.exons8.CM014090.1.Collichthys_lucidus";
CM014090.1	exonerate:protein2genome:local	exon	11650177	11650454	.	+	.	gene_id "LOCXPOlfC20.201.HIT1"; transcript_id "LOCXPOlfC20.201.HIT1.transcript"; gene_name "LOCXPOlfC20.201.HIT1.OlfC.2R.871.ANF_receptor.exons8.CM014090.1.Collichthys_lucidus";
CM014090.1	exonerate:protein2genome:local	exon	11650839	11651133	.	+	.	gene_id "LOCXPOlfC20.201.HIT1"; transcript_id "LOCXPOlfC20.201.HIT1.transcript"; gene_name "LOCXPOlfC20.201.HIT1.OlfC.2R.871.ANF_receptor.exons8.CM014090.1.Collichthys_lucidus";
CM014090.1	exonerate:protein2genome:local	exon	11651230	11651519	.	+	.	gene_id "LOCXPOlfC20.201.HIT1"; transcript_id "LOCXPOlfC20.201.HIT1.transcript"; gene_name "LOCXPOlfC20.201.HIT1.OlfC.2R.871.ANF_receptor.exons8.CM014090.1.Collichthys_lucidus";
CM014090.1	exonerate:protein2genome:local	exon	11651829	11652124	.	+	.	gene_id "LOCXPOlfC20.201.HIT1"; transcript_id "LOCXPOlfC20.201.HIT1.transcript"; gene_name "LOCXPOlfC20.201.HIT1.OlfC.2R.871.ANF_receptor.exons8.CM014090.1.Collichthys_lucidus";
CM014090.1	exonerate:protein2genome:local	exon	11652470	11652675	.	+	.	gene_id "LOCXPOlfC20.201.HIT1"; transcript_id "LOCXPOlfC20.201.HIT1.transcript"; gene_name "LOCXPOlfC20.201.HIT1.OlfC.2R.871.ANF_receptor.exons8.CM014090.1.Collichthys_lucidus";
CM014090.1	exonerate:protein2genome:local	exon	11652821	11653042	.	+	.	gene_id "LOCXPOlfC20.201.HIT1"; transcript_id "LOCXPOlfC20.201.HIT1.transcript"; gene_name "LOCXPOlfC20.201.HIT1.OlfC.2R.871.ANF_receptor.exons8.CM014090.1.Collichthys_lucidus";
CM014090.1	exonerate:protein2genome:local	exon	11653237	11653360	.	+	.	gene_id "LOCXPOlfC20.201.HIT1"; transcript_id "LOCXPOlfC20.201.HIT1.transcript"; gene_name "LOCXPOlfC20.201.HIT1.OlfC.2R.871.ANF_receptor.exons8.CM014090.1.Collichthys_lucidus";
CM014090.1	exonerate:protein2genome:local	exon	11653445	11654346	.	+	.	gene_id "LOCXPOlfC20.201.HIT1"; transcript_id "LOCXPOlfC20.201.HIT1.transcript"; gene_name "LOCXPOlfC20.201.HIT1.OlfC.2R.871.ANF_receptor.exons8.CM014090.1.Collichthys_lucidus";
CM014090.1	exonerate:protein2genome:local	exon	11655343	11655653	.	+	.	gene_id "LOCXPOlfC21.204.HIT1"; transcript_id "LOCXPOlfC21.204.HIT1.transcript"; gene_name "LOCXPOlfC21.204.HIT1.OlfC.2R.881.ANF_receptor.exons8.CM014090.1.Collichthys_lucidus";
CM014090.1	exonerate:protein2genome:local	exon	11656159	11656453	.	+	.	gene_id "LOCXPOlfC21.204.HIT1"; transcript_id "LOCXPOlfC21.204.HIT1.transcript"; gene_name "LOCXPOlfC21.204.HIT1.OlfC.2R.881.ANF_receptor.exons8.CM014090.1.Collichthys_lucidus";
CM014090.1	exonerate:protein2genome:local	exon	11656543	11656832	.	+	.	gene_id "LOCXPOlfC21.204.HIT1"; transcript_id "LOCXPOlfC21.204.HIT1.transcript"; gene_name "LOCXPOlfC21.204.HIT1.OlfC.2R.881.ANF_receptor.exons8.CM014090.1.Collichthys_lucidus";
CM014090.1	exonerate:protein2genome:local	exon	11656904	11657199	.	+	.	gene_id "LOCXPOlfC21.204.HIT1"; transcript_id "LOCXPOlfC21.204.HIT1.transcript"; gene_name "LOCXPOlfC21.204.HIT1.OlfC.2R.881.ANF_receptor.exons8.CM014090.1.Collichthys_lucidus";
CM014090.1	exonerate:protein2genome:local	exon	11658257	11658462	.	+	.	gene_id "LOCXPOlfC21.204.HIT1"; transcript_id "LOCXPOlfC21.204.HIT1.transcript"; gene_name "LOCXPOlfC21.204.HIT1.OlfC.2R.881.ANF_receptor.exons8.CM014090.1.Collichthys_lucidus";
CM014090.1	exonerate:protein2genome:local	exon	11658600	11658818	.	+	.	gene_id "LOCXPOlfC21.204.HIT1"; transcript_id "LOCXPOlfC21.204.HIT1.transcript"; gene_name "LOCXPOlfC21.204.HIT1.OlfC.2R.881.ANF_receptor.exons8.CM014090.1.Collichthys_lucidus";
CM014090.1	exonerate:protein2genome:local	exon	11661200	11661323	.	+	.	gene_id "LOCXPOlfC21.204.HIT1"; transcript_id "LOCXPOlfC21.204.HIT1.transcript"; gene_name "LOCXPOlfC21.204.HIT1.OlfC.2R.881.ANF_receptor.exons8.CM014090.1.Collichthys_lucidus";
CM014090.1	exonerate:protein2genome:local	exon	11661404	11662305	.	+	.	gene_id "LOCXPOlfC21.204.HIT1"; transcript_id "LOCXPOlfC21.204.HIT1.transcript"; gene_name "LOCXPOlfC21.204.HIT1.OlfC.2R.881.ANF_receptor.exons8.CM014090.1.Collichthys_lucidus";
CM014090.1	exonerate:protein2genome:local	exon	11663245	11663429	.	+	.	gene_id "LOCXPOlfC22.208.HIT1"; transcript_id "LOCXPOlfC22.208.HIT1.transcript"; gene_name "LOCXPOlfC22.208.HIT1.OlfC.2R.837.ANF_receptor.exons8.CM014090.1.Collichthys_lucidus";
CM014090.1	exonerate:protein2genome:local	exon	11663882	11664176	.	+	.	gene_id "LOCXPOlfC22.208.HIT1"; transcript_id "LOCXPOlfC22.208.HIT1.transcript"; gene_name "LOCXPOlfC22.208.HIT1.OlfC.2R.837.ANF_receptor.exons8.CM014090.1.Collichthys_lucidus";
CM014090.1	exonerate:protein2genome:local	exon	11664279	11664568	.	+	.	gene_id "LOCXPOlfC22.208.HIT1"; transcript_id "LOCXPOlfC22.208.HIT1.transcript"; gene_name "LOCXPOlfC22.208.HIT1.OlfC.2R.837.ANF_receptor.exons8.CM014090.1.Collichthys_lucidus";
CM014090.1	exonerate:protein2genome:local	exon	11664760	11665055	.	+	.	gene_id "LOCXPOlfC22.208.HIT1"; transcript_id "LOCXPOlfC22.208.HIT1.transcript"; gene_name "LOCXPOlfC22.208.HIT1.OlfC.2R.837.ANF_receptor.exons8.CM014090.1.Collichthys_lucidus";
CM014090.1	exonerate:protein2genome:local	exon	11665351	11665547	.	+	.	gene_id "LOCXPOlfC22.208.HIT1"; transcript_id "LOCXPOlfC22.208.HIT1.transcript"; gene_name "LOCXPOlfC22.208.HIT1.OlfC.2R.837.ANF_receptor.exons8.CM014090.1.Collichthys_lucidus";
CM014090.1	exonerate:protein2genome:local	exon	11665678	11665899	.	+	.	gene_id "LOCXPOlfC22.208.HIT1"; transcript_id "LOCXPOlfC22.208.HIT1.transcript"; gene_name "LOCXPOlfC22.208.HIT1.OlfC.2R.837.ANF_receptor.exons8.CM014090.1.Collichthys_lucidus";
CM014090.1	exonerate:protein2genome:local	exon	11666092	11666215	.	+	.	gene_id "LOCXPOlfC22.208.HIT1"; transcript_id "LOCXPOlfC22.208.HIT1.transcript"; gene_name "LOCXPOlfC22.208.HIT1.OlfC.2R.837.ANF_receptor.exons8.CM014090.1.Collichthys_lucidus";
CM014090.1	exonerate:protein2genome:local	exon	11666300	11667201	.	+	.	gene_id "LOCXPOlfC22.208.HIT1"; transcript_id "LOCXPOlfC22.208.HIT1.transcript"; gene_name "LOCXPOlfC22.208.HIT1.OlfC.2R.837.ANF_receptor.exons8.CM014090.1.Collichthys_lucidus";
CM014090.1	exonerate:protein2genome:local	exon	11680249	11681147	.	-	.	gene_id "LOCXPOlfC23.223.HIT1"; transcript_id "LOCXPOlfC23.223.HIT1.transcript"; gene_name "LOCXPOlfC23.223.HIT1.OlfC.2R.868.ANF_receptor.exons8.CM014090.1.Collichthys_lucidus";
CM014090.1	exonerate:protein2genome:local	exon	11681273	11681389	.	-	.	gene_id "LOCXPOlfC23.223.HIT1"; transcript_id "LOCXPOlfC23.223.HIT1.transcript"; gene_name "LOCXPOlfC23.223.HIT1.OlfC.2R.868.ANF_receptor.exons8.CM014090.1.Collichthys_lucidus";
CM014090.1	exonerate:protein2genome:local	exon	11681566	11681809	.	-	.	gene_id "LOCXPOlfC23.223.HIT1"; transcript_id "LOCXPOlfC23.223.HIT1.transcript"; gene_name "LOCXPOlfC23.223.HIT1.OlfC.2R.868.ANF_receptor.exons8.CM014090.1.Collichthys_lucidus";
CM014090.1	exonerate:protein2genome:local	exon	11681897	11682430	.	-	.	gene_id "LOCXPOlfC23.223.HIT1"; transcript_id "LOCXPOlfC23.223.HIT1.transcript"; gene_name "LOCXPOlfC23.223.HIT1.OlfC.2R.868.ANF_receptor.exons8.CM014090.1.Collichthys_lucidus";
CM014090.1	exonerate:protein2genome:local	exon	11682579	11682770	.	-	.	gene_id "LOCXPOlfC23.223.HIT1"; transcript_id "LOCXPOlfC23.223.HIT1.transcript"; gene_name "LOCXPOlfC23.223.HIT1.OlfC.2R.868.ANF_receptor.exons8.CM014090.1.Collichthys_lucidus";
CM014090.1	exonerate:protein2genome:local	exon	11682966	11683052	.	-	.	gene_id "LOCXPOlfC23.223.HIT1"; transcript_id "LOCXPOlfC23.223.HIT1.transcript"; gene_name "LOCXPOlfC23.223.HIT1.OlfC.2R.868.ANF_receptor.exons8.CM014090.1.Collichthys_lucidus";
CM014090.1	exonerate:protein2genome:local	exon	11683944	11684232	.	-	.	gene_id "LOCXPOlfC23.223.HIT1"; transcript_id "LOCXPOlfC23.223.HIT1.transcript"; gene_name "LOCXPOlfC23.223.HIT1.OlfC.2R.868.ANF_receptor.exons8.CM014090.1.Collichthys_lucidus";
CM014090.1	exonerate:protein2genome:local	exon	11684481	11684722	.	-	.	gene_id "LOCXPOlfC23.223.HIT1"; transcript_id "LOCXPOlfC23.223.HIT1.transcript"; gene_name "LOCXPOlfC23.223.HIT1.OlfC.2R.868.ANF_receptor.exons8.CM014090.1.Collichthys_lucidus";
CM014090.1	exonerate:protein2genome:local	exon	11685896	11686119	.	+	.	gene_id "LOCXPOlfC24.227.HIT1"; transcript_id "LOCXPOlfC24.227.HIT1.transcript"; gene_name "LOCXPOlfC24.227.HIT1.OlfC.2R.874.ANF_receptor.exons8.CM014090.1.Collichthys_lucidus";
CM014090.1	exonerate:protein2genome:local	exon	11686265	11686583	.	+	.	gene_id "LOCXPOlfC24.227.HIT1"; transcript_id "LOCXPOlfC24.227.HIT1.transcript"; gene_name "LOCXPOlfC24.227.HIT1.OlfC.2R.874.ANF_receptor.exons8.CM014090.1.Collichthys_lucidus";
CM014090.1	exonerate:protein2genome:local	exon	11686982	11687269	.	+	.	gene_id "LOCXPOlfC24.227.HIT1"; transcript_id "LOCXPOlfC24.227.HIT1.transcript"; gene_name "LOCXPOlfC24.227.HIT1.OlfC.2R.874.ANF_receptor.exons8.CM014090.1.Collichthys_lucidus";
CM014090.1	exonerate:protein2genome:local	exon	11687606	11688157	.	+	.	gene_id "LOCXPOlfC24.227.HIT1"; transcript_id "LOCXPOlfC24.227.HIT1.transcript"; gene_name "LOCXPOlfC24.227.HIT1.OlfC.2R.874.ANF_receptor.exons8.CM014090.1.Collichthys_lucidus";
CM014090.1	exonerate:protein2genome:local	exon	11688261	11688482	.	+	.	gene_id "LOCXPOlfC24.227.HIT1"; transcript_id "LOCXPOlfC24.227.HIT1.transcript"; gene_name "LOCXPOlfC24.227.HIT1.OlfC.2R.874.ANF_receptor.exons8.CM014090.1.Collichthys_lucidus";
CM014090.1	exonerate:protein2genome:local	exon	11688892	11689015	.	+	.	gene_id "LOCXPOlfC24.227.HIT1"; transcript_id "LOCXPOlfC24.227.HIT1.transcript"; gene_name "LOCXPOlfC24.227.HIT1.OlfC.2R.874.ANF_receptor.exons8.CM014090.1.Collichthys_lucidus";
CM014090.1	exonerate:protein2genome:local	exon	11689184	11689656	.	+	.	gene_id "LOCXPOlfC24.227.HIT1"; transcript_id "LOCXPOlfC24.227.HIT1.transcript"; gene_name "LOCXPOlfC24.227.HIT1.OlfC.2R.874.ANF_receptor.exons8.CM014090.1.Collichthys_lucidus";
CM014090.1	exonerate:protein2genome:local	exon	11689740	11690159	.	+	.	gene_id "LOCXPOlfC24.227.HIT1"; transcript_id "LOCXPOlfC24.227.HIT1.transcript"; gene_name "LOCXPOlfC24.227.HIT1.OlfC.2R.874.ANF_receptor.exons8.CM014090.1.Collichthys_lucidus";
CM014090.1	exonerate:protein2genome:local	exon	11691599	11691819	.	+	.	gene_id "LOCXPOlfC25.229.HIT1"; transcript_id "LOCXPOlfC25.229.HIT1.transcript"; gene_name "LOCXPOlfC25.229.HIT1.OlfC.2R.877.ANF_receptor.exons9.CM014090.1.Collichthys_lucidus";
CM014090.1	exonerate:protein2genome:local	exon	11691963	11692293	.	+	.	gene_id "LOCXPOlfC25.229.HIT1"; transcript_id "LOCXPOlfC25.229.HIT1.transcript"; gene_name "LOCXPOlfC25.229.HIT1.OlfC.2R.877.ANF_receptor.exons9.CM014090.1.Collichthys_lucidus";
CM014090.1	exonerate:protein2genome:local	exon	11692902	11693188	.	+	.	gene_id "LOCXPOlfC25.229.HIT1"; transcript_id "LOCXPOlfC25.229.HIT1.transcript"; gene_name "LOCXPOlfC25.229.HIT1.OlfC.2R.877.ANF_receptor.exons9.CM014090.1.Collichthys_lucidus";
CM014090.1	exonerate:protein2genome:local	exon	11693615	11693615	.	+	.	gene_id "LOCXPOlfC25.229.HIT1"; transcript_id "LOCXPOlfC25.229.HIT1.transcript"; gene_name "LOCXPOlfC25.229.HIT1.OlfC.2R.877.ANF_receptor.exons9.CM014090.1.Collichthys_lucidus";
CM014090.1	exonerate:protein2genome:local	exon	11693672	11694223	.	+	.	gene_id "LOCXPOlfC25.229.HIT1"; transcript_id "LOCXPOlfC25.229.HIT1.transcript"; gene_name "LOCXPOlfC25.229.HIT1.OlfC.2R.877.ANF_receptor.exons9.CM014090.1.Collichthys_lucidus";
CM014090.1	exonerate:protein2genome:local	exon	11694336	11694557	.	+	.	gene_id "LOCXPOlfC25.229.HIT1"; transcript_id "LOCXPOlfC25.229.HIT1.transcript"; gene_name "LOCXPOlfC25.229.HIT1.OlfC.2R.877.ANF_receptor.exons9.CM014090.1.Collichthys_lucidus";
CM014090.1	exonerate:protein2genome:local	exon	11694999	11695122	.	+	.	gene_id "LOCXPOlfC25.229.HIT1"; transcript_id "LOCXPOlfC25.229.HIT1.transcript"; gene_name "LOCXPOlfC25.229.HIT1.OlfC.2R.877.ANF_receptor.exons9.CM014090.1.Collichthys_lucidus";
CM014090.1	exonerate:protein2genome:local	exon	11695289	11695761	.	+	.	gene_id "LOCXPOlfC25.229.HIT1"; transcript_id "LOCXPOlfC25.229.HIT1.transcript"; gene_name "LOCXPOlfC25.229.HIT1.OlfC.2R.877.ANF_receptor.exons9.CM014090.1.Collichthys_lucidus";
CM014090.1	exonerate:protein2genome:local	exon	11695855	11696274	.	+	.	gene_id "LOCXPOlfC25.229.HIT1"; transcript_id "LOCXPOlfC25.229.HIT1.transcript"; gene_name "LOCXPOlfC25.229.HIT1.OlfC.2R.877.ANF_receptor.exons9.CM014090.1.Collichthys_lucidus";
CM014090.1	exonerate:protein2genome:local	exon	11697585	11698480	.	-	.	gene_id "LOCXPOlfC26.230.HIT1"; transcript_id "LOCXPOlfC26.230.HIT1.transcript"; gene_name "LOCXPOlfC26.230.HIT1.OlfC.2R.852.ANF_receptor.exons6.CM014090.1.Collichthys_lucidus";
CM014090.1	exonerate:protein2genome:local	exon	11698694	11698817	.	-	.	gene_id "LOCXPOlfC26.230.HIT1"; transcript_id "LOCXPOlfC26.230.HIT1.transcript"; gene_name "LOCXPOlfC26.230.HIT1.OlfC.2R.852.ANF_receptor.exons6.CM014090.1.Collichthys_lucidus";
CM014090.1	exonerate:protein2genome:local	exon	11698899	11699120	.	-	.	gene_id "LOCXPOlfC26.230.HIT1"; transcript_id "LOCXPOlfC26.230.HIT1.transcript"; gene_name "LOCXPOlfC26.230.HIT1.OlfC.2R.852.ANF_receptor.exons6.CM014090.1.Collichthys_lucidus";
CM014090.1	exonerate:protein2genome:local	exon	11699205	11700029	.	-	.	gene_id "LOCXPOlfC26.230.HIT1"; transcript_id "LOCXPOlfC26.230.HIT1.transcript"; gene_name "LOCXPOlfC26.230.HIT1.OlfC.2R.852.ANF_receptor.exons6.CM014090.1.Collichthys_lucidus";
CM014090.1	exonerate:protein2genome:local	exon	11700176	11700461	.	-	.	gene_id "LOCXPOlfC26.230.HIT1"; transcript_id "LOCXPOlfC26.230.HIT1.transcript"; gene_name "LOCXPOlfC26.230.HIT1.OlfC.2R.852.ANF_receptor.exons6.CM014090.1.Collichthys_lucidus";
CM014090.1	exonerate:protein2genome:local	exon	11700568	11700770	.	-	.	gene_id "LOCXPOlfC26.230.HIT1"; transcript_id "LOCXPOlfC26.230.HIT1.transcript"; gene_name "LOCXPOlfC26.230.HIT1.OlfC.2R.852.ANF_receptor.exons6.CM014090.1.Collichthys_lucidus";
CM014090.1	exonerate:protein2genome:local	exon	11706735	11707630	.	-	.	gene_id "LOCXPOlfC27.233.HIT1"; transcript_id "LOCXPOlfC27.233.HIT1.transcript"; gene_name "LOCXPOlfC27.233.HIT1.OlfC.2R.852.ANF_receptor.exons6.CM014090.1.Collichthys_lucidus";
CM014090.1	exonerate:protein2genome:local	exon	11707849	11707972	.	-	.	gene_id "LOCXPOlfC27.233.HIT1"; transcript_id "LOCXPOlfC27.233.HIT1.transcript"; gene_name "LOCXPOlfC27.233.HIT1.OlfC.2R.852.ANF_receptor.exons6.CM014090.1.Collichthys_lucidus";
CM014090.1	exonerate:protein2genome:local	exon	11708054	11708275	.	-	.	gene_id "LOCXPOlfC27.233.HIT1"; transcript_id "LOCXPOlfC27.233.HIT1.transcript"; gene_name "LOCXPOlfC27.233.HIT1.OlfC.2R.852.ANF_receptor.exons6.CM014090.1.Collichthys_lucidus";
CM014090.1	exonerate:protein2genome:local	exon	11708360	11709184	.	-	.	gene_id "LOCXPOlfC27.233.HIT1"; transcript_id "LOCXPOlfC27.233.HIT1.transcript"; gene_name "LOCXPOlfC27.233.HIT1.OlfC.2R.852.ANF_receptor.exons6.CM014090.1.Collichthys_lucidus";
CM014090.1	exonerate:protein2genome:local	exon	11709330	11709615	.	-	.	gene_id "LOCXPOlfC27.233.HIT1"; transcript_id "LOCXPOlfC27.233.HIT1.transcript"; gene_name "LOCXPOlfC27.233.HIT1.OlfC.2R.852.ANF_receptor.exons6.CM014090.1.Collichthys_lucidus";
CM014090.1	exonerate:protein2genome:local	exon	11709725	11709927	.	-	.	gene_id "LOCXPOlfC27.233.HIT1"; transcript_id "LOCXPOlfC27.233.HIT1.transcript"; gene_name "LOCXPOlfC27.233.HIT1.OlfC.2R.852.ANF_receptor.exons6.CM014090.1.Collichthys_lucidus";
CM014090.1	exonerate:protein2genome:local	exon	11717198	11718093	.	-	.	gene_id "LOCXPOlfC28.237.HIT1"; transcript_id "LOCXPOlfC28.237.HIT1.transcript"; gene_name "LOCXPOlfC28.237.HIT1.OlfC.2R.852.ANF_receptor.exons6.CM014090.1.Collichthys_lucidus";
CM014090.1	exonerate:protein2genome:local	exon	11718297	11718420	.	-	.	gene_id "LOCXPOlfC28.237.HIT1"; transcript_id "LOCXPOlfC28.237.HIT1.transcript"; gene_name "LOCXPOlfC28.237.HIT1.OlfC.2R.852.ANF_receptor.exons6.CM014090.1.Collichthys_lucidus";
CM014090.1	exonerate:protein2genome:local	exon	11718502	11718723	.	-	.	gene_id "LOCXPOlfC28.237.HIT1"; transcript_id "LOCXPOlfC28.237.HIT1.transcript"; gene_name "LOCXPOlfC28.237.HIT1.OlfC.2R.852.ANF_receptor.exons6.CM014090.1.Collichthys_lucidus";
CM014090.1	exonerate:protein2genome:local	exon	11718810	11719634	.	-	.	gene_id "LOCXPOlfC28.237.HIT1"; transcript_id "LOCXPOlfC28.237.HIT1.transcript"; gene_name "LOCXPOlfC28.237.HIT1.OlfC.2R.852.ANF_receptor.exons6.CM014090.1.Collichthys_lucidus";
CM014090.1	exonerate:protein2genome:local	exon	11719751	11720036	.	-	.	gene_id "LOCXPOlfC28.237.HIT1"; transcript_id "LOCXPOlfC28.237.HIT1.transcript"; gene_name "LOCXPOlfC28.237.HIT1.OlfC.2R.852.ANF_receptor.exons6.CM014090.1.Collichthys_lucidus";
CM014090.1	exonerate:protein2genome:local	exon	11720146	11720348	.	-	.	gene_id "LOCXPOlfC28.237.HIT1"; transcript_id "LOCXPOlfC28.237.HIT1.transcript"; gene_name "LOCXPOlfC28.237.HIT1.OlfC.2R.852.ANF_receptor.exons6.CM014090.1.Collichthys_lucidus";
CM014090.1	exonerate:protein2genome:local	exon	11724555	11725450	.	-	.	gene_id "LOCXPOlfC29.239.HIT1"; transcript_id "LOCXPOlfC29.239.HIT1.transcript"; gene_name "LOCXPOlfC29.239.HIT1.OlfC.2R.852.ANF_receptor.exons6.CM014090.1.Collichthys_lucidus";
CM014090.1	exonerate:protein2genome:local	exon	11725670	11725793	.	-	.	gene_id "LOCXPOlfC29.239.HIT1"; transcript_id "LOCXPOlfC29.239.HIT1.transcript"; gene_name "LOCXPOlfC29.239.HIT1.OlfC.2R.852.ANF_receptor.exons6.CM014090.1.Collichthys_lucidus";
CM014090.1	exonerate:protein2genome:local	exon	11725875	11726096	.	-	.	gene_id "LOCXPOlfC29.239.HIT1"; transcript_id "LOCXPOlfC29.239.HIT1.transcript"; gene_name "LOCXPOlfC29.239.HIT1.OlfC.2R.852.ANF_receptor.exons6.CM014090.1.Collichthys_lucidus";
CM014090.1	exonerate:protein2genome:local	exon	11726181	11727005	.	-	.	gene_id "LOCXPOlfC29.239.HIT1"; transcript_id "LOCXPOlfC29.239.HIT1.transcript"; gene_name "LOCXPOlfC29.239.HIT1.OlfC.2R.852.ANF_receptor.exons6.CM014090.1.Collichthys_lucidus";
CM014090.1	exonerate:protein2genome:local	exon	11727123	11727408	.	-	.	gene_id "LOCXPOlfC29.239.HIT1"; transcript_id "LOCXPOlfC29.239.HIT1.transcript"; gene_name "LOCXPOlfC29.239.HIT1.OlfC.2R.852.ANF_receptor.exons6.CM014090.1.Collichthys_lucidus";
CM014090.1	exonerate:protein2genome:local	exon	11727518	11727720	.	-	.	gene_id "LOCXPOlfC29.239.HIT1"; transcript_id "LOCXPOlfC29.239.HIT1.transcript"; gene_name "LOCXPOlfC29.239.HIT1.OlfC.2R.852.ANF_receptor.exons6.CM014090.1.Collichthys_lucidus";
CM014090.1	exonerate:protein2genome:local	exon	11729554	11730446	.	-	.	gene_id "LOCXPOlfC30.241.HIT1"; transcript_id "LOCXPOlfC30.241.HIT1.transcript"; gene_name "LOCXPOlfC30.241.HIT1.OlfC.2R.836.ANF_receptor.exons6.CM014090.1.Collichthys_lucidus";
CM014090.1	exonerate:protein2genome:local	exon	11730590	11730713	.	-	.	gene_id "LOCXPOlfC30.241.HIT1"; transcript_id "LOCXPOlfC30.241.HIT1.transcript"; gene_name "LOCXPOlfC30.241.HIT1.OlfC.2R.836.ANF_receptor.exons6.CM014090.1.Collichthys_lucidus";
CM014090.1	exonerate:protein2genome:local	exon	11730976	11731206	.	-	.	gene_id "LOCXPOlfC30.241.HIT1"; transcript_id "LOCXPOlfC30.241.HIT1.transcript"; gene_name "LOCXPOlfC30.241.HIT1.OlfC.2R.836.ANF_receptor.exons6.CM014090.1.Collichthys_lucidus";
CM014090.1	exonerate:protein2genome:local	exon	11731375	11732169	.	-	.	gene_id "LOCXPOlfC30.241.HIT1"; transcript_id "LOCXPOlfC30.241.HIT1.transcript"; gene_name "LOCXPOlfC30.241.HIT1.OlfC.2R.836.ANF_receptor.exons6.CM014090.1.Collichthys_lucidus";
CM014090.1	exonerate:protein2genome:local	exon	11732283	11732553	.	-	.	gene_id "LOCXPOlfC30.241.HIT1"; transcript_id "LOCXPOlfC30.241.HIT1.transcript"; gene_name "LOCXPOlfC30.241.HIT1.OlfC.2R.836.ANF_receptor.exons6.CM014090.1.Collichthys_lucidus";
CM014090.1	exonerate:protein2genome:local	exon	11732704	11732897	.	-	.	gene_id "LOCXPOlfC30.241.HIT1"; transcript_id "LOCXPOlfC30.241.HIT1.transcript"; gene_name "LOCXPOlfC30.241.HIT1.OlfC.2R.836.ANF_receptor.exons6.CM014090.1.Collichthys_lucidus";
CM014090.1	exonerate:protein2genome:local	exon	11735732	11736636	.	-	.	gene_id "LOCXPOlfC31.248.HIT1"; transcript_id "LOCXPOlfC31.248.HIT1.transcript"; gene_name "LOCXPOlfC31.248.HIT1.OlfC.2R.843.ANF_receptor.exons6.CM014090.1.Collichthys_lucidus";
CM014090.1	exonerate:protein2genome:local	exon	11736796	11736919	.	-	.	gene_id "LOCXPOlfC31.248.HIT1"; transcript_id "LOCXPOlfC31.248.HIT1.transcript"; gene_name "LOCXPOlfC31.248.HIT1.OlfC.2R.843.ANF_receptor.exons6.CM014090.1.Collichthys_lucidus";
CM014090.1	exonerate:protein2genome:local	exon	11737148	11737378	.	-	.	gene_id "LOCXPOlfC31.248.HIT1"; transcript_id "LOCXPOlfC31.248.HIT1.transcript"; gene_name "LOCXPOlfC31.248.HIT1.OlfC.2R.843.ANF_receptor.exons6.CM014090.1.Collichthys_lucidus";
CM014090.1	exonerate:protein2genome:local	exon	11737533	11738336	.	-	.	gene_id "LOCXPOlfC31.248.HIT1"; transcript_id "LOCXPOlfC31.248.HIT1.transcript"; gene_name "LOCXPOlfC31.248.HIT1.OlfC.2R.843.ANF_receptor.exons6.CM014090.1.Collichthys_lucidus";
CM014090.1	exonerate:protein2genome:local	exon	11738436	11738706	.	-	.	gene_id "LOCXPOlfC31.248.HIT1"; transcript_id "LOCXPOlfC31.248.HIT1.transcript"; gene_name "LOCXPOlfC31.248.HIT1.OlfC.2R.843.ANF_receptor.exons6.CM014090.1.Collichthys_lucidus";
CM014090.1	exonerate:protein2genome:local	exon	11738819	11739012	.	-	.	gene_id "LOCXPOlfC31.248.HIT1"; transcript_id "LOCXPOlfC31.248.HIT1.transcript"; gene_name "LOCXPOlfC31.248.HIT1.OlfC.2R.843.ANF_receptor.exons6.CM014090.1.Collichthys_lucidus";
CM014090.1	exonerate:protein2genome:local	exon	11742861	11743759	.	-	.	gene_id "LOCXPOlfC32.251.HIT1"; transcript_id "LOCXPOlfC32.251.HIT1.transcript"; gene_name "LOCXPOlfC32.251.HIT1.OlfC.2R.861.ANF_receptor.exons8.CM014090.1.Collichthys_lucidus";
CM014090.1	exonerate:protein2genome:local	exon	11743870	11743986	.	-	.	gene_id "LOCXPOlfC32.251.HIT1"; transcript_id "LOCXPOlfC32.251.HIT1.transcript"; gene_name "LOCXPOlfC32.251.HIT1.OlfC.2R.861.ANF_receptor.exons8.CM014090.1.Collichthys_lucidus";
CM014090.1	exonerate:protein2genome:local	exon	11744757	11744997	.	-	.	gene_id "LOCXPOlfC32.251.HIT1"; transcript_id "LOCXPOlfC32.251.HIT1.transcript"; gene_name "LOCXPOlfC32.251.HIT1.OlfC.2R.861.ANF_receptor.exons8.CM014090.1.Collichthys_lucidus";
CM014090.1	exonerate:protein2genome:local	exon	11745085	11745618	.	-	.	gene_id "LOCXPOlfC32.251.HIT1"; transcript_id "LOCXPOlfC32.251.HIT1.transcript"; gene_name "LOCXPOlfC32.251.HIT1.OlfC.2R.861.ANF_receptor.exons8.CM014090.1.Collichthys_lucidus";
CM014090.1	exonerate:protein2genome:local	exon	11746259	11746450	.	-	.	gene_id "LOCXPOlfC32.251.HIT1"; transcript_id "LOCXPOlfC32.251.HIT1.transcript"; gene_name "LOCXPOlfC32.251.HIT1.OlfC.2R.861.ANF_receptor.exons8.CM014090.1.Collichthys_lucidus";
CM014090.1	exonerate:protein2genome:local	exon	11746668	11746754	.	-	.	gene_id "LOCXPOlfC32.251.HIT1"; transcript_id "LOCXPOlfC32.251.HIT1.transcript"; gene_name "LOCXPOlfC32.251.HIT1.OlfC.2R.861.ANF_receptor.exons8.CM014090.1.Collichthys_lucidus";
CM014090.1	exonerate:protein2genome:local	exon	11746859	11747147	.	-	.	gene_id "LOCXPOlfC32.251.HIT1"; transcript_id "LOCXPOlfC32.251.HIT1.transcript"; gene_name "LOCXPOlfC32.251.HIT1.OlfC.2R.861.ANF_receptor.exons8.CM014090.1.Collichthys_lucidus";
CM014090.1	exonerate:protein2genome:local	exon	11747690	11747913	.	-	.	gene_id "LOCXPOlfC32.251.HIT1"; transcript_id "LOCXPOlfC32.251.HIT1.transcript"; gene_name "LOCXPOlfC32.251.HIT1.OlfC.2R.861.ANF_receptor.exons8.CM014090.1.Collichthys_lucidus";
CM014090.1	exonerate:protein2genome:local	exon	11749193	11749416	.	+	.	gene_id "LOCXPOlfC33.255.HIT1"; transcript_id "LOCXPOlfC33.255.HIT1.transcript"; gene_name "LOCXPOlfC33.255.HIT1.OlfC.2R.873.ANF_receptor.exons8.CM014090.1.Collichthys_lucidus";
CM014090.1	exonerate:protein2genome:local	exon	11749556	11749868	.	+	.	gene_id "LOCXPOlfC33.255.HIT1"; transcript_id "LOCXPOlfC33.255.HIT1.transcript"; gene_name "LOCXPOlfC33.255.HIT1.OlfC.2R.873.ANF_receptor.exons8.CM014090.1.Collichthys_lucidus";
CM014090.1	exonerate:protein2genome:local	exon	11750366	11750653	.	+	.	gene_id "LOCXPOlfC33.255.HIT1"; transcript_id "LOCXPOlfC33.255.HIT1.transcript"; gene_name "LOCXPOlfC33.255.HIT1.OlfC.2R.873.ANF_receptor.exons8.CM014090.1.Collichthys_lucidus";
CM014090.1	exonerate:protein2genome:local	exon	11751298	11751852	.	+	.	gene_id "LOCXPOlfC33.255.HIT1"; transcript_id "LOCXPOlfC33.255.HIT1.transcript"; gene_name "LOCXPOlfC33.255.HIT1.OlfC.2R.873.ANF_receptor.exons8.CM014090.1.Collichthys_lucidus";
CM014090.1	exonerate:protein2genome:local	exon	11751978	11752199	.	+	.	gene_id "LOCXPOlfC33.255.HIT1"; transcript_id "LOCXPOlfC33.255.HIT1.transcript"; gene_name "LOCXPOlfC33.255.HIT1.OlfC.2R.873.ANF_receptor.exons8.CM014090.1.Collichthys_lucidus";
CM014090.1	exonerate:protein2genome:local	exon	11752510	11752633	.	+	.	gene_id "LOCXPOlfC33.255.HIT1"; transcript_id "LOCXPOlfC33.255.HIT1.transcript"; gene_name "LOCXPOlfC33.255.HIT1.OlfC.2R.873.ANF_receptor.exons8.CM014090.1.Collichthys_lucidus";
CM014090.1	exonerate:protein2genome:local	exon	11752745	11753217	.	+	.	gene_id "LOCXPOlfC33.255.HIT1"; transcript_id "LOCXPOlfC33.255.HIT1.transcript"; gene_name "LOCXPOlfC33.255.HIT1.OlfC.2R.873.ANF_receptor.exons8.CM014090.1.Collichthys_lucidus";
CM014090.1	exonerate:protein2genome:local	exon	11753298	11753717	.	+	.	gene_id "LOCXPOlfC33.255.HIT1"; transcript_id "LOCXPOlfC33.255.HIT1.transcript"; gene_name "LOCXPOlfC33.255.HIT1.OlfC.2R.873.ANF_receptor.exons8.CM014090.1.Collichthys_lucidus";
CM014090.1	exonerate:protein2genome:local	exon	11754779	11755683	.	-	.	gene_id "LOCXPOlfC34.258.HIT1"; transcript_id "LOCXPOlfC34.258.HIT1.transcript"; gene_name "LOCXPOlfC34.258.HIT1.OlfC.2R.854.ANF_receptor.exons6.CM014090.1.Collichthys_lucidus";
CM014090.1	exonerate:protein2genome:local	exon	11755951	11756074	.	-	.	gene_id "LOCXPOlfC34.258.HIT1"; transcript_id "LOCXPOlfC34.258.HIT1.transcript"; gene_name "LOCXPOlfC34.258.HIT1.OlfC.2R.854.ANF_receptor.exons6.CM014090.1.Collichthys_lucidus";
CM014090.1	exonerate:protein2genome:local	exon	11756200	11756421	.	-	.	gene_id "LOCXPOlfC34.258.HIT1"; transcript_id "LOCXPOlfC34.258.HIT1.transcript"; gene_name "LOCXPOlfC34.258.HIT1.OlfC.2R.854.ANF_receptor.exons6.CM014090.1.Collichthys_lucidus";
CM014090.1	exonerate:protein2genome:local	exon	11756585	11757409	.	-	.	gene_id "LOCXPOlfC34.258.HIT1"; transcript_id "LOCXPOlfC34.258.HIT1.transcript"; gene_name "LOCXPOlfC34.258.HIT1.OlfC.2R.854.ANF_receptor.exons6.CM014090.1.Collichthys_lucidus";
CM014090.1	exonerate:protein2genome:local	exon	11757508	11757793	.	-	.	gene_id "LOCXPOlfC34.258.HIT1"; transcript_id "LOCXPOlfC34.258.HIT1.transcript"; gene_name "LOCXPOlfC34.258.HIT1.OlfC.2R.854.ANF_receptor.exons6.CM014090.1.Collichthys_lucidus";
CM014090.1	exonerate:protein2genome:local	exon	11757912	11758111	.	-	.	gene_id "LOCXPOlfC34.258.HIT1"; transcript_id "LOCXPOlfC34.258.HIT1.transcript"; gene_name "LOCXPOlfC34.258.HIT1.OlfC.2R.854.ANF_receptor.exons6.CM014090.1.Collichthys_lucidus";
CM014090.1	exonerate:protein2genome:local	exon	11763443	11764194	.	-	.	gene_id "LOCXPOlfC35.260.HIT1"; transcript_id "LOCXPOlfC35.260.HIT1.transcript"; gene_name "LOCXPOlfC35.260.HIT1.OlfC.2R.802.ANF_receptor.exons6.CM014090.1.Collichthys_lucidus";
CM014090.1	exonerate:protein2genome:local	exon	11764462	11764585	.	-	.	gene_id "LOCXPOlfC35.260.HIT1"; transcript_id "LOCXPOlfC35.260.HIT1.transcript"; gene_name "LOCXPOlfC35.260.HIT1.OlfC.2R.802.ANF_receptor.exons6.CM014090.1.Collichthys_lucidus";
CM014090.1	exonerate:protein2genome:local	exon	11764792	11765019	.	-	.	gene_id "LOCXPOlfC35.260.HIT1"; transcript_id "LOCXPOlfC35.260.HIT1.transcript"; gene_name "LOCXPOlfC35.260.HIT1.OlfC.2R.802.ANF_receptor.exons6.CM014090.1.Collichthys_lucidus";
CM014090.1	exonerate:protein2genome:local	exon	11765107	11765919	.	-	.	gene_id "LOCXPOlfC35.260.HIT1"; transcript_id "LOCXPOlfC35.260.HIT1.transcript"; gene_name "LOCXPOlfC35.260.HIT1.OlfC.2R.802.ANF_receptor.exons6.CM014090.1.Collichthys_lucidus";
CM014090.1	exonerate:protein2genome:local	exon	11766173	11766461	.	-	.	gene_id "LOCXPOlfC35.260.HIT1"; transcript_id "LOCXPOlfC35.260.HIT1.transcript"; gene_name "LOCXPOlfC35.260.HIT1.OlfC.2R.802.ANF_receptor.exons6.CM014090.1.Collichthys_lucidus";
CM014090.1	exonerate:protein2genome:local	exon	11766568	11766767	.	-	.	gene_id "LOCXPOlfC35.260.HIT1"; transcript_id "LOCXPOlfC35.260.HIT1.transcript"; gene_name "LOCXPOlfC35.260.HIT1.OlfC.2R.802.ANF_receptor.exons6.CM014090.1.Collichthys_lucidus";
CM014090.1	exonerate:protein2genome:local	exon	11778725	11779620	.	-	.	gene_id "LOCXPOlfC36.271.HIT1"; transcript_id "LOCXPOlfC36.271.HIT1.transcript"; gene_name "LOCXPOlfC36.271.HIT1.OlfC.2R.858.ANF_receptor.exons6.CM014090.1.Collichthys_lucidus";
CM014090.1	exonerate:protein2genome:local	exon	11780535	11780658	.	-	.	gene_id "LOCXPOlfC36.271.HIT1"; transcript_id "LOCXPOlfC36.271.HIT1.transcript"; gene_name "LOCXPOlfC36.271.HIT1.OlfC.2R.858.ANF_receptor.exons6.CM014090.1.Collichthys_lucidus";
CM014090.1	exonerate:protein2genome:local	exon	11780833	11781060	.	-	.	gene_id "LOCXPOlfC36.271.HIT1"; transcript_id "LOCXPOlfC36.271.HIT1.transcript"; gene_name "LOCXPOlfC36.271.HIT1.OlfC.2R.858.ANF_receptor.exons6.CM014090.1.Collichthys_lucidus";
CM014090.1	exonerate:protein2genome:local	exon	11781185	11781979	.	-	.	gene_id "LOCXPOlfC36.271.HIT1"; transcript_id "LOCXPOlfC36.271.HIT1.transcript"; gene_name "LOCXPOlfC36.271.HIT1.OlfC.2R.858.ANF_receptor.exons6.CM014090.1.Collichthys_lucidus";
CM014090.1	exonerate:protein2genome:local	exon	11782138	11782435	.	-	.	gene_id "LOCXPOlfC36.271.HIT1"; transcript_id "LOCXPOlfC36.271.HIT1.transcript"; gene_name "LOCXPOlfC36.271.HIT1.OlfC.2R.858.ANF_receptor.exons6.CM014090.1.Collichthys_lucidus";
CM014090.1	exonerate:protein2genome:local	exon	11782609	11782841	.	-	.	gene_id "LOCXPOlfC36.271.HIT1"; transcript_id "LOCXPOlfC36.271.HIT1.transcript"; gene_name "LOCXPOlfC36.271.HIT1.OlfC.2R.858.ANF_receptor.exons6.CM014090.1.Collichthys_lucidus";
CM014090.1	exonerate:protein2genome:local	exon	11790921	11791816	.	-	.	gene_id "LOCXPOlfC37.280.HIT1"; transcript_id "LOCXPOlfC37.280.HIT1.transcript"; gene_name "LOCXPOlfC37.280.HIT1.OlfC.2R.858.ANF_receptor.exons6.CM014090.1.Collichthys_lucidus";
CM014090.1	exonerate:protein2genome:local	exon	11792176	11792299	.	-	.	gene_id "LOCXPOlfC37.280.HIT1"; transcript_id "LOCXPOlfC37.280.HIT1.transcript"; gene_name "LOCXPOlfC37.280.HIT1.OlfC.2R.858.ANF_receptor.exons6.CM014090.1.Collichthys_lucidus";
CM014090.1	exonerate:protein2genome:local	exon	11792481	11792708	.	-	.	gene_id "LOCXPOlfC37.280.HIT1"; transcript_id "LOCXPOlfC37.280.HIT1.transcript"; gene_name "LOCXPOlfC37.280.HIT1.OlfC.2R.858.ANF_receptor.exons6.CM014090.1.Collichthys_lucidus";
CM014090.1	exonerate:protein2genome:local	exon	11792891	11793685	.	-	.	gene_id "LOCXPOlfC37.280.HIT1"; transcript_id "LOCXPOlfC37.280.HIT1.transcript"; gene_name "LOCXPOlfC37.280.HIT1.OlfC.2R.858.ANF_receptor.exons6.CM014090.1.Collichthys_lucidus";
CM014090.1	exonerate:protein2genome:local	exon	11793801	11794098	.	-	.	gene_id "LOCXPOlfC37.280.HIT1"; transcript_id "LOCXPOlfC37.280.HIT1.transcript"; gene_name "LOCXPOlfC37.280.HIT1.OlfC.2R.858.ANF_receptor.exons6.CM014090.1.Collichthys_lucidus";
CM014090.1	exonerate:protein2genome:local	exon	11794278	11794510	.	-	.	gene_id "LOCXPOlfC37.280.HIT1"; transcript_id "LOCXPOlfC37.280.HIT1.transcript"; gene_name "LOCXPOlfC37.280.HIT1.OlfC.2R.858.ANF_receptor.exons6.CM014090.1.Collichthys_lucidus";
CM014090.1	exonerate:protein2genome:local	exon	11797239	11798140	.	-	.	gene_id "LOCXPOlfC38.283.HIT1"; transcript_id "LOCXPOlfC38.283.HIT1.transcript"; gene_name "LOCXPOlfC38.283.HIT1.OlfC.2R.860.ANF_receptor.exons6.CM014090.1.Collichthys_lucidus";
CM014090.1	exonerate:protein2genome:local	exon	11798711	11798834	.	-	.	gene_id "LOCXPOlfC38.283.HIT1"; transcript_id "LOCXPOlfC38.283.HIT1.transcript"; gene_name "LOCXPOlfC38.283.HIT1.OlfC.2R.860.ANF_receptor.exons6.CM014090.1.Collichthys_lucidus";
CM014090.1	exonerate:protein2genome:local	exon	11798977	11799204	.	-	.	gene_id "LOCXPOlfC38.283.HIT1"; transcript_id "LOCXPOlfC38.283.HIT1.transcript"; gene_name "LOCXPOlfC38.283.HIT1.OlfC.2R.860.ANF_receptor.exons6.CM014090.1.Collichthys_lucidus";
CM014090.1	exonerate:protein2genome:local	exon	11799338	11800132	.	-	.	gene_id "LOCXPOlfC38.283.HIT1"; transcript_id "LOCXPOlfC38.283.HIT1.transcript"; gene_name "LOCXPOlfC38.283.HIT1.OlfC.2R.860.ANF_receptor.exons6.CM014090.1.Collichthys_lucidus";
CM014090.1	exonerate:protein2genome:local	exon	11800277	11800574	.	-	.	gene_id "LOCXPOlfC38.283.HIT1"; transcript_id "LOCXPOlfC38.283.HIT1.transcript"; gene_name "LOCXPOlfC38.283.HIT1.OlfC.2R.860.ANF_receptor.exons6.CM014090.1.Collichthys_lucidus";
CM014090.1	exonerate:protein2genome:local	exon	11800729	11800961	.	-	.	gene_id "LOCXPOlfC38.283.HIT1"; transcript_id "LOCXPOlfC38.283.HIT1.transcript"; gene_name "LOCXPOlfC38.283.HIT1.OlfC.2R.860.ANF_receptor.exons6.CM014090.1.Collichthys_lucidus";
CM014090.1	exonerate:protein2genome:local	exon	11801805	11802700	.	-	.	gene_id "LOCXPOlfC39.288.HIT1"; transcript_id "LOCXPOlfC39.288.HIT1.transcript"; gene_name "LOCXPOlfC39.288.HIT1.OlfC.2R.858.ANF_receptor.exons6.CM014090.1.Collichthys_lucidus";
CM014090.1	exonerate:protein2genome:local	exon	11803070	11803193	.	-	.	gene_id "LOCXPOlfC39.288.HIT1"; transcript_id "LOCXPOlfC39.288.HIT1.transcript"; gene_name "LOCXPOlfC39.288.HIT1.OlfC.2R.858.ANF_receptor.exons6.CM014090.1.Collichthys_lucidus";
CM014090.1	exonerate:protein2genome:local	exon	11803296	11803523	.	-	.	gene_id "LOCXPOlfC39.288.HIT1"; transcript_id "LOCXPOlfC39.288.HIT1.transcript"; gene_name "LOCXPOlfC39.288.HIT1.OlfC.2R.858.ANF_receptor.exons6.CM014090.1.Collichthys_lucidus";
CM014090.1	exonerate:protein2genome:local	exon	11803637	11804431	.	-	.	gene_id "LOCXPOlfC39.288.HIT1"; transcript_id "LOCXPOlfC39.288.HIT1.transcript"; gene_name "LOCXPOlfC39.288.HIT1.OlfC.2R.858.ANF_receptor.exons6.CM014090.1.Collichthys_lucidus";
CM014090.1	exonerate:protein2genome:local	exon	11804614	11804911	.	-	.	gene_id "LOCXPOlfC39.288.HIT1"; transcript_id "LOCXPOlfC39.288.HIT1.transcript"; gene_name "LOCXPOlfC39.288.HIT1.OlfC.2R.858.ANF_receptor.exons6.CM014090.1.Collichthys_lucidus";
CM014090.1	exonerate:protein2genome:local	exon	11805087	11805319	.	-	.	gene_id "LOCXPOlfC39.288.HIT1"; transcript_id "LOCXPOlfC39.288.HIT1.transcript"; gene_name "LOCXPOlfC39.288.HIT1.OlfC.2R.858.ANF_receptor.exons6.CM014090.1.Collichthys_lucidus";
CM014090.1	exonerate:protein2genome:local	exon	11808247	11809142	.	-	.	gene_id "LOCXPOlfC40.293.HIT1"; transcript_id "LOCXPOlfC40.293.HIT1.transcript"; gene_name "LOCXPOlfC40.293.HIT1.OlfC.2R.858.ANF_receptor.exons6.CM014090.1.Collichthys_lucidus";
CM014090.1	exonerate:protein2genome:local	exon	11809851	11809974	.	-	.	gene_id "LOCXPOlfC40.293.HIT1"; transcript_id "LOCXPOlfC40.293.HIT1.transcript"; gene_name "LOCXPOlfC40.293.HIT1.OlfC.2R.858.ANF_receptor.exons6.CM014090.1.Collichthys_lucidus";
CM014090.1	exonerate:protein2genome:local	exon	11810076	11810303	.	-	.	gene_id "LOCXPOlfC40.293.HIT1"; transcript_id "LOCXPOlfC40.293.HIT1.transcript"; gene_name "LOCXPOlfC40.293.HIT1.OlfC.2R.858.ANF_receptor.exons6.CM014090.1.Collichthys_lucidus";
CM014090.1	exonerate:protein2genome:local	exon	11810471	11811265	.	-	.	gene_id "LOCXPOlfC40.293.HIT1"; transcript_id "LOCXPOlfC40.293.HIT1.transcript"; gene_name "LOCXPOlfC40.293.HIT1.OlfC.2R.858.ANF_receptor.exons6.CM014090.1.Collichthys_lucidus";
CM014090.1	exonerate:protein2genome:local	exon	11811417	11811714	.	-	.	gene_id "LOCXPOlfC40.293.HIT1"; transcript_id "LOCXPOlfC40.293.HIT1.transcript"; gene_name "LOCXPOlfC40.293.HIT1.OlfC.2R.858.ANF_receptor.exons6.CM014090.1.Collichthys_lucidus";
CM014090.1	exonerate:protein2genome:local	exon	11811896	11812128	.	-	.	gene_id "LOCXPOlfC40.293.HIT1"; transcript_id "LOCXPOlfC40.293.HIT1.transcript"; gene_name "LOCXPOlfC40.293.HIT1.OlfC.2R.858.ANF_receptor.exons6.CM014090.1.Collichthys_lucidus";
CM014090.1	exonerate:protein2genome:local	exon	11813612	11814507	.	-	.	gene_id "LOCXPOlfC41.303.HIT1"; transcript_id "LOCXPOlfC41.303.HIT1.transcript"; gene_name "LOCXPOlfC41.303.HIT1.OlfC.2R.858.ANF_receptor.exons6.CM014090.1.Collichthys_lucidus";
CM014090.1	exonerate:protein2genome:local	exon	11814986	11815109	.	-	.	gene_id "LOCXPOlfC41.303.HIT1"; transcript_id "LOCXPOlfC41.303.HIT1.transcript"; gene_name "LOCXPOlfC41.303.HIT1.OlfC.2R.858.ANF_receptor.exons6.CM014090.1.Collichthys_lucidus";
CM014090.1	exonerate:protein2genome:local	exon	11815302	11815529	.	-	.	gene_id "LOCXPOlfC41.303.HIT1"; transcript_id "LOCXPOlfC41.303.HIT1.transcript"; gene_name "LOCXPOlfC41.303.HIT1.OlfC.2R.858.ANF_receptor.exons6.CM014090.1.Collichthys_lucidus";
CM014090.1	exonerate:protein2genome:local	exon	11815694	11816488	.	-	.	gene_id "LOCXPOlfC41.303.HIT1"; transcript_id "LOCXPOlfC41.303.HIT1.transcript"; gene_name "LOCXPOlfC41.303.HIT1.OlfC.2R.858.ANF_receptor.exons6.CM014090.1.Collichthys_lucidus";
CM014090.1	exonerate:protein2genome:local	exon	11816640	11816937	.	-	.	gene_id "LOCXPOlfC41.303.HIT1"; transcript_id "LOCXPOlfC41.303.HIT1.transcript"; gene_name "LOCXPOlfC41.303.HIT1.OlfC.2R.858.ANF_receptor.exons6.CM014090.1.Collichthys_lucidus";
CM014090.1	exonerate:protein2genome:local	exon	11817119	11817351	.	-	.	gene_id "LOCXPOlfC41.303.HIT1"; transcript_id "LOCXPOlfC41.303.HIT1.transcript"; gene_name "LOCXPOlfC41.303.HIT1.OlfC.2R.858.ANF_receptor.exons6.CM014090.1.Collichthys_lucidus";
CM014090.1	exonerate:protein2genome:local	exon	11823465	11824363	.	-	.	gene_id "LOCXPOlfC42.313.HIT1"; transcript_id "LOCXPOlfC42.313.HIT1.transcript"; gene_name "LOCXPOlfC42.313.HIT1.OlfC.2R.859.ANF_receptor.exons6.CM014090.1.Collichthys_lucidus";
CM014090.1	exonerate:protein2genome:local	exon	11824817	11824940	.	-	.	gene_id "LOCXPOlfC42.313.HIT1"; transcript_id "LOCXPOlfC42.313.HIT1.transcript"; gene_name "LOCXPOlfC42.313.HIT1.OlfC.2R.859.ANF_receptor.exons6.CM014090.1.Collichthys_lucidus";
CM014090.1	exonerate:protein2genome:local	exon	11825133	11825360	.	-	.	gene_id "LOCXPOlfC42.313.HIT1"; transcript_id "LOCXPOlfC42.313.HIT1.transcript"; gene_name "LOCXPOlfC42.313.HIT1.OlfC.2R.859.ANF_receptor.exons6.CM014090.1.Collichthys_lucidus";
CM014090.1	exonerate:protein2genome:local	exon	11825525	11826319	.	-	.	gene_id "LOCXPOlfC42.313.HIT1"; transcript_id "LOCXPOlfC42.313.HIT1.transcript"; gene_name "LOCXPOlfC42.313.HIT1.OlfC.2R.859.ANF_receptor.exons6.CM014090.1.Collichthys_lucidus";
CM014090.1	exonerate:protein2genome:local	exon	11826475	11826772	.	-	.	gene_id "LOCXPOlfC42.313.HIT1"; transcript_id "LOCXPOlfC42.313.HIT1.transcript"; gene_name "LOCXPOlfC42.313.HIT1.OlfC.2R.859.ANF_receptor.exons6.CM014090.1.Collichthys_lucidus";
CM014090.1	exonerate:protein2genome:local	exon	11826953	11827185	.	-	.	gene_id "LOCXPOlfC42.313.HIT1"; transcript_id "LOCXPOlfC42.313.HIT1.transcript"; gene_name "LOCXPOlfC42.313.HIT1.OlfC.2R.859.ANF_receptor.exons6.CM014090.1.Collichthys_lucidus";
CM014090.1	exonerate:protein2genome:local	exon	11838521	11839419	.	-	.	gene_id "LOCXPOlfC43.320.HIT1"; transcript_id "LOCXPOlfC43.320.HIT1.transcript"; gene_name "LOCXPOlfC43.320.HIT1.OlfC.2R.859.ANF_receptor.exons6.CM014090.1.Collichthys_lucidus";
CM014090.1	exonerate:protein2genome:local	exon	11840193	11840316	.	-	.	gene_id "LOCXPOlfC43.320.HIT1"; transcript_id "LOCXPOlfC43.320.HIT1.transcript"; gene_name "LOCXPOlfC43.320.HIT1.OlfC.2R.859.ANF_receptor.exons6.CM014090.1.Collichthys_lucidus";
CM014090.1	exonerate:protein2genome:local	exon	11840509	11840736	.	-	.	gene_id "LOCXPOlfC43.320.HIT1"; transcript_id "LOCXPOlfC43.320.HIT1.transcript"; gene_name "LOCXPOlfC43.320.HIT1.OlfC.2R.859.ANF_receptor.exons6.CM014090.1.Collichthys_lucidus";
CM014090.1	exonerate:protein2genome:local	exon	11840902	11841696	.	-	.	gene_id "LOCXPOlfC43.320.HIT1"; transcript_id "LOCXPOlfC43.320.HIT1.transcript"; gene_name "LOCXPOlfC43.320.HIT1.OlfC.2R.859.ANF_receptor.exons6.CM014090.1.Collichthys_lucidus";
CM014090.1	exonerate:protein2genome:local	exon	11841849	11842146	.	-	.	gene_id "LOCXPOlfC43.320.HIT1"; transcript_id "LOCXPOlfC43.320.HIT1.transcript"; gene_name "LOCXPOlfC43.320.HIT1.OlfC.2R.859.ANF_receptor.exons6.CM014090.1.Collichthys_lucidus";
CM014090.1	exonerate:protein2genome:local	exon	11842652	11842884	.	-	.	gene_id "LOCXPOlfC43.320.HIT1"; transcript_id "LOCXPOlfC43.320.HIT1.transcript"; gene_name "LOCXPOlfC43.320.HIT1.OlfC.2R.859.ANF_receptor.exons6.CM014090.1.Collichthys_lucidus";
CM014090.1	exonerate:protein2genome:local	exon	11847981	11848873	.	-	.	gene_id "LOCXPOlfC44.324.HIT1"; transcript_id "LOCXPOlfC44.324.HIT1.transcript"; gene_name "LOCXPOlfC44.324.HIT1.OlfC.2R.857.ANF_receptor.exons6.CM014090.1.Collichthys_lucidus";
CM014090.1	exonerate:protein2genome:local	exon	11849368	11849491	.	-	.	gene_id "LOCXPOlfC44.324.HIT1"; transcript_id "LOCXPOlfC44.324.HIT1.transcript"; gene_name "LOCXPOlfC44.324.HIT1.OlfC.2R.857.ANF_receptor.exons6.CM014090.1.Collichthys_lucidus";
CM014090.1	exonerate:protein2genome:local	exon	11849631	11849858	.	-	.	gene_id "LOCXPOlfC44.324.HIT1"; transcript_id "LOCXPOlfC44.324.HIT1.transcript"; gene_name "LOCXPOlfC44.324.HIT1.OlfC.2R.857.ANF_receptor.exons6.CM014090.1.Collichthys_lucidus";
CM014090.1	exonerate:protein2genome:local	exon	11849989	11850783	.	-	.	gene_id "LOCXPOlfC44.324.HIT1"; transcript_id "LOCXPOlfC44.324.HIT1.transcript"; gene_name "LOCXPOlfC44.324.HIT1.OlfC.2R.857.ANF_receptor.exons6.CM014090.1.Collichthys_lucidus";
CM014090.1	exonerate:protein2genome:local	exon	11850962	11851259	.	-	.	gene_id "LOCXPOlfC44.324.HIT1"; transcript_id "LOCXPOlfC44.324.HIT1.transcript"; gene_name "LOCXPOlfC44.324.HIT1.OlfC.2R.857.ANF_receptor.exons6.CM014090.1.Collichthys_lucidus";
CM014090.1	exonerate:protein2genome:local	exon	11851490	11851722	.	-	.	gene_id "LOCXPOlfC44.324.HIT1"; transcript_id "LOCXPOlfC44.324.HIT1.transcript"; gene_name "LOCXPOlfC44.324.HIT1.OlfC.2R.857.ANF_receptor.exons6.CM014090.1.Collichthys_lucidus";
CM014090.1	exonerate:protein2genome:local	exon	11860632	11861530	.	-	.	gene_id "LOCXPOlfC45.328.HIT1"; transcript_id "LOCXPOlfC45.328.HIT1.transcript"; gene_name "LOCXPOlfC45.328.HIT1.OlfC.2R.859.ANF_receptor.exons6.CM014090.1.Collichthys_lucidus";
CM014090.1	exonerate:protein2genome:local	exon	11862786	11862909	.	-	.	gene_id "LOCXPOlfC45.328.HIT1"; transcript_id "LOCXPOlfC45.328.HIT1.transcript"; gene_name "LOCXPOlfC45.328.HIT1.OlfC.2R.859.ANF_receptor.exons6.CM014090.1.Collichthys_lucidus";
CM014090.1	exonerate:protein2genome:local	exon	11862992	11863219	.	-	.	gene_id "LOCXPOlfC45.328.HIT1"; transcript_id "LOCXPOlfC45.328.HIT1.transcript"; gene_name "LOCXPOlfC45.328.HIT1.OlfC.2R.859.ANF_receptor.exons6.CM014090.1.Collichthys_lucidus";
CM014090.1	exonerate:protein2genome:local	exon	11863407	11864201	.	-	.	gene_id "LOCXPOlfC45.328.HIT1"; transcript_id "LOCXPOlfC45.328.HIT1.transcript"; gene_name "LOCXPOlfC45.328.HIT1.OlfC.2R.859.ANF_receptor.exons6.CM014090.1.Collichthys_lucidus";
CM014090.1	exonerate:protein2genome:local	exon	11864323	11864620	.	-	.	gene_id "LOCXPOlfC45.328.HIT1"; transcript_id "LOCXPOlfC45.328.HIT1.transcript"; gene_name "LOCXPOlfC45.328.HIT1.OlfC.2R.859.ANF_receptor.exons6.CM014090.1.Collichthys_lucidus";
CM014090.1	exonerate:protein2genome:local	exon	11864819	11865051	.	-	.	gene_id "LOCXPOlfC45.328.HIT1"; transcript_id "LOCXPOlfC45.328.HIT1.transcript"; gene_name "LOCXPOlfC45.328.HIT1.OlfC.2R.859.ANF_receptor.exons6.CM014090.1.Collichthys_lucidus";
CM014090.1	exonerate:protein2genome:local	exon	11876414	11877324	.	-	.	gene_id "LOCXPOlfC46.341.HIT1"; transcript_id "LOCXPOlfC46.341.HIT1.transcript"; gene_name "LOCXPOlfC46.341.HIT1.OlfC.2R.859.ANF_receptor.exons6.CM014090.1.Collichthys_lucidus";
CM014090.1	exonerate:protein2genome:local	exon	11877457	11877580	.	-	.	gene_id "LOCXPOlfC46.341.HIT1"; transcript_id "LOCXPOlfC46.341.HIT1.transcript"; gene_name "LOCXPOlfC46.341.HIT1.OlfC.2R.859.ANF_receptor.exons6.CM014090.1.Collichthys_lucidus";
CM014090.1	exonerate:protein2genome:local	exon	11877690	11877920	.	-	.	gene_id "LOCXPOlfC46.341.HIT1"; transcript_id "LOCXPOlfC46.341.HIT1.transcript"; gene_name "LOCXPOlfC46.341.HIT1.OlfC.2R.859.ANF_receptor.exons6.CM014090.1.Collichthys_lucidus";
CM014090.1	exonerate:protein2genome:local	exon	11877992	11878816	.	-	.	gene_id "LOCXPOlfC46.341.HIT1"; transcript_id "LOCXPOlfC46.341.HIT1.transcript"; gene_name "LOCXPOlfC46.341.HIT1.OlfC.2R.859.ANF_receptor.exons6.CM014090.1.Collichthys_lucidus";
CM014090.1	exonerate:protein2genome:local	exon	11878981	11879266	.	-	.	gene_id "LOCXPOlfC46.341.HIT1"; transcript_id "LOCXPOlfC46.341.HIT1.transcript"; gene_name "LOCXPOlfC46.341.HIT1.OlfC.2R.859.ANF_receptor.exons6.CM014090.1.Collichthys_lucidus";
CM014090.1	exonerate:protein2genome:local	exon	11879410	11879609	.	-	.	gene_id "LOCXPOlfC46.341.HIT1"; transcript_id "LOCXPOlfC46.341.HIT1.transcript"; gene_name "LOCXPOlfC46.341.HIT1.OlfC.2R.859.ANF_receptor.exons6.CM014090.1.Collichthys_lucidus";
CM014090.1	exonerate:protein2genome:local	exon	11880772	11881664	.	-	.	gene_id "LOCXPOlfC47.345.HIT1"; transcript_id "LOCXPOlfC47.345.HIT1.transcript"; gene_name "LOCXPOlfC47.345.HIT1.OlfC.2R.854.ANF_receptor.exons6.CM014090.1.Collichthys_lucidus";
CM014090.1	exonerate:protein2genome:local	exon	11882135	11882258	.	-	.	gene_id "LOCXPOlfC47.345.HIT1"; transcript_id "LOCXPOlfC47.345.HIT1.transcript"; gene_name "LOCXPOlfC47.345.HIT1.OlfC.2R.854.ANF_receptor.exons6.CM014090.1.Collichthys_lucidus";
CM014090.1	exonerate:protein2genome:local	exon	11882363	11882590	.	-	.	gene_id "LOCXPOlfC47.345.HIT1"; transcript_id "LOCXPOlfC47.345.HIT1.transcript"; gene_name "LOCXPOlfC47.345.HIT1.OlfC.2R.854.ANF_receptor.exons6.CM014090.1.Collichthys_lucidus";
CM014090.1	exonerate:protein2genome:local	exon	11882670	11883476	.	-	.	gene_id "LOCXPOlfC47.345.HIT1"; transcript_id "LOCXPOlfC47.345.HIT1.transcript"; gene_name "LOCXPOlfC47.345.HIT1.OlfC.2R.854.ANF_receptor.exons6.CM014090.1.Collichthys_lucidus";
CM014090.1	exonerate:protein2genome:local	exon	11883739	11884027	.	-	.	gene_id "LOCXPOlfC47.345.HIT1"; transcript_id "LOCXPOlfC47.345.HIT1.transcript"; gene_name "LOCXPOlfC47.345.HIT1.OlfC.2R.854.ANF_receptor.exons6.CM014090.1.Collichthys_lucidus";
CM014090.1	exonerate:protein2genome:local	exon	11884109	11884329	.	-	.	gene_id "LOCXPOlfC47.345.HIT1"; transcript_id "LOCXPOlfC47.345.HIT1.transcript"; gene_name "LOCXPOlfC47.345.HIT1.OlfC.2R.854.ANF_receptor.exons6.CM014090.1.Collichthys_lucidus";
CM014090.1	exonerate:protein2genome:local	exon	11898470	11899362	.	-	.	gene_id "LOCXPOlfC48.349.HIT1"; transcript_id "LOCXPOlfC48.349.HIT1.transcript"; gene_name "LOCXPOlfC48.349.HIT1.OlfC.2R.837.ANF_receptor.exons6.CM014090.1.Collichthys_lucidus";
CM014090.1	exonerate:protein2genome:local	exon	11899520	11899630	.	-	.	gene_id "LOCXPOlfC48.349.HIT1"; transcript_id "LOCXPOlfC48.349.HIT1.transcript"; gene_name "LOCXPOlfC48.349.HIT1.OlfC.2R.837.ANF_receptor.exons6.CM014090.1.Collichthys_lucidus";
CM014090.1	exonerate:protein2genome:local	exon	11899729	11899969	.	-	.	gene_id "LOCXPOlfC48.349.HIT1"; transcript_id "LOCXPOlfC48.349.HIT1.transcript"; gene_name "LOCXPOlfC48.349.HIT1.OlfC.2R.837.ANF_receptor.exons6.CM014090.1.Collichthys_lucidus";
CM014090.1	exonerate:protein2genome:local	exon	11900051	11900806	.	-	.	gene_id "LOCXPOlfC48.349.HIT1"; transcript_id "LOCXPOlfC48.349.HIT1.transcript"; gene_name "LOCXPOlfC48.349.HIT1.OlfC.2R.837.ANF_receptor.exons6.CM014090.1.Collichthys_lucidus";
CM014090.1	exonerate:protein2genome:local	exon	11900895	11901183	.	-	.	gene_id "LOCXPOlfC48.349.HIT1"; transcript_id "LOCXPOlfC48.349.HIT1.transcript"; gene_name "LOCXPOlfC48.349.HIT1.OlfC.2R.837.ANF_receptor.exons6.CM014090.1.Collichthys_lucidus";
CM014090.1	exonerate:protein2genome:local	exon	11901260	11901480	.	-	.	gene_id "LOCXPOlfC48.349.HIT1"; transcript_id "LOCXPOlfC48.349.HIT1.transcript"; gene_name "LOCXPOlfC48.349.HIT1.OlfC.2R.837.ANF_receptor.exons6.CM014090.1.Collichthys_lucidus";
SCMI01000191.1	exonerate:protein2genome:local	exon	19015	19907	.	-	.	gene_id "LOCXPOlfC44.109.HIT1"; transcript_id "LOCXPOlfC44.109.HIT1.transcript"; gene_name "LOCXPOlfC44.109.HIT1.OlfC.2R.857.ANF_receptor.exons6.SCMI01000191.1.Collichthys_lucidus";
SCMI01000191.1	exonerate:protein2genome:local	exon	20397	20520	.	-	.	gene_id "LOCXPOlfC44.109.HIT1"; transcript_id "LOCXPOlfC44.109.HIT1.transcript"; gene_name "LOCXPOlfC44.109.HIT1.OlfC.2R.857.ANF_receptor.exons6.SCMI01000191.1.Collichthys_lucidus";
SCMI01000191.1	exonerate:protein2genome:local	exon	20659	20886	.	-	.	gene_id "LOCXPOlfC44.109.HIT1"; transcript_id "LOCXPOlfC44.109.HIT1.transcript"; gene_name "LOCXPOlfC44.109.HIT1.OlfC.2R.857.ANF_receptor.exons6.SCMI01000191.1.Collichthys_lucidus";
SCMI01000191.1	exonerate:protein2genome:local	exon	21017	21811	.	-	.	gene_id "LOCXPOlfC44.109.HIT1"; transcript_id "LOCXPOlfC44.109.HIT1.transcript"; gene_name "LOCXPOlfC44.109.HIT1.OlfC.2R.857.ANF_receptor.exons6.SCMI01000191.1.Collichthys_lucidus";
SCMI01000191.1	exonerate:protein2genome:local	exon	21988	22285	.	-	.	gene_id "LOCXPOlfC44.109.HIT1"; transcript_id "LOCXPOlfC44.109.HIT1.transcript"; gene_name "LOCXPOlfC44.109.HIT1.OlfC.2R.857.ANF_receptor.exons6.SCMI01000191.1.Collichthys_lucidus";
SCMI01000191.1	exonerate:protein2genome:local	exon	22516	22748	.	-	.	gene_id "LOCXPOlfC44.109.HIT1"; transcript_id "LOCXPOlfC44.109.HIT1.transcript"; gene_name "LOCXPOlfC44.109.HIT1.OlfC.2R.857.ANF_receptor.exons6.SCMI01000191.1.Collichthys_lucidus";
SCMI01000191.1	blast_hit	exon	31650	32561	.	-	.	gene_id "XPLOC_200"; transcript_id "XPLOC_200"; exon_number "1"; gene_name "XPLOC_200.1.OlfC.1R.750.7tm_3.exons6.SCMI01000191.1.Collichthys_lucidus";
SCMI01000191.1	blast_hit	exon	33808	33942	.	-	.	gene_id "XPLOC_200"; transcript_id "XPLOC_200"; exon_number "2"; gene_name "XPLOC_200.1.OlfC.1R.750.7tm_3.exons6.SCMI01000191.1.Collichthys_lucidus";
SCMI01000191.1	blast_hit	exon	33998	34249	.	-	.	gene_id "XPLOC_200"; transcript_id "XPLOC_200"; exon_number "3"; gene_name "XPLOC_200.1.OlfC.1R.750.7tm_3.exons6.SCMI01000191.1.Collichthys_lucidus";
SCMI01000191.1	blast_hit	exon	34434	35066	.	-	.	gene_id "XPLOC_200"; transcript_id "XPLOC_200"; exon_number "4"; gene_name "XPLOC_200.1.OlfC.1R.750.7tm_3.exons6.SCMI01000191.1.Collichthys_lucidus";
SCMI01000191.1	blast_hit	exon	35134	35229	.	-	.	gene_id "XPLOC_200"; transcript_id "XPLOC_200"; exon_number "5"; gene_name "XPLOC_200.1.OlfC.1R.750.7tm_3.exons6.SCMI01000191.1.Collichthys_lucidus";
SCMI01000191.1	blast_hit	exon	35337	35558	.	-	.	gene_id "XPLOC_200"; transcript_id "XPLOC_200"; exon_number "6"; gene_name "XPLOC_200.1.OlfC.1R.750.7tm_3.exons6.SCMI01000191.1.Collichthys_lucidus";
```
