## Supplementary Data 1 for "Expanded olfactory system in fishes capable of terrestrial exploration": Colossoma_macropomum.OLF_genes.gff

```
CAJGBK010000003.1	exonerate:protein2genome:local	exon	7065345	7066271	.	-	.	gene_id "LOCXPOR1.424.HIT1"; transcript_id "LOCXPOR1.424.HIT1.transcript"; gene_name "LOCXPOR1.424.HIT1.OR.2R.309.7tm_1.exons1.CAJGBK010000003.1.Colossoma_macropomum";
CAJGBK010000003.1	exonerate:protein2genome:local	exon	7075200	7076125	.	-	.	gene_id "LOCXPOR1.539.HIT1"; transcript_id "LOCXPOR1.539.HIT1.transcript"; gene_name "LOCXPOR1.539.HIT1.OR.2R.285.7tm_1.exons1.CAJGBK010000003.1.Colossoma_macropomum";
CAJGBK010000003.1	exonerate:protein2genome:local	exon	7095386	7096312	.	-	.	gene_id "LOCXPOR2.654.HIT1"; transcript_id "LOCXPOR2.654.HIT1.transcript"; gene_name "LOCXPOR2.654.HIT1.OR.2R.309.7tm_1.exons1.CAJGBK010000003.1.Colossoma_macropomum";
CAJGBK010000003.1	exonerate:protein2genome:local	exon	7103015	7103935	.	-	.	gene_id "LOCXPOR3.770.HIT1"; transcript_id "LOCXPOR3.770.HIT1.transcript"; gene_name "LOCXPOR3.770.HIT1.OR.2R.307.7tm_1.exons1.CAJGBK010000003.1.Colossoma_macropomum";
CAJGBK010000003.1	exonerate:protein2genome:local	exon	7113245	7114171	.	-	.	gene_id "LOCXPOR4.810.HIT1"; transcript_id "LOCXPOR4.810.HIT1.transcript"; gene_name "LOCXPOR4.810.HIT1.OR.2R.309.7tm_1.exons1.CAJGBK010000003.1.Colossoma_macropomum";
CAJGBK010000003.1	exonerate:protein2genome:local	exon	7124939	7125850	.	-	.	gene_id "LOCXPOR5.821.HIT1"; transcript_id "LOCXPOR5.821.HIT1.transcript"; gene_name "LOCXPOR5.821.HIT1.OR.2R.304.7tm_1.exons1.CAJGBK010000003.1.Colossoma_macropomum";
CAJGBK010000003.1	exonerate:protein2genome:local	exon	7134761	7135671	.	-	.	gene_id "LOCXPOR5.832.HIT1"; transcript_id "LOCXPOR5.832.HIT1.transcript"; gene_name "LOCXPOR5.832.HIT1.OR.2R.303.7tm_1.exons1.CAJGBK010000003.1.Colossoma_macropomum";
CAJGBK010000003.1	exonerate:protein2genome:local	exon	7157599	7158525	.	-	.	gene_id "LOCXPOR6.843.HIT1"; transcript_id "LOCXPOR6.843.HIT1.transcript"; gene_name "LOCXPOR6.843.HIT1.OR.2R.309.7tm_1.exons1.CAJGBK010000003.1.Colossoma_macropomum";
CAJGBK010000003.1	exonerate:protein2genome:local	exon	7163068	7163994	.	-	.	gene_id "LOCXPOR7.858.HIT1"; transcript_id "LOCXPOR7.858.HIT1.transcript"; gene_name "LOCXPOR7.858.HIT1.OR.2R.309.7tm_1.exons1.CAJGBK010000003.1.Colossoma_macropomum";
CAJGBK010000003.1	exonerate:protein2genome:local	exon	7177470	7178396	.	-	.	gene_id "LOCXPOR8.425.HIT1"; transcript_id "LOCXPOR8.425.HIT1.transcript"; gene_name "LOCXPOR8.425.HIT1.OR.2R.309.7tm_1.exons1.CAJGBK010000003.1.Colossoma_macropomum";
CAJGBK010000003.1	exonerate:protein2genome:local	exon	7188905	7189828	.	+	.	gene_id "LOCXPOR9.436.HIT1"; transcript_id "LOCXPOR9.436.HIT1.transcript"; gene_name "LOCXPOR9.436.HIT1.OR.2R.308.7tm_1.exons1.CAJGBK010000003.1.Colossoma_macropomum";
CAJGBK010000003.1	exonerate:protein2genome:local	exon	10244491	10245393	.	+	.	gene_id "LOCXPOR10.448.HIT1"; transcript_id "LOCXPOR10.448.HIT1.transcript"; gene_name "LOCXPOR10.448.HIT1.OR.2R.301.7tm_1.exons1.CAJGBK010000003.1.Colossoma_macropomum";
CAJGBK010000003.1	exonerate:protein2genome:local	exon	10259286	10260209	.	+	.	gene_id "LOCXPOR11.460.HIT1"; transcript_id "LOCXPOR11.460.HIT1.transcript"; gene_name "LOCXPOR11.460.HIT1.OR.2R.308.7tm_1.exons1.CAJGBK010000003.1.Colossoma_macropomum";
CAJGBK010000003.1	exonerate:protein2genome:local	exon	10264270	10265193	.	+	.	gene_id "LOCXPOR11.472.HIT1"; transcript_id "LOCXPOR11.472.HIT1.transcript"; gene_name "LOCXPOR11.472.HIT1.OR.2R.308.7tm_1.exons1.CAJGBK010000003.1.Colossoma_macropomum";
CAJGBK010000003.1	exonerate:protein2genome:local	exon	10268603	10269526	.	+	.	gene_id "LOCXPOR11.484.HIT1"; transcript_id "LOCXPOR11.484.HIT1.transcript"; gene_name "LOCXPOR11.484.HIT1.OR.2R.308.7tm_1.exons1.CAJGBK010000003.1.Colossoma_macropomum";
CAJGBK010000003.1	exonerate:protein2genome:local	exon	10275567	10276490	.	+	.	gene_id "LOCXPOR14.496.HIT1"; transcript_id "LOCXPOR14.496.HIT1.transcript"; gene_name "LOCXPOR14.496.HIT1.OR.2R.308.7tm_1.exons1.CAJGBK010000003.1.Colossoma_macropomum";
CAJGBK010000003.1	exonerate:protein2genome:local	exon	10282825	10283739	.	+	.	gene_id "LOCXPOR14.507.HIT1"; transcript_id "LOCXPOR14.507.HIT1.transcript"; gene_name "LOCXPOR14.507.HIT1.OR.2R.305.7tm_1.exons1.CAJGBK010000003.1.Colossoma_macropomum";
CAJGBK010000003.1	exonerate:protein2genome:local	exon	10289212	10290135	.	+	.	gene_id "LOCXPOR16.516.HIT1"; transcript_id "LOCXPOR16.516.HIT1.transcript"; gene_name "LOCXPOR16.516.HIT1.OR.2R.308.7tm_1.exons1.CAJGBK010000003.1.Colossoma_macropomum";
CAJGBK010000003.1	exonerate:protein2genome:local	exon	10333880	10334788	.	+	.	gene_id "LOCXPOR17.528.HIT1"; transcript_id "LOCXPOR17.528.HIT1.transcript"; gene_name "LOCXPOR17.528.HIT1.OR.2R.303.7tm_1.exons1.CAJGBK010000003.1.Colossoma_macropomum";
CAJGBK010000003.1	exonerate:protein2genome:local	exon	10366618	10367541	.	+	.	gene_id "LOCXPOR18.541.HIT1"; transcript_id "LOCXPOR18.541.HIT1.transcript"; gene_name "LOCXPOR18.541.HIT1.OR.2R.308.7tm_1.exons1.CAJGBK010000003.1.Colossoma_macropomum";
CAJGBK010000003.1	exonerate:protein2genome:local	exon	10372924	10373847	.	+	.	gene_id "LOCXPOR18.553.HIT1"; transcript_id "LOCXPOR18.553.HIT1.transcript"; gene_name "LOCXPOR18.553.HIT1.OR.2R.308.7tm_1.exons1.CAJGBK010000003.1.Colossoma_macropomum";
CAJGBK010000003.1	exonerate:protein2genome:local	exon	10378590	10379513	.	+	.	gene_id "LOCXPOR18.565.HIT1"; transcript_id "LOCXPOR18.565.HIT1.transcript"; gene_name "LOCXPOR18.565.HIT1.OR.2R.308.7tm_1.exons1.CAJGBK010000003.1.Colossoma_macropomum";
CAJGBK010000003.1	exonerate:protein2genome:local	exon	10383165	10384089	.	+	.	gene_id "LOCXPOR18.575.HIT1"; transcript_id "LOCXPOR18.575.HIT1.transcript"; gene_name "LOCXPOR18.575.HIT1.OR.2R.297.7tm_1.exons1.CAJGBK010000003.1.Colossoma_macropomum";
CAJGBK010000003.1	exonerate:protein2genome:local	exon	10397641	10398564	.	+	.	gene_id "LOCXPOR18.588.HIT1"; transcript_id "LOCXPOR18.588.HIT1.transcript"; gene_name "LOCXPOR18.588.HIT1.OR.2R.308.7tm_1.exons1.CAJGBK010000003.1.Colossoma_macropomum";
CAJGBK010000003.1	exonerate:protein2genome:local	exon	10422695	10423618	.	+	.	gene_id "LOCXPOR18.599.HIT1"; transcript_id "LOCXPOR18.599.HIT1.transcript"; gene_name "LOCXPOR18.599.HIT1.OR.2R.308.7tm_1.exons1.CAJGBK010000003.1.Colossoma_macropomum";
CAJGBK010000003.1	exonerate:protein2genome:local	exon	10444662	10445564	.	+	.	gene_id "LOCXPOR19.610.HIT1"; transcript_id "LOCXPOR19.610.HIT1.transcript"; gene_name "LOCXPOR19.610.HIT1.OR.2R.301.7tm_1.exons1.CAJGBK010000003.1.Colossoma_macropomum";
CAJGBK010000003.1	exonerate:protein2genome:local	exon	10475282	10476202	.	+	.	gene_id "LOCXPOR20.644.HIT1"; transcript_id "LOCXPOR20.644.HIT1.transcript"; gene_name "LOCXPOR20.644.HIT1.OR.2R.307.7tm_1.exons1.CAJGBK010000003.1.Colossoma_macropomum";
CAJGBK010000003.1	exonerate:protein2genome:local	exon	10498380	10499300	.	+	.	gene_id "LOCXPOR21.656.HIT1"; transcript_id "LOCXPOR21.656.HIT1.transcript"; gene_name "LOCXPOR21.656.HIT1.OR.2R.307.7tm_1.exons1.CAJGBK010000003.1.Colossoma_macropomum";
CAJGBK010000003.1	exonerate:protein2genome:local	exon	10536131	10537051	.	+	.	gene_id "LOCXPOR22.679.HIT1"; transcript_id "LOCXPOR22.679.HIT1.transcript"; gene_name "LOCXPOR22.679.HIT1.OR.2R.307.7tm_1.exons1.CAJGBK010000003.1.Colossoma_macropomum";
CAJGBK010000003.1	exonerate:protein2genome:local	exon	10551312	10552232	.	+	.	gene_id "LOCXPOR23.691.HIT1"; transcript_id "LOCXPOR23.691.HIT1.transcript"; gene_name "LOCXPOR23.691.HIT1.OR.2R.307.7tm_1.exons1.CAJGBK010000003.1.Colossoma_macropomum";
CAJGBK010000003.1	exonerate:protein2genome:local	exon	10561519	10562430	.	+	.	gene_id "LOCXPOR18.703.HIT1"; transcript_id "LOCXPOR18.703.HIT1.transcript"; gene_name "LOCXPOR18.703.HIT1.OR.2R.304.7tm_1.exons1.CAJGBK010000003.1.Colossoma_macropomum";
CAJGBK010000003.1	exonerate:protein2genome:local	exon	18076920	18077864	.	+	.	gene_id "LOCXPOR24.714.HIT1"; transcript_id "LOCXPOR24.714.HIT1.transcript"; gene_name "LOCXPOR24.714.HIT1.OR.2R.315.7tm_4.exons1.CAJGBK010000003.1.Colossoma_macropomum";
CAJGBK010000003.1	exonerate:protein2genome:local	exon	18085083	18085994	.	+	.	gene_id "LOCXPOR25.725.HIT1"; transcript_id "LOCXPOR25.725.HIT1.transcript"; gene_name "LOCXPOR25.725.HIT1.OR.2R.304.7tm_4.exons1.CAJGBK010000003.1.Colossoma_macropomum";
CAJGBK010000003.1	exonerate:protein2genome:local	exon	18106515	18107426	.	+	.	gene_id "LOCXPOR26.759.HIT1"; transcript_id "LOCXPOR26.759.HIT1.transcript"; gene_name "LOCXPOR26.759.HIT1.OR.2R.304.7tm_4.exons1.CAJGBK010000003.1.Colossoma_macropomum";
CAJGBK010000003.1	exonerate:protein2genome:local	exon	18116289	18117236	.	+	.	gene_id "LOCXPOR27.771.HIT1"; transcript_id "LOCXPOR27.771.HIT1.transcript"; gene_name "LOCXPOR27.771.HIT1.OR.2R.316.7tm_4.exons1.CAJGBK010000003.1.Colossoma_macropomum";
CAJGBK010000003.1	exonerate:protein2genome:local	exon	18119451	18120353	.	+	.	gene_id "LOCXPOR28.782.HIT1"; transcript_id "LOCXPOR28.782.HIT1.transcript"; gene_name "LOCXPOR28.782.HIT1.OR.2R.301.7tm_4.exons1.CAJGBK010000003.1.Colossoma_macropomum";
CAJGBK010000003.1	exonerate:protein2genome:local	exon	18124584	18125480	.	+	.	gene_id "LOCXPOR28.793.HIT1"; transcript_id "LOCXPOR28.793.HIT1.transcript"; gene_name "LOCXPOR28.793.HIT1.OR.2R.299.7tm_4.exons1.CAJGBK010000003.1.Colossoma_macropomum";
CAJGBK010000003.1	exonerate:protein2genome:local	exon	18131675	18132613	.	+	.	gene_id "LOCXPOR30.803.HIT1"; transcript_id "LOCXPOR30.803.HIT1.transcript"; gene_name "LOCXPOR30.803.HIT1.OR.2R.313.7tm_4.exons1.CAJGBK010000003.1.Colossoma_macropomum";
CAJGBK010000003.1	exonerate:protein2genome:local	exon	18139052	18139993	.	+	.	gene_id "LOCXPOR30.804.HIT1"; transcript_id "LOCXPOR30.804.HIT1.transcript"; gene_name "LOCXPOR30.804.HIT1.OR.2R.314.7tm_4.exons1.CAJGBK010000003.1.Colossoma_macropomum";
CAJGBK010000003.1	exonerate:protein2genome:local	exon	18144408	18145349	.	+	.	gene_id "LOCXPOR29.805.HIT1"; transcript_id "LOCXPOR29.805.HIT1.transcript"; gene_name "LOCXPOR29.805.HIT1.OR.2R.314.7tm_4.exons1.CAJGBK010000003.1.Colossoma_macropomum";
CAJGBK010000003.1	exonerate:protein2genome:local	exon	18151040	18151981	.	+	.	gene_id "LOCXPOR30.806.HIT1"; transcript_id "LOCXPOR30.806.HIT1.transcript"; gene_name "LOCXPOR30.806.HIT1.OR.2R.314.7tm_4.exons1.CAJGBK010000003.1.Colossoma_macropomum";
CAJGBK010000003.1	exonerate:protein2genome:local	exon	18158970	18159911	.	+	.	gene_id "LOCXPOR30.807.HIT1"; transcript_id "LOCXPOR30.807.HIT1.transcript"; gene_name "LOCXPOR30.807.HIT1.OR.2R.314.7tm_4.exons1.CAJGBK010000003.1.Colossoma_macropomum";
CAJGBK010000003.1	exonerate:protein2genome:local	exon	18163441	18164352	.	+	.	gene_id "LOCXPOR31.808.HIT1"; transcript_id "LOCXPOR31.808.HIT1.transcript"; gene_name "LOCXPOR31.808.HIT1.OR.2R.304.7tm_4.exons1.CAJGBK010000003.1.Colossoma_macropomum";
CAJGBK010000003.1	exonerate:protein2genome:local	exon	18167757	18168668	.	+	.	gene_id "LOCXPOR32.809.HIT1"; transcript_id "LOCXPOR32.809.HIT1.transcript"; gene_name "LOCXPOR32.809.HIT1.OR.2R.304.7tm_4.exons1.CAJGBK010000003.1.Colossoma_macropomum";
CAJGBK010000003.1	exonerate:protein2genome:local	exon	18173509	18174420	.	+	.	gene_id "LOCXPOR33.811.HIT1"; transcript_id "LOCXPOR33.811.HIT1.transcript"; gene_name "LOCXPOR33.811.HIT1.OR.2R.304.7tm_4.exons1.CAJGBK010000003.1.Colossoma_macropomum";
CAJGBK010000003.1	exonerate:protein2genome:local	exon	18182228	18183133	.	+	.	gene_id "LOCXPOR32.812.HIT1"; transcript_id "LOCXPOR32.812.HIT1.transcript"; gene_name "LOCXPOR32.812.HIT1.OR.2R.302.7tm_4.exons1.CAJGBK010000003.1.Colossoma_macropomum";
CAJGBK010000003.1	exonerate:protein2genome:local	exon	18186372	18187313	.	+	.	gene_id "LOCXPOR34.813.HIT1"; transcript_id "LOCXPOR34.813.HIT1.transcript"; gene_name "LOCXPOR34.813.HIT1.OR.2R.314.7tm_4.exons1.CAJGBK010000003.1.Colossoma_macropomum";
CAJGBK010000003.1	exonerate:protein2genome:local	exon	18192709	18193650	.	+	.	gene_id "LOCXPOR35.814.HIT1"; transcript_id "LOCXPOR35.814.HIT1.transcript"; gene_name "LOCXPOR35.814.HIT1.OR.2R.314.7tm_4.exons1.CAJGBK010000003.1.Colossoma_macropomum";
CAJGBK010000003.1	exonerate:protein2genome:local	exon	18200153	18201091	.	+	.	gene_id "LOCXPOR35.815.HIT1"; transcript_id "LOCXPOR35.815.HIT1.transcript"; gene_name "LOCXPOR35.815.HIT1.OR.2R.313.7tm_4.exons1.CAJGBK010000003.1.Colossoma_macropomum";
CAJGBK010000003.1	exonerate:protein2genome:local	exon	18209096	18210037	.	+	.	gene_id "LOCXPOR36.816.HIT1"; transcript_id "LOCXPOR36.816.HIT1.transcript"; gene_name "LOCXPOR36.816.HIT1.OR.2R.314.7tm_4.exons1.CAJGBK010000003.1.Colossoma_macropomum";
CAJGBK010000003.1	exonerate:protein2genome:local	exon	18221889	18222830	.	+	.	gene_id "LOCXPOR36.817.HIT1"; transcript_id "LOCXPOR36.817.HIT1.transcript"; gene_name "LOCXPOR36.817.HIT1.OR.2R.314.7tm_4.exons1.CAJGBK010000003.1.Colossoma_macropomum";
CAJGBK010000003.1	exonerate:protein2genome:local	exon	18236631	18237530	.	+	.	gene_id "LOCXPOR37.818.HIT1"; transcript_id "LOCXPOR37.818.HIT1.transcript"; gene_name "LOCXPOR37.818.HIT1.OR.2R.300.7tm_4.exons1.CAJGBK010000003.1.Colossoma_macropomum";
CAJGBK010000003.1	exonerate:protein2genome:local	exon	18260751	18261692	.	+	.	gene_id "LOCXPOR43.820.HIT1"; transcript_id "LOCXPOR43.820.HIT1.transcript"; gene_name "LOCXPOR43.820.HIT1.OR.2R.314.7tm_4.exons1.CAJGBK010000003.1.Colossoma_macropomum";
CAJGBK010000003.1	exonerate:protein2genome:local	exon	18264300	18265241	.	+	.	gene_id "LOCXPOR43.822.HIT1"; transcript_id "LOCXPOR43.822.HIT1.transcript"; gene_name "LOCXPOR43.822.HIT1.OR.2R.314.7tm_4.exons1.CAJGBK010000003.1.Colossoma_macropomum";
CAJGBK010000003.1	exonerate:protein2genome:local	exon	18267859	18268800	.	+	.	gene_id "LOCXPOR43.823.HIT1"; transcript_id "LOCXPOR43.823.HIT1.transcript"; gene_name "LOCXPOR43.823.HIT1.OR.2R.314.7tm_4.exons1.CAJGBK010000003.1.Colossoma_macropomum";
CAJGBK010000003.1	exonerate:protein2genome:local	exon	18271435	18272376	.	+	.	gene_id "LOCXPOR43.824.HIT1"; transcript_id "LOCXPOR43.824.HIT1.transcript"; gene_name "LOCXPOR43.824.HIT1.OR.2R.314.7tm_4.exons1.CAJGBK010000003.1.Colossoma_macropomum";
CAJGBK010000003.1	exonerate:protein2genome:local	exon	18275000	18275941	.	+	.	gene_id "LOCXPOR43.825.HIT1"; transcript_id "LOCXPOR43.825.HIT1.transcript"; gene_name "LOCXPOR43.825.HIT1.OR.2R.314.7tm_4.exons1.CAJGBK010000003.1.Colossoma_macropomum";
CAJGBK010000003.1	exonerate:protein2genome:local	exon	18288521	18289462	.	+	.	gene_id "LOCXPOR43.826.HIT1"; transcript_id "LOCXPOR43.826.HIT1.transcript"; gene_name "LOCXPOR43.826.HIT1.OR.2R.314.7tm_4.exons1.CAJGBK010000003.1.Colossoma_macropomum";
CAJGBK010000003.1	exonerate:protein2genome:local	exon	18295464	18296405	.	+	.	gene_id "LOCXPOR43.827.HIT1"; transcript_id "LOCXPOR43.827.HIT1.transcript"; gene_name "LOCXPOR43.827.HIT1.OR.2R.314.7tm_4.exons1.CAJGBK010000003.1.Colossoma_macropomum";
CAJGBK010000003.1	exonerate:protein2genome:local	exon	18307257	18308198	.	+	.	gene_id "LOCXPOR43.828.HIT1"; transcript_id "LOCXPOR43.828.HIT1.transcript"; gene_name "LOCXPOR43.828.HIT1.OR.2R.314.7tm_4.exons1.CAJGBK010000003.1.Colossoma_macropomum";
CAJGBK010000003.1	exonerate:protein2genome:local	exon	18317117	18318091	.	+	.	gene_id "LOCXPOR44.829.HIT1"; transcript_id "LOCXPOR44.829.HIT1.transcript"; gene_name "LOCXPOR44.829.HIT1.OR.2R.325.7tm_4.exons1.CAJGBK010000003.1.Colossoma_macropomum";
CAJGBK010000003.1	exonerate:protein2genome:local	exon	18324136	18325065	.	-	.	gene_id "LOCXPOR45.830.HIT1"; transcript_id "LOCXPOR45.830.HIT1.transcript"; gene_name "LOCXPOR45.830.HIT1.OR.2R.310.7tm_4.exons1.CAJGBK010000003.1.Colossoma_macropomum";
CAJGBK010000003.1	exonerate:protein2genome:local	exon	18340545	18341501	.	+	.	gene_id "LOCXPOR46.831.HIT1"; transcript_id "LOCXPOR46.831.HIT1.transcript"; gene_name "LOCXPOR46.831.HIT1.OR.2R.319.7tm_4.exons1.CAJGBK010000003.1.Colossoma_macropomum";
CAJGBK010000003.1	exonerate:protein2genome:local	exon	18345033	18346007	.	+	.	gene_id "LOCXPOR47.833.HIT1"; transcript_id "LOCXPOR47.833.HIT1.transcript"; gene_name "LOCXPOR47.833.HIT1.OR.2R.325.7tm_4.exons1.CAJGBK010000003.1.Colossoma_macropomum";
CAJGBK010000003.1	exonerate:protein2genome:local	exon	18351986	18352882	.	-	.	gene_id "LOCXPOR48.834.HIT1"; transcript_id "LOCXPOR48.834.HIT1.transcript"; gene_name "LOCXPOR48.834.HIT1.OR.2R.299.7tm_4.exons1.CAJGBK010000003.1.Colossoma_macropomum";
CAJGBK010000003.1	exonerate:protein2genome:local	exon	18363779	18364672	.	+	.	gene_id "LOCXPOR56.835.HIT1"; transcript_id "LOCXPOR56.835.HIT1.transcript"; gene_name "LOCXPOR56.835.HIT1.OR.2R.298.7tm_4.exons1.CAJGBK010000003.1.Colossoma_macropomum";
CAJGBK010000003.1	exonerate:protein2genome:local	exon	18368051	18368980	.	+	.	gene_id "LOCXPOR50.836.HIT1"; transcript_id "LOCXPOR50.836.HIT1.transcript"; gene_name "LOCXPOR50.836.HIT1.OR.2R.310.7tm_4.exons1.CAJGBK010000003.1.Colossoma_macropomum";
CAJGBK010000003.1	exonerate:protein2genome:local	exon	18374426	18375355	.	+	.	gene_id "LOCXPOR50.837.HIT1"; transcript_id "LOCXPOR50.837.HIT1.transcript"; gene_name "LOCXPOR50.837.HIT1.OR.2R.310.7tm_4.exons1.CAJGBK010000003.1.Colossoma_macropomum";
CAJGBK010000003.1	exonerate:protein2genome:local	exon	18388939	18389853	.	+	.	gene_id "LOCXPOR56.839.HIT1"; transcript_id "LOCXPOR56.839.HIT1.transcript"; gene_name "LOCXPOR56.839.HIT1.OR.2R.305.7tm_4.exons1.CAJGBK010000003.1.Colossoma_macropomum";
CAJGBK010000003.1	exonerate:protein2genome:local	exon	18402871	18403779	.	+	.	gene_id "LOCXPOR52.841.HIT1"; transcript_id "LOCXPOR52.841.HIT1.transcript"; gene_name "LOCXPOR52.841.HIT1.OR.2R.303.7tm_4.exons1.CAJGBK010000003.1.Colossoma_macropomum";
CAJGBK010000003.1	exonerate:protein2genome:local	exon	18416416	18417339	.	+	.	gene_id "LOCXPOR53.842.HIT1"; transcript_id "LOCXPOR53.842.HIT1.transcript"; gene_name "LOCXPOR53.842.HIT1.OR.2R.308.7tm_4.exons1.CAJGBK010000003.1.Colossoma_macropomum";
CAJGBK010000003.1	exonerate:protein2genome:local	exon	18422839	18423759	.	+	.	gene_id "LOCXPOR54.844.HIT1"; transcript_id "LOCXPOR54.844.HIT1.transcript"; gene_name "LOCXPOR54.844.HIT1.OR.2R.307.7tm_4.exons1.CAJGBK010000003.1.Colossoma_macropomum";
CAJGBK010000003.1	exonerate:protein2genome:local	exon	18433355	18434251	.	+	.	gene_id "LOCXPOR55.849.HIT1"; transcript_id "LOCXPOR55.849.HIT1.transcript"; gene_name "LOCXPOR55.849.HIT1.OR.2R.299.7tm_4.exons1.CAJGBK010000003.1.Colossoma_macropomum";
CAJGBK010000003.1	exonerate:protein2genome:local	exon	18458170	18459084	.	+	.	gene_id "LOCXPOR56.852.HIT1"; transcript_id "LOCXPOR56.852.HIT1.transcript"; gene_name "LOCXPOR56.852.HIT1.OR.2R.305.7tm_4.exons1.CAJGBK010000003.1.Colossoma_macropomum";
CAJGBK010000003.1	exonerate:protein2genome:local	exon	18468306	18469199	.	+	.	gene_id "LOCXPOR58.853.HIT1"; transcript_id "LOCXPOR58.853.HIT1.transcript"; gene_name "LOCXPOR58.853.HIT1.OR.2R.298.7tm_4.exons1.CAJGBK010000003.1.Colossoma_macropomum";
CAJGBK010000003.1	exonerate:protein2genome:local	exon	18486256	18487152	.	+	.	gene_id "LOCXPOR57.854.HIT1"; transcript_id "LOCXPOR57.854.HIT1.transcript"; gene_name "LOCXPOR57.854.HIT1.OR.2R.299.7tm_4.exons1.CAJGBK010000003.1.Colossoma_macropomum";
CAJGBK010000003.1	exonerate:protein2genome:local	exon	18493603	18494499	.	+	.	gene_id "LOCXPOR58.855.HIT1"; transcript_id "LOCXPOR58.855.HIT1.transcript"; gene_name "LOCXPOR58.855.HIT1.OR.2R.299.7tm_4.exons1.CAJGBK010000003.1.Colossoma_macropomum";
CAJGBK010000003.1	exonerate:protein2genome:local	exon	18499297	18500193	.	+	.	gene_id "LOCXPOR59.856.HIT1"; transcript_id "LOCXPOR59.856.HIT1.transcript"; gene_name "LOCXPOR59.856.HIT1.OR.2R.299.7tm_4.exons1.CAJGBK010000003.1.Colossoma_macropomum";
CAJGBK010000003.1	exonerate:protein2genome:local	exon	18511309	18511320	.	+	.	gene_id "LOCXPOR60.857.HIT1"; transcript_id "LOCXPOR60.857.HIT1.transcript"; gene_name "LOCXPOR60.857.HIT1.OR.2R.308.7tm_4.exons2.CAJGBK010000003.1.Colossoma_macropomum";
CAJGBK010000003.1	exonerate:protein2genome:local	exon	18511396	18512307	.	+	.	gene_id "LOCXPOR60.857.HIT1"; transcript_id "LOCXPOR60.857.HIT1.transcript"; gene_name "LOCXPOR60.857.HIT1.OR.2R.308.7tm_4.exons2.CAJGBK010000003.1.Colossoma_macropomum";
CAJGBK010000003.1	exonerate:protein2genome:local	exon	18523725	18524621	.	+	.	gene_id "LOCXPOR61.859.HIT1"; transcript_id "LOCXPOR61.859.HIT1.transcript"; gene_name "LOCXPOR61.859.HIT1.OR.2R.299.7tm_4.exons1.CAJGBK010000003.1.Colossoma_macropomum";
CAJGBK010000003.1	exonerate:protein2genome:local	exon	18535976	18536884	.	+	.	gene_id "LOCXPOR62.861.HIT1"; transcript_id "LOCXPOR62.861.HIT1.transcript"; gene_name "LOCXPOR62.861.HIT1.OR.2R.303.7tm_4.exons1.CAJGBK010000003.1.Colossoma_macropomum";
CAJGBK010000003.1	exonerate:protein2genome:local	exon	27663602	27664558	.	-	.	gene_id "LOCXPOR63.862.HIT1"; transcript_id "LOCXPOR63.862.HIT1.transcript"; gene_name "LOCXPOR63.862.HIT1.OR.2R.319.7tm_4.exons1.CAJGBK010000003.1.Colossoma_macropomum";
CAJGBK010000003.1	exonerate:protein2genome:local	exon	27667735	27668688	.	-	.	gene_id "LOCXPOR64.863.HIT1"; transcript_id "LOCXPOR64.863.HIT1.transcript"; gene_name "LOCXPOR64.863.HIT1.OR.2R.318.7tm_4.exons1.CAJGBK010000003.1.Colossoma_macropomum";
CAJGBK010000003.1	exonerate:protein2genome:local	exon	27675628	27676548	.	-	.	gene_id "LOCXPOR65.864.HIT1"; transcript_id "LOCXPOR65.864.HIT1.transcript"; gene_name "LOCXPOR65.864.HIT1.OR.2R.307.7tm_4.exons1.CAJGBK010000003.1.Colossoma_macropomum";
CAJGBK010000003.1	exonerate:protein2genome:local	exon	27679130	27680047	.	-	.	gene_id "LOCXPOR66.865.HIT1"; transcript_id "LOCXPOR66.865.HIT1.transcript"; gene_name "LOCXPOR66.865.HIT1.OR.2R.306.7tm_4.exons1.CAJGBK010000003.1.Colossoma_macropomum";
CAJGBK010000003.1	exonerate:protein2genome:local	exon	27684860	27685780	.	-	.	gene_id "LOCXPOR67.866.HIT1"; transcript_id "LOCXPOR67.866.HIT1.transcript"; gene_name "LOCXPOR67.866.HIT1.OR.2R.307.7tm_4.exons1.CAJGBK010000003.1.Colossoma_macropomum";
CAJGBK010000003.1	exonerate:protein2genome:local	exon	27690834	27691730	.	-	.	gene_id "LOCXPOR68.867.HIT1"; transcript_id "LOCXPOR68.867.HIT1.transcript"; gene_name "LOCXPOR68.867.HIT1.OR.2R.299.7tm_4.exons1.CAJGBK010000003.1.Colossoma_macropomum";
CAJGBK010000003.1	exonerate:protein2genome:local	exon	27721594	27722523	.	-	.	gene_id "LOCXPOR69.428.HIT1"; transcript_id "LOCXPOR69.428.HIT1.transcript"; gene_name "LOCXPOR69.428.HIT1.OR.2R.310.7tm_4.exons1.CAJGBK010000003.1.Colossoma_macropomum";
CAJGBK010000003.1	exonerate:protein2genome:local	exon	27726533	27727480	.	-	.	gene_id "LOCXPOR70.429.HIT1"; transcript_id "LOCXPOR70.429.HIT1.transcript"; gene_name "LOCXPOR70.429.HIT1.OR.2R.316.7tm_4.exons1.CAJGBK010000003.1.Colossoma_macropomum";
CAJGBK010000003.1	exonerate:protein2genome:local	exon	27740751	27741677	.	-	.	gene_id "LOCXPOR71.430.HIT1"; transcript_id "LOCXPOR71.430.HIT1.transcript"; gene_name "LOCXPOR71.430.HIT1.OR.2R.309.7tm_4.exons1.CAJGBK010000003.1.Colossoma_macropomum";
CAJGBK010000003.1	exonerate:protein2genome:local	exon	27744639	27745571	.	-	.	gene_id "LOCXPOR72.431.HIT1"; transcript_id "LOCXPOR72.431.HIT1.transcript"; gene_name "LOCXPOR72.431.HIT1.OR.2R.311.7tm_4.exons1.CAJGBK010000003.1.Colossoma_macropomum";
CAJGBK010000003.1	exonerate:protein2genome:local	exon	27760420	27760431	.	-	.	gene_id "LOCXPOR73.432.HIT1"; transcript_id "LOCXPOR73.432.HIT1.transcript"; gene_name "LOCXPOR73.432.HIT1.OR.2R.316.7tm_4.exons2.CAJGBK010000003.1.Colossoma_macropomum";
CAJGBK010000003.1	exonerate:protein2genome:local	exon	27760756	27761691	.	-	.	gene_id "LOCXPOR73.432.HIT1"; transcript_id "LOCXPOR73.432.HIT1.transcript"; gene_name "LOCXPOR73.432.HIT1.OR.2R.316.7tm_4.exons2.CAJGBK010000003.1.Colossoma_macropomum";
CAJGBK010000003.1	exonerate:protein2genome:local	exon	27770397	27771323	.	-	.	gene_id "LOCXPOR74.433.HIT1"; transcript_id "LOCXPOR74.433.HIT1.transcript"; gene_name "LOCXPOR74.433.HIT1.OR.2R.309.7tm_4.exons1.CAJGBK010000003.1.Colossoma_macropomum";
CAJGBK010000003.1	exonerate:protein2genome:local	exon	27800631	27801569	.	-	.	gene_id "LOCXPOR75.435.HIT1"; transcript_id "LOCXPOR75.435.HIT1.transcript"; gene_name "LOCXPOR75.435.HIT1.OR.2R.313.7tm_4.exons1.CAJGBK010000003.1.Colossoma_macropomum";
CAJGBK010000003.1	exonerate:protein2genome:local	exon	27814517	27815494	.	-	.	gene_id "LOCXPOR76.438.HIT1"; transcript_id "LOCXPOR76.438.HIT1.transcript"; gene_name "LOCXPOR76.438.HIT1.OR.2R.326.7tm_4.exons1.CAJGBK010000003.1.Colossoma_macropomum";
CAJGBK010000003.1	exonerate:protein2genome:local	exon	27824098	27825060	.	-	.	gene_id "LOCXPOR77.441.HIT1"; transcript_id "LOCXPOR77.441.HIT1.transcript"; gene_name "LOCXPOR77.441.HIT1.OR.2R.321.7tm_4.exons1.CAJGBK010000003.1.Colossoma_macropomum";
CAJGBK010000003.1	exonerate:protein2genome:local	exon	27828094	27829029	.	-	.	gene_id "LOCXPOR78.442.HIT1"; transcript_id "LOCXPOR78.442.HIT1.transcript"; gene_name "LOCXPOR78.442.HIT1.OR.2R.312.7tm_4.exons1.CAJGBK010000003.1.Colossoma_macropomum";
CAJGBK010000003.1	exonerate:protein2genome:local	exon	27841108	27842007	.	+	.	gene_id "LOCXPOR79.443.HIT1"; transcript_id "LOCXPOR79.443.HIT1.transcript"; gene_name "LOCXPOR79.443.HIT1.OR.2R.300.7tm_4.exons1.CAJGBK010000003.1.Colossoma_macropomum";
CAJGBK010000003.1	exonerate:protein2genome:local	exon	27862044	27862940	.	+	.	gene_id "LOCXPOR80.445.HIT1"; transcript_id "LOCXPOR80.445.HIT1.transcript"; gene_name "LOCXPOR80.445.HIT1.OR.2R.299.7tm_4.exons1.CAJGBK010000003.1.Colossoma_macropomum";
CAJGBK010000003.1	exonerate:protein2genome:local	exon	27866375	27867274	.	+	.	gene_id "LOCXPOR79.446.HIT1"; transcript_id "LOCXPOR79.446.HIT1.transcript"; gene_name "LOCXPOR79.446.HIT1.OR.2R.300.7tm_4.exons1.CAJGBK010000003.1.Colossoma_macropomum";
CAJGBK010000003.1	exonerate:protein2genome:local	exon	27876750	27877649	.	+	.	gene_id "LOCXPOR79.449.HIT1"; transcript_id "LOCXPOR79.449.HIT1.transcript"; gene_name "LOCXPOR79.449.HIT1.OR.2R.300.7tm_4.exons1.CAJGBK010000003.1.Colossoma_macropomum";
CAJGBK010000003.1	exonerate:protein2genome:local	exon	27889479	27890378	.	+	.	gene_id "LOCXPOR80.450.HIT1"; transcript_id "LOCXPOR80.450.HIT1.transcript"; gene_name "LOCXPOR80.450.HIT1.OR.2R.300.7tm_4.exons1.CAJGBK010000003.1.Colossoma_macropomum";
CAJGBK010000003.1	exonerate:protein2genome:local	exon	27898558	27899457	.	+	.	gene_id "LOCXPOR80.451.HIT1"; transcript_id "LOCXPOR80.451.HIT1.transcript"; gene_name "LOCXPOR80.451.HIT1.OR.2R.300.7tm_4.exons1.CAJGBK010000003.1.Colossoma_macropomum";
CAJGBK010000003.1	exonerate:protein2genome:local	exon	27906657	27907556	.	+	.	gene_id "LOCXPOR80.452.HIT1"; transcript_id "LOCXPOR80.452.HIT1.transcript"; gene_name "LOCXPOR80.452.HIT1.OR.2R.300.7tm_4.exons1.CAJGBK010000003.1.Colossoma_macropomum";
CAJGBK010000003.1	exonerate:protein2genome:local	exon	27912252	27913202	.	+	.	gene_id "LOCXPOR81.453.HIT1"; transcript_id "LOCXPOR81.453.HIT1.transcript"; gene_name "LOCXPOR81.453.HIT1.OR.2R.317.7tm_4.exons1.CAJGBK010000003.1.Colossoma_macropomum";
CAJGBK010000003.1	exonerate:protein2genome:local	exon	27918380	27919330	.	+	.	gene_id "LOCXPOR82.454.HIT1"; transcript_id "LOCXPOR82.454.HIT1.transcript"; gene_name "LOCXPOR82.454.HIT1.OR.2R.317.7tm_4.exons1.CAJGBK010000003.1.Colossoma_macropomum";
CAJGBK010000003.1	exonerate:protein2genome:local	exon	27931048	27932001	.	+	.	gene_id "LOCXPOR83.456.HIT1"; transcript_id "LOCXPOR83.456.HIT1.transcript"; gene_name "LOCXPOR83.456.HIT1.OR.2R.318.7tm_4.exons1.CAJGBK010000003.1.Colossoma_macropomum";
CAJGBK010000003.1	exonerate:protein2genome:local	exon	27935068	27936045	.	+	.	gene_id "LOCXPOR84.457.HIT1"; transcript_id "LOCXPOR84.457.HIT1.transcript"; gene_name "LOCXPOR84.457.HIT1.OR.2R.326.7tm_4.exons1.CAJGBK010000003.1.Colossoma_macropomum";
CAJGBK010000003.1	exonerate:protein2genome:local	exon	27941015	27941992	.	+	.	gene_id "LOCXPOR85.458.HIT1"; transcript_id "LOCXPOR85.458.HIT1.transcript"; gene_name "LOCXPOR85.458.HIT1.OR.2R.326.7tm_4.exons1.CAJGBK010000003.1.Colossoma_macropomum";
CAJGBK010000003.1	exonerate:protein2genome:local	exon	27958695	27959648	.	+	.	gene_id "LOCXPOR86.461.HIT1"; transcript_id "LOCXPOR86.461.HIT1.transcript"; gene_name "LOCXPOR86.461.HIT1.OR.2R.318.7tm_4.exons1.CAJGBK010000003.1.Colossoma_macropomum";
CAJGBK010000003.1	exonerate:protein2genome:local	exon	27964289	27965224	.	+	.	gene_id "LOCXPOR87.462.HIT1"; transcript_id "LOCXPOR87.462.HIT1.transcript"; gene_name "LOCXPOR87.462.HIT1.OR.2R.312.7tm_4.exons1.CAJGBK010000003.1.Colossoma_macropomum";
CAJGBK010000003.1	exonerate:protein2genome:local	exon	27967671	27968606	.	+	.	gene_id "LOCXPOR88.463.HIT1"; transcript_id "LOCXPOR88.463.HIT1.transcript"; gene_name "LOCXPOR88.463.HIT1.OR.2R.312.7tm_4.exons1.CAJGBK010000003.1.Colossoma_macropomum";
CAJGBK010000003.1	exonerate:protein2genome:local	exon	27970891	27971868	.	+	.	gene_id "LOCXPOR89.464.HIT1"; transcript_id "LOCXPOR89.464.HIT1.transcript"; gene_name "LOCXPOR89.464.HIT1.OR.2R.326.7tm_4.exons1.CAJGBK010000003.1.Colossoma_macropomum";
CAJGBK010000003.1	exonerate:protein2genome:local	exon	27977930	27978892	.	-	.	gene_id "LOCXPOR90.465.HIT1"; transcript_id "LOCXPOR90.465.HIT1.transcript"; gene_name "LOCXPOR90.465.HIT1.OR.2R.321.7tm_4.exons1.CAJGBK010000003.1.Colossoma_macropomum";
CAJGBK010000003.1	exonerate:protein2genome:local	exon	27988351	27989304	.	-	.	gene_id "LOCXPOR91.466.HIT1"; transcript_id "LOCXPOR91.466.HIT1.transcript"; gene_name "LOCXPOR91.466.HIT1.OR.2R.318.7tm_4.exons1.CAJGBK010000003.1.Colossoma_macropomum";
CAJGBK010000003.1	exonerate:protein2genome:local	exon	28004139	28005041	.	+	.	gene_id "LOCXPOR92.467.HIT1"; transcript_id "LOCXPOR92.467.HIT1.transcript"; gene_name "LOCXPOR92.467.HIT1.OR.2R.301.7tm_4.exons1.CAJGBK010000003.1.Colossoma_macropomum";
CAJGBK010000003.1	exonerate:protein2genome:local	exon	28007710	28008609	.	+	.	gene_id "LOCXPOR92.468.HIT1"; transcript_id "LOCXPOR92.468.HIT1.transcript"; gene_name "LOCXPOR92.468.HIT1.OR.2R.300.7tm_4.exons1.CAJGBK010000003.1.Colossoma_macropomum";
CAJGBK010000003.1	exonerate:protein2genome:local	exon	28012561	28013463	.	+	.	gene_id "LOCXPOR92.469.HIT1"; transcript_id "LOCXPOR92.469.HIT1.transcript"; gene_name "LOCXPOR92.469.HIT1.OR.2R.301.7tm_4.exons1.CAJGBK010000003.1.Colossoma_macropomum";
CAJGBK010000003.1	exonerate:protein2genome:local	exon	28016630	28017562	.	-	.	gene_id "LOCXPOR93.470.HIT1"; transcript_id "LOCXPOR93.470.HIT1.transcript"; gene_name "LOCXPOR93.470.HIT1.OR.2R.311.7tm_4.exons1.CAJGBK010000003.1.Colossoma_macropomum";
CAJGBK010000003.1	exonerate:protein2genome:local	exon	28023047	28023973	.	-	.	gene_id "LOCXPOR94.473.HIT1"; transcript_id "LOCXPOR94.473.HIT1.transcript"; gene_name "LOCXPOR94.473.HIT1.OR.2R.309.7tm_4.exons1.CAJGBK010000003.1.Colossoma_macropomum";
CAJGBK010000003.1	exonerate:protein2genome:local	exon	28028216	28029154	.	-	.	gene_id "LOCXPOR95.474.HIT1"; transcript_id "LOCXPOR95.474.HIT1.transcript"; gene_name "LOCXPOR95.474.HIT1.OR.2R.313.7tm_4.exons1.CAJGBK010000003.1.Colossoma_macropomum";
CAJGBK010000003.1	exonerate:protein2genome:local	exon	28053260	28054156	.	-	.	gene_id "LOCXPOR289.477.HIT1"; transcript_id "LOCXPOR289.477.HIT1.transcript"; gene_name "LOCXPOR289.477.HIT1.OR.2R.299.7tm_4.exons1.CAJGBK010000003.1.Colossoma_macropomum";
CAJGBK010000003.1	exonerate:protein2genome:local	exon	28060261	28061163	.	-	.	gene_id "LOCXPOR294.478.HIT1"; transcript_id "LOCXPOR294.478.HIT1.transcript"; gene_name "LOCXPOR294.478.HIT1.OR.2R.301.7tm_4.exons1.CAJGBK010000003.1.Colossoma_macropomum";
CAJGBK010000003.1	exonerate:protein2genome:local	exon	28065211	28066113	.	+	.	gene_id "LOCXPOR96.479.HIT1"; transcript_id "LOCXPOR96.479.HIT1.transcript"; gene_name "LOCXPOR96.479.HIT1.OR.2R.301.7tm_4.exons1.CAJGBK010000003.1.Colossoma_macropomum";
CAJGBK010000003.1	exonerate:protein2genome:local	exon	28088758	28089660	.	+	.	gene_id "LOCXPOR97.480.HIT1"; transcript_id "LOCXPOR97.480.HIT1.transcript"; gene_name "LOCXPOR97.480.HIT1.OR.2R.301.7tm_4.exons1.CAJGBK010000003.1.Colossoma_macropomum";
CAJGBK010000003.1	exonerate:protein2genome:local	exon	28094762	28095661	.	+	.	gene_id "LOCXPOR98.481.HIT1"; transcript_id "LOCXPOR98.481.HIT1.transcript"; gene_name "LOCXPOR98.481.HIT1.OR.2R.300.7tm_4.exons1.CAJGBK010000003.1.Colossoma_macropomum";
CAJGBK010000003.1	exonerate:protein2genome:local	exon	28098305	28099201	.	+	.	gene_id "LOCXPOR99.482.HIT1"; transcript_id "LOCXPOR99.482.HIT1.transcript"; gene_name "LOCXPOR99.482.HIT1.OR.2R.299.7tm_4.exons1.CAJGBK010000003.1.Colossoma_macropomum";
CAJGBK010000003.1	exonerate:protein2genome:local	exon	28105058	28105957	.	+	.	gene_id "LOCXPOR294.485.HIT1"; transcript_id "LOCXPOR294.485.HIT1.transcript"; gene_name "LOCXPOR294.485.HIT1.OR.2R.300.7tm_4.exons1.CAJGBK010000003.1.Colossoma_macropomum";
CAJGBK010000004.1	exonerate:protein2genome:local	exon	55505	56407	.	-	.	gene_id "LOCXPOR100.486.HIT1"; transcript_id "LOCXPOR100.486.HIT1.transcript"; gene_name "LOCXPOR100.486.HIT1.OR.2R.301.7tm_4.exons1.CAJGBK010000004.1.Colossoma_macropomum";
CAJGBK010000004.1	exonerate:protein2genome:local	exon	68323	69228	.	-	.	gene_id "LOCXPOR101.487.HIT1"; transcript_id "LOCXPOR101.487.HIT1.transcript"; gene_name "LOCXPOR101.487.HIT1.OR.2R.302.7tm_4.exons1.CAJGBK010000004.1.Colossoma_macropomum";
CAJGBK010000004.1	exonerate:protein2genome:local	exon	76403	77308	.	-	.	gene_id "LOCXPOR102.489.HIT1"; transcript_id "LOCXPOR102.489.HIT1.transcript"; gene_name "LOCXPOR102.489.HIT1.OR.2R.302.7tm_4.exons1.CAJGBK010000004.1.Colossoma_macropomum";
CAJGBK010000004.1	exonerate:protein2genome:local	exon	86944	87849	.	-	.	gene_id "LOCXPOR103.490.HIT1"; transcript_id "LOCXPOR103.490.HIT1.transcript"; gene_name "LOCXPOR103.490.HIT1.OR.2R.302.7tm_4.exons1.CAJGBK010000004.1.Colossoma_macropomum";
CAJGBK010000004.1	exonerate:protein2genome:local	exon	106894	107799	.	-	.	gene_id "LOCXPOR104.492.HIT1"; transcript_id "LOCXPOR104.492.HIT1.transcript"; gene_name "LOCXPOR104.492.HIT1.OR.2R.302.7tm_4.exons1.CAJGBK010000004.1.Colossoma_macropomum";
CAJGBK010000004.1	exonerate:protein2genome:local	exon	117018	117932	.	-	.	gene_id "LOCXPOR105.493.HIT1"; transcript_id "LOCXPOR105.493.HIT1.transcript"; gene_name "LOCXPOR105.493.HIT1.OR.2R.305.7tm_4.exons1.CAJGBK010000004.1.Colossoma_macropomum";
CAJGBK010000004.1	exonerate:protein2genome:local	exon	126567	127430	.	-	.	gene_id "LOCXPOR105.494.HIT1"; transcript_id "LOCXPOR105.494.HIT1.transcript"; gene_name "LOCXPOR105.494.HIT1.OR.2R.288.7tm_4.exons1.CAJGBK010000004.1.Colossoma_macropomum";
CAJGBK010000004.1	exonerate:protein2genome:local	exon	151904	152818	.	-	.	gene_id "LOCXPOR106.498.HIT1"; transcript_id "LOCXPOR106.498.HIT1.transcript"; gene_name "LOCXPOR106.498.HIT1.OR.2R.305.7tm_4.exons1.CAJGBK010000004.1.Colossoma_macropomum";
CAJGBK010000004.1	exonerate:protein2genome:local	exon	157379	158284	.	+	.	gene_id "LOCXPOR107.499.HIT1"; transcript_id "LOCXPOR107.499.HIT1.transcript"; gene_name "LOCXPOR107.499.HIT1.OR.2R.302.7tm_4.exons1.CAJGBK010000004.1.Colossoma_macropomum";
CAJGBK010000004.1	exonerate:protein2genome:local	exon	168579	169493	.	-	.	gene_id "LOCXPOR108.500.HIT1"; transcript_id "LOCXPOR108.500.HIT1.transcript"; gene_name "LOCXPOR108.500.HIT1.OR.2R.305.7tm_4.exons1.CAJGBK010000004.1.Colossoma_macropomum";
CAJGBK010000004.1	exonerate:protein2genome:local	exon	181242	182156	.	-	.	gene_id "LOCXPOR109.501.HIT1"; transcript_id "LOCXPOR109.501.HIT1.transcript"; gene_name "LOCXPOR109.501.HIT1.OR.2R.305.7tm_4.exons1.CAJGBK010000004.1.Colossoma_macropomum";
CAJGBK010000004.1	exonerate:protein2genome:local	exon	189931	190848	.	+	.	gene_id "LOCXPOR110.502.HIT1"; transcript_id "LOCXPOR110.502.HIT1.transcript"; gene_name "LOCXPOR110.502.HIT1.OR.2R.306.7tm_4.exons1.CAJGBK010000004.1.Colossoma_macropomum";
CAJGBK010000004.1	exonerate:protein2genome:local	exon	202077	202994	.	-	.	gene_id "LOCXPOR110.503.HIT1"; transcript_id "LOCXPOR110.503.HIT1.transcript"; gene_name "LOCXPOR110.503.HIT1.OR.2R.306.7tm_4.exons1.CAJGBK010000004.1.Colossoma_macropomum";
CAJGBK010000004.1	exonerate:protein2genome:local	exon	712828	713742	.	-	.	gene_id "LOCXPOR112.504.HIT1"; transcript_id "LOCXPOR112.504.HIT1.transcript"; gene_name "LOCXPOR112.504.HIT1.OR.2R.305.7tm_4.exons1.CAJGBK010000004.1.Colossoma_macropomum";
CAJGBK010000004.1	exonerate:protein2genome:local	exon	719568	720473	.	-	.	gene_id "LOCXPOR113.505.HIT1"; transcript_id "LOCXPOR113.505.HIT1.transcript"; gene_name "LOCXPOR113.505.HIT1.OR.2R.302.7tm_4.exons1.CAJGBK010000004.1.Colossoma_macropomum";
CAJGBK010000004.1	exonerate:protein2genome:local	exon	735281	736192	.	-	.	gene_id "LOCXPOR114.508.HIT1"; transcript_id "LOCXPOR114.508.HIT1.transcript"; gene_name "LOCXPOR114.508.HIT1.OR.2R.304.7tm_4.exons1.CAJGBK010000004.1.Colossoma_macropomum";
CAJGBK010000004.1	exonerate:protein2genome:local	exon	744440	745351	.	-	.	gene_id "LOCXPOR115.509.HIT1"; transcript_id "LOCXPOR115.509.HIT1.transcript"; gene_name "LOCXPOR115.509.HIT1.OR.2R.304.7tm_4.exons1.CAJGBK010000004.1.Colossoma_macropomum";
CAJGBK010000004.1	exonerate:protein2genome:local	exon	757799	758710	.	-	.	gene_id "LOCXPOR116.510.HIT1"; transcript_id "LOCXPOR116.510.HIT1.transcript"; gene_name "LOCXPOR116.510.HIT1.OR.2R.304.7tm_4.exons1.CAJGBK010000004.1.Colossoma_macropomum";
CAJGBK010000004.1	exonerate:protein2genome:local	exon	769193	770116	.	-	.	gene_id "LOCXPOR118.511.HIT1"; transcript_id "LOCXPOR118.511.HIT1.transcript"; gene_name "LOCXPOR118.511.HIT1.OR.2R.308.7tm_4.exons1.CAJGBK010000004.1.Colossoma_macropomum";
CAJGBK010000004.1	exonerate:protein2genome:local	exon	780480	781403	.	-	.	gene_id "LOCXPOR118.512.HIT1"; transcript_id "LOCXPOR118.512.HIT1.transcript"; gene_name "LOCXPOR118.512.HIT1.OR.2R.308.7tm_4.exons1.CAJGBK010000004.1.Colossoma_macropomum";
CAJGBK010000004.1	exonerate:protein2genome:local	exon	793920	794825	.	-	.	gene_id "LOCXPOR119.513.HIT1"; transcript_id "LOCXPOR119.513.HIT1.transcript"; gene_name "LOCXPOR119.513.HIT1.OR.2R.302.7tm_4.exons1.CAJGBK010000004.1.Colossoma_macropomum";
CAJGBK010000004.1	exonerate:protein2genome:local	exon	811058	811972	.	-	.	gene_id "LOCXPOR120.514.HIT1"; transcript_id "LOCXPOR120.514.HIT1.transcript"; gene_name "LOCXPOR120.514.HIT1.OR.2R.305.7tm_4.exons1.CAJGBK010000004.1.Colossoma_macropomum";
CAJGBK010000004.1	exonerate:protein2genome:local	exon	820145	821059	.	-	.	gene_id "LOCXPOR121.517.HIT1"; transcript_id "LOCXPOR121.517.HIT1.transcript"; gene_name "LOCXPOR121.517.HIT1.OR.2R.305.7tm_4.exons1.CAJGBK010000004.1.Colossoma_macropomum";
CAJGBK010000004.1	exonerate:protein2genome:local	exon	831101	832015	.	-	.	gene_id "LOCXPOR120.518.HIT1"; transcript_id "LOCXPOR120.518.HIT1.transcript"; gene_name "LOCXPOR120.518.HIT1.OR.2R.305.7tm_4.exons1.CAJGBK010000004.1.Colossoma_macropomum";
CAJGBK010000004.1	exonerate:protein2genome:local	exon	835445	836356	.	-	.	gene_id "LOCXPOR123.519.HIT1"; transcript_id "LOCXPOR123.519.HIT1.transcript"; gene_name "LOCXPOR123.519.HIT1.OR.2R.304.7tm_4.exons1.CAJGBK010000004.1.Colossoma_macropomum";
CAJGBK010000004.1	exonerate:protein2genome:local	exon	841931	842845	.	-	.	gene_id "LOCXPOR124.520.HIT1"; transcript_id "LOCXPOR124.520.HIT1.transcript"; gene_name "LOCXPOR124.520.HIT1.OR.2R.305.7tm_4.exons1.CAJGBK010000004.1.Colossoma_macropomum";
CAJGBK010000004.1	exonerate:protein2genome:local	exon	846127	847041	.	-	.	gene_id "LOCXPOR125.521.HIT1"; transcript_id "LOCXPOR125.521.HIT1.transcript"; gene_name "LOCXPOR125.521.HIT1.OR.2R.305.7tm_4.exons1.CAJGBK010000004.1.Colossoma_macropomum";
CAJGBK010000004.1	exonerate:protein2genome:local	exon	852497	853402	.	-	.	gene_id "LOCXPOR126.522.HIT1"; transcript_id "LOCXPOR126.522.HIT1.transcript"; gene_name "LOCXPOR126.522.HIT1.OR.2R.302.7tm_4.exons1.CAJGBK010000004.1.Colossoma_macropomum";
CAJGBK010000004.1	exonerate:protein2genome:local	exon	872132	873037	.	-	.	gene_id "LOCXPOR127.523.HIT1"; transcript_id "LOCXPOR127.523.HIT1.transcript"; gene_name "LOCXPOR127.523.HIT1.OR.2R.302.7tm_4.exons1.CAJGBK010000004.1.Colossoma_macropomum";
CAJGBK010000004.1	exonerate:protein2genome:local	exon	893306	894220	.	-	.	gene_id "LOCXPOR128.524.HIT1"; transcript_id "LOCXPOR128.524.HIT1.transcript"; gene_name "LOCXPOR128.524.HIT1.OR.2R.305.7tm_4.exons1.CAJGBK010000004.1.Colossoma_macropomum";
CAJGBK010000004.1	exonerate:protein2genome:local	exon	902990	903904	.	-	.	gene_id "LOCXPOR128.525.HIT1"; transcript_id "LOCXPOR128.525.HIT1.transcript"; gene_name "LOCXPOR128.525.HIT1.OR.2R.305.7tm_4.exons1.CAJGBK010000004.1.Colossoma_macropomum";
CAJGBK010000004.1	exonerate:protein2genome:local	exon	910649	911563	.	-	.	gene_id "LOCXPOR130.526.HIT1"; transcript_id "LOCXPOR130.526.HIT1.transcript"; gene_name "LOCXPOR130.526.HIT1.OR.2R.305.7tm_4.exons1.CAJGBK010000004.1.Colossoma_macropomum";
CAJGBK010000004.1	exonerate:protein2genome:local	exon	922719	923633	.	-	.	gene_id "LOCXPOR131.529.HIT1"; transcript_id "LOCXPOR131.529.HIT1.transcript"; gene_name "LOCXPOR131.529.HIT1.OR.2R.305.7tm_4.exons1.CAJGBK010000004.1.Colossoma_macropomum";
CAJGBK010000004.1	exonerate:protein2genome:local	exon	935081	935995	.	-	.	gene_id "LOCXPOR132.530.HIT1"; transcript_id "LOCXPOR132.530.HIT1.transcript"; gene_name "LOCXPOR132.530.HIT1.OR.2R.305.7tm_4.exons1.CAJGBK010000004.1.Colossoma_macropomum";
CAJGBK010000004.1	exonerate:protein2genome:local	exon	941099	942013	.	-	.	gene_id "LOCXPOR133.531.HIT1"; transcript_id "LOCXPOR133.531.HIT1.transcript"; gene_name "LOCXPOR133.531.HIT1.OR.2R.305.7tm_4.exons1.CAJGBK010000004.1.Colossoma_macropomum";
CAJGBK010000004.1	exonerate:protein2genome:local	exon	950847	951752	.	-	.	gene_id "LOCXPOR134.532.HIT1"; transcript_id "LOCXPOR134.532.HIT1.transcript"; gene_name "LOCXPOR134.532.HIT1.OR.2R.302.7tm_4.exons1.CAJGBK010000004.1.Colossoma_macropomum";
CAJGBK010000004.1	exonerate:protein2genome:local	exon	956506	957420	.	-	.	gene_id "LOCXPOR135.533.HIT1"; transcript_id "LOCXPOR135.533.HIT1.transcript"; gene_name "LOCXPOR135.533.HIT1.OR.2R.305.7tm_4.exons1.CAJGBK010000004.1.Colossoma_macropomum";
CAJGBK010000004.1	exonerate:protein2genome:local	exon	962452	963366	.	-	.	gene_id "LOCXPOR136.534.HIT1"; transcript_id "LOCXPOR136.534.HIT1.transcript"; gene_name "LOCXPOR136.534.HIT1.OR.2R.305.7tm_4.exons1.CAJGBK010000004.1.Colossoma_macropomum";
CAJGBK010000004.1	exonerate:protein2genome:local	exon	973401	974297	.	+	.	gene_id "LOCXPOR137.535.HIT1"; transcript_id "LOCXPOR137.535.HIT1.transcript"; gene_name "LOCXPOR137.535.HIT1.OR.2R.299.7tm_4.exons1.CAJGBK010000004.1.Colossoma_macropomum";
CAJGBK010000004.1	exonerate:protein2genome:local	exon	992181	993092	.	+	.	gene_id "LOCXPOR138.536.HIT1"; transcript_id "LOCXPOR138.536.HIT1.transcript"; gene_name "LOCXPOR138.536.HIT1.OR.2R.304.7tm_4.exons1.CAJGBK010000004.1.Colossoma_macropomum";
CAJGBK010000004.1	exonerate:protein2genome:local	exon	1007296	1008207	.	+	.	gene_id "LOCXPOR139.538.HIT1"; transcript_id "LOCXPOR139.538.HIT1.transcript"; gene_name "LOCXPOR139.538.HIT1.OR.2R.304.7tm_4.exons1.CAJGBK010000004.1.Colossoma_macropomum";
CAJGBK010000004.1	exonerate:protein2genome:local	exon	1019344	1020255	.	+	.	gene_id "LOCXPOR140.542.HIT1"; transcript_id "LOCXPOR140.542.HIT1.transcript"; gene_name "LOCXPOR140.542.HIT1.OR.2R.304.7tm_4.exons1.CAJGBK010000004.1.Colossoma_macropomum";
CAJGBK010000004.1	exonerate:protein2genome:local	exon	1027412	1028314	.	-	.	gene_id "LOCXPOR141.543.HIT1"; transcript_id "LOCXPOR141.543.HIT1.transcript"; gene_name "LOCXPOR141.543.HIT1.OR.2R.301.7tm_4.exons1.CAJGBK010000004.1.Colossoma_macropomum";
CAJGBK010000004.1	exonerate:protein2genome:local	exon	1033620	1034522	.	-	.	gene_id "LOCXPOR141.544.HIT1"; transcript_id "LOCXPOR141.544.HIT1.transcript"; gene_name "LOCXPOR141.544.HIT1.OR.2R.301.7tm_4.exons1.CAJGBK010000004.1.Colossoma_macropomum";
CAJGBK010000004.1	exonerate:protein2genome:local	exon	1053584	1054483	.	-	.	gene_id "LOCXPOR143.546.HIT1"; transcript_id "LOCXPOR143.546.HIT1.transcript"; gene_name "LOCXPOR143.546.HIT1.OR.2R.300.7tm_4.exons1.CAJGBK010000004.1.Colossoma_macropomum";
CAJGBK010000004.1	exonerate:protein2genome:local	exon	1063570	1064472	.	-	.	gene_id "LOCXPOR144.547.HIT1"; transcript_id "LOCXPOR144.547.HIT1.transcript"; gene_name "LOCXPOR144.547.HIT1.OR.2R.301.7tm_4.exons1.CAJGBK010000004.1.Colossoma_macropomum";
CAJGBK010000004.1	exonerate:protein2genome:local	exon	1069413	1070315	.	-	.	gene_id "LOCXPOR145.548.HIT1"; transcript_id "LOCXPOR145.548.HIT1.transcript"; gene_name "LOCXPOR145.548.HIT1.OR.2R.301.7tm_4.exons1.CAJGBK010000004.1.Colossoma_macropomum";
CAJGBK010000004.1	exonerate:protein2genome:local	exon	1089216	1090118	.	-	.	gene_id "LOCXPOR146.551.HIT1"; transcript_id "LOCXPOR146.551.HIT1.transcript"; gene_name "LOCXPOR146.551.HIT1.OR.2R.301.7tm_4.exons1.CAJGBK010000004.1.Colossoma_macropomum";
CAJGBK010000004.1	exonerate:protein2genome:local	exon	1098466	1099368	.	-	.	gene_id "LOCXPOR147.554.HIT1"; transcript_id "LOCXPOR147.554.HIT1.transcript"; gene_name "LOCXPOR147.554.HIT1.OR.2R.301.7tm_4.exons1.CAJGBK010000004.1.Colossoma_macropomum";
CAJGBK010000004.1	exonerate:protein2genome:local	exon	1105918	1106820	.	-	.	gene_id "LOCXPOR148.555.HIT1"; transcript_id "LOCXPOR148.555.HIT1.transcript"; gene_name "LOCXPOR148.555.HIT1.OR.2R.301.7tm_4.exons1.CAJGBK010000004.1.Colossoma_macropomum";
CAJGBK010000004.1	exonerate:protein2genome:local	exon	1110012	1110917	.	-	.	gene_id "LOCXPOR149.556.HIT1"; transcript_id "LOCXPOR149.556.HIT1.transcript"; gene_name "LOCXPOR149.556.HIT1.OR.2R.302.7tm_4.exons1.CAJGBK010000004.1.Colossoma_macropomum";
CAJGBK010000004.1	exonerate:protein2genome:local	exon	1117031	1117936	.	-	.	gene_id "LOCXPOR150.557.HIT1"; transcript_id "LOCXPOR150.557.HIT1.transcript"; gene_name "LOCXPOR150.557.HIT1.OR.2R.302.7tm_4.exons1.CAJGBK010000004.1.Colossoma_macropomum";
CAJGBK010000004.1	exonerate:protein2genome:local	exon	1133280	1134182	.	-	.	gene_id "LOCXPOR151.558.HIT1"; transcript_id "LOCXPOR151.558.HIT1.transcript"; gene_name "LOCXPOR151.558.HIT1.OR.2R.301.7tm_4.exons1.CAJGBK010000004.1.Colossoma_macropomum";
CAJGBK010000004.1	exonerate:protein2genome:local	exon	1142239	1143156	.	-	.	gene_id "LOCXPOR152.559.HIT1"; transcript_id "LOCXPOR152.559.HIT1.transcript"; gene_name "LOCXPOR152.559.HIT1.OR.2R.306.7tm_4.exons1.CAJGBK010000004.1.Colossoma_macropomum";
CAJGBK010000004.1	exonerate:protein2genome:local	exon	1166209	1167126	.	-	.	gene_id "LOCXPOR153.560.HIT1"; transcript_id "LOCXPOR153.560.HIT1.transcript"; gene_name "LOCXPOR153.560.HIT1.OR.2R.306.7tm_4.exons1.CAJGBK010000004.1.Colossoma_macropomum";
CAJGBK010000004.1	exonerate:protein2genome:local	exon	1169693	1170610	.	-	.	gene_id "LOCXPOR154.561.HIT1"; transcript_id "LOCXPOR154.561.HIT1.transcript"; gene_name "LOCXPOR154.561.HIT1.OR.2R.306.7tm_4.exons1.CAJGBK010000004.1.Colossoma_macropomum";
CAJGBK010000004.1	exonerate:protein2genome:local	exon	1179560	1180465	.	-	.	gene_id "LOCXPOR155.562.HIT1"; transcript_id "LOCXPOR155.562.HIT1.transcript"; gene_name "LOCXPOR155.562.HIT1.OR.2R.302.7tm_4.exons1.CAJGBK010000004.1.Colossoma_macropomum";
CAJGBK010000004.1	exonerate:protein2genome:local	exon	1187581	1188498	.	+	.	gene_id "LOCXPOR156.563.HIT1"; transcript_id "LOCXPOR156.563.HIT1.transcript"; gene_name "LOCXPOR156.563.HIT1.OR.2R.306.7tm_4.exons1.CAJGBK010000004.1.Colossoma_macropomum";
CAJGBK010000004.1	exonerate:protein2genome:local	exon	1196094	1196996	.	-	.	gene_id "LOCXPOR157.566.HIT1"; transcript_id "LOCXPOR157.566.HIT1.transcript"; gene_name "LOCXPOR157.566.HIT1.OR.2R.301.7tm_4.exons1.CAJGBK010000004.1.Colossoma_macropomum";
CAJGBK010000004.1	exonerate:protein2genome:local	exon	1206924	1207835	.	-	.	gene_id "LOCXPOR158.567.HIT1"; transcript_id "LOCXPOR158.567.HIT1.transcript"; gene_name "LOCXPOR158.567.HIT1.OR.2R.304.7tm_4.exons1.CAJGBK010000004.1.Colossoma_macropomum";
CAJGBK010000004.1	exonerate:protein2genome:local	exon	1220542	1221450	.	+	.	gene_id "LOCXPOR159.568.HIT1"; transcript_id "LOCXPOR159.568.HIT1.transcript"; gene_name "LOCXPOR159.568.HIT1.OR.2R.303.7tm_4.exons1.CAJGBK010000004.1.Colossoma_macropomum";
CAJGBK010000004.1	exonerate:protein2genome:local	exon	1227992	1228918	.	+	.	gene_id "LOCXPOR160.569.HIT1"; transcript_id "LOCXPOR160.569.HIT1.transcript"; gene_name "LOCXPOR160.569.HIT1.OR.2R.309.7tm_4.exons1.CAJGBK010000004.1.Colossoma_macropomum";
CAJGBK010000004.1	exonerate:protein2genome:local	exon	1242985	1243896	.	-	.	gene_id "LOCXPOR161.570.HIT1"; transcript_id "LOCXPOR161.570.HIT1.transcript"; gene_name "LOCXPOR161.570.HIT1.OR.2R.304.7tm_4.exons1.CAJGBK010000004.1.Colossoma_macropomum";
CAJGBK010000004.1	exonerate:protein2genome:local	exon	1250314	1251225	.	+	.	gene_id "LOCXPOR162.571.HIT1"; transcript_id "LOCXPOR162.571.HIT1.transcript"; gene_name "LOCXPOR162.571.HIT1.OR.2R.304.7tm_4.exons1.CAJGBK010000004.1.Colossoma_macropomum";
CAJGBK010000004.1	exonerate:protein2genome:local	exon	1255675	1256577	.	-	.	gene_id "LOCXPOR163.572.HIT1"; transcript_id "LOCXPOR163.572.HIT1.transcript"; gene_name "LOCXPOR163.572.HIT1.OR.2R.301.7tm_4.exons1.CAJGBK010000004.1.Colossoma_macropomum";
CAJGBK010000006.1	exonerate:protein2genome:local	exon	49395610	49396512	.	-	.	gene_id "LOCXPOR166.573.HIT1"; transcript_id "LOCXPOR166.573.HIT1.transcript"; gene_name "LOCXPOR166.573.HIT1.OR.2R.301.7tm_1.exons1.CAJGBK010000006.1.Colossoma_macropomum";
CAJGBK010000006.1	exonerate:protein2genome:local	exon	49401761	49402660	.	-	.	gene_id "LOCXPOR164.574.HIT1"; transcript_id "LOCXPOR164.574.HIT1.transcript"; gene_name "LOCXPOR164.574.HIT1.OR.2R.300.7tm_1.exons1.CAJGBK010000006.1.Colossoma_macropomum";
CAJGBK010000006.1	exonerate:protein2genome:local	exon	49408939	49409826	.	-	.	gene_id "LOCXPOR164.576.HIT1"; transcript_id "LOCXPOR164.576.HIT1.transcript"; gene_name "LOCXPOR164.576.HIT1.OR.2R.296.7tm_1.exons1.CAJGBK010000006.1.Colossoma_macropomum";
CAJGBK010000006.1	exonerate:protein2genome:local	exon	49416129	49417016	.	-	.	gene_id "LOCXPOR164.577.HIT1"; transcript_id "LOCXPOR164.577.HIT1.transcript"; gene_name "LOCXPOR164.577.HIT1.OR.2R.296.7tm_1.exons1.CAJGBK010000006.1.Colossoma_macropomum";
CAJGBK010000006.1	exonerate:protein2genome:local	exon	49422773	49423660	.	-	.	gene_id "LOCXPOR164.578.HIT1"; transcript_id "LOCXPOR164.578.HIT1.transcript"; gene_name "LOCXPOR164.578.HIT1.OR.2R.296.7tm_1.exons1.CAJGBK010000006.1.Colossoma_macropomum";
CAJGBK010000006.1	exonerate:protein2genome:local	exon	49435292	49436191	.	-	.	gene_id "LOCXPOR164.579.HIT1"; transcript_id "LOCXPOR164.579.HIT1.transcript"; gene_name "LOCXPOR164.579.HIT1.OR.2R.300.7tm_1.exons1.CAJGBK010000006.1.Colossoma_macropomum";
CAJGBK010000006.1	exonerate:protein2genome:local	exon	49458694	49459593	.	-	.	gene_id "LOCXPOR165.582.HIT1"; transcript_id "LOCXPOR165.582.HIT1.transcript"; gene_name "LOCXPOR165.582.HIT1.OR.2R.300.7tm_1.exons1.CAJGBK010000006.1.Colossoma_macropomum";
CAJGBK010000006.1	exonerate:protein2genome:local	exon	49477187	49478086	.	-	.	gene_id "LOCXPOR166.583.HIT1"; transcript_id "LOCXPOR166.583.HIT1.transcript"; gene_name "LOCXPOR166.583.HIT1.OR.2R.300.7tm_1.exons1.CAJGBK010000006.1.Colossoma_macropomum";
CAJGBK010000006.1	exonerate:protein2genome:local	exon	49484302	49485198	.	-	.	gene_id "LOCXPOR170.584.HIT1"; transcript_id "LOCXPOR170.584.HIT1.transcript"; gene_name "LOCXPOR170.584.HIT1.OR.2R.299.7tm_1.exons1.CAJGBK010000006.1.Colossoma_macropomum";
CAJGBK010000006.1	exonerate:protein2genome:local	exon	49509055	49509954	.	-	.	gene_id "LOCXPOR167.590.HIT1"; transcript_id "LOCXPOR167.590.HIT1.transcript"; gene_name "LOCXPOR167.590.HIT1.OR.2R.300.7tm_1.exons1.CAJGBK010000006.1.Colossoma_macropomum";
CAJGBK010000006.1	exonerate:protein2genome:local	exon	49516018	49516917	.	-	.	gene_id "LOCXPOR168.591.HIT1"; transcript_id "LOCXPOR168.591.HIT1.transcript"; gene_name "LOCXPOR168.591.HIT1.OR.2R.300.7tm_1.exons1.CAJGBK010000006.1.Colossoma_macropomum";
CAJGBK010000006.1	exonerate:protein2genome:local	exon	49525762	49526658	.	-	.	gene_id "LOCXPOR169.592.HIT1"; transcript_id "LOCXPOR169.592.HIT1.transcript"; gene_name "LOCXPOR169.592.HIT1.OR.2R.299.7tm_1.exons1.CAJGBK010000006.1.Colossoma_macropomum";
CAJGBK010000006.1	exonerate:protein2genome:local	exon	49533323	49534222	.	-	.	gene_id "LOCXPOR170.593.HIT1"; transcript_id "LOCXPOR170.593.HIT1.transcript"; gene_name "LOCXPOR170.593.HIT1.OR.2R.300.7tm_1.exons1.CAJGBK010000006.1.Colossoma_macropomum";
CAJGBK010000006.1	exonerate:protein2genome:local	exon	49541182	49542081	.	-	.	gene_id "LOCXPOR171.594.HIT1"; transcript_id "LOCXPOR171.594.HIT1.transcript"; gene_name "LOCXPOR171.594.HIT1.OR.2R.300.7tm_1.exons1.CAJGBK010000006.1.Colossoma_macropomum";
CAJGBK010000006.1	exonerate:protein2genome:local	exon	49550917	49551813	.	-	.	gene_id "LOCXPOR169.595.HIT1"; transcript_id "LOCXPOR169.595.HIT1.transcript"; gene_name "LOCXPOR169.595.HIT1.OR.2R.299.7tm_1.exons1.CAJGBK010000006.1.Colossoma_macropomum";
CAJGBK010000006.1	exonerate:protein2genome:local	exon	49558268	49559167	.	-	.	gene_id "LOCXPOR173.596.HIT1"; transcript_id "LOCXPOR173.596.HIT1.transcript"; gene_name "LOCXPOR173.596.HIT1.OR.2R.300.7tm_1.exons1.CAJGBK010000006.1.Colossoma_macropomum";
CAJGBK010000006.1	exonerate:protein2genome:local	exon	49562831	49563727	.	-	.	gene_id "LOCXPOR164.597.HIT1"; transcript_id "LOCXPOR164.597.HIT1.transcript"; gene_name "LOCXPOR164.597.HIT1.OR.2R.299.7tm_1.exons1.CAJGBK010000006.1.Colossoma_macropomum";
CAJGBK010000006.1	exonerate:protein2genome:local	exon	49571763	49572647	.	-	.	gene_id "LOCXPOR164.598.HIT1"; transcript_id "LOCXPOR164.598.HIT1.transcript"; gene_name "LOCXPOR164.598.HIT1.OR.2R.295.7tm_1.exons1.CAJGBK010000006.1.Colossoma_macropomum";
CAJGBK010000006.1	exonerate:protein2genome:local	exon	49579073	49579951	.	-	.	gene_id "LOCXPOR173.600.HIT1"; transcript_id "LOCXPOR173.600.HIT1.transcript"; gene_name "LOCXPOR173.600.HIT1.OR.2R.293.7tm_1.exons1.CAJGBK010000006.1.Colossoma_macropomum";
CAJGBK010000006.1	exonerate:protein2genome:local	exon	49596203	49597132	.	-	.	gene_id "LOCXPOR174.602.HIT1"; transcript_id "LOCXPOR174.602.HIT1.transcript"; gene_name "LOCXPOR174.602.HIT1.OR.2R.310.7tm_1.exons1.CAJGBK010000006.1.Colossoma_macropomum";
CAJGBK010000006.1	exonerate:protein2genome:local	exon	49604509	49605438	.	-	.	gene_id "LOCXPOR175.603.HIT1"; transcript_id "LOCXPOR175.603.HIT1.transcript"; gene_name "LOCXPOR175.603.HIT1.OR.2R.310.7tm_1.exons1.CAJGBK010000006.1.Colossoma_macropomum";
CAJGBK010000006.1	exonerate:protein2genome:local	exon	49615062	49615955	.	-	.	gene_id "LOCXPOR177.604.HIT1"; transcript_id "LOCXPOR177.604.HIT1.transcript"; gene_name "LOCXPOR177.604.HIT1.OR.2R.298.7tm_1.exons1.CAJGBK010000006.1.Colossoma_macropomum";
CAJGBK010000006.1	exonerate:protein2genome:local	exon	49620454	49621356	.	-	.	gene_id "LOCXPOR177.605.HIT1"; transcript_id "LOCXPOR177.605.HIT1.transcript"; gene_name "LOCXPOR177.605.HIT1.OR.2R.301.7tm_1.exons1.CAJGBK010000006.1.Colossoma_macropomum";
CAJGBK010000006.1	exonerate:protein2genome:local	exon	49629893	49630792	.	-	.	gene_id "LOCXPOR177.606.HIT1"; transcript_id "LOCXPOR177.606.HIT1.transcript"; gene_name "LOCXPOR177.606.HIT1.OR.2R.300.7tm_1.exons1.CAJGBK010000006.1.Colossoma_macropomum";
CAJGBK010000006.1	exonerate:protein2genome:local	exon	49640925	49641827	.	-	.	gene_id "LOCXPOR176.607.HIT1"; transcript_id "LOCXPOR176.607.HIT1.transcript"; gene_name "LOCXPOR176.607.HIT1.OR.2R.301.7tm_1.exons1.CAJGBK010000006.1.Colossoma_macropomum";
CAJGBK010000006.1	exonerate:protein2genome:local	exon	49650779	49651681	.	-	.	gene_id "LOCXPOR177.608.HIT1"; transcript_id "LOCXPOR177.608.HIT1.transcript"; gene_name "LOCXPOR177.608.HIT1.OR.2R.301.7tm_1.exons1.CAJGBK010000006.1.Colossoma_macropomum";
CAJGBK010000006.1	exonerate:protein2genome:local	exon	49658932	49659840	.	-	.	gene_id "LOCXPOR178.611.HIT1"; transcript_id "LOCXPOR178.611.HIT1.transcript"; gene_name "LOCXPOR178.611.HIT1.OR.2R.303.7tm_1.exons1.CAJGBK010000006.1.Colossoma_macropomum";
CAJGBK010000006.1	exonerate:protein2genome:local	exon	49664433	49665343	.	-	.	gene_id "LOCXPOR180.612.HIT1"; transcript_id "LOCXPOR180.612.HIT1.transcript"; gene_name "LOCXPOR180.612.HIT1.OR.2R.283.7tm_1.exons1.CAJGBK010000006.1.Colossoma_macropomum";
CAJGBK010000006.1	exonerate:protein2genome:local	exon	49669937	49670845	.	-	.	gene_id "LOCXPOR178.613.HIT1"; transcript_id "LOCXPOR178.613.HIT1.transcript"; gene_name "LOCXPOR178.613.HIT1.OR.2R.303.7tm_1.exons1.CAJGBK010000006.1.Colossoma_macropomum";
CAJGBK010000006.1	exonerate:protein2genome:local	exon	49686158	49687066	.	-	.	gene_id "LOCXPOR180.618.HIT1"; transcript_id "LOCXPOR180.618.HIT1.transcript"; gene_name "LOCXPOR180.618.HIT1.OR.2R.303.7tm_1.exons1.CAJGBK010000006.1.Colossoma_macropomum";
CAJGBK010000006.1	exonerate:protein2genome:local	exon	49691659	49692567	.	-	.	gene_id "LOCXPOR180.619.HIT1"; transcript_id "LOCXPOR180.619.HIT1.transcript"; gene_name "LOCXPOR180.619.HIT1.OR.2R.303.7tm_1.exons1.CAJGBK010000006.1.Colossoma_macropomum";
CAJGBK010000006.1	exonerate:protein2genome:local	exon	49695091	49695990	.	-	.	gene_id "LOCXPOR182.620.HIT1"; transcript_id "LOCXPOR182.620.HIT1.transcript"; gene_name "LOCXPOR182.620.HIT1.OR.2R.300.7tm_1.exons1.CAJGBK010000006.1.Colossoma_macropomum";
CAJGBK010000006.1	exonerate:protein2genome:local	exon	49706751	49707650	.	-	.	gene_id "LOCXPOR183.623.HIT1"; transcript_id "LOCXPOR183.623.HIT1.transcript"; gene_name "LOCXPOR183.623.HIT1.OR.2R.300.7tm_1.exons1.CAJGBK010000006.1.Colossoma_macropomum";
CAJGBK010000006.1	exonerate:protein2genome:local	exon	49714004	49714912	.	-	.	gene_id "LOCXPOR184.624.HIT1"; transcript_id "LOCXPOR184.624.HIT1.transcript"; gene_name "LOCXPOR184.624.HIT1.OR.2R.303.7tm_1.exons1.CAJGBK010000006.1.Colossoma_macropomum";
CAJGBK010000006.1	exonerate:protein2genome:local	exon	49717756	49718657	.	-	.	gene_id "LOCXPOR177.626.HIT1"; transcript_id "LOCXPOR177.626.HIT1.transcript"; gene_name "LOCXPOR177.626.HIT1.OR.2R.277.7tm_1.exons1.CAJGBK010000006.1.Colossoma_macropomum";
CAJGBK010000007.1	exonerate:protein2genome:local	exon	5711042	5711956	.	+	.	gene_id "LOCXPOR185.628.HIT1"; transcript_id "LOCXPOR185.628.HIT1.transcript"; gene_name "LOCXPOR185.628.HIT1.OR.2R.305.7tm_1.exons1.CAJGBK010000007.1.Colossoma_macropomum";
CAJGBK010000007.1	exonerate:protein2genome:local	exon	5733514	5734389	.	-	.	gene_id "LOCXPOR185.629.HIT1"; transcript_id "LOCXPOR185.629.HIT1.transcript"; gene_name "LOCXPOR185.629.HIT1.OR.2R.292.7tm_1.exons1.CAJGBK010000007.1.Colossoma_macropomum";
CAJGBK010000017.1	exonerate:protein2genome:local	exon	14602540	14603463	.	+	.	gene_id "LOCXPOR186.630.HIT1"; transcript_id "LOCXPOR186.630.HIT1.transcript"; gene_name "LOCXPOR186.630.HIT1.OR.2R.308.7tm_1.exons1.CAJGBK010000017.1.Colossoma_macropomum";
CAJGBK010000017.1	exonerate:protein2genome:local	exon	14636016	14636927	.	-	.	gene_id "LOCXPOR187.631.HIT1"; transcript_id "LOCXPOR187.631.HIT1.transcript"; gene_name "LOCXPOR187.631.HIT1.OR.2R.304.7tm_4.exons1.CAJGBK010000017.1.Colossoma_macropomum";
CAJGBK010000017.1	exonerate:protein2genome:local	exon	14645598	14646521	.	-	.	gene_id "LOCXPOR188.632.HIT1"; transcript_id "LOCXPOR188.632.HIT1.transcript"; gene_name "LOCXPOR188.632.HIT1.OR.2R.308.7tm_4.exons1.CAJGBK010000017.1.Colossoma_macropomum";
CAJGBK010000017.1	exonerate:protein2genome:local	exon	14657103	14658014	.	+	.	gene_id "LOCXPOR189.634.HIT1"; transcript_id "LOCXPOR189.634.HIT1.transcript"; gene_name "LOCXPOR189.634.HIT1.OR.2R.304.7tm_4.exons1.CAJGBK010000017.1.Colossoma_macropomum";
CAJGBK010000017.1	exonerate:protein2genome:local	exon	14661171	14662085	.	+	.	gene_id "LOCXPOR190.635.HIT1"; transcript_id "LOCXPOR190.635.HIT1.transcript"; gene_name "LOCXPOR190.635.HIT1.OR.2R.305.7tm_4.exons1.CAJGBK010000017.1.Colossoma_macropomum";
CAJGBK010000017.1	exonerate:protein2genome:local	exon	14666757	14667680	.	+	.	gene_id "LOCXPOR191.636.HIT1"; transcript_id "LOCXPOR191.636.HIT1.transcript"; gene_name "LOCXPOR191.636.HIT1.OR.2R.308.7tm_4.exons1.CAJGBK010000017.1.Colossoma_macropomum";
CAJGBK010000017.1	exonerate:protein2genome:local	exon	14675451	14676365	.	+	.	gene_id "LOCXPOR192.638.HIT1"; transcript_id "LOCXPOR192.638.HIT1.transcript"; gene_name "LOCXPOR192.638.HIT1.OR.2R.305.7tm_4.exons1.CAJGBK010000017.1.Colossoma_macropomum";
CAJGBK010000017.1	exonerate:protein2genome:local	exon	14684781	14685695	.	+	.	gene_id "LOCXPOR193.639.HIT1"; transcript_id "LOCXPOR193.639.HIT1.transcript"; gene_name "LOCXPOR193.639.HIT1.OR.2R.305.7tm_4.exons1.CAJGBK010000017.1.Colossoma_macropomum";
CAJGBK010000017.1	exonerate:protein2genome:local	exon	14690865	14691779	.	+	.	gene_id "LOCXPOR192.640.HIT1"; transcript_id "LOCXPOR192.640.HIT1.transcript"; gene_name "LOCXPOR192.640.HIT1.OR.2R.305.7tm_4.exons1.CAJGBK010000017.1.Colossoma_macropomum";
CAJGBK010000017.1	exonerate:protein2genome:local	exon	14695773	14696687	.	+	.	gene_id "LOCXPOR192.641.HIT1"; transcript_id "LOCXPOR192.641.HIT1.transcript"; gene_name "LOCXPOR192.641.HIT1.OR.2R.302.7tm_4.exons1.CAJGBK010000017.1.Colossoma_macropomum";
CAJGBK010000017.1	exonerate:protein2genome:local	exon	14701822	14702745	.	+	.	gene_id "LOCXPOR195.642.HIT1"; transcript_id "LOCXPOR195.642.HIT1.transcript"; gene_name "LOCXPOR195.642.HIT1.OR.2R.308.7tm_4.exons1.CAJGBK010000017.1.Colossoma_macropomum";
CAJGBK010000017.1	exonerate:protein2genome:local	exon	14719401	14720312	.	+	.	gene_id "LOCXPOR195.646.HIT1"; transcript_id "LOCXPOR195.646.HIT1.transcript"; gene_name "LOCXPOR195.646.HIT1.OR.2R.304.7tm_4.exons1.CAJGBK010000017.1.Colossoma_macropomum";
CAJGBK010000017.1	exonerate:protein2genome:local	exon	17273522	17274487	.	+	.	gene_id "LOCXPOR196.647.HIT1"; transcript_id "LOCXPOR196.647.HIT1.transcript"; gene_name "LOCXPOR196.647.HIT1.OR.2R.322.7tm_1.exons1.CAJGBK010000017.1.Colossoma_macropomum";
CAJGBK010000017.1	exonerate:protein2genome:local	exon	17279492	17280445	.	+	.	gene_id "LOCXPOR197.648.HIT1"; transcript_id "LOCXPOR197.648.HIT1.transcript"; gene_name "LOCXPOR197.648.HIT1.OR.2R.318.7tm_1.exons1.CAJGBK010000017.1.Colossoma_macropomum";
CAJGBK010000017.1	exonerate:protein2genome:local	exon	17286495	17287457	.	+	.	gene_id "LOCXPOR198.649.HIT1"; transcript_id "LOCXPOR198.649.HIT1.transcript"; gene_name "LOCXPOR198.649.HIT1.OR.2R.321.7tm_1.exons1.CAJGBK010000017.1.Colossoma_macropomum";
CAJGBK010000017.1	exonerate:protein2genome:local	exon	17302011	17302937	.	+	.	gene_id "LOCXPOR199.650.HIT1"; transcript_id "LOCXPOR199.650.HIT1.transcript"; gene_name "LOCXPOR199.650.HIT1.OR.2R.309.7tm_1.exons1.CAJGBK010000017.1.Colossoma_macropomum";
CAJGBK010000017.1	exonerate:protein2genome:local	exon	17307772	17308698	.	+	.	gene_id "LOCXPOR200.651.HIT1"; transcript_id "LOCXPOR200.651.HIT1.transcript"; gene_name "LOCXPOR200.651.HIT1.OR.2R.309.7tm_1.exons1.CAJGBK010000017.1.Colossoma_macropomum";
CAJGBK010000017.1	exonerate:protein2genome:local	exon	17315710	17316651	.	+	.	gene_id "LOCXPOR201.652.HIT1"; transcript_id "LOCXPOR201.652.HIT1.transcript"; gene_name "LOCXPOR201.652.HIT1.OR.2R.314.7tm_1.exons1.CAJGBK010000017.1.Colossoma_macropomum";
CAJGBK010000017.1	exonerate:protein2genome:local	exon	17327869	17328813	.	+	.	gene_id "LOCXPOR204.658.HIT1"; transcript_id "LOCXPOR204.658.HIT1.transcript"; gene_name "LOCXPOR204.658.HIT1.OR.2R.315.7tm_1.exons1.CAJGBK010000017.1.Colossoma_macropomum";
CAJGBK010000017.1	exonerate:protein2genome:local	exon	17346943	17347884	.	+	.	gene_id "LOCXPOR203.661.HIT1"; transcript_id "LOCXPOR203.661.HIT1.transcript"; gene_name "LOCXPOR203.661.HIT1.OR.2R.314.7tm_1.exons1.CAJGBK010000017.1.Colossoma_macropomum";
CAJGBK010000017.1	exonerate:protein2genome:local	exon	17352371	17353318	.	+	.	gene_id "LOCXPOR204.662.HIT1"; transcript_id "LOCXPOR204.662.HIT1.transcript"; gene_name "LOCXPOR204.662.HIT1.OR.2R.316.7tm_1.exons1.CAJGBK010000017.1.Colossoma_macropomum";
CAJGBK010000017.1	exonerate:protein2genome:local	exon	17357072	17358013	.	+	.	gene_id "LOCXPOR205.663.HIT1"; transcript_id "LOCXPOR205.663.HIT1.transcript"; gene_name "LOCXPOR205.663.HIT1.OR.2R.314.7tm_1.exons1.CAJGBK010000017.1.Colossoma_macropomum";
CAJGBK010000017.1	exonerate:protein2genome:local	exon	17365150	17366076	.	+	.	gene_id "LOCXPOR206.664.HIT1"; transcript_id "LOCXPOR206.664.HIT1.transcript"; gene_name "LOCXPOR206.664.HIT1.OR.2R.309.7tm_1.exons1.CAJGBK010000017.1.Colossoma_macropomum";
CAJGBK010000017.1	exonerate:protein2genome:local	exon	17374056	17374976	.	+	.	gene_id "LOCXPOR207.665.HIT1"; transcript_id "LOCXPOR207.665.HIT1.transcript"; gene_name "LOCXPOR207.665.HIT1.OR.2R.307.7tm_1.exons1.CAJGBK010000017.1.Colossoma_macropomum";
CAJGBK010000017.1	exonerate:protein2genome:local	exon	17380339	17381277	.	+	.	gene_id "LOCXPOR208.666.HIT1"; transcript_id "LOCXPOR208.666.HIT1.transcript"; gene_name "LOCXPOR208.666.HIT1.OR.2R.313.7tm_1.exons1.CAJGBK010000017.1.Colossoma_macropomum";
CAJGBK010000017.1	exonerate:protein2genome:local	exon	22106042	22106995	.	+	.	gene_id "LOCXPOR209.668.HIT1"; transcript_id "LOCXPOR209.668.HIT1.transcript"; gene_name "LOCXPOR209.668.HIT1.OR.2R.318.7tm_4.exons1.CAJGBK010000017.1.Colossoma_macropomum";
CAJGBK010000017.1	exonerate:protein2genome:local	exon	22110542	22111468	.	-	.	gene_id "LOCXPOR210.669.HIT1"; transcript_id "LOCXPOR210.669.HIT1.transcript"; gene_name "LOCXPOR210.669.HIT1.OR.2R.309.7tm_4.exons1.CAJGBK010000017.1.Colossoma_macropomum";
CAJGBK010000017.1	exonerate:protein2genome:local	exon	22116873	22117826	.	-	.	gene_id "LOCXPOR211.670.HIT1"; transcript_id "LOCXPOR211.670.HIT1.transcript"; gene_name "LOCXPOR211.670.HIT1.OR.2R.318.7tm_4.exons1.CAJGBK010000017.1.Colossoma_macropomum";
CAJGBK010000017.1	exonerate:protein2genome:local	exon	22126932	22127834	.	-	.	gene_id "LOCXPOR212.671.HIT1"; transcript_id "LOCXPOR212.671.HIT1.transcript"; gene_name "LOCXPOR212.671.HIT1.OR.2R.301.7tm_4.exons1.CAJGBK010000017.1.Colossoma_macropomum";
CAJGBK010000017.1	exonerate:protein2genome:local	exon	22132182	22133084	.	-	.	gene_id "LOCXPOR213.672.HIT1"; transcript_id "LOCXPOR213.672.HIT1.transcript"; gene_name "LOCXPOR213.672.HIT1.OR.2R.301.7tm_4.exons1.CAJGBK010000017.1.Colossoma_macropomum";
CAJGBK010000017.1	exonerate:protein2genome:local	exon	22141307	22142209	.	-	.	gene_id "LOCXPOR215.673.HIT1"; transcript_id "LOCXPOR215.673.HIT1.transcript"; gene_name "LOCXPOR215.673.HIT1.OR.2R.301.7tm_4.exons1.CAJGBK010000017.1.Colossoma_macropomum";
CAJGBK010000017.1	exonerate:protein2genome:local	exon	22149824	22150723	.	-	.	gene_id "LOCXPOR214.675.HIT1"; transcript_id "LOCXPOR214.675.HIT1.transcript"; gene_name "LOCXPOR214.675.HIT1.OR.2R.300.7tm_4.exons1.CAJGBK010000017.1.Colossoma_macropomum";
CAJGBK010000017.1	exonerate:protein2genome:local	exon	22158023	22158925	.	-	.	gene_id "LOCXPOR215.676.HIT1"; transcript_id "LOCXPOR215.676.HIT1.transcript"; gene_name "LOCXPOR215.676.HIT1.OR.2R.301.7tm_4.exons1.CAJGBK010000017.1.Colossoma_macropomum";
CAJGBK010000017.1	exonerate:protein2genome:local	exon	22175683	22176585	.	-	.	gene_id "LOCXPOR216.677.HIT1"; transcript_id "LOCXPOR216.677.HIT1.transcript"; gene_name "LOCXPOR216.677.HIT1.OR.2R.301.7tm_4.exons1.CAJGBK010000017.1.Colossoma_macropomum";
CAJGBK010000017.1	exonerate:protein2genome:local	exon	22180105	22181007	.	-	.	gene_id "LOCXPOR217.680.HIT1"; transcript_id "LOCXPOR217.680.HIT1.transcript"; gene_name "LOCXPOR217.680.HIT1.OR.2R.301.7tm_4.exons1.CAJGBK010000017.1.Colossoma_macropomum";
CAJGBK010000017.1	exonerate:protein2genome:local	exon	22188632	22189534	.	-	.	gene_id "LOCXPOR218.681.HIT1"; transcript_id "LOCXPOR218.681.HIT1.transcript"; gene_name "LOCXPOR218.681.HIT1.OR.2R.301.7tm_4.exons1.CAJGBK010000017.1.Colossoma_macropomum";
CAJGBK010000017.1	exonerate:protein2genome:local	exon	22192577	22193479	.	-	.	gene_id "LOCXPOR219.682.HIT1"; transcript_id "LOCXPOR219.682.HIT1.transcript"; gene_name "LOCXPOR219.682.HIT1.OR.2R.301.7tm_4.exons1.CAJGBK010000017.1.Colossoma_macropomum";
CAJGBK010000017.1	exonerate:protein2genome:local	exon	22198095	22198997	.	-	.	gene_id "LOCXPOR220.683.HIT1"; transcript_id "LOCXPOR220.683.HIT1.transcript"; gene_name "LOCXPOR220.683.HIT1.OR.2R.301.7tm_4.exons1.CAJGBK010000017.1.Colossoma_macropomum";
CAJGBK010000017.1	exonerate:protein2genome:local	exon	22206358	22207284	.	-	.	gene_id "LOCXPOR221.684.HIT1"; transcript_id "LOCXPOR221.684.HIT1.transcript"; gene_name "LOCXPOR221.684.HIT1.OR.2R.309.7tm_4.exons1.CAJGBK010000017.1.Colossoma_macropomum";
CAJGBK010000017.1	exonerate:protein2genome:local	exon	22213104	22214006	.	-	.	gene_id "LOCXPOR222.685.HIT1"; transcript_id "LOCXPOR222.685.HIT1.transcript"; gene_name "LOCXPOR222.685.HIT1.OR.2R.301.7tm_4.exons1.CAJGBK010000017.1.Colossoma_macropomum";
CAJGBK010000017.1	exonerate:protein2genome:local	exon	22220805	22221731	.	+	.	gene_id "LOCXPOR223.686.HIT1"; transcript_id "LOCXPOR223.686.HIT1.transcript"; gene_name "LOCXPOR223.686.HIT1.OR.2R.309.7tm_4.exons1.CAJGBK010000017.1.Colossoma_macropomum";
CAJGBK010000019.1	exonerate:protein2genome:local	exon	13355699	13356655	.	+	.	gene_id "LOCXPOR224.688.HIT1"; transcript_id "LOCXPOR224.688.HIT1.transcript"; gene_name "LOCXPOR224.688.HIT1.OR.2R.319.7tm_1.exons1.CAJGBK010000019.1.Colossoma_macropomum";
CAJGBK010000022.1	exonerate:protein2genome:local	exon	26573348	26574271	.	+	.	gene_id "LOCXPOR225.689.HIT1"; transcript_id "LOCXPOR225.689.HIT1.transcript"; gene_name "LOCXPOR225.689.HIT1.OR.2R.308.7tm_1.exons1.CAJGBK010000022.1.Colossoma_macropomum";
CAJGBK010000068.1	exonerate:protein2genome:local	exon	43769	44713	.	+	.	gene_id "LOCXPOR227.692.HIT1"; transcript_id "LOCXPOR227.692.HIT1.transcript"; gene_name "LOCXPOR227.692.HIT1.OR.2R.315.7tm_4.exons1.CAJGBK010000068.1.Colossoma_macropomum";
CAJGBK010000068.1	exonerate:protein2genome:local	exon	60457	61401	.	+	.	gene_id "LOCXPOR227.693.HIT1"; transcript_id "LOCXPOR227.693.HIT1.transcript"; gene_name "LOCXPOR227.693.HIT1.OR.2R.315.7tm_4.exons1.CAJGBK010000068.1.Colossoma_macropomum";
CAJGBK010000224.1	exonerate:protein2genome:local	exon	1116934	1117887	.	-	.	gene_id "LOCXPOR228.694.HIT1"; transcript_id "LOCXPOR228.694.HIT1.transcript"; gene_name "LOCXPOR228.694.HIT1.OR.2R.318.7tm_4.exons1.CAJGBK010000224.1.Colossoma_macropomum";
CAJGBK010000224.1	exonerate:protein2genome:local	exon	1122209	1123180	.	-	.	gene_id "LOCXPOR229.695.HIT1"; transcript_id "LOCXPOR229.695.HIT1.transcript"; gene_name "LOCXPOR229.695.HIT1.OR.2R.324.7tm_4.exons1.CAJGBK010000224.1.Colossoma_macropomum";
CAJGBK010000224.1	exonerate:protein2genome:local	exon	1131053	1132006	.	-	.	gene_id "LOCXPOR230.696.HIT1"; transcript_id "LOCXPOR230.696.HIT1.transcript"; gene_name "LOCXPOR230.696.HIT1.OR.2R.318.7tm_4.exons1.CAJGBK010000224.1.Colossoma_macropomum";
CAJGBK010000224.1	exonerate:protein2genome:local	exon	1142097	1143050	.	+	.	gene_id "LOCXPOR231.697.HIT1"; transcript_id "LOCXPOR231.697.HIT1.transcript"; gene_name "LOCXPOR231.697.HIT1.OR.2R.318.7tm_4.exons1.CAJGBK010000224.1.Colossoma_macropomum";
CAJGBK010000224.1	exonerate:protein2genome:local	exon	1145882	1146835	.	+	.	gene_id "LOCXPOR231.698.HIT1"; transcript_id "LOCXPOR231.698.HIT1.transcript"; gene_name "LOCXPOR231.698.HIT1.OR.2R.318.7tm_4.exons1.CAJGBK010000224.1.Colossoma_macropomum";
CAJGBK010000224.1	exonerate:protein2genome:local	exon	1153264	1154208	.	+	.	gene_id "LOCXPOR233.699.HIT1"; transcript_id "LOCXPOR233.699.HIT1.transcript"; gene_name "LOCXPOR233.699.HIT1.OR.2R.315.7tm_4.exons1.CAJGBK010000224.1.Colossoma_macropomum";
CAJGBK010000224.1	exonerate:protein2genome:local	exon	1242413	1243369	.	+	.	gene_id "LOCXPOR234.701.HIT1"; transcript_id "LOCXPOR234.701.HIT1.transcript"; gene_name "LOCXPOR234.701.HIT1.OR.2R.319.7tm_4.exons1.CAJGBK010000224.1.Colossoma_macropomum";
CAJGBK010000224.1	exonerate:protein2genome:local	exon	1259578	1260528	.	+	.	gene_id "LOCXPOR235.705.HIT1"; transcript_id "LOCXPOR235.705.HIT1.transcript"; gene_name "LOCXPOR235.705.HIT1.OR.2R.317.7tm_4.exons1.CAJGBK010000224.1.Colossoma_macropomum";
CAJGBK010000224.1	exonerate:protein2genome:local	exon	1270190	1271146	.	+	.	gene_id "LOCXPOR257.706.HIT1"; transcript_id "LOCXPOR257.706.HIT1.transcript"; gene_name "LOCXPOR257.706.HIT1.OR.2R.319.7tm_4.exons1.CAJGBK010000224.1.Colossoma_macropomum";
CAJGBK010000224.1	exonerate:protein2genome:local	exon	1277073	1278023	.	+	.	gene_id "LOCXPOR237.707.HIT1"; transcript_id "LOCXPOR237.707.HIT1.transcript"; gene_name "LOCXPOR237.707.HIT1.OR.2R.317.7tm_4.exons1.CAJGBK010000224.1.Colossoma_macropomum";
CAJGBK010000224.1	exonerate:protein2genome:local	exon	1294825	1295775	.	+	.	gene_id "LOCXPOR238.708.HIT1"; transcript_id "LOCXPOR238.708.HIT1.transcript"; gene_name "LOCXPOR238.708.HIT1.OR.2R.317.7tm_4.exons1.CAJGBK010000224.1.Colossoma_macropomum";
CAJGBK010000224.1	exonerate:protein2genome:local	exon	1308031	1308990	.	+	.	gene_id "LOCXPOR239.709.HIT1"; transcript_id "LOCXPOR239.709.HIT1.transcript"; gene_name "LOCXPOR239.709.HIT1.OR.2R.320.7tm_4.exons1.CAJGBK010000224.1.Colossoma_macropomum";
CAJGBK010000224.1	exonerate:protein2genome:local	exon	1319601	1320551	.	+	.	gene_id "LOCXPOR240.710.HIT1"; transcript_id "LOCXPOR240.710.HIT1.transcript"; gene_name "LOCXPOR240.710.HIT1.OR.2R.317.7tm_4.exons1.CAJGBK010000224.1.Colossoma_macropomum";
CAJGBK010000224.1	exonerate:protein2genome:local	exon	1336711	1337649	.	+	.	gene_id "LOCXPOR241.711.HIT1"; transcript_id "LOCXPOR241.711.HIT1.transcript"; gene_name "LOCXPOR241.711.HIT1.OR.2R.313.7tm_4.exons1.CAJGBK010000224.1.Colossoma_macropomum";
CAJGBK010000224.1	exonerate:protein2genome:local	exon	1347722	1348672	.	+	.	gene_id "LOCXPOR242.712.HIT1"; transcript_id "LOCXPOR242.712.HIT1.transcript"; gene_name "LOCXPOR242.712.HIT1.OR.2R.317.7tm_4.exons1.CAJGBK010000224.1.Colossoma_macropomum";
CAJGBK010000224.1	exonerate:protein2genome:local	exon	1351583	1352533	.	+	.	gene_id "LOCXPOR243.713.HIT1"; transcript_id "LOCXPOR243.713.HIT1.transcript"; gene_name "LOCXPOR243.713.HIT1.OR.2R.317.7tm_4.exons1.CAJGBK010000224.1.Colossoma_macropomum";
CAJGBK010000224.1	exonerate:protein2genome:local	exon	1361860	1362822	.	+	.	gene_id "LOCXPOR244.715.HIT1"; transcript_id "LOCXPOR244.715.HIT1.transcript"; gene_name "LOCXPOR244.715.HIT1.OR.2R.321.7tm_4.exons1.CAJGBK010000224.1.Colossoma_macropomum";
CAJGBK010000224.1	exonerate:protein2genome:local	exon	1367100	1368059	.	+	.	gene_id "LOCXPOR245.716.HIT1"; transcript_id "LOCXPOR245.716.HIT1.transcript"; gene_name "LOCXPOR245.716.HIT1.OR.2R.320.7tm_4.exons1.CAJGBK010000224.1.Colossoma_macropomum";
CAJGBK010000224.1	exonerate:protein2genome:local	exon	1389149	1390099	.	+	.	gene_id "LOCXPOR246.717.HIT1"; transcript_id "LOCXPOR246.717.HIT1.transcript"; gene_name "LOCXPOR246.717.HIT1.OR.2R.317.7tm_4.exons1.CAJGBK010000224.1.Colossoma_macropomum";
CAJGBK010000224.1	exonerate:protein2genome:local	exon	1415979	1416929	.	+	.	gene_id "LOCXPOR247.718.HIT1"; transcript_id "LOCXPOR247.718.HIT1.transcript"; gene_name "LOCXPOR247.718.HIT1.OR.2R.317.7tm_4.exons1.CAJGBK010000224.1.Colossoma_macropomum";
CAJGBK010000224.1	exonerate:protein2genome:local	exon	1444011	1444961	.	+	.	gene_id "LOCXPOR248.719.HIT1"; transcript_id "LOCXPOR248.719.HIT1.transcript"; gene_name "LOCXPOR248.719.HIT1.OR.2R.317.7tm_4.exons1.CAJGBK010000224.1.Colossoma_macropomum";
CAJGBK010000224.1	exonerate:protein2genome:local	exon	1448305	1449255	.	+	.	gene_id "LOCXPOR249.720.HIT1"; transcript_id "LOCXPOR249.720.HIT1.transcript"; gene_name "LOCXPOR249.720.HIT1.OR.2R.317.7tm_4.exons1.CAJGBK010000224.1.Colossoma_macropomum";
CAJGBK010000224.1	exonerate:protein2genome:local	exon	1453682	1454632	.	+	.	gene_id "LOCXPOR250.721.HIT1"; transcript_id "LOCXPOR250.721.HIT1.transcript"; gene_name "LOCXPOR250.721.HIT1.OR.2R.317.7tm_4.exons1.CAJGBK010000224.1.Colossoma_macropomum";
CAJGBK010000224.1	exonerate:protein2genome:local	exon	1462801	1463751	.	+	.	gene_id "LOCXPOR251.722.HIT1"; transcript_id "LOCXPOR251.722.HIT1.transcript"; gene_name "LOCXPOR251.722.HIT1.OR.2R.317.7tm_4.exons1.CAJGBK010000224.1.Colossoma_macropomum";
CAJGBK010000224.1	exonerate:protein2genome:local	exon	1470205	1471155	.	+	.	gene_id "LOCXPOR252.723.HIT1"; transcript_id "LOCXPOR252.723.HIT1.transcript"; gene_name "LOCXPOR252.723.HIT1.OR.2R.317.7tm_4.exons1.CAJGBK010000224.1.Colossoma_macropomum";
CAJGBK010000224.1	exonerate:protein2genome:local	exon	1475223	1476173	.	+	.	gene_id "LOCXPOR253.724.HIT1"; transcript_id "LOCXPOR253.724.HIT1.transcript"; gene_name "LOCXPOR253.724.HIT1.OR.2R.317.7tm_4.exons1.CAJGBK010000224.1.Colossoma_macropomum";
CAJGBK010000224.1	exonerate:protein2genome:local	exon	1479429	1480379	.	+	.	gene_id "LOCXPOR254.726.HIT1"; transcript_id "LOCXPOR254.726.HIT1.transcript"; gene_name "LOCXPOR254.726.HIT1.OR.2R.317.7tm_4.exons1.CAJGBK010000224.1.Colossoma_macropomum";
CAJGBK010000224.1	exonerate:protein2genome:local	exon	1484131	1485081	.	+	.	gene_id "LOCXPOR255.727.HIT1"; transcript_id "LOCXPOR255.727.HIT1.transcript"; gene_name "LOCXPOR255.727.HIT1.OR.2R.317.7tm_4.exons1.CAJGBK010000224.1.Colossoma_macropomum";
CAJGBK010000224.1	exonerate:protein2genome:local	exon	1489428	1490378	.	+	.	gene_id "LOCXPOR256.728.HIT1"; transcript_id "LOCXPOR256.728.HIT1.transcript"; gene_name "LOCXPOR256.728.HIT1.OR.2R.317.7tm_4.exons1.CAJGBK010000224.1.Colossoma_macropomum";
CAJGBK010000224.1	exonerate:protein2genome:local	exon	1498357	1499313	.	+	.	gene_id "LOCXPOR257.729.HIT1"; transcript_id "LOCXPOR257.729.HIT1.transcript"; gene_name "LOCXPOR257.729.HIT1.OR.2R.319.7tm_4.exons1.CAJGBK010000224.1.Colossoma_macropomum";
CAJGBK010000224.1	exonerate:protein2genome:local	exon	1505054	1506004	.	+	.	gene_id "LOCXPOR258.730.HIT1"; transcript_id "LOCXPOR258.730.HIT1.transcript"; gene_name "LOCXPOR258.730.HIT1.OR.2R.317.7tm_4.exons1.CAJGBK010000224.1.Colossoma_macropomum";
CAJGBK010000224.1	exonerate:protein2genome:local	exon	1509500	1510450	.	+	.	gene_id "LOCXPOR259.731.HIT1"; transcript_id "LOCXPOR259.731.HIT1.transcript"; gene_name "LOCXPOR259.731.HIT1.OR.2R.317.7tm_4.exons1.CAJGBK010000224.1.Colossoma_macropomum";
CAJGBK010000224.1	exonerate:protein2genome:local	exon	1528774	1529712	.	+	.	gene_id "LOCXPOR260.732.HIT1"; transcript_id "LOCXPOR260.732.HIT1.transcript"; gene_name "LOCXPOR260.732.HIT1.OR.2R.313.7tm_4.exons1.CAJGBK010000224.1.Colossoma_macropomum";
CAJGBK010000224.1	exonerate:protein2genome:local	exon	1533040	1533966	.	+	.	gene_id "LOCXPOR261.733.HIT1"; transcript_id "LOCXPOR261.733.HIT1.transcript"; gene_name "LOCXPOR261.733.HIT1.OR.2R.309.7tm_4.exons1.CAJGBK010000224.1.Colossoma_macropomum";
CAJGBK010000224.1	exonerate:protein2genome:local	exon	1550333	1551283	.	+	.	gene_id "LOCXPOR262.734.HIT1"; transcript_id "LOCXPOR262.734.HIT1.transcript"; gene_name "LOCXPOR262.734.HIT1.OR.2R.317.7tm_4.exons1.CAJGBK010000224.1.Colossoma_macropomum";
CAJGBK010000224.1	exonerate:protein2genome:local	exon	1556739	1557689	.	+	.	gene_id "LOCXPOR262.735.HIT1"; transcript_id "LOCXPOR262.735.HIT1.transcript"; gene_name "LOCXPOR262.735.HIT1.OR.2R.317.7tm_4.exons1.CAJGBK010000224.1.Colossoma_macropomum";
CAJGBK010000224.1	exonerate:protein2genome:local	exon	1565155	1566105	.	+	.	gene_id "LOCXPOR264.737.HIT1"; transcript_id "LOCXPOR264.737.HIT1.transcript"; gene_name "LOCXPOR264.737.HIT1.OR.2R.317.7tm_4.exons1.CAJGBK010000224.1.Colossoma_macropomum";
CAJGBK010000224.1	exonerate:protein2genome:local	exon	1569901	1570839	.	+	.	gene_id "LOCXPOR265.738.HIT1"; transcript_id "LOCXPOR265.738.HIT1.transcript"; gene_name "LOCXPOR265.738.HIT1.OR.2R.313.7tm_4.exons1.CAJGBK010000224.1.Colossoma_macropomum";
CAJGBK010000224.1	exonerate:protein2genome:local	exon	1574911	1575852	.	+	.	gene_id "LOCXPOR266.739.HIT1"; transcript_id "LOCXPOR266.739.HIT1.transcript"; gene_name "LOCXPOR266.739.HIT1.OR.2R.314.7tm_4.exons1.CAJGBK010000224.1.Colossoma_macropomum";
CAJGBK010000224.1	exonerate:protein2genome:local	exon	1586186	1587145	.	+	.	gene_id "LOCXPOR267.740.HIT1"; transcript_id "LOCXPOR267.740.HIT1.transcript"; gene_name "LOCXPOR267.740.HIT1.OR.2R.320.7tm_4.exons1.CAJGBK010000224.1.Colossoma_macropomum";
CAJGBK010000224.1	exonerate:protein2genome:local	exon	1593302	1594252	.	+	.	gene_id "LOCXPOR268.741.HIT1"; transcript_id "LOCXPOR268.741.HIT1.transcript"; gene_name "LOCXPOR268.741.HIT1.OR.2R.317.7tm_4.exons1.CAJGBK010000224.1.Colossoma_macropomum";
CAJGBK010000224.1	exonerate:protein2genome:local	exon	1632079	1633038	.	+	.	gene_id "LOCXPOR269.746.HIT1"; transcript_id "LOCXPOR269.746.HIT1.transcript"; gene_name "LOCXPOR269.746.HIT1.OR.2R.320.7tm_4.exons1.CAJGBK010000224.1.Colossoma_macropomum";
CAJGBK010000224.1	exonerate:protein2genome:local	exon	1646396	1647346	.	+	.	gene_id "LOCXPOR270.747.HIT1"; transcript_id "LOCXPOR270.747.HIT1.transcript"; gene_name "LOCXPOR270.747.HIT1.OR.2R.317.7tm_4.exons1.CAJGBK010000224.1.Colossoma_macropomum";
CAJGBK010000224.1	exonerate:protein2genome:local	exon	1660094	1661074	.	+	.	gene_id "LOCXPOR271.749.HIT1"; transcript_id "LOCXPOR271.749.HIT1.transcript"; gene_name "LOCXPOR271.749.HIT1.OR.2R.327.7tm_4.exons1.CAJGBK010000224.1.Colossoma_macropomum";
CAJGBK010000224.1	exonerate:protein2genome:local	exon	1667485	1668465	.	+	.	gene_id "LOCXPOR272.750.HIT1"; transcript_id "LOCXPOR272.750.HIT1.transcript"; gene_name "LOCXPOR272.750.HIT1.OR.2R.327.7tm_4.exons1.CAJGBK010000224.1.Colossoma_macropomum";
CAJGBK010000224.1	exonerate:protein2genome:local	exon	1675708	1676658	.	+	.	gene_id "LOCXPOR273.751.HIT1"; transcript_id "LOCXPOR273.751.HIT1.transcript"; gene_name "LOCXPOR273.751.HIT1.OR.2R.317.7tm_4.exons1.CAJGBK010000224.1.Colossoma_macropomum";
CAJGBK010000224.1	exonerate:protein2genome:local	exon	1698966	1699934	.	+	.	gene_id "LOCXPOR274.754.HIT1"; transcript_id "LOCXPOR274.754.HIT1.transcript"; gene_name "LOCXPOR274.754.HIT1.OR.2R.323.7tm_4.exons1.CAJGBK010000224.1.Colossoma_macropomum";
CAJGBK010000224.1	exonerate:protein2genome:local	exon	1705337	1706317	.	+	.	gene_id "LOCXPOR275.755.HIT1"; transcript_id "LOCXPOR275.755.HIT1.transcript"; gene_name "LOCXPOR275.755.HIT1.OR.2R.327.7tm_4.exons1.CAJGBK010000224.1.Colossoma_macropomum";
CAJGBK010000224.1	exonerate:protein2genome:local	exon	1730049	1731029	.	+	.	gene_id "LOCXPOR276.758.HIT1"; transcript_id "LOCXPOR276.758.HIT1.transcript"; gene_name "LOCXPOR276.758.HIT1.OR.2R.327.7tm_4.exons1.CAJGBK010000224.1.Colossoma_macropomum";
CAJGBK010000224.1	exonerate:protein2genome:local	exon	1746643	1747623	.	+	.	gene_id "LOCXPOR277.760.HIT1"; transcript_id "LOCXPOR277.760.HIT1.transcript"; gene_name "LOCXPOR277.760.HIT1.OR.2R.327.7tm_4.exons1.CAJGBK010000224.1.Colossoma_macropomum";
CAJGBK010000224.1	exonerate:protein2genome:local	exon	1750872	1751846	.	+	.	gene_id "LOCXPOR278.761.HIT1"; transcript_id "LOCXPOR278.761.HIT1.transcript"; gene_name "LOCXPOR278.761.HIT1.OR.2R.325.7tm_4.exons1.CAJGBK010000224.1.Colossoma_macropomum";
CAJGBK010000224.1	exonerate:protein2genome:local	exon	1772772	1773746	.	+	.	gene_id "LOCXPOR279.762.HIT1"; transcript_id "LOCXPOR279.762.HIT1.transcript"; gene_name "LOCXPOR279.762.HIT1.OR.2R.325.7tm_4.exons1.CAJGBK010000224.1.Colossoma_macropomum";
CAJGBK010000224.1	exonerate:protein2genome:local	exon	1780681	1781646	.	+	.	gene_id "LOCXPOR280.763.HIT1"; transcript_id "LOCXPOR280.763.HIT1.transcript"; gene_name "LOCXPOR280.763.HIT1.OR.2R.322.7tm_4.exons1.CAJGBK010000224.1.Colossoma_macropomum";
CAJGBK010000224.1	exonerate:protein2genome:local	exon	1796359	1797336	.	+	.	gene_id "LOCXPOR281.764.HIT1"; transcript_id "LOCXPOR281.764.HIT1.transcript"; gene_name "LOCXPOR281.764.HIT1.OR.2R.326.7tm_4.exons1.CAJGBK010000224.1.Colossoma_macropomum";
CAJGBK010000224.1	exonerate:protein2genome:local	exon	1808978	1809958	.	+	.	gene_id "LOCXPOR282.765.HIT1"; transcript_id "LOCXPOR282.765.HIT1.transcript"; gene_name "LOCXPOR282.765.HIT1.OR.2R.327.7tm_4.exons1.CAJGBK010000224.1.Colossoma_macropomum";
CAJGBK010000224.1	exonerate:protein2genome:local	exon	1817122	1818102	.	+	.	gene_id "LOCXPOR283.766.HIT1"; transcript_id "LOCXPOR283.766.HIT1.transcript"; gene_name "LOCXPOR283.766.HIT1.OR.2R.327.7tm_4.exons1.CAJGBK010000224.1.Colossoma_macropomum";
CAJGBK010000224.1	exonerate:protein2genome:local	exon	1822105	1823079	.	+	.	gene_id "LOCXPOR284.767.HIT1"; transcript_id "LOCXPOR284.767.HIT1.transcript"; gene_name "LOCXPOR284.767.HIT1.OR.2R.325.7tm_4.exons1.CAJGBK010000224.1.Colossoma_macropomum";
CAJGBK010000224.1	exonerate:protein2genome:local	exon	1825276	1826250	.	+	.	gene_id "LOCXPOR285.768.HIT1"; transcript_id "LOCXPOR285.768.HIT1.transcript"; gene_name "LOCXPOR285.768.HIT1.OR.2R.325.7tm_4.exons1.CAJGBK010000224.1.Colossoma_macropomum";
CAJGBK010001263.1	exonerate:protein2genome:local	exon	119803	120714	.	+	.	gene_id "LOCXPOR286.769.HIT1"; transcript_id "LOCXPOR286.769.HIT1.transcript"; gene_name "LOCXPOR286.769.HIT1.OR.2R.304.7tm_4.exons1.CAJGBK010001263.1.Colossoma_macropomum";
CAJGBK010001263.1	exonerate:protein2genome:local	exon	123486	124391	.	+	.	gene_id "LOCXPOR287.772.HIT1"; transcript_id "LOCXPOR287.772.HIT1.transcript"; gene_name "LOCXPOR287.772.HIT1.OR.2R.302.7tm_4.exons1.CAJGBK010001263.1.Colossoma_macropomum";
CAJGBK010001263.1	exonerate:protein2genome:local	exon	127192	128097	.	+	.	gene_id "LOCXPOR288.773.HIT1"; transcript_id "LOCXPOR288.773.HIT1.transcript"; gene_name "LOCXPOR288.773.HIT1.OR.2R.302.7tm_4.exons1.CAJGBK010001263.1.Colossoma_macropomum";
CAJGBK010001263.1	exonerate:protein2genome:local	exon	141971	142873	.	+	.	gene_id "LOCXPOR287.774.HIT1"; transcript_id "LOCXPOR287.774.HIT1.transcript"; gene_name "LOCXPOR287.774.HIT1.OR.2R.301.7tm_4.exons1.CAJGBK010001263.1.Colossoma_macropomum";
CAJGBK010001263.1	exonerate:protein2genome:local	exon	144603	145505	.	+	.	gene_id "LOCXPOR287.775.HIT1"; transcript_id "LOCXPOR287.775.HIT1.transcript"; gene_name "LOCXPOR287.775.HIT1.OR.2R.301.7tm_4.exons1.CAJGBK010001263.1.Colossoma_macropomum";
CAJGBK010001263.1	exonerate:protein2genome:local	exon	149873	150775	.	+	.	gene_id "LOCXPOR287.777.HIT1"; transcript_id "LOCXPOR287.777.HIT1.transcript"; gene_name "LOCXPOR287.777.HIT1.OR.2R.301.7tm_4.exons1.CAJGBK010001263.1.Colossoma_macropomum";
CAJGBK010001263.1	exonerate:protein2genome:local	exon	152506	153408	.	+	.	gene_id "LOCXPOR287.778.HIT1"; transcript_id "LOCXPOR287.778.HIT1.transcript"; gene_name "LOCXPOR287.778.HIT1.OR.2R.301.7tm_4.exons1.CAJGBK010001263.1.Colossoma_macropomum";
CAJGBK010001263.1	exonerate:protein2genome:local	exon	155138	156040	.	+	.	gene_id "LOCXPOR287.779.HIT1"; transcript_id "LOCXPOR287.779.HIT1.transcript"; gene_name "LOCXPOR287.779.HIT1.OR.2R.301.7tm_4.exons1.CAJGBK010001263.1.Colossoma_macropomum";
CAJGBK010001263.1	exonerate:protein2genome:local	exon	157771	158673	.	+	.	gene_id "LOCXPOR287.780.HIT1"; transcript_id "LOCXPOR287.780.HIT1.transcript"; gene_name "LOCXPOR287.780.HIT1.OR.2R.301.7tm_4.exons1.CAJGBK010001263.1.Colossoma_macropomum";
CAJGBK010001263.1	exonerate:protein2genome:local	exon	160400	161302	.	+	.	gene_id "LOCXPOR287.781.HIT1"; transcript_id "LOCXPOR287.781.HIT1.transcript"; gene_name "LOCXPOR287.781.HIT1.OR.2R.301.7tm_4.exons1.CAJGBK010001263.1.Colossoma_macropomum";
CAJGBK010001263.1	exonerate:protein2genome:local	exon	190787	191683	.	+	.	gene_id "LOCXPOR96.783.HIT1"; transcript_id "LOCXPOR96.783.HIT1.transcript"; gene_name "LOCXPOR96.783.HIT1.OR.2R.299.7tm_4.exons1.CAJGBK010001263.1.Colossoma_macropomum";
CAJGBK010001263.1	exonerate:protein2genome:local	exon	196396	197295	.	+	.	gene_id "LOCXPOR289.784.HIT1"; transcript_id "LOCXPOR289.784.HIT1.transcript"; gene_name "LOCXPOR289.784.HIT1.OR.2R.300.7tm_4.exons1.CAJGBK010001263.1.Colossoma_macropomum";
CAJGBK010001263.1	exonerate:protein2genome:local	exon	206341	207237	.	+	.	gene_id "LOCXPOR289.785.HIT1"; transcript_id "LOCXPOR289.785.HIT1.transcript"; gene_name "LOCXPOR289.785.HIT1.OR.2R.299.7tm_4.exons1.CAJGBK010001263.1.Colossoma_macropomum";
CAJGBK010001263.1	exonerate:protein2genome:local	exon	237286	238188	.	+	.	gene_id "LOCXPOR290.787.HIT1"; transcript_id "LOCXPOR290.787.HIT1.transcript"; gene_name "LOCXPOR290.787.HIT1.OR.2R.301.7tm_4.exons1.CAJGBK010001263.1.Colossoma_macropomum";
CAJGBK010001263.1	exonerate:protein2genome:local	exon	242357	243253	.	+	.	gene_id "LOCXPOR289.788.HIT1"; transcript_id "LOCXPOR289.788.HIT1.transcript"; gene_name "LOCXPOR289.788.HIT1.OR.2R.299.7tm_4.exons1.CAJGBK010001263.1.Colossoma_macropomum";
CAJGBK010001263.1	exonerate:protein2genome:local	exon	250468	251364	.	+	.	gene_id "LOCXPOR291.789.HIT1"; transcript_id "LOCXPOR291.789.HIT1.transcript"; gene_name "LOCXPOR291.789.HIT1.OR.2R.299.7tm_4.exons1.CAJGBK010001263.1.Colossoma_macropomum";
CAJGBK010001263.1	exonerate:protein2genome:local	exon	258875	259777	.	+	.	gene_id "LOCXPOR96.790.HIT1"; transcript_id "LOCXPOR96.790.HIT1.transcript"; gene_name "LOCXPOR96.790.HIT1.OR.2R.301.7tm_4.exons1.CAJGBK010001263.1.Colossoma_macropomum";
CAJGBK010001263.1	exonerate:protein2genome:local	exon	282097	283002	.	+	.	gene_id "LOCXPOR293.791.HIT1"; transcript_id "LOCXPOR293.791.HIT1.transcript"; gene_name "LOCXPOR293.791.HIT1.OR.2R.302.7tm_4.exons1.CAJGBK010001263.1.Colossoma_macropomum";
CAJGBK010001263.1	exonerate:protein2genome:local	exon	289675	290589	.	+	.	gene_id "LOCXPOR294.792.HIT1"; transcript_id "LOCXPOR294.792.HIT1.transcript"; gene_name "LOCXPOR294.792.HIT1.OR.2R.305.7tm_4.exons1.CAJGBK010001263.1.Colossoma_macropomum";
CAJGBK010001263.1	exonerate:protein2genome:local	exon	293341	294246	.	+	.	gene_id "LOCXPOR293.794.HIT1"; transcript_id "LOCXPOR293.794.HIT1.transcript"; gene_name "LOCXPOR293.794.HIT1.OR.2R.302.7tm_4.exons1.CAJGBK010001263.1.Colossoma_macropomum";
CAJGBK010001263.1	exonerate:protein2genome:local	exon	297198	298103	.	+	.	gene_id "LOCXPOR295.795.HIT1"; transcript_id "LOCXPOR295.795.HIT1.transcript"; gene_name "LOCXPOR295.795.HIT1.OR.2R.302.7tm_4.exons1.CAJGBK010001263.1.Colossoma_macropomum";
CAJGBK010001263.1	exonerate:protein2genome:local	exon	311281	312183	.	+	.	gene_id "LOCXPOR294.802.HIT1"; transcript_id "LOCXPOR294.802.HIT1.transcript"; gene_name "LOCXPOR294.802.HIT1.OR.2R.301.7tm_4.exons1.CAJGBK010001263.1.Colossoma_macropomum";
CAJGBK010000012.1	exonerate:protein2genome:local	exon	42760041	42761066	.	+	.	gene_id "LOCXPTAAR1.150.HIT1"; transcript_id "LOCXPTAAR1.150.HIT1.transcript"; gene_name "LOCXPTAAR1.150.HIT1.TAAR.2R.342.7tm_1.exons1.CAJGBK010000012.1.Colossoma_macropomum";
CAJGBK010000012.1	exonerate:protein2genome:local	exon	42764489	42765517	.	+	.	gene_id "LOCXPTAAR2.222.HIT1"; transcript_id "LOCXPTAAR2.222.HIT1.transcript"; gene_name "LOCXPTAAR2.222.HIT1.TAAR.2R.343.7tm_1.exons1.CAJGBK010000012.1.Colossoma_macropomum";
CAJGBK010000012.1	exonerate:protein2genome:local	exon	42781601	42782614	.	+	.	gene_id "LOCXPTAAR3.262.HIT1"; transcript_id "LOCXPTAAR3.262.HIT1.transcript"; gene_name "LOCXPTAAR3.262.HIT1.TAAR.2R.338.7tm_1.exons1.CAJGBK010000012.1.Colossoma_macropomum";
CAJGBK010000012.1	exonerate:protein2genome:local	exon	42790702	42791721	.	+	.	gene_id "LOCXPTAAR4.283.HIT1"; transcript_id "LOCXPTAAR4.283.HIT1.transcript"; gene_name "LOCXPTAAR4.283.HIT1.TAAR.2R.340.7tm_1.exons1.CAJGBK010000012.1.Colossoma_macropomum";
CAJGBK010000012.1	exonerate:protein2genome:local	exon	42796622	42797614	.	+	.	gene_id "LOCXPTAAR5.300.HIT1"; transcript_id "LOCXPTAAR5.300.HIT1.transcript"; gene_name "LOCXPTAAR5.300.HIT1.TAAR.2R.331.7tm_1.exons1.CAJGBK010000012.1.Colossoma_macropomum";
CAJGBK010000012.1	exonerate:protein2genome:local	exon	42808843	42809817	.	+	.	gene_id "LOCXPTAAR6.311.HIT1"; transcript_id "LOCXPTAAR6.311.HIT1.transcript"; gene_name "LOCXPTAAR6.311.HIT1.TAAR.2R.325.7tm_1.exons1.CAJGBK010000012.1.Colossoma_macropomum";
CAJGBK010000012.1	exonerate:protein2genome:local	exon	42815442	42816416	.	+	.	gene_id "LOCXPTAAR7.322.HIT1"; transcript_id "LOCXPTAAR7.322.HIT1.transcript"; gene_name "LOCXPTAAR7.322.HIT1.TAAR.2R.325.7tm_1.exons1.CAJGBK010000012.1.Colossoma_macropomum";
CAJGBK010000012.1	exonerate:protein2genome:local	exon	42824807	42825793	.	+	.	gene_id "LOCXPTAAR8.333.HIT1"; transcript_id "LOCXPTAAR8.333.HIT1.transcript"; gene_name "LOCXPTAAR8.333.HIT1.TAAR.2R.329.7tm_1.exons1.CAJGBK010000012.1.Colossoma_macropomum";
CAJGBK010000012.1	exonerate:protein2genome:local	exon	42829816	42830790	.	+	.	gene_id "LOCXPTAAR9.151.HIT1"; transcript_id "LOCXPTAAR9.151.HIT1.transcript"; gene_name "LOCXPTAAR9.151.HIT1.TAAR.2R.325.7tm_1.exons1.CAJGBK010000012.1.Colossoma_macropomum";
CAJGBK010000012.1	exonerate:protein2genome:local	exon	42836301	42837266	.	+	.	gene_id "LOCXPTAAR10.164.HIT1"; transcript_id "LOCXPTAAR10.164.HIT1.transcript"; gene_name "LOCXPTAAR10.164.HIT1.TAAR.2R.322.7tm_1.exons1.CAJGBK010000012.1.Colossoma_macropomum";
CAJGBK010000012.1	exonerate:protein2genome:local	exon	42840900	42841907	.	+	.	gene_id "LOCXPTAAR11.176.HIT1"; transcript_id "LOCXPTAAR11.176.HIT1.transcript"; gene_name "LOCXPTAAR11.176.HIT1.TAAR.2R.336.7tm_1.exons1.CAJGBK010000012.1.Colossoma_macropomum";
CAJGBK010000012.1	exonerate:protein2genome:local	exon	42851359	42852339	.	+	.	gene_id "LOCXPTAAR12.189.HIT1"; transcript_id "LOCXPTAAR12.189.HIT1.transcript"; gene_name "LOCXPTAAR12.189.HIT1.TAAR.2R.327.7tm_1.exons1.CAJGBK010000012.1.Colossoma_macropomum";
CAJGBK010000012.1	exonerate:protein2genome:local	exon	42858724	42859704	.	+	.	gene_id "LOCXPTAAR13.201.HIT1"; transcript_id "LOCXPTAAR13.201.HIT1.transcript"; gene_name "LOCXPTAAR13.201.HIT1.TAAR.2R.327.7tm_1.exons1.CAJGBK010000012.1.Colossoma_macropomum";
CAJGBK010000012.1	exonerate:protein2genome:local	exon	42866949	42867929	.	+	.	gene_id "LOCXPTAAR14.213.HIT1"; transcript_id "LOCXPTAAR14.213.HIT1.transcript"; gene_name "LOCXPTAAR14.213.HIT1.TAAR.2R.327.7tm_1.exons1.CAJGBK010000012.1.Colossoma_macropomum";
CAJGBK010000012.1	exonerate:protein2genome:local	exon	42887157	42888137	.	+	.	gene_id "LOCXPTAAR15.215.HIT1"; transcript_id "LOCXPTAAR15.215.HIT1.transcript"; gene_name "LOCXPTAAR15.215.HIT1.TAAR.2R.327.7tm_1.exons1.CAJGBK010000012.1.Colossoma_macropomum";
CAJGBK010000012.1	exonerate:protein2genome:local	exon	42892797	42893777	.	+	.	gene_id "LOCXPTAAR17.217.HIT1"; transcript_id "LOCXPTAAR17.217.HIT1.transcript"; gene_name "LOCXPTAAR17.217.HIT1.TAAR.2R.327.7tm_1.exons1.CAJGBK010000012.1.Colossoma_macropomum";
CAJGBK010000012.1	exonerate:protein2genome:local	exon	42900297	42901277	.	+	.	gene_id "LOCXPTAAR17.219.HIT1"; transcript_id "LOCXPTAAR17.219.HIT1.transcript"; gene_name "LOCXPTAAR17.219.HIT1.TAAR.2R.327.7tm_1.exons1.CAJGBK010000012.1.Colossoma_macropomum";
CAJGBK010000012.1	exonerate:protein2genome:local	exon	42907767	42908747	.	+	.	gene_id "LOCXPTAAR18.221.HIT1"; transcript_id "LOCXPTAAR18.221.HIT1.transcript"; gene_name "LOCXPTAAR18.221.HIT1.TAAR.2R.327.7tm_1.exons1.CAJGBK010000012.1.Colossoma_macropomum";
CAJGBK010000012.1	exonerate:protein2genome:local	exon	42919779	42920756	.	+	.	gene_id "LOCXPTAAR19.224.HIT1"; transcript_id "LOCXPTAAR19.224.HIT1.transcript"; gene_name "LOCXPTAAR19.224.HIT1.TAAR.2R.326.7tm_1.exons1.CAJGBK010000012.1.Colossoma_macropomum";
CAJGBK010000012.1	exonerate:protein2genome:local	exon	42927057	42928037	.	+	.	gene_id "LOCXPTAAR20.226.HIT1"; transcript_id "LOCXPTAAR20.226.HIT1.transcript"; gene_name "LOCXPTAAR20.226.HIT1.TAAR.2R.327.7tm_1.exons1.CAJGBK010000012.1.Colossoma_macropomum";
CAJGBK010000012.1	exonerate:protein2genome:local	exon	42939734	42940714	.	+	.	gene_id "LOCXPTAAR21.228.HIT1"; transcript_id "LOCXPTAAR21.228.HIT1.transcript"; gene_name "LOCXPTAAR21.228.HIT1.TAAR.2R.327.7tm_1.exons1.CAJGBK010000012.1.Colossoma_macropomum";
CAJGBK010000012.1	exonerate:protein2genome:local	exon	42948221	42949201	.	+	.	gene_id "LOCXPTAAR22.230.HIT1"; transcript_id "LOCXPTAAR22.230.HIT1.transcript"; gene_name "LOCXPTAAR22.230.HIT1.TAAR.2R.327.7tm_1.exons1.CAJGBK010000012.1.Colossoma_macropomum";
CAJGBK010000012.1	exonerate:protein2genome:local	exon	42961357	42962337	.	+	.	gene_id "LOCXPTAAR23.232.HIT1"; transcript_id "LOCXPTAAR23.232.HIT1.transcript"; gene_name "LOCXPTAAR23.232.HIT1.TAAR.2R.327.7tm_1.exons1.CAJGBK010000012.1.Colossoma_macropomum";
CAJGBK010000012.1	exonerate:protein2genome:local	exon	42974322	42975302	.	+	.	gene_id "LOCXPTAAR24.234.HIT1"; transcript_id "LOCXPTAAR24.234.HIT1.transcript"; gene_name "LOCXPTAAR24.234.HIT1.TAAR.2R.327.7tm_1.exons1.CAJGBK010000012.1.Colossoma_macropomum";
CAJGBK010000012.1	exonerate:protein2genome:local	exon	42983280	42984260	.	+	.	gene_id "LOCXPTAAR25.236.HIT1"; transcript_id "LOCXPTAAR25.236.HIT1.transcript"; gene_name "LOCXPTAAR25.236.HIT1.TAAR.2R.327.7tm_1.exons1.CAJGBK010000012.1.Colossoma_macropomum";
CAJGBK010000012.1	exonerate:protein2genome:local	exon	42997581	42998264	.	+	.	gene_id "LOCXPTAAR27.239.HIT1"; transcript_id "LOCXPTAAR27.239.HIT1.transcript"; gene_name "LOCXPTAAR27.239.HIT1.TAAR.2R.329.7tm_1.exons2.CAJGBK010000012.1.Colossoma_macropomum";
CAJGBK010000012.1	exonerate:protein2genome:local	exon	42998316	42998618	.	+	.	gene_id "LOCXPTAAR27.239.HIT1"; transcript_id "LOCXPTAAR27.239.HIT1.transcript"; gene_name "LOCXPTAAR27.239.HIT1.TAAR.2R.329.7tm_1.exons2.CAJGBK010000012.1.Colossoma_macropomum";
CAJGBK010000012.1	exonerate:protein2genome:local	exon	43008267	43009247	.	+	.	gene_id "LOCXPTAAR26.241.HIT1"; transcript_id "LOCXPTAAR26.241.HIT1.transcript"; gene_name "LOCXPTAAR26.241.HIT1.TAAR.2R.327.7tm_1.exons1.CAJGBK010000012.1.Colossoma_macropomum";
CAJGBK010000012.1	exonerate:protein2genome:local	exon	43017758	43018457	.	+	.	gene_id "LOCXPTAAR27.244.HIT1"; transcript_id "LOCXPTAAR27.244.HIT1.transcript"; gene_name "LOCXPTAAR27.244.HIT1.TAAR.2R.331.7tm_1.exons2.CAJGBK010000012.1.Colossoma_macropomum";
CAJGBK010000012.1	exonerate:protein2genome:local	exon	43018494	43018786	.	+	.	gene_id "LOCXPTAAR27.244.HIT1"; transcript_id "LOCXPTAAR27.244.HIT1.transcript"; gene_name "LOCXPTAAR27.244.HIT1.TAAR.2R.331.7tm_1.exons2.CAJGBK010000012.1.Colossoma_macropomum";
CAJGBK010000012.1	exonerate:protein2genome:local	exon	43026147	43027127	.	+	.	gene_id "LOCXPTAAR28.246.HIT1"; transcript_id "LOCXPTAAR28.246.HIT1.transcript"; gene_name "LOCXPTAAR28.246.HIT1.TAAR.2R.327.7tm_1.exons1.CAJGBK010000012.1.Colossoma_macropomum";
CAJGBK010000012.1	exonerate:protein2genome:local	exon	43034986	43035957	.	+	.	gene_id "LOCXPTAAR29.248.HIT1"; transcript_id "LOCXPTAAR29.248.HIT1.transcript"; gene_name "LOCXPTAAR29.248.HIT1.TAAR.2R.324.7tm_1.exons1.CAJGBK010000012.1.Colossoma_macropomum";
CAJGBK010000012.1	exonerate:protein2genome:local	exon	43041099	43042070	.	+	.	gene_id "LOCXPTAAR30.250.HIT1"; transcript_id "LOCXPTAAR30.250.HIT1.transcript"; gene_name "LOCXPTAAR30.250.HIT1.TAAR.2R.324.7tm_1.exons1.CAJGBK010000012.1.Colossoma_macropomum";
CAJGBK010000012.1	exonerate:protein2genome:local	exon	43053925	43054896	.	+	.	gene_id "LOCXPTAAR31.252.HIT1"; transcript_id "LOCXPTAAR31.252.HIT1.transcript"; gene_name "LOCXPTAAR31.252.HIT1.TAAR.2R.324.7tm_1.exons1.CAJGBK010000012.1.Colossoma_macropomum";
CAJGBK010000012.1	exonerate:protein2genome:local	exon	43060330	43061301	.	+	.	gene_id "LOCXPTAAR32.254.HIT1"; transcript_id "LOCXPTAAR32.254.HIT1.transcript"; gene_name "LOCXPTAAR32.254.HIT1.TAAR.2R.324.7tm_1.exons1.CAJGBK010000012.1.Colossoma_macropomum";
CAJGBK010000012.1	exonerate:protein2genome:local	exon	43066356	43067327	.	+	.	gene_id "LOCXPTAAR33.256.HIT1"; transcript_id "LOCXPTAAR33.256.HIT1.transcript"; gene_name "LOCXPTAAR33.256.HIT1.TAAR.2R.324.7tm_1.exons1.CAJGBK010000012.1.Colossoma_macropomum";
CAJGBK010000012.1	exonerate:protein2genome:local	exon	43078783	43079763	.	+	.	gene_id "LOCXPTAAR34.258.HIT1"; transcript_id "LOCXPTAAR34.258.HIT1.transcript"; gene_name "LOCXPTAAR34.258.HIT1.TAAR.2R.327.7tm_1.exons1.CAJGBK010000012.1.Colossoma_macropomum";
CAJGBK010000012.1	exonerate:protein2genome:local	exon	43089866	43090747	.	+	.	gene_id "LOCXPTAAR33.259.HIT1"; transcript_id "LOCXPTAAR33.259.HIT1.transcript"; gene_name "LOCXPTAAR33.259.HIT1.TAAR.2R.294.7tm_1.exons1.CAJGBK010000012.1.Colossoma_macropomum";
CAJGBK010000012.1	exonerate:protein2genome:local	exon	43104904	43105884	.	+	.	gene_id "LOCXPTAAR35.261.HIT1"; transcript_id "LOCXPTAAR35.261.HIT1.transcript"; gene_name "LOCXPTAAR35.261.HIT1.TAAR.2R.327.7tm_1.exons1.CAJGBK010000012.1.Colossoma_macropomum";
CAJGBK010000012.1	exonerate:protein2genome:local	exon	43111354	43112334	.	+	.	gene_id "LOCXPTAAR36.264.HIT1"; transcript_id "LOCXPTAAR36.264.HIT1.transcript"; gene_name "LOCXPTAAR36.264.HIT1.TAAR.2R.327.7tm_1.exons1.CAJGBK010000012.1.Colossoma_macropomum";
CAJGBK010000012.1	exonerate:protein2genome:local	exon	43117244	43118227	.	+	.	gene_id "LOCXPTAAR37.266.HIT1"; transcript_id "LOCXPTAAR37.266.HIT1.transcript"; gene_name "LOCXPTAAR37.266.HIT1.TAAR.2R.328.7tm_1.exons1.CAJGBK010000012.1.Colossoma_macropomum";
CAJGBK010000012.1	exonerate:protein2genome:local	exon	43121622	43122327	.	+	.	gene_id "LOCXPTAAR38.268.HIT1"; transcript_id "LOCXPTAAR38.268.HIT1.transcript"; gene_name "LOCXPTAAR38.268.HIT1.TAAR.2R.333.7tm_1.exons2.CAJGBK010000012.1.Colossoma_macropomum";
CAJGBK010000012.1	exonerate:protein2genome:local	exon	43122364	43122656	.	+	.	gene_id "LOCXPTAAR38.268.HIT1"; transcript_id "LOCXPTAAR38.268.HIT1.transcript"; gene_name "LOCXPTAAR38.268.HIT1.TAAR.2R.333.7tm_1.exons2.CAJGBK010000012.1.Colossoma_macropomum";
CAJGBK010000012.1	exonerate:protein2genome:local	exon	43127776	43128753	.	-	.	gene_id "LOCXPTAAR39.270.HIT1"; transcript_id "LOCXPTAAR39.270.HIT1.transcript"; gene_name "LOCXPTAAR39.270.HIT1.TAAR.2R.326.7tm_1.exons1.CAJGBK010000012.1.Colossoma_macropomum";
CAJGBK010000012.1	exonerate:protein2genome:local	exon	43131014	43132006	.	+	.	gene_id "LOCXPTAAR40.272.HIT1"; transcript_id "LOCXPTAAR40.272.HIT1.transcript"; gene_name "LOCXPTAAR40.272.HIT1.TAAR.2R.331.7tm_1.exons1.CAJGBK010000012.1.Colossoma_macropomum";
CAJGBK010000012.1	exonerate:protein2genome:local	exon	43162042	43163064	.	+	.	gene_id "LOCXPTAAR41.274.HIT1"; transcript_id "LOCXPTAAR41.274.HIT1.transcript"; gene_name "LOCXPTAAR41.274.HIT1.TAAR.2R.341.7tm_1.exons1.CAJGBK010000012.1.Colossoma_macropomum";
CAJGBK010000012.1	exonerate:protein2genome:local	exon	43167254	43168279	.	+	.	gene_id "LOCXPTAAR42.276.HIT1"; transcript_id "LOCXPTAAR42.276.HIT1.transcript"; gene_name "LOCXPTAAR42.276.HIT1.TAAR.2R.342.7tm_1.exons1.CAJGBK010000012.1.Colossoma_macropomum";
CAJGBK010000012.1	exonerate:protein2genome:local	exon	43175631	43176656	.	+	.	gene_id "LOCXPTAAR43.278.HIT1"; transcript_id "LOCXPTAAR43.278.HIT1.transcript"; gene_name "LOCXPTAAR43.278.HIT1.TAAR.2R.342.7tm_1.exons1.CAJGBK010000012.1.Colossoma_macropomum";
CAJGBK010000012.1	exonerate:protein2genome:local	exon	43181589	43182614	.	+	.	gene_id "LOCXPTAAR44.280.HIT1"; transcript_id "LOCXPTAAR44.280.HIT1.transcript"; gene_name "LOCXPTAAR44.280.HIT1.TAAR.2R.342.7tm_1.exons1.CAJGBK010000012.1.Colossoma_macropomum";
CAJGBK010000012.1	exonerate:protein2genome:local	exon	43185873	43186886	.	+	.	gene_id "LOCXPTAAR45.282.HIT1"; transcript_id "LOCXPTAAR45.282.HIT1.transcript"; gene_name "LOCXPTAAR45.282.HIT1.TAAR.2R.338.7tm_1.exons1.CAJGBK010000012.1.Colossoma_macropomum";
CAJGBK010000012.1	exonerate:protein2genome:local	exon	43190992	43192005	.	+	.	gene_id "LOCXPTAAR46.285.HIT1"; transcript_id "LOCXPTAAR46.285.HIT1.transcript"; gene_name "LOCXPTAAR46.285.HIT1.TAAR.2R.338.7tm_1.exons1.CAJGBK010000012.1.Colossoma_macropomum";
CAJGBK010000012.1	exonerate:protein2genome:local	exon	43196694	43197677	.	+	.	gene_id "LOCXPTAAR47.287.HIT1"; transcript_id "LOCXPTAAR47.287.HIT1.transcript"; gene_name "LOCXPTAAR47.287.HIT1.TAAR.2R.328.7tm_1.exons1.CAJGBK010000012.1.Colossoma_macropomum";
CAJGBK010000012.1	exonerate:protein2genome:local	exon	43201173	43202180	.	+	.	gene_id "LOCXPTAAR48.289.HIT1"; transcript_id "LOCXPTAAR48.289.HIT1.transcript"; gene_name "LOCXPTAAR48.289.HIT1.TAAR.2R.336.7tm_1.exons1.CAJGBK010000012.1.Colossoma_macropomum";
CAJGBK010000012.1	exonerate:protein2genome:local	exon	43210942	43211949	.	+	.	gene_id "LOCXPTAAR49.291.HIT1"; transcript_id "LOCXPTAAR49.291.HIT1.transcript"; gene_name "LOCXPTAAR49.291.HIT1.TAAR.2R.336.7tm_1.exons1.CAJGBK010000012.1.Colossoma_macropomum";
CAJGBK010000012.1	exonerate:protein2genome:local	exon	43219281	43220291	.	+	.	gene_id "LOCXPTAAR50.293.HIT1"; transcript_id "LOCXPTAAR50.293.HIT1.transcript"; gene_name "LOCXPTAAR50.293.HIT1.TAAR.2R.337.7tm_1.exons1.CAJGBK010000012.1.Colossoma_macropomum";
CAJGBK010000012.1	exonerate:protein2genome:local	exon	43225367	43226371	.	+	.	gene_id "LOCXPTAAR51.295.HIT1"; transcript_id "LOCXPTAAR51.295.HIT1.transcript"; gene_name "LOCXPTAAR51.295.HIT1.TAAR.2R.335.7tm_1.exons1.CAJGBK010000012.1.Colossoma_macropomum";
CAJGBK010000012.1	exonerate:protein2genome:local	exon	43229805	43230713	.	+	.	gene_id "LOCXPTAAR52.296.HIT1"; transcript_id "LOCXPTAAR52.296.HIT1.transcript"; gene_name "LOCXPTAAR52.296.HIT1.TAAR.2R.303.7tm_1.exons1.CAJGBK010000012.1.Colossoma_macropomum";
CAJGBK010000012.1	exonerate:protein2genome:local	exon	43234447	43235376	.	+	.	gene_id "LOCXPTAAR53.297.HIT1"; transcript_id "LOCXPTAAR53.297.HIT1.transcript"; gene_name "LOCXPTAAR53.297.HIT1.TAAR.2R.310.7tm_1.exons1.CAJGBK010000012.1.Colossoma_macropomum";
CAJGBK010000012.1	exonerate:protein2genome:local	exon	43258462	43259451	.	+	.	gene_id "LOCXPTAAR54.298.HIT1"; transcript_id "LOCXPTAAR54.298.HIT1.transcript"; gene_name "LOCXPTAAR54.298.HIT1.TAAR.2R.330.7tm_1.exons1.CAJGBK010000012.1.Colossoma_macropomum";
CAJGBK010000012.1	exonerate:protein2genome:local	exon	43264286	43265251	.	+	.	gene_id "LOCXPTAAR55.299.HIT1"; transcript_id "LOCXPTAAR55.299.HIT1.transcript"; gene_name "LOCXPTAAR55.299.HIT1.TAAR.2R.322.7tm_1.exons1.CAJGBK010000012.1.Colossoma_macropomum";
CAJGBK010000012.1	exonerate:protein2genome:local	exon	43267815	43268792	.	+	.	gene_id "LOCXPTAAR56.301.HIT1"; transcript_id "LOCXPTAAR56.301.HIT1.transcript"; gene_name "LOCXPTAAR56.301.HIT1.TAAR.2R.326.7tm_1.exons1.CAJGBK010000012.1.Colossoma_macropomum";
CAJGBK010000012.1	exonerate:protein2genome:local	exon	43275359	43276336	.	+	.	gene_id "LOCXPTAAR57.302.HIT1"; transcript_id "LOCXPTAAR57.302.HIT1.transcript"; gene_name "LOCXPTAAR57.302.HIT1.TAAR.2R.326.7tm_1.exons1.CAJGBK010000012.1.Colossoma_macropomum";
CAJGBK010000012.1	exonerate:protein2genome:local	exon	43279959	43280936	.	+	.	gene_id "LOCXPTAAR58.303.HIT1"; transcript_id "LOCXPTAAR58.303.HIT1.transcript"; gene_name "LOCXPTAAR58.303.HIT1.TAAR.2R.326.7tm_1.exons1.CAJGBK010000012.1.Colossoma_macropomum";
CAJGBK010000012.1	exonerate:protein2genome:local	exon	43291481	43292455	.	+	.	gene_id "LOCXPTAAR59.304.HIT1"; transcript_id "LOCXPTAAR59.304.HIT1.transcript"; gene_name "LOCXPTAAR59.304.HIT1.TAAR.2R.325.7tm_1.exons1.CAJGBK010000012.1.Colossoma_macropomum";
CAJGBK010000012.1	exonerate:protein2genome:local	exon	43294737	43295720	.	+	.	gene_id "LOCXPTAAR60.305.HIT1"; transcript_id "LOCXPTAAR60.305.HIT1.transcript"; gene_name "LOCXPTAAR60.305.HIT1.TAAR.2R.328.7tm_1.exons1.CAJGBK010000012.1.Colossoma_macropomum";
CAJGBK010000012.1	exonerate:protein2genome:local	exon	43298832	43299818	.	+	.	gene_id "LOCXPTAAR61.306.HIT1"; transcript_id "LOCXPTAAR61.306.HIT1.transcript"; gene_name "LOCXPTAAR61.306.HIT1.TAAR.2R.329.7tm_1.exons1.CAJGBK010000012.1.Colossoma_macropomum";
CAJGBK010000012.1	exonerate:protein2genome:local	exon	43306737	43307711	.	+	.	gene_id "LOCXPTAAR62.307.HIT1"; transcript_id "LOCXPTAAR62.307.HIT1.transcript"; gene_name "LOCXPTAAR62.307.HIT1.TAAR.2R.325.7tm_1.exons1.CAJGBK010000012.1.Colossoma_macropomum";
CAJGBK010000012.1	exonerate:protein2genome:local	exon	43312620	43313603	.	+	.	gene_id "LOCXPTAAR63.308.HIT1"; transcript_id "LOCXPTAAR63.308.HIT1.transcript"; gene_name "LOCXPTAAR63.308.HIT1.TAAR.2R.328.7tm_1.exons1.CAJGBK010000012.1.Colossoma_macropomum";
CAJGBK010000012.1	exonerate:protein2genome:local	exon	43317102	43318082	.	+	.	gene_id "LOCXPTAAR64.309.HIT1"; transcript_id "LOCXPTAAR64.309.HIT1.transcript"; gene_name "LOCXPTAAR64.309.HIT1.TAAR.2R.327.7tm_1.exons1.CAJGBK010000012.1.Colossoma_macropomum";
CAJGBK010000012.1	exonerate:protein2genome:local	exon	43328490	43329470	.	+	.	gene_id "LOCXPTAAR65.310.HIT1"; transcript_id "LOCXPTAAR65.310.HIT1.transcript"; gene_name "LOCXPTAAR65.310.HIT1.TAAR.2R.327.7tm_1.exons1.CAJGBK010000012.1.Colossoma_macropomum";
CAJGBK010000012.1	exonerate:protein2genome:local	exon	43333314	43334291	.	+	.	gene_id "LOCXPTAAR66.312.HIT1"; transcript_id "LOCXPTAAR66.312.HIT1.transcript"; gene_name "LOCXPTAAR66.312.HIT1.TAAR.2R.326.7tm_1.exons1.CAJGBK010000012.1.Colossoma_macropomum";
CAJGBK010000012.1	exonerate:protein2genome:local	exon	43344279	43345265	.	+	.	gene_id "LOCXPTAAR67.315.HIT1"; transcript_id "LOCXPTAAR67.315.HIT1.transcript"; gene_name "LOCXPTAAR67.315.HIT1.TAAR.2R.329.7tm_1.exons1.CAJGBK010000012.1.Colossoma_macropomum";
CAJGBK010000012.1	exonerate:protein2genome:local	exon	43349867	43350844	.	+	.	gene_id "LOCXPTAAR68.316.HIT1"; transcript_id "LOCXPTAAR68.316.HIT1.transcript"; gene_name "LOCXPTAAR68.316.HIT1.TAAR.2R.326.7tm_1.exons1.CAJGBK010000012.1.Colossoma_macropomum";
CAJGBK010000012.1	exonerate:protein2genome:local	exon	43354157	43355137	.	+	.	gene_id "LOCXPTAAR69.317.HIT1"; transcript_id "LOCXPTAAR69.317.HIT1.transcript"; gene_name "LOCXPTAAR69.317.HIT1.TAAR.2R.327.7tm_1.exons1.CAJGBK010000012.1.Colossoma_macropomum";
CAJGBK010000012.1	exonerate:protein2genome:local	exon	43359563	43360543	.	+	.	gene_id "LOCXPTAAR69.318.HIT1"; transcript_id "LOCXPTAAR69.318.HIT1.transcript"; gene_name "LOCXPTAAR69.318.HIT1.TAAR.2R.327.7tm_1.exons1.CAJGBK010000012.1.Colossoma_macropomum";
CAJGBK010000012.1	exonerate:protein2genome:local	exon	43365158	43366135	.	+	.	gene_id "LOCXPTAAR71.319.HIT1"; transcript_id "LOCXPTAAR71.319.HIT1.transcript"; gene_name "LOCXPTAAR71.319.HIT1.TAAR.2R.326.7tm_1.exons1.CAJGBK010000012.1.Colossoma_macropomum";
CAJGBK010000012.1	exonerate:protein2genome:local	exon	43370633	43371616	.	+	.	gene_id "LOCXPTAAR72.320.HIT1"; transcript_id "LOCXPTAAR72.320.HIT1.transcript"; gene_name "LOCXPTAAR72.320.HIT1.TAAR.2R.328.7tm_1.exons1.CAJGBK010000012.1.Colossoma_macropomum";
CAJGBK010000012.1	exonerate:protein2genome:local	exon	43376102	43377088	.	+	.	gene_id "LOCXPTAAR72.321.HIT1"; transcript_id "LOCXPTAAR72.321.HIT1.transcript"; gene_name "LOCXPTAAR72.321.HIT1.TAAR.2R.329.7tm_1.exons1.CAJGBK010000012.1.Colossoma_macropomum";
CAJGBK010000012.1	exonerate:protein2genome:local	exon	43388660	43389634	.	+	.	gene_id "LOCXPTAAR76.324.HIT1"; transcript_id "LOCXPTAAR76.324.HIT1.transcript"; gene_name "LOCXPTAAR76.324.HIT1.TAAR.2R.325.7tm_1.exons1.CAJGBK010000012.1.Colossoma_macropomum";
CAJGBK010000012.1	exonerate:protein2genome:local	exon	43394128	43395099	.	+	.	gene_id "LOCXPTAAR75.325.HIT1"; transcript_id "LOCXPTAAR75.325.HIT1.transcript"; gene_name "LOCXPTAAR75.325.HIT1.TAAR.2R.324.7tm_1.exons1.CAJGBK010000012.1.Colossoma_macropomum";
CAJGBK010000012.1	exonerate:protein2genome:local	exon	43400989	43401963	.	+	.	gene_id "LOCXPTAAR76.326.HIT1"; transcript_id "LOCXPTAAR76.326.HIT1.transcript"; gene_name "LOCXPTAAR76.326.HIT1.TAAR.2R.325.7tm_1.exons1.CAJGBK010000012.1.Colossoma_macropomum";
CAJGBK010000012.1	exonerate:protein2genome:local	exon	43405852	43406826	.	+	.	gene_id "LOCXPTAAR77.327.HIT1"; transcript_id "LOCXPTAAR77.327.HIT1.transcript"; gene_name "LOCXPTAAR77.327.HIT1.TAAR.2R.325.7tm_1.exons1.CAJGBK010000012.1.Colossoma_macropomum";
CAJGBK010000012.1	exonerate:protein2genome:local	exon	43412867	43413844	.	+	.	gene_id "LOCXPTAAR78.328.HIT1"; transcript_id "LOCXPTAAR78.328.HIT1.transcript"; gene_name "LOCXPTAAR78.328.HIT1.TAAR.2R.326.7tm_1.exons1.CAJGBK010000012.1.Colossoma_macropomum";
CAJGBK010000021.1	exonerate:protein2genome:local	exon	4568117	4569109	.	-	.	gene_id "LOCXPTAAR79.330.HIT1"; transcript_id "LOCXPTAAR79.330.HIT1.transcript"; gene_name "LOCXPTAAR79.330.HIT1.TAAR.2R.331.7tm_1.exons1.CAJGBK010000021.1.Colossoma_macropomum";
CAJGBK010000021.1	exonerate:protein2genome:local	exon	4574154	4575146	.	-	.	gene_id "LOCXPTAAR80.331.HIT1"; transcript_id "LOCXPTAAR80.331.HIT1.transcript"; gene_name "LOCXPTAAR80.331.HIT1.TAAR.2R.331.7tm_1.exons1.CAJGBK010000021.1.Colossoma_macropomum";
CAJGBK010000021.1	exonerate:protein2genome:local	exon	4578300	4579286	.	-	.	gene_id "LOCXPTAAR81.332.HIT1"; transcript_id "LOCXPTAAR81.332.HIT1.transcript"; gene_name "LOCXPTAAR81.332.HIT1.TAAR.2R.329.7tm_1.exons1.CAJGBK010000021.1.Colossoma_macropomum";
CAJGBK010000021.1	exonerate:protein2genome:local	exon	4587650	4588633	.	-	.	gene_id "LOCXPTAAR82.334.HIT1"; transcript_id "LOCXPTAAR82.334.HIT1.transcript"; gene_name "LOCXPTAAR82.334.HIT1.TAAR.2R.328.7tm_1.exons1.CAJGBK010000021.1.Colossoma_macropomum";
CAJGBK010000021.1	exonerate:protein2genome:local	exon	4593585	4594568	.	-	.	gene_id "LOCXPTAAR82.335.HIT1"; transcript_id "LOCXPTAAR82.335.HIT1.transcript"; gene_name "LOCXPTAAR82.335.HIT1.TAAR.2R.328.7tm_1.exons1.CAJGBK010000021.1.Colossoma_macropomum";
CAJGBK010000021.1	exonerate:protein2genome:local	exon	4597445	4598428	.	-	.	gene_id "LOCXPTAAR83.336.HIT1"; transcript_id "LOCXPTAAR83.336.HIT1.transcript"; gene_name "LOCXPTAAR83.336.HIT1.TAAR.2R.328.7tm_1.exons1.CAJGBK010000021.1.Colossoma_macropomum";
CAJGBK010000021.1	exonerate:protein2genome:local	exon	4603413	4604375	.	-	.	gene_id "LOCXPTAAR84.337.HIT1"; transcript_id "LOCXPTAAR84.337.HIT1.transcript"; gene_name "LOCXPTAAR84.337.HIT1.TAAR.2R.321.7tm_1.exons1.CAJGBK010000021.1.Colossoma_macropomum";
CAJGBK010000021.1	exonerate:protein2genome:local	exon	4612939	4613922	.	-	.	gene_id "LOCXPTAAR85.338.HIT1"; transcript_id "LOCXPTAAR85.338.HIT1.transcript"; gene_name "LOCXPTAAR85.338.HIT1.TAAR.2R.328.7tm_1.exons1.CAJGBK010000021.1.Colossoma_macropomum";
CAJGBK010000021.1	exonerate:protein2genome:local	exon	4646499	4647494	.	-	.	gene_id "LOCXPTAAR86.342.HIT1"; transcript_id "LOCXPTAAR86.342.HIT1.transcript"; gene_name "LOCXPTAAR86.342.HIT1.TAAR.2R.332.7tm_1.exons1.CAJGBK010000021.1.Colossoma_macropomum";
CAJGBK010000021.1	exonerate:protein2genome:local	exon	4653810	4654058	.	-	.	gene_id "LOCXPTAAR87.343.HIT1"; transcript_id "LOCXPTAAR87.343.HIT1.transcript"; gene_name "LOCXPTAAR87.343.HIT1.TAAR.2R.320.7tm_1.exons2.CAJGBK010000021.1.Colossoma_macropomum";
CAJGBK010000021.1	exonerate:protein2genome:local	exon	4654092	4654802	.	-	.	gene_id "LOCXPTAAR87.343.HIT1"; transcript_id "LOCXPTAAR87.343.HIT1.transcript"; gene_name "LOCXPTAAR87.343.HIT1.TAAR.2R.320.7tm_1.exons2.CAJGBK010000021.1.Colossoma_macropomum";
CAJGBK010000021.1	exonerate:protein2genome:local	exon	4659262	4659543	.	-	.	gene_id "LOCXPTAAR88.344.HIT1"; transcript_id "LOCXPTAAR88.344.HIT1.transcript"; gene_name "LOCXPTAAR88.344.HIT1.TAAR.2R.320.7tm_1.exons2.CAJGBK010000021.1.Colossoma_macropomum";
CAJGBK010000021.1	exonerate:protein2genome:local	exon	4659577	4660254	.	-	.	gene_id "LOCXPTAAR88.344.HIT1"; transcript_id "LOCXPTAAR88.344.HIT1.transcript"; gene_name "LOCXPTAAR88.344.HIT1.TAAR.2R.320.7tm_1.exons2.CAJGBK010000021.1.Colossoma_macropomum";
CAJGBK010000021.1	exonerate:protein2genome:local	exon	4669990	4670646	.	+	.	gene_id "LOCXPTAAR89.152.HIT1"; transcript_id "LOCXPTAAR89.152.HIT1.transcript"; gene_name "LOCXPTAAR89.152.HIT1.TAAR.2R.318.7tm_1.exons2.CAJGBK010000021.1.Colossoma_macropomum";
CAJGBK010000021.1	exonerate:protein2genome:local	exon	4670677	4670973	.	+	.	gene_id "LOCXPTAAR89.152.HIT1"; transcript_id "LOCXPTAAR89.152.HIT1.transcript"; gene_name "LOCXPTAAR89.152.HIT1.TAAR.2R.318.7tm_1.exons2.CAJGBK010000021.1.Colossoma_macropomum";
CAJGBK010000021.1	exonerate:protein2genome:local	exon	4685058	4686050	.	-	.	gene_id "LOCXPTAAR90.153.HIT1"; transcript_id "LOCXPTAAR90.153.HIT1.transcript"; gene_name "LOCXPTAAR90.153.HIT1.TAAR.2R.331.7tm_1.exons1.CAJGBK010000021.1.Colossoma_macropomum";
CAJGBK010000021.1	exonerate:protein2genome:local	exon	4702273	4703256	.	-	.	gene_id "LOCXPTAAR91.156.HIT1"; transcript_id "LOCXPTAAR91.156.HIT1.transcript"; gene_name "LOCXPTAAR91.156.HIT1.TAAR.2R.328.7tm_1.exons1.CAJGBK010000021.1.Colossoma_macropomum";
CAJGBK010000021.1	exonerate:protein2genome:local	exon	4714284	4715258	.	-	.	gene_id "LOCXPTAAR92.159.HIT1"; transcript_id "LOCXPTAAR92.159.HIT1.transcript"; gene_name "LOCXPTAAR92.159.HIT1.TAAR.2R.325.7tm_1.exons1.CAJGBK010000021.1.Colossoma_macropomum";
CAJGBK010000021.1	exonerate:protein2genome:local	exon	4719616	4720596	.	-	.	gene_id "LOCXPTAAR93.160.HIT1"; transcript_id "LOCXPTAAR93.160.HIT1.transcript"; gene_name "LOCXPTAAR93.160.HIT1.TAAR.2R.327.7tm_1.exons1.CAJGBK010000021.1.Colossoma_macropomum";
CAJGBK010000021.1	exonerate:protein2genome:local	exon	4727731	4728705	.	-	.	gene_id "LOCXPTAAR94.161.HIT1"; transcript_id "LOCXPTAAR94.161.HIT1.transcript"; gene_name "LOCXPTAAR94.161.HIT1.TAAR.2R.325.7tm_1.exons1.CAJGBK010000021.1.Colossoma_macropomum";
CAJGBK010000021.1	exonerate:protein2genome:local	exon	4730964	4731947	.	-	.	gene_id "LOCXPTAAR95.162.HIT1"; transcript_id "LOCXPTAAR95.162.HIT1.transcript"; gene_name "LOCXPTAAR95.162.HIT1.TAAR.2R.328.7tm_1.exons1.CAJGBK010000021.1.Colossoma_macropomum";
CAJGBK010000021.1	exonerate:protein2genome:local	exon	4734640	4735614	.	-	.	gene_id "LOCXPTAAR96.165.HIT1"; transcript_id "LOCXPTAAR96.165.HIT1.transcript"; gene_name "LOCXPTAAR96.165.HIT1.TAAR.2R.325.7tm_1.exons1.CAJGBK010000021.1.Colossoma_macropomum";
CAJGBK010000021.1	exonerate:protein2genome:local	exon	4748823	4749794	.	-	.	gene_id "LOCXPTAAR97.167.HIT1"; transcript_id "LOCXPTAAR97.167.HIT1.transcript"; gene_name "LOCXPTAAR97.167.HIT1.TAAR.2R.324.7tm_1.exons1.CAJGBK010000021.1.Colossoma_macropomum";
CAJGBK010000021.1	exonerate:protein2genome:local	exon	4762305	4763276	.	-	.	gene_id "LOCXPTAAR98.168.HIT1"; transcript_id "LOCXPTAAR98.168.HIT1.transcript"; gene_name "LOCXPTAAR98.168.HIT1.TAAR.2R.324.7tm_1.exons1.CAJGBK010000021.1.Colossoma_macropomum";
CAJGBK010000021.1	exonerate:protein2genome:local	exon	4767785	4768756	.	-	.	gene_id "LOCXPTAAR99.169.HIT1"; transcript_id "LOCXPTAAR99.169.HIT1.transcript"; gene_name "LOCXPTAAR99.169.HIT1.TAAR.2R.324.7tm_1.exons1.CAJGBK010000021.1.Colossoma_macropomum";
CAJGBK010000021.1	exonerate:protein2genome:local	exon	4775780	4776721	.	-	.	gene_id "LOCXPTAAR100.170.HIT1"; transcript_id "LOCXPTAAR100.170.HIT1.transcript"; gene_name "LOCXPTAAR100.170.HIT1.TAAR.2R.314.7tm_1.exons1.CAJGBK010000021.1.Colossoma_macropomum";
CAJGBK010000021.1	exonerate:protein2genome:local	exon	4780219	4781202	.	-	.	gene_id "LOCXPTAAR102.171.HIT1"; transcript_id "LOCXPTAAR102.171.HIT1.transcript"; gene_name "LOCXPTAAR102.171.HIT1.TAAR.2R.328.7tm_1.exons1.CAJGBK010000021.1.Colossoma_macropomum";
CAJGBK010000021.1	exonerate:protein2genome:local	exon	4785746	4786729	.	-	.	gene_id "LOCXPTAAR102.172.HIT1"; transcript_id "LOCXPTAAR102.172.HIT1.transcript"; gene_name "LOCXPTAAR102.172.HIT1.TAAR.2R.328.7tm_1.exons1.CAJGBK010000021.1.Colossoma_macropomum";
CAJGBK010000021.1	exonerate:protein2genome:local	exon	4793169	4794152	.	-	.	gene_id "LOCXPTAAR103.173.HIT1"; transcript_id "LOCXPTAAR103.173.HIT1.transcript"; gene_name "LOCXPTAAR103.173.HIT1.TAAR.2R.328.7tm_1.exons1.CAJGBK010000021.1.Colossoma_macropomum";
CAJGBK010000021.1	exonerate:protein2genome:local	exon	4832592	4833587	.	-	.	gene_id "LOCXPTAAR104.181.HIT1"; transcript_id "LOCXPTAAR104.181.HIT1.transcript"; gene_name "LOCXPTAAR104.181.HIT1.TAAR.2R.332.7tm_1.exons1.CAJGBK010000021.1.Colossoma_macropomum";
CAJGBK010000021.1	exonerate:protein2genome:local	exon	4839296	4840252	.	-	.	gene_id "LOCXPTAAR105.182.HIT1"; transcript_id "LOCXPTAAR105.182.HIT1.transcript"; gene_name "LOCXPTAAR105.182.HIT1.TAAR.2R.319.7tm_1.exons1.CAJGBK010000021.1.Colossoma_macropomum";
CAJGBK010000021.1	exonerate:protein2genome:local	exon	4850034	4851005	.	-	.	gene_id "LOCXPTAAR106.183.HIT1"; transcript_id "LOCXPTAAR106.183.HIT1.transcript"; gene_name "LOCXPTAAR106.183.HIT1.TAAR.2R.324.7tm_1.exons1.CAJGBK010000021.1.Colossoma_macropomum";
CAJGBK010000021.1	exonerate:protein2genome:local	exon	4860332	4860625	.	-	.	gene_id "LOCXPTAAR107.184.HIT1"; transcript_id "LOCXPTAAR107.184.HIT1.transcript"; gene_name "LOCXPTAAR107.184.HIT1.TAAR.2R.321.7tm_1.exons2.CAJGBK010000021.1.Colossoma_macropomum";
CAJGBK010000021.1	exonerate:protein2genome:local	exon	4860659	4861327	.	-	.	gene_id "LOCXPTAAR107.184.HIT1"; transcript_id "LOCXPTAAR107.184.HIT1.transcript"; gene_name "LOCXPTAAR107.184.HIT1.TAAR.2R.321.7tm_1.exons2.CAJGBK010000021.1.Colossoma_macropomum";
CAJGBK010000021.1	exonerate:protein2genome:local	exon	4875031	4876026	.	-	.	gene_id "LOCXPTAAR108.185.HIT1"; transcript_id "LOCXPTAAR108.185.HIT1.transcript"; gene_name "LOCXPTAAR108.185.HIT1.TAAR.2R.332.7tm_1.exons1.CAJGBK010000021.1.Colossoma_macropomum";
CAJGBK010000021.1	exonerate:protein2genome:local	exon	4882659	4883642	.	-	.	gene_id "LOCXPTAAR109.186.HIT1"; transcript_id "LOCXPTAAR109.186.HIT1.transcript"; gene_name "LOCXPTAAR109.186.HIT1.TAAR.2R.328.7tm_1.exons1.CAJGBK010000021.1.Colossoma_macropomum";
CAJGBK010000021.1	exonerate:protein2genome:local	exon	4889934	4890878	.	-	.	gene_id "LOCXPTAAR110.187.HIT1"; transcript_id "LOCXPTAAR110.187.HIT1.transcript"; gene_name "LOCXPTAAR110.187.HIT1.TAAR.2R.315.7tm_1.exons1.CAJGBK010000021.1.Colossoma_macropomum";
CAJGBK010000021.1	exonerate:protein2genome:local	exon	4893649	4894593	.	-	.	gene_id "LOCXPTAAR111.190.HIT1"; transcript_id "LOCXPTAAR111.190.HIT1.transcript"; gene_name "LOCXPTAAR111.190.HIT1.TAAR.2R.315.7tm_1.exons1.CAJGBK010000021.1.Colossoma_macropomum";
CAJGBK010000021.1	exonerate:protein2genome:local	exon	4897704	4898648	.	-	.	gene_id "LOCXPTAAR112.191.HIT1"; transcript_id "LOCXPTAAR112.191.HIT1.transcript"; gene_name "LOCXPTAAR112.191.HIT1.TAAR.2R.315.7tm_1.exons1.CAJGBK010000021.1.Colossoma_macropomum";
CAJGBK010000021.1	exonerate:protein2genome:local	exon	4905857	4906840	.	-	.	gene_id "LOCXPTAAR113.193.HIT1"; transcript_id "LOCXPTAAR113.193.HIT1.transcript"; gene_name "LOCXPTAAR113.193.HIT1.TAAR.2R.328.7tm_1.exons1.CAJGBK010000021.1.Colossoma_macropomum";
CAJGBK010000021.1	exonerate:protein2genome:local	exon	4915036	4916016	.	-	.	gene_id "LOCXPTAAR114.194.HIT1"; transcript_id "LOCXPTAAR114.194.HIT1.transcript"; gene_name "LOCXPTAAR114.194.HIT1.TAAR.2R.327.7tm_1.exons1.CAJGBK010000021.1.Colossoma_macropomum";
CAJGBK010000021.1	exonerate:protein2genome:local	exon	4929730	4930731	.	-	.	gene_id "LOCXPTAAR115.195.HIT1"; transcript_id "LOCXPTAAR115.195.HIT1.transcript"; gene_name "LOCXPTAAR115.195.HIT1.TAAR.2R.334.7tm_1.exons1.CAJGBK010000021.1.Colossoma_macropomum";
CAJGBK010000021.1	exonerate:protein2genome:local	exon	4935022	4936011	.	-	.	gene_id "LOCXPTAAR116.196.HIT1"; transcript_id "LOCXPTAAR116.196.HIT1.transcript"; gene_name "LOCXPTAAR116.196.HIT1.TAAR.2R.330.7tm_1.exons1.CAJGBK010000021.1.Colossoma_macropomum";
CAJGBK010000021.1	exonerate:protein2genome:local	exon	4940901	4941893	.	-	.	gene_id "LOCXPTAAR117.197.HIT1"; transcript_id "LOCXPTAAR117.197.HIT1.transcript"; gene_name "LOCXPTAAR117.197.HIT1.TAAR.2R.331.7tm_1.exons1.CAJGBK010000021.1.Colossoma_macropomum";
CAJGBK010000021.1	exonerate:protein2genome:local	exon	4951792	4952778	.	-	.	gene_id "LOCXPTAAR118.198.HIT1"; transcript_id "LOCXPTAAR118.198.HIT1.transcript"; gene_name "LOCXPTAAR118.198.HIT1.TAAR.2R.329.7tm_1.exons1.CAJGBK010000021.1.Colossoma_macropomum";
CAJGBK010000021.1	exonerate:protein2genome:local	exon	4966269	4967243	.	-	.	gene_id "LOCXPTAAR119.203.HIT1"; transcript_id "LOCXPTAAR119.203.HIT1.transcript"; gene_name "LOCXPTAAR119.203.HIT1.TAAR.2R.325.7tm_1.exons1.CAJGBK010000021.1.Colossoma_macropomum";
CAJGBK010000021.1	exonerate:protein2genome:local	exon	4972168	4973155	.	-	.	gene_id "LOCXPTAAR122.204.HIT1"; transcript_id "LOCXPTAAR122.204.HIT1.transcript"; gene_name "LOCXPTAAR122.204.HIT1.TAAR.2R.310.7tm_1.exons1.CAJGBK010000021.1.Colossoma_macropomum";
CAJGBK010000021.1	exonerate:protein2genome:local	exon	4976964	4977944	.	-	.	gene_id "LOCXPTAAR121.205.HIT1"; transcript_id "LOCXPTAAR121.205.HIT1.transcript"; gene_name "LOCXPTAAR121.205.HIT1.TAAR.2R.327.7tm_1.exons1.CAJGBK010000021.1.Colossoma_macropomum";
CAJGBK010000021.1	exonerate:protein2genome:local	exon	4981777	4982067	.	-	.	gene_id "LOCXPTAAR122.206.HIT1"; transcript_id "LOCXPTAAR122.206.HIT1.transcript"; gene_name "LOCXPTAAR122.206.HIT1.TAAR.2R.319.7tm_1.exons2.CAJGBK010000021.1.Colossoma_macropomum";
CAJGBK010000021.1	exonerate:protein2genome:local	exon	4982098	4982763	.	-	.	gene_id "LOCXPTAAR122.206.HIT1"; transcript_id "LOCXPTAAR122.206.HIT1.transcript"; gene_name "LOCXPTAAR122.206.HIT1.TAAR.2R.319.7tm_1.exons2.CAJGBK010000021.1.Colossoma_macropomum";
CAJGBK010000021.1	exonerate:protein2genome:local	exon	4985408	4986388	.	-	.	gene_id "LOCXPTAAR123.207.HIT1"; transcript_id "LOCXPTAAR123.207.HIT1.transcript"; gene_name "LOCXPTAAR123.207.HIT1.TAAR.2R.327.7tm_1.exons1.CAJGBK010000021.1.Colossoma_macropomum";
CAJGBK010000021.1	exonerate:protein2genome:local	exon	4989396	4989686	.	-	.	gene_id "LOCXPTAAR122.208.HIT1"; transcript_id "LOCXPTAAR122.208.HIT1.transcript"; gene_name "LOCXPTAAR122.208.HIT1.TAAR.2R.319.7tm_1.exons2.CAJGBK010000021.1.Colossoma_macropomum";
CAJGBK010000021.1	exonerate:protein2genome:local	exon	4989717	4990382	.	-	.	gene_id "LOCXPTAAR122.208.HIT1"; transcript_id "LOCXPTAAR122.208.HIT1.transcript"; gene_name "LOCXPTAAR122.208.HIT1.TAAR.2R.319.7tm_1.exons2.CAJGBK010000021.1.Colossoma_macropomum";
CAJGBK010000021.1	exonerate:protein2genome:local	exon	4998213	4999208	.	-	.	gene_id "LOCXPTAAR125.210.HIT1"; transcript_id "LOCXPTAAR125.210.HIT1.transcript"; gene_name "LOCXPTAAR125.210.HIT1.TAAR.2R.332.7tm_1.exons1.CAJGBK010000021.1.Colossoma_macropomum";
CAJGBK010000021.1	exonerate:protein2genome:local	exon	5004249	5004533	.	-	.	gene_id "LOCXPTAAR126.211.HIT1"; transcript_id "LOCXPTAAR126.211.HIT1.transcript"; gene_name "LOCXPTAAR126.211.HIT1.TAAR.2R.316.7tm_1.exons2.CAJGBK010000021.1.Colossoma_macropomum";
CAJGBK010000021.1	exonerate:protein2genome:local	exon	5004570	5005232	.	-	.	gene_id "LOCXPTAAR126.211.HIT1"; transcript_id "LOCXPTAAR126.211.HIT1.transcript"; gene_name "LOCXPTAAR126.211.HIT1.TAAR.2R.316.7tm_1.exons2.CAJGBK010000021.1.Colossoma_macropomum";
CAJGBK010000004.1	exonerate:protein2genome:local	exon	44935210	44935419	.	-	.	gene_id "LOCXPOra1.6.HIT1"; transcript_id "LOCXPOra1.6.HIT1.transcript"; gene_name "LOCXPOra1.6.HIT1.Ora.2R.331.7tm_1.exons4.CAJGBK010000004.1.Colossoma_macropomum";
CAJGBK010000004.1	exonerate:protein2genome:local	exon	44935946	44936200	.	-	.	gene_id "LOCXPOra1.6.HIT1"; transcript_id "LOCXPOra1.6.HIT1.transcript"; gene_name "LOCXPOra1.6.HIT1.Ora.2R.331.7tm_1.exons4.CAJGBK010000004.1.Colossoma_macropomum";
CAJGBK010000004.1	exonerate:protein2genome:local	exon	44937485	44937748	.	-	.	gene_id "LOCXPOra1.6.HIT1"; transcript_id "LOCXPOra1.6.HIT1.transcript"; gene_name "LOCXPOra1.6.HIT1.Ora.2R.331.7tm_1.exons4.CAJGBK010000004.1.Colossoma_macropomum";
CAJGBK010000004.1	exonerate:protein2genome:local	exon	44939490	44939753	.	-	.	gene_id "LOCXPOra1.6.HIT1"; transcript_id "LOCXPOra1.6.HIT1.transcript"; gene_name "LOCXPOra1.6.HIT1.Ora.2R.331.7tm_1.exons4.CAJGBK010000004.1.Colossoma_macropomum";
CAJGBK010000004.1	exonerate:protein2genome:local	exon	44943657	44943857	.	-	.	gene_id "LOCXPOra2.8.HIT1"; transcript_id "LOCXPOra2.8.HIT1.transcript"; gene_name "LOCXPOra2.8.HIT1.Ora.2R.322.7tm_1.exons4.CAJGBK010000004.1.Colossoma_macropomum";
CAJGBK010000004.1	exonerate:protein2genome:local	exon	44945671	44945925	.	-	.	gene_id "LOCXPOra2.8.HIT1"; transcript_id "LOCXPOra2.8.HIT1.transcript"; gene_name "LOCXPOra2.8.HIT1.Ora.2R.322.7tm_1.exons4.CAJGBK010000004.1.Colossoma_macropomum";
CAJGBK010000004.1	exonerate:protein2genome:local	exon	44946851	44947096	.	-	.	gene_id "LOCXPOra2.8.HIT1"; transcript_id "LOCXPOra2.8.HIT1.transcript"; gene_name "LOCXPOra2.8.HIT1.Ora.2R.322.7tm_1.exons4.CAJGBK010000004.1.Colossoma_macropomum";
CAJGBK010000004.1	exonerate:protein2genome:local	exon	44948656	44948919	.	-	.	gene_id "LOCXPOra2.8.HIT1"; transcript_id "LOCXPOra2.8.HIT1.transcript"; gene_name "LOCXPOra2.8.HIT1.Ora.2R.322.7tm_1.exons4.CAJGBK010000004.1.Colossoma_macropomum";
CAJGBK010000027.1	exonerate:protein2genome:local	exon	33724123	33724780	.	-	.	gene_id "LOCXPOra3.9.HIT1"; transcript_id "LOCXPOra3.9.HIT1.transcript"; gene_name "LOCXPOra3.9.HIT1.Ora.2R.308.V1R.exons2.CAJGBK010000027.1.Colossoma_macropomum";
CAJGBK010000027.1	exonerate:protein2genome:local	exon	33726884	33727149	.	-	.	gene_id "LOCXPOra3.9.HIT1"; transcript_id "LOCXPOra3.9.HIT1.transcript"; gene_name "LOCXPOra3.9.HIT1.Ora.2R.308.V1R.exons2.CAJGBK010000027.1.Colossoma_macropomum";
CAJGBK010000027.1	exonerate:protein2genome:local	exon	33735660	33736610	.	+	.	gene_id "LOCXPOra4.10.HIT1"; transcript_id "LOCXPOra4.10.HIT1.transcript"; gene_name "LOCXPOra4.10.HIT1.Ora.2R.317.V1R.exons1.CAJGBK010000027.1.Colossoma_macropomum";
CAJGBK010000027.1	exonerate:protein2genome:local	exon	34217661	34218542	.	+	.	gene_id "LOCXPOra5.11.HIT1"; transcript_id "LOCXPOra5.11.HIT1.transcript"; gene_name "LOCXPOra5.11.HIT1.Ora.2R.294.7tm_1.exons1.CAJGBK010000027.1.Colossoma_macropomum";
CAJGBK010000012.1	exonerate:protein2genome:local	exon	20539774	20540658	.	+	.	gene_id "LOCXPENSPFOP00000020313.1.12.HIT1"; transcript_id "LOCXPENSPFOP00000020313.1.12.HIT1.transcript"; gene_name "LOCXPENSPFOP00000020313.1.12.HIT1.Ora.1R.295.7tm_1.exons1.CAJGBK010000012.1.Colossoma_macropomum";
CAJGBK010000015.1	exonerate:protein2genome:local	exon	3381454	3381518	.	+	.	gene_id "LOCXPOlfC1.1518.HIT1"; transcript_id "LOCXPOlfC1.1518.HIT1.transcript"; gene_name "LOCXPOlfC1.1518.HIT1.OlfC.2R.801.ANF_receptor.exons6.CAJGBK010000015.1.Colossoma_macropomum";
CAJGBK010000015.1	exonerate:protein2genome:local	exon	3381684	3381984	.	+	.	gene_id "LOCXPOlfC1.1518.HIT1"; transcript_id "LOCXPOlfC1.1518.HIT1.transcript"; gene_name "LOCXPOlfC1.1518.HIT1.OlfC.2R.801.ANF_receptor.exons6.CAJGBK010000015.1.Colossoma_macropomum";
CAJGBK010000015.1	exonerate:protein2genome:local	exon	3382127	3382903	.	+	.	gene_id "LOCXPOlfC1.1518.HIT1"; transcript_id "LOCXPOlfC1.1518.HIT1.transcript"; gene_name "LOCXPOlfC1.1518.HIT1.OlfC.2R.801.ANF_receptor.exons6.CAJGBK010000015.1.Colossoma_macropomum";
CAJGBK010000015.1	exonerate:protein2genome:local	exon	3383648	3383872	.	+	.	gene_id "LOCXPOlfC1.1518.HIT1"; transcript_id "LOCXPOlfC1.1518.HIT1.transcript"; gene_name "LOCXPOlfC1.1518.HIT1.OlfC.2R.801.ANF_receptor.exons6.CAJGBK010000015.1.Colossoma_macropomum";
CAJGBK010000015.1	exonerate:protein2genome:local	exon	3384583	3384706	.	+	.	gene_id "LOCXPOlfC1.1518.HIT1"; transcript_id "LOCXPOlfC1.1518.HIT1.transcript"; gene_name "LOCXPOlfC1.1518.HIT1.OlfC.2R.801.ANF_receptor.exons6.CAJGBK010000015.1.Colossoma_macropomum";
CAJGBK010000015.1	exonerate:protein2genome:local	exon	3384818	3385728	.	+	.	gene_id "LOCXPOlfC1.1518.HIT1"; transcript_id "LOCXPOlfC1.1518.HIT1.transcript"; gene_name "LOCXPOlfC1.1518.HIT1.OlfC.2R.801.ANF_receptor.exons6.CAJGBK010000015.1.Colossoma_macropomum";
CAJGBK010000015.1	exonerate:protein2genome:local	exon	3404734	3404882	.	+	.	gene_id "LOCXPOlfC2.562.HIT1"; transcript_id "LOCXPOlfC2.562.HIT1.transcript"; gene_name "LOCXPOlfC2.562.HIT1.OlfC.2R.829.ANF_receptor.exons6.CAJGBK010000015.1.Colossoma_macropomum";
CAJGBK010000015.1	exonerate:protein2genome:local	exon	3405152	3405452	.	+	.	gene_id "LOCXPOlfC2.562.HIT1"; transcript_id "LOCXPOlfC2.562.HIT1.transcript"; gene_name "LOCXPOlfC2.562.HIT1.OlfC.2R.829.ANF_receptor.exons6.CAJGBK010000015.1.Colossoma_macropomum";
CAJGBK010000015.1	exonerate:protein2genome:local	exon	3405618	3406394	.	+	.	gene_id "LOCXPOlfC2.562.HIT1"; transcript_id "LOCXPOlfC2.562.HIT1.transcript"; gene_name "LOCXPOlfC2.562.HIT1.OlfC.2R.829.ANF_receptor.exons6.CAJGBK010000015.1.Colossoma_macropomum";
CAJGBK010000015.1	exonerate:protein2genome:local	exon	3407296	3407520	.	+	.	gene_id "LOCXPOlfC2.562.HIT1"; transcript_id "LOCXPOlfC2.562.HIT1.transcript"; gene_name "LOCXPOlfC2.562.HIT1.OlfC.2R.829.ANF_receptor.exons6.CAJGBK010000015.1.Colossoma_macropomum";
CAJGBK010000015.1	exonerate:protein2genome:local	exon	3407688	3407811	.	+	.	gene_id "LOCXPOlfC2.562.HIT1"; transcript_id "LOCXPOlfC2.562.HIT1.transcript"; gene_name "LOCXPOlfC2.562.HIT1.OlfC.2R.829.ANF_receptor.exons6.CAJGBK010000015.1.Colossoma_macropomum";
CAJGBK010000015.1	exonerate:protein2genome:local	exon	3407955	3408865	.	+	.	gene_id "LOCXPOlfC2.562.HIT1"; transcript_id "LOCXPOlfC2.562.HIT1.transcript"; gene_name "LOCXPOlfC2.562.HIT1.OlfC.2R.829.ANF_receptor.exons6.CAJGBK010000015.1.Colossoma_macropomum";
CAJGBK010000015.1	exonerate:protein2genome:local	exon	3416004	3416167	.	+	.	gene_id "LOCXPOlfC3.666.HIT1"; transcript_id "LOCXPOlfC3.666.HIT1.transcript"; gene_name "LOCXPOlfC3.666.HIT1.OlfC.2R.834.ANF_receptor.exons6.CAJGBK010000015.1.Colossoma_macropomum";
CAJGBK010000015.1	exonerate:protein2genome:local	exon	3416377	3416677	.	+	.	gene_id "LOCXPOlfC3.666.HIT1"; transcript_id "LOCXPOlfC3.666.HIT1.transcript"; gene_name "LOCXPOlfC3.666.HIT1.OlfC.2R.834.ANF_receptor.exons6.CAJGBK010000015.1.Colossoma_macropomum";
CAJGBK010000015.1	exonerate:protein2genome:local	exon	3416799	3417575	.	+	.	gene_id "LOCXPOlfC3.666.HIT1"; transcript_id "LOCXPOlfC3.666.HIT1.transcript"; gene_name "LOCXPOlfC3.666.HIT1.OlfC.2R.834.ANF_receptor.exons6.CAJGBK010000015.1.Colossoma_macropomum";
CAJGBK010000015.1	exonerate:protein2genome:local	exon	3418627	3418851	.	+	.	gene_id "LOCXPOlfC3.666.HIT1"; transcript_id "LOCXPOlfC3.666.HIT1.transcript"; gene_name "LOCXPOlfC3.666.HIT1.OlfC.2R.834.ANF_receptor.exons6.CAJGBK010000015.1.Colossoma_macropomum";
CAJGBK010000015.1	exonerate:protein2genome:local	exon	3419852	3419975	.	+	.	gene_id "LOCXPOlfC3.666.HIT1"; transcript_id "LOCXPOlfC3.666.HIT1.transcript"; gene_name "LOCXPOlfC3.666.HIT1.OlfC.2R.834.ANF_receptor.exons6.CAJGBK010000015.1.Colossoma_macropomum";
CAJGBK010000015.1	exonerate:protein2genome:local	exon	3420095	3421005	.	+	.	gene_id "LOCXPOlfC3.666.HIT1"; transcript_id "LOCXPOlfC3.666.HIT1.transcript"; gene_name "LOCXPOlfC3.666.HIT1.OlfC.2R.834.ANF_receptor.exons6.CAJGBK010000015.1.Colossoma_macropomum";
CAJGBK010000015.1	exonerate:protein2genome:local	exon	3433842	3434071	.	+	.	gene_id "LOCXPOlfC4.695.HIT1"; transcript_id "LOCXPOlfC4.695.HIT1.transcript"; gene_name "LOCXPOlfC4.695.HIT1.OlfC.2R.856.ANF_receptor.exons6.CAJGBK010000015.1.Colossoma_macropomum";
CAJGBK010000015.1	exonerate:protein2genome:local	exon	3434233	3434533	.	+	.	gene_id "LOCXPOlfC4.695.HIT1"; transcript_id "LOCXPOlfC4.695.HIT1.transcript"; gene_name "LOCXPOlfC4.695.HIT1.OlfC.2R.856.ANF_receptor.exons6.CAJGBK010000015.1.Colossoma_macropomum";
CAJGBK010000015.1	exonerate:protein2genome:local	exon	3434671	3435453	.	+	.	gene_id "LOCXPOlfC4.695.HIT1"; transcript_id "LOCXPOlfC4.695.HIT1.transcript"; gene_name "LOCXPOlfC4.695.HIT1.OlfC.2R.856.ANF_receptor.exons6.CAJGBK010000015.1.Colossoma_macropomum";
CAJGBK010000015.1	exonerate:protein2genome:local	exon	3436157	3436381	.	+	.	gene_id "LOCXPOlfC4.695.HIT1"; transcript_id "LOCXPOlfC4.695.HIT1.transcript"; gene_name "LOCXPOlfC4.695.HIT1.OlfC.2R.856.ANF_receptor.exons6.CAJGBK010000015.1.Colossoma_macropomum";
CAJGBK010000015.1	exonerate:protein2genome:local	exon	3436882	3437005	.	+	.	gene_id "LOCXPOlfC4.695.HIT1"; transcript_id "LOCXPOlfC4.695.HIT1.transcript"; gene_name "LOCXPOlfC4.695.HIT1.OlfC.2R.856.ANF_receptor.exons6.CAJGBK010000015.1.Colossoma_macropomum";
CAJGBK010000015.1	exonerate:protein2genome:local	exon	3437117	3438021	.	+	.	gene_id "LOCXPOlfC4.695.HIT1"; transcript_id "LOCXPOlfC4.695.HIT1.transcript"; gene_name "LOCXPOlfC4.695.HIT1.OlfC.2R.856.ANF_receptor.exons6.CAJGBK010000015.1.Colossoma_macropomum";
CAJGBK010000015.1	exonerate:protein2genome:local	exon	3442846	3443000	.	+	.	gene_id "LOCXPOlfC5.801.HIT1"; transcript_id "LOCXPOlfC5.801.HIT1.transcript"; gene_name "LOCXPOlfC5.801.HIT1.OlfC.2R.833.ANF_receptor.exons6.CAJGBK010000015.1.Colossoma_macropomum";
CAJGBK010000015.1	exonerate:protein2genome:local	exon	3443160	3443460	.	+	.	gene_id "LOCXPOlfC5.801.HIT1"; transcript_id "LOCXPOlfC5.801.HIT1.transcript"; gene_name "LOCXPOlfC5.801.HIT1.OlfC.2R.833.ANF_receptor.exons6.CAJGBK010000015.1.Colossoma_macropomum";
CAJGBK010000015.1	exonerate:protein2genome:local	exon	3443597	3444373	.	+	.	gene_id "LOCXPOlfC5.801.HIT1"; transcript_id "LOCXPOlfC5.801.HIT1.transcript"; gene_name "LOCXPOlfC5.801.HIT1.OlfC.2R.833.ANF_receptor.exons6.CAJGBK010000015.1.Colossoma_macropomum";
CAJGBK010000015.1	exonerate:protein2genome:local	exon	3445086	3445310	.	+	.	gene_id "LOCXPOlfC5.801.HIT1"; transcript_id "LOCXPOlfC5.801.HIT1.transcript"; gene_name "LOCXPOlfC5.801.HIT1.OlfC.2R.833.ANF_receptor.exons6.CAJGBK010000015.1.Colossoma_macropomum";
CAJGBK010000015.1	exonerate:protein2genome:local	exon	3445929	3446059	.	+	.	gene_id "LOCXPOlfC5.801.HIT1"; transcript_id "LOCXPOlfC5.801.HIT1.transcript"; gene_name "LOCXPOlfC5.801.HIT1.OlfC.2R.833.ANF_receptor.exons6.CAJGBK010000015.1.Colossoma_macropomum";
CAJGBK010000015.1	exonerate:protein2genome:local	exon	3446164	3447073	.	+	.	gene_id "LOCXPOlfC5.801.HIT1"; transcript_id "LOCXPOlfC5.801.HIT1.transcript"; gene_name "LOCXPOlfC5.801.HIT1.OlfC.2R.833.ANF_receptor.exons6.CAJGBK010000015.1.Colossoma_macropomum";
CAJGBK010000015.1	exonerate:protein2genome:local	exon	3448932	3449080	.	+	.	gene_id "LOCXPOlfC6.851.HIT1"; transcript_id "LOCXPOlfC6.851.HIT1.transcript"; gene_name "LOCXPOlfC6.851.HIT1.OlfC.2R.829.ANF_receptor.exons6.CAJGBK010000015.1.Colossoma_macropomum";
CAJGBK010000015.1	exonerate:protein2genome:local	exon	3449252	3449552	.	+	.	gene_id "LOCXPOlfC6.851.HIT1"; transcript_id "LOCXPOlfC6.851.HIT1.transcript"; gene_name "LOCXPOlfC6.851.HIT1.OlfC.2R.829.ANF_receptor.exons6.CAJGBK010000015.1.Colossoma_macropomum";
CAJGBK010000015.1	exonerate:protein2genome:local	exon	3449715	3450491	.	+	.	gene_id "LOCXPOlfC6.851.HIT1"; transcript_id "LOCXPOlfC6.851.HIT1.transcript"; gene_name "LOCXPOlfC6.851.HIT1.OlfC.2R.829.ANF_receptor.exons6.CAJGBK010000015.1.Colossoma_macropomum";
CAJGBK010000015.1	exonerate:protein2genome:local	exon	3451536	3451760	.	+	.	gene_id "LOCXPOlfC6.851.HIT1"; transcript_id "LOCXPOlfC6.851.HIT1.transcript"; gene_name "LOCXPOlfC6.851.HIT1.OlfC.2R.829.ANF_receptor.exons6.CAJGBK010000015.1.Colossoma_macropomum";
CAJGBK010000015.1	exonerate:protein2genome:local	exon	3452398	3452521	.	+	.	gene_id "LOCXPOlfC6.851.HIT1"; transcript_id "LOCXPOlfC6.851.HIT1.transcript"; gene_name "LOCXPOlfC6.851.HIT1.OlfC.2R.829.ANF_receptor.exons6.CAJGBK010000015.1.Colossoma_macropomum";
CAJGBK010000015.1	exonerate:protein2genome:local	exon	3452633	3453543	.	+	.	gene_id "LOCXPOlfC6.851.HIT1"; transcript_id "LOCXPOlfC6.851.HIT1.transcript"; gene_name "LOCXPOlfC6.851.HIT1.OlfC.2R.829.ANF_receptor.exons6.CAJGBK010000015.1.Colossoma_macropomum";
CAJGBK010000015.1	exonerate:protein2genome:local	exon	3456422	3456570	.	+	.	gene_id "LOCXPOlfC7.947.HIT1"; transcript_id "LOCXPOlfC7.947.HIT1.transcript"; gene_name "LOCXPOlfC7.947.HIT1.OlfC.2R.829.ANF_receptor.exons6.CAJGBK010000015.1.Colossoma_macropomum";
CAJGBK010000015.1	exonerate:protein2genome:local	exon	3456747	3457047	.	+	.	gene_id "LOCXPOlfC7.947.HIT1"; transcript_id "LOCXPOlfC7.947.HIT1.transcript"; gene_name "LOCXPOlfC7.947.HIT1.OlfC.2R.829.ANF_receptor.exons6.CAJGBK010000015.1.Colossoma_macropomum";
CAJGBK010000015.1	exonerate:protein2genome:local	exon	3457201	3457977	.	+	.	gene_id "LOCXPOlfC7.947.HIT1"; transcript_id "LOCXPOlfC7.947.HIT1.transcript"; gene_name "LOCXPOlfC7.947.HIT1.OlfC.2R.829.ANF_receptor.exons6.CAJGBK010000015.1.Colossoma_macropomum";
CAJGBK010000015.1	exonerate:protein2genome:local	exon	3458576	3458800	.	+	.	gene_id "LOCXPOlfC7.947.HIT1"; transcript_id "LOCXPOlfC7.947.HIT1.transcript"; gene_name "LOCXPOlfC7.947.HIT1.OlfC.2R.829.ANF_receptor.exons6.CAJGBK010000015.1.Colossoma_macropomum";
CAJGBK010000015.1	exonerate:protein2genome:local	exon	3459013	3459136	.	+	.	gene_id "LOCXPOlfC7.947.HIT1"; transcript_id "LOCXPOlfC7.947.HIT1.transcript"; gene_name "LOCXPOlfC7.947.HIT1.OlfC.2R.829.ANF_receptor.exons6.CAJGBK010000015.1.Colossoma_macropomum";
CAJGBK010000015.1	exonerate:protein2genome:local	exon	3459228	3460138	.	+	.	gene_id "LOCXPOlfC7.947.HIT1"; transcript_id "LOCXPOlfC7.947.HIT1.transcript"; gene_name "LOCXPOlfC7.947.HIT1.OlfC.2R.829.ANF_receptor.exons6.CAJGBK010000015.1.Colossoma_macropomum";
CAJGBK010000015.1	exonerate:protein2genome:local	exon	3464012	3464166	.	+	.	gene_id "LOCXPOlfC8.987.HIT1"; transcript_id "LOCXPOlfC8.987.HIT1.transcript"; gene_name "LOCXPOlfC8.987.HIT1.OlfC.2R.831.ANF_receptor.exons6.CAJGBK010000015.1.Colossoma_macropomum";
CAJGBK010000015.1	exonerate:protein2genome:local	exon	3464340	3464640	.	+	.	gene_id "LOCXPOlfC8.987.HIT1"; transcript_id "LOCXPOlfC8.987.HIT1.transcript"; gene_name "LOCXPOlfC8.987.HIT1.OlfC.2R.831.ANF_receptor.exons6.CAJGBK010000015.1.Colossoma_macropomum";
CAJGBK010000015.1	exonerate:protein2genome:local	exon	3464845	3465621	.	+	.	gene_id "LOCXPOlfC8.987.HIT1"; transcript_id "LOCXPOlfC8.987.HIT1.transcript"; gene_name "LOCXPOlfC8.987.HIT1.OlfC.2R.831.ANF_receptor.exons6.CAJGBK010000015.1.Colossoma_macropomum";
CAJGBK010000015.1	exonerate:protein2genome:local	exon	3466323	3466547	.	+	.	gene_id "LOCXPOlfC8.987.HIT1"; transcript_id "LOCXPOlfC8.987.HIT1.transcript"; gene_name "LOCXPOlfC8.987.HIT1.OlfC.2R.831.ANF_receptor.exons6.CAJGBK010000015.1.Colossoma_macropomum";
CAJGBK010000015.1	exonerate:protein2genome:local	exon	3467604	3467727	.	+	.	gene_id "LOCXPOlfC8.987.HIT1"; transcript_id "LOCXPOlfC8.987.HIT1.transcript"; gene_name "LOCXPOlfC8.987.HIT1.OlfC.2R.831.ANF_receptor.exons6.CAJGBK010000015.1.Colossoma_macropomum";
CAJGBK010000015.1	exonerate:protein2genome:local	exon	3467833	3468743	.	+	.	gene_id "LOCXPOlfC8.987.HIT1"; transcript_id "LOCXPOlfC8.987.HIT1.transcript"; gene_name "LOCXPOlfC8.987.HIT1.OlfC.2R.831.ANF_receptor.exons6.CAJGBK010000015.1.Colossoma_macropomum";
CAJGBK010000015.1	exonerate:protein2genome:local	exon	3503683	3503837	.	+	.	gene_id "LOCXPOlfC9.1415.HIT1"; transcript_id "LOCXPOlfC9.1415.HIT1.transcript"; gene_name "LOCXPOlfC9.1415.HIT1.OlfC.2R.831.ANF_receptor.exons6.CAJGBK010000015.1.Colossoma_macropomum";
CAJGBK010000015.1	exonerate:protein2genome:local	exon	3504009	3504309	.	+	.	gene_id "LOCXPOlfC9.1415.HIT1"; transcript_id "LOCXPOlfC9.1415.HIT1.transcript"; gene_name "LOCXPOlfC9.1415.HIT1.OlfC.2R.831.ANF_receptor.exons6.CAJGBK010000015.1.Colossoma_macropomum";
CAJGBK010000015.1	exonerate:protein2genome:local	exon	3504460	3505236	.	+	.	gene_id "LOCXPOlfC9.1415.HIT1"; transcript_id "LOCXPOlfC9.1415.HIT1.transcript"; gene_name "LOCXPOlfC9.1415.HIT1.OlfC.2R.831.ANF_receptor.exons6.CAJGBK010000015.1.Colossoma_macropomum";
CAJGBK010000015.1	exonerate:protein2genome:local	exon	3505761	3505985	.	+	.	gene_id "LOCXPOlfC9.1415.HIT1"; transcript_id "LOCXPOlfC9.1415.HIT1.transcript"; gene_name "LOCXPOlfC9.1415.HIT1.OlfC.2R.831.ANF_receptor.exons6.CAJGBK010000015.1.Colossoma_macropomum";
CAJGBK010000015.1	exonerate:protein2genome:local	exon	3506823	3506946	.	+	.	gene_id "LOCXPOlfC9.1415.HIT1"; transcript_id "LOCXPOlfC9.1415.HIT1.transcript"; gene_name "LOCXPOlfC9.1415.HIT1.OlfC.2R.831.ANF_receptor.exons6.CAJGBK010000015.1.Colossoma_macropomum";
CAJGBK010000015.1	exonerate:protein2genome:local	exon	3507050	3507960	.	+	.	gene_id "LOCXPOlfC9.1415.HIT1"; transcript_id "LOCXPOlfC9.1415.HIT1.transcript"; gene_name "LOCXPOlfC9.1415.HIT1.OlfC.2R.831.ANF_receptor.exons6.CAJGBK010000015.1.Colossoma_macropomum";
CAJGBK010000015.1	exonerate:protein2genome:local	exon	3513359	3513513	.	+	.	gene_id "LOCXPOlfC9.1425.HIT1"; transcript_id "LOCXPOlfC9.1425.HIT1.transcript"; gene_name "LOCXPOlfC9.1425.HIT1.OlfC.2R.832.ANF_receptor.exons6.CAJGBK010000015.1.Colossoma_macropomum";
CAJGBK010000015.1	exonerate:protein2genome:local	exon	3513685	3513985	.	+	.	gene_id "LOCXPOlfC9.1425.HIT1"; transcript_id "LOCXPOlfC9.1425.HIT1.transcript"; gene_name "LOCXPOlfC9.1425.HIT1.OlfC.2R.832.ANF_receptor.exons6.CAJGBK010000015.1.Colossoma_macropomum";
CAJGBK010000015.1	exonerate:protein2genome:local	exon	3514136	3514915	.	+	.	gene_id "LOCXPOlfC9.1425.HIT1"; transcript_id "LOCXPOlfC9.1425.HIT1.transcript"; gene_name "LOCXPOlfC9.1425.HIT1.OlfC.2R.832.ANF_receptor.exons6.CAJGBK010000015.1.Colossoma_macropomum";
CAJGBK010000015.1	exonerate:protein2genome:local	exon	3515429	3515653	.	+	.	gene_id "LOCXPOlfC9.1425.HIT1"; transcript_id "LOCXPOlfC9.1425.HIT1.transcript"; gene_name "LOCXPOlfC9.1425.HIT1.OlfC.2R.832.ANF_receptor.exons6.CAJGBK010000015.1.Colossoma_macropomum";
CAJGBK010000015.1	exonerate:protein2genome:local	exon	3516649	3516772	.	+	.	gene_id "LOCXPOlfC9.1425.HIT1"; transcript_id "LOCXPOlfC9.1425.HIT1.transcript"; gene_name "LOCXPOlfC9.1425.HIT1.OlfC.2R.832.ANF_receptor.exons6.CAJGBK010000015.1.Colossoma_macropomum";
CAJGBK010000015.1	exonerate:protein2genome:local	exon	3516876	3517786	.	+	.	gene_id "LOCXPOlfC9.1425.HIT1"; transcript_id "LOCXPOlfC9.1425.HIT1.transcript"; gene_name "LOCXPOlfC9.1425.HIT1.OlfC.2R.832.ANF_receptor.exons6.CAJGBK010000015.1.Colossoma_macropomum";
CAJGBK010000015.1	exonerate:protein2genome:local	exon	3523193	3523347	.	+	.	gene_id "LOCXPOlfC9.1438.HIT1"; transcript_id "LOCXPOlfC9.1438.HIT1.transcript"; gene_name "LOCXPOlfC9.1438.HIT1.OlfC.2R.832.ANF_receptor.exons6.CAJGBK010000015.1.Colossoma_macropomum";
CAJGBK010000015.1	exonerate:protein2genome:local	exon	3523519	3523819	.	+	.	gene_id "LOCXPOlfC9.1438.HIT1"; transcript_id "LOCXPOlfC9.1438.HIT1.transcript"; gene_name "LOCXPOlfC9.1438.HIT1.OlfC.2R.832.ANF_receptor.exons6.CAJGBK010000015.1.Colossoma_macropomum";
CAJGBK010000015.1	exonerate:protein2genome:local	exon	3523970	3524749	.	+	.	gene_id "LOCXPOlfC9.1438.HIT1"; transcript_id "LOCXPOlfC9.1438.HIT1.transcript"; gene_name "LOCXPOlfC9.1438.HIT1.OlfC.2R.832.ANF_receptor.exons6.CAJGBK010000015.1.Colossoma_macropomum";
CAJGBK010000015.1	exonerate:protein2genome:local	exon	3525302	3525526	.	+	.	gene_id "LOCXPOlfC9.1438.HIT1"; transcript_id "LOCXPOlfC9.1438.HIT1.transcript"; gene_name "LOCXPOlfC9.1438.HIT1.OlfC.2R.832.ANF_receptor.exons6.CAJGBK010000015.1.Colossoma_macropomum";
CAJGBK010000015.1	exonerate:protein2genome:local	exon	3526361	3526484	.	+	.	gene_id "LOCXPOlfC9.1438.HIT1"; transcript_id "LOCXPOlfC9.1438.HIT1.transcript"; gene_name "LOCXPOlfC9.1438.HIT1.OlfC.2R.832.ANF_receptor.exons6.CAJGBK010000015.1.Colossoma_macropomum";
CAJGBK010000015.1	exonerate:protein2genome:local	exon	3526588	3527498	.	+	.	gene_id "LOCXPOlfC9.1438.HIT1"; transcript_id "LOCXPOlfC9.1438.HIT1.transcript"; gene_name "LOCXPOlfC9.1438.HIT1.OlfC.2R.832.ANF_receptor.exons6.CAJGBK010000015.1.Colossoma_macropomum";
CAJGBK010000015.1	exonerate:protein2genome:local	exon	3544231	3544379	.	+	.	gene_id "LOCXPOlfC6.1458.HIT1"; transcript_id "LOCXPOlfC6.1458.HIT1.transcript"; gene_name "LOCXPOlfC6.1458.HIT1.OlfC.2R.829.ANF_receptor.exons6.CAJGBK010000015.1.Colossoma_macropomum";
CAJGBK010000015.1	exonerate:protein2genome:local	exon	3544580	3544880	.	+	.	gene_id "LOCXPOlfC6.1458.HIT1"; transcript_id "LOCXPOlfC6.1458.HIT1.transcript"; gene_name "LOCXPOlfC6.1458.HIT1.OlfC.2R.829.ANF_receptor.exons6.CAJGBK010000015.1.Colossoma_macropomum";
CAJGBK010000015.1	exonerate:protein2genome:local	exon	3545005	3545781	.	+	.	gene_id "LOCXPOlfC6.1458.HIT1"; transcript_id "LOCXPOlfC6.1458.HIT1.transcript"; gene_name "LOCXPOlfC6.1458.HIT1.OlfC.2R.829.ANF_receptor.exons6.CAJGBK010000015.1.Colossoma_macropomum";
CAJGBK010000015.1	exonerate:protein2genome:local	exon	3547913	3548137	.	+	.	gene_id "LOCXPOlfC6.1458.HIT1"; transcript_id "LOCXPOlfC6.1458.HIT1.transcript"; gene_name "LOCXPOlfC6.1458.HIT1.OlfC.2R.829.ANF_receptor.exons6.CAJGBK010000015.1.Colossoma_macropomum";
CAJGBK010000015.1	exonerate:protein2genome:local	exon	3548738	3548861	.	+	.	gene_id "LOCXPOlfC6.1458.HIT1"; transcript_id "LOCXPOlfC6.1458.HIT1.transcript"; gene_name "LOCXPOlfC6.1458.HIT1.OlfC.2R.829.ANF_receptor.exons6.CAJGBK010000015.1.Colossoma_macropomum";
CAJGBK010000015.1	exonerate:protein2genome:local	exon	3548980	3549890	.	+	.	gene_id "LOCXPOlfC6.1458.HIT1"; transcript_id "LOCXPOlfC6.1458.HIT1.transcript"; gene_name "LOCXPOlfC6.1458.HIT1.OlfC.2R.829.ANF_receptor.exons6.CAJGBK010000015.1.Colossoma_macropomum";
CAJGBK010000015.1	exonerate:protein2genome:local	exon	3557423	3557571	.	+	.	gene_id "LOCXPOlfC10.1463.HIT1"; transcript_id "LOCXPOlfC10.1463.HIT1.transcript"; gene_name "LOCXPOlfC10.1463.HIT1.OlfC.2R.829.ANF_receptor.exons6.CAJGBK010000015.1.Colossoma_macropomum";
CAJGBK010000015.1	exonerate:protein2genome:local	exon	3557742	3558042	.	+	.	gene_id "LOCXPOlfC10.1463.HIT1"; transcript_id "LOCXPOlfC10.1463.HIT1.transcript"; gene_name "LOCXPOlfC10.1463.HIT1.OlfC.2R.829.ANF_receptor.exons6.CAJGBK010000015.1.Colossoma_macropomum";
CAJGBK010000015.1	exonerate:protein2genome:local	exon	3558197	3558973	.	+	.	gene_id "LOCXPOlfC10.1463.HIT1"; transcript_id "LOCXPOlfC10.1463.HIT1.transcript"; gene_name "LOCXPOlfC10.1463.HIT1.OlfC.2R.829.ANF_receptor.exons6.CAJGBK010000015.1.Colossoma_macropomum";
CAJGBK010000015.1	exonerate:protein2genome:local	exon	3559790	3560014	.	+	.	gene_id "LOCXPOlfC10.1463.HIT1"; transcript_id "LOCXPOlfC10.1463.HIT1.transcript"; gene_name "LOCXPOlfC10.1463.HIT1.OlfC.2R.829.ANF_receptor.exons6.CAJGBK010000015.1.Colossoma_macropomum";
CAJGBK010000015.1	exonerate:protein2genome:local	exon	3560388	3560511	.	+	.	gene_id "LOCXPOlfC10.1463.HIT1"; transcript_id "LOCXPOlfC10.1463.HIT1.transcript"; gene_name "LOCXPOlfC10.1463.HIT1.OlfC.2R.829.ANF_receptor.exons6.CAJGBK010000015.1.Colossoma_macropomum";
CAJGBK010000015.1	exonerate:protein2genome:local	exon	3560611	3561521	.	+	.	gene_id "LOCXPOlfC10.1463.HIT1"; transcript_id "LOCXPOlfC10.1463.HIT1.transcript"; gene_name "LOCXPOlfC10.1463.HIT1.OlfC.2R.829.ANF_receptor.exons6.CAJGBK010000015.1.Colossoma_macropomum";
CAJGBK010000015.1	exonerate:protein2genome:local	exon	3568649	3568878	.	+	.	gene_id "LOCXPOlfC123.1468.HIT1"; transcript_id "LOCXPOlfC123.1468.HIT1.transcript"; gene_name "LOCXPOlfC123.1468.HIT1.OlfC.2R.856.ANF_receptor.exons6.CAJGBK010000015.1.Colossoma_macropomum";
CAJGBK010000015.1	exonerate:protein2genome:local	exon	3568981	3569281	.	+	.	gene_id "LOCXPOlfC123.1468.HIT1"; transcript_id "LOCXPOlfC123.1468.HIT1.transcript"; gene_name "LOCXPOlfC123.1468.HIT1.OlfC.2R.856.ANF_receptor.exons6.CAJGBK010000015.1.Colossoma_macropomum";
CAJGBK010000015.1	exonerate:protein2genome:local	exon	3569416	3570192	.	+	.	gene_id "LOCXPOlfC123.1468.HIT1"; transcript_id "LOCXPOlfC123.1468.HIT1.transcript"; gene_name "LOCXPOlfC123.1468.HIT1.OlfC.2R.856.ANF_receptor.exons6.CAJGBK010000015.1.Colossoma_macropomum";
CAJGBK010000015.1	exonerate:protein2genome:local	exon	3572350	3572574	.	+	.	gene_id "LOCXPOlfC123.1468.HIT1"; transcript_id "LOCXPOlfC123.1468.HIT1.transcript"; gene_name "LOCXPOlfC123.1468.HIT1.OlfC.2R.856.ANF_receptor.exons6.CAJGBK010000015.1.Colossoma_macropomum";
CAJGBK010000015.1	exonerate:protein2genome:local	exon	3573280	3573403	.	+	.	gene_id "LOCXPOlfC123.1468.HIT1"; transcript_id "LOCXPOlfC123.1468.HIT1.transcript"; gene_name "LOCXPOlfC123.1468.HIT1.OlfC.2R.856.ANF_receptor.exons6.CAJGBK010000015.1.Colossoma_macropomum";
CAJGBK010000015.1	exonerate:protein2genome:local	exon	3573510	3574420	.	+	.	gene_id "LOCXPOlfC123.1468.HIT1"; transcript_id "LOCXPOlfC123.1468.HIT1.transcript"; gene_name "LOCXPOlfC123.1468.HIT1.OlfC.2R.856.ANF_receptor.exons6.CAJGBK010000015.1.Colossoma_macropomum";
CAJGBK010000015.1	exonerate:protein2genome:local	exon	3583784	3583932	.	+	.	gene_id "LOCXPOlfC11.1480.HIT1"; transcript_id "LOCXPOlfC11.1480.HIT1.transcript"; gene_name "LOCXPOlfC11.1480.HIT1.OlfC.2R.829.ANF_receptor.exons6.CAJGBK010000015.1.Colossoma_macropomum";
CAJGBK010000015.1	exonerate:protein2genome:local	exon	3584158	3584458	.	+	.	gene_id "LOCXPOlfC11.1480.HIT1"; transcript_id "LOCXPOlfC11.1480.HIT1.transcript"; gene_name "LOCXPOlfC11.1480.HIT1.OlfC.2R.829.ANF_receptor.exons6.CAJGBK010000015.1.Colossoma_macropomum";
CAJGBK010000015.1	exonerate:protein2genome:local	exon	3584565	3585341	.	+	.	gene_id "LOCXPOlfC11.1480.HIT1"; transcript_id "LOCXPOlfC11.1480.HIT1.transcript"; gene_name "LOCXPOlfC11.1480.HIT1.OlfC.2R.829.ANF_receptor.exons6.CAJGBK010000015.1.Colossoma_macropomum";
CAJGBK010000015.1	exonerate:protein2genome:local	exon	3585856	3586080	.	+	.	gene_id "LOCXPOlfC11.1480.HIT1"; transcript_id "LOCXPOlfC11.1480.HIT1.transcript"; gene_name "LOCXPOlfC11.1480.HIT1.OlfC.2R.829.ANF_receptor.exons6.CAJGBK010000015.1.Colossoma_macropomum";
CAJGBK010000015.1	exonerate:protein2genome:local	exon	3586774	3586897	.	+	.	gene_id "LOCXPOlfC11.1480.HIT1"; transcript_id "LOCXPOlfC11.1480.HIT1.transcript"; gene_name "LOCXPOlfC11.1480.HIT1.OlfC.2R.829.ANF_receptor.exons6.CAJGBK010000015.1.Colossoma_macropomum";
CAJGBK010000015.1	exonerate:protein2genome:local	exon	3587013	3587923	.	+	.	gene_id "LOCXPOlfC11.1480.HIT1"; transcript_id "LOCXPOlfC11.1480.HIT1.transcript"; gene_name "LOCXPOlfC11.1480.HIT1.OlfC.2R.829.ANF_receptor.exons6.CAJGBK010000015.1.Colossoma_macropomum";
CAJGBK010000015.1	exonerate:protein2genome:local	exon	3591595	3591743	.	+	.	gene_id "LOCXPOlfC12.1484.HIT1"; transcript_id "LOCXPOlfC12.1484.HIT1.transcript"; gene_name "LOCXPOlfC12.1484.HIT1.OlfC.2R.830.ANF_receptor.exons6.CAJGBK010000015.1.Colossoma_macropomum";
CAJGBK010000015.1	exonerate:protein2genome:local	exon	3591915	3592218	.	+	.	gene_id "LOCXPOlfC12.1484.HIT1"; transcript_id "LOCXPOlfC12.1484.HIT1.transcript"; gene_name "LOCXPOlfC12.1484.HIT1.OlfC.2R.830.ANF_receptor.exons6.CAJGBK010000015.1.Colossoma_macropomum";
CAJGBK010000015.1	exonerate:protein2genome:local	exon	3592379	3593155	.	+	.	gene_id "LOCXPOlfC12.1484.HIT1"; transcript_id "LOCXPOlfC12.1484.HIT1.transcript"; gene_name "LOCXPOlfC12.1484.HIT1.OlfC.2R.830.ANF_receptor.exons6.CAJGBK010000015.1.Colossoma_macropomum";
CAJGBK010000015.1	exonerate:protein2genome:local	exon	3593980	3594204	.	+	.	gene_id "LOCXPOlfC12.1484.HIT1"; transcript_id "LOCXPOlfC12.1484.HIT1.transcript"; gene_name "LOCXPOlfC12.1484.HIT1.OlfC.2R.830.ANF_receptor.exons6.CAJGBK010000015.1.Colossoma_macropomum";
CAJGBK010000015.1	exonerate:protein2genome:local	exon	3594585	3594708	.	+	.	gene_id "LOCXPOlfC12.1484.HIT1"; transcript_id "LOCXPOlfC12.1484.HIT1.transcript"; gene_name "LOCXPOlfC12.1484.HIT1.OlfC.2R.830.ANF_receptor.exons6.CAJGBK010000015.1.Colossoma_macropomum";
CAJGBK010000015.1	exonerate:protein2genome:local	exon	3594822	3595732	.	+	.	gene_id "LOCXPOlfC12.1484.HIT1"; transcript_id "LOCXPOlfC12.1484.HIT1.transcript"; gene_name "LOCXPOlfC12.1484.HIT1.OlfC.2R.830.ANF_receptor.exons6.CAJGBK010000015.1.Colossoma_macropomum";
CAJGBK010000015.1	exonerate:protein2genome:local	exon	3607820	3607968	.	+	.	gene_id "LOCXPOlfC12.1491.HIT1"; transcript_id "LOCXPOlfC12.1491.HIT1.transcript"; gene_name "LOCXPOlfC12.1491.HIT1.OlfC.2R.768.ANF_receptor.exons6.CAJGBK010000015.1.Colossoma_macropomum";
CAJGBK010000015.1	exonerate:protein2genome:local	exon	3608140	3608439	.	+	.	gene_id "LOCXPOlfC12.1491.HIT1"; transcript_id "LOCXPOlfC12.1491.HIT1.transcript"; gene_name "LOCXPOlfC12.1491.HIT1.OlfC.2R.768.ANF_receptor.exons6.CAJGBK010000015.1.Colossoma_macropomum";
CAJGBK010000015.1	exonerate:protein2genome:local	exon	3608585	3609361	.	+	.	gene_id "LOCXPOlfC12.1491.HIT1"; transcript_id "LOCXPOlfC12.1491.HIT1.transcript"; gene_name "LOCXPOlfC12.1491.HIT1.OlfC.2R.768.ANF_receptor.exons6.CAJGBK010000015.1.Colossoma_macropomum";
CAJGBK010000015.1	exonerate:protein2genome:local	exon	3610180	3610404	.	+	.	gene_id "LOCXPOlfC12.1491.HIT1"; transcript_id "LOCXPOlfC12.1491.HIT1.transcript"; gene_name "LOCXPOlfC12.1491.HIT1.OlfC.2R.768.ANF_receptor.exons6.CAJGBK010000015.1.Colossoma_macropomum";
CAJGBK010000015.1	exonerate:protein2genome:local	exon	3610769	3610892	.	+	.	gene_id "LOCXPOlfC12.1491.HIT1"; transcript_id "LOCXPOlfC12.1491.HIT1.transcript"; gene_name "LOCXPOlfC12.1491.HIT1.OlfC.2R.768.ANF_receptor.exons6.CAJGBK010000015.1.Colossoma_macropomum";
CAJGBK010000015.1	exonerate:protein2genome:local	exon	3611006	3611916	.	+	.	gene_id "LOCXPOlfC12.1491.HIT1"; transcript_id "LOCXPOlfC12.1491.HIT1.transcript"; gene_name "LOCXPOlfC12.1491.HIT1.OlfC.2R.768.ANF_receptor.exons6.CAJGBK010000015.1.Colossoma_macropomum";
CAJGBK010000015.1	exonerate:protein2genome:local	exon	3615101	3615300	.	+	.	gene_id "LOCXPOlfC13.1499.HIT1"; transcript_id "LOCXPOlfC13.1499.HIT1.transcript"; gene_name "LOCXPOlfC13.1499.HIT1.OlfC.2R.845.ANF_receptor.exons6.CAJGBK010000015.1.Colossoma_macropomum";
CAJGBK010000015.1	exonerate:protein2genome:local	exon	3615459	3615759	.	+	.	gene_id "LOCXPOlfC13.1499.HIT1"; transcript_id "LOCXPOlfC13.1499.HIT1.transcript"; gene_name "LOCXPOlfC13.1499.HIT1.OlfC.2R.845.ANF_receptor.exons6.CAJGBK010000015.1.Colossoma_macropomum";
CAJGBK010000015.1	exonerate:protein2genome:local	exon	3615864	3616640	.	+	.	gene_id "LOCXPOlfC13.1499.HIT1"; transcript_id "LOCXPOlfC13.1499.HIT1.transcript"; gene_name "LOCXPOlfC13.1499.HIT1.OlfC.2R.845.ANF_receptor.exons6.CAJGBK010000015.1.Colossoma_macropomum";
CAJGBK010000015.1	exonerate:protein2genome:local	exon	3617291	3617515	.	+	.	gene_id "LOCXPOlfC13.1499.HIT1"; transcript_id "LOCXPOlfC13.1499.HIT1.transcript"; gene_name "LOCXPOlfC13.1499.HIT1.OlfC.2R.845.ANF_receptor.exons6.CAJGBK010000015.1.Colossoma_macropomum";
CAJGBK010000015.1	exonerate:protein2genome:local	exon	3617988	3618111	.	+	.	gene_id "LOCXPOlfC13.1499.HIT1"; transcript_id "LOCXPOlfC13.1499.HIT1.transcript"; gene_name "LOCXPOlfC13.1499.HIT1.OlfC.2R.845.ANF_receptor.exons6.CAJGBK010000015.1.Colossoma_macropomum";
CAJGBK010000015.1	exonerate:protein2genome:local	exon	3618230	3619137	.	+	.	gene_id "LOCXPOlfC13.1499.HIT1"; transcript_id "LOCXPOlfC13.1499.HIT1.transcript"; gene_name "LOCXPOlfC13.1499.HIT1.OlfC.2R.845.ANF_receptor.exons6.CAJGBK010000015.1.Colossoma_macropomum";
CAJGBK010000015.1	exonerate:protein2genome:local	exon	3621388	3621536	.	+	.	gene_id "LOCXPOlfC14.1507.HIT1"; transcript_id "LOCXPOlfC14.1507.HIT1.transcript"; gene_name "LOCXPOlfC14.1507.HIT1.OlfC.2R.829.ANF_receptor.exons6.CAJGBK010000015.1.Colossoma_macropomum";
CAJGBK010000015.1	exonerate:protein2genome:local	exon	3621696	3621996	.	+	.	gene_id "LOCXPOlfC14.1507.HIT1"; transcript_id "LOCXPOlfC14.1507.HIT1.transcript"; gene_name "LOCXPOlfC14.1507.HIT1.OlfC.2R.829.ANF_receptor.exons6.CAJGBK010000015.1.Colossoma_macropomum";
CAJGBK010000015.1	exonerate:protein2genome:local	exon	3622146	3622922	.	+	.	gene_id "LOCXPOlfC14.1507.HIT1"; transcript_id "LOCXPOlfC14.1507.HIT1.transcript"; gene_name "LOCXPOlfC14.1507.HIT1.OlfC.2R.829.ANF_receptor.exons6.CAJGBK010000015.1.Colossoma_macropomum";
CAJGBK010000015.1	exonerate:protein2genome:local	exon	3623615	3623839	.	+	.	gene_id "LOCXPOlfC14.1507.HIT1"; transcript_id "LOCXPOlfC14.1507.HIT1.transcript"; gene_name "LOCXPOlfC14.1507.HIT1.OlfC.2R.829.ANF_receptor.exons6.CAJGBK010000015.1.Colossoma_macropomum";
CAJGBK010000015.1	exonerate:protein2genome:local	exon	3624025	3624148	.	+	.	gene_id "LOCXPOlfC14.1507.HIT1"; transcript_id "LOCXPOlfC14.1507.HIT1.transcript"; gene_name "LOCXPOlfC14.1507.HIT1.OlfC.2R.829.ANF_receptor.exons6.CAJGBK010000015.1.Colossoma_macropomum";
CAJGBK010000015.1	exonerate:protein2genome:local	exon	3624268	3625178	.	+	.	gene_id "LOCXPOlfC14.1507.HIT1"; transcript_id "LOCXPOlfC14.1507.HIT1.transcript"; gene_name "LOCXPOlfC14.1507.HIT1.OlfC.2R.829.ANF_receptor.exons6.CAJGBK010000015.1.Colossoma_macropomum";
CAJGBK010000015.1	exonerate:protein2genome:local	exon	3637732	3637880	.	+	.	gene_id "LOCXPOlfC15.1510.HIT1"; transcript_id "LOCXPOlfC15.1510.HIT1.transcript"; gene_name "LOCXPOlfC15.1510.HIT1.OlfC.2R.829.ANF_receptor.exons6.CAJGBK010000015.1.Colossoma_macropomum";
CAJGBK010000015.1	exonerate:protein2genome:local	exon	3638056	3638356	.	+	.	gene_id "LOCXPOlfC15.1510.HIT1"; transcript_id "LOCXPOlfC15.1510.HIT1.transcript"; gene_name "LOCXPOlfC15.1510.HIT1.OlfC.2R.829.ANF_receptor.exons6.CAJGBK010000015.1.Colossoma_macropomum";
CAJGBK010000015.1	exonerate:protein2genome:local	exon	3638513	3639289	.	+	.	gene_id "LOCXPOlfC15.1510.HIT1"; transcript_id "LOCXPOlfC15.1510.HIT1.transcript"; gene_name "LOCXPOlfC15.1510.HIT1.OlfC.2R.829.ANF_receptor.exons6.CAJGBK010000015.1.Colossoma_macropomum";
CAJGBK010000015.1	exonerate:protein2genome:local	exon	3639977	3640201	.	+	.	gene_id "LOCXPOlfC15.1510.HIT1"; transcript_id "LOCXPOlfC15.1510.HIT1.transcript"; gene_name "LOCXPOlfC15.1510.HIT1.OlfC.2R.829.ANF_receptor.exons6.CAJGBK010000015.1.Colossoma_macropomum";
CAJGBK010000015.1	exonerate:protein2genome:local	exon	3640597	3640720	.	+	.	gene_id "LOCXPOlfC15.1510.HIT1"; transcript_id "LOCXPOlfC15.1510.HIT1.transcript"; gene_name "LOCXPOlfC15.1510.HIT1.OlfC.2R.829.ANF_receptor.exons6.CAJGBK010000015.1.Colossoma_macropomum";
CAJGBK010000015.1	exonerate:protein2genome:local	exon	3640833	3641743	.	+	.	gene_id "LOCXPOlfC15.1510.HIT1"; transcript_id "LOCXPOlfC15.1510.HIT1.transcript"; gene_name "LOCXPOlfC15.1510.HIT1.OlfC.2R.829.ANF_receptor.exons6.CAJGBK010000015.1.Colossoma_macropomum";
CAJGBK010000015.1	exonerate:protein2genome:local	exon	3645883	3646043	.	+	.	gene_id "LOCXPOlfC16.1514.HIT1"; transcript_id "LOCXPOlfC16.1514.HIT1.transcript"; gene_name "LOCXPOlfC16.1514.HIT1.OlfC.2R.831.ANF_receptor.exons6.CAJGBK010000015.1.Colossoma_macropomum";
CAJGBK010000015.1	exonerate:protein2genome:local	exon	3646207	3646507	.	+	.	gene_id "LOCXPOlfC16.1514.HIT1"; transcript_id "LOCXPOlfC16.1514.HIT1.transcript"; gene_name "LOCXPOlfC16.1514.HIT1.OlfC.2R.831.ANF_receptor.exons6.CAJGBK010000015.1.Colossoma_macropomum";
CAJGBK010000015.1	exonerate:protein2genome:local	exon	3646756	3647532	.	+	.	gene_id "LOCXPOlfC16.1514.HIT1"; transcript_id "LOCXPOlfC16.1514.HIT1.transcript"; gene_name "LOCXPOlfC16.1514.HIT1.OlfC.2R.831.ANF_receptor.exons6.CAJGBK010000015.1.Colossoma_macropomum";
CAJGBK010000015.1	exonerate:protein2genome:local	exon	3648216	3648440	.	+	.	gene_id "LOCXPOlfC16.1514.HIT1"; transcript_id "LOCXPOlfC16.1514.HIT1.transcript"; gene_name "LOCXPOlfC16.1514.HIT1.OlfC.2R.831.ANF_receptor.exons6.CAJGBK010000015.1.Colossoma_macropomum";
CAJGBK010000015.1	exonerate:protein2genome:local	exon	3649296	3649419	.	+	.	gene_id "LOCXPOlfC16.1514.HIT1"; transcript_id "LOCXPOlfC16.1514.HIT1.transcript"; gene_name "LOCXPOlfC16.1514.HIT1.OlfC.2R.831.ANF_receptor.exons6.CAJGBK010000015.1.Colossoma_macropomum";
CAJGBK010000015.1	exonerate:protein2genome:local	exon	3649538	3650442	.	+	.	gene_id "LOCXPOlfC16.1514.HIT1"; transcript_id "LOCXPOlfC16.1514.HIT1.transcript"; gene_name "LOCXPOlfC16.1514.HIT1.OlfC.2R.831.ANF_receptor.exons6.CAJGBK010000015.1.Colossoma_macropomum";
CAJGBK010000015.1	exonerate:protein2genome:local	exon	3660728	3660876	.	+	.	gene_id "LOCXPOlfC17.1527.HIT1"; transcript_id "LOCXPOlfC17.1527.HIT1.transcript"; gene_name "LOCXPOlfC17.1527.HIT1.OlfC.2R.829.ANF_receptor.exons6.CAJGBK010000015.1.Colossoma_macropomum";
CAJGBK010000015.1	exonerate:protein2genome:local	exon	3661034	3661334	.	+	.	gene_id "LOCXPOlfC17.1527.HIT1"; transcript_id "LOCXPOlfC17.1527.HIT1.transcript"; gene_name "LOCXPOlfC17.1527.HIT1.OlfC.2R.829.ANF_receptor.exons6.CAJGBK010000015.1.Colossoma_macropomum";
CAJGBK010000015.1	exonerate:protein2genome:local	exon	3661484	3662260	.	+	.	gene_id "LOCXPOlfC17.1527.HIT1"; transcript_id "LOCXPOlfC17.1527.HIT1.transcript"; gene_name "LOCXPOlfC17.1527.HIT1.OlfC.2R.829.ANF_receptor.exons6.CAJGBK010000015.1.Colossoma_macropomum";
CAJGBK010000015.1	exonerate:protein2genome:local	exon	3662832	3663056	.	+	.	gene_id "LOCXPOlfC17.1527.HIT1"; transcript_id "LOCXPOlfC17.1527.HIT1.transcript"; gene_name "LOCXPOlfC17.1527.HIT1.OlfC.2R.829.ANF_receptor.exons6.CAJGBK010000015.1.Colossoma_macropomum";
CAJGBK010000015.1	exonerate:protein2genome:local	exon	3663802	3663925	.	+	.	gene_id "LOCXPOlfC17.1527.HIT1"; transcript_id "LOCXPOlfC17.1527.HIT1.transcript"; gene_name "LOCXPOlfC17.1527.HIT1.OlfC.2R.829.ANF_receptor.exons6.CAJGBK010000015.1.Colossoma_macropomum";
CAJGBK010000015.1	exonerate:protein2genome:local	exon	3664045	3664955	.	+	.	gene_id "LOCXPOlfC17.1527.HIT1"; transcript_id "LOCXPOlfC17.1527.HIT1.transcript"; gene_name "LOCXPOlfC17.1527.HIT1.OlfC.2R.829.ANF_receptor.exons6.CAJGBK010000015.1.Colossoma_macropomum";
CAJGBK010000015.1	exonerate:protein2genome:local	exon	3689040	3689191	.	+	.	gene_id "LOCXPOlfC18.1566.HIT1"; transcript_id "LOCXPOlfC18.1566.HIT1.transcript"; gene_name "LOCXPOlfC18.1566.HIT1.OlfC.2R.830.ANF_receptor.exons6.CAJGBK010000015.1.Colossoma_macropomum";
CAJGBK010000015.1	exonerate:protein2genome:local	exon	3689365	3689665	.	+	.	gene_id "LOCXPOlfC18.1566.HIT1"; transcript_id "LOCXPOlfC18.1566.HIT1.transcript"; gene_name "LOCXPOlfC18.1566.HIT1.OlfC.2R.830.ANF_receptor.exons6.CAJGBK010000015.1.Colossoma_macropomum";
CAJGBK010000015.1	exonerate:protein2genome:local	exon	3689797	3690573	.	+	.	gene_id "LOCXPOlfC18.1566.HIT1"; transcript_id "LOCXPOlfC18.1566.HIT1.transcript"; gene_name "LOCXPOlfC18.1566.HIT1.OlfC.2R.830.ANF_receptor.exons6.CAJGBK010000015.1.Colossoma_macropomum";
CAJGBK010000015.1	exonerate:protein2genome:local	exon	3691223	3691447	.	+	.	gene_id "LOCXPOlfC18.1566.HIT1"; transcript_id "LOCXPOlfC18.1566.HIT1.transcript"; gene_name "LOCXPOlfC18.1566.HIT1.OlfC.2R.830.ANF_receptor.exons6.CAJGBK010000015.1.Colossoma_macropomum";
CAJGBK010000015.1	exonerate:protein2genome:local	exon	3692170	3692293	.	+	.	gene_id "LOCXPOlfC18.1566.HIT1"; transcript_id "LOCXPOlfC18.1566.HIT1.transcript"; gene_name "LOCXPOlfC18.1566.HIT1.OlfC.2R.830.ANF_receptor.exons6.CAJGBK010000015.1.Colossoma_macropomum";
CAJGBK010000015.1	exonerate:protein2genome:local	exon	3692402	3693312	.	+	.	gene_id "LOCXPOlfC18.1566.HIT1"; transcript_id "LOCXPOlfC18.1566.HIT1.transcript"; gene_name "LOCXPOlfC18.1566.HIT1.OlfC.2R.830.ANF_receptor.exons6.CAJGBK010000015.1.Colossoma_macropomum";
CAJGBK010000015.1	exonerate:protein2genome:local	exon	3697723	3697874	.	+	.	gene_id "LOCXPOlfC20.1573.HIT1"; transcript_id "LOCXPOlfC20.1573.HIT1.transcript"; gene_name "LOCXPOlfC20.1573.HIT1.OlfC.2R.830.ANF_receptor.exons6.CAJGBK010000015.1.Colossoma_macropomum";
CAJGBK010000015.1	exonerate:protein2genome:local	exon	3698048	3698348	.	+	.	gene_id "LOCXPOlfC20.1573.HIT1"; transcript_id "LOCXPOlfC20.1573.HIT1.transcript"; gene_name "LOCXPOlfC20.1573.HIT1.OlfC.2R.830.ANF_receptor.exons6.CAJGBK010000015.1.Colossoma_macropomum";
CAJGBK010000015.1	exonerate:protein2genome:local	exon	3698480	3699256	.	+	.	gene_id "LOCXPOlfC20.1573.HIT1"; transcript_id "LOCXPOlfC20.1573.HIT1.transcript"; gene_name "LOCXPOlfC20.1573.HIT1.OlfC.2R.830.ANF_receptor.exons6.CAJGBK010000015.1.Colossoma_macropomum";
CAJGBK010000015.1	exonerate:protein2genome:local	exon	3699963	3700187	.	+	.	gene_id "LOCXPOlfC20.1573.HIT1"; transcript_id "LOCXPOlfC20.1573.HIT1.transcript"; gene_name "LOCXPOlfC20.1573.HIT1.OlfC.2R.830.ANF_receptor.exons6.CAJGBK010000015.1.Colossoma_macropomum";
CAJGBK010000015.1	exonerate:protein2genome:local	exon	3701508	3701631	.	+	.	gene_id "LOCXPOlfC20.1573.HIT1"; transcript_id "LOCXPOlfC20.1573.HIT1.transcript"; gene_name "LOCXPOlfC20.1573.HIT1.OlfC.2R.830.ANF_receptor.exons6.CAJGBK010000015.1.Colossoma_macropomum";
CAJGBK010000015.1	exonerate:protein2genome:local	exon	3701739	3702649	.	+	.	gene_id "LOCXPOlfC20.1573.HIT1"; transcript_id "LOCXPOlfC20.1573.HIT1.transcript"; gene_name "LOCXPOlfC20.1573.HIT1.OlfC.2R.830.ANF_receptor.exons6.CAJGBK010000015.1.Colossoma_macropomum";
CAJGBK010000015.1	exonerate:protein2genome:local	exon	3707611	3707762	.	+	.	gene_id "LOCXPOlfC20.1582.HIT1"; transcript_id "LOCXPOlfC20.1582.HIT1.transcript"; gene_name "LOCXPOlfC20.1582.HIT1.OlfC.2R.830.ANF_receptor.exons6.CAJGBK010000015.1.Colossoma_macropomum";
CAJGBK010000015.1	exonerate:protein2genome:local	exon	3707937	3708237	.	+	.	gene_id "LOCXPOlfC20.1582.HIT1"; transcript_id "LOCXPOlfC20.1582.HIT1.transcript"; gene_name "LOCXPOlfC20.1582.HIT1.OlfC.2R.830.ANF_receptor.exons6.CAJGBK010000015.1.Colossoma_macropomum";
CAJGBK010000015.1	exonerate:protein2genome:local	exon	3708394	3709170	.	+	.	gene_id "LOCXPOlfC20.1582.HIT1"; transcript_id "LOCXPOlfC20.1582.HIT1.transcript"; gene_name "LOCXPOlfC20.1582.HIT1.OlfC.2R.830.ANF_receptor.exons6.CAJGBK010000015.1.Colossoma_macropomum";
CAJGBK010000015.1	exonerate:protein2genome:local	exon	3709899	3710123	.	+	.	gene_id "LOCXPOlfC20.1582.HIT1"; transcript_id "LOCXPOlfC20.1582.HIT1.transcript"; gene_name "LOCXPOlfC20.1582.HIT1.OlfC.2R.830.ANF_receptor.exons6.CAJGBK010000015.1.Colossoma_macropomum";
CAJGBK010000015.1	exonerate:protein2genome:local	exon	3711435	3711558	.	+	.	gene_id "LOCXPOlfC20.1582.HIT1"; transcript_id "LOCXPOlfC20.1582.HIT1.transcript"; gene_name "LOCXPOlfC20.1582.HIT1.OlfC.2R.830.ANF_receptor.exons6.CAJGBK010000015.1.Colossoma_macropomum";
CAJGBK010000015.1	exonerate:protein2genome:local	exon	3711667	3712577	.	+	.	gene_id "LOCXPOlfC20.1582.HIT1"; transcript_id "LOCXPOlfC20.1582.HIT1.transcript"; gene_name "LOCXPOlfC20.1582.HIT1.OlfC.2R.830.ANF_receptor.exons6.CAJGBK010000015.1.Colossoma_macropomum";
CAJGBK010000015.1	exonerate:protein2genome:local	exon	3726195	3726349	.	+	.	gene_id "LOCXPOlfC21.447.HIT1"; transcript_id "LOCXPOlfC21.447.HIT1.transcript"; gene_name "LOCXPOlfC21.447.HIT1.OlfC.2R.830.ANF_receptor.exons6.CAJGBK010000015.1.Colossoma_macropomum";
CAJGBK010000015.1	exonerate:protein2genome:local	exon	3726499	3726799	.	+	.	gene_id "LOCXPOlfC21.447.HIT1"; transcript_id "LOCXPOlfC21.447.HIT1.transcript"; gene_name "LOCXPOlfC21.447.HIT1.OlfC.2R.830.ANF_receptor.exons6.CAJGBK010000015.1.Colossoma_macropomum";
CAJGBK010000015.1	exonerate:protein2genome:local	exon	3727022	3727798	.	+	.	gene_id "LOCXPOlfC21.447.HIT1"; transcript_id "LOCXPOlfC21.447.HIT1.transcript"; gene_name "LOCXPOlfC21.447.HIT1.OlfC.2R.830.ANF_receptor.exons6.CAJGBK010000015.1.Colossoma_macropomum";
CAJGBK010000015.1	exonerate:protein2genome:local	exon	3728415	3728639	.	+	.	gene_id "LOCXPOlfC21.447.HIT1"; transcript_id "LOCXPOlfC21.447.HIT1.transcript"; gene_name "LOCXPOlfC21.447.HIT1.OlfC.2R.830.ANF_receptor.exons6.CAJGBK010000015.1.Colossoma_macropomum";
CAJGBK010000015.1	exonerate:protein2genome:local	exon	3728991	3729114	.	+	.	gene_id "LOCXPOlfC21.447.HIT1"; transcript_id "LOCXPOlfC21.447.HIT1.transcript"; gene_name "LOCXPOlfC21.447.HIT1.OlfC.2R.830.ANF_receptor.exons6.CAJGBK010000015.1.Colossoma_macropomum";
CAJGBK010000015.1	exonerate:protein2genome:local	exon	3729224	3730131	.	+	.	gene_id "LOCXPOlfC21.447.HIT1"; transcript_id "LOCXPOlfC21.447.HIT1.transcript"; gene_name "LOCXPOlfC21.447.HIT1.OlfC.2R.830.ANF_receptor.exons6.CAJGBK010000015.1.Colossoma_macropomum";
CAJGBK010000015.1	exonerate:protein2genome:local	exon	3754161	3754309	.	+	.	gene_id "LOCXPOlfC22.459.HIT1"; transcript_id "LOCXPOlfC22.459.HIT1.transcript"; gene_name "LOCXPOlfC22.459.HIT1.OlfC.2R.826.ANF_receptor.exons6.CAJGBK010000015.1.Colossoma_macropomum";
CAJGBK010000015.1	exonerate:protein2genome:local	exon	3754471	3754771	.	+	.	gene_id "LOCXPOlfC22.459.HIT1"; transcript_id "LOCXPOlfC22.459.HIT1.transcript"; gene_name "LOCXPOlfC22.459.HIT1.OlfC.2R.826.ANF_receptor.exons6.CAJGBK010000015.1.Colossoma_macropomum";
CAJGBK010000015.1	exonerate:protein2genome:local	exon	3754989	3755765	.	+	.	gene_id "LOCXPOlfC22.459.HIT1"; transcript_id "LOCXPOlfC22.459.HIT1.transcript"; gene_name "LOCXPOlfC22.459.HIT1.OlfC.2R.826.ANF_receptor.exons6.CAJGBK010000015.1.Colossoma_macropomum";
CAJGBK010000015.1	exonerate:protein2genome:local	exon	3756539	3756763	.	+	.	gene_id "LOCXPOlfC22.459.HIT1"; transcript_id "LOCXPOlfC22.459.HIT1.transcript"; gene_name "LOCXPOlfC22.459.HIT1.OlfC.2R.826.ANF_receptor.exons6.CAJGBK010000015.1.Colossoma_macropomum";
CAJGBK010000015.1	exonerate:protein2genome:local	exon	3758572	3758695	.	+	.	gene_id "LOCXPOlfC22.459.HIT1"; transcript_id "LOCXPOlfC22.459.HIT1.transcript"; gene_name "LOCXPOlfC22.459.HIT1.OlfC.2R.826.ANF_receptor.exons6.CAJGBK010000015.1.Colossoma_macropomum";
CAJGBK010000015.1	exonerate:protein2genome:local	exon	3758813	3759714	.	+	.	gene_id "LOCXPOlfC22.459.HIT1"; transcript_id "LOCXPOlfC22.459.HIT1.transcript"; gene_name "LOCXPOlfC22.459.HIT1.OlfC.2R.826.ANF_receptor.exons6.CAJGBK010000015.1.Colossoma_macropomum";
CAJGBK010000015.1	exonerate:protein2genome:local	exon	3770277	3770425	.	+	.	gene_id "LOCXPOlfC23.462.HIT1"; transcript_id "LOCXPOlfC23.462.HIT1.transcript"; gene_name "LOCXPOlfC23.462.HIT1.OlfC.2R.828.ANF_receptor.exons6.CAJGBK010000015.1.Colossoma_macropomum";
CAJGBK010000015.1	exonerate:protein2genome:local	exon	3770655	3770955	.	+	.	gene_id "LOCXPOlfC23.462.HIT1"; transcript_id "LOCXPOlfC23.462.HIT1.transcript"; gene_name "LOCXPOlfC23.462.HIT1.OlfC.2R.828.ANF_receptor.exons6.CAJGBK010000015.1.Colossoma_macropomum";
CAJGBK010000015.1	exonerate:protein2genome:local	exon	3771114	3771890	.	+	.	gene_id "LOCXPOlfC23.462.HIT1"; transcript_id "LOCXPOlfC23.462.HIT1.transcript"; gene_name "LOCXPOlfC23.462.HIT1.OlfC.2R.828.ANF_receptor.exons6.CAJGBK010000015.1.Colossoma_macropomum";
CAJGBK010000015.1	exonerate:protein2genome:local	exon	3772713	3772937	.	+	.	gene_id "LOCXPOlfC23.462.HIT1"; transcript_id "LOCXPOlfC23.462.HIT1.transcript"; gene_name "LOCXPOlfC23.462.HIT1.OlfC.2R.828.ANF_receptor.exons6.CAJGBK010000015.1.Colossoma_macropomum";
CAJGBK010000015.1	exonerate:protein2genome:local	exon	3773992	3774115	.	+	.	gene_id "LOCXPOlfC23.462.HIT1"; transcript_id "LOCXPOlfC23.462.HIT1.transcript"; gene_name "LOCXPOlfC23.462.HIT1.OlfC.2R.828.ANF_receptor.exons6.CAJGBK010000015.1.Colossoma_macropomum";
CAJGBK010000015.1	exonerate:protein2genome:local	exon	3774241	3775148	.	+	.	gene_id "LOCXPOlfC23.462.HIT1"; transcript_id "LOCXPOlfC23.462.HIT1.transcript"; gene_name "LOCXPOlfC23.462.HIT1.OlfC.2R.828.ANF_receptor.exons6.CAJGBK010000015.1.Colossoma_macropomum";
CAJGBK010000015.1	exonerate:protein2genome:local	exon	3787486	3787703	.	+	.	gene_id "LOCXPOlfC24.475.HIT1"; transcript_id "LOCXPOlfC24.475.HIT1.transcript"; gene_name "LOCXPOlfC24.475.HIT1.OlfC.2R.851.ANF_receptor.exons6.CAJGBK010000015.1.Colossoma_macropomum";
CAJGBK010000015.1	exonerate:protein2genome:local	exon	3787875	3788175	.	+	.	gene_id "LOCXPOlfC24.475.HIT1"; transcript_id "LOCXPOlfC24.475.HIT1.transcript"; gene_name "LOCXPOlfC24.475.HIT1.OlfC.2R.851.ANF_receptor.exons6.CAJGBK010000015.1.Colossoma_macropomum";
CAJGBK010000015.1	exonerate:protein2genome:local	exon	3788383	3789159	.	+	.	gene_id "LOCXPOlfC24.475.HIT1"; transcript_id "LOCXPOlfC24.475.HIT1.transcript"; gene_name "LOCXPOlfC24.475.HIT1.OlfC.2R.851.ANF_receptor.exons6.CAJGBK010000015.1.Colossoma_macropomum";
CAJGBK010000015.1	exonerate:protein2genome:local	exon	3789673	3789897	.	+	.	gene_id "LOCXPOlfC24.475.HIT1"; transcript_id "LOCXPOlfC24.475.HIT1.transcript"; gene_name "LOCXPOlfC24.475.HIT1.OlfC.2R.851.ANF_receptor.exons6.CAJGBK010000015.1.Colossoma_macropomum";
CAJGBK010000015.1	exonerate:protein2genome:local	exon	3790948	3791071	.	+	.	gene_id "LOCXPOlfC24.475.HIT1"; transcript_id "LOCXPOlfC24.475.HIT1.transcript"; gene_name "LOCXPOlfC24.475.HIT1.OlfC.2R.851.ANF_receptor.exons6.CAJGBK010000015.1.Colossoma_macropomum";
CAJGBK010000015.1	exonerate:protein2genome:local	exon	3791170	3792077	.	+	.	gene_id "LOCXPOlfC24.475.HIT1"; transcript_id "LOCXPOlfC24.475.HIT1.transcript"; gene_name "LOCXPOlfC24.475.HIT1.OlfC.2R.851.ANF_receptor.exons6.CAJGBK010000015.1.Colossoma_macropomum";
CAJGBK010000015.1	exonerate:protein2genome:local	exon	3804262	3804410	.	+	.	gene_id "LOCXPOlfC25.481.HIT1"; transcript_id "LOCXPOlfC25.481.HIT1.transcript"; gene_name "LOCXPOlfC25.481.HIT1.OlfC.2R.829.ANF_receptor.exons6.CAJGBK010000015.1.Colossoma_macropomum";
CAJGBK010000015.1	exonerate:protein2genome:local	exon	3804633	3804933	.	+	.	gene_id "LOCXPOlfC25.481.HIT1"; transcript_id "LOCXPOlfC25.481.HIT1.transcript"; gene_name "LOCXPOlfC25.481.HIT1.OlfC.2R.829.ANF_receptor.exons6.CAJGBK010000015.1.Colossoma_macropomum";
CAJGBK010000015.1	exonerate:protein2genome:local	exon	3805031	3805807	.	+	.	gene_id "LOCXPOlfC25.481.HIT1"; transcript_id "LOCXPOlfC25.481.HIT1.transcript"; gene_name "LOCXPOlfC25.481.HIT1.OlfC.2R.829.ANF_receptor.exons6.CAJGBK010000015.1.Colossoma_macropomum";
CAJGBK010000015.1	exonerate:protein2genome:local	exon	3806756	3806980	.	+	.	gene_id "LOCXPOlfC25.481.HIT1"; transcript_id "LOCXPOlfC25.481.HIT1.transcript"; gene_name "LOCXPOlfC25.481.HIT1.OlfC.2R.829.ANF_receptor.exons6.CAJGBK010000015.1.Colossoma_macropomum";
CAJGBK010000015.1	exonerate:protein2genome:local	exon	3807970	3808093	.	+	.	gene_id "LOCXPOlfC25.481.HIT1"; transcript_id "LOCXPOlfC25.481.HIT1.transcript"; gene_name "LOCXPOlfC25.481.HIT1.OlfC.2R.829.ANF_receptor.exons6.CAJGBK010000015.1.Colossoma_macropomum";
CAJGBK010000015.1	exonerate:protein2genome:local	exon	3808206	3809116	.	+	.	gene_id "LOCXPOlfC25.481.HIT1"; transcript_id "LOCXPOlfC25.481.HIT1.transcript"; gene_name "LOCXPOlfC25.481.HIT1.OlfC.2R.829.ANF_receptor.exons6.CAJGBK010000015.1.Colossoma_macropomum";
CAJGBK010000015.1	exonerate:protein2genome:local	exon	3819604	3819755	.	+	.	gene_id "LOCXPOlfC26.486.HIT1"; transcript_id "LOCXPOlfC26.486.HIT1.transcript"; gene_name "LOCXPOlfC26.486.HIT1.OlfC.2R.829.ANF_receptor.exons6.CAJGBK010000015.1.Colossoma_macropomum";
CAJGBK010000015.1	exonerate:protein2genome:local	exon	3819961	3820261	.	+	.	gene_id "LOCXPOlfC26.486.HIT1"; transcript_id "LOCXPOlfC26.486.HIT1.transcript"; gene_name "LOCXPOlfC26.486.HIT1.OlfC.2R.829.ANF_receptor.exons6.CAJGBK010000015.1.Colossoma_macropomum";
CAJGBK010000015.1	exonerate:protein2genome:local	exon	3820429	3821205	.	+	.	gene_id "LOCXPOlfC26.486.HIT1"; transcript_id "LOCXPOlfC26.486.HIT1.transcript"; gene_name "LOCXPOlfC26.486.HIT1.OlfC.2R.829.ANF_receptor.exons6.CAJGBK010000015.1.Colossoma_macropomum";
CAJGBK010000015.1	exonerate:protein2genome:local	exon	3821766	3821990	.	+	.	gene_id "LOCXPOlfC26.486.HIT1"; transcript_id "LOCXPOlfC26.486.HIT1.transcript"; gene_name "LOCXPOlfC26.486.HIT1.OlfC.2R.829.ANF_receptor.exons6.CAJGBK010000015.1.Colossoma_macropomum";
CAJGBK010000015.1	exonerate:protein2genome:local	exon	3823168	3823291	.	+	.	gene_id "LOCXPOlfC26.486.HIT1"; transcript_id "LOCXPOlfC26.486.HIT1.transcript"; gene_name "LOCXPOlfC26.486.HIT1.OlfC.2R.829.ANF_receptor.exons6.CAJGBK010000015.1.Colossoma_macropomum";
CAJGBK010000015.1	exonerate:protein2genome:local	exon	3823400	3824307	.	+	.	gene_id "LOCXPOlfC26.486.HIT1"; transcript_id "LOCXPOlfC26.486.HIT1.transcript"; gene_name "LOCXPOlfC26.486.HIT1.OlfC.2R.829.ANF_receptor.exons6.CAJGBK010000015.1.Colossoma_macropomum";
CAJGBK010000015.1	exonerate:protein2genome:local	exon	3830304	3830452	.	+	.	gene_id "LOCXPOlfC27.489.HIT1"; transcript_id "LOCXPOlfC27.489.HIT1.transcript"; gene_name "LOCXPOlfC27.489.HIT1.OlfC.2R.828.ANF_receptor.exons6.CAJGBK010000015.1.Colossoma_macropomum";
CAJGBK010000015.1	exonerate:protein2genome:local	exon	3830597	3830897	.	+	.	gene_id "LOCXPOlfC27.489.HIT1"; transcript_id "LOCXPOlfC27.489.HIT1.transcript"; gene_name "LOCXPOlfC27.489.HIT1.OlfC.2R.828.ANF_receptor.exons6.CAJGBK010000015.1.Colossoma_macropomum";
CAJGBK010000015.1	exonerate:protein2genome:local	exon	3831092	3831868	.	+	.	gene_id "LOCXPOlfC27.489.HIT1"; transcript_id "LOCXPOlfC27.489.HIT1.transcript"; gene_name "LOCXPOlfC27.489.HIT1.OlfC.2R.828.ANF_receptor.exons6.CAJGBK010000015.1.Colossoma_macropomum";
CAJGBK010000015.1	exonerate:protein2genome:local	exon	3832216	3832440	.	+	.	gene_id "LOCXPOlfC27.489.HIT1"; transcript_id "LOCXPOlfC27.489.HIT1.transcript"; gene_name "LOCXPOlfC27.489.HIT1.OlfC.2R.828.ANF_receptor.exons6.CAJGBK010000015.1.Colossoma_macropomum";
CAJGBK010000015.1	exonerate:protein2genome:local	exon	3833580	3833703	.	+	.	gene_id "LOCXPOlfC27.489.HIT1"; transcript_id "LOCXPOlfC27.489.HIT1.transcript"; gene_name "LOCXPOlfC27.489.HIT1.OlfC.2R.828.ANF_receptor.exons6.CAJGBK010000015.1.Colossoma_macropomum";
CAJGBK010000015.1	exonerate:protein2genome:local	exon	3833807	3834714	.	+	.	gene_id "LOCXPOlfC27.489.HIT1"; transcript_id "LOCXPOlfC27.489.HIT1.transcript"; gene_name "LOCXPOlfC27.489.HIT1.OlfC.2R.828.ANF_receptor.exons6.CAJGBK010000015.1.Colossoma_macropomum";
CAJGBK010000015.1	exonerate:protein2genome:local	exon	3858728	3858879	.	+	.	gene_id "LOCXPOlfC26.503.HIT1"; transcript_id "LOCXPOlfC26.503.HIT1.transcript"; gene_name "LOCXPOlfC26.503.HIT1.OlfC.2R.825.ANF_receptor.exons6.CAJGBK010000015.1.Colossoma_macropomum";
CAJGBK010000015.1	exonerate:protein2genome:local	exon	3859085	3859385	.	+	.	gene_id "LOCXPOlfC26.503.HIT1"; transcript_id "LOCXPOlfC26.503.HIT1.transcript"; gene_name "LOCXPOlfC26.503.HIT1.OlfC.2R.825.ANF_receptor.exons6.CAJGBK010000015.1.Colossoma_macropomum";
CAJGBK010000015.1	exonerate:protein2genome:local	exon	3859552	3860328	.	+	.	gene_id "LOCXPOlfC26.503.HIT1"; transcript_id "LOCXPOlfC26.503.HIT1.transcript"; gene_name "LOCXPOlfC26.503.HIT1.OlfC.2R.825.ANF_receptor.exons6.CAJGBK010000015.1.Colossoma_macropomum";
CAJGBK010000015.1	exonerate:protein2genome:local	exon	3860933	3861157	.	+	.	gene_id "LOCXPOlfC26.503.HIT1"; transcript_id "LOCXPOlfC26.503.HIT1.transcript"; gene_name "LOCXPOlfC26.503.HIT1.OlfC.2R.825.ANF_receptor.exons6.CAJGBK010000015.1.Colossoma_macropomum";
CAJGBK010000015.1	exonerate:protein2genome:local	exon	3862790	3862913	.	+	.	gene_id "LOCXPOlfC26.503.HIT1"; transcript_id "LOCXPOlfC26.503.HIT1.transcript"; gene_name "LOCXPOlfC26.503.HIT1.OlfC.2R.825.ANF_receptor.exons6.CAJGBK010000015.1.Colossoma_macropomum";
CAJGBK010000015.1	exonerate:protein2genome:local	exon	3863030	3863925	.	+	.	gene_id "LOCXPOlfC26.503.HIT1"; transcript_id "LOCXPOlfC26.503.HIT1.transcript"; gene_name "LOCXPOlfC26.503.HIT1.OlfC.2R.825.ANF_receptor.exons6.CAJGBK010000015.1.Colossoma_macropomum";
CAJGBK010000015.1	exonerate:protein2genome:local	exon	3868773	3868927	.	+	.	gene_id "LOCXPOlfC28.507.HIT1"; transcript_id "LOCXPOlfC28.507.HIT1.transcript"; gene_name "LOCXPOlfC28.507.HIT1.OlfC.2R.830.ANF_receptor.exons6.CAJGBK010000015.1.Colossoma_macropomum";
CAJGBK010000015.1	exonerate:protein2genome:local	exon	3869096	3869396	.	+	.	gene_id "LOCXPOlfC28.507.HIT1"; transcript_id "LOCXPOlfC28.507.HIT1.transcript"; gene_name "LOCXPOlfC28.507.HIT1.OlfC.2R.830.ANF_receptor.exons6.CAJGBK010000015.1.Colossoma_macropomum";
CAJGBK010000015.1	exonerate:protein2genome:local	exon	3869575	3870351	.	+	.	gene_id "LOCXPOlfC28.507.HIT1"; transcript_id "LOCXPOlfC28.507.HIT1.transcript"; gene_name "LOCXPOlfC28.507.HIT1.OlfC.2R.830.ANF_receptor.exons6.CAJGBK010000015.1.Colossoma_macropomum";
CAJGBK010000015.1	exonerate:protein2genome:local	exon	3870480	3870704	.	+	.	gene_id "LOCXPOlfC28.507.HIT1"; transcript_id "LOCXPOlfC28.507.HIT1.transcript"; gene_name "LOCXPOlfC28.507.HIT1.OlfC.2R.830.ANF_receptor.exons6.CAJGBK010000015.1.Colossoma_macropomum";
CAJGBK010000015.1	exonerate:protein2genome:local	exon	3871838	3871961	.	+	.	gene_id "LOCXPOlfC28.507.HIT1"; transcript_id "LOCXPOlfC28.507.HIT1.transcript"; gene_name "LOCXPOlfC28.507.HIT1.OlfC.2R.830.ANF_receptor.exons6.CAJGBK010000015.1.Colossoma_macropomum";
CAJGBK010000015.1	exonerate:protein2genome:local	exon	3872064	3872971	.	+	.	gene_id "LOCXPOlfC28.507.HIT1"; transcript_id "LOCXPOlfC28.507.HIT1.transcript"; gene_name "LOCXPOlfC28.507.HIT1.OlfC.2R.830.ANF_receptor.exons6.CAJGBK010000015.1.Colossoma_macropomum";
CAJGBK010000015.1	exonerate:protein2genome:local	exon	3877301	3877455	.	+	.	gene_id "LOCXPOlfC29.512.HIT1"; transcript_id "LOCXPOlfC29.512.HIT1.transcript"; gene_name "LOCXPOlfC29.512.HIT1.OlfC.2R.816.ANF_receptor.exons6.CAJGBK010000015.1.Colossoma_macropomum";
CAJGBK010000015.1	exonerate:protein2genome:local	exon	3877600	3877900	.	+	.	gene_id "LOCXPOlfC29.512.HIT1"; transcript_id "LOCXPOlfC29.512.HIT1.transcript"; gene_name "LOCXPOlfC29.512.HIT1.OlfC.2R.816.ANF_receptor.exons6.CAJGBK010000015.1.Colossoma_macropomum";
CAJGBK010000015.1	exonerate:protein2genome:local	exon	3878057	3878833	.	+	.	gene_id "LOCXPOlfC29.512.HIT1"; transcript_id "LOCXPOlfC29.512.HIT1.transcript"; gene_name "LOCXPOlfC29.512.HIT1.OlfC.2R.816.ANF_receptor.exons6.CAJGBK010000015.1.Colossoma_macropomum";
CAJGBK010000015.1	exonerate:protein2genome:local	exon	3880090	3880314	.	+	.	gene_id "LOCXPOlfC29.512.HIT1"; transcript_id "LOCXPOlfC29.512.HIT1.transcript"; gene_name "LOCXPOlfC29.512.HIT1.OlfC.2R.816.ANF_receptor.exons6.CAJGBK010000015.1.Colossoma_macropomum";
CAJGBK010000015.1	exonerate:protein2genome:local	exon	3881019	3881142	.	+	.	gene_id "LOCXPOlfC29.512.HIT1"; transcript_id "LOCXPOlfC29.512.HIT1.transcript"; gene_name "LOCXPOlfC29.512.HIT1.OlfC.2R.816.ANF_receptor.exons6.CAJGBK010000015.1.Colossoma_macropomum";
CAJGBK010000015.1	exonerate:protein2genome:local	exon	3881256	3882121	.	+	.	gene_id "LOCXPOlfC29.512.HIT1"; transcript_id "LOCXPOlfC29.512.HIT1.transcript"; gene_name "LOCXPOlfC29.512.HIT1.OlfC.2R.816.ANF_receptor.exons6.CAJGBK010000015.1.Colossoma_macropomum";
CAJGBK010000015.1	exonerate:protein2genome:local	exon	3882974	3883203	.	+	.	gene_id "LOCXPOlfC30.516.HIT1"; transcript_id "LOCXPOlfC30.516.HIT1.transcript"; gene_name "LOCXPOlfC30.516.HIT1.OlfC.2R.855.ANF_receptor.exons6.CAJGBK010000015.1.Colossoma_macropomum";
CAJGBK010000015.1	exonerate:protein2genome:local	exon	3883384	3883684	.	+	.	gene_id "LOCXPOlfC30.516.HIT1"; transcript_id "LOCXPOlfC30.516.HIT1.transcript"; gene_name "LOCXPOlfC30.516.HIT1.OlfC.2R.855.ANF_receptor.exons6.CAJGBK010000015.1.Colossoma_macropomum";
CAJGBK010000015.1	exonerate:protein2genome:local	exon	3883913	3884689	.	+	.	gene_id "LOCXPOlfC30.516.HIT1"; transcript_id "LOCXPOlfC30.516.HIT1.transcript"; gene_name "LOCXPOlfC30.516.HIT1.OlfC.2R.855.ANF_receptor.exons6.CAJGBK010000015.1.Colossoma_macropomum";
CAJGBK010000015.1	exonerate:protein2genome:local	exon	3884874	3885098	.	+	.	gene_id "LOCXPOlfC30.516.HIT1"; transcript_id "LOCXPOlfC30.516.HIT1.transcript"; gene_name "LOCXPOlfC30.516.HIT1.OlfC.2R.855.ANF_receptor.exons6.CAJGBK010000015.1.Colossoma_macropomum";
CAJGBK010000015.1	exonerate:protein2genome:local	exon	3885208	3885331	.	+	.	gene_id "LOCXPOlfC30.516.HIT1"; transcript_id "LOCXPOlfC30.516.HIT1.transcript"; gene_name "LOCXPOlfC30.516.HIT1.OlfC.2R.855.ANF_receptor.exons6.CAJGBK010000015.1.Colossoma_macropomum";
CAJGBK010000015.1	exonerate:protein2genome:local	exon	3885567	3886474	.	+	.	gene_id "LOCXPOlfC30.516.HIT1"; transcript_id "LOCXPOlfC30.516.HIT1.transcript"; gene_name "LOCXPOlfC30.516.HIT1.OlfC.2R.855.ANF_receptor.exons6.CAJGBK010000015.1.Colossoma_macropomum";
CAJGBK010000015.1	exonerate:protein2genome:local	exon	3900775	3900989	.	+	.	gene_id "LOCXPOlfC31.531.HIT1"; transcript_id "LOCXPOlfC31.531.HIT1.transcript"; gene_name "LOCXPOlfC31.531.HIT1.OlfC.2R.850.ANF_receptor.exons6.CAJGBK010000015.1.Colossoma_macropomum";
CAJGBK010000015.1	exonerate:protein2genome:local	exon	3901170	3901470	.	+	.	gene_id "LOCXPOlfC31.531.HIT1"; transcript_id "LOCXPOlfC31.531.HIT1.transcript"; gene_name "LOCXPOlfC31.531.HIT1.OlfC.2R.850.ANF_receptor.exons6.CAJGBK010000015.1.Colossoma_macropomum";
CAJGBK010000015.1	exonerate:protein2genome:local	exon	3901700	3902476	.	+	.	gene_id "LOCXPOlfC31.531.HIT1"; transcript_id "LOCXPOlfC31.531.HIT1.transcript"; gene_name "LOCXPOlfC31.531.HIT1.OlfC.2R.850.ANF_receptor.exons6.CAJGBK010000015.1.Colossoma_macropomum";
CAJGBK010000015.1	exonerate:protein2genome:local	exon	3902661	3902885	.	+	.	gene_id "LOCXPOlfC31.531.HIT1"; transcript_id "LOCXPOlfC31.531.HIT1.transcript"; gene_name "LOCXPOlfC31.531.HIT1.OlfC.2R.850.ANF_receptor.exons6.CAJGBK010000015.1.Colossoma_macropomum";
CAJGBK010000015.1	exonerate:protein2genome:local	exon	3902995	3903118	.	+	.	gene_id "LOCXPOlfC31.531.HIT1"; transcript_id "LOCXPOlfC31.531.HIT1.transcript"; gene_name "LOCXPOlfC31.531.HIT1.OlfC.2R.850.ANF_receptor.exons6.CAJGBK010000015.1.Colossoma_macropomum";
CAJGBK010000015.1	exonerate:protein2genome:local	exon	3903378	3904285	.	+	.	gene_id "LOCXPOlfC31.531.HIT1"; transcript_id "LOCXPOlfC31.531.HIT1.transcript"; gene_name "LOCXPOlfC31.531.HIT1.OlfC.2R.850.ANF_receptor.exons6.CAJGBK010000015.1.Colossoma_macropomum";
CAJGBK010000015.1	exonerate:protein2genome:local	exon	3908412	3908626	.	+	.	gene_id "LOCXPOlfC32.537.HIT1"; transcript_id "LOCXPOlfC32.537.HIT1.transcript"; gene_name "LOCXPOlfC32.537.HIT1.OlfC.2R.850.ANF_receptor.exons6.CAJGBK010000015.1.Colossoma_macropomum";
CAJGBK010000015.1	exonerate:protein2genome:local	exon	3908807	3909107	.	+	.	gene_id "LOCXPOlfC32.537.HIT1"; transcript_id "LOCXPOlfC32.537.HIT1.transcript"; gene_name "LOCXPOlfC32.537.HIT1.OlfC.2R.850.ANF_receptor.exons6.CAJGBK010000015.1.Colossoma_macropomum";
CAJGBK010000015.1	exonerate:protein2genome:local	exon	3909319	3910095	.	+	.	gene_id "LOCXPOlfC32.537.HIT1"; transcript_id "LOCXPOlfC32.537.HIT1.transcript"; gene_name "LOCXPOlfC32.537.HIT1.OlfC.2R.850.ANF_receptor.exons6.CAJGBK010000015.1.Colossoma_macropomum";
CAJGBK010000015.1	exonerate:protein2genome:local	exon	3910295	3910519	.	+	.	gene_id "LOCXPOlfC32.537.HIT1"; transcript_id "LOCXPOlfC32.537.HIT1.transcript"; gene_name "LOCXPOlfC32.537.HIT1.OlfC.2R.850.ANF_receptor.exons6.CAJGBK010000015.1.Colossoma_macropomum";
CAJGBK010000015.1	exonerate:protein2genome:local	exon	3910628	3910751	.	+	.	gene_id "LOCXPOlfC32.537.HIT1"; transcript_id "LOCXPOlfC32.537.HIT1.transcript"; gene_name "LOCXPOlfC32.537.HIT1.OlfC.2R.850.ANF_receptor.exons6.CAJGBK010000015.1.Colossoma_macropomum";
CAJGBK010000015.1	exonerate:protein2genome:local	exon	3910989	3911896	.	+	.	gene_id "LOCXPOlfC32.537.HIT1"; transcript_id "LOCXPOlfC32.537.HIT1.transcript"; gene_name "LOCXPOlfC32.537.HIT1.OlfC.2R.850.ANF_receptor.exons6.CAJGBK010000015.1.Colossoma_macropomum";
CAJGBK010000015.1	exonerate:protein2genome:local	exon	3916469	3916698	.	+	.	gene_id "LOCXPOlfC33.539.HIT1"; transcript_id "LOCXPOlfC33.539.HIT1.transcript"; gene_name "LOCXPOlfC33.539.HIT1.OlfC.2R.855.ANF_receptor.exons6.CAJGBK010000015.1.Colossoma_macropomum";
CAJGBK010000015.1	exonerate:protein2genome:local	exon	3916879	3917179	.	+	.	gene_id "LOCXPOlfC33.539.HIT1"; transcript_id "LOCXPOlfC33.539.HIT1.transcript"; gene_name "LOCXPOlfC33.539.HIT1.OlfC.2R.855.ANF_receptor.exons6.CAJGBK010000015.1.Colossoma_macropomum";
CAJGBK010000015.1	exonerate:protein2genome:local	exon	3917412	3918188	.	+	.	gene_id "LOCXPOlfC33.539.HIT1"; transcript_id "LOCXPOlfC33.539.HIT1.transcript"; gene_name "LOCXPOlfC33.539.HIT1.OlfC.2R.855.ANF_receptor.exons6.CAJGBK010000015.1.Colossoma_macropomum";
CAJGBK010000015.1	exonerate:protein2genome:local	exon	3918388	3918612	.	+	.	gene_id "LOCXPOlfC33.539.HIT1"; transcript_id "LOCXPOlfC33.539.HIT1.transcript"; gene_name "LOCXPOlfC33.539.HIT1.OlfC.2R.855.ANF_receptor.exons6.CAJGBK010000015.1.Colossoma_macropomum";
CAJGBK010000015.1	exonerate:protein2genome:local	exon	3918721	3918844	.	+	.	gene_id "LOCXPOlfC33.539.HIT1"; transcript_id "LOCXPOlfC33.539.HIT1.transcript"; gene_name "LOCXPOlfC33.539.HIT1.OlfC.2R.855.ANF_receptor.exons6.CAJGBK010000015.1.Colossoma_macropomum";
CAJGBK010000015.1	exonerate:protein2genome:local	exon	3918963	3919870	.	+	.	gene_id "LOCXPOlfC33.539.HIT1"; transcript_id "LOCXPOlfC33.539.HIT1.transcript"; gene_name "LOCXPOlfC33.539.HIT1.OlfC.2R.855.ANF_receptor.exons6.CAJGBK010000015.1.Colossoma_macropomum";
CAJGBK010000015.1	exonerate:protein2genome:local	exon	3924830	3925059	.	+	.	gene_id "LOCXPOlfC34.542.HIT1"; transcript_id "LOCXPOlfC34.542.HIT1.transcript"; gene_name "LOCXPOlfC34.542.HIT1.OlfC.2R.855.ANF_receptor.exons6.CAJGBK010000015.1.Colossoma_macropomum";
CAJGBK010000015.1	exonerate:protein2genome:local	exon	3925232	3925532	.	+	.	gene_id "LOCXPOlfC34.542.HIT1"; transcript_id "LOCXPOlfC34.542.HIT1.transcript"; gene_name "LOCXPOlfC34.542.HIT1.OlfC.2R.855.ANF_receptor.exons6.CAJGBK010000015.1.Colossoma_macropomum";
CAJGBK010000015.1	exonerate:protein2genome:local	exon	3925744	3926520	.	+	.	gene_id "LOCXPOlfC34.542.HIT1"; transcript_id "LOCXPOlfC34.542.HIT1.transcript"; gene_name "LOCXPOlfC34.542.HIT1.OlfC.2R.855.ANF_receptor.exons6.CAJGBK010000015.1.Colossoma_macropomum";
CAJGBK010000015.1	exonerate:protein2genome:local	exon	3926722	3926946	.	+	.	gene_id "LOCXPOlfC34.542.HIT1"; transcript_id "LOCXPOlfC34.542.HIT1.transcript"; gene_name "LOCXPOlfC34.542.HIT1.OlfC.2R.855.ANF_receptor.exons6.CAJGBK010000015.1.Colossoma_macropomum";
CAJGBK010000015.1	exonerate:protein2genome:local	exon	3927056	3927179	.	+	.	gene_id "LOCXPOlfC34.542.HIT1"; transcript_id "LOCXPOlfC34.542.HIT1.transcript"; gene_name "LOCXPOlfC34.542.HIT1.OlfC.2R.855.ANF_receptor.exons6.CAJGBK010000015.1.Colossoma_macropomum";
CAJGBK010000015.1	exonerate:protein2genome:local	exon	3927416	3928323	.	+	.	gene_id "LOCXPOlfC34.542.HIT1"; transcript_id "LOCXPOlfC34.542.HIT1.transcript"; gene_name "LOCXPOlfC34.542.HIT1.OlfC.2R.855.ANF_receptor.exons6.CAJGBK010000015.1.Colossoma_macropomum";
CAJGBK010000015.1	exonerate:protein2genome:local	exon	3950579	3950733	.	+	.	gene_id "LOCXPOlfC35.551.HIT1"; transcript_id "LOCXPOlfC35.551.HIT1.transcript"; gene_name "LOCXPOlfC35.551.HIT1.OlfC.2R.828.ANF_receptor.exons6.CAJGBK010000015.1.Colossoma_macropomum";
CAJGBK010000015.1	exonerate:protein2genome:local	exon	3950967	3951267	.	+	.	gene_id "LOCXPOlfC35.551.HIT1"; transcript_id "LOCXPOlfC35.551.HIT1.transcript"; gene_name "LOCXPOlfC35.551.HIT1.OlfC.2R.828.ANF_receptor.exons6.CAJGBK010000015.1.Colossoma_macropomum";
CAJGBK010000015.1	exonerate:protein2genome:local	exon	3951799	3952575	.	+	.	gene_id "LOCXPOlfC35.551.HIT1"; transcript_id "LOCXPOlfC35.551.HIT1.transcript"; gene_name "LOCXPOlfC35.551.HIT1.OlfC.2R.828.ANF_receptor.exons6.CAJGBK010000015.1.Colossoma_macropomum";
CAJGBK010000015.1	exonerate:protein2genome:local	exon	3953284	3953508	.	+	.	gene_id "LOCXPOlfC35.551.HIT1"; transcript_id "LOCXPOlfC35.551.HIT1.transcript"; gene_name "LOCXPOlfC35.551.HIT1.OlfC.2R.828.ANF_receptor.exons6.CAJGBK010000015.1.Colossoma_macropomum";
CAJGBK010000015.1	exonerate:protein2genome:local	exon	3954883	3955006	.	+	.	gene_id "LOCXPOlfC35.551.HIT1"; transcript_id "LOCXPOlfC35.551.HIT1.transcript"; gene_name "LOCXPOlfC35.551.HIT1.OlfC.2R.828.ANF_receptor.exons6.CAJGBK010000015.1.Colossoma_macropomum";
CAJGBK010000015.1	exonerate:protein2genome:local	exon	3955124	3956025	.	+	.	gene_id "LOCXPOlfC35.551.HIT1"; transcript_id "LOCXPOlfC35.551.HIT1.transcript"; gene_name "LOCXPOlfC35.551.HIT1.OlfC.2R.828.ANF_receptor.exons6.CAJGBK010000015.1.Colossoma_macropomum";
CAJGBK010000015.1	exonerate:protein2genome:local	exon	3961159	3961310	.	+	.	gene_id "LOCXPOlfC36.554.HIT1"; transcript_id "LOCXPOlfC36.554.HIT1.transcript"; gene_name "LOCXPOlfC36.554.HIT1.OlfC.2R.830.ANF_receptor.exons6.CAJGBK010000015.1.Colossoma_macropomum";
CAJGBK010000015.1	exonerate:protein2genome:local	exon	3961479	3961779	.	+	.	gene_id "LOCXPOlfC36.554.HIT1"; transcript_id "LOCXPOlfC36.554.HIT1.transcript"; gene_name "LOCXPOlfC36.554.HIT1.OlfC.2R.830.ANF_receptor.exons6.CAJGBK010000015.1.Colossoma_macropomum";
CAJGBK010000015.1	exonerate:protein2genome:local	exon	3962344	3963120	.	+	.	gene_id "LOCXPOlfC36.554.HIT1"; transcript_id "LOCXPOlfC36.554.HIT1.transcript"; gene_name "LOCXPOlfC36.554.HIT1.OlfC.2R.830.ANF_receptor.exons6.CAJGBK010000015.1.Colossoma_macropomum";
CAJGBK010000015.1	exonerate:protein2genome:local	exon	3963333	3963557	.	+	.	gene_id "LOCXPOlfC36.554.HIT1"; transcript_id "LOCXPOlfC36.554.HIT1.transcript"; gene_name "LOCXPOlfC36.554.HIT1.OlfC.2R.830.ANF_receptor.exons6.CAJGBK010000015.1.Colossoma_macropomum";
CAJGBK010000015.1	exonerate:protein2genome:local	exon	3963661	3963784	.	+	.	gene_id "LOCXPOlfC36.554.HIT1"; transcript_id "LOCXPOlfC36.554.HIT1.transcript"; gene_name "LOCXPOlfC36.554.HIT1.OlfC.2R.830.ANF_receptor.exons6.CAJGBK010000015.1.Colossoma_macropomum";
CAJGBK010000015.1	exonerate:protein2genome:local	exon	3963915	3964825	.	+	.	gene_id "LOCXPOlfC36.554.HIT1"; transcript_id "LOCXPOlfC36.554.HIT1.transcript"; gene_name "LOCXPOlfC36.554.HIT1.OlfC.2R.830.ANF_receptor.exons6.CAJGBK010000015.1.Colossoma_macropomum";
CAJGBK010000015.1	exonerate:protein2genome:local	exon	3974161	3974309	.	+	.	gene_id "LOCXPOlfC37.559.HIT1"; transcript_id "LOCXPOlfC37.559.HIT1.transcript"; gene_name "LOCXPOlfC37.559.HIT1.OlfC.2R.829.ANF_receptor.exons6.CAJGBK010000015.1.Colossoma_macropomum";
CAJGBK010000015.1	exonerate:protein2genome:local	exon	3974479	3974779	.	+	.	gene_id "LOCXPOlfC37.559.HIT1"; transcript_id "LOCXPOlfC37.559.HIT1.transcript"; gene_name "LOCXPOlfC37.559.HIT1.OlfC.2R.829.ANF_receptor.exons6.CAJGBK010000015.1.Colossoma_macropomum";
CAJGBK010000015.1	exonerate:protein2genome:local	exon	3974943	3975719	.	+	.	gene_id "LOCXPOlfC37.559.HIT1"; transcript_id "LOCXPOlfC37.559.HIT1.transcript"; gene_name "LOCXPOlfC37.559.HIT1.OlfC.2R.829.ANF_receptor.exons6.CAJGBK010000015.1.Colossoma_macropomum";
CAJGBK010000015.1	exonerate:protein2genome:local	exon	3975927	3976151	.	+	.	gene_id "LOCXPOlfC37.559.HIT1"; transcript_id "LOCXPOlfC37.559.HIT1.transcript"; gene_name "LOCXPOlfC37.559.HIT1.OlfC.2R.829.ANF_receptor.exons6.CAJGBK010000015.1.Colossoma_macropomum";
CAJGBK010000015.1	exonerate:protein2genome:local	exon	3976259	3976382	.	+	.	gene_id "LOCXPOlfC37.559.HIT1"; transcript_id "LOCXPOlfC37.559.HIT1.transcript"; gene_name "LOCXPOlfC37.559.HIT1.OlfC.2R.829.ANF_receptor.exons6.CAJGBK010000015.1.Colossoma_macropomum";
CAJGBK010000015.1	exonerate:protein2genome:local	exon	3976509	3977419	.	+	.	gene_id "LOCXPOlfC37.559.HIT1"; transcript_id "LOCXPOlfC37.559.HIT1.transcript"; gene_name "LOCXPOlfC37.559.HIT1.OlfC.2R.829.ANF_receptor.exons6.CAJGBK010000015.1.Colossoma_macropomum";
CAJGBK010000015.1	exonerate:protein2genome:local	exon	3989974	3990122	.	+	.	gene_id "LOCXPOlfC38.561.HIT1"; transcript_id "LOCXPOlfC38.561.HIT1.transcript"; gene_name "LOCXPOlfC38.561.HIT1.OlfC.2R.828.ANF_receptor.exons6.CAJGBK010000015.1.Colossoma_macropomum";
CAJGBK010000015.1	exonerate:protein2genome:local	exon	3990279	3990579	.	+	.	gene_id "LOCXPOlfC38.561.HIT1"; transcript_id "LOCXPOlfC38.561.HIT1.transcript"; gene_name "LOCXPOlfC38.561.HIT1.OlfC.2R.828.ANF_receptor.exons6.CAJGBK010000015.1.Colossoma_macropomum";
CAJGBK010000015.1	exonerate:protein2genome:local	exon	3991216	3991992	.	+	.	gene_id "LOCXPOlfC38.561.HIT1"; transcript_id "LOCXPOlfC38.561.HIT1.transcript"; gene_name "LOCXPOlfC38.561.HIT1.OlfC.2R.828.ANF_receptor.exons6.CAJGBK010000015.1.Colossoma_macropomum";
CAJGBK010000015.1	exonerate:protein2genome:local	exon	3992154	3992378	.	+	.	gene_id "LOCXPOlfC38.561.HIT1"; transcript_id "LOCXPOlfC38.561.HIT1.transcript"; gene_name "LOCXPOlfC38.561.HIT1.OlfC.2R.828.ANF_receptor.exons6.CAJGBK010000015.1.Colossoma_macropomum";
CAJGBK010000015.1	exonerate:protein2genome:local	exon	3992517	3992640	.	+	.	gene_id "LOCXPOlfC38.561.HIT1"; transcript_id "LOCXPOlfC38.561.HIT1.transcript"; gene_name "LOCXPOlfC38.561.HIT1.OlfC.2R.828.ANF_receptor.exons6.CAJGBK010000015.1.Colossoma_macropomum";
CAJGBK010000015.1	exonerate:protein2genome:local	exon	3992780	3993687	.	+	.	gene_id "LOCXPOlfC38.561.HIT1"; transcript_id "LOCXPOlfC38.561.HIT1.transcript"; gene_name "LOCXPOlfC38.561.HIT1.OlfC.2R.828.ANF_receptor.exons6.CAJGBK010000015.1.Colossoma_macropomum";
CAJGBK010000015.1	exonerate:protein2genome:local	exon	4001596	4001744	.	+	.	gene_id "LOCXPOlfC39.569.HIT1"; transcript_id "LOCXPOlfC39.569.HIT1.transcript"; gene_name "LOCXPOlfC39.569.HIT1.OlfC.2R.831.ANF_receptor.exons6.CAJGBK010000015.1.Colossoma_macropomum";
CAJGBK010000015.1	exonerate:protein2genome:local	exon	4001871	4002171	.	+	.	gene_id "LOCXPOlfC39.569.HIT1"; transcript_id "LOCXPOlfC39.569.HIT1.transcript"; gene_name "LOCXPOlfC39.569.HIT1.OlfC.2R.831.ANF_receptor.exons6.CAJGBK010000015.1.Colossoma_macropomum";
CAJGBK010000015.1	exonerate:protein2genome:local	exon	4002371	4003153	.	+	.	gene_id "LOCXPOlfC39.569.HIT1"; transcript_id "LOCXPOlfC39.569.HIT1.transcript"; gene_name "LOCXPOlfC39.569.HIT1.OlfC.2R.831.ANF_receptor.exons6.CAJGBK010000015.1.Colossoma_macropomum";
CAJGBK010000015.1	exonerate:protein2genome:local	exon	4003596	4003820	.	+	.	gene_id "LOCXPOlfC39.569.HIT1"; transcript_id "LOCXPOlfC39.569.HIT1.transcript"; gene_name "LOCXPOlfC39.569.HIT1.OlfC.2R.831.ANF_receptor.exons6.CAJGBK010000015.1.Colossoma_macropomum";
CAJGBK010000015.1	exonerate:protein2genome:local	exon	4003937	4004060	.	+	.	gene_id "LOCXPOlfC39.569.HIT1"; transcript_id "LOCXPOlfC39.569.HIT1.transcript"; gene_name "LOCXPOlfC39.569.HIT1.OlfC.2R.831.ANF_receptor.exons6.CAJGBK010000015.1.Colossoma_macropomum";
CAJGBK010000015.1	exonerate:protein2genome:local	exon	4004176	4005086	.	+	.	gene_id "LOCXPOlfC39.569.HIT1"; transcript_id "LOCXPOlfC39.569.HIT1.transcript"; gene_name "LOCXPOlfC39.569.HIT1.OlfC.2R.831.ANF_receptor.exons6.CAJGBK010000015.1.Colossoma_macropomum";
CAJGBK010000015.1	exonerate:protein2genome:local	exon	4018326	4018543	.	+	.	gene_id "LOCXPOlfC40.579.HIT1"; transcript_id "LOCXPOlfC40.579.HIT1.transcript"; gene_name "LOCXPOlfC40.579.HIT1.OlfC.2R.853.ANF_receptor.exons6.CAJGBK010000015.1.Colossoma_macropomum";
CAJGBK010000015.1	exonerate:protein2genome:local	exon	4018665	4018965	.	+	.	gene_id "LOCXPOlfC40.579.HIT1"; transcript_id "LOCXPOlfC40.579.HIT1.transcript"; gene_name "LOCXPOlfC40.579.HIT1.OlfC.2R.853.ANF_receptor.exons6.CAJGBK010000015.1.Colossoma_macropomum";
CAJGBK010000015.1	exonerate:protein2genome:local	exon	4019141	4019923	.	+	.	gene_id "LOCXPOlfC40.579.HIT1"; transcript_id "LOCXPOlfC40.579.HIT1.transcript"; gene_name "LOCXPOlfC40.579.HIT1.OlfC.2R.853.ANF_receptor.exons6.CAJGBK010000015.1.Colossoma_macropomum";
CAJGBK010000015.1	exonerate:protein2genome:local	exon	4020528	4020752	.	+	.	gene_id "LOCXPOlfC40.579.HIT1"; transcript_id "LOCXPOlfC40.579.HIT1.transcript"; gene_name "LOCXPOlfC40.579.HIT1.OlfC.2R.853.ANF_receptor.exons6.CAJGBK010000015.1.Colossoma_macropomum";
CAJGBK010000015.1	exonerate:protein2genome:local	exon	4020865	4020988	.	+	.	gene_id "LOCXPOlfC40.579.HIT1"; transcript_id "LOCXPOlfC40.579.HIT1.transcript"; gene_name "LOCXPOlfC40.579.HIT1.OlfC.2R.853.ANF_receptor.exons6.CAJGBK010000015.1.Colossoma_macropomum";
CAJGBK010000015.1	exonerate:protein2genome:local	exon	4021102	4022009	.	+	.	gene_id "LOCXPOlfC40.579.HIT1"; transcript_id "LOCXPOlfC40.579.HIT1.transcript"; gene_name "LOCXPOlfC40.579.HIT1.OlfC.2R.853.ANF_receptor.exons6.CAJGBK010000015.1.Colossoma_macropomum";
CAJGBK010000015.1	exonerate:protein2genome:local	exon	4035786	4035934	.	+	.	gene_id "LOCXPOlfC41.592.HIT1"; transcript_id "LOCXPOlfC41.592.HIT1.transcript"; gene_name "LOCXPOlfC41.592.HIT1.OlfC.2R.831.ANF_receptor.exons6.CAJGBK010000015.1.Colossoma_macropomum";
CAJGBK010000015.1	exonerate:protein2genome:local	exon	4036090	4036390	.	+	.	gene_id "LOCXPOlfC41.592.HIT1"; transcript_id "LOCXPOlfC41.592.HIT1.transcript"; gene_name "LOCXPOlfC41.592.HIT1.OlfC.2R.831.ANF_receptor.exons6.CAJGBK010000015.1.Colossoma_macropomum";
CAJGBK010000015.1	exonerate:protein2genome:local	exon	4036608	4037390	.	+	.	gene_id "LOCXPOlfC41.592.HIT1"; transcript_id "LOCXPOlfC41.592.HIT1.transcript"; gene_name "LOCXPOlfC41.592.HIT1.OlfC.2R.831.ANF_receptor.exons6.CAJGBK010000015.1.Colossoma_macropomum";
CAJGBK010000015.1	exonerate:protein2genome:local	exon	4037993	4038217	.	+	.	gene_id "LOCXPOlfC41.592.HIT1"; transcript_id "LOCXPOlfC41.592.HIT1.transcript"; gene_name "LOCXPOlfC41.592.HIT1.OlfC.2R.831.ANF_receptor.exons6.CAJGBK010000015.1.Colossoma_macropomum";
CAJGBK010000015.1	exonerate:protein2genome:local	exon	4038320	4038443	.	+	.	gene_id "LOCXPOlfC41.592.HIT1"; transcript_id "LOCXPOlfC41.592.HIT1.transcript"; gene_name "LOCXPOlfC41.592.HIT1.OlfC.2R.831.ANF_receptor.exons6.CAJGBK010000015.1.Colossoma_macropomum";
CAJGBK010000015.1	exonerate:protein2genome:local	exon	4038581	4039491	.	+	.	gene_id "LOCXPOlfC41.592.HIT1"; transcript_id "LOCXPOlfC41.592.HIT1.transcript"; gene_name "LOCXPOlfC41.592.HIT1.OlfC.2R.831.ANF_receptor.exons6.CAJGBK010000015.1.Colossoma_macropomum";
CAJGBK010000015.1	exonerate:protein2genome:local	exon	4047519	4047682	.	+	.	gene_id "LOCXPOlfC42.605.HIT1"; transcript_id "LOCXPOlfC42.605.HIT1.transcript"; gene_name "LOCXPOlfC42.605.HIT1.OlfC.2R.831.ANF_receptor.exons6.CAJGBK010000015.1.Colossoma_macropomum";
CAJGBK010000015.1	exonerate:protein2genome:local	exon	4047871	4048171	.	+	.	gene_id "LOCXPOlfC42.605.HIT1"; transcript_id "LOCXPOlfC42.605.HIT1.transcript"; gene_name "LOCXPOlfC42.605.HIT1.OlfC.2R.831.ANF_receptor.exons6.CAJGBK010000015.1.Colossoma_macropomum";
CAJGBK010000015.1	exonerate:protein2genome:local	exon	4048364	4049149	.	+	.	gene_id "LOCXPOlfC42.605.HIT1"; transcript_id "LOCXPOlfC42.605.HIT1.transcript"; gene_name "LOCXPOlfC42.605.HIT1.OlfC.2R.831.ANF_receptor.exons6.CAJGBK010000015.1.Colossoma_macropomum";
CAJGBK010000015.1	exonerate:protein2genome:local	exon	4049369	4049593	.	+	.	gene_id "LOCXPOlfC42.605.HIT1"; transcript_id "LOCXPOlfC42.605.HIT1.transcript"; gene_name "LOCXPOlfC42.605.HIT1.OlfC.2R.831.ANF_receptor.exons6.CAJGBK010000015.1.Colossoma_macropomum";
CAJGBK010000015.1	exonerate:protein2genome:local	exon	4049711	4049834	.	+	.	gene_id "LOCXPOlfC42.605.HIT1"; transcript_id "LOCXPOlfC42.605.HIT1.transcript"; gene_name "LOCXPOlfC42.605.HIT1.OlfC.2R.831.ANF_receptor.exons6.CAJGBK010000015.1.Colossoma_macropomum";
CAJGBK010000015.1	exonerate:protein2genome:local	exon	4049958	4050850	.	+	.	gene_id "LOCXPOlfC42.605.HIT1"; transcript_id "LOCXPOlfC42.605.HIT1.transcript"; gene_name "LOCXPOlfC42.605.HIT1.OlfC.2R.831.ANF_receptor.exons6.CAJGBK010000015.1.Colossoma_macropomum";
CAJGBK010000015.1	exonerate:protein2genome:local	exon	4054566	4054711	.	+	.	gene_id "LOCXPOlfC43.609.HIT1"; transcript_id "LOCXPOlfC43.609.HIT1.transcript"; gene_name "LOCXPOlfC43.609.HIT1.OlfC.2R.828.ANF_receptor.exons6.CAJGBK010000015.1.Colossoma_macropomum";
CAJGBK010000015.1	exonerate:protein2genome:local	exon	4054871	4055171	.	+	.	gene_id "LOCXPOlfC43.609.HIT1"; transcript_id "LOCXPOlfC43.609.HIT1.transcript"; gene_name "LOCXPOlfC43.609.HIT1.OlfC.2R.828.ANF_receptor.exons6.CAJGBK010000015.1.Colossoma_macropomum";
CAJGBK010000015.1	exonerate:protein2genome:local	exon	4055400	4056176	.	+	.	gene_id "LOCXPOlfC43.609.HIT1"; transcript_id "LOCXPOlfC43.609.HIT1.transcript"; gene_name "LOCXPOlfC43.609.HIT1.OlfC.2R.828.ANF_receptor.exons6.CAJGBK010000015.1.Colossoma_macropomum";
CAJGBK010000015.1	exonerate:protein2genome:local	exon	4056388	4056612	.	+	.	gene_id "LOCXPOlfC43.609.HIT1"; transcript_id "LOCXPOlfC43.609.HIT1.transcript"; gene_name "LOCXPOlfC43.609.HIT1.OlfC.2R.828.ANF_receptor.exons6.CAJGBK010000015.1.Colossoma_macropomum";
CAJGBK010000015.1	exonerate:protein2genome:local	exon	4056730	4056853	.	+	.	gene_id "LOCXPOlfC43.609.HIT1"; transcript_id "LOCXPOlfC43.609.HIT1.transcript"; gene_name "LOCXPOlfC43.609.HIT1.OlfC.2R.828.ANF_receptor.exons6.CAJGBK010000015.1.Colossoma_macropomum";
CAJGBK010000015.1	exonerate:protein2genome:local	exon	4056978	4057888	.	+	.	gene_id "LOCXPOlfC43.609.HIT1"; transcript_id "LOCXPOlfC43.609.HIT1.transcript"; gene_name "LOCXPOlfC43.609.HIT1.OlfC.2R.828.ANF_receptor.exons6.CAJGBK010000015.1.Colossoma_macropomum";
CAJGBK010000015.1	exonerate:protein2genome:local	exon	4061664	4061815	.	+	.	gene_id "LOCXPOlfC44.613.HIT1"; transcript_id "LOCXPOlfC44.613.HIT1.transcript"; gene_name "LOCXPOlfC44.613.HIT1.OlfC.2R.832.ANF_receptor.exons6.CAJGBK010000015.1.Colossoma_macropomum";
CAJGBK010000015.1	exonerate:protein2genome:local	exon	4062063	4062363	.	+	.	gene_id "LOCXPOlfC44.613.HIT1"; transcript_id "LOCXPOlfC44.613.HIT1.transcript"; gene_name "LOCXPOlfC44.613.HIT1.OlfC.2R.832.ANF_receptor.exons6.CAJGBK010000015.1.Colossoma_macropomum";
CAJGBK010000015.1	exonerate:protein2genome:local	exon	4063198	4063983	.	+	.	gene_id "LOCXPOlfC44.613.HIT1"; transcript_id "LOCXPOlfC44.613.HIT1.transcript"; gene_name "LOCXPOlfC44.613.HIT1.OlfC.2R.832.ANF_receptor.exons6.CAJGBK010000015.1.Colossoma_macropomum";
CAJGBK010000015.1	exonerate:protein2genome:local	exon	4064101	4064325	.	+	.	gene_id "LOCXPOlfC44.613.HIT1"; transcript_id "LOCXPOlfC44.613.HIT1.transcript"; gene_name "LOCXPOlfC44.613.HIT1.OlfC.2R.832.ANF_receptor.exons6.CAJGBK010000015.1.Colossoma_macropomum";
CAJGBK010000015.1	exonerate:protein2genome:local	exon	4064410	4064533	.	+	.	gene_id "LOCXPOlfC44.613.HIT1"; transcript_id "LOCXPOlfC44.613.HIT1.transcript"; gene_name "LOCXPOlfC44.613.HIT1.OlfC.2R.832.ANF_receptor.exons6.CAJGBK010000015.1.Colossoma_macropomum";
CAJGBK010000015.1	exonerate:protein2genome:local	exon	4066151	4067058	.	+	.	gene_id "LOCXPOlfC44.613.HIT1"; transcript_id "LOCXPOlfC44.613.HIT1.transcript"; gene_name "LOCXPOlfC44.613.HIT1.OlfC.2R.832.ANF_receptor.exons6.CAJGBK010000015.1.Colossoma_macropomum";
CAJGBK010000015.1	exonerate:protein2genome:local	exon	4070459	4071360	.	-	.	gene_id "LOCXPOlfC45.616.HIT1"; transcript_id "LOCXPOlfC45.616.HIT1.transcript"; gene_name "LOCXPOlfC45.616.HIT1.OlfC.2R.870.ANF_receptor.exons6.CAJGBK010000015.1.Colossoma_macropomum";
CAJGBK010000015.1	exonerate:protein2genome:local	exon	4072002	4072125	.	-	.	gene_id "LOCXPOlfC45.616.HIT1"; transcript_id "LOCXPOlfC45.616.HIT1.transcript"; gene_name "LOCXPOlfC45.616.HIT1.OlfC.2R.870.ANF_receptor.exons6.CAJGBK010000015.1.Colossoma_macropomum";
CAJGBK010000015.1	exonerate:protein2genome:local	exon	4072315	4072542	.	-	.	gene_id "LOCXPOlfC45.616.HIT1"; transcript_id "LOCXPOlfC45.616.HIT1.transcript"; gene_name "LOCXPOlfC45.616.HIT1.OlfC.2R.870.ANF_receptor.exons6.CAJGBK010000015.1.Colossoma_macropomum";
CAJGBK010000015.1	exonerate:protein2genome:local	exon	4072734	4073546	.	-	.	gene_id "LOCXPOlfC45.616.HIT1"; transcript_id "LOCXPOlfC45.616.HIT1.transcript"; gene_name "LOCXPOlfC45.616.HIT1.OlfC.2R.870.ANF_receptor.exons6.CAJGBK010000015.1.Colossoma_macropomum";
CAJGBK010000015.1	exonerate:protein2genome:local	exon	4074365	4074683	.	-	.	gene_id "LOCXPOlfC45.616.HIT1"; transcript_id "LOCXPOlfC45.616.HIT1.transcript"; gene_name "LOCXPOlfC45.616.HIT1.OlfC.2R.870.ANF_receptor.exons6.CAJGBK010000015.1.Colossoma_macropomum";
CAJGBK010000015.1	exonerate:protein2genome:local	exon	4075065	4075288	.	-	.	gene_id "LOCXPOlfC45.616.HIT1"; transcript_id "LOCXPOlfC45.616.HIT1.transcript"; gene_name "LOCXPOlfC45.616.HIT1.OlfC.2R.870.ANF_receptor.exons6.CAJGBK010000015.1.Colossoma_macropomum";
CAJGBK010000015.1	exonerate:protein2genome:local	exon	4077788	4077939	.	+	.	gene_id "LOCXPOlfC46.621.HIT1"; transcript_id "LOCXPOlfC46.621.HIT1.transcript"; gene_name "LOCXPOlfC46.621.HIT1.OlfC.2R.846.ANF_receptor.exons6.CAJGBK010000015.1.Colossoma_macropomum";
CAJGBK010000015.1	exonerate:protein2genome:local	exon	4078535	4078826	.	+	.	gene_id "LOCXPOlfC46.621.HIT1"; transcript_id "LOCXPOlfC46.621.HIT1.transcript"; gene_name "LOCXPOlfC46.621.HIT1.OlfC.2R.846.ANF_receptor.exons6.CAJGBK010000015.1.Colossoma_macropomum";
CAJGBK010000015.1	exonerate:protein2genome:local	exon	4079017	4079847	.	+	.	gene_id "LOCXPOlfC46.621.HIT1"; transcript_id "LOCXPOlfC46.621.HIT1.transcript"; gene_name "LOCXPOlfC46.621.HIT1.OlfC.2R.846.ANF_receptor.exons6.CAJGBK010000015.1.Colossoma_macropomum";
CAJGBK010000015.1	exonerate:protein2genome:local	exon	4080361	4080588	.	+	.	gene_id "LOCXPOlfC46.621.HIT1"; transcript_id "LOCXPOlfC46.621.HIT1.transcript"; gene_name "LOCXPOlfC46.621.HIT1.OlfC.2R.846.ANF_receptor.exons6.CAJGBK010000015.1.Colossoma_macropomum";
CAJGBK010000015.1	exonerate:protein2genome:local	exon	4080898	4081021	.	+	.	gene_id "LOCXPOlfC46.621.HIT1"; transcript_id "LOCXPOlfC46.621.HIT1.transcript"; gene_name "LOCXPOlfC46.621.HIT1.OlfC.2R.846.ANF_receptor.exons6.CAJGBK010000015.1.Colossoma_macropomum";
CAJGBK010000015.1	exonerate:protein2genome:local	exon	4081139	4082049	.	+	.	gene_id "LOCXPOlfC46.621.HIT1"; transcript_id "LOCXPOlfC46.621.HIT1.transcript"; gene_name "LOCXPOlfC46.621.HIT1.OlfC.2R.846.ANF_receptor.exons6.CAJGBK010000015.1.Colossoma_macropomum";
CAJGBK010000015.1	exonerate:protein2genome:local	exon	4086483	4086682	.	+	.	gene_id "LOCXPOlfC47.624.HIT1"; transcript_id "LOCXPOlfC47.624.HIT1.transcript"; gene_name "LOCXPOlfC47.624.HIT1.OlfC.2R.846.ANF_receptor.exons6.CAJGBK010000015.1.Colossoma_macropomum";
CAJGBK010000015.1	exonerate:protein2genome:local	exon	4086922	4087213	.	+	.	gene_id "LOCXPOlfC47.624.HIT1"; transcript_id "LOCXPOlfC47.624.HIT1.transcript"; gene_name "LOCXPOlfC47.624.HIT1.OlfC.2R.846.ANF_receptor.exons6.CAJGBK010000015.1.Colossoma_macropomum";
CAJGBK010000015.1	exonerate:protein2genome:local	exon	4087427	4088221	.	+	.	gene_id "LOCXPOlfC47.624.HIT1"; transcript_id "LOCXPOlfC47.624.HIT1.transcript"; gene_name "LOCXPOlfC47.624.HIT1.OlfC.2R.846.ANF_receptor.exons6.CAJGBK010000015.1.Colossoma_macropomum";
CAJGBK010000015.1	exonerate:protein2genome:local	exon	4088315	4088545	.	+	.	gene_id "LOCXPOlfC47.624.HIT1"; transcript_id "LOCXPOlfC47.624.HIT1.transcript"; gene_name "LOCXPOlfC47.624.HIT1.OlfC.2R.846.ANF_receptor.exons6.CAJGBK010000015.1.Colossoma_macropomum";
CAJGBK010000015.1	exonerate:protein2genome:local	exon	4088973	4089096	.	+	.	gene_id "LOCXPOlfC47.624.HIT1"; transcript_id "LOCXPOlfC47.624.HIT1.transcript"; gene_name "LOCXPOlfC47.624.HIT1.OlfC.2R.846.ANF_receptor.exons6.CAJGBK010000015.1.Colossoma_macropomum";
CAJGBK010000015.1	exonerate:protein2genome:local	exon	4089397	4090292	.	+	.	gene_id "LOCXPOlfC47.624.HIT1"; transcript_id "LOCXPOlfC47.624.HIT1.transcript"; gene_name "LOCXPOlfC47.624.HIT1.OlfC.2R.846.ANF_receptor.exons6.CAJGBK010000015.1.Colossoma_macropomum";
CAJGBK010000015.1	exonerate:protein2genome:local	exon	4101556	4101731	.	+	.	gene_id "LOCXPOlfC48.628.HIT1"; transcript_id "LOCXPOlfC48.628.HIT1.transcript"; gene_name "LOCXPOlfC48.628.HIT1.OlfC.2R.841.ANF_receptor.exons6.CAJGBK010000015.1.Colossoma_macropomum";
CAJGBK010000015.1	exonerate:protein2genome:local	exon	4101978	4102269	.	+	.	gene_id "LOCXPOlfC48.628.HIT1"; transcript_id "LOCXPOlfC48.628.HIT1.transcript"; gene_name "LOCXPOlfC48.628.HIT1.OlfC.2R.841.ANF_receptor.exons6.CAJGBK010000015.1.Colossoma_macropomum";
CAJGBK010000015.1	exonerate:protein2genome:local	exon	4102428	4103231	.	+	.	gene_id "LOCXPOlfC48.628.HIT1"; transcript_id "LOCXPOlfC48.628.HIT1.transcript"; gene_name "LOCXPOlfC48.628.HIT1.OlfC.2R.841.ANF_receptor.exons6.CAJGBK010000015.1.Colossoma_macropomum";
CAJGBK010000015.1	exonerate:protein2genome:local	exon	4103376	4103606	.	+	.	gene_id "LOCXPOlfC48.628.HIT1"; transcript_id "LOCXPOlfC48.628.HIT1.transcript"; gene_name "LOCXPOlfC48.628.HIT1.OlfC.2R.841.ANF_receptor.exons6.CAJGBK010000015.1.Colossoma_macropomum";
CAJGBK010000015.1	exonerate:protein2genome:local	exon	4103961	4104084	.	+	.	gene_id "LOCXPOlfC48.628.HIT1"; transcript_id "LOCXPOlfC48.628.HIT1.transcript"; gene_name "LOCXPOlfC48.628.HIT1.OlfC.2R.841.ANF_receptor.exons6.CAJGBK010000015.1.Colossoma_macropomum";
CAJGBK010000015.1	exonerate:protein2genome:local	exon	4104276	4105171	.	+	.	gene_id "LOCXPOlfC48.628.HIT1"; transcript_id "LOCXPOlfC48.628.HIT1.transcript"; gene_name "LOCXPOlfC48.628.HIT1.OlfC.2R.841.ANF_receptor.exons6.CAJGBK010000015.1.Colossoma_macropomum";
CAJGBK010000015.1	exonerate:protein2genome:local	exon	4110118	4110314	.	+	.	gene_id "LOCXPOlfC49.632.HIT1"; transcript_id "LOCXPOlfC49.632.HIT1.transcript"; gene_name "LOCXPOlfC49.632.HIT1.OlfC.2R.837.ANF_receptor.exons6.CAJGBK010000015.1.Colossoma_macropomum";
CAJGBK010000015.1	exonerate:protein2genome:local	exon	4110560	4110851	.	+	.	gene_id "LOCXPOlfC49.632.HIT1"; transcript_id "LOCXPOlfC49.632.HIT1.transcript"; gene_name "LOCXPOlfC49.632.HIT1.OlfC.2R.837.ANF_receptor.exons6.CAJGBK010000015.1.Colossoma_macropomum";
CAJGBK010000015.1	exonerate:protein2genome:local	exon	4111010	4111813	.	+	.	gene_id "LOCXPOlfC49.632.HIT1"; transcript_id "LOCXPOlfC49.632.HIT1.transcript"; gene_name "LOCXPOlfC49.632.HIT1.OlfC.2R.837.ANF_receptor.exons6.CAJGBK010000015.1.Colossoma_macropomum";
CAJGBK010000015.1	exonerate:protein2genome:local	exon	4111953	4112183	.	+	.	gene_id "LOCXPOlfC49.632.HIT1"; transcript_id "LOCXPOlfC49.632.HIT1.transcript"; gene_name "LOCXPOlfC49.632.HIT1.OlfC.2R.837.ANF_receptor.exons6.CAJGBK010000015.1.Colossoma_macropomum";
CAJGBK010000015.1	exonerate:protein2genome:local	exon	4112626	4112749	.	+	.	gene_id "LOCXPOlfC49.632.HIT1"; transcript_id "LOCXPOlfC49.632.HIT1.transcript"; gene_name "LOCXPOlfC49.632.HIT1.OlfC.2R.837.ANF_receptor.exons6.CAJGBK010000015.1.Colossoma_macropomum";
CAJGBK010000015.1	exonerate:protein2genome:local	exon	4113067	4113929	.	+	.	gene_id "LOCXPOlfC49.632.HIT1"; transcript_id "LOCXPOlfC49.632.HIT1.transcript"; gene_name "LOCXPOlfC49.632.HIT1.OlfC.2R.837.ANF_receptor.exons6.CAJGBK010000015.1.Colossoma_macropomum";
CAJGBK010000015.1	exonerate:protein2genome:local	exon	4121068	4121267	.	+	.	gene_id "LOCXPOlfC50.638.HIT1"; transcript_id "LOCXPOlfC50.638.HIT1.transcript"; gene_name "LOCXPOlfC50.638.HIT1.OlfC.2R.844.ANF_receptor.exons6.CAJGBK010000015.1.Colossoma_macropomum";
CAJGBK010000015.1	exonerate:protein2genome:local	exon	4121486	4121774	.	+	.	gene_id "LOCXPOlfC50.638.HIT1"; transcript_id "LOCXPOlfC50.638.HIT1.transcript"; gene_name "LOCXPOlfC50.638.HIT1.OlfC.2R.844.ANF_receptor.exons6.CAJGBK010000015.1.Colossoma_macropomum";
CAJGBK010000015.1	exonerate:protein2genome:local	exon	4121898	4122689	.	+	.	gene_id "LOCXPOlfC50.638.HIT1"; transcript_id "LOCXPOlfC50.638.HIT1.transcript"; gene_name "LOCXPOlfC50.638.HIT1.OlfC.2R.844.ANF_receptor.exons6.CAJGBK010000015.1.Colossoma_macropomum";
CAJGBK010000015.1	exonerate:protein2genome:local	exon	4122850	4123080	.	+	.	gene_id "LOCXPOlfC50.638.HIT1"; transcript_id "LOCXPOlfC50.638.HIT1.transcript"; gene_name "LOCXPOlfC50.638.HIT1.OlfC.2R.844.ANF_receptor.exons6.CAJGBK010000015.1.Colossoma_macropomum";
CAJGBK010000015.1	exonerate:protein2genome:local	exon	4123378	4123501	.	+	.	gene_id "LOCXPOlfC50.638.HIT1"; transcript_id "LOCXPOlfC50.638.HIT1.transcript"; gene_name "LOCXPOlfC50.638.HIT1.OlfC.2R.844.ANF_receptor.exons6.CAJGBK010000015.1.Colossoma_macropomum";
CAJGBK010000015.1	exonerate:protein2genome:local	exon	4123825	4124720	.	+	.	gene_id "LOCXPOlfC50.638.HIT1"; transcript_id "LOCXPOlfC50.638.HIT1.transcript"; gene_name "LOCXPOlfC50.638.HIT1.OlfC.2R.844.ANF_receptor.exons6.CAJGBK010000015.1.Colossoma_macropomum";
CAJGBK010000015.1	exonerate:protein2genome:local	exon	4139048	4139943	.	-	.	gene_id "LOCXPOlfC51.644.HIT1"; transcript_id "LOCXPOlfC51.644.HIT1.transcript"; gene_name "LOCXPOlfC51.644.HIT1.OlfC.2R.854.ANF_receptor.exons6.CAJGBK010000015.1.Colossoma_macropomum";
CAJGBK010000015.1	exonerate:protein2genome:local	exon	4143368	4143491	.	-	.	gene_id "LOCXPOlfC51.644.HIT1"; transcript_id "LOCXPOlfC51.644.HIT1.transcript"; gene_name "LOCXPOlfC51.644.HIT1.OlfC.2R.854.ANF_receptor.exons6.CAJGBK010000015.1.Colossoma_macropomum";
CAJGBK010000015.1	exonerate:protein2genome:local	exon	4144429	4144638	.	-	.	gene_id "LOCXPOlfC51.644.HIT1"; transcript_id "LOCXPOlfC51.644.HIT1.transcript"; gene_name "LOCXPOlfC51.644.HIT1.OlfC.2R.854.ANF_receptor.exons6.CAJGBK010000015.1.Colossoma_macropomum";
CAJGBK010000015.1	exonerate:protein2genome:local	exon	4146013	4146846	.	-	.	gene_id "LOCXPOlfC51.644.HIT1"; transcript_id "LOCXPOlfC51.644.HIT1.transcript"; gene_name "LOCXPOlfC51.644.HIT1.OlfC.2R.854.ANF_receptor.exons6.CAJGBK010000015.1.Colossoma_macropomum";
CAJGBK010000015.1	exonerate:protein2genome:local	exon	4147949	4148225	.	-	.	gene_id "LOCXPOlfC51.644.HIT1"; transcript_id "LOCXPOlfC51.644.HIT1.transcript"; gene_name "LOCXPOlfC51.644.HIT1.OlfC.2R.854.ANF_receptor.exons6.CAJGBK010000015.1.Colossoma_macropomum";
CAJGBK010000015.1	exonerate:protein2genome:local	exon	4152537	4152757	.	-	.	gene_id "LOCXPOlfC51.644.HIT1"; transcript_id "LOCXPOlfC51.644.HIT1.transcript"; gene_name "LOCXPOlfC51.644.HIT1.OlfC.2R.854.ANF_receptor.exons6.CAJGBK010000015.1.Colossoma_macropomum";
CAJGBK010000015.1	exonerate:protein2genome:local	exon	4410323	4410564	.	+	.	gene_id "LOCXPOlfC52.645.HIT1"; transcript_id "LOCXPOlfC52.645.HIT1.transcript"; gene_name "LOCXPOlfC52.645.HIT1.OlfC.2R.789.ANF_receptor.exons7.CAJGBK010000015.1.Colossoma_macropomum";
CAJGBK010000015.1	exonerate:protein2genome:local	exon	4412276	4412572	.	+	.	gene_id "LOCXPOlfC52.645.HIT1"; transcript_id "LOCXPOlfC52.645.HIT1.transcript"; gene_name "LOCXPOlfC52.645.HIT1.OlfC.2R.789.ANF_receptor.exons7.CAJGBK010000015.1.Colossoma_macropomum";
CAJGBK010000015.1	exonerate:protein2genome:local	exon	4413960	4414537	.	+	.	gene_id "LOCXPOlfC52.645.HIT1"; transcript_id "LOCXPOlfC52.645.HIT1.transcript"; gene_name "LOCXPOlfC52.645.HIT1.OlfC.2R.789.ANF_receptor.exons7.CAJGBK010000015.1.Colossoma_macropomum";
CAJGBK010000015.1	exonerate:protein2genome:local	exon	4414604	4414827	.	+	.	gene_id "LOCXPOlfC52.645.HIT1"; transcript_id "LOCXPOlfC52.645.HIT1.transcript"; gene_name "LOCXPOlfC52.645.HIT1.OlfC.2R.789.ANF_receptor.exons7.CAJGBK010000015.1.Colossoma_macropomum";
CAJGBK010000015.1	exonerate:protein2genome:local	exon	4416590	4416817	.	+	.	gene_id "LOCXPOlfC52.645.HIT1"; transcript_id "LOCXPOlfC52.645.HIT1.transcript"; gene_name "LOCXPOlfC52.645.HIT1.OlfC.2R.789.ANF_receptor.exons7.CAJGBK010000015.1.Colossoma_macropomum";
CAJGBK010000015.1	exonerate:protein2genome:local	exon	4418339	4418462	.	+	.	gene_id "LOCXPOlfC52.645.HIT1"; transcript_id "LOCXPOlfC52.645.HIT1.transcript"; gene_name "LOCXPOlfC52.645.HIT1.OlfC.2R.789.ANF_receptor.exons7.CAJGBK010000015.1.Colossoma_macropomum";
CAJGBK010000015.1	exonerate:protein2genome:local	exon	4419164	4419837	.	+	.	gene_id "LOCXPOlfC52.645.HIT1"; transcript_id "LOCXPOlfC52.645.HIT1.transcript"; gene_name "LOCXPOlfC52.645.HIT1.OlfC.2R.789.ANF_receptor.exons7.CAJGBK010000015.1.Colossoma_macropomum";
CAJGBK010000015.1	exonerate:protein2genome:local	exon	5762386	5762585	.	+	.	gene_id "LOCXPOlfC53.651.HIT1"; transcript_id "LOCXPOlfC53.651.HIT1.transcript"; gene_name "LOCXPOlfC53.651.HIT1.OlfC.2R.848.ANF_receptor.exons6.CAJGBK010000015.1.Colossoma_macropomum";
CAJGBK010000015.1	exonerate:protein2genome:local	exon	5762714	5763005	.	+	.	gene_id "LOCXPOlfC53.651.HIT1"; transcript_id "LOCXPOlfC53.651.HIT1.transcript"; gene_name "LOCXPOlfC53.651.HIT1.OlfC.2R.848.ANF_receptor.exons6.CAJGBK010000015.1.Colossoma_macropomum";
CAJGBK010000015.1	exonerate:protein2genome:local	exon	5763108	5763908	.	+	.	gene_id "LOCXPOlfC53.651.HIT1"; transcript_id "LOCXPOlfC53.651.HIT1.transcript"; gene_name "LOCXPOlfC53.651.HIT1.OlfC.2R.848.ANF_receptor.exons6.CAJGBK010000015.1.Colossoma_macropomum";
CAJGBK010000015.1	exonerate:protein2genome:local	exon	5764136	5764366	.	+	.	gene_id "LOCXPOlfC53.651.HIT1"; transcript_id "LOCXPOlfC53.651.HIT1.transcript"; gene_name "LOCXPOlfC53.651.HIT1.OlfC.2R.848.ANF_receptor.exons6.CAJGBK010000015.1.Colossoma_macropomum";
CAJGBK010000015.1	exonerate:protein2genome:local	exon	5764920	5765043	.	+	.	gene_id "LOCXPOlfC53.651.HIT1"; transcript_id "LOCXPOlfC53.651.HIT1.transcript"; gene_name "LOCXPOlfC53.651.HIT1.OlfC.2R.848.ANF_receptor.exons6.CAJGBK010000015.1.Colossoma_macropomum";
CAJGBK010000015.1	exonerate:protein2genome:local	exon	5766834	5767729	.	+	.	gene_id "LOCXPOlfC53.651.HIT1"; transcript_id "LOCXPOlfC53.651.HIT1.transcript"; gene_name "LOCXPOlfC53.651.HIT1.OlfC.2R.848.ANF_receptor.exons6.CAJGBK010000015.1.Colossoma_macropomum";
CAJGBK010000015.1	exonerate:protein2genome:local	exon	5776866	5777761	.	-	.	gene_id "LOCXPOlfC54.653.HIT1"; transcript_id "LOCXPOlfC54.653.HIT1.transcript"; gene_name "LOCXPOlfC54.653.HIT1.OlfC.2R.861.ANF_receptor.exons6.CAJGBK010000015.1.Colossoma_macropomum";
CAJGBK010000015.1	exonerate:protein2genome:local	exon	5778346	5778469	.	-	.	gene_id "LOCXPOlfC54.653.HIT1"; transcript_id "LOCXPOlfC54.653.HIT1.transcript"; gene_name "LOCXPOlfC54.653.HIT1.OlfC.2R.861.ANF_receptor.exons6.CAJGBK010000015.1.Colossoma_macropomum";
CAJGBK010000015.1	exonerate:protein2genome:local	exon	5779763	5779993	.	-	.	gene_id "LOCXPOlfC54.653.HIT1"; transcript_id "LOCXPOlfC54.653.HIT1.transcript"; gene_name "LOCXPOlfC54.653.HIT1.OlfC.2R.861.ANF_receptor.exons6.CAJGBK010000015.1.Colossoma_macropomum";
CAJGBK010000015.1	exonerate:protein2genome:local	exon	5781178	5782011	.	-	.	gene_id "LOCXPOlfC54.653.HIT1"; transcript_id "LOCXPOlfC54.653.HIT1.transcript"; gene_name "LOCXPOlfC54.653.HIT1.OlfC.2R.861.ANF_receptor.exons6.CAJGBK010000015.1.Colossoma_macropomum";
CAJGBK010000015.1	exonerate:protein2genome:local	exon	5783688	5783976	.	-	.	gene_id "LOCXPOlfC54.653.HIT1"; transcript_id "LOCXPOlfC54.653.HIT1.transcript"; gene_name "LOCXPOlfC54.653.HIT1.OlfC.2R.861.ANF_receptor.exons6.CAJGBK010000015.1.Colossoma_macropomum";
CAJGBK010000015.1	exonerate:protein2genome:local	exon	5786448	5786656	.	-	.	gene_id "LOCXPOlfC54.653.HIT1"; transcript_id "LOCXPOlfC54.653.HIT1.transcript"; gene_name "LOCXPOlfC54.653.HIT1.OlfC.2R.861.ANF_receptor.exons6.CAJGBK010000015.1.Colossoma_macropomum";
CAJGBK010000015.1	exonerate:protein2genome:local	exon	5840977	5841182	.	+	.	gene_id "LOCXPOlfC56.669.HIT1"; transcript_id "LOCXPOlfC56.669.HIT1.transcript"; gene_name "LOCXPOlfC56.669.HIT1.OlfC.2R.832.ANF_receptor.exons6.CAJGBK010000015.1.Colossoma_macropomum";
CAJGBK010000015.1	exonerate:protein2genome:local	exon	5841302	5841590	.	+	.	gene_id "LOCXPOlfC56.669.HIT1"; transcript_id "LOCXPOlfC56.669.HIT1.transcript"; gene_name "LOCXPOlfC56.669.HIT1.OlfC.2R.832.ANF_receptor.exons6.CAJGBK010000015.1.Colossoma_macropomum";
CAJGBK010000015.1	exonerate:protein2genome:local	exon	5842022	5842777	.	+	.	gene_id "LOCXPOlfC56.669.HIT1"; transcript_id "LOCXPOlfC56.669.HIT1.transcript"; gene_name "LOCXPOlfC56.669.HIT1.OlfC.2R.832.ANF_receptor.exons6.CAJGBK010000015.1.Colossoma_macropomum";
CAJGBK010000015.1	exonerate:protein2genome:local	exon	5842860	5843087	.	+	.	gene_id "LOCXPOlfC56.669.HIT1"; transcript_id "LOCXPOlfC56.669.HIT1.transcript"; gene_name "LOCXPOlfC56.669.HIT1.OlfC.2R.832.ANF_receptor.exons6.CAJGBK010000015.1.Colossoma_macropomum";
CAJGBK010000015.1	exonerate:protein2genome:local	exon	5844060	5844183	.	+	.	gene_id "LOCXPOlfC56.669.HIT1"; transcript_id "LOCXPOlfC56.669.HIT1.transcript"; gene_name "LOCXPOlfC56.669.HIT1.OlfC.2R.832.ANF_receptor.exons6.CAJGBK010000015.1.Colossoma_macropomum";
CAJGBK010000015.1	exonerate:protein2genome:local	exon	5844340	5845232	.	+	.	gene_id "LOCXPOlfC56.669.HIT1"; transcript_id "LOCXPOlfC56.669.HIT1.transcript"; gene_name "LOCXPOlfC56.669.HIT1.OlfC.2R.832.ANF_receptor.exons6.CAJGBK010000015.1.Colossoma_macropomum";
CAJGBK010000015.1	exonerate:protein2genome:local	exon	5848667	5848878	.	+	.	gene_id "LOCXPOlfC57.672.HIT1"; transcript_id "LOCXPOlfC57.672.HIT1.transcript"; gene_name "LOCXPOlfC57.672.HIT1.OlfC.2R.834.ANF_receptor.exons6.CAJGBK010000015.1.Colossoma_macropomum";
CAJGBK010000015.1	exonerate:protein2genome:local	exon	5849018	5849306	.	+	.	gene_id "LOCXPOlfC57.672.HIT1"; transcript_id "LOCXPOlfC57.672.HIT1.transcript"; gene_name "LOCXPOlfC57.672.HIT1.OlfC.2R.834.ANF_receptor.exons6.CAJGBK010000015.1.Colossoma_macropomum";
CAJGBK010000015.1	exonerate:protein2genome:local	exon	5850295	5851050	.	+	.	gene_id "LOCXPOlfC57.672.HIT1"; transcript_id "LOCXPOlfC57.672.HIT1.transcript"; gene_name "LOCXPOlfC57.672.HIT1.OlfC.2R.834.ANF_receptor.exons6.CAJGBK010000015.1.Colossoma_macropomum";
CAJGBK010000015.1	exonerate:protein2genome:local	exon	5851130	5851357	.	+	.	gene_id "LOCXPOlfC57.672.HIT1"; transcript_id "LOCXPOlfC57.672.HIT1.transcript"; gene_name "LOCXPOlfC57.672.HIT1.OlfC.2R.834.ANF_receptor.exons6.CAJGBK010000015.1.Colossoma_macropomum";
CAJGBK010000015.1	exonerate:protein2genome:local	exon	5851513	5851636	.	+	.	gene_id "LOCXPOlfC57.672.HIT1"; transcript_id "LOCXPOlfC57.672.HIT1.transcript"; gene_name "LOCXPOlfC57.672.HIT1.OlfC.2R.834.ANF_receptor.exons6.CAJGBK010000015.1.Colossoma_macropomum";
CAJGBK010000015.1	exonerate:protein2genome:local	exon	5851796	5852688	.	+	.	gene_id "LOCXPOlfC57.672.HIT1"; transcript_id "LOCXPOlfC57.672.HIT1.transcript"; gene_name "LOCXPOlfC57.672.HIT1.OlfC.2R.834.ANF_receptor.exons6.CAJGBK010000015.1.Colossoma_macropomum";
CAJGBK010000015.1	exonerate:protein2genome:local	exon	5863512	5863714	.	+	.	gene_id "LOCXPOlfC58.675.HIT1"; transcript_id "LOCXPOlfC58.675.HIT1.transcript"; gene_name "LOCXPOlfC58.675.HIT1.OlfC.2R.847.ANF_receptor.exons6.CAJGBK010000015.1.Colossoma_macropomum";
CAJGBK010000015.1	exonerate:protein2genome:local	exon	5863941	5864226	.	+	.	gene_id "LOCXPOlfC58.675.HIT1"; transcript_id "LOCXPOlfC58.675.HIT1.transcript"; gene_name "LOCXPOlfC58.675.HIT1.OlfC.2R.847.ANF_receptor.exons6.CAJGBK010000015.1.Colossoma_macropomum";
CAJGBK010000015.1	exonerate:protein2genome:local	exon	5864319	5865125	.	+	.	gene_id "LOCXPOlfC58.675.HIT1"; transcript_id "LOCXPOlfC58.675.HIT1.transcript"; gene_name "LOCXPOlfC58.675.HIT1.OlfC.2R.847.ANF_receptor.exons6.CAJGBK010000015.1.Colossoma_macropomum";
CAJGBK010000015.1	exonerate:protein2genome:local	exon	5865218	5865445	.	+	.	gene_id "LOCXPOlfC58.675.HIT1"; transcript_id "LOCXPOlfC58.675.HIT1.transcript"; gene_name "LOCXPOlfC58.675.HIT1.OlfC.2R.847.ANF_receptor.exons6.CAJGBK010000015.1.Colossoma_macropomum";
CAJGBK010000015.1	exonerate:protein2genome:local	exon	5865525	5865648	.	+	.	gene_id "LOCXPOlfC58.675.HIT1"; transcript_id "LOCXPOlfC58.675.HIT1.transcript"; gene_name "LOCXPOlfC58.675.HIT1.OlfC.2R.847.ANF_receptor.exons6.CAJGBK010000015.1.Colossoma_macropomum";
CAJGBK010000015.1	exonerate:protein2genome:local	exon	5866151	5867043	.	+	.	gene_id "LOCXPOlfC58.675.HIT1"; transcript_id "LOCXPOlfC58.675.HIT1.transcript"; gene_name "LOCXPOlfC58.675.HIT1.OlfC.2R.847.ANF_receptor.exons6.CAJGBK010000015.1.Colossoma_macropomum";
CAJGBK010000015.1	exonerate:protein2genome:local	exon	5886644	5886858	.	+	.	gene_id "LOCXPOlfC59.689.HIT1"; transcript_id "LOCXPOlfC59.689.HIT1.transcript"; gene_name "LOCXPOlfC59.689.HIT1.OlfC.2R.849.ANF_receptor.exons6.CAJGBK010000015.1.Colossoma_macropomum";
CAJGBK010000015.1	exonerate:protein2genome:local	exon	5887010	5887298	.	+	.	gene_id "LOCXPOlfC59.689.HIT1"; transcript_id "LOCXPOlfC59.689.HIT1.transcript"; gene_name "LOCXPOlfC59.689.HIT1.OlfC.2R.849.ANF_receptor.exons6.CAJGBK010000015.1.Colossoma_macropomum";
CAJGBK010000015.1	exonerate:protein2genome:local	exon	5887468	5888259	.	+	.	gene_id "LOCXPOlfC59.689.HIT1"; transcript_id "LOCXPOlfC59.689.HIT1.transcript"; gene_name "LOCXPOlfC59.689.HIT1.OlfC.2R.849.ANF_receptor.exons6.CAJGBK010000015.1.Colossoma_macropomum";
CAJGBK010000015.1	exonerate:protein2genome:local	exon	5888400	5888627	.	+	.	gene_id "LOCXPOlfC59.689.HIT1"; transcript_id "LOCXPOlfC59.689.HIT1.transcript"; gene_name "LOCXPOlfC59.689.HIT1.OlfC.2R.849.ANF_receptor.exons6.CAJGBK010000015.1.Colossoma_macropomum";
CAJGBK010000015.1	exonerate:protein2genome:local	exon	5888723	5888846	.	+	.	gene_id "LOCXPOlfC59.689.HIT1"; transcript_id "LOCXPOlfC59.689.HIT1.transcript"; gene_name "LOCXPOlfC59.689.HIT1.OlfC.2R.849.ANF_receptor.exons6.CAJGBK010000015.1.Colossoma_macropomum";
CAJGBK010000015.1	exonerate:protein2genome:local	exon	5889063	5889961	.	+	.	gene_id "LOCXPOlfC59.689.HIT1"; transcript_id "LOCXPOlfC59.689.HIT1.transcript"; gene_name "LOCXPOlfC59.689.HIT1.OlfC.2R.849.ANF_receptor.exons6.CAJGBK010000015.1.Colossoma_macropomum";
CAJGBK010000015.1	exonerate:protein2genome:local	exon	5891829	5892043	.	+	.	gene_id "LOCXPOlfC60.693.HIT1"; transcript_id "LOCXPOlfC60.693.HIT1.transcript"; gene_name "LOCXPOlfC60.693.HIT1.OlfC.2R.852.ANF_receptor.exons7.CAJGBK010000015.1.Colossoma_macropomum";
CAJGBK010000015.1	exonerate:protein2genome:local	exon	5892194	5892485	.	+	.	gene_id "LOCXPOlfC60.693.HIT1"; transcript_id "LOCXPOlfC60.693.HIT1.transcript"; gene_name "LOCXPOlfC60.693.HIT1.OlfC.2R.852.ANF_receptor.exons7.CAJGBK010000015.1.Colossoma_macropomum";
CAJGBK010000015.1	exonerate:protein2genome:local	exon	5892665	5893456	.	+	.	gene_id "LOCXPOlfC60.693.HIT1"; transcript_id "LOCXPOlfC60.693.HIT1.transcript"; gene_name "LOCXPOlfC60.693.HIT1.OlfC.2R.852.ANF_receptor.exons7.CAJGBK010000015.1.Colossoma_macropomum";
CAJGBK010000015.1	exonerate:protein2genome:local	exon	5893630	5893857	.	+	.	gene_id "LOCXPOlfC60.693.HIT1"; transcript_id "LOCXPOlfC60.693.HIT1.transcript"; gene_name "LOCXPOlfC60.693.HIT1.OlfC.2R.852.ANF_receptor.exons7.CAJGBK010000015.1.Colossoma_macropomum";
CAJGBK010000015.1	exonerate:protein2genome:local	exon	5893947	5894070	.	+	.	gene_id "LOCXPOlfC60.693.HIT1"; transcript_id "LOCXPOlfC60.693.HIT1.transcript"; gene_name "LOCXPOlfC60.693.HIT1.OlfC.2R.852.ANF_receptor.exons7.CAJGBK010000015.1.Colossoma_macropomum";
CAJGBK010000015.1	exonerate:protein2genome:local	exon	5894460	5895363	.	+	.	gene_id "LOCXPOlfC60.693.HIT1"; transcript_id "LOCXPOlfC60.693.HIT1.transcript"; gene_name "LOCXPOlfC60.693.HIT1.OlfC.2R.852.ANF_receptor.exons7.CAJGBK010000015.1.Colossoma_macropomum";
CAJGBK010000015.1	exonerate:protein2genome:local	exon	5897752	5897752	.	+	.	gene_id "LOCXPOlfC60.693.HIT1"; transcript_id "LOCXPOlfC60.693.HIT1.transcript"; gene_name "LOCXPOlfC60.693.HIT1.OlfC.2R.852.ANF_receptor.exons7.CAJGBK010000015.1.Colossoma_macropomum";
CAJGBK010000015.1	exonerate:protein2genome:local	exon	5906727	5906941	.	+	.	gene_id "LOCXPOlfC61.698.HIT1"; transcript_id "LOCXPOlfC61.698.HIT1.transcript"; gene_name "LOCXPOlfC61.698.HIT1.OlfC.2R.850.ANF_receptor.exons6.CAJGBK010000015.1.Colossoma_macropomum";
CAJGBK010000015.1	exonerate:protein2genome:local	exon	5907087	5907378	.	+	.	gene_id "LOCXPOlfC61.698.HIT1"; transcript_id "LOCXPOlfC61.698.HIT1.transcript"; gene_name "LOCXPOlfC61.698.HIT1.OlfC.2R.850.ANF_receptor.exons6.CAJGBK010000015.1.Colossoma_macropomum";
CAJGBK010000015.1	exonerate:protein2genome:local	exon	5907501	5908292	.	+	.	gene_id "LOCXPOlfC61.698.HIT1"; transcript_id "LOCXPOlfC61.698.HIT1.transcript"; gene_name "LOCXPOlfC61.698.HIT1.OlfC.2R.850.ANF_receptor.exons6.CAJGBK010000015.1.Colossoma_macropomum";
CAJGBK010000015.1	exonerate:protein2genome:local	exon	5908403	5908630	.	+	.	gene_id "LOCXPOlfC61.698.HIT1"; transcript_id "LOCXPOlfC61.698.HIT1.transcript"; gene_name "LOCXPOlfC61.698.HIT1.OlfC.2R.850.ANF_receptor.exons6.CAJGBK010000015.1.Colossoma_macropomum";
CAJGBK010000015.1	exonerate:protein2genome:local	exon	5908718	5908841	.	+	.	gene_id "LOCXPOlfC61.698.HIT1"; transcript_id "LOCXPOlfC61.698.HIT1.transcript"; gene_name "LOCXPOlfC61.698.HIT1.OlfC.2R.850.ANF_receptor.exons6.CAJGBK010000015.1.Colossoma_macropomum";
CAJGBK010000015.1	exonerate:protein2genome:local	exon	5909025	5909923	.	+	.	gene_id "LOCXPOlfC61.698.HIT1"; transcript_id "LOCXPOlfC61.698.HIT1.transcript"; gene_name "LOCXPOlfC61.698.HIT1.OlfC.2R.850.ANF_receptor.exons6.CAJGBK010000015.1.Colossoma_macropomum";
CAJGBK010000015.1	exonerate:protein2genome:local	exon	5913725	5913939	.	+	.	gene_id "LOCXPOlfC62.702.HIT1"; transcript_id "LOCXPOlfC62.702.HIT1.transcript"; gene_name "LOCXPOlfC62.702.HIT1.OlfC.2R.851.ANF_receptor.exons6.CAJGBK010000015.1.Colossoma_macropomum";
CAJGBK010000015.1	exonerate:protein2genome:local	exon	5914078	5914369	.	+	.	gene_id "LOCXPOlfC62.702.HIT1"; transcript_id "LOCXPOlfC62.702.HIT1.transcript"; gene_name "LOCXPOlfC62.702.HIT1.OlfC.2R.851.ANF_receptor.exons6.CAJGBK010000015.1.Colossoma_macropomum";
CAJGBK010000015.1	exonerate:protein2genome:local	exon	5914516	5915307	.	+	.	gene_id "LOCXPOlfC62.702.HIT1"; transcript_id "LOCXPOlfC62.702.HIT1.transcript"; gene_name "LOCXPOlfC62.702.HIT1.OlfC.2R.851.ANF_receptor.exons6.CAJGBK010000015.1.Colossoma_macropomum";
CAJGBK010000015.1	exonerate:protein2genome:local	exon	5915420	5915644	.	+	.	gene_id "LOCXPOlfC62.702.HIT1"; transcript_id "LOCXPOlfC62.702.HIT1.transcript"; gene_name "LOCXPOlfC62.702.HIT1.OlfC.2R.851.ANF_receptor.exons6.CAJGBK010000015.1.Colossoma_macropomum";
CAJGBK010000015.1	exonerate:protein2genome:local	exon	5915763	5915886	.	+	.	gene_id "LOCXPOlfC62.702.HIT1"; transcript_id "LOCXPOlfC62.702.HIT1.transcript"; gene_name "LOCXPOlfC62.702.HIT1.OlfC.2R.851.ANF_receptor.exons6.CAJGBK010000015.1.Colossoma_macropomum";
CAJGBK010000015.1	exonerate:protein2genome:local	exon	5916121	5917025	.	+	.	gene_id "LOCXPOlfC62.702.HIT1"; transcript_id "LOCXPOlfC62.702.HIT1.transcript"; gene_name "LOCXPOlfC62.702.HIT1.OlfC.2R.851.ANF_receptor.exons6.CAJGBK010000015.1.Colossoma_macropomum";
CAJGBK010000015.1	exonerate:protein2genome:local	exon	5937748	5937962	.	+	.	gene_id "LOCXPOlfC63.709.HIT1"; transcript_id "LOCXPOlfC63.709.HIT1.transcript"; gene_name "LOCXPOlfC63.709.HIT1.OlfC.2R.847.ANF_receptor.exons6.CAJGBK010000015.1.Colossoma_macropomum";
CAJGBK010000015.1	exonerate:protein2genome:local	exon	5938101	5938392	.	+	.	gene_id "LOCXPOlfC63.709.HIT1"; transcript_id "LOCXPOlfC63.709.HIT1.transcript"; gene_name "LOCXPOlfC63.709.HIT1.OlfC.2R.847.ANF_receptor.exons6.CAJGBK010000015.1.Colossoma_macropomum";
CAJGBK010000015.1	exonerate:protein2genome:local	exon	5938539	5939330	.	+	.	gene_id "LOCXPOlfC63.709.HIT1"; transcript_id "LOCXPOlfC63.709.HIT1.transcript"; gene_name "LOCXPOlfC63.709.HIT1.OlfC.2R.847.ANF_receptor.exons6.CAJGBK010000015.1.Colossoma_macropomum";
CAJGBK010000015.1	exonerate:protein2genome:local	exon	5939489	5939713	.	+	.	gene_id "LOCXPOlfC63.709.HIT1"; transcript_id "LOCXPOlfC63.709.HIT1.transcript"; gene_name "LOCXPOlfC63.709.HIT1.OlfC.2R.847.ANF_receptor.exons6.CAJGBK010000015.1.Colossoma_macropomum";
CAJGBK010000015.1	exonerate:protein2genome:local	exon	5939831	5939954	.	+	.	gene_id "LOCXPOlfC63.709.HIT1"; transcript_id "LOCXPOlfC63.709.HIT1.transcript"; gene_name "LOCXPOlfC63.709.HIT1.OlfC.2R.847.ANF_receptor.exons6.CAJGBK010000015.1.Colossoma_macropomum";
CAJGBK010000015.1	exonerate:protein2genome:local	exon	5940185	5941077	.	+	.	gene_id "LOCXPOlfC63.709.HIT1"; transcript_id "LOCXPOlfC63.709.HIT1.transcript"; gene_name "LOCXPOlfC63.709.HIT1.OlfC.2R.847.ANF_receptor.exons6.CAJGBK010000015.1.Colossoma_macropomum";
CAJGBK010000015.1	exonerate:protein2genome:local	exon	5949067	5949281	.	+	.	gene_id "LOCXPOlfC64.711.HIT1"; transcript_id "LOCXPOlfC64.711.HIT1.transcript"; gene_name "LOCXPOlfC64.711.HIT1.OlfC.2R.851.ANF_receptor.exons6.CAJGBK010000015.1.Colossoma_macropomum";
CAJGBK010000015.1	exonerate:protein2genome:local	exon	5949419	5949710	.	+	.	gene_id "LOCXPOlfC64.711.HIT1"; transcript_id "LOCXPOlfC64.711.HIT1.transcript"; gene_name "LOCXPOlfC64.711.HIT1.OlfC.2R.851.ANF_receptor.exons6.CAJGBK010000015.1.Colossoma_macropomum";
CAJGBK010000015.1	exonerate:protein2genome:local	exon	5949887	5950678	.	+	.	gene_id "LOCXPOlfC64.711.HIT1"; transcript_id "LOCXPOlfC64.711.HIT1.transcript"; gene_name "LOCXPOlfC64.711.HIT1.OlfC.2R.851.ANF_receptor.exons6.CAJGBK010000015.1.Colossoma_macropomum";
CAJGBK010000015.1	exonerate:protein2genome:local	exon	5950845	5951069	.	+	.	gene_id "LOCXPOlfC64.711.HIT1"; transcript_id "LOCXPOlfC64.711.HIT1.transcript"; gene_name "LOCXPOlfC64.711.HIT1.OlfC.2R.851.ANF_receptor.exons6.CAJGBK010000015.1.Colossoma_macropomum";
CAJGBK010000015.1	exonerate:protein2genome:local	exon	5951171	5951294	.	+	.	gene_id "LOCXPOlfC64.711.HIT1"; transcript_id "LOCXPOlfC64.711.HIT1.transcript"; gene_name "LOCXPOlfC64.711.HIT1.OlfC.2R.851.ANF_receptor.exons6.CAJGBK010000015.1.Colossoma_macropomum";
CAJGBK010000015.1	exonerate:protein2genome:local	exon	5951439	5952343	.	+	.	gene_id "LOCXPOlfC64.711.HIT1"; transcript_id "LOCXPOlfC64.711.HIT1.transcript"; gene_name "LOCXPOlfC64.711.HIT1.OlfC.2R.851.ANF_receptor.exons6.CAJGBK010000015.1.Colossoma_macropomum";
CAJGBK010000015.1	exonerate:protein2genome:local	exon	5971735	5971949	.	+	.	gene_id "LOCXPOlfC65.720.HIT1"; transcript_id "LOCXPOlfC65.720.HIT1.transcript"; gene_name "LOCXPOlfC65.720.HIT1.OlfC.2R.849.ANF_receptor.exons6.CAJGBK010000015.1.Colossoma_macropomum";
CAJGBK010000015.1	exonerate:protein2genome:local	exon	5972083	5972374	.	+	.	gene_id "LOCXPOlfC65.720.HIT1"; transcript_id "LOCXPOlfC65.720.HIT1.transcript"; gene_name "LOCXPOlfC65.720.HIT1.OlfC.2R.849.ANF_receptor.exons6.CAJGBK010000015.1.Colossoma_macropomum";
CAJGBK010000015.1	exonerate:protein2genome:local	exon	5972519	5973310	.	+	.	gene_id "LOCXPOlfC65.720.HIT1"; transcript_id "LOCXPOlfC65.720.HIT1.transcript"; gene_name "LOCXPOlfC65.720.HIT1.OlfC.2R.849.ANF_receptor.exons6.CAJGBK010000015.1.Colossoma_macropomum";
CAJGBK010000015.1	exonerate:protein2genome:local	exon	5973414	5973638	.	+	.	gene_id "LOCXPOlfC65.720.HIT1"; transcript_id "LOCXPOlfC65.720.HIT1.transcript"; gene_name "LOCXPOlfC65.720.HIT1.OlfC.2R.849.ANF_receptor.exons6.CAJGBK010000015.1.Colossoma_macropomum";
CAJGBK010000015.1	exonerate:protein2genome:local	exon	5973756	5973879	.	+	.	gene_id "LOCXPOlfC65.720.HIT1"; transcript_id "LOCXPOlfC65.720.HIT1.transcript"; gene_name "LOCXPOlfC65.720.HIT1.OlfC.2R.849.ANF_receptor.exons6.CAJGBK010000015.1.Colossoma_macropomum";
CAJGBK010000015.1	exonerate:protein2genome:local	exon	5974113	5975011	.	+	.	gene_id "LOCXPOlfC65.720.HIT1"; transcript_id "LOCXPOlfC65.720.HIT1.transcript"; gene_name "LOCXPOlfC65.720.HIT1.OlfC.2R.849.ANF_receptor.exons6.CAJGBK010000015.1.Colossoma_macropomum";
CAJGBK010000015.1	exonerate:protein2genome:local	exon	5988888	5989102	.	+	.	gene_id "LOCXPOlfC66.724.HIT1"; transcript_id "LOCXPOlfC66.724.HIT1.transcript"; gene_name "LOCXPOlfC66.724.HIT1.OlfC.2R.849.ANF_receptor.exons6.CAJGBK010000015.1.Colossoma_macropomum";
CAJGBK010000015.1	exonerate:protein2genome:local	exon	5989236	5989527	.	+	.	gene_id "LOCXPOlfC66.724.HIT1"; transcript_id "LOCXPOlfC66.724.HIT1.transcript"; gene_name "LOCXPOlfC66.724.HIT1.OlfC.2R.849.ANF_receptor.exons6.CAJGBK010000015.1.Colossoma_macropomum";
CAJGBK010000015.1	exonerate:protein2genome:local	exon	5989669	5990460	.	+	.	gene_id "LOCXPOlfC66.724.HIT1"; transcript_id "LOCXPOlfC66.724.HIT1.transcript"; gene_name "LOCXPOlfC66.724.HIT1.OlfC.2R.849.ANF_receptor.exons6.CAJGBK010000015.1.Colossoma_macropomum";
CAJGBK010000015.1	exonerate:protein2genome:local	exon	5990564	5990788	.	+	.	gene_id "LOCXPOlfC66.724.HIT1"; transcript_id "LOCXPOlfC66.724.HIT1.transcript"; gene_name "LOCXPOlfC66.724.HIT1.OlfC.2R.849.ANF_receptor.exons6.CAJGBK010000015.1.Colossoma_macropomum";
CAJGBK010000015.1	exonerate:protein2genome:local	exon	5990906	5991029	.	+	.	gene_id "LOCXPOlfC66.724.HIT1"; transcript_id "LOCXPOlfC66.724.HIT1.transcript"; gene_name "LOCXPOlfC66.724.HIT1.OlfC.2R.849.ANF_receptor.exons6.CAJGBK010000015.1.Colossoma_macropomum";
CAJGBK010000015.1	exonerate:protein2genome:local	exon	5991263	5992161	.	+	.	gene_id "LOCXPOlfC66.724.HIT1"; transcript_id "LOCXPOlfC66.724.HIT1.transcript"; gene_name "LOCXPOlfC66.724.HIT1.OlfC.2R.849.ANF_receptor.exons6.CAJGBK010000015.1.Colossoma_macropomum";
CAJGBK010000015.1	exonerate:protein2genome:local	exon	6035232	6035446	.	+	.	gene_id "LOCXPOlfC67.741.HIT1"; transcript_id "LOCXPOlfC67.741.HIT1.transcript"; gene_name "LOCXPOlfC67.741.HIT1.OlfC.2R.847.ANF_receptor.exons6.CAJGBK010000015.1.Colossoma_macropomum";
CAJGBK010000015.1	exonerate:protein2genome:local	exon	6035590	6035881	.	+	.	gene_id "LOCXPOlfC67.741.HIT1"; transcript_id "LOCXPOlfC67.741.HIT1.transcript"; gene_name "LOCXPOlfC67.741.HIT1.OlfC.2R.847.ANF_receptor.exons6.CAJGBK010000015.1.Colossoma_macropomum";
CAJGBK010000015.1	exonerate:protein2genome:local	exon	6036021	6036812	.	+	.	gene_id "LOCXPOlfC67.741.HIT1"; transcript_id "LOCXPOlfC67.741.HIT1.transcript"; gene_name "LOCXPOlfC67.741.HIT1.OlfC.2R.847.ANF_receptor.exons6.CAJGBK010000015.1.Colossoma_macropomum";
CAJGBK010000015.1	exonerate:protein2genome:local	exon	6036983	6037207	.	+	.	gene_id "LOCXPOlfC67.741.HIT1"; transcript_id "LOCXPOlfC67.741.HIT1.transcript"; gene_name "LOCXPOlfC67.741.HIT1.OlfC.2R.847.ANF_receptor.exons6.CAJGBK010000015.1.Colossoma_macropomum";
CAJGBK010000015.1	exonerate:protein2genome:local	exon	6037296	6037419	.	+	.	gene_id "LOCXPOlfC67.741.HIT1"; transcript_id "LOCXPOlfC67.741.HIT1.transcript"; gene_name "LOCXPOlfC67.741.HIT1.OlfC.2R.847.ANF_receptor.exons6.CAJGBK010000015.1.Colossoma_macropomum";
CAJGBK010000015.1	exonerate:protein2genome:local	exon	6037639	6038531	.	+	.	gene_id "LOCXPOlfC67.741.HIT1"; transcript_id "LOCXPOlfC67.741.HIT1.transcript"; gene_name "LOCXPOlfC67.741.HIT1.OlfC.2R.847.ANF_receptor.exons6.CAJGBK010000015.1.Colossoma_macropomum";
CAJGBK010000015.1	exonerate:protein2genome:local	exon	6080398	6080612	.	+	.	gene_id "LOCXPOlfC68.758.HIT1"; transcript_id "LOCXPOlfC68.758.HIT1.transcript"; gene_name "LOCXPOlfC68.758.HIT1.OlfC.2R.806.ANF_receptor.exons6.CAJGBK010000015.1.Colossoma_macropomum";
CAJGBK010000015.1	exonerate:protein2genome:local	exon	6080752	6081043	.	+	.	gene_id "LOCXPOlfC68.758.HIT1"; transcript_id "LOCXPOlfC68.758.HIT1.transcript"; gene_name "LOCXPOlfC68.758.HIT1.OlfC.2R.806.ANF_receptor.exons6.CAJGBK010000015.1.Colossoma_macropomum";
CAJGBK010000015.1	exonerate:protein2genome:local	exon	6081205	6081996	.	+	.	gene_id "LOCXPOlfC68.758.HIT1"; transcript_id "LOCXPOlfC68.758.HIT1.transcript"; gene_name "LOCXPOlfC68.758.HIT1.OlfC.2R.806.ANF_receptor.exons6.CAJGBK010000015.1.Colossoma_macropomum";
CAJGBK010000015.1	exonerate:protein2genome:local	exon	6082094	6082318	.	+	.	gene_id "LOCXPOlfC68.758.HIT1"; transcript_id "LOCXPOlfC68.758.HIT1.transcript"; gene_name "LOCXPOlfC68.758.HIT1.OlfC.2R.806.ANF_receptor.exons6.CAJGBK010000015.1.Colossoma_macropomum";
CAJGBK010000015.1	exonerate:protein2genome:local	exon	6082437	6082560	.	+	.	gene_id "LOCXPOlfC68.758.HIT1"; transcript_id "LOCXPOlfC68.758.HIT1.transcript"; gene_name "LOCXPOlfC68.758.HIT1.OlfC.2R.806.ANF_receptor.exons6.CAJGBK010000015.1.Colossoma_macropomum";
CAJGBK010000015.1	exonerate:protein2genome:local	exon	6083286	6084055	.	+	.	gene_id "LOCXPOlfC68.758.HIT1"; transcript_id "LOCXPOlfC68.758.HIT1.transcript"; gene_name "LOCXPOlfC68.758.HIT1.OlfC.2R.806.ANF_receptor.exons6.CAJGBK010000015.1.Colossoma_macropomum";
CAJGBK010000015.1	exonerate:protein2genome:local	exon	6108910	6109124	.	+	.	gene_id "LOCXPOlfC69.769.HIT1"; transcript_id "LOCXPOlfC69.769.HIT1.transcript"; gene_name "LOCXPOlfC69.769.HIT1.OlfC.2R.849.ANF_receptor.exons6.CAJGBK010000015.1.Colossoma_macropomum";
CAJGBK010000015.1	exonerate:protein2genome:local	exon	6109267	6109558	.	+	.	gene_id "LOCXPOlfC69.769.HIT1"; transcript_id "LOCXPOlfC69.769.HIT1.transcript"; gene_name "LOCXPOlfC69.769.HIT1.OlfC.2R.849.ANF_receptor.exons6.CAJGBK010000015.1.Colossoma_macropomum";
CAJGBK010000015.1	exonerate:protein2genome:local	exon	6109717	6110508	.	+	.	gene_id "LOCXPOlfC69.769.HIT1"; transcript_id "LOCXPOlfC69.769.HIT1.transcript"; gene_name "LOCXPOlfC69.769.HIT1.OlfC.2R.849.ANF_receptor.exons6.CAJGBK010000015.1.Colossoma_macropomum";
CAJGBK010000015.1	exonerate:protein2genome:local	exon	6110609	6110833	.	+	.	gene_id "LOCXPOlfC69.769.HIT1"; transcript_id "LOCXPOlfC69.769.HIT1.transcript"; gene_name "LOCXPOlfC69.769.HIT1.OlfC.2R.849.ANF_receptor.exons6.CAJGBK010000015.1.Colossoma_macropomum";
CAJGBK010000015.1	exonerate:protein2genome:local	exon	6110951	6111074	.	+	.	gene_id "LOCXPOlfC69.769.HIT1"; transcript_id "LOCXPOlfC69.769.HIT1.transcript"; gene_name "LOCXPOlfC69.769.HIT1.OlfC.2R.849.ANF_receptor.exons6.CAJGBK010000015.1.Colossoma_macropomum";
CAJGBK010000015.1	exonerate:protein2genome:local	exon	6111307	6112205	.	+	.	gene_id "LOCXPOlfC69.769.HIT1"; transcript_id "LOCXPOlfC69.769.HIT1.transcript"; gene_name "LOCXPOlfC69.769.HIT1.OlfC.2R.849.ANF_receptor.exons6.CAJGBK010000015.1.Colossoma_macropomum";
CAJGBK010000015.1	exonerate:protein2genome:local	exon	6120948	6121162	.	+	.	gene_id "LOCXPOlfC70.773.HIT1"; transcript_id "LOCXPOlfC70.773.HIT1.transcript"; gene_name "LOCXPOlfC70.773.HIT1.OlfC.2R.849.ANF_receptor.exons6.CAJGBK010000015.1.Colossoma_macropomum";
CAJGBK010000015.1	exonerate:protein2genome:local	exon	6121315	6121606	.	+	.	gene_id "LOCXPOlfC70.773.HIT1"; transcript_id "LOCXPOlfC70.773.HIT1.transcript"; gene_name "LOCXPOlfC70.773.HIT1.OlfC.2R.849.ANF_receptor.exons6.CAJGBK010000015.1.Colossoma_macropomum";
CAJGBK010000015.1	exonerate:protein2genome:local	exon	6121759	6122550	.	+	.	gene_id "LOCXPOlfC70.773.HIT1"; transcript_id "LOCXPOlfC70.773.HIT1.transcript"; gene_name "LOCXPOlfC70.773.HIT1.OlfC.2R.849.ANF_receptor.exons6.CAJGBK010000015.1.Colossoma_macropomum";
CAJGBK010000015.1	exonerate:protein2genome:local	exon	6122692	6122916	.	+	.	gene_id "LOCXPOlfC70.773.HIT1"; transcript_id "LOCXPOlfC70.773.HIT1.transcript"; gene_name "LOCXPOlfC70.773.HIT1.OlfC.2R.849.ANF_receptor.exons6.CAJGBK010000015.1.Colossoma_macropomum";
CAJGBK010000015.1	exonerate:protein2genome:local	exon	6123033	6123156	.	+	.	gene_id "LOCXPOlfC70.773.HIT1"; transcript_id "LOCXPOlfC70.773.HIT1.transcript"; gene_name "LOCXPOlfC70.773.HIT1.OlfC.2R.849.ANF_receptor.exons6.CAJGBK010000015.1.Colossoma_macropomum";
CAJGBK010000015.1	exonerate:protein2genome:local	exon	6123396	6124294	.	+	.	gene_id "LOCXPOlfC70.773.HIT1"; transcript_id "LOCXPOlfC70.773.HIT1.transcript"; gene_name "LOCXPOlfC70.773.HIT1.OlfC.2R.849.ANF_receptor.exons6.CAJGBK010000015.1.Colossoma_macropomum";
CAJGBK010000015.1	exonerate:protein2genome:local	exon	6136484	6136698	.	+	.	gene_id "LOCXPOlfC71.785.HIT1"; transcript_id "LOCXPOlfC71.785.HIT1.transcript"; gene_name "LOCXPOlfC71.785.HIT1.OlfC.2R.849.ANF_receptor.exons6.CAJGBK010000015.1.Colossoma_macropomum";
CAJGBK010000015.1	exonerate:protein2genome:local	exon	6136828	6137119	.	+	.	gene_id "LOCXPOlfC71.785.HIT1"; transcript_id "LOCXPOlfC71.785.HIT1.transcript"; gene_name "LOCXPOlfC71.785.HIT1.OlfC.2R.849.ANF_receptor.exons6.CAJGBK010000015.1.Colossoma_macropomum";
CAJGBK010000015.1	exonerate:protein2genome:local	exon	6137265	6138056	.	+	.	gene_id "LOCXPOlfC71.785.HIT1"; transcript_id "LOCXPOlfC71.785.HIT1.transcript"; gene_name "LOCXPOlfC71.785.HIT1.OlfC.2R.849.ANF_receptor.exons6.CAJGBK010000015.1.Colossoma_macropomum";
CAJGBK010000015.1	exonerate:protein2genome:local	exon	6138212	6138436	.	+	.	gene_id "LOCXPOlfC71.785.HIT1"; transcript_id "LOCXPOlfC71.785.HIT1.transcript"; gene_name "LOCXPOlfC71.785.HIT1.OlfC.2R.849.ANF_receptor.exons6.CAJGBK010000015.1.Colossoma_macropomum";
CAJGBK010000015.1	exonerate:protein2genome:local	exon	6138549	6138672	.	+	.	gene_id "LOCXPOlfC71.785.HIT1"; transcript_id "LOCXPOlfC71.785.HIT1.transcript"; gene_name "LOCXPOlfC71.785.HIT1.OlfC.2R.849.ANF_receptor.exons6.CAJGBK010000015.1.Colossoma_macropomum";
CAJGBK010000015.1	exonerate:protein2genome:local	exon	6138893	6139791	.	+	.	gene_id "LOCXPOlfC71.785.HIT1"; transcript_id "LOCXPOlfC71.785.HIT1.transcript"; gene_name "LOCXPOlfC71.785.HIT1.OlfC.2R.849.ANF_receptor.exons6.CAJGBK010000015.1.Colossoma_macropomum";
CAJGBK010000015.1	exonerate:protein2genome:local	exon	6147144	6147358	.	+	.	gene_id "LOCXPOlfC72.787.HIT1"; transcript_id "LOCXPOlfC72.787.HIT1.transcript"; gene_name "LOCXPOlfC72.787.HIT1.OlfC.2R.846.ANF_receptor.exons6.CAJGBK010000015.1.Colossoma_macropomum";
CAJGBK010000015.1	exonerate:protein2genome:local	exon	6147546	6147837	.	+	.	gene_id "LOCXPOlfC72.787.HIT1"; transcript_id "LOCXPOlfC72.787.HIT1.transcript"; gene_name "LOCXPOlfC72.787.HIT1.OlfC.2R.846.ANF_receptor.exons6.CAJGBK010000015.1.Colossoma_macropomum";
CAJGBK010000015.1	exonerate:protein2genome:local	exon	6148018	6148800	.	+	.	gene_id "LOCXPOlfC72.787.HIT1"; transcript_id "LOCXPOlfC72.787.HIT1.transcript"; gene_name "LOCXPOlfC72.787.HIT1.OlfC.2R.846.ANF_receptor.exons6.CAJGBK010000015.1.Colossoma_macropomum";
CAJGBK010000015.1	exonerate:protein2genome:local	exon	6148944	6149168	.	+	.	gene_id "LOCXPOlfC72.787.HIT1"; transcript_id "LOCXPOlfC72.787.HIT1.transcript"; gene_name "LOCXPOlfC72.787.HIT1.OlfC.2R.846.ANF_receptor.exons6.CAJGBK010000015.1.Colossoma_macropomum";
CAJGBK010000015.1	exonerate:protein2genome:local	exon	6149286	6149409	.	+	.	gene_id "LOCXPOlfC72.787.HIT1"; transcript_id "LOCXPOlfC72.787.HIT1.transcript"; gene_name "LOCXPOlfC72.787.HIT1.OlfC.2R.846.ANF_receptor.exons6.CAJGBK010000015.1.Colossoma_macropomum";
CAJGBK010000015.1	exonerate:protein2genome:local	exon	6149631	6150529	.	+	.	gene_id "LOCXPOlfC72.787.HIT1"; transcript_id "LOCXPOlfC72.787.HIT1.transcript"; gene_name "LOCXPOlfC72.787.HIT1.OlfC.2R.846.ANF_receptor.exons6.CAJGBK010000015.1.Colossoma_macropomum";
CAJGBK010000015.1	exonerate:protein2genome:local	exon	6153259	6153473	.	+	.	gene_id "LOCXPOlfC73.792.HIT1"; transcript_id "LOCXPOlfC73.792.HIT1.transcript"; gene_name "LOCXPOlfC73.792.HIT1.OlfC.2R.849.ANF_receptor.exons6.CAJGBK010000015.1.Colossoma_macropomum";
CAJGBK010000015.1	exonerate:protein2genome:local	exon	6153632	6153923	.	+	.	gene_id "LOCXPOlfC73.792.HIT1"; transcript_id "LOCXPOlfC73.792.HIT1.transcript"; gene_name "LOCXPOlfC73.792.HIT1.OlfC.2R.849.ANF_receptor.exons6.CAJGBK010000015.1.Colossoma_macropomum";
CAJGBK010000015.1	exonerate:protein2genome:local	exon	6154182	6154973	.	+	.	gene_id "LOCXPOlfC73.792.HIT1"; transcript_id "LOCXPOlfC73.792.HIT1.transcript"; gene_name "LOCXPOlfC73.792.HIT1.OlfC.2R.849.ANF_receptor.exons6.CAJGBK010000015.1.Colossoma_macropomum";
CAJGBK010000015.1	exonerate:protein2genome:local	exon	6155114	6155338	.	+	.	gene_id "LOCXPOlfC73.792.HIT1"; transcript_id "LOCXPOlfC73.792.HIT1.transcript"; gene_name "LOCXPOlfC73.792.HIT1.OlfC.2R.849.ANF_receptor.exons6.CAJGBK010000015.1.Colossoma_macropomum";
CAJGBK010000015.1	exonerate:protein2genome:local	exon	6155447	6155570	.	+	.	gene_id "LOCXPOlfC73.792.HIT1"; transcript_id "LOCXPOlfC73.792.HIT1.transcript"; gene_name "LOCXPOlfC73.792.HIT1.OlfC.2R.849.ANF_receptor.exons6.CAJGBK010000015.1.Colossoma_macropomum";
CAJGBK010000015.1	exonerate:protein2genome:local	exon	6155795	6156693	.	+	.	gene_id "LOCXPOlfC73.792.HIT1"; transcript_id "LOCXPOlfC73.792.HIT1.transcript"; gene_name "LOCXPOlfC73.792.HIT1.OlfC.2R.849.ANF_receptor.exons6.CAJGBK010000015.1.Colossoma_macropomum";
CAJGBK010000015.1	exonerate:protein2genome:local	exon	6173816	6174030	.	+	.	gene_id "LOCXPOlfC74.797.HIT1"; transcript_id "LOCXPOlfC74.797.HIT1.transcript"; gene_name "LOCXPOlfC74.797.HIT1.OlfC.2R.849.ANF_receptor.exons6.CAJGBK010000015.1.Colossoma_macropomum";
CAJGBK010000015.1	exonerate:protein2genome:local	exon	6174170	6174461	.	+	.	gene_id "LOCXPOlfC74.797.HIT1"; transcript_id "LOCXPOlfC74.797.HIT1.transcript"; gene_name "LOCXPOlfC74.797.HIT1.OlfC.2R.849.ANF_receptor.exons6.CAJGBK010000015.1.Colossoma_macropomum";
CAJGBK010000015.1	exonerate:protein2genome:local	exon	6174553	6175344	.	+	.	gene_id "LOCXPOlfC74.797.HIT1"; transcript_id "LOCXPOlfC74.797.HIT1.transcript"; gene_name "LOCXPOlfC74.797.HIT1.OlfC.2R.849.ANF_receptor.exons6.CAJGBK010000015.1.Colossoma_macropomum";
CAJGBK010000015.1	exonerate:protein2genome:local	exon	6175502	6175726	.	+	.	gene_id "LOCXPOlfC74.797.HIT1"; transcript_id "LOCXPOlfC74.797.HIT1.transcript"; gene_name "LOCXPOlfC74.797.HIT1.OlfC.2R.849.ANF_receptor.exons6.CAJGBK010000015.1.Colossoma_macropomum";
CAJGBK010000015.1	exonerate:protein2genome:local	exon	6175835	6175958	.	+	.	gene_id "LOCXPOlfC74.797.HIT1"; transcript_id "LOCXPOlfC74.797.HIT1.transcript"; gene_name "LOCXPOlfC74.797.HIT1.OlfC.2R.849.ANF_receptor.exons6.CAJGBK010000015.1.Colossoma_macropomum";
CAJGBK010000015.1	exonerate:protein2genome:local	exon	6176184	6177082	.	+	.	gene_id "LOCXPOlfC74.797.HIT1"; transcript_id "LOCXPOlfC74.797.HIT1.transcript"; gene_name "LOCXPOlfC74.797.HIT1.OlfC.2R.849.ANF_receptor.exons6.CAJGBK010000015.1.Colossoma_macropomum";
CAJGBK010000015.1	exonerate:protein2genome:local	exon	6183555	6183769	.	+	.	gene_id "LOCXPOlfC75.799.HIT1"; transcript_id "LOCXPOlfC75.799.HIT1.transcript"; gene_name "LOCXPOlfC75.799.HIT1.OlfC.2R.849.ANF_receptor.exons6.CAJGBK010000015.1.Colossoma_macropomum";
CAJGBK010000015.1	exonerate:protein2genome:local	exon	6183876	6184167	.	+	.	gene_id "LOCXPOlfC75.799.HIT1"; transcript_id "LOCXPOlfC75.799.HIT1.transcript"; gene_name "LOCXPOlfC75.799.HIT1.OlfC.2R.849.ANF_receptor.exons6.CAJGBK010000015.1.Colossoma_macropomum";
CAJGBK010000015.1	exonerate:protein2genome:local	exon	6184318	6185109	.	+	.	gene_id "LOCXPOlfC75.799.HIT1"; transcript_id "LOCXPOlfC75.799.HIT1.transcript"; gene_name "LOCXPOlfC75.799.HIT1.OlfC.2R.849.ANF_receptor.exons6.CAJGBK010000015.1.Colossoma_macropomum";
CAJGBK010000015.1	exonerate:protein2genome:local	exon	6185267	6185491	.	+	.	gene_id "LOCXPOlfC75.799.HIT1"; transcript_id "LOCXPOlfC75.799.HIT1.transcript"; gene_name "LOCXPOlfC75.799.HIT1.OlfC.2R.849.ANF_receptor.exons6.CAJGBK010000015.1.Colossoma_macropomum";
CAJGBK010000015.1	exonerate:protein2genome:local	exon	6185592	6185715	.	+	.	gene_id "LOCXPOlfC75.799.HIT1"; transcript_id "LOCXPOlfC75.799.HIT1.transcript"; gene_name "LOCXPOlfC75.799.HIT1.OlfC.2R.849.ANF_receptor.exons6.CAJGBK010000015.1.Colossoma_macropomum";
CAJGBK010000015.1	exonerate:protein2genome:local	exon	6185920	6186818	.	+	.	gene_id "LOCXPOlfC75.799.HIT1"; transcript_id "LOCXPOlfC75.799.HIT1.transcript"; gene_name "LOCXPOlfC75.799.HIT1.OlfC.2R.849.ANF_receptor.exons6.CAJGBK010000015.1.Colossoma_macropomum";
CAJGBK010000015.1	exonerate:protein2genome:local	exon	6209766	6209980	.	+	.	gene_id "LOCXPOlfC76.809.HIT1"; transcript_id "LOCXPOlfC76.809.HIT1.transcript"; gene_name "LOCXPOlfC76.809.HIT1.OlfC.2R.849.ANF_receptor.exons6.CAJGBK010000015.1.Colossoma_macropomum";
CAJGBK010000015.1	exonerate:protein2genome:local	exon	6210100	6210391	.	+	.	gene_id "LOCXPOlfC76.809.HIT1"; transcript_id "LOCXPOlfC76.809.HIT1.transcript"; gene_name "LOCXPOlfC76.809.HIT1.OlfC.2R.849.ANF_receptor.exons6.CAJGBK010000015.1.Colossoma_macropomum";
CAJGBK010000015.1	exonerate:protein2genome:local	exon	6210580	6211371	.	+	.	gene_id "LOCXPOlfC76.809.HIT1"; transcript_id "LOCXPOlfC76.809.HIT1.transcript"; gene_name "LOCXPOlfC76.809.HIT1.OlfC.2R.849.ANF_receptor.exons6.CAJGBK010000015.1.Colossoma_macropomum";
CAJGBK010000015.1	exonerate:protein2genome:local	exon	6211532	6211756	.	+	.	gene_id "LOCXPOlfC76.809.HIT1"; transcript_id "LOCXPOlfC76.809.HIT1.transcript"; gene_name "LOCXPOlfC76.809.HIT1.OlfC.2R.849.ANF_receptor.exons6.CAJGBK010000015.1.Colossoma_macropomum";
CAJGBK010000015.1	exonerate:protein2genome:local	exon	6211868	6211991	.	+	.	gene_id "LOCXPOlfC76.809.HIT1"; transcript_id "LOCXPOlfC76.809.HIT1.transcript"; gene_name "LOCXPOlfC76.809.HIT1.OlfC.2R.849.ANF_receptor.exons6.CAJGBK010000015.1.Colossoma_macropomum";
CAJGBK010000015.1	exonerate:protein2genome:local	exon	6212208	6213106	.	+	.	gene_id "LOCXPOlfC76.809.HIT1"; transcript_id "LOCXPOlfC76.809.HIT1.transcript"; gene_name "LOCXPOlfC76.809.HIT1.OlfC.2R.849.ANF_receptor.exons6.CAJGBK010000015.1.Colossoma_macropomum";
CAJGBK010000015.1	exonerate:protein2genome:local	exon	6221090	6221304	.	+	.	gene_id "LOCXPOlfC76.812.HIT1"; transcript_id "LOCXPOlfC76.812.HIT1.transcript"; gene_name "LOCXPOlfC76.812.HIT1.OlfC.2R.849.ANF_receptor.exons6.CAJGBK010000015.1.Colossoma_macropomum";
CAJGBK010000015.1	exonerate:protein2genome:local	exon	6221445	6221736	.	+	.	gene_id "LOCXPOlfC76.812.HIT1"; transcript_id "LOCXPOlfC76.812.HIT1.transcript"; gene_name "LOCXPOlfC76.812.HIT1.OlfC.2R.849.ANF_receptor.exons6.CAJGBK010000015.1.Colossoma_macropomum";
CAJGBK010000015.1	exonerate:protein2genome:local	exon	6221914	6222705	.	+	.	gene_id "LOCXPOlfC76.812.HIT1"; transcript_id "LOCXPOlfC76.812.HIT1.transcript"; gene_name "LOCXPOlfC76.812.HIT1.OlfC.2R.849.ANF_receptor.exons6.CAJGBK010000015.1.Colossoma_macropomum";
CAJGBK010000015.1	exonerate:protein2genome:local	exon	6222829	6223053	.	+	.	gene_id "LOCXPOlfC76.812.HIT1"; transcript_id "LOCXPOlfC76.812.HIT1.transcript"; gene_name "LOCXPOlfC76.812.HIT1.OlfC.2R.849.ANF_receptor.exons6.CAJGBK010000015.1.Colossoma_macropomum";
CAJGBK010000015.1	exonerate:protein2genome:local	exon	6223174	6223297	.	+	.	gene_id "LOCXPOlfC76.812.HIT1"; transcript_id "LOCXPOlfC76.812.HIT1.transcript"; gene_name "LOCXPOlfC76.812.HIT1.OlfC.2R.849.ANF_receptor.exons6.CAJGBK010000015.1.Colossoma_macropomum";
CAJGBK010000015.1	exonerate:protein2genome:local	exon	6223500	6224398	.	+	.	gene_id "LOCXPOlfC76.812.HIT1"; transcript_id "LOCXPOlfC76.812.HIT1.transcript"; gene_name "LOCXPOlfC76.812.HIT1.OlfC.2R.849.ANF_receptor.exons6.CAJGBK010000015.1.Colossoma_macropomum";
CAJGBK010000015.1	exonerate:protein2genome:local	exon	6228937	6229151	.	+	.	gene_id "LOCXPOlfC78.818.HIT1"; transcript_id "LOCXPOlfC78.818.HIT1.transcript"; gene_name "LOCXPOlfC78.818.HIT1.OlfC.2R.849.ANF_receptor.exons6.CAJGBK010000015.1.Colossoma_macropomum";
CAJGBK010000015.1	exonerate:protein2genome:local	exon	6229272	6229563	.	+	.	gene_id "LOCXPOlfC78.818.HIT1"; transcript_id "LOCXPOlfC78.818.HIT1.transcript"; gene_name "LOCXPOlfC78.818.HIT1.OlfC.2R.849.ANF_receptor.exons6.CAJGBK010000015.1.Colossoma_macropomum";
CAJGBK010000015.1	exonerate:protein2genome:local	exon	6229729	6230520	.	+	.	gene_id "LOCXPOlfC78.818.HIT1"; transcript_id "LOCXPOlfC78.818.HIT1.transcript"; gene_name "LOCXPOlfC78.818.HIT1.OlfC.2R.849.ANF_receptor.exons6.CAJGBK010000015.1.Colossoma_macropomum";
CAJGBK010000015.1	exonerate:protein2genome:local	exon	6230686	6230910	.	+	.	gene_id "LOCXPOlfC78.818.HIT1"; transcript_id "LOCXPOlfC78.818.HIT1.transcript"; gene_name "LOCXPOlfC78.818.HIT1.OlfC.2R.849.ANF_receptor.exons6.CAJGBK010000015.1.Colossoma_macropomum";
CAJGBK010000015.1	exonerate:protein2genome:local	exon	6231035	6231158	.	+	.	gene_id "LOCXPOlfC78.818.HIT1"; transcript_id "LOCXPOlfC78.818.HIT1.transcript"; gene_name "LOCXPOlfC78.818.HIT1.OlfC.2R.849.ANF_receptor.exons6.CAJGBK010000015.1.Colossoma_macropomum";
CAJGBK010000015.1	exonerate:protein2genome:local	exon	6231337	6232235	.	+	.	gene_id "LOCXPOlfC78.818.HIT1"; transcript_id "LOCXPOlfC78.818.HIT1.transcript"; gene_name "LOCXPOlfC78.818.HIT1.OlfC.2R.849.ANF_receptor.exons6.CAJGBK010000015.1.Colossoma_macropomum";
CAJGBK010000015.1	exonerate:protein2genome:local	exon	6236783	6236997	.	+	.	gene_id "LOCXPOlfC79.823.HIT1"; transcript_id "LOCXPOlfC79.823.HIT1.transcript"; gene_name "LOCXPOlfC79.823.HIT1.OlfC.2R.847.ANF_receptor.exons6.CAJGBK010000015.1.Colossoma_macropomum";
CAJGBK010000015.1	exonerate:protein2genome:local	exon	6237147	6237438	.	+	.	gene_id "LOCXPOlfC79.823.HIT1"; transcript_id "LOCXPOlfC79.823.HIT1.transcript"; gene_name "LOCXPOlfC79.823.HIT1.OlfC.2R.847.ANF_receptor.exons6.CAJGBK010000015.1.Colossoma_macropomum";
CAJGBK010000015.1	exonerate:protein2genome:local	exon	6237605	6238396	.	+	.	gene_id "LOCXPOlfC79.823.HIT1"; transcript_id "LOCXPOlfC79.823.HIT1.transcript"; gene_name "LOCXPOlfC79.823.HIT1.OlfC.2R.847.ANF_receptor.exons6.CAJGBK010000015.1.Colossoma_macropomum";
CAJGBK010000015.1	exonerate:protein2genome:local	exon	6238561	6238785	.	+	.	gene_id "LOCXPOlfC79.823.HIT1"; transcript_id "LOCXPOlfC79.823.HIT1.transcript"; gene_name "LOCXPOlfC79.823.HIT1.OlfC.2R.847.ANF_receptor.exons6.CAJGBK010000015.1.Colossoma_macropomum";
CAJGBK010000015.1	exonerate:protein2genome:local	exon	6238893	6239016	.	+	.	gene_id "LOCXPOlfC79.823.HIT1"; transcript_id "LOCXPOlfC79.823.HIT1.transcript"; gene_name "LOCXPOlfC79.823.HIT1.OlfC.2R.847.ANF_receptor.exons6.CAJGBK010000015.1.Colossoma_macropomum";
CAJGBK010000015.1	exonerate:protein2genome:local	exon	6239238	6240130	.	+	.	gene_id "LOCXPOlfC79.823.HIT1"; transcript_id "LOCXPOlfC79.823.HIT1.transcript"; gene_name "LOCXPOlfC79.823.HIT1.OlfC.2R.847.ANF_receptor.exons6.CAJGBK010000015.1.Colossoma_macropomum";
CAJGBK010000015.1	exonerate:protein2genome:local	exon	6255906	6256120	.	+	.	gene_id "LOCXPOlfC80.835.HIT1"; transcript_id "LOCXPOlfC80.835.HIT1.transcript"; gene_name "LOCXPOlfC80.835.HIT1.OlfC.2R.849.ANF_receptor.exons6.CAJGBK010000015.1.Colossoma_macropomum";
CAJGBK010000015.1	exonerate:protein2genome:local	exon	6256252	6256543	.	+	.	gene_id "LOCXPOlfC80.835.HIT1"; transcript_id "LOCXPOlfC80.835.HIT1.transcript"; gene_name "LOCXPOlfC80.835.HIT1.OlfC.2R.849.ANF_receptor.exons6.CAJGBK010000015.1.Colossoma_macropomum";
CAJGBK010000015.1	exonerate:protein2genome:local	exon	6256694	6257485	.	+	.	gene_id "LOCXPOlfC80.835.HIT1"; transcript_id "LOCXPOlfC80.835.HIT1.transcript"; gene_name "LOCXPOlfC80.835.HIT1.OlfC.2R.849.ANF_receptor.exons6.CAJGBK010000015.1.Colossoma_macropomum";
CAJGBK010000015.1	exonerate:protein2genome:local	exon	6257621	6257845	.	+	.	gene_id "LOCXPOlfC80.835.HIT1"; transcript_id "LOCXPOlfC80.835.HIT1.transcript"; gene_name "LOCXPOlfC80.835.HIT1.OlfC.2R.849.ANF_receptor.exons6.CAJGBK010000015.1.Colossoma_macropomum";
CAJGBK010000015.1	exonerate:protein2genome:local	exon	6257930	6258053	.	+	.	gene_id "LOCXPOlfC80.835.HIT1"; transcript_id "LOCXPOlfC80.835.HIT1.transcript"; gene_name "LOCXPOlfC80.835.HIT1.OlfC.2R.849.ANF_receptor.exons6.CAJGBK010000015.1.Colossoma_macropomum";
CAJGBK010000015.1	exonerate:protein2genome:local	exon	6258283	6259181	.	+	.	gene_id "LOCXPOlfC80.835.HIT1"; transcript_id "LOCXPOlfC80.835.HIT1.transcript"; gene_name "LOCXPOlfC80.835.HIT1.OlfC.2R.849.ANF_receptor.exons6.CAJGBK010000015.1.Colossoma_macropomum";
CAJGBK010000015.1	exonerate:protein2genome:local	exon	6280570	6280784	.	+	.	gene_id "LOCXPOlfC81.856.HIT1"; transcript_id "LOCXPOlfC81.856.HIT1.transcript"; gene_name "LOCXPOlfC81.856.HIT1.OlfC.2R.849.ANF_receptor.exons6.CAJGBK010000015.1.Colossoma_macropomum";
CAJGBK010000015.1	exonerate:protein2genome:local	exon	6280907	6281198	.	+	.	gene_id "LOCXPOlfC81.856.HIT1"; transcript_id "LOCXPOlfC81.856.HIT1.transcript"; gene_name "LOCXPOlfC81.856.HIT1.OlfC.2R.849.ANF_receptor.exons6.CAJGBK010000015.1.Colossoma_macropomum";
CAJGBK010000015.1	exonerate:protein2genome:local	exon	6281343	6282134	.	+	.	gene_id "LOCXPOlfC81.856.HIT1"; transcript_id "LOCXPOlfC81.856.HIT1.transcript"; gene_name "LOCXPOlfC81.856.HIT1.OlfC.2R.849.ANF_receptor.exons6.CAJGBK010000015.1.Colossoma_macropomum";
CAJGBK010000015.1	exonerate:protein2genome:local	exon	6282277	6282501	.	+	.	gene_id "LOCXPOlfC81.856.HIT1"; transcript_id "LOCXPOlfC81.856.HIT1.transcript"; gene_name "LOCXPOlfC81.856.HIT1.OlfC.2R.849.ANF_receptor.exons6.CAJGBK010000015.1.Colossoma_macropomum";
CAJGBK010000015.1	exonerate:protein2genome:local	exon	6282822	6282945	.	+	.	gene_id "LOCXPOlfC81.856.HIT1"; transcript_id "LOCXPOlfC81.856.HIT1.transcript"; gene_name "LOCXPOlfC81.856.HIT1.OlfC.2R.849.ANF_receptor.exons6.CAJGBK010000015.1.Colossoma_macropomum";
CAJGBK010000015.1	exonerate:protein2genome:local	exon	6283180	6284078	.	+	.	gene_id "LOCXPOlfC81.856.HIT1"; transcript_id "LOCXPOlfC81.856.HIT1.transcript"; gene_name "LOCXPOlfC81.856.HIT1.OlfC.2R.849.ANF_receptor.exons6.CAJGBK010000015.1.Colossoma_macropomum";
CAJGBK010000015.1	exonerate:protein2genome:local	exon	6295739	6295950	.	+	.	gene_id "LOCXPOlfC82.868.HIT1"; transcript_id "LOCXPOlfC82.868.HIT1.transcript"; gene_name "LOCXPOlfC82.868.HIT1.OlfC.2R.847.ANF_receptor.exons6.CAJGBK010000015.1.Colossoma_macropomum";
CAJGBK010000015.1	exonerate:protein2genome:local	exon	6296099	6296390	.	+	.	gene_id "LOCXPOlfC82.868.HIT1"; transcript_id "LOCXPOlfC82.868.HIT1.transcript"; gene_name "LOCXPOlfC82.868.HIT1.OlfC.2R.847.ANF_receptor.exons6.CAJGBK010000015.1.Colossoma_macropomum";
CAJGBK010000015.1	exonerate:protein2genome:local	exon	6296579	6297370	.	+	.	gene_id "LOCXPOlfC82.868.HIT1"; transcript_id "LOCXPOlfC82.868.HIT1.transcript"; gene_name "LOCXPOlfC82.868.HIT1.OlfC.2R.847.ANF_receptor.exons6.CAJGBK010000015.1.Colossoma_macropomum";
CAJGBK010000015.1	exonerate:protein2genome:local	exon	6297551	6297772	.	+	.	gene_id "LOCXPOlfC82.868.HIT1"; transcript_id "LOCXPOlfC82.868.HIT1.transcript"; gene_name "LOCXPOlfC82.868.HIT1.OlfC.2R.847.ANF_receptor.exons6.CAJGBK010000015.1.Colossoma_macropomum";
CAJGBK010000015.1	exonerate:protein2genome:local	exon	6297864	6297987	.	+	.	gene_id "LOCXPOlfC82.868.HIT1"; transcript_id "LOCXPOlfC82.868.HIT1.transcript"; gene_name "LOCXPOlfC82.868.HIT1.OlfC.2R.847.ANF_receptor.exons6.CAJGBK010000015.1.Colossoma_macropomum";
CAJGBK010000015.1	exonerate:protein2genome:local	exon	6298212	6299110	.	+	.	gene_id "LOCXPOlfC82.868.HIT1"; transcript_id "LOCXPOlfC82.868.HIT1.transcript"; gene_name "LOCXPOlfC82.868.HIT1.OlfC.2R.847.ANF_receptor.exons6.CAJGBK010000015.1.Colossoma_macropomum";
CAJGBK010000015.1	exonerate:protein2genome:local	exon	6302007	6302218	.	+	.	gene_id "LOCXPOlfC83.872.HIT1"; transcript_id "LOCXPOlfC83.872.HIT1.transcript"; gene_name "LOCXPOlfC83.872.HIT1.OlfC.2R.847.ANF_receptor.exons6.CAJGBK010000015.1.Colossoma_macropomum";
CAJGBK010000015.1	exonerate:protein2genome:local	exon	6302322	6302613	.	+	.	gene_id "LOCXPOlfC83.872.HIT1"; transcript_id "LOCXPOlfC83.872.HIT1.transcript"; gene_name "LOCXPOlfC83.872.HIT1.OlfC.2R.847.ANF_receptor.exons6.CAJGBK010000015.1.Colossoma_macropomum";
CAJGBK010000015.1	exonerate:protein2genome:local	exon	6302778	6303569	.	+	.	gene_id "LOCXPOlfC83.872.HIT1"; transcript_id "LOCXPOlfC83.872.HIT1.transcript"; gene_name "LOCXPOlfC83.872.HIT1.OlfC.2R.847.ANF_receptor.exons6.CAJGBK010000015.1.Colossoma_macropomum";
CAJGBK010000015.1	exonerate:protein2genome:local	exon	6303741	6303968	.	+	.	gene_id "LOCXPOlfC83.872.HIT1"; transcript_id "LOCXPOlfC83.872.HIT1.transcript"; gene_name "LOCXPOlfC83.872.HIT1.OlfC.2R.847.ANF_receptor.exons6.CAJGBK010000015.1.Colossoma_macropomum";
CAJGBK010000015.1	exonerate:protein2genome:local	exon	6304058	6304181	.	+	.	gene_id "LOCXPOlfC83.872.HIT1"; transcript_id "LOCXPOlfC83.872.HIT1.transcript"; gene_name "LOCXPOlfC83.872.HIT1.OlfC.2R.847.ANF_receptor.exons6.CAJGBK010000015.1.Colossoma_macropomum";
CAJGBK010000015.1	exonerate:protein2genome:local	exon	6304358	6305250	.	+	.	gene_id "LOCXPOlfC83.872.HIT1"; transcript_id "LOCXPOlfC83.872.HIT1.transcript"; gene_name "LOCXPOlfC83.872.HIT1.OlfC.2R.847.ANF_receptor.exons6.CAJGBK010000015.1.Colossoma_macropomum";
CAJGBK010000015.1	exonerate:protein2genome:local	exon	6313308	6313519	.	+	.	gene_id "LOCXPOlfC84.877.HIT1"; transcript_id "LOCXPOlfC84.877.HIT1.transcript"; gene_name "LOCXPOlfC84.877.HIT1.OlfC.2R.849.ANF_receptor.exons6.CAJGBK010000015.1.Colossoma_macropomum";
CAJGBK010000015.1	exonerate:protein2genome:local	exon	6313624	6313915	.	+	.	gene_id "LOCXPOlfC84.877.HIT1"; transcript_id "LOCXPOlfC84.877.HIT1.transcript"; gene_name "LOCXPOlfC84.877.HIT1.OlfC.2R.849.ANF_receptor.exons6.CAJGBK010000015.1.Colossoma_macropomum";
CAJGBK010000015.1	exonerate:protein2genome:local	exon	6314090	6314881	.	+	.	gene_id "LOCXPOlfC84.877.HIT1"; transcript_id "LOCXPOlfC84.877.HIT1.transcript"; gene_name "LOCXPOlfC84.877.HIT1.OlfC.2R.849.ANF_receptor.exons6.CAJGBK010000015.1.Colossoma_macropomum";
CAJGBK010000015.1	exonerate:protein2genome:local	exon	6315026	6315253	.	+	.	gene_id "LOCXPOlfC84.877.HIT1"; transcript_id "LOCXPOlfC84.877.HIT1.transcript"; gene_name "LOCXPOlfC84.877.HIT1.OlfC.2R.849.ANF_receptor.exons6.CAJGBK010000015.1.Colossoma_macropomum";
CAJGBK010000015.1	exonerate:protein2genome:local	exon	6315345	6315468	.	+	.	gene_id "LOCXPOlfC84.877.HIT1"; transcript_id "LOCXPOlfC84.877.HIT1.transcript"; gene_name "LOCXPOlfC84.877.HIT1.OlfC.2R.849.ANF_receptor.exons6.CAJGBK010000015.1.Colossoma_macropomum";
CAJGBK010000015.1	exonerate:protein2genome:local	exon	6315705	6316603	.	+	.	gene_id "LOCXPOlfC84.877.HIT1"; transcript_id "LOCXPOlfC84.877.HIT1.transcript"; gene_name "LOCXPOlfC84.877.HIT1.OlfC.2R.849.ANF_receptor.exons6.CAJGBK010000015.1.Colossoma_macropomum";
CAJGBK010000015.1	exonerate:protein2genome:local	exon	6321200	6321411	.	+	.	gene_id "LOCXPOlfC85.889.HIT1"; transcript_id "LOCXPOlfC85.889.HIT1.transcript"; gene_name "LOCXPOlfC85.889.HIT1.OlfC.2R.849.ANF_receptor.exons6.CAJGBK010000015.1.Colossoma_macropomum";
CAJGBK010000015.1	exonerate:protein2genome:local	exon	6321516	6321807	.	+	.	gene_id "LOCXPOlfC85.889.HIT1"; transcript_id "LOCXPOlfC85.889.HIT1.transcript"; gene_name "LOCXPOlfC85.889.HIT1.OlfC.2R.849.ANF_receptor.exons6.CAJGBK010000015.1.Colossoma_macropomum";
CAJGBK010000015.1	exonerate:protein2genome:local	exon	6321943	6322734	.	+	.	gene_id "LOCXPOlfC85.889.HIT1"; transcript_id "LOCXPOlfC85.889.HIT1.transcript"; gene_name "LOCXPOlfC85.889.HIT1.OlfC.2R.849.ANF_receptor.exons6.CAJGBK010000015.1.Colossoma_macropomum";
CAJGBK010000015.1	exonerate:protein2genome:local	exon	6322884	6323111	.	+	.	gene_id "LOCXPOlfC85.889.HIT1"; transcript_id "LOCXPOlfC85.889.HIT1.transcript"; gene_name "LOCXPOlfC85.889.HIT1.OlfC.2R.849.ANF_receptor.exons6.CAJGBK010000015.1.Colossoma_macropomum";
CAJGBK010000015.1	exonerate:protein2genome:local	exon	6323203	6323326	.	+	.	gene_id "LOCXPOlfC85.889.HIT1"; transcript_id "LOCXPOlfC85.889.HIT1.transcript"; gene_name "LOCXPOlfC85.889.HIT1.OlfC.2R.849.ANF_receptor.exons6.CAJGBK010000015.1.Colossoma_macropomum";
CAJGBK010000015.1	exonerate:protein2genome:local	exon	6323560	6324458	.	+	.	gene_id "LOCXPOlfC85.889.HIT1"; transcript_id "LOCXPOlfC85.889.HIT1.transcript"; gene_name "LOCXPOlfC85.889.HIT1.OlfC.2R.849.ANF_receptor.exons6.CAJGBK010000015.1.Colossoma_macropomum";
CAJGBK010000015.1	exonerate:protein2genome:local	exon	6341572	6341783	.	+	.	gene_id "LOCXPOlfC86.900.HIT1"; transcript_id "LOCXPOlfC86.900.HIT1.transcript"; gene_name "LOCXPOlfC86.900.HIT1.OlfC.2R.849.ANF_receptor.exons6.CAJGBK010000015.1.Colossoma_macropomum";
CAJGBK010000015.1	exonerate:protein2genome:local	exon	6341927	6342218	.	+	.	gene_id "LOCXPOlfC86.900.HIT1"; transcript_id "LOCXPOlfC86.900.HIT1.transcript"; gene_name "LOCXPOlfC86.900.HIT1.OlfC.2R.849.ANF_receptor.exons6.CAJGBK010000015.1.Colossoma_macropomum";
CAJGBK010000015.1	exonerate:protein2genome:local	exon	6342344	6343135	.	+	.	gene_id "LOCXPOlfC86.900.HIT1"; transcript_id "LOCXPOlfC86.900.HIT1.transcript"; gene_name "LOCXPOlfC86.900.HIT1.OlfC.2R.849.ANF_receptor.exons6.CAJGBK010000015.1.Colossoma_macropomum";
CAJGBK010000015.1	exonerate:protein2genome:local	exon	6343331	6343558	.	+	.	gene_id "LOCXPOlfC86.900.HIT1"; transcript_id "LOCXPOlfC86.900.HIT1.transcript"; gene_name "LOCXPOlfC86.900.HIT1.OlfC.2R.849.ANF_receptor.exons6.CAJGBK010000015.1.Colossoma_macropomum";
CAJGBK010000015.1	exonerate:protein2genome:local	exon	6343686	6343809	.	+	.	gene_id "LOCXPOlfC86.900.HIT1"; transcript_id "LOCXPOlfC86.900.HIT1.transcript"; gene_name "LOCXPOlfC86.900.HIT1.OlfC.2R.849.ANF_receptor.exons6.CAJGBK010000015.1.Colossoma_macropomum";
CAJGBK010000015.1	exonerate:protein2genome:local	exon	6344031	6344929	.	+	.	gene_id "LOCXPOlfC86.900.HIT1"; transcript_id "LOCXPOlfC86.900.HIT1.transcript"; gene_name "LOCXPOlfC86.900.HIT1.OlfC.2R.849.ANF_receptor.exons6.CAJGBK010000015.1.Colossoma_macropomum";
CAJGBK010000015.1	exonerate:protein2genome:local	exon	6347833	6348047	.	+	.	gene_id "LOCXPOlfC87.902.HIT1"; transcript_id "LOCXPOlfC87.902.HIT1.transcript"; gene_name "LOCXPOlfC87.902.HIT1.OlfC.2R.848.ANF_receptor.exons6.CAJGBK010000015.1.Colossoma_macropomum";
CAJGBK010000015.1	exonerate:protein2genome:local	exon	6348189	6348480	.	+	.	gene_id "LOCXPOlfC87.902.HIT1"; transcript_id "LOCXPOlfC87.902.HIT1.transcript"; gene_name "LOCXPOlfC87.902.HIT1.OlfC.2R.848.ANF_receptor.exons6.CAJGBK010000015.1.Colossoma_macropomum";
CAJGBK010000015.1	exonerate:protein2genome:local	exon	6348724	6349515	.	+	.	gene_id "LOCXPOlfC87.902.HIT1"; transcript_id "LOCXPOlfC87.902.HIT1.transcript"; gene_name "LOCXPOlfC87.902.HIT1.OlfC.2R.848.ANF_receptor.exons6.CAJGBK010000015.1.Colossoma_macropomum";
CAJGBK010000015.1	exonerate:protein2genome:local	exon	6349603	6349830	.	+	.	gene_id "LOCXPOlfC87.902.HIT1"; transcript_id "LOCXPOlfC87.902.HIT1.transcript"; gene_name "LOCXPOlfC87.902.HIT1.OlfC.2R.848.ANF_receptor.exons6.CAJGBK010000015.1.Colossoma_macropomum";
CAJGBK010000015.1	exonerate:protein2genome:local	exon	6349942	6350065	.	+	.	gene_id "LOCXPOlfC87.902.HIT1"; transcript_id "LOCXPOlfC87.902.HIT1.transcript"; gene_name "LOCXPOlfC87.902.HIT1.OlfC.2R.848.ANF_receptor.exons6.CAJGBK010000015.1.Colossoma_macropomum";
CAJGBK010000015.1	exonerate:protein2genome:local	exon	6350295	6351187	.	+	.	gene_id "LOCXPOlfC87.902.HIT1"; transcript_id "LOCXPOlfC87.902.HIT1.transcript"; gene_name "LOCXPOlfC87.902.HIT1.OlfC.2R.848.ANF_receptor.exons6.CAJGBK010000015.1.Colossoma_macropomum";
CAJGBK010000015.1	exonerate:protein2genome:local	exon	6358729	6358928	.	+	.	gene_id "LOCXPOlfC88.909.HIT1"; transcript_id "LOCXPOlfC88.909.HIT1.transcript"; gene_name "LOCXPOlfC88.909.HIT1.OlfC.2R.836.ANF_receptor.exons6.CAJGBK010000015.1.Colossoma_macropomum";
CAJGBK010000015.1	exonerate:protein2genome:local	exon	6359178	6359460	.	+	.	gene_id "LOCXPOlfC88.909.HIT1"; transcript_id "LOCXPOlfC88.909.HIT1.transcript"; gene_name "LOCXPOlfC88.909.HIT1.OlfC.2R.836.ANF_receptor.exons6.CAJGBK010000015.1.Colossoma_macropomum";
CAJGBK010000015.1	exonerate:protein2genome:local	exon	6359598	6360374	.	+	.	gene_id "LOCXPOlfC88.909.HIT1"; transcript_id "LOCXPOlfC88.909.HIT1.transcript"; gene_name "LOCXPOlfC88.909.HIT1.OlfC.2R.836.ANF_receptor.exons6.CAJGBK010000015.1.Colossoma_macropomum";
CAJGBK010000015.1	exonerate:protein2genome:local	exon	6360490	6360717	.	+	.	gene_id "LOCXPOlfC88.909.HIT1"; transcript_id "LOCXPOlfC88.909.HIT1.transcript"; gene_name "LOCXPOlfC88.909.HIT1.OlfC.2R.836.ANF_receptor.exons6.CAJGBK010000015.1.Colossoma_macropomum";
CAJGBK010000015.1	exonerate:protein2genome:local	exon	6361120	6361243	.	+	.	gene_id "LOCXPOlfC88.909.HIT1"; transcript_id "LOCXPOlfC88.909.HIT1.transcript"; gene_name "LOCXPOlfC88.909.HIT1.OlfC.2R.836.ANF_receptor.exons6.CAJGBK010000015.1.Colossoma_macropomum";
CAJGBK010000015.1	exonerate:protein2genome:local	exon	6361390	6362285	.	+	.	gene_id "LOCXPOlfC88.909.HIT1"; transcript_id "LOCXPOlfC88.909.HIT1.transcript"; gene_name "LOCXPOlfC88.909.HIT1.OlfC.2R.836.ANF_receptor.exons6.CAJGBK010000015.1.Colossoma_macropomum";
CAJGBK010000015.1	exonerate:protein2genome:local	exon	6375072	6375274	.	+	.	gene_id "LOCXPOlfC89.927.HIT1"; transcript_id "LOCXPOlfC89.927.HIT1.transcript"; gene_name "LOCXPOlfC89.927.HIT1.OlfC.2R.850.ANF_receptor.exons6.CAJGBK010000015.1.Colossoma_macropomum";
CAJGBK010000015.1	exonerate:protein2genome:local	exon	6375373	6375661	.	+	.	gene_id "LOCXPOlfC89.927.HIT1"; transcript_id "LOCXPOlfC89.927.HIT1.transcript"; gene_name "LOCXPOlfC89.927.HIT1.OlfC.2R.850.ANF_receptor.exons6.CAJGBK010000015.1.Colossoma_macropomum";
CAJGBK010000015.1	exonerate:protein2genome:local	exon	6375772	6376587	.	+	.	gene_id "LOCXPOlfC89.927.HIT1"; transcript_id "LOCXPOlfC89.927.HIT1.transcript"; gene_name "LOCXPOlfC89.927.HIT1.OlfC.2R.850.ANF_receptor.exons6.CAJGBK010000015.1.Colossoma_macropomum";
CAJGBK010000015.1	exonerate:protein2genome:local	exon	6376681	6376902	.	+	.	gene_id "LOCXPOlfC89.927.HIT1"; transcript_id "LOCXPOlfC89.927.HIT1.transcript"; gene_name "LOCXPOlfC89.927.HIT1.OlfC.2R.850.ANF_receptor.exons6.CAJGBK010000015.1.Colossoma_macropomum";
CAJGBK010000015.1	exonerate:protein2genome:local	exon	6376985	6377108	.	+	.	gene_id "LOCXPOlfC89.927.HIT1"; transcript_id "LOCXPOlfC89.927.HIT1.transcript"; gene_name "LOCXPOlfC89.927.HIT1.OlfC.2R.850.ANF_receptor.exons6.CAJGBK010000015.1.Colossoma_macropomum";
CAJGBK010000015.1	exonerate:protein2genome:local	exon	6377199	6378094	.	+	.	gene_id "LOCXPOlfC89.927.HIT1"; transcript_id "LOCXPOlfC89.927.HIT1.transcript"; gene_name "LOCXPOlfC89.927.HIT1.OlfC.2R.850.ANF_receptor.exons6.CAJGBK010000015.1.Colossoma_macropomum";
CAJGBK010000015.1	exonerate:protein2genome:local	exon	6381138	6382030	.	-	.	gene_id "LOCXPOlfC90.931.HIT1"; transcript_id "LOCXPOlfC90.931.HIT1.transcript"; gene_name "LOCXPOlfC90.931.HIT1.OlfC.2R.840.ANF_receptor.exons6.CAJGBK010000015.1.Colossoma_macropomum";
CAJGBK010000015.1	exonerate:protein2genome:local	exon	6382120	6382243	.	-	.	gene_id "LOCXPOlfC90.931.HIT1"; transcript_id "LOCXPOlfC90.931.HIT1.transcript"; gene_name "LOCXPOlfC90.931.HIT1.OlfC.2R.840.ANF_receptor.exons6.CAJGBK010000015.1.Colossoma_macropomum";
CAJGBK010000015.1	exonerate:protein2genome:local	exon	6382641	6382862	.	-	.	gene_id "LOCXPOlfC90.931.HIT1"; transcript_id "LOCXPOlfC90.931.HIT1.transcript"; gene_name "LOCXPOlfC90.931.HIT1.OlfC.2R.840.ANF_receptor.exons6.CAJGBK010000015.1.Colossoma_macropomum";
CAJGBK010000015.1	exonerate:protein2genome:local	exon	6383265	6384098	.	-	.	gene_id "LOCXPOlfC90.931.HIT1"; transcript_id "LOCXPOlfC90.931.HIT1.transcript"; gene_name "LOCXPOlfC90.931.HIT1.OlfC.2R.840.ANF_receptor.exons6.CAJGBK010000015.1.Colossoma_macropomum";
CAJGBK010000015.1	exonerate:protein2genome:local	exon	6384515	6384812	.	-	.	gene_id "LOCXPOlfC90.931.HIT1"; transcript_id "LOCXPOlfC90.931.HIT1.transcript"; gene_name "LOCXPOlfC90.931.HIT1.OlfC.2R.840.ANF_receptor.exons6.CAJGBK010000015.1.Colossoma_macropomum";
CAJGBK010000015.1	exonerate:protein2genome:local	exon	6385230	6385378	.	-	.	gene_id "LOCXPOlfC90.931.HIT1"; transcript_id "LOCXPOlfC90.931.HIT1.transcript"; gene_name "LOCXPOlfC90.931.HIT1.OlfC.2R.840.ANF_receptor.exons6.CAJGBK010000015.1.Colossoma_macropomum";
CAJGBK010000015.1	exonerate:protein2genome:local	exon	6402232	6402431	.	+	.	gene_id "LOCXPOlfC91.950.HIT1"; transcript_id "LOCXPOlfC91.950.HIT1.transcript"; gene_name "LOCXPOlfC91.950.HIT1.OlfC.2R.850.ANF_receptor.exons6.CAJGBK010000015.1.Colossoma_macropomum";
CAJGBK010000015.1	exonerate:protein2genome:local	exon	6403948	6404236	.	+	.	gene_id "LOCXPOlfC91.950.HIT1"; transcript_id "LOCXPOlfC91.950.HIT1.transcript"; gene_name "LOCXPOlfC91.950.HIT1.OlfC.2R.850.ANF_receptor.exons6.CAJGBK010000015.1.Colossoma_macropomum";
CAJGBK010000015.1	exonerate:protein2genome:local	exon	6405858	6406673	.	+	.	gene_id "LOCXPOlfC91.950.HIT1"; transcript_id "LOCXPOlfC91.950.HIT1.transcript"; gene_name "LOCXPOlfC91.950.HIT1.OlfC.2R.850.ANF_receptor.exons6.CAJGBK010000015.1.Colossoma_macropomum";
CAJGBK010000015.1	exonerate:protein2genome:local	exon	6406765	6407015	.	+	.	gene_id "LOCXPOlfC91.950.HIT1"; transcript_id "LOCXPOlfC91.950.HIT1.transcript"; gene_name "LOCXPOlfC91.950.HIT1.OlfC.2R.850.ANF_receptor.exons6.CAJGBK010000015.1.Colossoma_macropomum";
CAJGBK010000015.1	exonerate:protein2genome:local	exon	6407888	6407985	.	+	.	gene_id "LOCXPOlfC91.950.HIT1"; transcript_id "LOCXPOlfC91.950.HIT1.transcript"; gene_name "LOCXPOlfC91.950.HIT1.OlfC.2R.850.ANF_receptor.exons6.CAJGBK010000015.1.Colossoma_macropomum";
CAJGBK010000015.1	exonerate:protein2genome:local	exon	6408908	6409803	.	+	.	gene_id "LOCXPOlfC91.950.HIT1"; transcript_id "LOCXPOlfC91.950.HIT1.transcript"; gene_name "LOCXPOlfC91.950.HIT1.OlfC.2R.850.ANF_receptor.exons6.CAJGBK010000015.1.Colossoma_macropomum";
CAJGBK010000015.1	exonerate:protein2genome:local	exon	6410958	6411103	.	+	.	gene_id "LOCXPOlfC92.953.HIT1"; transcript_id "LOCXPOlfC92.953.HIT1.transcript"; gene_name "LOCXPOlfC92.953.HIT1.OlfC.2R.828.ANF_receptor.exons6.CAJGBK010000015.1.Colossoma_macropomum";
CAJGBK010000015.1	exonerate:protein2genome:local	exon	6411271	6411571	.	+	.	gene_id "LOCXPOlfC92.953.HIT1"; transcript_id "LOCXPOlfC92.953.HIT1.transcript"; gene_name "LOCXPOlfC92.953.HIT1.OlfC.2R.828.ANF_receptor.exons6.CAJGBK010000015.1.Colossoma_macropomum";
CAJGBK010000015.1	exonerate:protein2genome:local	exon	6411742	6412518	.	+	.	gene_id "LOCXPOlfC92.953.HIT1"; transcript_id "LOCXPOlfC92.953.HIT1.transcript"; gene_name "LOCXPOlfC92.953.HIT1.OlfC.2R.828.ANF_receptor.exons6.CAJGBK010000015.1.Colossoma_macropomum";
CAJGBK010000015.1	exonerate:protein2genome:local	exon	6412646	6412870	.	+	.	gene_id "LOCXPOlfC92.953.HIT1"; transcript_id "LOCXPOlfC92.953.HIT1.transcript"; gene_name "LOCXPOlfC92.953.HIT1.OlfC.2R.828.ANF_receptor.exons6.CAJGBK010000015.1.Colossoma_macropomum";
CAJGBK010000015.1	exonerate:protein2genome:local	exon	6414934	6415057	.	+	.	gene_id "LOCXPOlfC92.953.HIT1"; transcript_id "LOCXPOlfC92.953.HIT1.transcript"; gene_name "LOCXPOlfC92.953.HIT1.OlfC.2R.828.ANF_receptor.exons6.CAJGBK010000015.1.Colossoma_macropomum";
CAJGBK010000015.1	exonerate:protein2genome:local	exon	6415349	6416259	.	+	.	gene_id "LOCXPOlfC92.953.HIT1"; transcript_id "LOCXPOlfC92.953.HIT1.transcript"; gene_name "LOCXPOlfC92.953.HIT1.OlfC.2R.828.ANF_receptor.exons6.CAJGBK010000015.1.Colossoma_macropomum";
CAJGBK010000015.1	exonerate:protein2genome:local	exon	6420034	6420182	.	+	.	gene_id "LOCXPOlfC93.956.HIT1"; transcript_id "LOCXPOlfC93.956.HIT1.transcript"; gene_name "LOCXPOlfC93.956.HIT1.OlfC.2R.829.ANF_receptor.exons7.CAJGBK010000015.1.Colossoma_macropomum";
CAJGBK010000015.1	exonerate:protein2genome:local	exon	6420549	6420560	.	+	.	gene_id "LOCXPOlfC93.956.HIT1"; transcript_id "LOCXPOlfC93.956.HIT1.transcript"; gene_name "LOCXPOlfC93.956.HIT1.OlfC.2R.829.ANF_receptor.exons7.CAJGBK010000015.1.Colossoma_macropomum";
CAJGBK010000015.1	exonerate:protein2genome:local	exon	6420722	6421010	.	+	.	gene_id "LOCXPOlfC93.956.HIT1"; transcript_id "LOCXPOlfC93.956.HIT1.transcript"; gene_name "LOCXPOlfC93.956.HIT1.OlfC.2R.829.ANF_receptor.exons7.CAJGBK010000015.1.Colossoma_macropomum";
CAJGBK010000015.1	exonerate:protein2genome:local	exon	6421255	6422031	.	+	.	gene_id "LOCXPOlfC93.956.HIT1"; transcript_id "LOCXPOlfC93.956.HIT1.transcript"; gene_name "LOCXPOlfC93.956.HIT1.OlfC.2R.829.ANF_receptor.exons7.CAJGBK010000015.1.Colossoma_macropomum";
CAJGBK010000015.1	exonerate:protein2genome:local	exon	6422248	6422472	.	+	.	gene_id "LOCXPOlfC93.956.HIT1"; transcript_id "LOCXPOlfC93.956.HIT1.transcript"; gene_name "LOCXPOlfC93.956.HIT1.OlfC.2R.829.ANF_receptor.exons7.CAJGBK010000015.1.Colossoma_macropomum";
CAJGBK010000015.1	exonerate:protein2genome:local	exon	6422967	6423090	.	+	.	gene_id "LOCXPOlfC93.956.HIT1"; transcript_id "LOCXPOlfC93.956.HIT1.transcript"; gene_name "LOCXPOlfC93.956.HIT1.OlfC.2R.829.ANF_receptor.exons7.CAJGBK010000015.1.Colossoma_macropomum";
CAJGBK010000015.1	exonerate:protein2genome:local	exon	6423456	6424366	.	+	.	gene_id "LOCXPOlfC93.956.HIT1"; transcript_id "LOCXPOlfC93.956.HIT1.transcript"; gene_name "LOCXPOlfC93.956.HIT1.OlfC.2R.829.ANF_receptor.exons7.CAJGBK010000015.1.Colossoma_macropomum";
CAJGBK010000015.1	exonerate:protein2genome:local	exon	6429297	6429445	.	+	.	gene_id "LOCXPOlfC94.959.HIT1"; transcript_id "LOCXPOlfC94.959.HIT1.transcript"; gene_name "LOCXPOlfC94.959.HIT1.OlfC.2R.827.ANF_receptor.exons6.CAJGBK010000015.1.Colossoma_macropomum";
CAJGBK010000015.1	exonerate:protein2genome:local	exon	6429655	6429955	.	+	.	gene_id "LOCXPOlfC94.959.HIT1"; transcript_id "LOCXPOlfC94.959.HIT1.transcript"; gene_name "LOCXPOlfC94.959.HIT1.OlfC.2R.827.ANF_receptor.exons6.CAJGBK010000015.1.Colossoma_macropomum";
CAJGBK010000015.1	exonerate:protein2genome:local	exon	6430174	6430950	.	+	.	gene_id "LOCXPOlfC94.959.HIT1"; transcript_id "LOCXPOlfC94.959.HIT1.transcript"; gene_name "LOCXPOlfC94.959.HIT1.OlfC.2R.827.ANF_receptor.exons6.CAJGBK010000015.1.Colossoma_macropomum";
CAJGBK010000015.1	exonerate:protein2genome:local	exon	6431108	6431332	.	+	.	gene_id "LOCXPOlfC94.959.HIT1"; transcript_id "LOCXPOlfC94.959.HIT1.transcript"; gene_name "LOCXPOlfC94.959.HIT1.OlfC.2R.827.ANF_receptor.exons6.CAJGBK010000015.1.Colossoma_macropomum";
CAJGBK010000015.1	exonerate:protein2genome:local	exon	6431852	6431975	.	+	.	gene_id "LOCXPOlfC94.959.HIT1"; transcript_id "LOCXPOlfC94.959.HIT1.transcript"; gene_name "LOCXPOlfC94.959.HIT1.OlfC.2R.827.ANF_receptor.exons6.CAJGBK010000015.1.Colossoma_macropomum";
CAJGBK010000015.1	exonerate:protein2genome:local	exon	6432319	6433223	.	+	.	gene_id "LOCXPOlfC94.959.HIT1"; transcript_id "LOCXPOlfC94.959.HIT1.transcript"; gene_name "LOCXPOlfC94.959.HIT1.OlfC.2R.827.ANF_receptor.exons6.CAJGBK010000015.1.Colossoma_macropomum";
CAJGBK010000015.1	exonerate:protein2genome:local	exon	6436315	6436520	.	+	.	gene_id "LOCXPOlfC95.964.HIT1"; transcript_id "LOCXPOlfC95.964.HIT1.transcript"; gene_name "LOCXPOlfC95.964.HIT1.OlfC.2R.847.ANF_receptor.exons6.CAJGBK010000015.1.Colossoma_macropomum";
CAJGBK010000015.1	exonerate:protein2genome:local	exon	6436730	6437030	.	+	.	gene_id "LOCXPOlfC95.964.HIT1"; transcript_id "LOCXPOlfC95.964.HIT1.transcript"; gene_name "LOCXPOlfC95.964.HIT1.OlfC.2R.847.ANF_receptor.exons6.CAJGBK010000015.1.Colossoma_macropomum";
CAJGBK010000015.1	exonerate:protein2genome:local	exon	6437259	6438035	.	+	.	gene_id "LOCXPOlfC95.964.HIT1"; transcript_id "LOCXPOlfC95.964.HIT1.transcript"; gene_name "LOCXPOlfC95.964.HIT1.OlfC.2R.847.ANF_receptor.exons6.CAJGBK010000015.1.Colossoma_macropomum";
CAJGBK010000015.1	exonerate:protein2genome:local	exon	6438193	6438417	.	+	.	gene_id "LOCXPOlfC95.964.HIT1"; transcript_id "LOCXPOlfC95.964.HIT1.transcript"; gene_name "LOCXPOlfC95.964.HIT1.OlfC.2R.847.ANF_receptor.exons6.CAJGBK010000015.1.Colossoma_macropomum";
CAJGBK010000015.1	exonerate:protein2genome:local	exon	6438790	6438913	.	+	.	gene_id "LOCXPOlfC95.964.HIT1"; transcript_id "LOCXPOlfC95.964.HIT1.transcript"; gene_name "LOCXPOlfC95.964.HIT1.OlfC.2R.847.ANF_receptor.exons6.CAJGBK010000015.1.Colossoma_macropomum";
CAJGBK010000015.1	exonerate:protein2genome:local	exon	6439270	6440177	.	+	.	gene_id "LOCXPOlfC95.964.HIT1"; transcript_id "LOCXPOlfC95.964.HIT1.transcript"; gene_name "LOCXPOlfC95.964.HIT1.OlfC.2R.847.ANF_receptor.exons6.CAJGBK010000015.1.Colossoma_macropomum";
CAJGBK010000015.1	exonerate:protein2genome:local	exon	6447837	6447985	.	+	.	gene_id "LOCXPOlfC96.970.HIT1"; transcript_id "LOCXPOlfC96.970.HIT1.transcript"; gene_name "LOCXPOlfC96.970.HIT1.OlfC.2R.829.ANF_receptor.exons6.CAJGBK010000015.1.Colossoma_macropomum";
CAJGBK010000015.1	exonerate:protein2genome:local	exon	6448195	6448495	.	+	.	gene_id "LOCXPOlfC96.970.HIT1"; transcript_id "LOCXPOlfC96.970.HIT1.transcript"; gene_name "LOCXPOlfC96.970.HIT1.OlfC.2R.829.ANF_receptor.exons6.CAJGBK010000015.1.Colossoma_macropomum";
CAJGBK010000015.1	exonerate:protein2genome:local	exon	6448723	6449499	.	+	.	gene_id "LOCXPOlfC96.970.HIT1"; transcript_id "LOCXPOlfC96.970.HIT1.transcript"; gene_name "LOCXPOlfC96.970.HIT1.OlfC.2R.829.ANF_receptor.exons6.CAJGBK010000015.1.Colossoma_macropomum";
CAJGBK010000015.1	exonerate:protein2genome:local	exon	6449657	6449881	.	+	.	gene_id "LOCXPOlfC96.970.HIT1"; transcript_id "LOCXPOlfC96.970.HIT1.transcript"; gene_name "LOCXPOlfC96.970.HIT1.OlfC.2R.829.ANF_receptor.exons6.CAJGBK010000015.1.Colossoma_macropomum";
CAJGBK010000015.1	exonerate:protein2genome:local	exon	6450399	6450522	.	+	.	gene_id "LOCXPOlfC96.970.HIT1"; transcript_id "LOCXPOlfC96.970.HIT1.transcript"; gene_name "LOCXPOlfC96.970.HIT1.OlfC.2R.829.ANF_receptor.exons6.CAJGBK010000015.1.Colossoma_macropomum";
CAJGBK010000015.1	exonerate:protein2genome:local	exon	6450865	6451775	.	+	.	gene_id "LOCXPOlfC96.970.HIT1"; transcript_id "LOCXPOlfC96.970.HIT1.transcript"; gene_name "LOCXPOlfC96.970.HIT1.OlfC.2R.829.ANF_receptor.exons6.CAJGBK010000015.1.Colossoma_macropomum";
CAJGBK010000015.1	exonerate:protein2genome:local	exon	6455090	6455295	.	+	.	gene_id "LOCXPOlfC97.974.HIT1"; transcript_id "LOCXPOlfC97.974.HIT1.transcript"; gene_name "LOCXPOlfC97.974.HIT1.OlfC.2R.848.ANF_receptor.exons6.CAJGBK010000015.1.Colossoma_macropomum";
CAJGBK010000015.1	exonerate:protein2genome:local	exon	6455470	6455770	.	+	.	gene_id "LOCXPOlfC97.974.HIT1"; transcript_id "LOCXPOlfC97.974.HIT1.transcript"; gene_name "LOCXPOlfC97.974.HIT1.OlfC.2R.848.ANF_receptor.exons6.CAJGBK010000015.1.Colossoma_macropomum";
CAJGBK010000015.1	exonerate:protein2genome:local	exon	6455976	6456752	.	+	.	gene_id "LOCXPOlfC97.974.HIT1"; transcript_id "LOCXPOlfC97.974.HIT1.transcript"; gene_name "LOCXPOlfC97.974.HIT1.OlfC.2R.848.ANF_receptor.exons6.CAJGBK010000015.1.Colossoma_macropomum";
CAJGBK010000015.1	exonerate:protein2genome:local	exon	6456961	6457185	.	+	.	gene_id "LOCXPOlfC97.974.HIT1"; transcript_id "LOCXPOlfC97.974.HIT1.transcript"; gene_name "LOCXPOlfC97.974.HIT1.OlfC.2R.848.ANF_receptor.exons6.CAJGBK010000015.1.Colossoma_macropomum";
CAJGBK010000015.1	exonerate:protein2genome:local	exon	6457617	6457740	.	+	.	gene_id "LOCXPOlfC97.974.HIT1"; transcript_id "LOCXPOlfC97.974.HIT1.transcript"; gene_name "LOCXPOlfC97.974.HIT1.OlfC.2R.848.ANF_receptor.exons6.CAJGBK010000015.1.Colossoma_macropomum";
CAJGBK010000015.1	exonerate:protein2genome:local	exon	6458100	6459010	.	+	.	gene_id "LOCXPOlfC97.974.HIT1"; transcript_id "LOCXPOlfC97.974.HIT1.transcript"; gene_name "LOCXPOlfC97.974.HIT1.OlfC.2R.848.ANF_receptor.exons6.CAJGBK010000015.1.Colossoma_macropomum";
CAJGBK010000015.1	exonerate:protein2genome:local	exon	6464794	6464999	.	+	.	gene_id "LOCXPOlfC98.982.HIT1"; transcript_id "LOCXPOlfC98.982.HIT1.transcript"; gene_name "LOCXPOlfC98.982.HIT1.OlfC.2R.847.ANF_receptor.exons6.CAJGBK010000015.1.Colossoma_macropomum";
CAJGBK010000015.1	exonerate:protein2genome:local	exon	6465148	6465448	.	+	.	gene_id "LOCXPOlfC98.982.HIT1"; transcript_id "LOCXPOlfC98.982.HIT1.transcript"; gene_name "LOCXPOlfC98.982.HIT1.OlfC.2R.847.ANF_receptor.exons6.CAJGBK010000015.1.Colossoma_macropomum";
CAJGBK010000015.1	exonerate:protein2genome:local	exon	6466105	6466881	.	+	.	gene_id "LOCXPOlfC98.982.HIT1"; transcript_id "LOCXPOlfC98.982.HIT1.transcript"; gene_name "LOCXPOlfC98.982.HIT1.OlfC.2R.847.ANF_receptor.exons6.CAJGBK010000015.1.Colossoma_macropomum";
CAJGBK010000015.1	exonerate:protein2genome:local	exon	6467278	6467502	.	+	.	gene_id "LOCXPOlfC98.982.HIT1"; transcript_id "LOCXPOlfC98.982.HIT1.transcript"; gene_name "LOCXPOlfC98.982.HIT1.OlfC.2R.847.ANF_receptor.exons6.CAJGBK010000015.1.Colossoma_macropomum";
CAJGBK010000015.1	exonerate:protein2genome:local	exon	6467759	6467882	.	+	.	gene_id "LOCXPOlfC98.982.HIT1"; transcript_id "LOCXPOlfC98.982.HIT1.transcript"; gene_name "LOCXPOlfC98.982.HIT1.OlfC.2R.847.ANF_receptor.exons6.CAJGBK010000015.1.Colossoma_macropomum";
CAJGBK010000015.1	exonerate:protein2genome:local	exon	6468104	6469011	.	+	.	gene_id "LOCXPOlfC98.982.HIT1"; transcript_id "LOCXPOlfC98.982.HIT1.transcript"; gene_name "LOCXPOlfC98.982.HIT1.OlfC.2R.847.ANF_receptor.exons6.CAJGBK010000015.1.Colossoma_macropomum";
CAJGBK010000015.1	exonerate:protein2genome:local	exon	6472854	6473002	.	+	.	gene_id "LOCXPOlfC96.995.HIT1"; transcript_id "LOCXPOlfC96.995.HIT1.transcript"; gene_name "LOCXPOlfC96.995.HIT1.OlfC.2R.701.ANF_receptor.exons6.CAJGBK010000015.1.Colossoma_macropomum";
CAJGBK010000015.1	exonerate:protein2genome:local	exon	6473206	6473506	.	+	.	gene_id "LOCXPOlfC96.995.HIT1"; transcript_id "LOCXPOlfC96.995.HIT1.transcript"; gene_name "LOCXPOlfC96.995.HIT1.OlfC.2R.701.ANF_receptor.exons6.CAJGBK010000015.1.Colossoma_macropomum";
CAJGBK010000015.1	exonerate:protein2genome:local	exon	6474199	6474975	.	+	.	gene_id "LOCXPOlfC96.995.HIT1"; transcript_id "LOCXPOlfC96.995.HIT1.transcript"; gene_name "LOCXPOlfC96.995.HIT1.OlfC.2R.701.ANF_receptor.exons6.CAJGBK010000015.1.Colossoma_macropomum";
CAJGBK010000015.1	exonerate:protein2genome:local	exon	6475167	6475391	.	+	.	gene_id "LOCXPOlfC96.995.HIT1"; transcript_id "LOCXPOlfC96.995.HIT1.transcript"; gene_name "LOCXPOlfC96.995.HIT1.OlfC.2R.701.ANF_receptor.exons6.CAJGBK010000015.1.Colossoma_macropomum";
CAJGBK010000015.1	exonerate:protein2genome:local	exon	6475469	6475592	.	+	.	gene_id "LOCXPOlfC96.995.HIT1"; transcript_id "LOCXPOlfC96.995.HIT1.transcript"; gene_name "LOCXPOlfC96.995.HIT1.OlfC.2R.701.ANF_receptor.exons6.CAJGBK010000015.1.Colossoma_macropomum";
CAJGBK010000015.1	exonerate:protein2genome:local	exon	6477399	6478308	.	+	.	gene_id "LOCXPOlfC96.995.HIT1"; transcript_id "LOCXPOlfC96.995.HIT1.transcript"; gene_name "LOCXPOlfC96.995.HIT1.OlfC.2R.701.ANF_receptor.exons6.CAJGBK010000015.1.Colossoma_macropomum";
CAJGBK010000015.1	exonerate:protein2genome:local	exon	6523548	6523696	.	+	.	gene_id "LOCXPOlfC99.1034.HIT1"; transcript_id "LOCXPOlfC99.1034.HIT1.transcript"; gene_name "LOCXPOlfC99.1034.HIT1.OlfC.2R.808.ANF_receptor.exons6.CAJGBK010000015.1.Colossoma_macropomum";
CAJGBK010000015.1	exonerate:protein2genome:local	exon	6523886	6524186	.	+	.	gene_id "LOCXPOlfC99.1034.HIT1"; transcript_id "LOCXPOlfC99.1034.HIT1.transcript"; gene_name "LOCXPOlfC99.1034.HIT1.OlfC.2R.808.ANF_receptor.exons6.CAJGBK010000015.1.Colossoma_macropomum";
CAJGBK010000015.1	exonerate:protein2genome:local	exon	6524374	6525150	.	+	.	gene_id "LOCXPOlfC99.1034.HIT1"; transcript_id "LOCXPOlfC99.1034.HIT1.transcript"; gene_name "LOCXPOlfC99.1034.HIT1.OlfC.2R.808.ANF_receptor.exons6.CAJGBK010000015.1.Colossoma_macropomum";
CAJGBK010000015.1	exonerate:protein2genome:local	exon	6525240	6525464	.	+	.	gene_id "LOCXPOlfC99.1034.HIT1"; transcript_id "LOCXPOlfC99.1034.HIT1.transcript"; gene_name "LOCXPOlfC99.1034.HIT1.OlfC.2R.808.ANF_receptor.exons6.CAJGBK010000015.1.Colossoma_macropomum";
CAJGBK010000015.1	exonerate:protein2genome:local	exon	6526912	6527035	.	+	.	gene_id "LOCXPOlfC99.1034.HIT1"; transcript_id "LOCXPOlfC99.1034.HIT1.transcript"; gene_name "LOCXPOlfC99.1034.HIT1.OlfC.2R.808.ANF_receptor.exons6.CAJGBK010000015.1.Colossoma_macropomum";
CAJGBK010000015.1	exonerate:protein2genome:local	exon	6527304	6528151	.	+	.	gene_id "LOCXPOlfC99.1034.HIT1"; transcript_id "LOCXPOlfC99.1034.HIT1.transcript"; gene_name "LOCXPOlfC99.1034.HIT1.OlfC.2R.808.ANF_receptor.exons6.CAJGBK010000015.1.Colossoma_macropomum";
CAJGBK010000015.1	exonerate:protein2genome:local	exon	6533181	6533329	.	+	.	gene_id "LOCXPOlfC100.1038.HIT1"; transcript_id "LOCXPOlfC100.1038.HIT1.transcript"; gene_name "LOCXPOlfC100.1038.HIT1.OlfC.2R.828.ANF_receptor.exons6.CAJGBK010000015.1.Colossoma_macropomum";
CAJGBK010000015.1	exonerate:protein2genome:local	exon	6533504	6533804	.	+	.	gene_id "LOCXPOlfC100.1038.HIT1"; transcript_id "LOCXPOlfC100.1038.HIT1.transcript"; gene_name "LOCXPOlfC100.1038.HIT1.OlfC.2R.828.ANF_receptor.exons6.CAJGBK010000015.1.Colossoma_macropomum";
CAJGBK010000015.1	exonerate:protein2genome:local	exon	6533975	6534751	.	+	.	gene_id "LOCXPOlfC100.1038.HIT1"; transcript_id "LOCXPOlfC100.1038.HIT1.transcript"; gene_name "LOCXPOlfC100.1038.HIT1.OlfC.2R.828.ANF_receptor.exons6.CAJGBK010000015.1.Colossoma_macropomum";
CAJGBK010000015.1	exonerate:protein2genome:local	exon	6535643	6535867	.	+	.	gene_id "LOCXPOlfC100.1038.HIT1"; transcript_id "LOCXPOlfC100.1038.HIT1.transcript"; gene_name "LOCXPOlfC100.1038.HIT1.OlfC.2R.828.ANF_receptor.exons6.CAJGBK010000015.1.Colossoma_macropomum";
CAJGBK010000015.1	exonerate:protein2genome:local	exon	6537085	6537208	.	+	.	gene_id "LOCXPOlfC100.1038.HIT1"; transcript_id "LOCXPOlfC100.1038.HIT1.transcript"; gene_name "LOCXPOlfC100.1038.HIT1.OlfC.2R.828.ANF_receptor.exons6.CAJGBK010000015.1.Colossoma_macropomum";
CAJGBK010000015.1	exonerate:protein2genome:local	exon	6537475	6538382	.	+	.	gene_id "LOCXPOlfC100.1038.HIT1"; transcript_id "LOCXPOlfC100.1038.HIT1.transcript"; gene_name "LOCXPOlfC100.1038.HIT1.OlfC.2R.828.ANF_receptor.exons6.CAJGBK010000015.1.Colossoma_macropomum";
CAJGBK010000015.1	exonerate:protein2genome:local	exon	6544393	6544541	.	+	.	gene_id "LOCXPOlfC101.1045.HIT1"; transcript_id "LOCXPOlfC101.1045.HIT1.transcript"; gene_name "LOCXPOlfC101.1045.HIT1.OlfC.2R.829.ANF_receptor.exons6.CAJGBK010000015.1.Colossoma_macropomum";
CAJGBK010000015.1	exonerate:protein2genome:local	exon	6544694	6544994	.	+	.	gene_id "LOCXPOlfC101.1045.HIT1"; transcript_id "LOCXPOlfC101.1045.HIT1.transcript"; gene_name "LOCXPOlfC101.1045.HIT1.OlfC.2R.829.ANF_receptor.exons6.CAJGBK010000015.1.Colossoma_macropomum";
CAJGBK010000015.1	exonerate:protein2genome:local	exon	6545182	6545958	.	+	.	gene_id "LOCXPOlfC101.1045.HIT1"; transcript_id "LOCXPOlfC101.1045.HIT1.transcript"; gene_name "LOCXPOlfC101.1045.HIT1.OlfC.2R.829.ANF_receptor.exons6.CAJGBK010000015.1.Colossoma_macropomum";
CAJGBK010000015.1	exonerate:protein2genome:local	exon	6546068	6546292	.	+	.	gene_id "LOCXPOlfC101.1045.HIT1"; transcript_id "LOCXPOlfC101.1045.HIT1.transcript"; gene_name "LOCXPOlfC101.1045.HIT1.OlfC.2R.829.ANF_receptor.exons6.CAJGBK010000015.1.Colossoma_macropomum";
CAJGBK010000015.1	exonerate:protein2genome:local	exon	6547047	6547170	.	+	.	gene_id "LOCXPOlfC101.1045.HIT1"; transcript_id "LOCXPOlfC101.1045.HIT1.transcript"; gene_name "LOCXPOlfC101.1045.HIT1.OlfC.2R.829.ANF_receptor.exons6.CAJGBK010000015.1.Colossoma_macropomum";
CAJGBK010000015.1	exonerate:protein2genome:local	exon	6547336	6548246	.	+	.	gene_id "LOCXPOlfC101.1045.HIT1"; transcript_id "LOCXPOlfC101.1045.HIT1.transcript"; gene_name "LOCXPOlfC101.1045.HIT1.OlfC.2R.829.ANF_receptor.exons6.CAJGBK010000015.1.Colossoma_macropomum";
CAJGBK010000015.1	exonerate:protein2genome:local	exon	6568377	6568525	.	+	.	gene_id "LOCXPOlfC102.1071.HIT1"; transcript_id "LOCXPOlfC102.1071.HIT1.transcript"; gene_name "LOCXPOlfC102.1071.HIT1.OlfC.2R.829.ANF_receptor.exons6.CAJGBK010000015.1.Colossoma_macropomum";
CAJGBK010000015.1	exonerate:protein2genome:local	exon	6568680	6568980	.	+	.	gene_id "LOCXPOlfC102.1071.HIT1"; transcript_id "LOCXPOlfC102.1071.HIT1.transcript"; gene_name "LOCXPOlfC102.1071.HIT1.OlfC.2R.829.ANF_receptor.exons6.CAJGBK010000015.1.Colossoma_macropomum";
CAJGBK010000015.1	exonerate:protein2genome:local	exon	6569177	6569953	.	+	.	gene_id "LOCXPOlfC102.1071.HIT1"; transcript_id "LOCXPOlfC102.1071.HIT1.transcript"; gene_name "LOCXPOlfC102.1071.HIT1.OlfC.2R.829.ANF_receptor.exons6.CAJGBK010000015.1.Colossoma_macropomum";
CAJGBK010000015.1	exonerate:protein2genome:local	exon	6570157	6570381	.	+	.	gene_id "LOCXPOlfC102.1071.HIT1"; transcript_id "LOCXPOlfC102.1071.HIT1.transcript"; gene_name "LOCXPOlfC102.1071.HIT1.OlfC.2R.829.ANF_receptor.exons6.CAJGBK010000015.1.Colossoma_macropomum";
CAJGBK010000015.1	exonerate:protein2genome:local	exon	6570896	6571019	.	+	.	gene_id "LOCXPOlfC102.1071.HIT1"; transcript_id "LOCXPOlfC102.1071.HIT1.transcript"; gene_name "LOCXPOlfC102.1071.HIT1.OlfC.2R.829.ANF_receptor.exons6.CAJGBK010000015.1.Colossoma_macropomum";
CAJGBK010000015.1	exonerate:protein2genome:local	exon	6571966	6572876	.	+	.	gene_id "LOCXPOlfC102.1071.HIT1"; transcript_id "LOCXPOlfC102.1071.HIT1.transcript"; gene_name "LOCXPOlfC102.1071.HIT1.OlfC.2R.829.ANF_receptor.exons6.CAJGBK010000015.1.Colossoma_macropomum";
CAJGBK010000015.1	exonerate:protein2genome:local	exon	6597537	6597685	.	+	.	gene_id "LOCXPOlfC103.1081.HIT1"; transcript_id "LOCXPOlfC103.1081.HIT1.transcript"; gene_name "LOCXPOlfC103.1081.HIT1.OlfC.2R.829.ANF_receptor.exons6.CAJGBK010000015.1.Colossoma_macropomum";
CAJGBK010000015.1	exonerate:protein2genome:local	exon	6597852	6598152	.	+	.	gene_id "LOCXPOlfC103.1081.HIT1"; transcript_id "LOCXPOlfC103.1081.HIT1.transcript"; gene_name "LOCXPOlfC103.1081.HIT1.OlfC.2R.829.ANF_receptor.exons6.CAJGBK010000015.1.Colossoma_macropomum";
CAJGBK010000015.1	exonerate:protein2genome:local	exon	6598315	6599091	.	+	.	gene_id "LOCXPOlfC103.1081.HIT1"; transcript_id "LOCXPOlfC103.1081.HIT1.transcript"; gene_name "LOCXPOlfC103.1081.HIT1.OlfC.2R.829.ANF_receptor.exons6.CAJGBK010000015.1.Colossoma_macropomum";
CAJGBK010000015.1	exonerate:protein2genome:local	exon	6599779	6600003	.	+	.	gene_id "LOCXPOlfC103.1081.HIT1"; transcript_id "LOCXPOlfC103.1081.HIT1.transcript"; gene_name "LOCXPOlfC103.1081.HIT1.OlfC.2R.829.ANF_receptor.exons6.CAJGBK010000015.1.Colossoma_macropomum";
CAJGBK010000015.1	exonerate:protein2genome:local	exon	6600843	6600966	.	+	.	gene_id "LOCXPOlfC103.1081.HIT1"; transcript_id "LOCXPOlfC103.1081.HIT1.transcript"; gene_name "LOCXPOlfC103.1081.HIT1.OlfC.2R.829.ANF_receptor.exons6.CAJGBK010000015.1.Colossoma_macropomum";
CAJGBK010000015.1	exonerate:protein2genome:local	exon	6601090	6602000	.	+	.	gene_id "LOCXPOlfC103.1081.HIT1"; transcript_id "LOCXPOlfC103.1081.HIT1.transcript"; gene_name "LOCXPOlfC103.1081.HIT1.OlfC.2R.829.ANF_receptor.exons6.CAJGBK010000015.1.Colossoma_macropomum";
CAJGBK010000015.1	exonerate:protein2genome:local	exon	6611027	6611175	.	+	.	gene_id "LOCXPOlfC104.1085.HIT1"; transcript_id "LOCXPOlfC104.1085.HIT1.transcript"; gene_name "LOCXPOlfC104.1085.HIT1.OlfC.2R.828.ANF_receptor.exons6.CAJGBK010000015.1.Colossoma_macropomum";
CAJGBK010000015.1	exonerate:protein2genome:local	exon	6611351	6611651	.	+	.	gene_id "LOCXPOlfC104.1085.HIT1"; transcript_id "LOCXPOlfC104.1085.HIT1.transcript"; gene_name "LOCXPOlfC104.1085.HIT1.OlfC.2R.828.ANF_receptor.exons6.CAJGBK010000015.1.Colossoma_macropomum";
CAJGBK010000015.1	exonerate:protein2genome:local	exon	6611808	6612584	.	+	.	gene_id "LOCXPOlfC104.1085.HIT1"; transcript_id "LOCXPOlfC104.1085.HIT1.transcript"; gene_name "LOCXPOlfC104.1085.HIT1.OlfC.2R.828.ANF_receptor.exons6.CAJGBK010000015.1.Colossoma_macropomum";
CAJGBK010000015.1	exonerate:protein2genome:local	exon	6613332	6613556	.	+	.	gene_id "LOCXPOlfC104.1085.HIT1"; transcript_id "LOCXPOlfC104.1085.HIT1.transcript"; gene_name "LOCXPOlfC104.1085.HIT1.OlfC.2R.828.ANF_receptor.exons6.CAJGBK010000015.1.Colossoma_macropomum";
CAJGBK010000015.1	exonerate:protein2genome:local	exon	6614362	6614485	.	+	.	gene_id "LOCXPOlfC104.1085.HIT1"; transcript_id "LOCXPOlfC104.1085.HIT1.transcript"; gene_name "LOCXPOlfC104.1085.HIT1.OlfC.2R.828.ANF_receptor.exons6.CAJGBK010000015.1.Colossoma_macropomum";
CAJGBK010000015.1	exonerate:protein2genome:local	exon	6614602	6615509	.	+	.	gene_id "LOCXPOlfC104.1085.HIT1"; transcript_id "LOCXPOlfC104.1085.HIT1.transcript"; gene_name "LOCXPOlfC104.1085.HIT1.OlfC.2R.828.ANF_receptor.exons6.CAJGBK010000015.1.Colossoma_macropomum";
CAJGBK010000015.1	exonerate:protein2genome:local	exon	6617311	6617459	.	+	.	gene_id "LOCXPOlfC105.1091.HIT1"; transcript_id "LOCXPOlfC105.1091.HIT1.transcript"; gene_name "LOCXPOlfC105.1091.HIT1.OlfC.2R.821.ANF_receptor.exons6.CAJGBK010000015.1.Colossoma_macropomum";
CAJGBK010000015.1	exonerate:protein2genome:local	exon	6617610	6617907	.	+	.	gene_id "LOCXPOlfC105.1091.HIT1"; transcript_id "LOCXPOlfC105.1091.HIT1.transcript"; gene_name "LOCXPOlfC105.1091.HIT1.OlfC.2R.821.ANF_receptor.exons6.CAJGBK010000015.1.Colossoma_macropomum";
CAJGBK010000015.1	exonerate:protein2genome:local	exon	6618073	6618849	.	+	.	gene_id "LOCXPOlfC105.1091.HIT1"; transcript_id "LOCXPOlfC105.1091.HIT1.transcript"; gene_name "LOCXPOlfC105.1091.HIT1.OlfC.2R.821.ANF_receptor.exons6.CAJGBK010000015.1.Colossoma_macropomum";
CAJGBK010000015.1	exonerate:protein2genome:local	exon	6619308	6619532	.	+	.	gene_id "LOCXPOlfC105.1091.HIT1"; transcript_id "LOCXPOlfC105.1091.HIT1.transcript"; gene_name "LOCXPOlfC105.1091.HIT1.OlfC.2R.821.ANF_receptor.exons6.CAJGBK010000015.1.Colossoma_macropomum";
CAJGBK010000015.1	exonerate:protein2genome:local	exon	6620209	6620332	.	+	.	gene_id "LOCXPOlfC105.1091.HIT1"; transcript_id "LOCXPOlfC105.1091.HIT1.transcript"; gene_name "LOCXPOlfC105.1091.HIT1.OlfC.2R.821.ANF_receptor.exons6.CAJGBK010000015.1.Colossoma_macropomum";
CAJGBK010000015.1	exonerate:protein2genome:local	exon	6620412	6621301	.	+	.	gene_id "LOCXPOlfC105.1091.HIT1"; transcript_id "LOCXPOlfC105.1091.HIT1.transcript"; gene_name "LOCXPOlfC105.1091.HIT1.OlfC.2R.821.ANF_receptor.exons6.CAJGBK010000015.1.Colossoma_macropomum";
CAJGBK010000015.1	exonerate:protein2genome:local	exon	6631889	6632118	.	+	.	gene_id "LOCXPOlfC106.1099.HIT1"; transcript_id "LOCXPOlfC106.1099.HIT1.transcript"; gene_name "LOCXPOlfC106.1099.HIT1.OlfC.2R.855.ANF_receptor.exons6.CAJGBK010000015.1.Colossoma_macropomum";
CAJGBK010000015.1	exonerate:protein2genome:local	exon	6632276	6632576	.	+	.	gene_id "LOCXPOlfC106.1099.HIT1"; transcript_id "LOCXPOlfC106.1099.HIT1.transcript"; gene_name "LOCXPOlfC106.1099.HIT1.OlfC.2R.855.ANF_receptor.exons6.CAJGBK010000015.1.Colossoma_macropomum";
CAJGBK010000015.1	exonerate:protein2genome:local	exon	6632740	6633516	.	+	.	gene_id "LOCXPOlfC106.1099.HIT1"; transcript_id "LOCXPOlfC106.1099.HIT1.transcript"; gene_name "LOCXPOlfC106.1099.HIT1.OlfC.2R.855.ANF_receptor.exons6.CAJGBK010000015.1.Colossoma_macropomum";
CAJGBK010000015.1	exonerate:protein2genome:local	exon	6634337	6634561	.	+	.	gene_id "LOCXPOlfC106.1099.HIT1"; transcript_id "LOCXPOlfC106.1099.HIT1.transcript"; gene_name "LOCXPOlfC106.1099.HIT1.OlfC.2R.855.ANF_receptor.exons6.CAJGBK010000015.1.Colossoma_macropomum";
CAJGBK010000015.1	exonerate:protein2genome:local	exon	6635561	6635684	.	+	.	gene_id "LOCXPOlfC106.1099.HIT1"; transcript_id "LOCXPOlfC106.1099.HIT1.transcript"; gene_name "LOCXPOlfC106.1099.HIT1.OlfC.2R.855.ANF_receptor.exons6.CAJGBK010000015.1.Colossoma_macropomum";
CAJGBK010000015.1	exonerate:protein2genome:local	exon	6635802	6636709	.	+	.	gene_id "LOCXPOlfC106.1099.HIT1"; transcript_id "LOCXPOlfC106.1099.HIT1.transcript"; gene_name "LOCXPOlfC106.1099.HIT1.OlfC.2R.855.ANF_receptor.exons6.CAJGBK010000015.1.Colossoma_macropomum";
CAJGBK010000015.1	exonerate:protein2genome:local	exon	6642552	6642781	.	+	.	gene_id "LOCXPOlfC107.1102.HIT1"; transcript_id "LOCXPOlfC107.1102.HIT1.transcript"; gene_name "LOCXPOlfC107.1102.HIT1.OlfC.2R.855.ANF_receptor.exons6.CAJGBK010000015.1.Colossoma_macropomum";
CAJGBK010000015.1	exonerate:protein2genome:local	exon	6642946	6643246	.	+	.	gene_id "LOCXPOlfC107.1102.HIT1"; transcript_id "LOCXPOlfC107.1102.HIT1.transcript"; gene_name "LOCXPOlfC107.1102.HIT1.OlfC.2R.855.ANF_receptor.exons6.CAJGBK010000015.1.Colossoma_macropomum";
CAJGBK010000015.1	exonerate:protein2genome:local	exon	6643405	6644181	.	+	.	gene_id "LOCXPOlfC107.1102.HIT1"; transcript_id "LOCXPOlfC107.1102.HIT1.transcript"; gene_name "LOCXPOlfC107.1102.HIT1.OlfC.2R.855.ANF_receptor.exons6.CAJGBK010000015.1.Colossoma_macropomum";
CAJGBK010000015.1	exonerate:protein2genome:local	exon	6644593	6644817	.	+	.	gene_id "LOCXPOlfC107.1102.HIT1"; transcript_id "LOCXPOlfC107.1102.HIT1.transcript"; gene_name "LOCXPOlfC107.1102.HIT1.OlfC.2R.855.ANF_receptor.exons6.CAJGBK010000015.1.Colossoma_macropomum";
CAJGBK010000015.1	exonerate:protein2genome:local	exon	6645743	6645866	.	+	.	gene_id "LOCXPOlfC107.1102.HIT1"; transcript_id "LOCXPOlfC107.1102.HIT1.transcript"; gene_name "LOCXPOlfC107.1102.HIT1.OlfC.2R.855.ANF_receptor.exons6.CAJGBK010000015.1.Colossoma_macropomum";
CAJGBK010000015.1	exonerate:protein2genome:local	exon	6645985	6646892	.	+	.	gene_id "LOCXPOlfC107.1102.HIT1"; transcript_id "LOCXPOlfC107.1102.HIT1.transcript"; gene_name "LOCXPOlfC107.1102.HIT1.OlfC.2R.855.ANF_receptor.exons6.CAJGBK010000015.1.Colossoma_macropomum";
CAJGBK010000015.1	exonerate:protein2genome:local	exon	6650910	6651139	.	+	.	gene_id "LOCXPOlfC108.1110.HIT1"; transcript_id "LOCXPOlfC108.1110.HIT1.transcript"; gene_name "LOCXPOlfC108.1110.HIT1.OlfC.2R.855.ANF_receptor.exons6.CAJGBK010000015.1.Colossoma_macropomum";
CAJGBK010000015.1	exonerate:protein2genome:local	exon	6651382	6651682	.	+	.	gene_id "LOCXPOlfC108.1110.HIT1"; transcript_id "LOCXPOlfC108.1110.HIT1.transcript"; gene_name "LOCXPOlfC108.1110.HIT1.OlfC.2R.855.ANF_receptor.exons6.CAJGBK010000015.1.Colossoma_macropomum";
CAJGBK010000015.1	exonerate:protein2genome:local	exon	6651800	6652576	.	+	.	gene_id "LOCXPOlfC108.1110.HIT1"; transcript_id "LOCXPOlfC108.1110.HIT1.transcript"; gene_name "LOCXPOlfC108.1110.HIT1.OlfC.2R.855.ANF_receptor.exons6.CAJGBK010000015.1.Colossoma_macropomum";
CAJGBK010000015.1	exonerate:protein2genome:local	exon	6653185	6653409	.	+	.	gene_id "LOCXPOlfC108.1110.HIT1"; transcript_id "LOCXPOlfC108.1110.HIT1.transcript"; gene_name "LOCXPOlfC108.1110.HIT1.OlfC.2R.855.ANF_receptor.exons6.CAJGBK010000015.1.Colossoma_macropomum";
CAJGBK010000015.1	exonerate:protein2genome:local	exon	6654878	6655001	.	+	.	gene_id "LOCXPOlfC108.1110.HIT1"; transcript_id "LOCXPOlfC108.1110.HIT1.transcript"; gene_name "LOCXPOlfC108.1110.HIT1.OlfC.2R.855.ANF_receptor.exons6.CAJGBK010000015.1.Colossoma_macropomum";
CAJGBK010000015.1	exonerate:protein2genome:local	exon	6655119	6656026	.	+	.	gene_id "LOCXPOlfC108.1110.HIT1"; transcript_id "LOCXPOlfC108.1110.HIT1.transcript"; gene_name "LOCXPOlfC108.1110.HIT1.OlfC.2R.855.ANF_receptor.exons6.CAJGBK010000015.1.Colossoma_macropomum";
CAJGBK010000015.1	exonerate:protein2genome:local	exon	6670050	6670279	.	+	.	gene_id "LOCXPOlfC108.1115.HIT1"; transcript_id "LOCXPOlfC108.1115.HIT1.transcript"; gene_name "LOCXPOlfC108.1115.HIT1.OlfC.2R.855.ANF_receptor.exons6.CAJGBK010000015.1.Colossoma_macropomum";
CAJGBK010000015.1	exonerate:protein2genome:local	exon	6670528	6670828	.	+	.	gene_id "LOCXPOlfC108.1115.HIT1"; transcript_id "LOCXPOlfC108.1115.HIT1.transcript"; gene_name "LOCXPOlfC108.1115.HIT1.OlfC.2R.855.ANF_receptor.exons6.CAJGBK010000015.1.Colossoma_macropomum";
CAJGBK010000015.1	exonerate:protein2genome:local	exon	6670946	6671722	.	+	.	gene_id "LOCXPOlfC108.1115.HIT1"; transcript_id "LOCXPOlfC108.1115.HIT1.transcript"; gene_name "LOCXPOlfC108.1115.HIT1.OlfC.2R.855.ANF_receptor.exons6.CAJGBK010000015.1.Colossoma_macropomum";
CAJGBK010000015.1	exonerate:protein2genome:local	exon	6672331	6672555	.	+	.	gene_id "LOCXPOlfC108.1115.HIT1"; transcript_id "LOCXPOlfC108.1115.HIT1.transcript"; gene_name "LOCXPOlfC108.1115.HIT1.OlfC.2R.855.ANF_receptor.exons6.CAJGBK010000015.1.Colossoma_macropomum";
CAJGBK010000015.1	exonerate:protein2genome:local	exon	6674041	6674164	.	+	.	gene_id "LOCXPOlfC108.1115.HIT1"; transcript_id "LOCXPOlfC108.1115.HIT1.transcript"; gene_name "LOCXPOlfC108.1115.HIT1.OlfC.2R.855.ANF_receptor.exons6.CAJGBK010000015.1.Colossoma_macropomum";
CAJGBK010000015.1	exonerate:protein2genome:local	exon	6674282	6675189	.	+	.	gene_id "LOCXPOlfC108.1115.HIT1"; transcript_id "LOCXPOlfC108.1115.HIT1.transcript"; gene_name "LOCXPOlfC108.1115.HIT1.OlfC.2R.855.ANF_receptor.exons6.CAJGBK010000015.1.Colossoma_macropomum";
CAJGBK010000015.1	exonerate:protein2genome:local	exon	6691135	6691364	.	+	.	gene_id "LOCXPOlfC108.1123.HIT1"; transcript_id "LOCXPOlfC108.1123.HIT1.transcript"; gene_name "LOCXPOlfC108.1123.HIT1.OlfC.2R.855.ANF_receptor.exons6.CAJGBK010000015.1.Colossoma_macropomum";
CAJGBK010000015.1	exonerate:protein2genome:local	exon	6691616	6691916	.	+	.	gene_id "LOCXPOlfC108.1123.HIT1"; transcript_id "LOCXPOlfC108.1123.HIT1.transcript"; gene_name "LOCXPOlfC108.1123.HIT1.OlfC.2R.855.ANF_receptor.exons6.CAJGBK010000015.1.Colossoma_macropomum";
CAJGBK010000015.1	exonerate:protein2genome:local	exon	6692047	6692823	.	+	.	gene_id "LOCXPOlfC108.1123.HIT1"; transcript_id "LOCXPOlfC108.1123.HIT1.transcript"; gene_name "LOCXPOlfC108.1123.HIT1.OlfC.2R.855.ANF_receptor.exons6.CAJGBK010000015.1.Colossoma_macropomum";
CAJGBK010000015.1	exonerate:protein2genome:local	exon	6693440	6693664	.	+	.	gene_id "LOCXPOlfC108.1123.HIT1"; transcript_id "LOCXPOlfC108.1123.HIT1.transcript"; gene_name "LOCXPOlfC108.1123.HIT1.OlfC.2R.855.ANF_receptor.exons6.CAJGBK010000015.1.Colossoma_macropomum";
CAJGBK010000015.1	exonerate:protein2genome:local	exon	6695143	6695266	.	+	.	gene_id "LOCXPOlfC108.1123.HIT1"; transcript_id "LOCXPOlfC108.1123.HIT1.transcript"; gene_name "LOCXPOlfC108.1123.HIT1.OlfC.2R.855.ANF_receptor.exons6.CAJGBK010000015.1.Colossoma_macropomum";
CAJGBK010000015.1	exonerate:protein2genome:local	exon	6695383	6696290	.	+	.	gene_id "LOCXPOlfC108.1123.HIT1"; transcript_id "LOCXPOlfC108.1123.HIT1.transcript"; gene_name "LOCXPOlfC108.1123.HIT1.OlfC.2R.855.ANF_receptor.exons6.CAJGBK010000015.1.Colossoma_macropomum";
CAJGBK010000015.1	exonerate:protein2genome:local	exon	6698424	6698653	.	+	.	gene_id "LOCXPOlfC109.1132.HIT1"; transcript_id "LOCXPOlfC109.1132.HIT1.transcript"; gene_name "LOCXPOlfC109.1132.HIT1.OlfC.2R.855.ANF_receptor.exons6.CAJGBK010000015.1.Colossoma_macropomum";
CAJGBK010000015.1	exonerate:protein2genome:local	exon	6698825	6699125	.	+	.	gene_id "LOCXPOlfC109.1132.HIT1"; transcript_id "LOCXPOlfC109.1132.HIT1.transcript"; gene_name "LOCXPOlfC109.1132.HIT1.OlfC.2R.855.ANF_receptor.exons6.CAJGBK010000015.1.Colossoma_macropomum";
CAJGBK010000015.1	exonerate:protein2genome:local	exon	6699286	6700062	.	+	.	gene_id "LOCXPOlfC109.1132.HIT1"; transcript_id "LOCXPOlfC109.1132.HIT1.transcript"; gene_name "LOCXPOlfC109.1132.HIT1.OlfC.2R.855.ANF_receptor.exons6.CAJGBK010000015.1.Colossoma_macropomum";
CAJGBK010000015.1	exonerate:protein2genome:local	exon	6700895	6701119	.	+	.	gene_id "LOCXPOlfC109.1132.HIT1"; transcript_id "LOCXPOlfC109.1132.HIT1.transcript"; gene_name "LOCXPOlfC109.1132.HIT1.OlfC.2R.855.ANF_receptor.exons6.CAJGBK010000015.1.Colossoma_macropomum";
CAJGBK010000015.1	exonerate:protein2genome:local	exon	6701745	6701868	.	+	.	gene_id "LOCXPOlfC109.1132.HIT1"; transcript_id "LOCXPOlfC109.1132.HIT1.transcript"; gene_name "LOCXPOlfC109.1132.HIT1.OlfC.2R.855.ANF_receptor.exons6.CAJGBK010000015.1.Colossoma_macropomum";
CAJGBK010000015.1	exonerate:protein2genome:local	exon	6701987	6702894	.	+	.	gene_id "LOCXPOlfC109.1132.HIT1"; transcript_id "LOCXPOlfC109.1132.HIT1.transcript"; gene_name "LOCXPOlfC109.1132.HIT1.OlfC.2R.855.ANF_receptor.exons6.CAJGBK010000015.1.Colossoma_macropomum";
CAJGBK010000015.1	exonerate:protein2genome:local	exon	6711140	6711294	.	+	.	gene_id "LOCXPOlfC110.1141.HIT1"; transcript_id "LOCXPOlfC110.1141.HIT1.transcript"; gene_name "LOCXPOlfC110.1141.HIT1.OlfC.2R.829.ANF_receptor.exons6.CAJGBK010000015.1.Colossoma_macropomum";
CAJGBK010000015.1	exonerate:protein2genome:local	exon	6711407	6711707	.	+	.	gene_id "LOCXPOlfC110.1141.HIT1"; transcript_id "LOCXPOlfC110.1141.HIT1.transcript"; gene_name "LOCXPOlfC110.1141.HIT1.OlfC.2R.829.ANF_receptor.exons6.CAJGBK010000015.1.Colossoma_macropomum";
CAJGBK010000015.1	exonerate:protein2genome:local	exon	6711842	6712618	.	+	.	gene_id "LOCXPOlfC110.1141.HIT1"; transcript_id "LOCXPOlfC110.1141.HIT1.transcript"; gene_name "LOCXPOlfC110.1141.HIT1.OlfC.2R.829.ANF_receptor.exons6.CAJGBK010000015.1.Colossoma_macropomum";
CAJGBK010000015.1	exonerate:protein2genome:local	exon	6713599	6713823	.	+	.	gene_id "LOCXPOlfC110.1141.HIT1"; transcript_id "LOCXPOlfC110.1141.HIT1.transcript"; gene_name "LOCXPOlfC110.1141.HIT1.OlfC.2R.829.ANF_receptor.exons6.CAJGBK010000015.1.Colossoma_macropomum";
CAJGBK010000015.1	exonerate:protein2genome:local	exon	6714274	6714397	.	+	.	gene_id "LOCXPOlfC110.1141.HIT1"; transcript_id "LOCXPOlfC110.1141.HIT1.transcript"; gene_name "LOCXPOlfC110.1141.HIT1.OlfC.2R.829.ANF_receptor.exons6.CAJGBK010000015.1.Colossoma_macropomum";
CAJGBK010000015.1	exonerate:protein2genome:local	exon	6714493	6715397	.	+	.	gene_id "LOCXPOlfC110.1141.HIT1"; transcript_id "LOCXPOlfC110.1141.HIT1.transcript"; gene_name "LOCXPOlfC110.1141.HIT1.OlfC.2R.829.ANF_receptor.exons6.CAJGBK010000015.1.Colossoma_macropomum";
CAJGBK010000015.1	exonerate:protein2genome:local	exon	6721194	6721342	.	+	.	gene_id "LOCXPOlfC111.1150.HIT1"; transcript_id "LOCXPOlfC111.1150.HIT1.transcript"; gene_name "LOCXPOlfC111.1150.HIT1.OlfC.2R.829.ANF_receptor.exons6.CAJGBK010000015.1.Colossoma_macropomum";
CAJGBK010000015.1	exonerate:protein2genome:local	exon	6721506	6721806	.	+	.	gene_id "LOCXPOlfC111.1150.HIT1"; transcript_id "LOCXPOlfC111.1150.HIT1.transcript"; gene_name "LOCXPOlfC111.1150.HIT1.OlfC.2R.829.ANF_receptor.exons6.CAJGBK010000015.1.Colossoma_macropomum";
CAJGBK010000015.1	exonerate:protein2genome:local	exon	6721956	6722732	.	+	.	gene_id "LOCXPOlfC111.1150.HIT1"; transcript_id "LOCXPOlfC111.1150.HIT1.transcript"; gene_name "LOCXPOlfC111.1150.HIT1.OlfC.2R.829.ANF_receptor.exons6.CAJGBK010000015.1.Colossoma_macropomum";
CAJGBK010000015.1	exonerate:protein2genome:local	exon	6723299	6723523	.	+	.	gene_id "LOCXPOlfC111.1150.HIT1"; transcript_id "LOCXPOlfC111.1150.HIT1.transcript"; gene_name "LOCXPOlfC111.1150.HIT1.OlfC.2R.829.ANF_receptor.exons6.CAJGBK010000015.1.Colossoma_macropomum";
CAJGBK010000015.1	exonerate:protein2genome:local	exon	6724502	6724625	.	+	.	gene_id "LOCXPOlfC111.1150.HIT1"; transcript_id "LOCXPOlfC111.1150.HIT1.transcript"; gene_name "LOCXPOlfC111.1150.HIT1.OlfC.2R.829.ANF_receptor.exons6.CAJGBK010000015.1.Colossoma_macropomum";
CAJGBK010000015.1	exonerate:protein2genome:local	exon	6724743	6725653	.	+	.	gene_id "LOCXPOlfC111.1150.HIT1"; transcript_id "LOCXPOlfC111.1150.HIT1.transcript"; gene_name "LOCXPOlfC111.1150.HIT1.OlfC.2R.829.ANF_receptor.exons6.CAJGBK010000015.1.Colossoma_macropomum";
CAJGBK010000015.1	exonerate:protein2genome:local	exon	6753288	6753508	.	+	.	gene_id "LOCXPOlfC112.1180.HIT1"; transcript_id "LOCXPOlfC112.1180.HIT1.transcript"; gene_name "LOCXPOlfC112.1180.HIT1.OlfC.2R.813.ANF_receptor.exons6.CAJGBK010000015.1.Colossoma_macropomum";
CAJGBK010000015.1	exonerate:protein2genome:local	exon	6753694	6753994	.	+	.	gene_id "LOCXPOlfC112.1180.HIT1"; transcript_id "LOCXPOlfC112.1180.HIT1.transcript"; gene_name "LOCXPOlfC112.1180.HIT1.OlfC.2R.813.ANF_receptor.exons6.CAJGBK010000015.1.Colossoma_macropomum";
CAJGBK010000015.1	exonerate:protein2genome:local	exon	6754133	6754909	.	+	.	gene_id "LOCXPOlfC112.1180.HIT1"; transcript_id "LOCXPOlfC112.1180.HIT1.transcript"; gene_name "LOCXPOlfC112.1180.HIT1.OlfC.2R.813.ANF_receptor.exons6.CAJGBK010000015.1.Colossoma_macropomum";
CAJGBK010000015.1	exonerate:protein2genome:local	exon	6755890	6756114	.	+	.	gene_id "LOCXPOlfC112.1180.HIT1"; transcript_id "LOCXPOlfC112.1180.HIT1.transcript"; gene_name "LOCXPOlfC112.1180.HIT1.OlfC.2R.813.ANF_receptor.exons6.CAJGBK010000015.1.Colossoma_macropomum";
CAJGBK010000015.1	exonerate:protein2genome:local	exon	6756880	6757003	.	+	.	gene_id "LOCXPOlfC112.1180.HIT1"; transcript_id "LOCXPOlfC112.1180.HIT1.transcript"; gene_name "LOCXPOlfC112.1180.HIT1.OlfC.2R.813.ANF_receptor.exons6.CAJGBK010000015.1.Colossoma_macropomum";
CAJGBK010000015.1	exonerate:protein2genome:local	exon	6757121	6757911	.	+	.	gene_id "LOCXPOlfC112.1180.HIT1"; transcript_id "LOCXPOlfC112.1180.HIT1.transcript"; gene_name "LOCXPOlfC112.1180.HIT1.OlfC.2R.813.ANF_receptor.exons6.CAJGBK010000015.1.Colossoma_macropomum";
CAJGBK010000015.1	exonerate:protein2genome:local	exon	6774996	6775150	.	+	.	gene_id "LOCXPOlfC113.1202.HIT1"; transcript_id "LOCXPOlfC113.1202.HIT1.transcript"; gene_name "LOCXPOlfC113.1202.HIT1.OlfC.2R.830.ANF_receptor.exons6.CAJGBK010000015.1.Colossoma_macropomum";
CAJGBK010000015.1	exonerate:protein2genome:local	exon	6775335	6775635	.	+	.	gene_id "LOCXPOlfC113.1202.HIT1"; transcript_id "LOCXPOlfC113.1202.HIT1.transcript"; gene_name "LOCXPOlfC113.1202.HIT1.OlfC.2R.830.ANF_receptor.exons6.CAJGBK010000015.1.Colossoma_macropomum";
CAJGBK010000015.1	exonerate:protein2genome:local	exon	6775752	6776528	.	+	.	gene_id "LOCXPOlfC113.1202.HIT1"; transcript_id "LOCXPOlfC113.1202.HIT1.transcript"; gene_name "LOCXPOlfC113.1202.HIT1.OlfC.2R.830.ANF_receptor.exons6.CAJGBK010000015.1.Colossoma_macropomum";
CAJGBK010000015.1	exonerate:protein2genome:local	exon	6777305	6777529	.	+	.	gene_id "LOCXPOlfC113.1202.HIT1"; transcript_id "LOCXPOlfC113.1202.HIT1.transcript"; gene_name "LOCXPOlfC113.1202.HIT1.OlfC.2R.830.ANF_receptor.exons6.CAJGBK010000015.1.Colossoma_macropomum";
CAJGBK010000015.1	exonerate:protein2genome:local	exon	6778423	6778546	.	+	.	gene_id "LOCXPOlfC113.1202.HIT1"; transcript_id "LOCXPOlfC113.1202.HIT1.transcript"; gene_name "LOCXPOlfC113.1202.HIT1.OlfC.2R.830.ANF_receptor.exons6.CAJGBK010000015.1.Colossoma_macropomum";
CAJGBK010000015.1	exonerate:protein2genome:local	exon	6778648	6779555	.	+	.	gene_id "LOCXPOlfC113.1202.HIT1"; transcript_id "LOCXPOlfC113.1202.HIT1.transcript"; gene_name "LOCXPOlfC113.1202.HIT1.OlfC.2R.830.ANF_receptor.exons6.CAJGBK010000015.1.Colossoma_macropomum";
CAJGBK010000015.1	exonerate:protein2genome:local	exon	6786709	6786938	.	+	.	gene_id "LOCXPOlfC114.1208.HIT1"; transcript_id "LOCXPOlfC114.1208.HIT1.transcript"; gene_name "LOCXPOlfC114.1208.HIT1.OlfC.2R.853.ANF_receptor.exons6.CAJGBK010000015.1.Colossoma_macropomum";
CAJGBK010000015.1	exonerate:protein2genome:local	exon	6787111	6787411	.	+	.	gene_id "LOCXPOlfC114.1208.HIT1"; transcript_id "LOCXPOlfC114.1208.HIT1.transcript"; gene_name "LOCXPOlfC114.1208.HIT1.OlfC.2R.853.ANF_receptor.exons6.CAJGBK010000015.1.Colossoma_macropomum";
CAJGBK010000015.1	exonerate:protein2genome:local	exon	6787548	6788324	.	+	.	gene_id "LOCXPOlfC114.1208.HIT1"; transcript_id "LOCXPOlfC114.1208.HIT1.transcript"; gene_name "LOCXPOlfC114.1208.HIT1.OlfC.2R.853.ANF_receptor.exons6.CAJGBK010000015.1.Colossoma_macropomum";
CAJGBK010000015.1	exonerate:protein2genome:local	exon	6789208	6789432	.	+	.	gene_id "LOCXPOlfC114.1208.HIT1"; transcript_id "LOCXPOlfC114.1208.HIT1.transcript"; gene_name "LOCXPOlfC114.1208.HIT1.OlfC.2R.853.ANF_receptor.exons6.CAJGBK010000015.1.Colossoma_macropomum";
CAJGBK010000015.1	exonerate:protein2genome:local	exon	6790253	6790376	.	+	.	gene_id "LOCXPOlfC114.1208.HIT1"; transcript_id "LOCXPOlfC114.1208.HIT1.transcript"; gene_name "LOCXPOlfC114.1208.HIT1.OlfC.2R.853.ANF_receptor.exons6.CAJGBK010000015.1.Colossoma_macropomum";
CAJGBK010000015.1	exonerate:protein2genome:local	exon	6790502	6791403	.	+	.	gene_id "LOCXPOlfC114.1208.HIT1"; transcript_id "LOCXPOlfC114.1208.HIT1.transcript"; gene_name "LOCXPOlfC114.1208.HIT1.OlfC.2R.853.ANF_receptor.exons6.CAJGBK010000015.1.Colossoma_macropomum";
CAJGBK010000015.1	exonerate:protein2genome:local	exon	6794220	6794449	.	+	.	gene_id "LOCXPOlfC115.1216.HIT1"; transcript_id "LOCXPOlfC115.1216.HIT1.transcript"; gene_name "LOCXPOlfC115.1216.HIT1.OlfC.2R.855.ANF_receptor.exons6.CAJGBK010000015.1.Colossoma_macropomum";
CAJGBK010000015.1	exonerate:protein2genome:local	exon	6794624	6794924	.	+	.	gene_id "LOCXPOlfC115.1216.HIT1"; transcript_id "LOCXPOlfC115.1216.HIT1.transcript"; gene_name "LOCXPOlfC115.1216.HIT1.OlfC.2R.855.ANF_receptor.exons6.CAJGBK010000015.1.Colossoma_macropomum";
CAJGBK010000015.1	exonerate:protein2genome:local	exon	6795062	6795838	.	+	.	gene_id "LOCXPOlfC115.1216.HIT1"; transcript_id "LOCXPOlfC115.1216.HIT1.transcript"; gene_name "LOCXPOlfC115.1216.HIT1.OlfC.2R.855.ANF_receptor.exons6.CAJGBK010000015.1.Colossoma_macropomum";
CAJGBK010000015.1	exonerate:protein2genome:local	exon	6796746	6796970	.	+	.	gene_id "LOCXPOlfC115.1216.HIT1"; transcript_id "LOCXPOlfC115.1216.HIT1.transcript"; gene_name "LOCXPOlfC115.1216.HIT1.OlfC.2R.855.ANF_receptor.exons6.CAJGBK010000015.1.Colossoma_macropomum";
CAJGBK010000015.1	exonerate:protein2genome:local	exon	6798365	6798488	.	+	.	gene_id "LOCXPOlfC115.1216.HIT1"; transcript_id "LOCXPOlfC115.1216.HIT1.transcript"; gene_name "LOCXPOlfC115.1216.HIT1.OlfC.2R.855.ANF_receptor.exons6.CAJGBK010000015.1.Colossoma_macropomum";
CAJGBK010000015.1	exonerate:protein2genome:local	exon	6798620	6799527	.	+	.	gene_id "LOCXPOlfC115.1216.HIT1"; transcript_id "LOCXPOlfC115.1216.HIT1.transcript"; gene_name "LOCXPOlfC115.1216.HIT1.OlfC.2R.855.ANF_receptor.exons6.CAJGBK010000015.1.Colossoma_macropomum";
CAJGBK010000015.1	exonerate:protein2genome:local	exon	6809352	6809581	.	+	.	gene_id "LOCXPOlfC116.1224.HIT1"; transcript_id "LOCXPOlfC116.1224.HIT1.transcript"; gene_name "LOCXPOlfC116.1224.HIT1.OlfC.2R.854.ANF_receptor.exons6.CAJGBK010000015.1.Colossoma_macropomum";
CAJGBK010000015.1	exonerate:protein2genome:local	exon	6809754	6810054	.	+	.	gene_id "LOCXPOlfC116.1224.HIT1"; transcript_id "LOCXPOlfC116.1224.HIT1.transcript"; gene_name "LOCXPOlfC116.1224.HIT1.OlfC.2R.854.ANF_receptor.exons6.CAJGBK010000015.1.Colossoma_macropomum";
CAJGBK010000015.1	exonerate:protein2genome:local	exon	6810196	6810972	.	+	.	gene_id "LOCXPOlfC116.1224.HIT1"; transcript_id "LOCXPOlfC116.1224.HIT1.transcript"; gene_name "LOCXPOlfC116.1224.HIT1.OlfC.2R.854.ANF_receptor.exons6.CAJGBK010000015.1.Colossoma_macropomum";
CAJGBK010000015.1	exonerate:protein2genome:local	exon	6811854	6812078	.	+	.	gene_id "LOCXPOlfC116.1224.HIT1"; transcript_id "LOCXPOlfC116.1224.HIT1.transcript"; gene_name "LOCXPOlfC116.1224.HIT1.OlfC.2R.854.ANF_receptor.exons6.CAJGBK010000015.1.Colossoma_macropomum";
CAJGBK010000015.1	exonerate:protein2genome:local	exon	6812864	6812987	.	+	.	gene_id "LOCXPOlfC116.1224.HIT1"; transcript_id "LOCXPOlfC116.1224.HIT1.transcript"; gene_name "LOCXPOlfC116.1224.HIT1.OlfC.2R.854.ANF_receptor.exons6.CAJGBK010000015.1.Colossoma_macropomum";
CAJGBK010000015.1	exonerate:protein2genome:local	exon	6813113	6814017	.	+	.	gene_id "LOCXPOlfC116.1224.HIT1"; transcript_id "LOCXPOlfC116.1224.HIT1.transcript"; gene_name "LOCXPOlfC116.1224.HIT1.OlfC.2R.854.ANF_receptor.exons6.CAJGBK010000015.1.Colossoma_macropomum";
CAJGBK010000015.1	exonerate:protein2genome:local	exon	6816763	6816992	.	+	.	gene_id "LOCXPOlfC119.1232.HIT1"; transcript_id "LOCXPOlfC119.1232.HIT1.transcript"; gene_name "LOCXPOlfC119.1232.HIT1.OlfC.2R.854.ANF_receptor.exons6.CAJGBK010000015.1.Colossoma_macropomum";
CAJGBK010000015.1	exonerate:protein2genome:local	exon	6817164	6817464	.	+	.	gene_id "LOCXPOlfC119.1232.HIT1"; transcript_id "LOCXPOlfC119.1232.HIT1.transcript"; gene_name "LOCXPOlfC119.1232.HIT1.OlfC.2R.854.ANF_receptor.exons6.CAJGBK010000015.1.Colossoma_macropomum";
CAJGBK010000015.1	exonerate:protein2genome:local	exon	6817606	6818382	.	+	.	gene_id "LOCXPOlfC119.1232.HIT1"; transcript_id "LOCXPOlfC119.1232.HIT1.transcript"; gene_name "LOCXPOlfC119.1232.HIT1.OlfC.2R.854.ANF_receptor.exons6.CAJGBK010000015.1.Colossoma_macropomum";
CAJGBK010000015.1	exonerate:protein2genome:local	exon	6819265	6819489	.	+	.	gene_id "LOCXPOlfC119.1232.HIT1"; transcript_id "LOCXPOlfC119.1232.HIT1.transcript"; gene_name "LOCXPOlfC119.1232.HIT1.OlfC.2R.854.ANF_receptor.exons6.CAJGBK010000015.1.Colossoma_macropomum";
CAJGBK010000015.1	exonerate:protein2genome:local	exon	6820271	6820394	.	+	.	gene_id "LOCXPOlfC119.1232.HIT1"; transcript_id "LOCXPOlfC119.1232.HIT1.transcript"; gene_name "LOCXPOlfC119.1232.HIT1.OlfC.2R.854.ANF_receptor.exons6.CAJGBK010000015.1.Colossoma_macropomum";
CAJGBK010000015.1	exonerate:protein2genome:local	exon	6820519	6821423	.	+	.	gene_id "LOCXPOlfC119.1232.HIT1"; transcript_id "LOCXPOlfC119.1232.HIT1.transcript"; gene_name "LOCXPOlfC119.1232.HIT1.OlfC.2R.854.ANF_receptor.exons6.CAJGBK010000015.1.Colossoma_macropomum";
CAJGBK010000015.1	exonerate:protein2genome:local	exon	6823902	6824119	.	+	.	gene_id "LOCXPOlfC118.1241.HIT1"; transcript_id "LOCXPOlfC118.1241.HIT1.transcript"; gene_name "LOCXPOlfC118.1241.HIT1.OlfC.2R.852.ANF_receptor.exons6.CAJGBK010000015.1.Colossoma_macropomum";
CAJGBK010000015.1	exonerate:protein2genome:local	exon	6824290	6824590	.	+	.	gene_id "LOCXPOlfC118.1241.HIT1"; transcript_id "LOCXPOlfC118.1241.HIT1.transcript"; gene_name "LOCXPOlfC118.1241.HIT1.OlfC.2R.852.ANF_receptor.exons6.CAJGBK010000015.1.Colossoma_macropomum";
CAJGBK010000015.1	exonerate:protein2genome:local	exon	6824732	6825508	.	+	.	gene_id "LOCXPOlfC118.1241.HIT1"; transcript_id "LOCXPOlfC118.1241.HIT1.transcript"; gene_name "LOCXPOlfC118.1241.HIT1.OlfC.2R.852.ANF_receptor.exons6.CAJGBK010000015.1.Colossoma_macropomum";
CAJGBK010000015.1	exonerate:protein2genome:local	exon	6826390	6826614	.	+	.	gene_id "LOCXPOlfC118.1241.HIT1"; transcript_id "LOCXPOlfC118.1241.HIT1.transcript"; gene_name "LOCXPOlfC118.1241.HIT1.OlfC.2R.852.ANF_receptor.exons6.CAJGBK010000015.1.Colossoma_macropomum";
CAJGBK010000015.1	exonerate:protein2genome:local	exon	6827499	6827622	.	+	.	gene_id "LOCXPOlfC118.1241.HIT1"; transcript_id "LOCXPOlfC118.1241.HIT1.transcript"; gene_name "LOCXPOlfC118.1241.HIT1.OlfC.2R.852.ANF_receptor.exons6.CAJGBK010000015.1.Colossoma_macropomum";
CAJGBK010000015.1	exonerate:protein2genome:local	exon	6827747	6828657	.	+	.	gene_id "LOCXPOlfC118.1241.HIT1"; transcript_id "LOCXPOlfC118.1241.HIT1.transcript"; gene_name "LOCXPOlfC118.1241.HIT1.OlfC.2R.852.ANF_receptor.exons6.CAJGBK010000015.1.Colossoma_macropomum";
CAJGBK010000015.1	exonerate:protein2genome:local	exon	6831404	6831633	.	+	.	gene_id "LOCXPOlfC119.1251.HIT1"; transcript_id "LOCXPOlfC119.1251.HIT1.transcript"; gene_name "LOCXPOlfC119.1251.HIT1.OlfC.2R.854.ANF_receptor.exons6.CAJGBK010000015.1.Colossoma_macropomum";
CAJGBK010000015.1	exonerate:protein2genome:local	exon	6831805	6832105	.	+	.	gene_id "LOCXPOlfC119.1251.HIT1"; transcript_id "LOCXPOlfC119.1251.HIT1.transcript"; gene_name "LOCXPOlfC119.1251.HIT1.OlfC.2R.854.ANF_receptor.exons6.CAJGBK010000015.1.Colossoma_macropomum";
CAJGBK010000015.1	exonerate:protein2genome:local	exon	6832247	6833023	.	+	.	gene_id "LOCXPOlfC119.1251.HIT1"; transcript_id "LOCXPOlfC119.1251.HIT1.transcript"; gene_name "LOCXPOlfC119.1251.HIT1.OlfC.2R.854.ANF_receptor.exons6.CAJGBK010000015.1.Colossoma_macropomum";
CAJGBK010000015.1	exonerate:protein2genome:local	exon	6833905	6834129	.	+	.	gene_id "LOCXPOlfC119.1251.HIT1"; transcript_id "LOCXPOlfC119.1251.HIT1.transcript"; gene_name "LOCXPOlfC119.1251.HIT1.OlfC.2R.854.ANF_receptor.exons6.CAJGBK010000015.1.Colossoma_macropomum";
CAJGBK010000015.1	exonerate:protein2genome:local	exon	6834915	6835038	.	+	.	gene_id "LOCXPOlfC119.1251.HIT1"; transcript_id "LOCXPOlfC119.1251.HIT1.transcript"; gene_name "LOCXPOlfC119.1251.HIT1.OlfC.2R.854.ANF_receptor.exons6.CAJGBK010000015.1.Colossoma_macropomum";
CAJGBK010000015.1	exonerate:protein2genome:local	exon	6835163	6836067	.	+	.	gene_id "LOCXPOlfC119.1251.HIT1"; transcript_id "LOCXPOlfC119.1251.HIT1.transcript"; gene_name "LOCXPOlfC119.1251.HIT1.OlfC.2R.854.ANF_receptor.exons6.CAJGBK010000015.1.Colossoma_macropomum";
CAJGBK010000015.1	exonerate:protein2genome:local	exon	6838524	6838753	.	+	.	gene_id "LOCXPOlfC120.1259.HIT1"; transcript_id "LOCXPOlfC120.1259.HIT1.transcript"; gene_name "LOCXPOlfC120.1259.HIT1.OlfC.2R.854.ANF_receptor.exons6.CAJGBK010000015.1.Colossoma_macropomum";
CAJGBK010000015.1	exonerate:protein2genome:local	exon	6838921	6839221	.	+	.	gene_id "LOCXPOlfC120.1259.HIT1"; transcript_id "LOCXPOlfC120.1259.HIT1.transcript"; gene_name "LOCXPOlfC120.1259.HIT1.OlfC.2R.854.ANF_receptor.exons6.CAJGBK010000015.1.Colossoma_macropomum";
CAJGBK010000015.1	exonerate:protein2genome:local	exon	6839363	6840139	.	+	.	gene_id "LOCXPOlfC120.1259.HIT1"; transcript_id "LOCXPOlfC120.1259.HIT1.transcript"; gene_name "LOCXPOlfC120.1259.HIT1.OlfC.2R.854.ANF_receptor.exons6.CAJGBK010000015.1.Colossoma_macropomum";
CAJGBK010000015.1	exonerate:protein2genome:local	exon	6841014	6841238	.	+	.	gene_id "LOCXPOlfC120.1259.HIT1"; transcript_id "LOCXPOlfC120.1259.HIT1.transcript"; gene_name "LOCXPOlfC120.1259.HIT1.OlfC.2R.854.ANF_receptor.exons6.CAJGBK010000015.1.Colossoma_macropomum";
CAJGBK010000015.1	exonerate:protein2genome:local	exon	6842025	6842148	.	+	.	gene_id "LOCXPOlfC120.1259.HIT1"; transcript_id "LOCXPOlfC120.1259.HIT1.transcript"; gene_name "LOCXPOlfC120.1259.HIT1.OlfC.2R.854.ANF_receptor.exons6.CAJGBK010000015.1.Colossoma_macropomum";
CAJGBK010000015.1	exonerate:protein2genome:local	exon	6842276	6843180	.	+	.	gene_id "LOCXPOlfC120.1259.HIT1"; transcript_id "LOCXPOlfC120.1259.HIT1.transcript"; gene_name "LOCXPOlfC120.1259.HIT1.OlfC.2R.854.ANF_receptor.exons6.CAJGBK010000015.1.Colossoma_macropomum";
CAJGBK010000015.1	exonerate:protein2genome:local	exon	6848109	6848338	.	+	.	gene_id "LOCXPOlfC121.1263.HIT1"; transcript_id "LOCXPOlfC121.1263.HIT1.transcript"; gene_name "LOCXPOlfC121.1263.HIT1.OlfC.2R.855.ANF_receptor.exons6.CAJGBK010000015.1.Colossoma_macropomum";
CAJGBK010000015.1	exonerate:protein2genome:local	exon	6848522	6848822	.	+	.	gene_id "LOCXPOlfC121.1263.HIT1"; transcript_id "LOCXPOlfC121.1263.HIT1.transcript"; gene_name "LOCXPOlfC121.1263.HIT1.OlfC.2R.855.ANF_receptor.exons6.CAJGBK010000015.1.Colossoma_macropomum";
CAJGBK010000015.1	exonerate:protein2genome:local	exon	6848967	6849743	.	+	.	gene_id "LOCXPOlfC121.1263.HIT1"; transcript_id "LOCXPOlfC121.1263.HIT1.transcript"; gene_name "LOCXPOlfC121.1263.HIT1.OlfC.2R.855.ANF_receptor.exons6.CAJGBK010000015.1.Colossoma_macropomum";
CAJGBK010000015.1	exonerate:protein2genome:local	exon	6850522	6850746	.	+	.	gene_id "LOCXPOlfC121.1263.HIT1"; transcript_id "LOCXPOlfC121.1263.HIT1.transcript"; gene_name "LOCXPOlfC121.1263.HIT1.OlfC.2R.855.ANF_receptor.exons6.CAJGBK010000015.1.Colossoma_macropomum";
CAJGBK010000015.1	exonerate:protein2genome:local	exon	6851764	6851887	.	+	.	gene_id "LOCXPOlfC121.1263.HIT1"; transcript_id "LOCXPOlfC121.1263.HIT1.transcript"; gene_name "LOCXPOlfC121.1263.HIT1.OlfC.2R.855.ANF_receptor.exons6.CAJGBK010000015.1.Colossoma_macropomum";
CAJGBK010000015.1	exonerate:protein2genome:local	exon	6852009	6852916	.	+	.	gene_id "LOCXPOlfC121.1263.HIT1"; transcript_id "LOCXPOlfC121.1263.HIT1.transcript"; gene_name "LOCXPOlfC121.1263.HIT1.OlfC.2R.855.ANF_receptor.exons6.CAJGBK010000015.1.Colossoma_macropomum";
CAJGBK010000015.1	exonerate:protein2genome:local	exon	6862854	6863083	.	+	.	gene_id "LOCXPOlfC121.1272.HIT1"; transcript_id "LOCXPOlfC121.1272.HIT1.transcript"; gene_name "LOCXPOlfC121.1272.HIT1.OlfC.2R.855.ANF_receptor.exons6.CAJGBK010000015.1.Colossoma_macropomum";
CAJGBK010000015.1	exonerate:protein2genome:local	exon	6863267	6863567	.	+	.	gene_id "LOCXPOlfC121.1272.HIT1"; transcript_id "LOCXPOlfC121.1272.HIT1.transcript"; gene_name "LOCXPOlfC121.1272.HIT1.OlfC.2R.855.ANF_receptor.exons6.CAJGBK010000015.1.Colossoma_macropomum";
CAJGBK010000015.1	exonerate:protein2genome:local	exon	6863712	6864488	.	+	.	gene_id "LOCXPOlfC121.1272.HIT1"; transcript_id "LOCXPOlfC121.1272.HIT1.transcript"; gene_name "LOCXPOlfC121.1272.HIT1.OlfC.2R.855.ANF_receptor.exons6.CAJGBK010000015.1.Colossoma_macropomum";
CAJGBK010000015.1	exonerate:protein2genome:local	exon	6865311	6865535	.	+	.	gene_id "LOCXPOlfC121.1272.HIT1"; transcript_id "LOCXPOlfC121.1272.HIT1.transcript"; gene_name "LOCXPOlfC121.1272.HIT1.OlfC.2R.855.ANF_receptor.exons6.CAJGBK010000015.1.Colossoma_macropomum";
CAJGBK010000015.1	exonerate:protein2genome:local	exon	6866733	6866856	.	+	.	gene_id "LOCXPOlfC121.1272.HIT1"; transcript_id "LOCXPOlfC121.1272.HIT1.transcript"; gene_name "LOCXPOlfC121.1272.HIT1.OlfC.2R.855.ANF_receptor.exons6.CAJGBK010000015.1.Colossoma_macropomum";
CAJGBK010000015.1	exonerate:protein2genome:local	exon	6866975	6867882	.	+	.	gene_id "LOCXPOlfC121.1272.HIT1"; transcript_id "LOCXPOlfC121.1272.HIT1.transcript"; gene_name "LOCXPOlfC121.1272.HIT1.OlfC.2R.855.ANF_receptor.exons6.CAJGBK010000015.1.Colossoma_macropomum";
CAJGBK010000015.1	exonerate:protein2genome:local	exon	6874165	6874382	.	+	.	gene_id "LOCXPOlfC122.1277.HIT1"; transcript_id "LOCXPOlfC122.1277.HIT1.transcript"; gene_name "LOCXPOlfC122.1277.HIT1.OlfC.2R.850.ANF_receptor.exons6.CAJGBK010000015.1.Colossoma_macropomum";
CAJGBK010000015.1	exonerate:protein2genome:local	exon	6874566	6874866	.	+	.	gene_id "LOCXPOlfC122.1277.HIT1"; transcript_id "LOCXPOlfC122.1277.HIT1.transcript"; gene_name "LOCXPOlfC122.1277.HIT1.OlfC.2R.850.ANF_receptor.exons6.CAJGBK010000015.1.Colossoma_macropomum";
CAJGBK010000015.1	exonerate:protein2genome:local	exon	6875010	6875783	.	+	.	gene_id "LOCXPOlfC122.1277.HIT1"; transcript_id "LOCXPOlfC122.1277.HIT1.transcript"; gene_name "LOCXPOlfC122.1277.HIT1.OlfC.2R.850.ANF_receptor.exons6.CAJGBK010000015.1.Colossoma_macropomum";
CAJGBK010000015.1	exonerate:protein2genome:local	exon	6876358	6876582	.	+	.	gene_id "LOCXPOlfC122.1277.HIT1"; transcript_id "LOCXPOlfC122.1277.HIT1.transcript"; gene_name "LOCXPOlfC122.1277.HIT1.OlfC.2R.850.ANF_receptor.exons6.CAJGBK010000015.1.Colossoma_macropomum";
CAJGBK010000015.1	exonerate:protein2genome:local	exon	6877811	6877934	.	+	.	gene_id "LOCXPOlfC122.1277.HIT1"; transcript_id "LOCXPOlfC122.1277.HIT1.transcript"; gene_name "LOCXPOlfC122.1277.HIT1.OlfC.2R.850.ANF_receptor.exons6.CAJGBK010000015.1.Colossoma_macropomum";
CAJGBK010000015.1	exonerate:protein2genome:local	exon	6878045	6878952	.	+	.	gene_id "LOCXPOlfC122.1277.HIT1"; transcript_id "LOCXPOlfC122.1277.HIT1.transcript"; gene_name "LOCXPOlfC122.1277.HIT1.OlfC.2R.850.ANF_receptor.exons6.CAJGBK010000015.1.Colossoma_macropomum";
CAJGBK010000015.1	exonerate:protein2genome:local	exon	6881748	6881986	.	+	.	gene_id "LOCXPOlfC123.1283.HIT1"; transcript_id "LOCXPOlfC123.1283.HIT1.transcript"; gene_name "LOCXPOlfC123.1283.HIT1.OlfC.2R.859.ANF_receptor.exons6.CAJGBK010000015.1.Colossoma_macropomum";
CAJGBK010000015.1	exonerate:protein2genome:local	exon	6882120	6882420	.	+	.	gene_id "LOCXPOlfC123.1283.HIT1"; transcript_id "LOCXPOlfC123.1283.HIT1.transcript"; gene_name "LOCXPOlfC123.1283.HIT1.OlfC.2R.859.ANF_receptor.exons6.CAJGBK010000015.1.Colossoma_macropomum";
CAJGBK010000015.1	exonerate:protein2genome:local	exon	6882599	6883375	.	+	.	gene_id "LOCXPOlfC123.1283.HIT1"; transcript_id "LOCXPOlfC123.1283.HIT1.transcript"; gene_name "LOCXPOlfC123.1283.HIT1.OlfC.2R.859.ANF_receptor.exons6.CAJGBK010000015.1.Colossoma_macropomum";
CAJGBK010000015.1	exonerate:protein2genome:local	exon	6884196	6884420	.	+	.	gene_id "LOCXPOlfC123.1283.HIT1"; transcript_id "LOCXPOlfC123.1283.HIT1.transcript"; gene_name "LOCXPOlfC123.1283.HIT1.OlfC.2R.859.ANF_receptor.exons6.CAJGBK010000015.1.Colossoma_macropomum";
CAJGBK010000015.1	exonerate:protein2genome:local	exon	6884833	6884956	.	+	.	gene_id "LOCXPOlfC123.1283.HIT1"; transcript_id "LOCXPOlfC123.1283.HIT1.transcript"; gene_name "LOCXPOlfC123.1283.HIT1.OlfC.2R.859.ANF_receptor.exons6.CAJGBK010000015.1.Colossoma_macropomum";
CAJGBK010000015.1	exonerate:protein2genome:local	exon	6885079	6885989	.	+	.	gene_id "LOCXPOlfC123.1283.HIT1"; transcript_id "LOCXPOlfC123.1283.HIT1.transcript"; gene_name "LOCXPOlfC123.1283.HIT1.OlfC.2R.859.ANF_receptor.exons6.CAJGBK010000015.1.Colossoma_macropomum";
CAJGBK010000015.1	exonerate:protein2genome:local	exon	6889643	6889872	.	+	.	gene_id "LOCXPOlfC124.1290.HIT1"; transcript_id "LOCXPOlfC124.1290.HIT1.transcript"; gene_name "LOCXPOlfC124.1290.HIT1.OlfC.2R.855.ANF_receptor.exons6.CAJGBK010000015.1.Colossoma_macropomum";
CAJGBK010000015.1	exonerate:protein2genome:local	exon	6890098	6890398	.	+	.	gene_id "LOCXPOlfC124.1290.HIT1"; transcript_id "LOCXPOlfC124.1290.HIT1.transcript"; gene_name "LOCXPOlfC124.1290.HIT1.OlfC.2R.855.ANF_receptor.exons6.CAJGBK010000015.1.Colossoma_macropomum";
CAJGBK010000015.1	exonerate:protein2genome:local	exon	6890546	6891322	.	+	.	gene_id "LOCXPOlfC124.1290.HIT1"; transcript_id "LOCXPOlfC124.1290.HIT1.transcript"; gene_name "LOCXPOlfC124.1290.HIT1.OlfC.2R.855.ANF_receptor.exons6.CAJGBK010000015.1.Colossoma_macropomum";
CAJGBK010000015.1	exonerate:protein2genome:local	exon	6891428	6891652	.	+	.	gene_id "LOCXPOlfC124.1290.HIT1"; transcript_id "LOCXPOlfC124.1290.HIT1.transcript"; gene_name "LOCXPOlfC124.1290.HIT1.OlfC.2R.855.ANF_receptor.exons6.CAJGBK010000015.1.Colossoma_macropomum";
CAJGBK010000015.1	exonerate:protein2genome:local	exon	6892431	6892554	.	+	.	gene_id "LOCXPOlfC124.1290.HIT1"; transcript_id "LOCXPOlfC124.1290.HIT1.transcript"; gene_name "LOCXPOlfC124.1290.HIT1.OlfC.2R.855.ANF_receptor.exons6.CAJGBK010000015.1.Colossoma_macropomum";
CAJGBK010000015.1	exonerate:protein2genome:local	exon	6892666	6893573	.	+	.	gene_id "LOCXPOlfC124.1290.HIT1"; transcript_id "LOCXPOlfC124.1290.HIT1.transcript"; gene_name "LOCXPOlfC124.1290.HIT1.OlfC.2R.855.ANF_receptor.exons6.CAJGBK010000015.1.Colossoma_macropomum";
CAJGBK010000015.1	exonerate:protein2genome:local	exon	6897924	6898144	.	+	.	gene_id "LOCXPOlfC125.1293.HIT1"; transcript_id "LOCXPOlfC125.1293.HIT1.transcript"; gene_name "LOCXPOlfC125.1293.HIT1.OlfC.2R.853.ANF_receptor.exons6.CAJGBK010000015.1.Colossoma_macropomum";
CAJGBK010000015.1	exonerate:protein2genome:local	exon	6898312	6898612	.	+	.	gene_id "LOCXPOlfC125.1293.HIT1"; transcript_id "LOCXPOlfC125.1293.HIT1.transcript"; gene_name "LOCXPOlfC125.1293.HIT1.OlfC.2R.853.ANF_receptor.exons6.CAJGBK010000015.1.Colossoma_macropomum";
CAJGBK010000015.1	exonerate:protein2genome:local	exon	6898770	6899546	.	+	.	gene_id "LOCXPOlfC125.1293.HIT1"; transcript_id "LOCXPOlfC125.1293.HIT1.transcript"; gene_name "LOCXPOlfC125.1293.HIT1.OlfC.2R.853.ANF_receptor.exons6.CAJGBK010000015.1.Colossoma_macropomum";
CAJGBK010000015.1	exonerate:protein2genome:local	exon	6900420	6900644	.	+	.	gene_id "LOCXPOlfC125.1293.HIT1"; transcript_id "LOCXPOlfC125.1293.HIT1.transcript"; gene_name "LOCXPOlfC125.1293.HIT1.OlfC.2R.853.ANF_receptor.exons6.CAJGBK010000015.1.Colossoma_macropomum";
CAJGBK010000015.1	exonerate:protein2genome:local	exon	6902076	6902199	.	+	.	gene_id "LOCXPOlfC125.1293.HIT1"; transcript_id "LOCXPOlfC125.1293.HIT1.transcript"; gene_name "LOCXPOlfC125.1293.HIT1.OlfC.2R.853.ANF_receptor.exons6.CAJGBK010000015.1.Colossoma_macropomum";
CAJGBK010000015.1	exonerate:protein2genome:local	exon	6902327	6903237	.	+	.	gene_id "LOCXPOlfC125.1293.HIT1"; transcript_id "LOCXPOlfC125.1293.HIT1.transcript"; gene_name "LOCXPOlfC125.1293.HIT1.OlfC.2R.853.ANF_receptor.exons6.CAJGBK010000015.1.Colossoma_macropomum";
CAJGBK010000015.1	exonerate:protein2genome:local	exon	6913106	6913335	.	+	.	gene_id "LOCXPOlfC126.1306.HIT1"; transcript_id "LOCXPOlfC126.1306.HIT1.transcript"; gene_name "LOCXPOlfC126.1306.HIT1.OlfC.2R.852.ANF_receptor.exons6.CAJGBK010000015.1.Colossoma_macropomum";
CAJGBK010000015.1	exonerate:protein2genome:local	exon	6913467	6913767	.	+	.	gene_id "LOCXPOlfC126.1306.HIT1"; transcript_id "LOCXPOlfC126.1306.HIT1.transcript"; gene_name "LOCXPOlfC126.1306.HIT1.OlfC.2R.852.ANF_receptor.exons6.CAJGBK010000015.1.Colossoma_macropomum";
CAJGBK010000015.1	exonerate:protein2genome:local	exon	6913934	6914704	.	+	.	gene_id "LOCXPOlfC126.1306.HIT1"; transcript_id "LOCXPOlfC126.1306.HIT1.transcript"; gene_name "LOCXPOlfC126.1306.HIT1.OlfC.2R.852.ANF_receptor.exons6.CAJGBK010000015.1.Colossoma_macropomum";
CAJGBK010000015.1	exonerate:protein2genome:local	exon	6915145	6915369	.	+	.	gene_id "LOCXPOlfC126.1306.HIT1"; transcript_id "LOCXPOlfC126.1306.HIT1.transcript"; gene_name "LOCXPOlfC126.1306.HIT1.OlfC.2R.852.ANF_receptor.exons6.CAJGBK010000015.1.Colossoma_macropomum";
CAJGBK010000015.1	exonerate:protein2genome:local	exon	6917078	6917201	.	+	.	gene_id "LOCXPOlfC126.1306.HIT1"; transcript_id "LOCXPOlfC126.1306.HIT1.transcript"; gene_name "LOCXPOlfC126.1306.HIT1.OlfC.2R.852.ANF_receptor.exons6.CAJGBK010000015.1.Colossoma_macropomum";
CAJGBK010000015.1	exonerate:protein2genome:local	exon	6917312	6918216	.	+	.	gene_id "LOCXPOlfC126.1306.HIT1"; transcript_id "LOCXPOlfC126.1306.HIT1.transcript"; gene_name "LOCXPOlfC126.1306.HIT1.OlfC.2R.852.ANF_receptor.exons6.CAJGBK010000015.1.Colossoma_macropomum";
CAJGBK010000015.1	exonerate:protein2genome:local	exon	6919593	6919822	.	+	.	gene_id "LOCXPOlfC126.1329.HIT1"; transcript_id "LOCXPOlfC126.1329.HIT1.transcript"; gene_name "LOCXPOlfC126.1329.HIT1.OlfC.2R.852.ANF_receptor.exons6.CAJGBK010000015.1.Colossoma_macropomum";
CAJGBK010000015.1	exonerate:protein2genome:local	exon	6919907	6920207	.	+	.	gene_id "LOCXPOlfC126.1329.HIT1"; transcript_id "LOCXPOlfC126.1329.HIT1.transcript"; gene_name "LOCXPOlfC126.1329.HIT1.OlfC.2R.852.ANF_receptor.exons6.CAJGBK010000015.1.Colossoma_macropomum";
CAJGBK010000015.1	exonerate:protein2genome:local	exon	6920372	6921142	.	+	.	gene_id "LOCXPOlfC126.1329.HIT1"; transcript_id "LOCXPOlfC126.1329.HIT1.transcript"; gene_name "LOCXPOlfC126.1329.HIT1.OlfC.2R.852.ANF_receptor.exons6.CAJGBK010000015.1.Colossoma_macropomum";
CAJGBK010000015.1	exonerate:protein2genome:local	exon	6921787	6922011	.	+	.	gene_id "LOCXPOlfC126.1329.HIT1"; transcript_id "LOCXPOlfC126.1329.HIT1.transcript"; gene_name "LOCXPOlfC126.1329.HIT1.OlfC.2R.852.ANF_receptor.exons6.CAJGBK010000015.1.Colossoma_macropomum";
CAJGBK010000015.1	exonerate:protein2genome:local	exon	6924275	6924398	.	+	.	gene_id "LOCXPOlfC126.1329.HIT1"; transcript_id "LOCXPOlfC126.1329.HIT1.transcript"; gene_name "LOCXPOlfC126.1329.HIT1.OlfC.2R.852.ANF_receptor.exons6.CAJGBK010000015.1.Colossoma_macropomum";
CAJGBK010000015.1	exonerate:protein2genome:local	exon	6924510	6925414	.	+	.	gene_id "LOCXPOlfC126.1329.HIT1"; transcript_id "LOCXPOlfC126.1329.HIT1.transcript"; gene_name "LOCXPOlfC126.1329.HIT1.OlfC.2R.852.ANF_receptor.exons6.CAJGBK010000015.1.Colossoma_macropomum";
CAJGBK010000015.1	exonerate:protein2genome:local	exon	6932578	6932807	.	+	.	gene_id "LOCXPOlfC127.1363.HIT1"; transcript_id "LOCXPOlfC127.1363.HIT1.transcript"; gene_name "LOCXPOlfC127.1363.HIT1.OlfC.2R.853.ANF_receptor.exons6.CAJGBK010000015.1.Colossoma_macropomum";
CAJGBK010000015.1	exonerate:protein2genome:local	exon	6932976	6933276	.	+	.	gene_id "LOCXPOlfC127.1363.HIT1"; transcript_id "LOCXPOlfC127.1363.HIT1.transcript"; gene_name "LOCXPOlfC127.1363.HIT1.OlfC.2R.853.ANF_receptor.exons6.CAJGBK010000015.1.Colossoma_macropomum";
CAJGBK010000015.1	exonerate:protein2genome:local	exon	6933462	6934232	.	+	.	gene_id "LOCXPOlfC127.1363.HIT1"; transcript_id "LOCXPOlfC127.1363.HIT1.transcript"; gene_name "LOCXPOlfC127.1363.HIT1.OlfC.2R.853.ANF_receptor.exons6.CAJGBK010000015.1.Colossoma_macropomum";
CAJGBK010000015.1	exonerate:protein2genome:local	exon	6934462	6934686	.	+	.	gene_id "LOCXPOlfC127.1363.HIT1"; transcript_id "LOCXPOlfC127.1363.HIT1.transcript"; gene_name "LOCXPOlfC127.1363.HIT1.OlfC.2R.853.ANF_receptor.exons6.CAJGBK010000015.1.Colossoma_macropomum";
CAJGBK010000015.1	exonerate:protein2genome:local	exon	6935629	6935752	.	+	.	gene_id "LOCXPOlfC127.1363.HIT1"; transcript_id "LOCXPOlfC127.1363.HIT1.transcript"; gene_name "LOCXPOlfC127.1363.HIT1.OlfC.2R.853.ANF_receptor.exons6.CAJGBK010000015.1.Colossoma_macropomum";
CAJGBK010000015.1	exonerate:protein2genome:local	exon	6935864	6936771	.	+	.	gene_id "LOCXPOlfC127.1363.HIT1"; transcript_id "LOCXPOlfC127.1363.HIT1.transcript"; gene_name "LOCXPOlfC127.1363.HIT1.OlfC.2R.853.ANF_receptor.exons6.CAJGBK010000015.1.Colossoma_macropomum";
CAJGBK010000015.1	exonerate:protein2genome:local	exon	6950331	6950479	.	+	.	gene_id "LOCXPOlfC128.1382.HIT1"; transcript_id "LOCXPOlfC128.1382.HIT1.transcript"; gene_name "LOCXPOlfC128.1382.HIT1.OlfC.2R.829.ANF_receptor.exons6.CAJGBK010000015.1.Colossoma_macropomum";
CAJGBK010000015.1	exonerate:protein2genome:local	exon	6950646	6950946	.	+	.	gene_id "LOCXPOlfC128.1382.HIT1"; transcript_id "LOCXPOlfC128.1382.HIT1.transcript"; gene_name "LOCXPOlfC128.1382.HIT1.OlfC.2R.829.ANF_receptor.exons6.CAJGBK010000015.1.Colossoma_macropomum";
CAJGBK010000015.1	exonerate:protein2genome:local	exon	6951093	6951869	.	+	.	gene_id "LOCXPOlfC128.1382.HIT1"; transcript_id "LOCXPOlfC128.1382.HIT1.transcript"; gene_name "LOCXPOlfC128.1382.HIT1.OlfC.2R.829.ANF_receptor.exons6.CAJGBK010000015.1.Colossoma_macropomum";
CAJGBK010000015.1	exonerate:protein2genome:local	exon	6953119	6953343	.	+	.	gene_id "LOCXPOlfC128.1382.HIT1"; transcript_id "LOCXPOlfC128.1382.HIT1.transcript"; gene_name "LOCXPOlfC128.1382.HIT1.OlfC.2R.829.ANF_receptor.exons6.CAJGBK010000015.1.Colossoma_macropomum";
CAJGBK010000015.1	exonerate:protein2genome:local	exon	6954444	6954567	.	+	.	gene_id "LOCXPOlfC128.1382.HIT1"; transcript_id "LOCXPOlfC128.1382.HIT1.transcript"; gene_name "LOCXPOlfC128.1382.HIT1.OlfC.2R.829.ANF_receptor.exons6.CAJGBK010000015.1.Colossoma_macropomum";
CAJGBK010000015.1	exonerate:protein2genome:local	exon	6954690	6955600	.	+	.	gene_id "LOCXPOlfC128.1382.HIT1"; transcript_id "LOCXPOlfC128.1382.HIT1.transcript"; gene_name "LOCXPOlfC128.1382.HIT1.OlfC.2R.829.ANF_receptor.exons6.CAJGBK010000015.1.Colossoma_macropomum";
CAJGBK010000015.1	exonerate:protein2genome:local	exon	6960692	6960846	.	+	.	gene_id "LOCXPOlfC129.1388.HIT1"; transcript_id "LOCXPOlfC129.1388.HIT1.transcript"; gene_name "LOCXPOlfC129.1388.HIT1.OlfC.2R.831.ANF_receptor.exons6.CAJGBK010000015.1.Colossoma_macropomum";
CAJGBK010000015.1	exonerate:protein2genome:local	exon	6961005	6961305	.	+	.	gene_id "LOCXPOlfC129.1388.HIT1"; transcript_id "LOCXPOlfC129.1388.HIT1.transcript"; gene_name "LOCXPOlfC129.1388.HIT1.OlfC.2R.831.ANF_receptor.exons6.CAJGBK010000015.1.Colossoma_macropomum";
CAJGBK010000015.1	exonerate:protein2genome:local	exon	6961442	6962218	.	+	.	gene_id "LOCXPOlfC129.1388.HIT1"; transcript_id "LOCXPOlfC129.1388.HIT1.transcript"; gene_name "LOCXPOlfC129.1388.HIT1.OlfC.2R.831.ANF_receptor.exons6.CAJGBK010000015.1.Colossoma_macropomum";
CAJGBK010000015.1	exonerate:protein2genome:local	exon	6963094	6963318	.	+	.	gene_id "LOCXPOlfC129.1388.HIT1"; transcript_id "LOCXPOlfC129.1388.HIT1.transcript"; gene_name "LOCXPOlfC129.1388.HIT1.OlfC.2R.831.ANF_receptor.exons6.CAJGBK010000015.1.Colossoma_macropomum";
CAJGBK010000015.1	exonerate:protein2genome:local	exon	6964207	6964330	.	+	.	gene_id "LOCXPOlfC129.1388.HIT1"; transcript_id "LOCXPOlfC129.1388.HIT1.transcript"; gene_name "LOCXPOlfC129.1388.HIT1.OlfC.2R.831.ANF_receptor.exons6.CAJGBK010000015.1.Colossoma_macropomum";
CAJGBK010000015.1	exonerate:protein2genome:local	exon	6964446	6965356	.	+	.	gene_id "LOCXPOlfC129.1388.HIT1"; transcript_id "LOCXPOlfC129.1388.HIT1.transcript"; gene_name "LOCXPOlfC129.1388.HIT1.OlfC.2R.831.ANF_receptor.exons6.CAJGBK010000015.1.Colossoma_macropomum";
CAJGBK010000015.1	exonerate:protein2genome:local	exon	6980681	6980835	.	+	.	gene_id "LOCXPOlfC130.1396.HIT1"; transcript_id "LOCXPOlfC130.1396.HIT1.transcript"; gene_name "LOCXPOlfC130.1396.HIT1.OlfC.2R.812.ANF_receptor.exons6.CAJGBK010000015.1.Colossoma_macropomum";
CAJGBK010000015.1	exonerate:protein2genome:local	exon	6980996	6981296	.	+	.	gene_id "LOCXPOlfC130.1396.HIT1"; transcript_id "LOCXPOlfC130.1396.HIT1.transcript"; gene_name "LOCXPOlfC130.1396.HIT1.OlfC.2R.812.ANF_receptor.exons6.CAJGBK010000015.1.Colossoma_macropomum";
CAJGBK010000015.1	exonerate:protein2genome:local	exon	6981441	6982217	.	+	.	gene_id "LOCXPOlfC130.1396.HIT1"; transcript_id "LOCXPOlfC130.1396.HIT1.transcript"; gene_name "LOCXPOlfC130.1396.HIT1.OlfC.2R.812.ANF_receptor.exons6.CAJGBK010000015.1.Colossoma_macropomum";
CAJGBK010000015.1	exonerate:protein2genome:local	exon	6983058	6983282	.	+	.	gene_id "LOCXPOlfC130.1396.HIT1"; transcript_id "LOCXPOlfC130.1396.HIT1.transcript"; gene_name "LOCXPOlfC130.1396.HIT1.OlfC.2R.812.ANF_receptor.exons6.CAJGBK010000015.1.Colossoma_macropomum";
CAJGBK010000015.1	exonerate:protein2genome:local	exon	6984196	6984319	.	+	.	gene_id "LOCXPOlfC130.1396.HIT1"; transcript_id "LOCXPOlfC130.1396.HIT1.transcript"; gene_name "LOCXPOlfC130.1396.HIT1.OlfC.2R.812.ANF_receptor.exons6.CAJGBK010000015.1.Colossoma_macropomum";
CAJGBK010000015.1	exonerate:protein2genome:local	exon	6984427	6985280	.	+	.	gene_id "LOCXPOlfC130.1396.HIT1"; transcript_id "LOCXPOlfC130.1396.HIT1.transcript"; gene_name "LOCXPOlfC130.1396.HIT1.OlfC.2R.812.ANF_receptor.exons6.CAJGBK010000015.1.Colossoma_macropomum";
CAJGBK010000015.1	exonerate:protein2genome:local	exon	6997964	6998118	.	+	.	gene_id "LOCXPOlfC131.1408.HIT1"; transcript_id "LOCXPOlfC131.1408.HIT1.transcript"; gene_name "LOCXPOlfC131.1408.HIT1.OlfC.2R.831.ANF_receptor.exons6.CAJGBK010000015.1.Colossoma_macropomum";
CAJGBK010000015.1	exonerate:protein2genome:local	exon	6998290	6998590	.	+	.	gene_id "LOCXPOlfC131.1408.HIT1"; transcript_id "LOCXPOlfC131.1408.HIT1.transcript"; gene_name "LOCXPOlfC131.1408.HIT1.OlfC.2R.831.ANF_receptor.exons6.CAJGBK010000015.1.Colossoma_macropomum";
CAJGBK010000015.1	exonerate:protein2genome:local	exon	6998735	6999511	.	+	.	gene_id "LOCXPOlfC131.1408.HIT1"; transcript_id "LOCXPOlfC131.1408.HIT1.transcript"; gene_name "LOCXPOlfC131.1408.HIT1.OlfC.2R.831.ANF_receptor.exons6.CAJGBK010000015.1.Colossoma_macropomum";
CAJGBK010000015.1	exonerate:protein2genome:local	exon	7000243	7000467	.	+	.	gene_id "LOCXPOlfC131.1408.HIT1"; transcript_id "LOCXPOlfC131.1408.HIT1.transcript"; gene_name "LOCXPOlfC131.1408.HIT1.OlfC.2R.831.ANF_receptor.exons6.CAJGBK010000015.1.Colossoma_macropomum";
CAJGBK010000015.1	exonerate:protein2genome:local	exon	7001129	7001252	.	+	.	gene_id "LOCXPOlfC131.1408.HIT1"; transcript_id "LOCXPOlfC131.1408.HIT1.transcript"; gene_name "LOCXPOlfC131.1408.HIT1.OlfC.2R.831.ANF_receptor.exons6.CAJGBK010000015.1.Colossoma_macropomum";
CAJGBK010000015.1	exonerate:protein2genome:local	exon	7001366	7002276	.	+	.	gene_id "LOCXPOlfC131.1408.HIT1"; transcript_id "LOCXPOlfC131.1408.HIT1.transcript"; gene_name "LOCXPOlfC131.1408.HIT1.OlfC.2R.831.ANF_receptor.exons6.CAJGBK010000015.1.Colossoma_macropomum";
CAJGBK010000015.1	exonerate:protein2genome:local	exon	7007110	7007264	.	+	.	gene_id "LOCXPOlfC132.1413.HIT1"; transcript_id "LOCXPOlfC132.1413.HIT1.transcript"; gene_name "LOCXPOlfC132.1413.HIT1.OlfC.2R.831.ANF_receptor.exons6.CAJGBK010000015.1.Colossoma_macropomum";
CAJGBK010000015.1	exonerate:protein2genome:local	exon	7007443	7007743	.	+	.	gene_id "LOCXPOlfC132.1413.HIT1"; transcript_id "LOCXPOlfC132.1413.HIT1.transcript"; gene_name "LOCXPOlfC132.1413.HIT1.OlfC.2R.831.ANF_receptor.exons6.CAJGBK010000015.1.Colossoma_macropomum";
CAJGBK010000015.1	exonerate:protein2genome:local	exon	7007892	7008668	.	+	.	gene_id "LOCXPOlfC132.1413.HIT1"; transcript_id "LOCXPOlfC132.1413.HIT1.transcript"; gene_name "LOCXPOlfC132.1413.HIT1.OlfC.2R.831.ANF_receptor.exons6.CAJGBK010000015.1.Colossoma_macropomum";
CAJGBK010000015.1	exonerate:protein2genome:local	exon	7009415	7009639	.	+	.	gene_id "LOCXPOlfC132.1413.HIT1"; transcript_id "LOCXPOlfC132.1413.HIT1.transcript"; gene_name "LOCXPOlfC132.1413.HIT1.OlfC.2R.831.ANF_receptor.exons6.CAJGBK010000015.1.Colossoma_macropomum";
CAJGBK010000015.1	exonerate:protein2genome:local	exon	7010668	7010791	.	+	.	gene_id "LOCXPOlfC132.1413.HIT1"; transcript_id "LOCXPOlfC132.1413.HIT1.transcript"; gene_name "LOCXPOlfC132.1413.HIT1.OlfC.2R.831.ANF_receptor.exons6.CAJGBK010000015.1.Colossoma_macropomum";
CAJGBK010000015.1	exonerate:protein2genome:local	exon	7010904	7011814	.	+	.	gene_id "LOCXPOlfC132.1413.HIT1"; transcript_id "LOCXPOlfC132.1413.HIT1.transcript"; gene_name "LOCXPOlfC132.1413.HIT1.OlfC.2R.831.ANF_receptor.exons6.CAJGBK010000015.1.Colossoma_macropomum";
CAJGBK010000020.1	exonerate:protein2genome:local	exon	34303538	34303671	.	+	.	gene_id "LOCXPOlfC135.1417.HIT1"; transcript_id "LOCXPOlfC135.1417.HIT1.transcript"; gene_name "LOCXPOlfC135.1417.HIT1.OlfC.2R.782.ANF_receptor.exons6.CAJGBK010000020.1.Colossoma_macropomum";
CAJGBK010000020.1	exonerate:protein2genome:local	exon	34303838	34304126	.	+	.	gene_id "LOCXPOlfC135.1417.HIT1"; transcript_id "LOCXPOlfC135.1417.HIT1.transcript"; gene_name "LOCXPOlfC135.1417.HIT1.OlfC.2R.782.ANF_receptor.exons6.CAJGBK010000020.1.Colossoma_macropomum";
CAJGBK010000020.1	exonerate:protein2genome:local	exon	34304879	34305610	.	+	.	gene_id "LOCXPOlfC135.1417.HIT1"; transcript_id "LOCXPOlfC135.1417.HIT1.transcript"; gene_name "LOCXPOlfC135.1417.HIT1.OlfC.2R.782.ANF_receptor.exons6.CAJGBK010000020.1.Colossoma_macropomum";
CAJGBK010000020.1	exonerate:protein2genome:local	exon	34305707	34305922	.	+	.	gene_id "LOCXPOlfC135.1417.HIT1"; transcript_id "LOCXPOlfC135.1417.HIT1.transcript"; gene_name "LOCXPOlfC135.1417.HIT1.OlfC.2R.782.ANF_receptor.exons6.CAJGBK010000020.1.Colossoma_macropomum";
CAJGBK010000020.1	exonerate:protein2genome:local	exon	34306023	34306140	.	+	.	gene_id "LOCXPOlfC135.1417.HIT1"; transcript_id "LOCXPOlfC135.1417.HIT1.transcript"; gene_name "LOCXPOlfC135.1417.HIT1.OlfC.2R.782.ANF_receptor.exons6.CAJGBK010000020.1.Colossoma_macropomum";
CAJGBK010000020.1	exonerate:protein2genome:local	exon	34307328	34308184	.	+	.	gene_id "LOCXPOlfC135.1417.HIT1"; transcript_id "LOCXPOlfC135.1417.HIT1.transcript"; gene_name "LOCXPOlfC135.1417.HIT1.OlfC.2R.782.ANF_receptor.exons6.CAJGBK010000020.1.Colossoma_macropomum";
CAJGBK010000024.1	exonerate:protein2genome:local	exon	12759827	12759933	.	+	.	gene_id "LOCXPOlfC133.1418.HIT1"; transcript_id "LOCXPOlfC133.1418.HIT1.transcript"; gene_name "LOCXPOlfC133.1418.HIT1.OlfC.2R.827.ANF_receptor.exons9.CAJGBK010000024.1.Colossoma_macropomum";
CAJGBK010000024.1	exonerate:protein2genome:local	exon	12760574	12760874	.	+	.	gene_id "LOCXPOlfC133.1418.HIT1"; transcript_id "LOCXPOlfC133.1418.HIT1.transcript"; gene_name "LOCXPOlfC133.1418.HIT1.OlfC.2R.827.ANF_receptor.exons9.CAJGBK010000024.1.Colossoma_macropomum";
CAJGBK010000024.1	exonerate:protein2genome:local	exon	12761453	12761844	.	+	.	gene_id "LOCXPOlfC133.1418.HIT1"; transcript_id "LOCXPOlfC133.1418.HIT1.transcript"; gene_name "LOCXPOlfC133.1418.HIT1.OlfC.2R.827.ANF_receptor.exons9.CAJGBK010000024.1.Colossoma_macropomum";
CAJGBK010000024.1	exonerate:protein2genome:local	exon	12764460	12764737	.	+	.	gene_id "LOCXPOlfC133.1418.HIT1"; transcript_id "LOCXPOlfC133.1418.HIT1.transcript"; gene_name "LOCXPOlfC133.1418.HIT1.OlfC.2R.827.ANF_receptor.exons9.CAJGBK010000024.1.Colossoma_macropomum";
CAJGBK010000024.1	exonerate:protein2genome:local	exon	12765848	12765954	.	+	.	gene_id "LOCXPOlfC133.1418.HIT1"; transcript_id "LOCXPOlfC133.1418.HIT1.transcript"; gene_name "LOCXPOlfC133.1418.HIT1.OlfC.2R.827.ANF_receptor.exons9.CAJGBK010000024.1.Colossoma_macropomum";
CAJGBK010000024.1	exonerate:protein2genome:local	exon	12768473	12768664	.	+	.	gene_id "LOCXPOlfC133.1418.HIT1"; transcript_id "LOCXPOlfC133.1418.HIT1.transcript"; gene_name "LOCXPOlfC133.1418.HIT1.OlfC.2R.827.ANF_receptor.exons9.CAJGBK010000024.1.Colossoma_macropomum";
CAJGBK010000024.1	exonerate:protein2genome:local	exon	12770044	12770058	.	+	.	gene_id "LOCXPOlfC133.1418.HIT1"; transcript_id "LOCXPOlfC133.1418.HIT1.transcript"; gene_name "LOCXPOlfC133.1418.HIT1.OlfC.2R.827.ANF_receptor.exons9.CAJGBK010000024.1.Colossoma_macropomum";
CAJGBK010000024.1	exonerate:protein2genome:local	exon	12770109	12770229	.	+	.	gene_id "LOCXPOlfC133.1418.HIT1"; transcript_id "LOCXPOlfC133.1418.HIT1.transcript"; gene_name "LOCXPOlfC133.1418.HIT1.OlfC.2R.827.ANF_receptor.exons9.CAJGBK010000024.1.Colossoma_macropomum";
CAJGBK010000024.1	exonerate:protein2genome:local	exon	12771621	12772588	.	+	.	gene_id "LOCXPOlfC133.1418.HIT1"; transcript_id "LOCXPOlfC133.1418.HIT1.transcript"; gene_name "LOCXPOlfC133.1418.HIT1.OlfC.2R.827.ANF_receptor.exons9.CAJGBK010000024.1.Colossoma_macropomum";
CAJGBK010000537.1	exonerate:protein2genome:local	exon	17433	17611	.	+	.	gene_id "LOCXPOlfC134.1421.HIT1"; transcript_id "LOCXPOlfC134.1421.HIT1.transcript"; gene_name "LOCXPOlfC134.1421.HIT1.OlfC.2R.803.ANF_receptor.exons7.CAJGBK010000537.1.Colossoma_macropomum";
CAJGBK010000537.1	exonerate:protein2genome:local	exon	17709	18000	.	+	.	gene_id "LOCXPOlfC134.1421.HIT1"; transcript_id "LOCXPOlfC134.1421.HIT1.transcript"; gene_name "LOCXPOlfC134.1421.HIT1.OlfC.2R.803.ANF_receptor.exons7.CAJGBK010000537.1.Colossoma_macropomum";
CAJGBK010000537.1	exonerate:protein2genome:local	exon	20259	20850	.	+	.	gene_id "LOCXPOlfC134.1421.HIT1"; transcript_id "LOCXPOlfC134.1421.HIT1.transcript"; gene_name "LOCXPOlfC134.1421.HIT1.OlfC.2R.803.ANF_receptor.exons7.CAJGBK010000537.1.Colossoma_macropomum";
CAJGBK010000537.1	exonerate:protein2genome:local	exon	20896	21056	.	+	.	gene_id "LOCXPOlfC134.1421.HIT1"; transcript_id "LOCXPOlfC134.1421.HIT1.transcript"; gene_name "LOCXPOlfC134.1421.HIT1.OlfC.2R.803.ANF_receptor.exons7.CAJGBK010000537.1.Colossoma_macropomum";
CAJGBK010000537.1	exonerate:protein2genome:local	exon	21880	22086	.	+	.	gene_id "LOCXPOlfC134.1421.HIT1"; transcript_id "LOCXPOlfC134.1421.HIT1.transcript"; gene_name "LOCXPOlfC134.1421.HIT1.OlfC.2R.803.ANF_receptor.exons7.CAJGBK010000537.1.Colossoma_macropomum";
CAJGBK010000537.1	exonerate:protein2genome:local	exon	22370	22487	.	+	.	gene_id "LOCXPOlfC134.1421.HIT1"; transcript_id "LOCXPOlfC134.1421.HIT1.transcript"; gene_name "LOCXPOlfC134.1421.HIT1.OlfC.2R.803.ANF_receptor.exons7.CAJGBK010000537.1.Colossoma_macropomum";
CAJGBK010000537.1	exonerate:protein2genome:local	exon	23633	24492	.	+	.	gene_id "LOCXPOlfC134.1421.HIT1"; transcript_id "LOCXPOlfC134.1421.HIT1.transcript"; gene_name "LOCXPOlfC134.1421.HIT1.OlfC.2R.803.ANF_receptor.exons7.CAJGBK010000537.1.Colossoma_macropomum";
CAJGBK010000568.1	exonerate:protein2genome:local	exon	421489	421682	.	+	.	gene_id "LOCXPOlfC134.1429.HIT1"; transcript_id "LOCXPOlfC134.1429.HIT1.transcript"; gene_name "LOCXPOlfC134.1429.HIT1.OlfC.2R.806.ANF_receptor.exons7.CAJGBK010000568.1.Colossoma_macropomum";
CAJGBK010000568.1	exonerate:protein2genome:local	exon	421820	422111	.	+	.	gene_id "LOCXPOlfC134.1429.HIT1"; transcript_id "LOCXPOlfC134.1429.HIT1.transcript"; gene_name "LOCXPOlfC134.1429.HIT1.OlfC.2R.806.ANF_receptor.exons7.CAJGBK010000568.1.Colossoma_macropomum";
CAJGBK010000568.1	exonerate:protein2genome:local	exon	422576	423158	.	+	.	gene_id "LOCXPOlfC134.1429.HIT1"; transcript_id "LOCXPOlfC134.1429.HIT1.transcript"; gene_name "LOCXPOlfC134.1429.HIT1.OlfC.2R.806.ANF_receptor.exons7.CAJGBK010000568.1.Colossoma_macropomum";
CAJGBK010000568.1	exonerate:protein2genome:local	exon	423204	423364	.	+	.	gene_id "LOCXPOlfC134.1429.HIT1"; transcript_id "LOCXPOlfC134.1429.HIT1.transcript"; gene_name "LOCXPOlfC134.1429.HIT1.OlfC.2R.806.ANF_receptor.exons7.CAJGBK010000568.1.Colossoma_macropomum";
CAJGBK010000568.1	exonerate:protein2genome:local	exon	423985	424191	.	+	.	gene_id "LOCXPOlfC134.1429.HIT1"; transcript_id "LOCXPOlfC134.1429.HIT1.transcript"; gene_name "LOCXPOlfC134.1429.HIT1.OlfC.2R.806.ANF_receptor.exons7.CAJGBK010000568.1.Colossoma_macropomum";
CAJGBK010000568.1	exonerate:protein2genome:local	exon	424283	424400	.	+	.	gene_id "LOCXPOlfC134.1429.HIT1"; transcript_id "LOCXPOlfC134.1429.HIT1.transcript"; gene_name "LOCXPOlfC134.1429.HIT1.OlfC.2R.806.ANF_receptor.exons7.CAJGBK010000568.1.Colossoma_macropomum";
CAJGBK010000568.1	exonerate:protein2genome:local	exon	424966	425828	.	+	.	gene_id "LOCXPOlfC134.1429.HIT1"; transcript_id "LOCXPOlfC134.1429.HIT1.transcript"; gene_name "LOCXPOlfC134.1429.HIT1.OlfC.2R.806.ANF_receptor.exons7.CAJGBK010000568.1.Colossoma_macropomum";
CAJGBK010000568.1	exonerate:protein2genome:local	exon	511430	511617	.	+	.	gene_id "LOCXPOlfC134.1435.HIT1"; transcript_id "LOCXPOlfC134.1435.HIT1.transcript"; gene_name "LOCXPOlfC134.1435.HIT1.OlfC.2R.806.ANF_receptor.exons7.CAJGBK010000568.1.Colossoma_macropomum";
CAJGBK010000568.1	exonerate:protein2genome:local	exon	511722	512013	.	+	.	gene_id "LOCXPOlfC134.1435.HIT1"; transcript_id "LOCXPOlfC134.1435.HIT1.transcript"; gene_name "LOCXPOlfC134.1435.HIT1.OlfC.2R.806.ANF_receptor.exons7.CAJGBK010000568.1.Colossoma_macropomum";
CAJGBK010000568.1	exonerate:protein2genome:local	exon	518296	518887	.	+	.	gene_id "LOCXPOlfC134.1435.HIT1"; transcript_id "LOCXPOlfC134.1435.HIT1.transcript"; gene_name "LOCXPOlfC134.1435.HIT1.OlfC.2R.806.ANF_receptor.exons7.CAJGBK010000568.1.Colossoma_macropomum";
CAJGBK010000568.1	exonerate:protein2genome:local	exon	518933	519093	.	+	.	gene_id "LOCXPOlfC134.1435.HIT1"; transcript_id "LOCXPOlfC134.1435.HIT1.transcript"; gene_name "LOCXPOlfC134.1435.HIT1.OlfC.2R.806.ANF_receptor.exons7.CAJGBK010000568.1.Colossoma_macropomum";
CAJGBK010000568.1	exonerate:protein2genome:local	exon	520304	520510	.	+	.	gene_id "LOCXPOlfC134.1435.HIT1"; transcript_id "LOCXPOlfC134.1435.HIT1.transcript"; gene_name "LOCXPOlfC134.1435.HIT1.OlfC.2R.806.ANF_receptor.exons7.CAJGBK010000568.1.Colossoma_macropomum";
CAJGBK010000568.1	exonerate:protein2genome:local	exon	520601	520718	.	+	.	gene_id "LOCXPOlfC134.1435.HIT1"; transcript_id "LOCXPOlfC134.1435.HIT1.transcript"; gene_name "LOCXPOlfC134.1435.HIT1.OlfC.2R.806.ANF_receptor.exons7.CAJGBK010000568.1.Colossoma_macropomum";
CAJGBK010000568.1	exonerate:protein2genome:local	exon	521776	522635	.	+	.	gene_id "LOCXPOlfC134.1435.HIT1"; transcript_id "LOCXPOlfC134.1435.HIT1.transcript"; gene_name "LOCXPOlfC134.1435.HIT1.OlfC.2R.806.ANF_receptor.exons7.CAJGBK010000568.1.Colossoma_macropomum";
CAJGBK010000568.1	exonerate:protein2genome:local	exon	561458	561594	.	+	.	gene_id "LOCXPOlfC135.1444.HIT1"; transcript_id "LOCXPOlfC135.1444.HIT1.transcript"; gene_name "LOCXPOlfC135.1444.HIT1.OlfC.2R.787.ANF_receptor.exons7.CAJGBK010000568.1.Colossoma_macropomum";
CAJGBK010000568.1	exonerate:protein2genome:local	exon	561695	561986	.	+	.	gene_id "LOCXPOlfC135.1444.HIT1"; transcript_id "LOCXPOlfC135.1444.HIT1.transcript"; gene_name "LOCXPOlfC135.1444.HIT1.OlfC.2R.787.ANF_receptor.exons7.CAJGBK010000568.1.Colossoma_macropomum";
CAJGBK010000568.1	exonerate:protein2genome:local	exon	566465	567062	.	+	.	gene_id "LOCXPOlfC135.1444.HIT1"; transcript_id "LOCXPOlfC135.1444.HIT1.transcript"; gene_name "LOCXPOlfC135.1444.HIT1.OlfC.2R.787.ANF_receptor.exons7.CAJGBK010000568.1.Colossoma_macropomum";
CAJGBK010000568.1	exonerate:protein2genome:local	exon	567108	567268	.	+	.	gene_id "LOCXPOlfC135.1444.HIT1"; transcript_id "LOCXPOlfC135.1444.HIT1.transcript"; gene_name "LOCXPOlfC135.1444.HIT1.OlfC.2R.787.ANF_receptor.exons7.CAJGBK010000568.1.Colossoma_macropomum";
CAJGBK010000568.1	exonerate:protein2genome:local	exon	568757	568963	.	+	.	gene_id "LOCXPOlfC135.1444.HIT1"; transcript_id "LOCXPOlfC135.1444.HIT1.transcript"; gene_name "LOCXPOlfC135.1444.HIT1.OlfC.2R.787.ANF_receptor.exons7.CAJGBK010000568.1.Colossoma_macropomum";
CAJGBK010000568.1	exonerate:protein2genome:local	exon	569963	570080	.	+	.	gene_id "LOCXPOlfC135.1444.HIT1"; transcript_id "LOCXPOlfC135.1444.HIT1.transcript"; gene_name "LOCXPOlfC135.1444.HIT1.OlfC.2R.787.ANF_receptor.exons7.CAJGBK010000568.1.Colossoma_macropomum";
CAJGBK010000568.1	exonerate:protein2genome:local	exon	571565	572412	.	+	.	gene_id "LOCXPOlfC135.1444.HIT1"; transcript_id "LOCXPOlfC135.1444.HIT1.transcript"; gene_name "LOCXPOlfC135.1444.HIT1.OlfC.2R.787.ANF_receptor.exons7.CAJGBK010000568.1.Colossoma_macropomum";
CAJGBK010000568.1	exonerate:protein2genome:local	exon	588398	588591	.	+	.	gene_id "LOCXPOlfC134.1445.HIT1"; transcript_id "LOCXPOlfC134.1445.HIT1.transcript"; gene_name "LOCXPOlfC134.1445.HIT1.OlfC.2R.805.ANF_receptor.exons7.CAJGBK010000568.1.Colossoma_macropomum";
CAJGBK010000568.1	exonerate:protein2genome:local	exon	588715	589006	.	+	.	gene_id "LOCXPOlfC134.1445.HIT1"; transcript_id "LOCXPOlfC134.1445.HIT1.transcript"; gene_name "LOCXPOlfC134.1445.HIT1.OlfC.2R.805.ANF_receptor.exons7.CAJGBK010000568.1.Colossoma_macropomum";
CAJGBK010000568.1	exonerate:protein2genome:local	exon	589739	590321	.	+	.	gene_id "LOCXPOlfC134.1445.HIT1"; transcript_id "LOCXPOlfC134.1445.HIT1.transcript"; gene_name "LOCXPOlfC134.1445.HIT1.OlfC.2R.805.ANF_receptor.exons7.CAJGBK010000568.1.Colossoma_macropomum";
CAJGBK010000568.1	exonerate:protein2genome:local	exon	590367	590527	.	+	.	gene_id "LOCXPOlfC134.1445.HIT1"; transcript_id "LOCXPOlfC134.1445.HIT1.transcript"; gene_name "LOCXPOlfC134.1445.HIT1.OlfC.2R.805.ANF_receptor.exons7.CAJGBK010000568.1.Colossoma_macropomum";
CAJGBK010000568.1	exonerate:protein2genome:local	exon	591933	592139	.	+	.	gene_id "LOCXPOlfC134.1445.HIT1"; transcript_id "LOCXPOlfC134.1445.HIT1.transcript"; gene_name "LOCXPOlfC134.1445.HIT1.OlfC.2R.805.ANF_receptor.exons7.CAJGBK010000568.1.Colossoma_macropomum";
CAJGBK010000568.1	exonerate:protein2genome:local	exon	592229	592346	.	+	.	gene_id "LOCXPOlfC134.1445.HIT1"; transcript_id "LOCXPOlfC134.1445.HIT1.transcript"; gene_name "LOCXPOlfC134.1445.HIT1.OlfC.2R.805.ANF_receptor.exons7.CAJGBK010000568.1.Colossoma_macropomum";
CAJGBK010000568.1	exonerate:protein2genome:local	exon	592982	593841	.	+	.	gene_id "LOCXPOlfC134.1445.HIT1"; transcript_id "LOCXPOlfC134.1445.HIT1.transcript"; gene_name "LOCXPOlfC134.1445.HIT1.OlfC.2R.805.ANF_receptor.exons7.CAJGBK010000568.1.Colossoma_macropomum";
CAJGBK010000568.1	exonerate:protein2genome:local	exon	598975	599174	.	+	.	gene_id "LOCXPOlfC135.1447.HIT1"; transcript_id "LOCXPOlfC135.1447.HIT1.transcript"; gene_name "LOCXPOlfC135.1447.HIT1.OlfC.2R.831.ANF_receptor.exons7.CAJGBK010000568.1.Colossoma_macropomum";
CAJGBK010000568.1	exonerate:protein2genome:local	exon	600020	600311	.	+	.	gene_id "LOCXPOlfC135.1447.HIT1"; transcript_id "LOCXPOlfC135.1447.HIT1.transcript"; gene_name "LOCXPOlfC135.1447.HIT1.OlfC.2R.831.ANF_receptor.exons7.CAJGBK010000568.1.Colossoma_macropomum";
CAJGBK010000568.1	exonerate:protein2genome:local	exon	600503	601100	.	+	.	gene_id "LOCXPOlfC135.1447.HIT1"; transcript_id "LOCXPOlfC135.1447.HIT1.transcript"; gene_name "LOCXPOlfC135.1447.HIT1.OlfC.2R.831.ANF_receptor.exons7.CAJGBK010000568.1.Colossoma_macropomum";
CAJGBK010000568.1	exonerate:protein2genome:local	exon	601146	601306	.	+	.	gene_id "LOCXPOlfC135.1447.HIT1"; transcript_id "LOCXPOlfC135.1447.HIT1.transcript"; gene_name "LOCXPOlfC135.1447.HIT1.OlfC.2R.831.ANF_receptor.exons7.CAJGBK010000568.1.Colossoma_macropomum";
CAJGBK010000568.1	exonerate:protein2genome:local	exon	601435	601641	.	+	.	gene_id "LOCXPOlfC135.1447.HIT1"; transcript_id "LOCXPOlfC135.1447.HIT1.transcript"; gene_name "LOCXPOlfC135.1447.HIT1.OlfC.2R.831.ANF_receptor.exons7.CAJGBK010000568.1.Colossoma_macropomum";
CAJGBK010000568.1	exonerate:protein2genome:local	exon	602384	602501	.	+	.	gene_id "LOCXPOlfC135.1447.HIT1"; transcript_id "LOCXPOlfC135.1447.HIT1.transcript"; gene_name "LOCXPOlfC135.1447.HIT1.OlfC.2R.831.ANF_receptor.exons7.CAJGBK010000568.1.Colossoma_macropomum";
CAJGBK010000568.1	exonerate:protein2genome:local	exon	602574	603490	.	+	.	gene_id "LOCXPOlfC135.1447.HIT1"; transcript_id "LOCXPOlfC135.1447.HIT1.transcript"; gene_name "LOCXPOlfC135.1447.HIT1.OlfC.2R.831.ANF_receptor.exons7.CAJGBK010000568.1.Colossoma_macropomum";
CAJGBK010000015.1	exonerate:protein2genome:local	exon	5798265	5799160	.	-	.	gene_id "LOCXPDreOlfCw1.847.HIT1"; transcript_id "LOCXPDreOlfCw1.847.HIT1.transcript"; gene_name "LOCXPDreOlfCw1.847.HIT1.OlfC.1R.855.ANF_receptor.exons6.CAJGBK010000015.1.Colossoma_macropomum";
CAJGBK010000015.1	exonerate:protein2genome:local	exon	5801335	5801458	.	-	.	gene_id "LOCXPDreOlfCw1.847.HIT1"; transcript_id "LOCXPDreOlfCw1.847.HIT1.transcript"; gene_name "LOCXPDreOlfCw1.847.HIT1.OlfC.1R.855.ANF_receptor.exons6.CAJGBK010000015.1.Colossoma_macropomum";
CAJGBK010000015.1	exonerate:protein2genome:local	exon	5802508	5802738	.	-	.	gene_id "LOCXPDreOlfCw1.847.HIT1"; transcript_id "LOCXPDreOlfCw1.847.HIT1.transcript"; gene_name "LOCXPDreOlfCw1.847.HIT1.OlfC.1R.855.ANF_receptor.exons6.CAJGBK010000015.1.Colossoma_macropomum";
CAJGBK010000015.1	exonerate:protein2genome:local	exon	5803777	5804610	.	-	.	gene_id "LOCXPDreOlfCw1.847.HIT1"; transcript_id "LOCXPDreOlfCw1.847.HIT1.transcript"; gene_name "LOCXPDreOlfCw1.847.HIT1.OlfC.1R.855.ANF_receptor.exons6.CAJGBK010000015.1.Colossoma_macropomum";
CAJGBK010000015.1	exonerate:protein2genome:local	exon	5806010	5806298	.	-	.	gene_id "LOCXPDreOlfCw1.847.HIT1"; transcript_id "LOCXPDreOlfCw1.847.HIT1.transcript"; gene_name "LOCXPDreOlfCw1.847.HIT1.OlfC.1R.855.ANF_receptor.exons6.CAJGBK010000015.1.Colossoma_macropomum";
CAJGBK010000015.1	exonerate:protein2genome:local	exon	5808313	5808503	.	-	.	gene_id "LOCXPDreOlfCw1.847.HIT1"; transcript_id "LOCXPDreOlfCw1.847.HIT1.transcript"; gene_name "LOCXPDreOlfCw1.847.HIT1.OlfC.1R.855.ANF_receptor.exons6.CAJGBK010000015.1.Colossoma_macropomum";
CAJGBK010000015.1	exonerate:protein2genome:local	exon	6362675	6362877	.	+	.	gene_id "LOCXPSalmoOlfC.17.5.1039.HIT1"; transcript_id "LOCXPSalmoOlfC.17.5.1039.HIT1.transcript"; gene_name "LOCXPSalmoOlfC.17.5.1039.HIT1.OlfC.1R.794.ANF_receptor.exons6.CAJGBK010000015.1.Colossoma_macropomum";
CAJGBK010000015.1	exonerate:protein2genome:local	exon	6362948	6363236	.	+	.	gene_id "LOCXPSalmoOlfC.17.5.1039.HIT1"; transcript_id "LOCXPSalmoOlfC.17.5.1039.HIT1.transcript"; gene_name "LOCXPSalmoOlfC.17.5.1039.HIT1.OlfC.1R.794.ANF_receptor.exons6.CAJGBK010000015.1.Colossoma_macropomum";
CAJGBK010000015.1	exonerate:protein2genome:local	exon	6363556	6364362	.	+	.	gene_id "LOCXPSalmoOlfC.17.5.1039.HIT1"; transcript_id "LOCXPSalmoOlfC.17.5.1039.HIT1.transcript"; gene_name "LOCXPSalmoOlfC.17.5.1039.HIT1.OlfC.1R.794.ANF_receptor.exons6.CAJGBK010000015.1.Colossoma_macropomum";
CAJGBK010000015.1	exonerate:protein2genome:local	exon	6364498	6364725	.	+	.	gene_id "LOCXPSalmoOlfC.17.5.1039.HIT1"; transcript_id "LOCXPSalmoOlfC.17.5.1039.HIT1.transcript"; gene_name "LOCXPSalmoOlfC.17.5.1039.HIT1.OlfC.1R.794.ANF_receptor.exons6.CAJGBK010000015.1.Colossoma_macropomum";
CAJGBK010000015.1	exonerate:protein2genome:local	exon	6364884	6365007	.	+	.	gene_id "LOCXPSalmoOlfC.17.5.1039.HIT1"; transcript_id "LOCXPSalmoOlfC.17.5.1039.HIT1.transcript"; gene_name "LOCXPSalmoOlfC.17.5.1039.HIT1.OlfC.1R.794.ANF_receptor.exons6.CAJGBK010000015.1.Colossoma_macropomum";
CAJGBK010000015.1	exonerate:protein2genome:local	exon	6365424	6366154	.	+	.	gene_id "LOCXPSalmoOlfC.17.5.1039.HIT1"; transcript_id "LOCXPSalmoOlfC.17.5.1039.HIT1.transcript"; gene_name "LOCXPSalmoOlfC.17.5.1039.HIT1.OlfC.1R.794.ANF_receptor.exons6.CAJGBK010000015.1.Colossoma_macropomum";
```
