## Supplementary Data 1 for "Expanded olfactory system in fishes capable of terrestrial exploration": Coregonus_clupeaformis.OLF_genes.gff

```
CM031634.1	exonerate:protein2genome:local	exon	27052241	27053164	.	-	.	gene_id "LOCXPOR7.222.HIT1"; transcript_id "LOCXPOR7.222.HIT1.transcript"; gene_name "LOCXPOR7.222.HIT1.OR.2R.308.7tm_4.exons1.CM031634.1.Coregonus_clupeaformis";
CM031634.1	exonerate:protein2genome:local	exon	27713198	27714100	.	-	.	gene_id "LOCXPOR3.232.HIT1"; transcript_id "LOCXPOR3.232.HIT1.transcript"; gene_name "LOCXPOR3.232.HIT1.OR.2R.301.7tm_4.exons1.CM031634.1.Coregonus_clupeaformis";
CM031634.1	exonerate:protein2genome:local	exon	27767102	27768007	.	-	.	gene_id "LOCXPOR2.272.HIT1"; transcript_id "LOCXPOR2.272.HIT1.transcript"; gene_name "LOCXPOR2.272.HIT1.OR.2R.302.7tm_4.exons1.CM031634.1.Coregonus_clupeaformis";
CM031634.1	exonerate:protein2genome:local	exon	27851610	27852515	.	-	.	gene_id "LOCXPOR3.183.HIT1"; transcript_id "LOCXPOR3.183.HIT1.transcript"; gene_name "LOCXPOR3.183.HIT1.OR.2R.302.7tm_4.exons1.CM031634.1.Coregonus_clupeaformis";
CM031634.1	exonerate:protein2genome:local	exon	27866269	27867174	.	-	.	gene_id "LOCXPOR4.191.HIT1"; transcript_id "LOCXPOR4.191.HIT1.transcript"; gene_name "LOCXPOR4.191.HIT1.OR.2R.302.7tm_4.exons1.CM031634.1.Coregonus_clupeaformis";
CM031634.1	exonerate:protein2genome:local	exon	28218753	28219670	.	-	.	gene_id "LOCXPOR5.193.HIT1"; transcript_id "LOCXPOR5.193.HIT1.transcript"; gene_name "LOCXPOR5.193.HIT1.OR.2R.306.7tm_1.exons1.CM031634.1.Coregonus_clupeaformis";
CM031634.1	exonerate:protein2genome:local	exon	51880852	51881778	.	-	.	gene_id "LOCXPOR6.199.HIT1"; transcript_id "LOCXPOR6.199.HIT1.transcript"; gene_name "LOCXPOR6.199.HIT1.OR.2R.309.7tm_4.exons1.CM031634.1.Coregonus_clupeaformis";
CM031634.1	exonerate:protein2genome:local	exon	51892503	51893360	.	-	.	gene_id "LOCXPOR6.200.HIT1"; transcript_id "LOCXPOR6.200.HIT1.transcript"; gene_name "LOCXPOR6.200.HIT1.OR.2R.286.7tm_4.exons1.CM031634.1.Coregonus_clupeaformis";
CM031635.1	exonerate:protein2genome:local	exon	23908664	23909587	.	-	.	gene_id "LOCXPOR7.206.HIT1"; transcript_id "LOCXPOR7.206.HIT1.transcript"; gene_name "LOCXPOR7.206.HIT1.OR.2R.308.7tm_4.exons1.CM031635.1.Coregonus_clupeaformis";
CM031635.1	exonerate:protein2genome:local	exon	23923755	23924666	.	-	.	gene_id "LOCXPOR7.208.HIT1"; transcript_id "LOCXPOR7.208.HIT1.transcript"; gene_name "LOCXPOR7.208.HIT1.OR.2R.304.7tm_4.exons1.CM031635.1.Coregonus_clupeaformis";
CM031635.1	exonerate:protein2genome:local	exon	23938863	23939786	.	-	.	gene_id "LOCXPOR9.209.HIT1"; transcript_id "LOCXPOR9.209.HIT1.transcript"; gene_name "LOCXPOR9.209.HIT1.OR.2R.308.7tm_4.exons1.CM031635.1.Coregonus_clupeaformis";
CM031635.1	exonerate:protein2genome:local	exon	25925838	25926797	.	+	.	gene_id "LOCXPOR10.217.HIT1"; transcript_id "LOCXPOR10.217.HIT1.transcript"; gene_name "LOCXPOR10.217.HIT1.OR.2R.320.7tm_4.exons1.CM031635.1.Coregonus_clupeaformis";
CM031635.1	exonerate:protein2genome:local	exon	27119877	27120797	.	-	.	gene_id "LOCXPOR11.218.HIT1"; transcript_id "LOCXPOR11.218.HIT1.transcript"; gene_name "LOCXPOR11.218.HIT1.OR.2R.307.7tm_4.exons1.CM031635.1.Coregonus_clupeaformis";
CM031635.1	exonerate:protein2genome:local	exon	35460616	35461521	.	-	.	gene_id "LOCXPOR12.219.HIT1"; transcript_id "LOCXPOR12.219.HIT1.transcript"; gene_name "LOCXPOR12.219.HIT1.OR.2R.302.7tm_4.exons1.CM031635.1.Coregonus_clupeaformis";
CM031635.1	exonerate:protein2genome:local	exon	35536014	35536952	.	+	.	gene_id "LOCXPOR13.225.HIT1"; transcript_id "LOCXPOR13.225.HIT1.transcript"; gene_name "LOCXPOR13.225.HIT1.OR.2R.313.7tm_4.exons1.CM031635.1.Coregonus_clupeaformis";
CM031635.1	exonerate:protein2genome:local	exon	35574193	35575044	.	-	.	gene_id "LOCXPOR11.227.HIT1"; transcript_id "LOCXPOR11.227.HIT1.transcript"; gene_name "LOCXPOR11.227.HIT1.OR.2R.284.7tm_4.exons1.CM031635.1.Coregonus_clupeaformis";
CM031635.1	exonerate:protein2genome:local	exon	35627347	35628318	.	+	.	gene_id "LOCXPOR14.229.HIT1"; transcript_id "LOCXPOR14.229.HIT1.transcript"; gene_name "LOCXPOR14.229.HIT1.OR.2R.324.7tm_4.exons1.CM031635.1.Coregonus_clupeaformis";
CM031635.1	exonerate:protein2genome:local	exon	35643247	35644218	.	+	.	gene_id "LOCXPOR15.230.HIT1"; transcript_id "LOCXPOR15.230.HIT1.transcript"; gene_name "LOCXPOR15.230.HIT1.OR.2R.324.7tm_4.exons1.CM031635.1.Coregonus_clupeaformis";
CM031635.1	exonerate:protein2genome:local	exon	35651003	35651950	.	+	.	gene_id "LOCXPOR16.231.HIT1"; transcript_id "LOCXPOR16.231.HIT1.transcript"; gene_name "LOCXPOR16.231.HIT1.OR.2R.316.7tm_4.exons1.CM031635.1.Coregonus_clupeaformis";
CM031635.1	exonerate:protein2genome:local	exon	47272336	47273232	.	+	.	gene_id "LOCXPOR17.235.HIT1"; transcript_id "LOCXPOR17.235.HIT1.transcript"; gene_name "LOCXPOR17.235.HIT1.OR.2R.299.7tm_1.exons1.CM031635.1.Coregonus_clupeaformis";
CM031635.1	exonerate:protein2genome:local	exon	47322859	47323734	.	+	.	gene_id "LOCXPOR17.236.HIT1"; transcript_id "LOCXPOR17.236.HIT1.transcript"; gene_name "LOCXPOR17.236.HIT1.OR.2R.292.7tm_1.exons1.CM031635.1.Coregonus_clupeaformis";
CM031635.1	exonerate:protein2genome:local	exon	55292420	55293316	.	+	.	gene_id "LOCXPOR18.241.HIT1"; transcript_id "LOCXPOR18.241.HIT1.transcript"; gene_name "LOCXPOR18.241.HIT1.OR.2R.299.7tm_4.exons1.CM031635.1.Coregonus_clupeaformis";
CM031635.1	exonerate:protein2genome:local	exon	55379279	55380184	.	+	.	gene_id "LOCXPOR19.246.HIT1"; transcript_id "LOCXPOR19.246.HIT1.transcript"; gene_name "LOCXPOR19.246.HIT1.OR.2R.302.7tm_4.exons1.CM031635.1.Coregonus_clupeaformis";
CM031635.1	exonerate:protein2genome:local	exon	55423592	55424488	.	-	.	gene_id "LOCXPOR20.248.HIT1"; transcript_id "LOCXPOR20.248.HIT1.transcript"; gene_name "LOCXPOR20.248.HIT1.OR.2R.299.7tm_4.exons1.CM031635.1.Coregonus_clupeaformis";
CM031635.1	exonerate:protein2genome:local	exon	55453024	55453935	.	-	.	gene_id "LOCXPOR21.250.HIT1"; transcript_id "LOCXPOR21.250.HIT1.transcript"; gene_name "LOCXPOR21.250.HIT1.OR.2R.304.7tm_4.exons1.CM031635.1.Coregonus_clupeaformis";
CM031635.1	exonerate:protein2genome:local	exon	55479612	55480508	.	-	.	gene_id "LOCXPOR22.252.HIT1"; transcript_id "LOCXPOR22.252.HIT1.transcript"; gene_name "LOCXPOR22.252.HIT1.OR.2R.299.7tm_4.exons1.CM031635.1.Coregonus_clupeaformis";
CM031635.1	exonerate:protein2genome:local	exon	55581705	55582625	.	+	.	gene_id "LOCXPOR23.256.HIT1"; transcript_id "LOCXPOR23.256.HIT1.transcript"; gene_name "LOCXPOR23.256.HIT1.OR.2R.307.7tm_4.exons1.CM031635.1.Coregonus_clupeaformis";
CM031635.1	exonerate:protein2genome:local	exon	55728034	55728945	.	+	.	gene_id "LOCXPOR24.261.HIT1"; transcript_id "LOCXPOR24.261.HIT1.transcript"; gene_name "LOCXPOR24.261.HIT1.OR.2R.304.7tm_4.exons1.CM031635.1.Coregonus_clupeaformis";
CM031635.1	exonerate:protein2genome:local	exon	55770315	55771226	.	+	.	gene_id "LOCXPOR25.266.HIT1"; transcript_id "LOCXPOR25.266.HIT1.transcript"; gene_name "LOCXPOR25.266.HIT1.OR.2R.304.7tm_4.exons1.CM031635.1.Coregonus_clupeaformis";
CM031637.1	exonerate:protein2genome:local	exon	69130542	69131441	.	-	.	gene_id "LOCXPOR26.268.HIT1"; transcript_id "LOCXPOR26.268.HIT1.transcript"; gene_name "LOCXPOR26.268.HIT1.OR.2R.300.7tm_1.exons1.CM031637.1.Coregonus_clupeaformis";
CM031638.1	exonerate:protein2genome:local	exon	26494090	26495022	.	-	.	gene_id "LOCXPOR38.270.HIT1"; transcript_id "LOCXPOR38.270.HIT1.transcript"; gene_name "LOCXPOR38.270.HIT1.OR.2R.311.7tm_4.exons1.CM031638.1.Coregonus_clupeaformis";
CM031638.1	exonerate:protein2genome:local	exon	26514538	26515470	.	-	.	gene_id "LOCXPOR38.271.HIT1"; transcript_id "LOCXPOR38.271.HIT1.transcript"; gene_name "LOCXPOR38.271.HIT1.OR.2R.311.7tm_4.exons1.CM031638.1.Coregonus_clupeaformis";
CM031638.1	exonerate:protein2genome:local	exon	26603050	26603979	.	-	.	gene_id "LOCXPOR27.275.HIT1"; transcript_id "LOCXPOR27.275.HIT1.transcript"; gene_name "LOCXPOR27.275.HIT1.OR.2R.310.7tm_4.exons1.CM031638.1.Coregonus_clupeaformis";
CM031638.1	exonerate:protein2genome:local	exon	26619592	26620518	.	-	.	gene_id "LOCXPOR28.276.HIT1"; transcript_id "LOCXPOR28.276.HIT1.transcript"; gene_name "LOCXPOR28.276.HIT1.OR.2R.309.7tm_4.exons1.CM031638.1.Coregonus_clupeaformis";
CM031638.1	exonerate:protein2genome:local	exon	26660219	26661115	.	-	.	gene_id "LOCXPOR29.277.HIT1"; transcript_id "LOCXPOR29.277.HIT1.transcript"; gene_name "LOCXPOR29.277.HIT1.OR.2R.299.7tm_4.exons1.CM031638.1.Coregonus_clupeaformis";
CM031638.1	exonerate:protein2genome:local	exon	28009485	28010082	.	+	.	gene_id "LOCXPOR30.281.HIT1"; transcript_id "LOCXPOR30.281.HIT1.transcript"; gene_name "LOCXPOR30.281.HIT1.OR.2R.303.7tm_4.exons3.CM031638.1.Coregonus_clupeaformis";
CM031638.1	exonerate:protein2genome:local	exon	28012460	28012485	.	+	.	gene_id "LOCXPOR30.281.HIT1"; transcript_id "LOCXPOR30.281.HIT1.transcript"; gene_name "LOCXPOR30.281.HIT1.OR.2R.303.7tm_4.exons3.CM031638.1.Coregonus_clupeaformis";
CM031638.1	exonerate:protein2genome:local	exon	28012762	28013046	.	+	.	gene_id "LOCXPOR30.281.HIT1"; transcript_id "LOCXPOR30.281.HIT1.transcript"; gene_name "LOCXPOR30.281.HIT1.OR.2R.303.7tm_4.exons3.CM031638.1.Coregonus_clupeaformis";
CM031638.1	exonerate:protein2genome:local	exon	28085286	28086191	.	-	.	gene_id "LOCXPOR31.282.HIT1"; transcript_id "LOCXPOR31.282.HIT1.transcript"; gene_name "LOCXPOR31.282.HIT1.OR.2R.302.7tm_4.exons1.CM031638.1.Coregonus_clupeaformis";
CM031642.1	exonerate:protein2genome:local	exon	7343035	7343287	.	-	.	gene_id "LOCXPOR32.283.HIT1"; transcript_id "LOCXPOR32.283.HIT1.transcript"; gene_name "LOCXPOR32.283.HIT1.OR.2R.330.7tm_4.exons6.CM031642.1.Coregonus_clupeaformis";
CM031642.1	exonerate:protein2genome:local	exon	7343972	7344169	.	-	.	gene_id "LOCXPOR32.283.HIT1"; transcript_id "LOCXPOR32.283.HIT1.transcript"; gene_name "LOCXPOR32.283.HIT1.OR.2R.330.7tm_4.exons6.CM031642.1.Coregonus_clupeaformis";
CM031642.1	exonerate:protein2genome:local	exon	7345208	7345324	.	-	.	gene_id "LOCXPOR32.283.HIT1"; transcript_id "LOCXPOR32.283.HIT1.transcript"; gene_name "LOCXPOR32.283.HIT1.OR.2R.330.7tm_4.exons6.CM031642.1.Coregonus_clupeaformis";
CM031642.1	exonerate:protein2genome:local	exon	7345793	7346014	.	-	.	gene_id "LOCXPOR32.283.HIT1"; transcript_id "LOCXPOR32.283.HIT1.transcript"; gene_name "LOCXPOR32.283.HIT1.OR.2R.330.7tm_4.exons6.CM031642.1.Coregonus_clupeaformis";
CM031642.1	exonerate:protein2genome:local	exon	7346198	7346250	.	-	.	gene_id "LOCXPOR32.283.HIT1"; transcript_id "LOCXPOR32.283.HIT1.transcript"; gene_name "LOCXPOR32.283.HIT1.OR.2R.330.7tm_4.exons6.CM031642.1.Coregonus_clupeaformis";
CM031642.1	exonerate:protein2genome:local	exon	7346513	7346659	.	-	.	gene_id "LOCXPOR32.283.HIT1"; transcript_id "LOCXPOR32.283.HIT1.transcript"; gene_name "LOCXPOR32.283.HIT1.OR.2R.330.7tm_4.exons6.CM031642.1.Coregonus_clupeaformis";
CM031642.1	exonerate:protein2genome:local	exon	7405788	7405998	.	+	.	gene_id "LOCXPOR33.286.HIT1"; transcript_id "LOCXPOR33.286.HIT1.transcript"; gene_name "LOCXPOR33.286.HIT1.OR.2R.303.7tm_4.exons6.CM031642.1.Coregonus_clupeaformis";
CM031642.1	exonerate:protein2genome:local	exon	7407305	7407482	.	+	.	gene_id "LOCXPOR33.286.HIT1"; transcript_id "LOCXPOR33.286.HIT1.transcript"; gene_name "LOCXPOR33.286.HIT1.OR.2R.303.7tm_4.exons6.CM031642.1.Coregonus_clupeaformis";
CM031642.1	exonerate:protein2genome:local	exon	7409729	7409831	.	+	.	gene_id "LOCXPOR33.286.HIT1"; transcript_id "LOCXPOR33.286.HIT1.transcript"; gene_name "LOCXPOR33.286.HIT1.OR.2R.303.7tm_4.exons6.CM031642.1.Coregonus_clupeaformis";
CM031642.1	exonerate:protein2genome:local	exon	7411097	7411300	.	+	.	gene_id "LOCXPOR33.286.HIT1"; transcript_id "LOCXPOR33.286.HIT1.transcript"; gene_name "LOCXPOR33.286.HIT1.OR.2R.303.7tm_4.exons6.CM031642.1.Coregonus_clupeaformis";
CM031642.1	exonerate:protein2genome:local	exon	7411632	7411780	.	+	.	gene_id "LOCXPOR33.286.HIT1"; transcript_id "LOCXPOR33.286.HIT1.transcript"; gene_name "LOCXPOR33.286.HIT1.OR.2R.303.7tm_4.exons6.CM031642.1.Coregonus_clupeaformis";
CM031642.1	exonerate:protein2genome:local	exon	7412023	7412086	.	+	.	gene_id "LOCXPOR33.286.HIT1"; transcript_id "LOCXPOR33.286.HIT1.transcript"; gene_name "LOCXPOR33.286.HIT1.OR.2R.303.7tm_4.exons6.CM031642.1.Coregonus_clupeaformis";
CM031642.1	exonerate:protein2genome:local	exon	8023380	8023459	.	+	.	gene_id "LOCXPOR46.288.HIT1"; transcript_id "LOCXPOR46.288.HIT1.transcript"; gene_name "LOCXPOR46.288.HIT1.OR.2R.275.7tm_4.exons5.CM031642.1.Coregonus_clupeaformis";
CM031642.1	exonerate:protein2genome:local	exon	8023655	8023876	.	+	.	gene_id "LOCXPOR46.288.HIT1"; transcript_id "LOCXPOR46.288.HIT1.transcript"; gene_name "LOCXPOR46.288.HIT1.OR.2R.275.7tm_4.exons5.CM031642.1.Coregonus_clupeaformis";
CM031642.1	exonerate:protein2genome:local	exon	8024051	8024167	.	+	.	gene_id "LOCXPOR46.288.HIT1"; transcript_id "LOCXPOR46.288.HIT1.transcript"; gene_name "LOCXPOR46.288.HIT1.OR.2R.275.7tm_4.exons5.CM031642.1.Coregonus_clupeaformis";
CM031642.1	exonerate:protein2genome:local	exon	8025133	8025330	.	+	.	gene_id "LOCXPOR46.288.HIT1"; transcript_id "LOCXPOR46.288.HIT1.transcript"; gene_name "LOCXPOR46.288.HIT1.OR.2R.275.7tm_4.exons5.CM031642.1.Coregonus_clupeaformis";
CM031642.1	exonerate:protein2genome:local	exon	8025768	8026020	.	+	.	gene_id "LOCXPOR46.288.HIT1"; transcript_id "LOCXPOR46.288.HIT1.transcript"; gene_name "LOCXPOR46.288.HIT1.OR.2R.275.7tm_4.exons5.CM031642.1.Coregonus_clupeaformis";
CM031642.1	exonerate:protein2genome:local	exon	8040199	8040345	.	+	.	gene_id "LOCXPOR34.290.HIT1"; transcript_id "LOCXPOR34.290.HIT1.transcript"; gene_name "LOCXPOR34.290.HIT1.OR.2R.327.7tm_4.exons6.CM031642.1.Coregonus_clupeaformis";
CM031642.1	exonerate:protein2genome:local	exon	8040623	8040675	.	+	.	gene_id "LOCXPOR34.290.HIT1"; transcript_id "LOCXPOR34.290.HIT1.transcript"; gene_name "LOCXPOR34.290.HIT1.OR.2R.327.7tm_4.exons6.CM031642.1.Coregonus_clupeaformis";
CM031642.1	exonerate:protein2genome:local	exon	8040825	8041046	.	+	.	gene_id "LOCXPOR34.290.HIT1"; transcript_id "LOCXPOR34.290.HIT1.transcript"; gene_name "LOCXPOR34.290.HIT1.OR.2R.327.7tm_4.exons6.CM031642.1.Coregonus_clupeaformis";
CM031642.1	exonerate:protein2genome:local	exon	8041514	8041630	.	+	.	gene_id "LOCXPOR34.290.HIT1"; transcript_id "LOCXPOR34.290.HIT1.transcript"; gene_name "LOCXPOR34.290.HIT1.OR.2R.327.7tm_4.exons6.CM031642.1.Coregonus_clupeaformis";
CM031642.1	exonerate:protein2genome:local	exon	8042035	8042232	.	+	.	gene_id "LOCXPOR34.290.HIT1"; transcript_id "LOCXPOR34.290.HIT1.transcript"; gene_name "LOCXPOR34.290.HIT1.OR.2R.327.7tm_4.exons6.CM031642.1.Coregonus_clupeaformis";
CM031642.1	exonerate:protein2genome:local	exon	8042701	8042944	.	+	.	gene_id "LOCXPOR34.290.HIT1"; transcript_id "LOCXPOR34.290.HIT1.transcript"; gene_name "LOCXPOR34.290.HIT1.OR.2R.327.7tm_4.exons6.CM031642.1.Coregonus_clupeaformis";
CM031642.1	exonerate:protein2genome:local	exon	8056046	8056192	.	+	.	gene_id "LOCXPOR35.292.HIT1"; transcript_id "LOCXPOR35.292.HIT1.transcript"; gene_name "LOCXPOR35.292.HIT1.OR.2R.327.7tm_4.exons6.CM031642.1.Coregonus_clupeaformis";
CM031642.1	exonerate:protein2genome:local	exon	8056510	8056562	.	+	.	gene_id "LOCXPOR35.292.HIT1"; transcript_id "LOCXPOR35.292.HIT1.transcript"; gene_name "LOCXPOR35.292.HIT1.OR.2R.327.7tm_4.exons6.CM031642.1.Coregonus_clupeaformis";
CM031642.1	exonerate:protein2genome:local	exon	8056708	8056929	.	+	.	gene_id "LOCXPOR35.292.HIT1"; transcript_id "LOCXPOR35.292.HIT1.transcript"; gene_name "LOCXPOR35.292.HIT1.OR.2R.327.7tm_4.exons6.CM031642.1.Coregonus_clupeaformis";
CM031642.1	exonerate:protein2genome:local	exon	8057397	8057513	.	+	.	gene_id "LOCXPOR35.292.HIT1"; transcript_id "LOCXPOR35.292.HIT1.transcript"; gene_name "LOCXPOR35.292.HIT1.OR.2R.327.7tm_4.exons6.CM031642.1.Coregonus_clupeaformis";
CM031642.1	exonerate:protein2genome:local	exon	8057957	8058154	.	+	.	gene_id "LOCXPOR35.292.HIT1"; transcript_id "LOCXPOR35.292.HIT1.transcript"; gene_name "LOCXPOR35.292.HIT1.OR.2R.327.7tm_4.exons6.CM031642.1.Coregonus_clupeaformis";
CM031642.1	exonerate:protein2genome:local	exon	8058494	8058737	.	+	.	gene_id "LOCXPOR35.292.HIT1"; transcript_id "LOCXPOR35.292.HIT1.transcript"; gene_name "LOCXPOR35.292.HIT1.OR.2R.327.7tm_4.exons6.CM031642.1.Coregonus_clupeaformis";
CM031642.1	exonerate:protein2genome:local	exon	54321009	54321137	.	+	.	gene_id "LOCXPOR36.297.HIT1"; transcript_id "LOCXPOR36.297.HIT1.transcript"; gene_name "LOCXPOR36.297.HIT1.OR.2R.318.7tm_4.exons3.CM031642.1.Coregonus_clupeaformis";
CM031642.1	exonerate:protein2genome:local	exon	54321451	54322113	.	+	.	gene_id "LOCXPOR36.297.HIT1"; transcript_id "LOCXPOR36.297.HIT1.transcript"; gene_name "LOCXPOR36.297.HIT1.OR.2R.318.7tm_4.exons3.CM031642.1.Coregonus_clupeaformis";
CM031642.1	exonerate:protein2genome:local	exon	54322806	54322967	.	+	.	gene_id "LOCXPOR36.297.HIT1"; transcript_id "LOCXPOR36.297.HIT1.transcript"; gene_name "LOCXPOR36.297.HIT1.OR.2R.318.7tm_4.exons3.CM031642.1.Coregonus_clupeaformis";
CM031642.1	exonerate:protein2genome:local	exon	54339562	54339690	.	+	.	gene_id "LOCXPOR37.139.HIT1"; transcript_id "LOCXPOR37.139.HIT1.transcript"; gene_name "LOCXPOR37.139.HIT1.OR.2R.318.7tm_4.exons3.CM031642.1.Coregonus_clupeaformis";
CM031642.1	exonerate:protein2genome:local	exon	54340003	54340665	.	+	.	gene_id "LOCXPOR37.139.HIT1"; transcript_id "LOCXPOR37.139.HIT1.transcript"; gene_name "LOCXPOR37.139.HIT1.OR.2R.318.7tm_4.exons3.CM031642.1.Coregonus_clupeaformis";
CM031642.1	exonerate:protein2genome:local	exon	54341344	54341505	.	+	.	gene_id "LOCXPOR37.139.HIT1"; transcript_id "LOCXPOR37.139.HIT1.transcript"; gene_name "LOCXPOR37.139.HIT1.OR.2R.318.7tm_4.exons3.CM031642.1.Coregonus_clupeaformis";
CM031642.1	exonerate:protein2genome:local	exon	54367117	54368049	.	-	.	gene_id "LOCXPOR38.142.HIT1"; transcript_id "LOCXPOR38.142.HIT1.transcript"; gene_name "LOCXPOR38.142.HIT1.OR.2R.311.7tm_4.exons1.CM031642.1.Coregonus_clupeaformis";
CM031642.1	exonerate:protein2genome:local	exon	54390423	54391325	.	-	.	gene_id "LOCXPOR39.143.HIT1"; transcript_id "LOCXPOR39.143.HIT1.transcript"; gene_name "LOCXPOR39.143.HIT1.OR.2R.301.7tm_4.exons1.CM031642.1.Coregonus_clupeaformis";
CM031642.1	exonerate:protein2genome:local	exon	55525842	55526756	.	-	.	gene_id "LOCXPOR40.146.HIT1"; transcript_id "LOCXPOR40.146.HIT1.transcript"; gene_name "LOCXPOR40.146.HIT1.OR.2R.305.7tm_4.exons1.CM031642.1.Coregonus_clupeaformis";
CM031642.1	exonerate:protein2genome:local	exon	55625125	55626030	.	+	.	gene_id "LOCXPOR41.148.HIT1"; transcript_id "LOCXPOR41.148.HIT1.transcript"; gene_name "LOCXPOR41.148.HIT1.OR.2R.302.7tm_4.exons1.CM031642.1.Coregonus_clupeaformis";
CM031642.1	exonerate:protein2genome:local	exon	55747439	55748344	.	+	.	gene_id "LOCXPOR42.150.HIT1"; transcript_id "LOCXPOR42.150.HIT1.transcript"; gene_name "LOCXPOR42.150.HIT1.OR.2R.302.7tm_4.exons1.CM031642.1.Coregonus_clupeaformis";
CM031654.1	exonerate:protein2genome:local	exon	23459251	23460261	.	-	.	gene_id "LOCXPOR43.154.HIT1"; transcript_id "LOCXPOR43.154.HIT1.transcript"; gene_name "LOCXPOR43.154.HIT1.OR.2R.337.7tm_1.exons1.CM031654.1.Coregonus_clupeaformis";
CM031656.1	exonerate:protein2genome:local	exon	40545011	40545937	.	-	.	gene_id "LOCXPOR44.155.HIT1"; transcript_id "LOCXPOR44.155.HIT1.transcript"; gene_name "LOCXPOR44.155.HIT1.OR.2R.309.7tm_4.exons1.CM031656.1.Coregonus_clupeaformis";
CM031656.1	exonerate:protein2genome:local	exon	40617551	40618477	.	-	.	gene_id "LOCXPOR45.156.HIT1"; transcript_id "LOCXPOR45.156.HIT1.transcript"; gene_name "LOCXPOR45.156.HIT1.OR.2R.309.7tm_4.exons1.CM031656.1.Coregonus_clupeaformis";
CM031656.1	exonerate:protein2genome:local	exon	40760903	40761158	.	-	.	gene_id "LOCXPOR46.161.HIT1"; transcript_id "LOCXPOR46.161.HIT1.transcript"; gene_name "LOCXPOR46.161.HIT1.OR.2R.331.7tm_4.exons6.CM031656.1.Coregonus_clupeaformis";
CM031656.1	exonerate:protein2genome:local	exon	40763027	40763224	.	-	.	gene_id "LOCXPOR46.161.HIT1"; transcript_id "LOCXPOR46.161.HIT1.transcript"; gene_name "LOCXPOR46.161.HIT1.OR.2R.331.7tm_4.exons6.CM031656.1.Coregonus_clupeaformis";
CM031656.1	exonerate:protein2genome:local	exon	40763331	40763447	.	-	.	gene_id "LOCXPOR46.161.HIT1"; transcript_id "LOCXPOR46.161.HIT1.transcript"; gene_name "LOCXPOR46.161.HIT1.OR.2R.331.7tm_4.exons6.CM031656.1.Coregonus_clupeaformis";
CM031656.1	exonerate:protein2genome:local	exon	40763638	40763859	.	-	.	gene_id "LOCXPOR46.161.HIT1"; transcript_id "LOCXPOR46.161.HIT1.transcript"; gene_name "LOCXPOR46.161.HIT1.OR.2R.331.7tm_4.exons6.CM031656.1.Coregonus_clupeaformis";
CM031656.1	exonerate:protein2genome:local	exon	40764650	40764702	.	-	.	gene_id "LOCXPOR46.161.HIT1"; transcript_id "LOCXPOR46.161.HIT1.transcript"; gene_name "LOCXPOR46.161.HIT1.OR.2R.331.7tm_4.exons6.CM031656.1.Coregonus_clupeaformis";
CM031656.1	exonerate:protein2genome:local	exon	40765310	40765456	.	-	.	gene_id "LOCXPOR46.161.HIT1"; transcript_id "LOCXPOR46.161.HIT1.transcript"; gene_name "LOCXPOR46.161.HIT1.OR.2R.331.7tm_4.exons6.CM031656.1.Coregonus_clupeaformis";
CM031656.1	exonerate:protein2genome:local	exon	40776462	40777397	.	-	.	gene_id "LOCXPOR47.162.HIT1"; transcript_id "LOCXPOR47.162.HIT1.transcript"; gene_name "LOCXPOR47.162.HIT1.OR.2R.312.7tm_4.exons1.CM031656.1.Coregonus_clupeaformis";
CM031656.1	exonerate:protein2genome:local	exon	40785132	40786073	.	+	.	gene_id "LOCXPOR48.163.HIT1"; transcript_id "LOCXPOR48.163.HIT1.transcript"; gene_name "LOCXPOR48.163.HIT1.OR.2R.314.7tm_4.exons1.CM031656.1.Coregonus_clupeaformis";
CM031656.1	exonerate:protein2genome:local	exon	40803009	40803225	.	+	.	gene_id "LOCXPOR49.164.HIT1"; transcript_id "LOCXPOR49.164.HIT1.transcript"; gene_name "LOCXPOR49.164.HIT1.OR.2R.311.7tm_4.exons6.CM031656.1.Coregonus_clupeaformis";
CM031656.1	exonerate:protein2genome:local	exon	40804594	40804771	.	+	.	gene_id "LOCXPOR49.164.HIT1"; transcript_id "LOCXPOR49.164.HIT1.transcript"; gene_name "LOCXPOR49.164.HIT1.OR.2R.311.7tm_4.exons6.CM031656.1.Coregonus_clupeaformis";
CM031656.1	exonerate:protein2genome:local	exon	40805882	40806046	.	+	.	gene_id "LOCXPOR49.164.HIT1"; transcript_id "LOCXPOR49.164.HIT1.transcript"; gene_name "LOCXPOR49.164.HIT1.OR.2R.311.7tm_4.exons6.CM031656.1.Coregonus_clupeaformis";
CM031656.1	exonerate:protein2genome:local	exon	40806269	40806407	.	+	.	gene_id "LOCXPOR49.164.HIT1"; transcript_id "LOCXPOR49.164.HIT1.transcript"; gene_name "LOCXPOR49.164.HIT1.OR.2R.311.7tm_4.exons6.CM031656.1.Coregonus_clupeaformis";
CM031656.1	exonerate:protein2genome:local	exon	40807335	40807484	.	+	.	gene_id "LOCXPOR49.164.HIT1"; transcript_id "LOCXPOR49.164.HIT1.transcript"; gene_name "LOCXPOR49.164.HIT1.OR.2R.311.7tm_4.exons6.CM031656.1.Coregonus_clupeaformis";
CM031656.1	exonerate:protein2genome:local	exon	40807788	40807871	.	+	.	gene_id "LOCXPOR49.164.HIT1"; transcript_id "LOCXPOR49.164.HIT1.transcript"; gene_name "LOCXPOR49.164.HIT1.OR.2R.311.7tm_4.exons6.CM031656.1.Coregonus_clupeaformis";
CM031656.1	exonerate:protein2genome:local	exon	40812311	40812509	.	+	.	gene_id "LOCXPOR50.168.HIT1"; transcript_id "LOCXPOR50.168.HIT1.transcript"; gene_name "LOCXPOR50.168.HIT1.OR.2R.299.7tm_4.exons6.CM031656.1.Coregonus_clupeaformis";
CM031656.1	exonerate:protein2genome:local	exon	40813640	40813817	.	+	.	gene_id "LOCXPOR50.168.HIT1"; transcript_id "LOCXPOR50.168.HIT1.transcript"; gene_name "LOCXPOR50.168.HIT1.OR.2R.299.7tm_4.exons6.CM031656.1.Coregonus_clupeaformis";
CM031656.1	exonerate:protein2genome:local	exon	40814271	40814373	.	+	.	gene_id "LOCXPOR50.168.HIT1"; transcript_id "LOCXPOR50.168.HIT1.transcript"; gene_name "LOCXPOR50.168.HIT1.OR.2R.299.7tm_4.exons6.CM031656.1.Coregonus_clupeaformis";
CM031656.1	exonerate:protein2genome:local	exon	40816500	40816703	.	+	.	gene_id "LOCXPOR50.168.HIT1"; transcript_id "LOCXPOR50.168.HIT1.transcript"; gene_name "LOCXPOR50.168.HIT1.OR.2R.299.7tm_4.exons6.CM031656.1.Coregonus_clupeaformis";
CM031656.1	exonerate:protein2genome:local	exon	40817133	40817281	.	+	.	gene_id "LOCXPOR50.168.HIT1"; transcript_id "LOCXPOR50.168.HIT1.transcript"; gene_name "LOCXPOR50.168.HIT1.OR.2R.299.7tm_4.exons6.CM031656.1.Coregonus_clupeaformis";
CM031656.1	exonerate:protein2genome:local	exon	40817479	40817542	.	+	.	gene_id "LOCXPOR50.168.HIT1"; transcript_id "LOCXPOR50.168.HIT1.transcript"; gene_name "LOCXPOR50.168.HIT1.OR.2R.299.7tm_4.exons6.CM031656.1.Coregonus_clupeaformis";
CM031668.1	exonerate:protein2genome:local	exon	28660734	28660784	.	-	.	gene_id "LOCXPOR26.169.HIT1"; transcript_id "LOCXPOR26.169.HIT1.transcript"; gene_name "LOCXPOR26.169.HIT1.OR.2R.304.7tm_1.exons2.CM031668.1.Coregonus_clupeaformis";
CM031668.1	exonerate:protein2genome:local	exon	28660917	28661777	.	-	.	gene_id "LOCXPOR26.169.HIT1"; transcript_id "LOCXPOR26.169.HIT1.transcript"; gene_name "LOCXPOR26.169.HIT1.OR.2R.304.7tm_1.exons2.CM031668.1.Coregonus_clupeaformis";
CM031642.1	exonerate:protein2genome:local	exon	47742494	47743076	.	-	.	gene_id "LOCXPDilaOR14.1-eta.309.168.HIT1"; transcript_id "LOCXPDilaOR14.1-eta.309.168.HIT1.transcript"; gene_name "LOCXPDilaOR14.1-eta.309.168.HIT1.OR.1R.288.7tm_1.exons3.CM031642.1.Coregonus_clupeaformis";
CM031642.1	exonerate:protein2genome:local	exon	47743248	47743416	.	-	.	gene_id "LOCXPDilaOR14.1-eta.309.168.HIT1"; transcript_id "LOCXPDilaOR14.1-eta.309.168.HIT1.transcript"; gene_name "LOCXPDilaOR14.1-eta.309.168.HIT1.OR.1R.288.7tm_1.exons3.CM031642.1.Coregonus_clupeaformis";
CM031642.1	exonerate:protein2genome:local	exon	47743872	47743983	.	-	.	gene_id "LOCXPDilaOR14.1-eta.309.168.HIT1"; transcript_id "LOCXPDilaOR14.1-eta.309.168.HIT1.transcript"; gene_name "LOCXPDilaOR14.1-eta.309.168.HIT1.OR.1R.288.7tm_1.exons3.CM031642.1.Coregonus_clupeaformis";
CM031642.1	exonerate:protein2genome:local	exon	64703797	64704636	.	+	.	gene_id "LOCXPDareOR21.30-eta.323.183.HIT1"; transcript_id "LOCXPDareOR21.30-eta.323.183.HIT1.transcript"; gene_name "LOCXPDareOR21.30-eta.323.183.HIT1.OR.1R.280.7tm_1.exons1.CM031642.1.Coregonus_clupeaformis";
CM031642.1	exonerate:protein2genome:local	exon	64734254	64735093	.	+	.	gene_id "LOCXPDareOR21.30-eta.323.184.HIT1"; transcript_id "LOCXPDareOR21.30-eta.323.184.HIT1.transcript"; gene_name "LOCXPDareOR21.30-eta.323.184.HIT1.OR.1R.280.7tm_1.exons1.CM031642.1.Coregonus_clupeaformis";
CM031642.1	exonerate:protein2genome:local	exon	64764421	64765260	.	+	.	gene_id "LOCXPDareOR21.30-eta.323.185.HIT1"; transcript_id "LOCXPDareOR21.30-eta.323.185.HIT1.transcript"; gene_name "LOCXPDareOR21.30-eta.323.185.HIT1.OR.1R.280.7tm_1.exons1.CM031642.1.Coregonus_clupeaformis";
CM031656.1	exonerate:protein2genome:local	exon	40741840	40742095	.	-	.	gene_id "LOCXP_EluciusE.191.HIT1"; transcript_id "LOCXP_EluciusE.191.HIT1.transcript"; gene_name "LOCXP_EluciusE.191.HIT1.OR.1R.276.7tm_4.exons6.CM031656.1.Coregonus_clupeaformis";
CM031656.1	exonerate:protein2genome:local	exon	40743686	40743883	.	-	.	gene_id "LOCXP_EluciusE.191.HIT1"; transcript_id "LOCXP_EluciusE.191.HIT1.transcript"; gene_name "LOCXP_EluciusE.191.HIT1.OR.1R.276.7tm_4.exons6.CM031656.1.Coregonus_clupeaformis";
CM031656.1	exonerate:protein2genome:local	exon	40743990	40744106	.	-	.	gene_id "LOCXP_EluciusE.191.HIT1"; transcript_id "LOCXP_EluciusE.191.HIT1.transcript"; gene_name "LOCXP_EluciusE.191.HIT1.OR.1R.276.7tm_4.exons6.CM031656.1.Coregonus_clupeaformis";
CM031656.1	exonerate:protein2genome:local	exon	40744297	40744518	.	-	.	gene_id "LOCXP_EluciusE.191.HIT1"; transcript_id "LOCXP_EluciusE.191.HIT1.transcript"; gene_name "LOCXP_EluciusE.191.HIT1.OR.1R.276.7tm_4.exons6.CM031656.1.Coregonus_clupeaformis";
CM031656.1	exonerate:protein2genome:local	exon	40745136	40745188	.	-	.	gene_id "LOCXP_EluciusE.191.HIT1"; transcript_id "LOCXP_EluciusE.191.HIT1.transcript"; gene_name "LOCXP_EluciusE.191.HIT1.OR.1R.276.7tm_4.exons6.CM031656.1.Coregonus_clupeaformis";
CM031656.1	exonerate:protein2genome:local	exon	40745800	40745946	.	-	.	gene_id "LOCXP_EluciusE.191.HIT1"; transcript_id "LOCXP_EluciusE.191.HIT1.transcript"; gene_name "LOCXP_EluciusE.191.HIT1.OR.1R.276.7tm_4.exons6.CM031656.1.Coregonus_clupeaformis";
CM031635.1	blast_hit	exon	25915578	25916057	.	+	.	gene_id "XPLOC_36"; transcript_id "XPLOC_36"; exon_number "1"; gene_name "XPLOC_36.1.OR.1R.274.7tm_4.exons3.CM031635.1.Coregonus_clupeaformis";
CM031635.1	blast_hit	exon	25916286	25916477	.	+	.	gene_id "XPLOC_36"; transcript_id "XPLOC_36"; exon_number "2"; gene_name "XPLOC_36.1.OR.1R.274.7tm_4.exons3.CM031635.1.Coregonus_clupeaformis";
CM031635.1	blast_hit	exon	25916787	25916936	.	+	.	gene_id "XPLOC_36"; transcript_id "XPLOC_36"; exon_number "3"; gene_name "XPLOC_36.1.OR.1R.274.7tm_4.exons3.CM031635.1.Coregonus_clupeaformis";
JAGFYH010002101.1	blast_hit	exon	44913	45824	.	-	.	gene_id "XPLOC_152"; transcript_id "XPLOC_152"; exon_number "1"; gene_name "XPLOC_152.1.OR.1R.304.7tm_4.exons1.JAGFYH010002101.1.Coregonus_clupeaformis";
CM031638.1	exonerate:protein2genome:local	exon	35449884	35450807	.	+	.	gene_id "LOCXPTAAR4.73.HIT1"; transcript_id "LOCXPTAAR4.73.HIT1.transcript"; gene_name "LOCXPTAAR4.73.HIT1.TAAR.2R.308.7tm_1.exons1.CM031638.1.Coregonus_clupeaformis";
CM031638.1	exonerate:protein2genome:local	exon	35464791	35465720	.	+	.	gene_id "LOCXPTAAR1.82.HIT1"; transcript_id "LOCXPTAAR1.82.HIT1.transcript"; gene_name "LOCXPTAAR1.82.HIT1.TAAR.2R.310.7tm_1.exons1.CM031638.1.Coregonus_clupeaformis";
CM031638.1	exonerate:protein2genome:local	exon	35485765	35486694	.	+	.	gene_id "LOCXPTAAR2.96.HIT1"; transcript_id "LOCXPTAAR2.96.HIT1.transcript"; gene_name "LOCXPTAAR2.96.HIT1.TAAR.2R.310.7tm_1.exons1.CM031638.1.Coregonus_clupeaformis";
CM031638.1	exonerate:protein2genome:local	exon	35527571	35528500	.	+	.	gene_id "LOCXPTAAR3.118.HIT1"; transcript_id "LOCXPTAAR3.118.HIT1.transcript"; gene_name "LOCXPTAAR3.118.HIT1.TAAR.2R.310.7tm_1.exons1.CM031638.1.Coregonus_clupeaformis";
CM031642.1	exonerate:protein2genome:local	exon	59593152	59594102	.	+	.	gene_id "LOCXPTAAR5.65.HIT1"; transcript_id "LOCXPTAAR5.65.HIT1.transcript"; gene_name "LOCXPTAAR5.65.HIT1.TAAR.2R.317.7tm_1.exons1.CM031642.1.Coregonus_clupeaformis";
CM031662.1	exonerate:protein2genome:local	exon	31772388	31773359	.	+	.	gene_id "LOCXPTAAR6.69.HIT1"; transcript_id "LOCXPTAAR6.69.HIT1.transcript"; gene_name "LOCXPTAAR6.69.HIT1.TAAR.2R.324.7tm_1.exons1.CM031662.1.Coregonus_clupeaformis";
CM031662.1	exonerate:protein2genome:local	exon	31808672	31809643	.	+	.	gene_id "LOCXPTAAR7.71.HIT1"; transcript_id "LOCXPTAAR7.71.HIT1.transcript"; gene_name "LOCXPTAAR7.71.HIT1.TAAR.2R.324.7tm_1.exons1.CM031662.1.Coregonus_clupeaformis";
CM031662.1	exonerate:protein2genome:local	exon	31837468	31838439	.	+	.	gene_id "LOCXPTAAR8.72.HIT1"; transcript_id "LOCXPTAAR8.72.HIT1.transcript"; gene_name "LOCXPTAAR8.72.HIT1.TAAR.2R.324.7tm_1.exons1.CM031662.1.Coregonus_clupeaformis";
CM031662.1	exonerate:protein2genome:local	exon	31865647	31866618	.	+	.	gene_id "LOCXPTAAR9.74.HIT1"; transcript_id "LOCXPTAAR9.74.HIT1.transcript"; gene_name "LOCXPTAAR9.74.HIT1.TAAR.2R.324.7tm_1.exons1.CM031662.1.Coregonus_clupeaformis";
CM031662.1	exonerate:protein2genome:local	exon	31916144	31917115	.	+	.	gene_id "LOCXPTAAR10.76.HIT1"; transcript_id "LOCXPTAAR10.76.HIT1.transcript"; gene_name "LOCXPTAAR10.76.HIT1.TAAR.2R.324.7tm_1.exons1.CM031662.1.Coregonus_clupeaformis";
CM031665.1	exonerate:protein2genome:local	exon	25432753	25433730	.	+	.	gene_id "LOCXPTAAR11.80.HIT1"; transcript_id "LOCXPTAAR11.80.HIT1.transcript"; gene_name "LOCXPTAAR11.80.HIT1.TAAR.2R.326.7tm_1.exons1.CM031665.1.Coregonus_clupeaformis";
CM031665.1	exonerate:protein2genome:local	exon	25434329	25435339	.	+	.	gene_id "LOCXPTAAR12.81.HIT1"; transcript_id "LOCXPTAAR12.81.HIT1.transcript"; gene_name "LOCXPTAAR12.81.HIT1.TAAR.2R.337.7tm_1.exons1.CM031665.1.Coregonus_clupeaformis";
CM031665.1	exonerate:protein2genome:local	exon	25542162	25543139	.	+	.	gene_id "LOCXPTAAR13.85.HIT1"; transcript_id "LOCXPTAAR13.85.HIT1.transcript"; gene_name "LOCXPTAAR13.85.HIT1.TAAR.2R.326.7tm_1.exons1.CM031665.1.Coregonus_clupeaformis";
CM031669.1	exonerate:protein2genome:local	exon	4535884	4536843	.	-	.	gene_id "LOCXPTAAR14.89.HIT1"; transcript_id "LOCXPTAAR14.89.HIT1.transcript"; gene_name "LOCXPTAAR14.89.HIT1.TAAR.2R.320.7tm_1.exons1.CM031669.1.Coregonus_clupeaformis";
CM031669.1	exonerate:protein2genome:local	exon	4573980	4574939	.	-	.	gene_id "LOCXPTAAR14.91.HIT1"; transcript_id "LOCXPTAAR14.91.HIT1.transcript"; gene_name "LOCXPTAAR14.91.HIT1.TAAR.2R.320.7tm_1.exons1.CM031669.1.Coregonus_clupeaformis";
CM031669.1	exonerate:protein2genome:local	exon	4597848	4598807	.	+	.	gene_id "LOCXPTAAR28.93.HIT1"; transcript_id "LOCXPTAAR28.93.HIT1.transcript"; gene_name "LOCXPTAAR28.93.HIT1.TAAR.2R.320.7tm_1.exons1.CM031669.1.Coregonus_clupeaformis";
CM031669.1	exonerate:protein2genome:local	exon	4631983	4632942	.	+	.	gene_id "LOCXPTAAR27.98.HIT1"; transcript_id "LOCXPTAAR27.98.HIT1.transcript"; gene_name "LOCXPTAAR27.98.HIT1.TAAR.2R.320.7tm_1.exons1.CM031669.1.Coregonus_clupeaformis";
CM031669.1	exonerate:protein2genome:local	exon	4658190	4659149	.	+	.	gene_id "LOCXPTAAR28.100.HIT1"; transcript_id "LOCXPTAAR28.100.HIT1.transcript"; gene_name "LOCXPTAAR28.100.HIT1.TAAR.2R.320.7tm_1.exons1.CM031669.1.Coregonus_clupeaformis";
CM031669.1	exonerate:protein2genome:local	exon	6401667	6402626	.	-	.	gene_id "LOCXPTAAR17.104.HIT1"; transcript_id "LOCXPTAAR17.104.HIT1.transcript"; gene_name "LOCXPTAAR17.104.HIT1.TAAR.2R.320.7tm_1.exons1.CM031669.1.Coregonus_clupeaformis";
CM031669.1	exonerate:protein2genome:local	exon	6420005	6420964	.	+	.	gene_id "LOCXPTAAR18.106.HIT1"; transcript_id "LOCXPTAAR18.106.HIT1.transcript"; gene_name "LOCXPTAAR18.106.HIT1.TAAR.2R.320.7tm_1.exons1.CM031669.1.Coregonus_clupeaformis";
CM031669.1	exonerate:protein2genome:local	exon	6486716	6487675	.	-	.	gene_id "LOCXPTAAR26.108.HIT1"; transcript_id "LOCXPTAAR26.108.HIT1.transcript"; gene_name "LOCXPTAAR26.108.HIT1.TAAR.2R.320.7tm_1.exons1.CM031669.1.Coregonus_clupeaformis";
CM031669.1	exonerate:protein2genome:local	exon	6508083	6509042	.	-	.	gene_id "LOCXPTAAR14.110.HIT1"; transcript_id "LOCXPTAAR14.110.HIT1.transcript"; gene_name "LOCXPTAAR14.110.HIT1.TAAR.2R.320.7tm_1.exons1.CM031669.1.Coregonus_clupeaformis";
CM031669.1	exonerate:protein2genome:local	exon	6564123	6565061	.	+	.	gene_id "LOCXPTAAR21.117.HIT1"; transcript_id "LOCXPTAAR21.117.HIT1.transcript"; gene_name "LOCXPTAAR21.117.HIT1.TAAR.2R.313.7tm_1.exons1.CM031669.1.Coregonus_clupeaformis";
CM031669.1	exonerate:protein2genome:local	exon	6588351	6589289	.	+	.	gene_id "LOCXPTAAR22.120.HIT1"; transcript_id "LOCXPTAAR22.120.HIT1.transcript"; gene_name "LOCXPTAAR22.120.HIT1.TAAR.2R.313.7tm_1.exons1.CM031669.1.Coregonus_clupeaformis";
CM031669.1	exonerate:protein2genome:local	exon	6621652	6622611	.	-	.	gene_id "LOCXPTAAR14.124.HIT1"; transcript_id "LOCXPTAAR14.124.HIT1.transcript"; gene_name "LOCXPTAAR14.124.HIT1.TAAR.2R.320.7tm_1.exons1.CM031669.1.Coregonus_clupeaformis";
CM031669.1	exonerate:protein2genome:local	exon	6651801	6652760	.	+	.	gene_id "LOCXPTAAR23.128.HIT1"; transcript_id "LOCXPTAAR23.128.HIT1.transcript"; gene_name "LOCXPTAAR23.128.HIT1.TAAR.2R.320.7tm_1.exons1.CM031669.1.Coregonus_clupeaformis";
CM031669.1	exonerate:protein2genome:local	exon	6680564	6681523	.	+	.	gene_id "LOCXPTAAR24.130.HIT1"; transcript_id "LOCXPTAAR24.130.HIT1.transcript"; gene_name "LOCXPTAAR24.130.HIT1.TAAR.2R.320.7tm_1.exons1.CM031669.1.Coregonus_clupeaformis";
CM031669.1	exonerate:protein2genome:local	exon	6716725	6717675	.	-	.	gene_id "LOCXPTAAR14.132.HIT1"; transcript_id "LOCXPTAAR14.132.HIT1.transcript"; gene_name "LOCXPTAAR14.132.HIT1.TAAR.2R.317.7tm_1.exons1.CM031669.1.Coregonus_clupeaformis";
CM031669.1	exonerate:protein2genome:local	exon	6762414	6763373	.	+	.	gene_id "LOCXPTAAR26.136.HIT1"; transcript_id "LOCXPTAAR26.136.HIT1.transcript"; gene_name "LOCXPTAAR26.136.HIT1.TAAR.2R.320.7tm_1.exons1.CM031669.1.Coregonus_clupeaformis";
JAGFYH010000442.1	exonerate:protein2genome:local	exon	233124	234083	.	-	.	gene_id "LOCXPTAAR14.138.HIT1"; transcript_id "LOCXPTAAR14.138.HIT1.transcript"; gene_name "LOCXPTAAR14.138.HIT1.TAAR.2R.320.7tm_1.exons1.JAGFYH010000442.1.Coregonus_clupeaformis";
JAGFYH010000741.1	exonerate:protein2genome:local	exon	100347	101306	.	+	.	gene_id "LOCXPTAAR32.144.HIT1"; transcript_id "LOCXPTAAR32.144.HIT1.transcript"; gene_name "LOCXPTAAR32.144.HIT1.TAAR.2R.320.7tm_1.exons1.JAGFYH010000741.1.Coregonus_clupeaformis";
JAGFYH010000741.1	exonerate:protein2genome:local	exon	151294	152253	.	+	.	gene_id "LOCXPTAAR28.148.HIT1"; transcript_id "LOCXPTAAR28.148.HIT1.transcript"; gene_name "LOCXPTAAR28.148.HIT1.TAAR.2R.320.7tm_1.exons1.JAGFYH010000741.1.Coregonus_clupeaformis";
CM031639.1	exonerate:protein2genome:local	exon	39074592	39075587	.	-	.	gene_id "LOCXPOra1.10.HIT1"; transcript_id "LOCXPOra1.10.HIT1.transcript"; gene_name "LOCXPOra1.10.HIT1.Ora.2R.361.7tm_1.exons2.CM031639.1.Coregonus_clupeaformis";
CM031639.1	exonerate:protein2genome:local	exon	39075730	39075816	.	-	.	gene_id "LOCXPOra1.10.HIT1"; transcript_id "LOCXPOra1.10.HIT1.transcript"; gene_name "LOCXPOra1.10.HIT1.Ora.2R.361.7tm_1.exons2.CM031639.1.Coregonus_clupeaformis";
CM031639.1	exonerate:protein2genome:local	exon	43582535	43583488	.	-	.	gene_id "LOCXPOra2.11.HIT1"; transcript_id "LOCXPOra2.11.HIT1.transcript"; gene_name "LOCXPOra2.11.HIT1.Ora.2R.318.V1R.exons1.CM031639.1.Coregonus_clupeaformis";
CM031639.1	exonerate:protein2genome:local	exon	43587369	43588316	.	+	.	gene_id "LOCXPOra3.12.HIT1"; transcript_id "LOCXPOra3.12.HIT1.transcript"; gene_name "LOCXPOra3.12.HIT1.Ora.2R.316.V1R.exons1.CM031639.1.Coregonus_clupeaformis";
CM031641.1	exonerate:protein2genome:local	exon	8763184	8763441	.	+	.	gene_id "LOCXPOra4.13.HIT1"; transcript_id "LOCXPOra4.13.HIT1.transcript"; gene_name "LOCXPOra4.13.HIT1.Ora.2R.329.7tm_1.exons4.CM031641.1.Coregonus_clupeaformis";
CM031641.1	exonerate:protein2genome:local	exon	8763784	8764047	.	+	.	gene_id "LOCXPOra4.13.HIT1"; transcript_id "LOCXPOra4.13.HIT1.transcript"; gene_name "LOCXPOra4.13.HIT1.Ora.2R.329.7tm_1.exons4.CM031641.1.Coregonus_clupeaformis";
CM031641.1	exonerate:protein2genome:local	exon	8764212	8764466	.	+	.	gene_id "LOCXPOra4.13.HIT1"; transcript_id "LOCXPOra4.13.HIT1.transcript"; gene_name "LOCXPOra4.13.HIT1.Ora.2R.329.7tm_1.exons4.CM031641.1.Coregonus_clupeaformis";
CM031641.1	exonerate:protein2genome:local	exon	8764760	8764969	.	+	.	gene_id "LOCXPOra4.13.HIT1"; transcript_id "LOCXPOra4.13.HIT1.transcript"; gene_name "LOCXPOra4.13.HIT1.Ora.2R.329.7tm_1.exons4.CM031641.1.Coregonus_clupeaformis";
CM031641.1	exonerate:protein2genome:local	exon	8822509	8822784	.	+	.	gene_id "LOCXPOra5.16.HIT1"; transcript_id "LOCXPOra5.16.HIT1.transcript"; gene_name "LOCXPOra5.16.HIT1.Ora.2R.335.7tm_1.exons4.CM031641.1.Coregonus_clupeaformis";
CM031641.1	exonerate:protein2genome:local	exon	8823161	8823424	.	+	.	gene_id "LOCXPOra5.16.HIT1"; transcript_id "LOCXPOra5.16.HIT1.transcript"; gene_name "LOCXPOra5.16.HIT1.Ora.2R.335.7tm_1.exons4.CM031641.1.Coregonus_clupeaformis";
CM031641.1	exonerate:protein2genome:local	exon	8823594	8823848	.	+	.	gene_id "LOCXPOra5.16.HIT1"; transcript_id "LOCXPOra5.16.HIT1.transcript"; gene_name "LOCXPOra5.16.HIT1.Ora.2R.335.7tm_1.exons4.CM031641.1.Coregonus_clupeaformis";
CM031641.1	exonerate:protein2genome:local	exon	8824006	8824215	.	+	.	gene_id "LOCXPOra5.16.HIT1"; transcript_id "LOCXPOra5.16.HIT1.transcript"; gene_name "LOCXPOra5.16.HIT1.Ora.2R.335.7tm_1.exons4.CM031641.1.Coregonus_clupeaformis";
CM031641.1	exonerate:protein2genome:local	exon	8826323	8827223	.	-	.	gene_id "LOCXPOra6.17.HIT1"; transcript_id "LOCXPOra6.17.HIT1.transcript"; gene_name "LOCXPOra6.17.HIT1.Ora.2R.303..exons2.CM031641.1.Coregonus_clupeaformis";
CM031641.1	exonerate:protein2genome:local	exon	8827342	8827406	.	-	.	gene_id "LOCXPOra6.17.HIT1"; transcript_id "LOCXPOra6.17.HIT1.transcript"; gene_name "LOCXPOra6.17.HIT1.Ora.2R.303..exons2.CM031641.1.Coregonus_clupeaformis";
CM031634.1	exonerate:protein2genome:local	exon	38259867	38260762	.	-	.	gene_id "LOCXPOlfC1.103.HIT1"; transcript_id "LOCXPOlfC1.103.HIT1.transcript"; gene_name "LOCXPOlfC1.103.HIT1.OlfC.2R.814.ANF_receptor.exons9.CM031634.1.Coregonus_clupeaformis";
CM031634.1	exonerate:protein2genome:local	exon	38264640	38264763	.	-	.	gene_id "LOCXPOlfC1.103.HIT1"; transcript_id "LOCXPOlfC1.103.HIT1.transcript"; gene_name "LOCXPOlfC1.103.HIT1.OlfC.2R.814.ANF_receptor.exons9.CM031634.1.Coregonus_clupeaformis";
CM031634.1	exonerate:protein2genome:local	exon	38265073	38265273	.	-	.	gene_id "LOCXPOlfC1.103.HIT1"; transcript_id "LOCXPOlfC1.103.HIT1.transcript"; gene_name "LOCXPOlfC1.103.HIT1.OlfC.2R.814.ANF_receptor.exons9.CM031634.1.Coregonus_clupeaformis";
CM031634.1	exonerate:protein2genome:local	exon	38265437	38265647	.	-	.	gene_id "LOCXPOlfC1.103.HIT1"; transcript_id "LOCXPOlfC1.103.HIT1.transcript"; gene_name "LOCXPOlfC1.103.HIT1.OlfC.2R.814.ANF_receptor.exons9.CM031634.1.Coregonus_clupeaformis";
CM031634.1	exonerate:protein2genome:local	exon	38265729	38265979	.	-	.	gene_id "LOCXPOlfC1.103.HIT1"; transcript_id "LOCXPOlfC1.103.HIT1.transcript"; gene_name "LOCXPOlfC1.103.HIT1.OlfC.2R.814.ANF_receptor.exons9.CM031634.1.Coregonus_clupeaformis";
CM031634.1	exonerate:protein2genome:local	exon	38266902	38267093	.	-	.	gene_id "LOCXPOlfC1.103.HIT1"; transcript_id "LOCXPOlfC1.103.HIT1.transcript"; gene_name "LOCXPOlfC1.103.HIT1.OlfC.2R.814.ANF_receptor.exons9.CM031634.1.Coregonus_clupeaformis";
CM031634.1	exonerate:protein2genome:local	exon	38267287	38267373	.	-	.	gene_id "LOCXPOlfC1.103.HIT1"; transcript_id "LOCXPOlfC1.103.HIT1.transcript"; gene_name "LOCXPOlfC1.103.HIT1.OlfC.2R.814.ANF_receptor.exons9.CM031634.1.Coregonus_clupeaformis";
CM031634.1	exonerate:protein2genome:local	exon	38268167	38268455	.	-	.	gene_id "LOCXPOlfC1.103.HIT1"; transcript_id "LOCXPOlfC1.103.HIT1.transcript"; gene_name "LOCXPOlfC1.103.HIT1.OlfC.2R.814.ANF_receptor.exons9.CM031634.1.Coregonus_clupeaformis";
CM031634.1	exonerate:protein2genome:local	exon	38268769	38268959	.	-	.	gene_id "LOCXPOlfC1.103.HIT1"; transcript_id "LOCXPOlfC1.103.HIT1.transcript"; gene_name "LOCXPOlfC1.103.HIT1.OlfC.2R.814.ANF_receptor.exons9.CM031634.1.Coregonus_clupeaformis";
CM031634.1	exonerate:protein2genome:local	exon	38284675	38284901	.	+	.	gene_id "LOCXPOlfC2.180.HIT1"; transcript_id "LOCXPOlfC2.180.HIT1.transcript"; gene_name "LOCXPOlfC2.180.HIT1.OlfC.2R.877.ANF_receptor.exons8.CM031634.1.Coregonus_clupeaformis";
CM031634.1	exonerate:protein2genome:local	exon	38284999	38285323	.	+	.	gene_id "LOCXPOlfC2.180.HIT1"; transcript_id "LOCXPOlfC2.180.HIT1.transcript"; gene_name "LOCXPOlfC2.180.HIT1.OlfC.2R.877.ANF_receptor.exons8.CM031634.1.Coregonus_clupeaformis";
CM031634.1	exonerate:protein2genome:local	exon	38286177	38286464	.	+	.	gene_id "LOCXPOlfC2.180.HIT1"; transcript_id "LOCXPOlfC2.180.HIT1.transcript"; gene_name "LOCXPOlfC2.180.HIT1.OlfC.2R.877.ANF_receptor.exons8.CM031634.1.Coregonus_clupeaformis";
CM031634.1	exonerate:protein2genome:local	exon	38286544	38287092	.	+	.	gene_id "LOCXPOlfC2.180.HIT1"; transcript_id "LOCXPOlfC2.180.HIT1.transcript"; gene_name "LOCXPOlfC2.180.HIT1.OlfC.2R.877.ANF_receptor.exons8.CM031634.1.Coregonus_clupeaformis";
CM031634.1	exonerate:protein2genome:local	exon	38287249	38287470	.	+	.	gene_id "LOCXPOlfC2.180.HIT1"; transcript_id "LOCXPOlfC2.180.HIT1.transcript"; gene_name "LOCXPOlfC2.180.HIT1.OlfC.2R.877.ANF_receptor.exons8.CM031634.1.Coregonus_clupeaformis";
CM031634.1	exonerate:protein2genome:local	exon	38287683	38287806	.	+	.	gene_id "LOCXPOlfC2.180.HIT1"; transcript_id "LOCXPOlfC2.180.HIT1.transcript"; gene_name "LOCXPOlfC2.180.HIT1.OlfC.2R.877.ANF_receptor.exons8.CM031634.1.Coregonus_clupeaformis";
CM031634.1	exonerate:protein2genome:local	exon	38287903	38288375	.	+	.	gene_id "LOCXPOlfC2.180.HIT1"; transcript_id "LOCXPOlfC2.180.HIT1.transcript"; gene_name "LOCXPOlfC2.180.HIT1.OlfC.2R.877.ANF_receptor.exons8.CM031634.1.Coregonus_clupeaformis";
CM031634.1	exonerate:protein2genome:local	exon	38288604	38289026	.	+	.	gene_id "LOCXPOlfC2.180.HIT1"; transcript_id "LOCXPOlfC2.180.HIT1.transcript"; gene_name "LOCXPOlfC2.180.HIT1.OlfC.2R.877.ANF_receptor.exons8.CM031634.1.Coregonus_clupeaformis";
CM031634.1	exonerate:protein2genome:local	exon	38315979	38316733	.	-	.	gene_id "LOCXPOlfC3.105.HIT1"; transcript_id "LOCXPOlfC3.105.HIT1.transcript"; gene_name "LOCXPOlfC3.105.HIT1.OlfC.2R.806.ANF_receptor.exons6.CM031634.1.Coregonus_clupeaformis";
CM031634.1	exonerate:protein2genome:local	exon	38317091	38317214	.	-	.	gene_id "LOCXPOlfC3.105.HIT1"; transcript_id "LOCXPOlfC3.105.HIT1.transcript"; gene_name "LOCXPOlfC3.105.HIT1.OlfC.2R.806.ANF_receptor.exons6.CM031634.1.Coregonus_clupeaformis";
CM031634.1	exonerate:protein2genome:local	exon	38317479	38317709	.	-	.	gene_id "LOCXPOlfC3.105.HIT1"; transcript_id "LOCXPOlfC3.105.HIT1.transcript"; gene_name "LOCXPOlfC3.105.HIT1.OlfC.2R.806.ANF_receptor.exons6.CM031634.1.Coregonus_clupeaformis";
CM031634.1	exonerate:protein2genome:local	exon	38317869	38318681	.	-	.	gene_id "LOCXPOlfC3.105.HIT1"; transcript_id "LOCXPOlfC3.105.HIT1.transcript"; gene_name "LOCXPOlfC3.105.HIT1.OlfC.2R.806.ANF_receptor.exons6.CM031634.1.Coregonus_clupeaformis";
CM031634.1	exonerate:protein2genome:local	exon	38318855	38319143	.	-	.	gene_id "LOCXPOlfC3.105.HIT1"; transcript_id "LOCXPOlfC3.105.HIT1.transcript"; gene_name "LOCXPOlfC3.105.HIT1.OlfC.2R.806.ANF_receptor.exons6.CM031634.1.Coregonus_clupeaformis";
CM031634.1	exonerate:protein2genome:local	exon	38319422	38319627	.	-	.	gene_id "LOCXPOlfC3.105.HIT1"; transcript_id "LOCXPOlfC3.105.HIT1.transcript"; gene_name "LOCXPOlfC3.105.HIT1.OlfC.2R.806.ANF_receptor.exons6.CM031634.1.Coregonus_clupeaformis";
CM031634.1	exonerate:protein2genome:local	exon	38345889	38346802	.	-	.	gene_id "LOCXPOlfC4.109.HIT1"; transcript_id "LOCXPOlfC4.109.HIT1.transcript"; gene_name "LOCXPOlfC4.109.HIT1.OlfC.2R.844.ANF_receptor.exons6.CM031634.1.Coregonus_clupeaformis";
CM031634.1	exonerate:protein2genome:local	exon	38346943	38347066	.	-	.	gene_id "LOCXPOlfC4.109.HIT1"; transcript_id "LOCXPOlfC4.109.HIT1.transcript"; gene_name "LOCXPOlfC4.109.HIT1.OlfC.2R.844.ANF_receptor.exons6.CM031634.1.Coregonus_clupeaformis";
CM031634.1	exonerate:protein2genome:local	exon	38347298	38347525	.	-	.	gene_id "LOCXPOlfC4.109.HIT1"; transcript_id "LOCXPOlfC4.109.HIT1.transcript"; gene_name "LOCXPOlfC4.109.HIT1.OlfC.2R.844.ANF_receptor.exons6.CM031634.1.Coregonus_clupeaformis";
CM031634.1	exonerate:protein2genome:local	exon	38347772	38348572	.	-	.	gene_id "LOCXPOlfC4.109.HIT1"; transcript_id "LOCXPOlfC4.109.HIT1.transcript"; gene_name "LOCXPOlfC4.109.HIT1.OlfC.2R.844.ANF_receptor.exons6.CM031634.1.Coregonus_clupeaformis";
CM031634.1	exonerate:protein2genome:local	exon	38348670	38348970	.	-	.	gene_id "LOCXPOlfC4.109.HIT1"; transcript_id "LOCXPOlfC4.109.HIT1.transcript"; gene_name "LOCXPOlfC4.109.HIT1.OlfC.2R.844.ANF_receptor.exons6.CM031634.1.Coregonus_clupeaformis";
CM031634.1	exonerate:protein2genome:local	exon	38349246	38349409	.	-	.	gene_id "LOCXPOlfC4.109.HIT1"; transcript_id "LOCXPOlfC4.109.HIT1.transcript"; gene_name "LOCXPOlfC4.109.HIT1.OlfC.2R.844.ANF_receptor.exons6.CM031634.1.Coregonus_clupeaformis";
CM031634.1	exonerate:protein2genome:local	exon	38359226	38360121	.	-	.	gene_id "LOCXPOlfC5.114.HIT1"; transcript_id "LOCXPOlfC5.114.HIT1.transcript"; gene_name "LOCXPOlfC5.114.HIT1.OlfC.2R.847.ANF_receptor.exons6.CM031634.1.Coregonus_clupeaformis";
CM031634.1	exonerate:protein2genome:local	exon	38360541	38360664	.	-	.	gene_id "LOCXPOlfC5.114.HIT1"; transcript_id "LOCXPOlfC5.114.HIT1.transcript"; gene_name "LOCXPOlfC5.114.HIT1.OlfC.2R.847.ANF_receptor.exons6.CM031634.1.Coregonus_clupeaformis";
CM031634.1	exonerate:protein2genome:local	exon	38360890	38361117	.	-	.	gene_id "LOCXPOlfC5.114.HIT1"; transcript_id "LOCXPOlfC5.114.HIT1.transcript"; gene_name "LOCXPOlfC5.114.HIT1.OlfC.2R.847.ANF_receptor.exons6.CM031634.1.Coregonus_clupeaformis";
CM031634.1	exonerate:protein2genome:local	exon	38361519	38362343	.	-	.	gene_id "LOCXPOlfC5.114.HIT1"; transcript_id "LOCXPOlfC5.114.HIT1.transcript"; gene_name "LOCXPOlfC5.114.HIT1.OlfC.2R.847.ANF_receptor.exons6.CM031634.1.Coregonus_clupeaformis";
CM031634.1	exonerate:protein2genome:local	exon	38362438	38362726	.	-	.	gene_id "LOCXPOlfC5.114.HIT1"; transcript_id "LOCXPOlfC5.114.HIT1.transcript"; gene_name "LOCXPOlfC5.114.HIT1.OlfC.2R.847.ANF_receptor.exons6.CM031634.1.Coregonus_clupeaformis";
CM031634.1	exonerate:protein2genome:local	exon	38362987	38363165	.	-	.	gene_id "LOCXPOlfC5.114.HIT1"; transcript_id "LOCXPOlfC5.114.HIT1.transcript"; gene_name "LOCXPOlfC5.114.HIT1.OlfC.2R.847.ANF_receptor.exons6.CM031634.1.Coregonus_clupeaformis";
CM031634.1	exonerate:protein2genome:local	exon	38395969	38396120	.	+	.	gene_id "LOCXPOlfC5.117.HIT1"; transcript_id "LOCXPOlfC5.117.HIT1.transcript"; gene_name "LOCXPOlfC5.117.HIT1.OlfC.2R.781.ANF_receptor.exons9.CM031634.1.Coregonus_clupeaformis";
CM031634.1	exonerate:protein2genome:local	exon	38396212	38396507	.	+	.	gene_id "LOCXPOlfC5.117.HIT1"; transcript_id "LOCXPOlfC5.117.HIT1.transcript"; gene_name "LOCXPOlfC5.117.HIT1.OlfC.2R.781.ANF_receptor.exons9.CM031634.1.Coregonus_clupeaformis";
CM031634.1	exonerate:protein2genome:local	exon	38397108	38397194	.	+	.	gene_id "LOCXPOlfC5.117.HIT1"; transcript_id "LOCXPOlfC5.117.HIT1.transcript"; gene_name "LOCXPOlfC5.117.HIT1.OlfC.2R.781.ANF_receptor.exons9.CM031634.1.Coregonus_clupeaformis";
CM031634.1	exonerate:protein2genome:local	exon	38397331	38397438	.	+	.	gene_id "LOCXPOlfC5.117.HIT1"; transcript_id "LOCXPOlfC5.117.HIT1.transcript"; gene_name "LOCXPOlfC5.117.HIT1.OlfC.2R.781.ANF_receptor.exons9.CM031634.1.Coregonus_clupeaformis";
CM031634.1	exonerate:protein2genome:local	exon	38397544	38398170	.	+	.	gene_id "LOCXPOlfC5.117.HIT1"; transcript_id "LOCXPOlfC5.117.HIT1.transcript"; gene_name "LOCXPOlfC5.117.HIT1.OlfC.2R.781.ANF_receptor.exons9.CM031634.1.Coregonus_clupeaformis";
CM031634.1	exonerate:protein2genome:local	exon	38398596	38398826	.	+	.	gene_id "LOCXPOlfC5.117.HIT1"; transcript_id "LOCXPOlfC5.117.HIT1.transcript"; gene_name "LOCXPOlfC5.117.HIT1.OlfC.2R.781.ANF_receptor.exons9.CM031634.1.Coregonus_clupeaformis";
CM031634.1	exonerate:protein2genome:local	exon	38399211	38399334	.	+	.	gene_id "LOCXPOlfC5.117.HIT1"; transcript_id "LOCXPOlfC5.117.HIT1.transcript"; gene_name "LOCXPOlfC5.117.HIT1.OlfC.2R.781.ANF_receptor.exons9.CM031634.1.Coregonus_clupeaformis";
CM031634.1	exonerate:protein2genome:local	exon	38399421	38399893	.	+	.	gene_id "LOCXPOlfC5.117.HIT1"; transcript_id "LOCXPOlfC5.117.HIT1.transcript"; gene_name "LOCXPOlfC5.117.HIT1.OlfC.2R.781.ANF_receptor.exons9.CM031634.1.Coregonus_clupeaformis";
CM031634.1	exonerate:protein2genome:local	exon	38399999	38400421	.	+	.	gene_id "LOCXPOlfC5.117.HIT1"; transcript_id "LOCXPOlfC5.117.HIT1.transcript"; gene_name "LOCXPOlfC5.117.HIT1.OlfC.2R.781.ANF_receptor.exons9.CM031634.1.Coregonus_clupeaformis";
CM031634.1	exonerate:protein2genome:local	exon	38407523	38407752	.	+	.	gene_id "LOCXPOlfC6.122.HIT1"; transcript_id "LOCXPOlfC6.122.HIT1.transcript"; gene_name "LOCXPOlfC6.122.HIT1.OlfC.2R.857.ANF_receptor.exons11.CM031634.1.Coregonus_clupeaformis";
CM031634.1	exonerate:protein2genome:local	exon	38407860	38408151	.	+	.	gene_id "LOCXPOlfC6.122.HIT1"; transcript_id "LOCXPOlfC6.122.HIT1.transcript"; gene_name "LOCXPOlfC6.122.HIT1.OlfC.2R.857.ANF_receptor.exons11.CM031634.1.Coregonus_clupeaformis";
CM031634.1	exonerate:protein2genome:local	exon	38408331	38408540	.	+	.	gene_id "LOCXPOlfC6.122.HIT1"; transcript_id "LOCXPOlfC6.122.HIT1.transcript"; gene_name "LOCXPOlfC6.122.HIT1.OlfC.2R.857.ANF_receptor.exons11.CM031634.1.Coregonus_clupeaformis";
CM031634.1	exonerate:protein2genome:local	exon	38408739	38408834	.	+	.	gene_id "LOCXPOlfC6.122.HIT1"; transcript_id "LOCXPOlfC6.122.HIT1.transcript"; gene_name "LOCXPOlfC6.122.HIT1.OlfC.2R.857.ANF_receptor.exons11.CM031634.1.Coregonus_clupeaformis";
CM031634.1	exonerate:protein2genome:local	exon	38409003	38409318	.	+	.	gene_id "LOCXPOlfC6.122.HIT1"; transcript_id "LOCXPOlfC6.122.HIT1.transcript"; gene_name "LOCXPOlfC6.122.HIT1.OlfC.2R.857.ANF_receptor.exons11.CM031634.1.Coregonus_clupeaformis";
CM031634.1	exonerate:protein2genome:local	exon	38409402	38409574	.	+	.	gene_id "LOCXPOlfC6.122.HIT1"; transcript_id "LOCXPOlfC6.122.HIT1.transcript"; gene_name "LOCXPOlfC6.122.HIT1.OlfC.2R.857.ANF_receptor.exons11.CM031634.1.Coregonus_clupeaformis";
CM031634.1	exonerate:protein2genome:local	exon	38409730	38409960	.	+	.	gene_id "LOCXPOlfC6.122.HIT1"; transcript_id "LOCXPOlfC6.122.HIT1.transcript"; gene_name "LOCXPOlfC6.122.HIT1.OlfC.2R.857.ANF_receptor.exons11.CM031634.1.Coregonus_clupeaformis";
CM031634.1	exonerate:protein2genome:local	exon	38410088	38410211	.	+	.	gene_id "LOCXPOlfC6.122.HIT1"; transcript_id "LOCXPOlfC6.122.HIT1.transcript"; gene_name "LOCXPOlfC6.122.HIT1.OlfC.2R.857.ANF_receptor.exons11.CM031634.1.Coregonus_clupeaformis";
CM031634.1	exonerate:protein2genome:local	exon	38410306	38410499	.	+	.	gene_id "LOCXPOlfC6.122.HIT1"; transcript_id "LOCXPOlfC6.122.HIT1.transcript"; gene_name "LOCXPOlfC6.122.HIT1.OlfC.2R.857.ANF_receptor.exons11.CM031634.1.Coregonus_clupeaformis";
CM031634.1	exonerate:protein2genome:local	exon	38410617	38410895	.	+	.	gene_id "LOCXPOlfC6.122.HIT1"; transcript_id "LOCXPOlfC6.122.HIT1.transcript"; gene_name "LOCXPOlfC6.122.HIT1.OlfC.2R.857.ANF_receptor.exons11.CM031634.1.Coregonus_clupeaformis";
CM031634.1	exonerate:protein2genome:local	exon	38414883	38415308	.	+	.	gene_id "LOCXPOlfC6.122.HIT1"; transcript_id "LOCXPOlfC6.122.HIT1.transcript"; gene_name "LOCXPOlfC6.122.HIT1.OlfC.2R.857.ANF_receptor.exons11.CM031634.1.Coregonus_clupeaformis";
CM031634.1	exonerate:protein2genome:local	exon	38456319	38456744	.	-	.	gene_id "LOCXPOlfC6.128.HIT1"; transcript_id "LOCXPOlfC6.128.HIT1.transcript"; gene_name "LOCXPOlfC6.128.HIT1.OlfC.2R.858.ANF_receptor.exons11.CM031634.1.Coregonus_clupeaformis";
CM031634.1	exonerate:protein2genome:local	exon	38456864	38457142	.	-	.	gene_id "LOCXPOlfC6.128.HIT1"; transcript_id "LOCXPOlfC6.128.HIT1.transcript"; gene_name "LOCXPOlfC6.128.HIT1.OlfC.2R.858.ANF_receptor.exons11.CM031634.1.Coregonus_clupeaformis";
CM031634.1	exonerate:protein2genome:local	exon	38457260	38457453	.	-	.	gene_id "LOCXPOlfC6.128.HIT1"; transcript_id "LOCXPOlfC6.128.HIT1.transcript"; gene_name "LOCXPOlfC6.128.HIT1.OlfC.2R.858.ANF_receptor.exons11.CM031634.1.Coregonus_clupeaformis";
CM031634.1	exonerate:protein2genome:local	exon	38457548	38457671	.	-	.	gene_id "LOCXPOlfC6.128.HIT1"; transcript_id "LOCXPOlfC6.128.HIT1.transcript"; gene_name "LOCXPOlfC6.128.HIT1.OlfC.2R.858.ANF_receptor.exons11.CM031634.1.Coregonus_clupeaformis";
CM031634.1	exonerate:protein2genome:local	exon	38458460	38458690	.	-	.	gene_id "LOCXPOlfC6.128.HIT1"; transcript_id "LOCXPOlfC6.128.HIT1.transcript"; gene_name "LOCXPOlfC6.128.HIT1.OlfC.2R.858.ANF_receptor.exons11.CM031634.1.Coregonus_clupeaformis";
CM031634.1	exonerate:protein2genome:local	exon	38458846	38459018	.	-	.	gene_id "LOCXPOlfC6.128.HIT1"; transcript_id "LOCXPOlfC6.128.HIT1.transcript"; gene_name "LOCXPOlfC6.128.HIT1.OlfC.2R.858.ANF_receptor.exons11.CM031634.1.Coregonus_clupeaformis";
CM031634.1	exonerate:protein2genome:local	exon	38459102	38459417	.	-	.	gene_id "LOCXPOlfC6.128.HIT1"; transcript_id "LOCXPOlfC6.128.HIT1.transcript"; gene_name "LOCXPOlfC6.128.HIT1.OlfC.2R.858.ANF_receptor.exons11.CM031634.1.Coregonus_clupeaformis";
CM031634.1	exonerate:protein2genome:local	exon	38459586	38459684	.	-	.	gene_id "LOCXPOlfC6.128.HIT1"; transcript_id "LOCXPOlfC6.128.HIT1.transcript"; gene_name "LOCXPOlfC6.128.HIT1.OlfC.2R.858.ANF_receptor.exons11.CM031634.1.Coregonus_clupeaformis";
CM031634.1	exonerate:protein2genome:local	exon	38459872	38460081	.	-	.	gene_id "LOCXPOlfC6.128.HIT1"; transcript_id "LOCXPOlfC6.128.HIT1.transcript"; gene_name "LOCXPOlfC6.128.HIT1.OlfC.2R.858.ANF_receptor.exons11.CM031634.1.Coregonus_clupeaformis";
CM031634.1	exonerate:protein2genome:local	exon	38460349	38460640	.	-	.	gene_id "LOCXPOlfC6.128.HIT1"; transcript_id "LOCXPOlfC6.128.HIT1.transcript"; gene_name "LOCXPOlfC6.128.HIT1.OlfC.2R.858.ANF_receptor.exons11.CM031634.1.Coregonus_clupeaformis";
CM031634.1	exonerate:protein2genome:local	exon	38460740	38460969	.	-	.	gene_id "LOCXPOlfC6.128.HIT1"; transcript_id "LOCXPOlfC6.128.HIT1.transcript"; gene_name "LOCXPOlfC6.128.HIT1.OlfC.2R.858.ANF_receptor.exons11.CM031634.1.Coregonus_clupeaformis";
CM031634.1	exonerate:protein2genome:local	exon	50199456	50199700	.	+	.	gene_id "LOCXPOlfC7.131.HIT1"; transcript_id "LOCXPOlfC7.131.HIT1.transcript"; gene_name "LOCXPOlfC7.131.HIT1.OlfC.2R.845.ANF_receptor.exons11.CM031634.1.Coregonus_clupeaformis";
CM031634.1	exonerate:protein2genome:local	exon	50201706	50201884	.	+	.	gene_id "LOCXPOlfC7.131.HIT1"; transcript_id "LOCXPOlfC7.131.HIT1.transcript"; gene_name "LOCXPOlfC7.131.HIT1.OlfC.2R.845.ANF_receptor.exons11.CM031634.1.Coregonus_clupeaformis";
CM031634.1	exonerate:protein2genome:local	exon	50202098	50202201	.	+	.	gene_id "LOCXPOlfC7.131.HIT1"; transcript_id "LOCXPOlfC7.131.HIT1.transcript"; gene_name "LOCXPOlfC7.131.HIT1.OlfC.2R.845.ANF_receptor.exons11.CM031634.1.Coregonus_clupeaformis";
CM031634.1	exonerate:protein2genome:local	exon	50204419	50204598	.	+	.	gene_id "LOCXPOlfC7.131.HIT1"; transcript_id "LOCXPOlfC7.131.HIT1.transcript"; gene_name "LOCXPOlfC7.131.HIT1.OlfC.2R.845.ANF_receptor.exons11.CM031634.1.Coregonus_clupeaformis";
CM031634.1	exonerate:protein2genome:local	exon	50204829	50205229	.	+	.	gene_id "LOCXPOlfC7.131.HIT1"; transcript_id "LOCXPOlfC7.131.HIT1.transcript"; gene_name "LOCXPOlfC7.131.HIT1.OlfC.2R.845.ANF_receptor.exons11.CM031634.1.Coregonus_clupeaformis";
CM031634.1	exonerate:protein2genome:local	exon	50205365	50205560	.	+	.	gene_id "LOCXPOlfC7.131.HIT1"; transcript_id "LOCXPOlfC7.131.HIT1.transcript"; gene_name "LOCXPOlfC7.131.HIT1.OlfC.2R.845.ANF_receptor.exons11.CM031634.1.Coregonus_clupeaformis";
CM031634.1	exonerate:protein2genome:local	exon	50205779	50205988	.	+	.	gene_id "LOCXPOlfC7.131.HIT1"; transcript_id "LOCXPOlfC7.131.HIT1.transcript"; gene_name "LOCXPOlfC7.131.HIT1.OlfC.2R.845.ANF_receptor.exons11.CM031634.1.Coregonus_clupeaformis";
CM031634.1	exonerate:protein2genome:local	exon	50206063	50206186	.	+	.	gene_id "LOCXPOlfC7.131.HIT1"; transcript_id "LOCXPOlfC7.131.HIT1.transcript"; gene_name "LOCXPOlfC7.131.HIT1.OlfC.2R.845.ANF_receptor.exons11.CM031634.1.Coregonus_clupeaformis";
CM031634.1	exonerate:protein2genome:local	exon	50206372	50206565	.	+	.	gene_id "LOCXPOlfC7.131.HIT1"; transcript_id "LOCXPOlfC7.131.HIT1.transcript"; gene_name "LOCXPOlfC7.131.HIT1.OlfC.2R.845.ANF_receptor.exons11.CM031634.1.Coregonus_clupeaformis";
CM031634.1	exonerate:protein2genome:local	exon	50206651	50206932	.	+	.	gene_id "LOCXPOlfC7.131.HIT1"; transcript_id "LOCXPOlfC7.131.HIT1.transcript"; gene_name "LOCXPOlfC7.131.HIT1.OlfC.2R.845.ANF_receptor.exons11.CM031634.1.Coregonus_clupeaformis";
CM031634.1	exonerate:protein2genome:local	exon	50207035	50207454	.	+	.	gene_id "LOCXPOlfC7.131.HIT1"; transcript_id "LOCXPOlfC7.131.HIT1.transcript"; gene_name "LOCXPOlfC7.131.HIT1.OlfC.2R.845.ANF_receptor.exons11.CM031634.1.Coregonus_clupeaformis";
CM031634.1	exonerate:protein2genome:local	exon	50220720	50221612	.	-	.	gene_id "LOCXPOlfC1.147.HIT1"; transcript_id "LOCXPOlfC1.147.HIT1.transcript"; gene_name "LOCXPOlfC1.147.HIT1.OlfC.2R.786.ANF_receptor.exons9.CM031634.1.Coregonus_clupeaformis";
CM031634.1	exonerate:protein2genome:local	exon	50221705	50221804	.	-	.	gene_id "LOCXPOlfC1.147.HIT1"; transcript_id "LOCXPOlfC1.147.HIT1.transcript"; gene_name "LOCXPOlfC1.147.HIT1.OlfC.2R.786.ANF_receptor.exons9.CM031634.1.Coregonus_clupeaformis";
CM031634.1	exonerate:protein2genome:local	exon	50222019	50222246	.	-	.	gene_id "LOCXPOlfC1.147.HIT1"; transcript_id "LOCXPOlfC1.147.HIT1.transcript"; gene_name "LOCXPOlfC1.147.HIT1.OlfC.2R.786.ANF_receptor.exons9.CM031634.1.Coregonus_clupeaformis";
CM031634.1	exonerate:protein2genome:local	exon	50222389	50222571	.	-	.	gene_id "LOCXPOlfC1.147.HIT1"; transcript_id "LOCXPOlfC1.147.HIT1.transcript"; gene_name "LOCXPOlfC1.147.HIT1.OlfC.2R.786.ANF_receptor.exons9.CM031634.1.Coregonus_clupeaformis";
CM031634.1	exonerate:protein2genome:local	exon	50222992	50223198	.	-	.	gene_id "LOCXPOlfC1.147.HIT1"; transcript_id "LOCXPOlfC1.147.HIT1.transcript"; gene_name "LOCXPOlfC1.147.HIT1.OlfC.2R.786.ANF_receptor.exons9.CM031634.1.Coregonus_clupeaformis";
CM031634.1	exonerate:protein2genome:local	exon	50223742	50224008	.	-	.	gene_id "LOCXPOlfC1.147.HIT1"; transcript_id "LOCXPOlfC1.147.HIT1.transcript"; gene_name "LOCXPOlfC1.147.HIT1.OlfC.2R.786.ANF_receptor.exons9.CM031634.1.Coregonus_clupeaformis";
CM031634.1	exonerate:protein2genome:local	exon	50224261	50224347	.	-	.	gene_id "LOCXPOlfC1.147.HIT1"; transcript_id "LOCXPOlfC1.147.HIT1.transcript"; gene_name "LOCXPOlfC1.147.HIT1.OlfC.2R.786.ANF_receptor.exons9.CM031634.1.Coregonus_clupeaformis";
CM031634.1	exonerate:protein2genome:local	exon	50224532	50224826	.	-	.	gene_id "LOCXPOlfC1.147.HIT1"; transcript_id "LOCXPOlfC1.147.HIT1.transcript"; gene_name "LOCXPOlfC1.147.HIT1.OlfC.2R.786.ANF_receptor.exons9.CM031634.1.Coregonus_clupeaformis";
CM031634.1	exonerate:protein2genome:local	exon	50225272	50225369	.	-	.	gene_id "LOCXPOlfC1.147.HIT1"; transcript_id "LOCXPOlfC1.147.HIT1.transcript"; gene_name "LOCXPOlfC1.147.HIT1.OlfC.2R.786.ANF_receptor.exons9.CM031634.1.Coregonus_clupeaformis";
CM031635.1	exonerate:protein2genome:local	exon	20936821	20937065	.	+	.	gene_id "LOCXPOlfC7.155.HIT1"; transcript_id "LOCXPOlfC7.155.HIT1.transcript"; gene_name "LOCXPOlfC7.155.HIT1.OlfC.2R.845.ANF_receptor.exons11.CM031635.1.Coregonus_clupeaformis";
CM031635.1	exonerate:protein2genome:local	exon	20938134	20938312	.	+	.	gene_id "LOCXPOlfC7.155.HIT1"; transcript_id "LOCXPOlfC7.155.HIT1.transcript"; gene_name "LOCXPOlfC7.155.HIT1.OlfC.2R.845.ANF_receptor.exons11.CM031635.1.Coregonus_clupeaformis";
CM031635.1	exonerate:protein2genome:local	exon	20938534	20938637	.	+	.	gene_id "LOCXPOlfC7.155.HIT1"; transcript_id "LOCXPOlfC7.155.HIT1.transcript"; gene_name "LOCXPOlfC7.155.HIT1.OlfC.2R.845.ANF_receptor.exons11.CM031635.1.Coregonus_clupeaformis";
CM031635.1	exonerate:protein2genome:local	exon	20938927	20939106	.	+	.	gene_id "LOCXPOlfC7.155.HIT1"; transcript_id "LOCXPOlfC7.155.HIT1.transcript"; gene_name "LOCXPOlfC7.155.HIT1.OlfC.2R.845.ANF_receptor.exons11.CM031635.1.Coregonus_clupeaformis";
CM031635.1	exonerate:protein2genome:local	exon	20939448	20939848	.	+	.	gene_id "LOCXPOlfC7.155.HIT1"; transcript_id "LOCXPOlfC7.155.HIT1.transcript"; gene_name "LOCXPOlfC7.155.HIT1.OlfC.2R.845.ANF_receptor.exons11.CM031635.1.Coregonus_clupeaformis";
CM031635.1	exonerate:protein2genome:local	exon	20939984	20940179	.	+	.	gene_id "LOCXPOlfC7.155.HIT1"; transcript_id "LOCXPOlfC7.155.HIT1.transcript"; gene_name "LOCXPOlfC7.155.HIT1.OlfC.2R.845.ANF_receptor.exons11.CM031635.1.Coregonus_clupeaformis";
CM031635.1	exonerate:protein2genome:local	exon	20940379	20940588	.	+	.	gene_id "LOCXPOlfC7.155.HIT1"; transcript_id "LOCXPOlfC7.155.HIT1.transcript"; gene_name "LOCXPOlfC7.155.HIT1.OlfC.2R.845.ANF_receptor.exons11.CM031635.1.Coregonus_clupeaformis";
CM031635.1	exonerate:protein2genome:local	exon	20940671	20940794	.	+	.	gene_id "LOCXPOlfC7.155.HIT1"; transcript_id "LOCXPOlfC7.155.HIT1.transcript"; gene_name "LOCXPOlfC7.155.HIT1.OlfC.2R.845.ANF_receptor.exons11.CM031635.1.Coregonus_clupeaformis";
CM031635.1	exonerate:protein2genome:local	exon	20940977	20941170	.	+	.	gene_id "LOCXPOlfC7.155.HIT1"; transcript_id "LOCXPOlfC7.155.HIT1.transcript"; gene_name "LOCXPOlfC7.155.HIT1.OlfC.2R.845.ANF_receptor.exons11.CM031635.1.Coregonus_clupeaformis";
CM031635.1	exonerate:protein2genome:local	exon	20941268	20941549	.	+	.	gene_id "LOCXPOlfC7.155.HIT1"; transcript_id "LOCXPOlfC7.155.HIT1.transcript"; gene_name "LOCXPOlfC7.155.HIT1.OlfC.2R.845.ANF_receptor.exons11.CM031635.1.Coregonus_clupeaformis";
CM031635.1	exonerate:protein2genome:local	exon	20941654	20942073	.	+	.	gene_id "LOCXPOlfC7.155.HIT1"; transcript_id "LOCXPOlfC7.155.HIT1.transcript"; gene_name "LOCXPOlfC7.155.HIT1.OlfC.2R.845.ANF_receptor.exons11.CM031635.1.Coregonus_clupeaformis";
CM031635.1	exonerate:protein2genome:local	exon	20974344	20974492	.	+	.	gene_id "LOCXPOlfC12.165.HIT1"; transcript_id "LOCXPOlfC12.165.HIT1.transcript"; gene_name "LOCXPOlfC12.165.HIT1.OlfC.2R.779.ANF_receptor.exons10.CM031635.1.Coregonus_clupeaformis";
CM031635.1	exonerate:protein2genome:local	exon	20975188	20975344	.	+	.	gene_id "LOCXPOlfC12.165.HIT1"; transcript_id "LOCXPOlfC12.165.HIT1.transcript"; gene_name "LOCXPOlfC12.165.HIT1.OlfC.2R.779.ANF_receptor.exons10.CM031635.1.Coregonus_clupeaformis";
CM031635.1	exonerate:protein2genome:local	exon	20975378	20975503	.	+	.	gene_id "LOCXPOlfC12.165.HIT1"; transcript_id "LOCXPOlfC12.165.HIT1.transcript"; gene_name "LOCXPOlfC12.165.HIT1.OlfC.2R.779.ANF_receptor.exons10.CM031635.1.Coregonus_clupeaformis";
CM031635.1	exonerate:protein2genome:local	exon	20975809	20975895	.	+	.	gene_id "LOCXPOlfC12.165.HIT1"; transcript_id "LOCXPOlfC12.165.HIT1.transcript"; gene_name "LOCXPOlfC12.165.HIT1.OlfC.2R.779.ANF_receptor.exons10.CM031635.1.Coregonus_clupeaformis";
CM031635.1	exonerate:protein2genome:local	exon	20976190	20976456	.	+	.	gene_id "LOCXPOlfC12.165.HIT1"; transcript_id "LOCXPOlfC12.165.HIT1.transcript"; gene_name "LOCXPOlfC12.165.HIT1.OlfC.2R.779.ANF_receptor.exons10.CM031635.1.Coregonus_clupeaformis";
CM031635.1	exonerate:protein2genome:local	exon	20976620	20977108	.	+	.	gene_id "LOCXPOlfC12.165.HIT1"; transcript_id "LOCXPOlfC12.165.HIT1.transcript"; gene_name "LOCXPOlfC12.165.HIT1.OlfC.2R.779.ANF_receptor.exons10.CM031635.1.Coregonus_clupeaformis";
CM031635.1	exonerate:protein2genome:local	exon	20977268	20977495	.	+	.	gene_id "LOCXPOlfC12.165.HIT1"; transcript_id "LOCXPOlfC12.165.HIT1.transcript"; gene_name "LOCXPOlfC12.165.HIT1.OlfC.2R.779.ANF_receptor.exons10.CM031635.1.Coregonus_clupeaformis";
CM031635.1	exonerate:protein2genome:local	exon	20977687	20977810	.	+	.	gene_id "LOCXPOlfC12.165.HIT1"; transcript_id "LOCXPOlfC12.165.HIT1.transcript"; gene_name "LOCXPOlfC12.165.HIT1.OlfC.2R.779.ANF_receptor.exons10.CM031635.1.Coregonus_clupeaformis";
CM031635.1	exonerate:protein2genome:local	exon	20977916	20978391	.	+	.	gene_id "LOCXPOlfC12.165.HIT1"; transcript_id "LOCXPOlfC12.165.HIT1.transcript"; gene_name "LOCXPOlfC12.165.HIT1.OlfC.2R.779.ANF_receptor.exons10.CM031635.1.Coregonus_clupeaformis";
CM031635.1	exonerate:protein2genome:local	exon	20978497	20978925	.	+	.	gene_id "LOCXPOlfC12.165.HIT1"; transcript_id "LOCXPOlfC12.165.HIT1.transcript"; gene_name "LOCXPOlfC12.165.HIT1.OlfC.2R.779.ANF_receptor.exons10.CM031635.1.Coregonus_clupeaformis";
CM031635.1	exonerate:protein2genome:local	exon	21099900	21100798	.	-	.	gene_id "LOCXPOlfC8.187.HIT1"; transcript_id "LOCXPOlfC8.187.HIT1.transcript"; gene_name "LOCXPOlfC8.187.HIT1.OlfC.2R.868.ANF_receptor.exons7.CM031635.1.Coregonus_clupeaformis";
CM031635.1	exonerate:protein2genome:local	exon	21101073	21101418	.	-	.	gene_id "LOCXPOlfC8.187.HIT1"; transcript_id "LOCXPOlfC8.187.HIT1.transcript"; gene_name "LOCXPOlfC8.187.HIT1.OlfC.2R.868.ANF_receptor.exons7.CM031635.1.Coregonus_clupeaformis";
CM031635.1	exonerate:protein2genome:local	exon	21102150	21102358	.	-	.	gene_id "LOCXPOlfC8.187.HIT1"; transcript_id "LOCXPOlfC8.187.HIT1.transcript"; gene_name "LOCXPOlfC8.187.HIT1.OlfC.2R.868.ANF_receptor.exons7.CM031635.1.Coregonus_clupeaformis";
CM031635.1	exonerate:protein2genome:local	exon	21102910	21103190	.	-	.	gene_id "LOCXPOlfC8.187.HIT1"; transcript_id "LOCXPOlfC8.187.HIT1.transcript"; gene_name "LOCXPOlfC8.187.HIT1.OlfC.2R.868.ANF_receptor.exons7.CM031635.1.Coregonus_clupeaformis";
CM031635.1	exonerate:protein2genome:local	exon	21103426	21103715	.	-	.	gene_id "LOCXPOlfC8.187.HIT1"; transcript_id "LOCXPOlfC8.187.HIT1.transcript"; gene_name "LOCXPOlfC8.187.HIT1.OlfC.2R.868.ANF_receptor.exons7.CM031635.1.Coregonus_clupeaformis";
CM031635.1	exonerate:protein2genome:local	exon	21104235	21104529	.	-	.	gene_id "LOCXPOlfC8.187.HIT1"; transcript_id "LOCXPOlfC8.187.HIT1.transcript"; gene_name "LOCXPOlfC8.187.HIT1.OlfC.2R.868.ANF_receptor.exons7.CM031635.1.Coregonus_clupeaformis";
CM031635.1	exonerate:protein2genome:local	exon	21104999	21105282	.	-	.	gene_id "LOCXPOlfC8.187.HIT1"; transcript_id "LOCXPOlfC8.187.HIT1.transcript"; gene_name "LOCXPOlfC8.187.HIT1.OlfC.2R.868.ANF_receptor.exons7.CM031635.1.Coregonus_clupeaformis";
CM031635.1	exonerate:protein2genome:local	exon	21116113	21117011	.	-	.	gene_id "LOCXPOlfC9.189.HIT1"; transcript_id "LOCXPOlfC9.189.HIT1.transcript"; gene_name "LOCXPOlfC9.189.HIT1.OlfC.2R.868.ANF_receptor.exons7.CM031635.1.Coregonus_clupeaformis";
CM031635.1	exonerate:protein2genome:local	exon	21117286	21117631	.	-	.	gene_id "LOCXPOlfC9.189.HIT1"; transcript_id "LOCXPOlfC9.189.HIT1.transcript"; gene_name "LOCXPOlfC9.189.HIT1.OlfC.2R.868.ANF_receptor.exons7.CM031635.1.Coregonus_clupeaformis";
CM031635.1	exonerate:protein2genome:local	exon	21118283	21118491	.	-	.	gene_id "LOCXPOlfC9.189.HIT1"; transcript_id "LOCXPOlfC9.189.HIT1.transcript"; gene_name "LOCXPOlfC9.189.HIT1.OlfC.2R.868.ANF_receptor.exons7.CM031635.1.Coregonus_clupeaformis";
CM031635.1	exonerate:protein2genome:local	exon	21118922	21119202	.	-	.	gene_id "LOCXPOlfC9.189.HIT1"; transcript_id "LOCXPOlfC9.189.HIT1.transcript"; gene_name "LOCXPOlfC9.189.HIT1.OlfC.2R.868.ANF_receptor.exons7.CM031635.1.Coregonus_clupeaformis";
CM031635.1	exonerate:protein2genome:local	exon	21119444	21119733	.	-	.	gene_id "LOCXPOlfC9.189.HIT1"; transcript_id "LOCXPOlfC9.189.HIT1.transcript"; gene_name "LOCXPOlfC9.189.HIT1.OlfC.2R.868.ANF_receptor.exons7.CM031635.1.Coregonus_clupeaformis";
CM031635.1	exonerate:protein2genome:local	exon	21120253	21120547	.	-	.	gene_id "LOCXPOlfC9.189.HIT1"; transcript_id "LOCXPOlfC9.189.HIT1.transcript"; gene_name "LOCXPOlfC9.189.HIT1.OlfC.2R.868.ANF_receptor.exons7.CM031635.1.Coregonus_clupeaformis";
CM031635.1	exonerate:protein2genome:local	exon	21121293	21121576	.	-	.	gene_id "LOCXPOlfC9.189.HIT1"; transcript_id "LOCXPOlfC9.189.HIT1.transcript"; gene_name "LOCXPOlfC9.189.HIT1.OlfC.2R.868.ANF_receptor.exons7.CM031635.1.Coregonus_clupeaformis";
CM031635.1	exonerate:protein2genome:local	exon	21151767	21152665	.	-	.	gene_id "LOCXPOlfC10.200.HIT1"; transcript_id "LOCXPOlfC10.200.HIT1.transcript"; gene_name "LOCXPOlfC10.200.HIT1.OlfC.2R.868.ANF_receptor.exons7.CM031635.1.Coregonus_clupeaformis";
CM031635.1	exonerate:protein2genome:local	exon	21152940	21153285	.	-	.	gene_id "LOCXPOlfC10.200.HIT1"; transcript_id "LOCXPOlfC10.200.HIT1.transcript"; gene_name "LOCXPOlfC10.200.HIT1.OlfC.2R.868.ANF_receptor.exons7.CM031635.1.Coregonus_clupeaformis";
CM031635.1	exonerate:protein2genome:local	exon	21153914	21154122	.	-	.	gene_id "LOCXPOlfC10.200.HIT1"; transcript_id "LOCXPOlfC10.200.HIT1.transcript"; gene_name "LOCXPOlfC10.200.HIT1.OlfC.2R.868.ANF_receptor.exons7.CM031635.1.Coregonus_clupeaformis";
CM031635.1	exonerate:protein2genome:local	exon	21154630	21154910	.	-	.	gene_id "LOCXPOlfC10.200.HIT1"; transcript_id "LOCXPOlfC10.200.HIT1.transcript"; gene_name "LOCXPOlfC10.200.HIT1.OlfC.2R.868.ANF_receptor.exons7.CM031635.1.Coregonus_clupeaformis";
CM031635.1	exonerate:protein2genome:local	exon	21155154	21155443	.	-	.	gene_id "LOCXPOlfC10.200.HIT1"; transcript_id "LOCXPOlfC10.200.HIT1.transcript"; gene_name "LOCXPOlfC10.200.HIT1.OlfC.2R.868.ANF_receptor.exons7.CM031635.1.Coregonus_clupeaformis";
CM031635.1	exonerate:protein2genome:local	exon	21155909	21156203	.	-	.	gene_id "LOCXPOlfC10.200.HIT1"; transcript_id "LOCXPOlfC10.200.HIT1.transcript"; gene_name "LOCXPOlfC10.200.HIT1.OlfC.2R.868.ANF_receptor.exons7.CM031635.1.Coregonus_clupeaformis";
CM031635.1	exonerate:protein2genome:local	exon	21156688	21156971	.	-	.	gene_id "LOCXPOlfC10.200.HIT1"; transcript_id "LOCXPOlfC10.200.HIT1.transcript"; gene_name "LOCXPOlfC10.200.HIT1.OlfC.2R.868.ANF_receptor.exons7.CM031635.1.Coregonus_clupeaformis";
CM031635.1	exonerate:protein2genome:local	exon	21175986	21176884	.	-	.	gene_id "LOCXPOlfC11.204.HIT1"; transcript_id "LOCXPOlfC11.204.HIT1.transcript"; gene_name "LOCXPOlfC11.204.HIT1.OlfC.2R.868.ANF_receptor.exons7.CM031635.1.Coregonus_clupeaformis";
CM031635.1	exonerate:protein2genome:local	exon	21177159	21177504	.	-	.	gene_id "LOCXPOlfC11.204.HIT1"; transcript_id "LOCXPOlfC11.204.HIT1.transcript"; gene_name "LOCXPOlfC11.204.HIT1.OlfC.2R.868.ANF_receptor.exons7.CM031635.1.Coregonus_clupeaformis";
CM031635.1	exonerate:protein2genome:local	exon	21178810	21179018	.	-	.	gene_id "LOCXPOlfC11.204.HIT1"; transcript_id "LOCXPOlfC11.204.HIT1.transcript"; gene_name "LOCXPOlfC11.204.HIT1.OlfC.2R.868.ANF_receptor.exons7.CM031635.1.Coregonus_clupeaformis";
CM031635.1	exonerate:protein2genome:local	exon	21179378	21179658	.	-	.	gene_id "LOCXPOlfC11.204.HIT1"; transcript_id "LOCXPOlfC11.204.HIT1.transcript"; gene_name "LOCXPOlfC11.204.HIT1.OlfC.2R.868.ANF_receptor.exons7.CM031635.1.Coregonus_clupeaformis";
CM031635.1	exonerate:protein2genome:local	exon	21179894	21180183	.	-	.	gene_id "LOCXPOlfC11.204.HIT1"; transcript_id "LOCXPOlfC11.204.HIT1.transcript"; gene_name "LOCXPOlfC11.204.HIT1.OlfC.2R.868.ANF_receptor.exons7.CM031635.1.Coregonus_clupeaformis";
CM031635.1	exonerate:protein2genome:local	exon	21180703	21180997	.	-	.	gene_id "LOCXPOlfC11.204.HIT1"; transcript_id "LOCXPOlfC11.204.HIT1.transcript"; gene_name "LOCXPOlfC11.204.HIT1.OlfC.2R.868.ANF_receptor.exons7.CM031635.1.Coregonus_clupeaformis";
CM031635.1	exonerate:protein2genome:local	exon	21181551	21181834	.	-	.	gene_id "LOCXPOlfC11.204.HIT1"; transcript_id "LOCXPOlfC11.204.HIT1.transcript"; gene_name "LOCXPOlfC11.204.HIT1.OlfC.2R.868.ANF_receptor.exons7.CM031635.1.Coregonus_clupeaformis";
CM031635.1	exonerate:protein2genome:local	exon	21207458	21208353	.	-	.	gene_id "LOCXPOlfC12.208.HIT1"; transcript_id "LOCXPOlfC12.208.HIT1.transcript"; gene_name "LOCXPOlfC12.208.HIT1.OlfC.2R.851.ANF_receptor.exons6.CM031635.1.Coregonus_clupeaformis";
CM031635.1	exonerate:protein2genome:local	exon	21208615	21208738	.	-	.	gene_id "LOCXPOlfC12.208.HIT1"; transcript_id "LOCXPOlfC12.208.HIT1.transcript"; gene_name "LOCXPOlfC12.208.HIT1.OlfC.2R.851.ANF_receptor.exons6.CM031635.1.Coregonus_clupeaformis";
CM031635.1	exonerate:protein2genome:local	exon	21208859	21209080	.	-	.	gene_id "LOCXPOlfC12.208.HIT1"; transcript_id "LOCXPOlfC12.208.HIT1.transcript"; gene_name "LOCXPOlfC12.208.HIT1.OlfC.2R.851.ANF_receptor.exons6.CM031635.1.Coregonus_clupeaformis";
CM031635.1	exonerate:protein2genome:local	exon	21209169	21209993	.	-	.	gene_id "LOCXPOlfC12.208.HIT1"; transcript_id "LOCXPOlfC12.208.HIT1.transcript"; gene_name "LOCXPOlfC12.208.HIT1.OlfC.2R.851.ANF_receptor.exons6.CM031635.1.Coregonus_clupeaformis";
CM031635.1	exonerate:protein2genome:local	exon	21210227	21210512	.	-	.	gene_id "LOCXPOlfC12.208.HIT1"; transcript_id "LOCXPOlfC12.208.HIT1.transcript"; gene_name "LOCXPOlfC12.208.HIT1.OlfC.2R.851.ANF_receptor.exons6.CM031635.1.Coregonus_clupeaformis";
CM031635.1	exonerate:protein2genome:local	exon	21210639	21210838	.	-	.	gene_id "LOCXPOlfC12.208.HIT1"; transcript_id "LOCXPOlfC12.208.HIT1.transcript"; gene_name "LOCXPOlfC12.208.HIT1.OlfC.2R.851.ANF_receptor.exons6.CM031635.1.Coregonus_clupeaformis";
CM031635.1	exonerate:protein2genome:local	exon	21241314	21242206	.	-	.	gene_id "LOCXPOlfC13.216.HIT1"; transcript_id "LOCXPOlfC13.216.HIT1.transcript"; gene_name "LOCXPOlfC13.216.HIT1.OlfC.2R.865.ANF_receptor.exons6.CM031635.1.Coregonus_clupeaformis";
CM031635.1	exonerate:protein2genome:local	exon	21242330	21242453	.	-	.	gene_id "LOCXPOlfC13.216.HIT1"; transcript_id "LOCXPOlfC13.216.HIT1.transcript"; gene_name "LOCXPOlfC13.216.HIT1.OlfC.2R.865.ANF_receptor.exons6.CM031635.1.Coregonus_clupeaformis";
CM031635.1	exonerate:protein2genome:local	exon	21242577	21242804	.	-	.	gene_id "LOCXPOlfC13.216.HIT1"; transcript_id "LOCXPOlfC13.216.HIT1.transcript"; gene_name "LOCXPOlfC13.216.HIT1.OlfC.2R.865.ANF_receptor.exons6.CM031635.1.Coregonus_clupeaformis";
CM031635.1	exonerate:protein2genome:local	exon	21242948	21243760	.	-	.	gene_id "LOCXPOlfC13.216.HIT1"; transcript_id "LOCXPOlfC13.216.HIT1.transcript"; gene_name "LOCXPOlfC13.216.HIT1.OlfC.2R.865.ANF_receptor.exons6.CM031635.1.Coregonus_clupeaformis";
CM031635.1	exonerate:protein2genome:local	exon	21243958	21244252	.	-	.	gene_id "LOCXPOlfC13.216.HIT1"; transcript_id "LOCXPOlfC13.216.HIT1.transcript"; gene_name "LOCXPOlfC13.216.HIT1.OlfC.2R.865.ANF_receptor.exons6.CM031635.1.Coregonus_clupeaformis";
CM031635.1	exonerate:protein2genome:local	exon	21244492	21244733	.	-	.	gene_id "LOCXPOlfC13.216.HIT1"; transcript_id "LOCXPOlfC13.216.HIT1.transcript"; gene_name "LOCXPOlfC13.216.HIT1.OlfC.2R.865.ANF_receptor.exons6.CM031635.1.Coregonus_clupeaformis";
CM031635.1	exonerate:protein2genome:local	exon	21270709	21271619	.	-	.	gene_id "LOCXPOlfC14.221.HIT1"; transcript_id "LOCXPOlfC14.221.HIT1.transcript"; gene_name "LOCXPOlfC14.221.HIT1.OlfC.2R.852.ANF_receptor.exons6.CM031635.1.Coregonus_clupeaformis";
CM031635.1	exonerate:protein2genome:local	exon	21271752	21271875	.	-	.	gene_id "LOCXPOlfC14.221.HIT1"; transcript_id "LOCXPOlfC14.221.HIT1.transcript"; gene_name "LOCXPOlfC14.221.HIT1.OlfC.2R.852.ANF_receptor.exons6.CM031635.1.Coregonus_clupeaformis";
CM031635.1	exonerate:protein2genome:local	exon	21272047	21272277	.	-	.	gene_id "LOCXPOlfC14.221.HIT1"; transcript_id "LOCXPOlfC14.221.HIT1.transcript"; gene_name "LOCXPOlfC14.221.HIT1.OlfC.2R.852.ANF_receptor.exons6.CM031635.1.Coregonus_clupeaformis";
CM031635.1	exonerate:protein2genome:local	exon	21272388	21273203	.	-	.	gene_id "LOCXPOlfC14.221.HIT1"; transcript_id "LOCXPOlfC14.221.HIT1.transcript"; gene_name "LOCXPOlfC14.221.HIT1.OlfC.2R.852.ANF_receptor.exons6.CM031635.1.Coregonus_clupeaformis";
CM031635.1	exonerate:protein2genome:local	exon	21273356	21273641	.	-	.	gene_id "LOCXPOlfC14.221.HIT1"; transcript_id "LOCXPOlfC14.221.HIT1.transcript"; gene_name "LOCXPOlfC14.221.HIT1.OlfC.2R.852.ANF_receptor.exons6.CM031635.1.Coregonus_clupeaformis";
CM031635.1	exonerate:protein2genome:local	exon	21273892	21274079	.	-	.	gene_id "LOCXPOlfC14.221.HIT1"; transcript_id "LOCXPOlfC14.221.HIT1.transcript"; gene_name "LOCXPOlfC14.221.HIT1.OlfC.2R.852.ANF_receptor.exons6.CM031635.1.Coregonus_clupeaformis";
CM031635.1	exonerate:protein2genome:local	exon	21286186	21287084	.	-	.	gene_id "LOCXPOlfC15.223.HIT1"; transcript_id "LOCXPOlfC15.223.HIT1.transcript"; gene_name "LOCXPOlfC15.223.HIT1.OlfC.2R.831.ANF_receptor.exons6.CM031635.1.Coregonus_clupeaformis";
CM031635.1	exonerate:protein2genome:local	exon	21287241	21287364	.	-	.	gene_id "LOCXPOlfC15.223.HIT1"; transcript_id "LOCXPOlfC15.223.HIT1.transcript"; gene_name "LOCXPOlfC15.223.HIT1.OlfC.2R.831.ANF_receptor.exons6.CM031635.1.Coregonus_clupeaformis";
CM031635.1	exonerate:protein2genome:local	exon	21287549	21287773	.	-	.	gene_id "LOCXPOlfC15.223.HIT1"; transcript_id "LOCXPOlfC15.223.HIT1.transcript"; gene_name "LOCXPOlfC15.223.HIT1.OlfC.2R.831.ANF_receptor.exons6.CM031635.1.Coregonus_clupeaformis";
CM031635.1	exonerate:protein2genome:local	exon	21287863	21288621	.	-	.	gene_id "LOCXPOlfC15.223.HIT1"; transcript_id "LOCXPOlfC15.223.HIT1.transcript"; gene_name "LOCXPOlfC15.223.HIT1.OlfC.2R.831.ANF_receptor.exons6.CM031635.1.Coregonus_clupeaformis";
CM031635.1	exonerate:protein2genome:local	exon	21288761	21289049	.	-	.	gene_id "LOCXPOlfC15.223.HIT1"; transcript_id "LOCXPOlfC15.223.HIT1.transcript"; gene_name "LOCXPOlfC15.223.HIT1.OlfC.2R.831.ANF_receptor.exons6.CM031635.1.Coregonus_clupeaformis";
CM031635.1	exonerate:protein2genome:local	exon	21289218	21289414	.	-	.	gene_id "LOCXPOlfC15.223.HIT1"; transcript_id "LOCXPOlfC15.223.HIT1.transcript"; gene_name "LOCXPOlfC15.223.HIT1.OlfC.2R.831.ANF_receptor.exons6.CM031635.1.Coregonus_clupeaformis";
CM031635.1	exonerate:protein2genome:local	exon	21379158	21379386	.	+	.	gene_id "LOCXPOlfC6.225.HIT1"; transcript_id "LOCXPOlfC6.225.HIT1.transcript"; gene_name "LOCXPOlfC6.225.HIT1.OlfC.2R.767.ANF_receptor.exons11.CM031635.1.Coregonus_clupeaformis";
CM031635.1	exonerate:protein2genome:local	exon	21379508	21379799	.	+	.	gene_id "LOCXPOlfC6.225.HIT1"; transcript_id "LOCXPOlfC6.225.HIT1.transcript"; gene_name "LOCXPOlfC6.225.HIT1.OlfC.2R.767.ANF_receptor.exons11.CM031635.1.Coregonus_clupeaformis";
CM031635.1	exonerate:protein2genome:local	exon	21379980	21380189	.	+	.	gene_id "LOCXPOlfC6.225.HIT1"; transcript_id "LOCXPOlfC6.225.HIT1.transcript"; gene_name "LOCXPOlfC6.225.HIT1.OlfC.2R.767.ANF_receptor.exons11.CM031635.1.Coregonus_clupeaformis";
CM031635.1	exonerate:protein2genome:local	exon	21380377	21380472	.	+	.	gene_id "LOCXPOlfC6.225.HIT1"; transcript_id "LOCXPOlfC6.225.HIT1.transcript"; gene_name "LOCXPOlfC6.225.HIT1.OlfC.2R.767.ANF_receptor.exons11.CM031635.1.Coregonus_clupeaformis";
CM031635.1	exonerate:protein2genome:local	exon	21380642	21380957	.	+	.	gene_id "LOCXPOlfC6.225.HIT1"; transcript_id "LOCXPOlfC6.225.HIT1.transcript"; gene_name "LOCXPOlfC6.225.HIT1.OlfC.2R.767.ANF_receptor.exons11.CM031635.1.Coregonus_clupeaformis";
CM031635.1	exonerate:protein2genome:local	exon	21381045	21381217	.	+	.	gene_id "LOCXPOlfC6.225.HIT1"; transcript_id "LOCXPOlfC6.225.HIT1.transcript"; gene_name "LOCXPOlfC6.225.HIT1.OlfC.2R.767.ANF_receptor.exons11.CM031635.1.Coregonus_clupeaformis";
CM031635.1	exonerate:protein2genome:local	exon	21381363	21381593	.	+	.	gene_id "LOCXPOlfC6.225.HIT1"; transcript_id "LOCXPOlfC6.225.HIT1.transcript"; gene_name "LOCXPOlfC6.225.HIT1.OlfC.2R.767.ANF_receptor.exons11.CM031635.1.Coregonus_clupeaformis";
CM031635.1	exonerate:protein2genome:local	exon	21382911	21383034	.	+	.	gene_id "LOCXPOlfC6.225.HIT1"; transcript_id "LOCXPOlfC6.225.HIT1.transcript"; gene_name "LOCXPOlfC6.225.HIT1.OlfC.2R.767.ANF_receptor.exons11.CM031635.1.Coregonus_clupeaformis";
CM031635.1	exonerate:protein2genome:local	exon	21383257	21383450	.	+	.	gene_id "LOCXPOlfC6.225.HIT1"; transcript_id "LOCXPOlfC6.225.HIT1.transcript"; gene_name "LOCXPOlfC6.225.HIT1.OlfC.2R.767.ANF_receptor.exons11.CM031635.1.Coregonus_clupeaformis";
CM031635.1	exonerate:protein2genome:local	exon	21385476	21385754	.	+	.	gene_id "LOCXPOlfC6.225.HIT1"; transcript_id "LOCXPOlfC6.225.HIT1.transcript"; gene_name "LOCXPOlfC6.225.HIT1.OlfC.2R.767.ANF_receptor.exons11.CM031635.1.Coregonus_clupeaformis";
CM031635.1	exonerate:protein2genome:local	exon	21385875	21386033	.	+	.	gene_id "LOCXPOlfC6.225.HIT1"; transcript_id "LOCXPOlfC6.225.HIT1.transcript"; gene_name "LOCXPOlfC6.225.HIT1.OlfC.2R.767.ANF_receptor.exons11.CM031635.1.Coregonus_clupeaformis";
CM031646.1	exonerate:protein2genome:local	exon	13237269	13237901	.	-	.	gene_id "LOCXPOlfC16.231.HIT1"; transcript_id "LOCXPOlfC16.231.HIT1.transcript"; gene_name "LOCXPOlfC16.231.HIT1.OlfC.2R.832.ANF_receptor.exons9.CM031646.1.Coregonus_clupeaformis";
CM031646.1	exonerate:protein2genome:local	exon	13238134	13238438	.	-	.	gene_id "LOCXPOlfC16.231.HIT1"; transcript_id "LOCXPOlfC16.231.HIT1.transcript"; gene_name "LOCXPOlfC16.231.HIT1.OlfC.2R.832.ANF_receptor.exons9.CM031646.1.Coregonus_clupeaformis";
CM031646.1	exonerate:protein2genome:local	exon	13238632	13238755	.	-	.	gene_id "LOCXPOlfC16.231.HIT1"; transcript_id "LOCXPOlfC16.231.HIT1.transcript"; gene_name "LOCXPOlfC16.231.HIT1.OlfC.2R.832.ANF_receptor.exons9.CM031646.1.Coregonus_clupeaformis";
CM031646.1	exonerate:protein2genome:local	exon	13243581	13243793	.	-	.	gene_id "LOCXPOlfC16.231.HIT1"; transcript_id "LOCXPOlfC16.231.HIT1.transcript"; gene_name "LOCXPOlfC16.231.HIT1.OlfC.2R.832.ANF_receptor.exons9.CM031646.1.Coregonus_clupeaformis";
CM031646.1	exonerate:protein2genome:local	exon	13244364	13244495	.	-	.	gene_id "LOCXPOlfC16.231.HIT1"; transcript_id "LOCXPOlfC16.231.HIT1.transcript"; gene_name "LOCXPOlfC16.231.HIT1.OlfC.2R.832.ANF_receptor.exons9.CM031646.1.Coregonus_clupeaformis";
CM031646.1	exonerate:protein2genome:local	exon	13244526	13245146	.	-	.	gene_id "LOCXPOlfC16.231.HIT1"; transcript_id "LOCXPOlfC16.231.HIT1.transcript"; gene_name "LOCXPOlfC16.231.HIT1.OlfC.2R.832.ANF_receptor.exons9.CM031646.1.Coregonus_clupeaformis";
CM031646.1	exonerate:protein2genome:local	exon	13245350	13245481	.	-	.	gene_id "LOCXPOlfC16.231.HIT1"; transcript_id "LOCXPOlfC16.231.HIT1.transcript"; gene_name "LOCXPOlfC16.231.HIT1.OlfC.2R.832.ANF_receptor.exons9.CM031646.1.Coregonus_clupeaformis";
CM031646.1	exonerate:protein2genome:local	exon	13245627	13245792	.	-	.	gene_id "LOCXPOlfC16.231.HIT1"; transcript_id "LOCXPOlfC16.231.HIT1.transcript"; gene_name "LOCXPOlfC16.231.HIT1.OlfC.2R.832.ANF_receptor.exons9.CM031646.1.Coregonus_clupeaformis";
CM031646.1	exonerate:protein2genome:local	exon	13252879	13253048	.	-	.	gene_id "LOCXPOlfC16.231.HIT1"; transcript_id "LOCXPOlfC16.231.HIT1.transcript"; gene_name "LOCXPOlfC16.231.HIT1.OlfC.2R.832.ANF_receptor.exons9.CM031646.1.Coregonus_clupeaformis";
CM031646.1	exonerate:protein2genome:local	exon	13277578	13278210	.	-	.	gene_id "LOCXPOlfC17.233.HIT1"; transcript_id "LOCXPOlfC17.233.HIT1.transcript"; gene_name "LOCXPOlfC17.233.HIT1.OlfC.2R.832.ANF_receptor.exons9.CM031646.1.Coregonus_clupeaformis";
CM031646.1	exonerate:protein2genome:local	exon	13278443	13278747	.	-	.	gene_id "LOCXPOlfC17.233.HIT1"; transcript_id "LOCXPOlfC17.233.HIT1.transcript"; gene_name "LOCXPOlfC17.233.HIT1.OlfC.2R.832.ANF_receptor.exons9.CM031646.1.Coregonus_clupeaformis";
CM031646.1	exonerate:protein2genome:local	exon	13278941	13279064	.	-	.	gene_id "LOCXPOlfC17.233.HIT1"; transcript_id "LOCXPOlfC17.233.HIT1.transcript"; gene_name "LOCXPOlfC17.233.HIT1.OlfC.2R.832.ANF_receptor.exons9.CM031646.1.Coregonus_clupeaformis";
CM031646.1	exonerate:protein2genome:local	exon	13283763	13283975	.	-	.	gene_id "LOCXPOlfC17.233.HIT1"; transcript_id "LOCXPOlfC17.233.HIT1.transcript"; gene_name "LOCXPOlfC17.233.HIT1.OlfC.2R.832.ANF_receptor.exons9.CM031646.1.Coregonus_clupeaformis";
CM031646.1	exonerate:protein2genome:local	exon	13284547	13284678	.	-	.	gene_id "LOCXPOlfC17.233.HIT1"; transcript_id "LOCXPOlfC17.233.HIT1.transcript"; gene_name "LOCXPOlfC17.233.HIT1.OlfC.2R.832.ANF_receptor.exons9.CM031646.1.Coregonus_clupeaformis";
CM031646.1	exonerate:protein2genome:local	exon	13284709	13285329	.	-	.	gene_id "LOCXPOlfC17.233.HIT1"; transcript_id "LOCXPOlfC17.233.HIT1.transcript"; gene_name "LOCXPOlfC17.233.HIT1.OlfC.2R.832.ANF_receptor.exons9.CM031646.1.Coregonus_clupeaformis";
CM031646.1	exonerate:protein2genome:local	exon	13285546	13285677	.	-	.	gene_id "LOCXPOlfC17.233.HIT1"; transcript_id "LOCXPOlfC17.233.HIT1.transcript"; gene_name "LOCXPOlfC17.233.HIT1.OlfC.2R.832.ANF_receptor.exons9.CM031646.1.Coregonus_clupeaformis";
CM031646.1	exonerate:protein2genome:local	exon	13285823	13285988	.	-	.	gene_id "LOCXPOlfC17.233.HIT1"; transcript_id "LOCXPOlfC17.233.HIT1.transcript"; gene_name "LOCXPOlfC17.233.HIT1.OlfC.2R.832.ANF_receptor.exons9.CM031646.1.Coregonus_clupeaformis";
CM031646.1	exonerate:protein2genome:local	exon	13297022	13297191	.	-	.	gene_id "LOCXPOlfC17.233.HIT1"; transcript_id "LOCXPOlfC17.233.HIT1.transcript"; gene_name "LOCXPOlfC17.233.HIT1.OlfC.2R.832.ANF_receptor.exons9.CM031646.1.Coregonus_clupeaformis";
CM031646.1	exonerate:protein2genome:local	exon	13383068	13383700	.	-	.	gene_id "LOCXPOlfC17.240.HIT1"; transcript_id "LOCXPOlfC17.240.HIT1.transcript"; gene_name "LOCXPOlfC17.240.HIT1.OlfC.2R.778.ANF_receptor.exons8.CM031646.1.Coregonus_clupeaformis";
CM031646.1	exonerate:protein2genome:local	exon	13383929	13384233	.	-	.	gene_id "LOCXPOlfC17.240.HIT1"; transcript_id "LOCXPOlfC17.240.HIT1.transcript"; gene_name "LOCXPOlfC17.240.HIT1.OlfC.2R.778.ANF_receptor.exons8.CM031646.1.Coregonus_clupeaformis";
CM031646.1	exonerate:protein2genome:local	exon	13384427	13384550	.	-	.	gene_id "LOCXPOlfC17.240.HIT1"; transcript_id "LOCXPOlfC17.240.HIT1.transcript"; gene_name "LOCXPOlfC17.240.HIT1.OlfC.2R.778.ANF_receptor.exons8.CM031646.1.Coregonus_clupeaformis";
CM031646.1	exonerate:protein2genome:local	exon	13387826	13388038	.	-	.	gene_id "LOCXPOlfC17.240.HIT1"; transcript_id "LOCXPOlfC17.240.HIT1.transcript"; gene_name "LOCXPOlfC17.240.HIT1.OlfC.2R.778.ANF_receptor.exons8.CM031646.1.Coregonus_clupeaformis";
CM031646.1	exonerate:protein2genome:local	exon	13388179	13388310	.	-	.	gene_id "LOCXPOlfC17.240.HIT1"; transcript_id "LOCXPOlfC17.240.HIT1.transcript"; gene_name "LOCXPOlfC17.240.HIT1.OlfC.2R.778.ANF_receptor.exons8.CM031646.1.Coregonus_clupeaformis";
CM031646.1	exonerate:protein2genome:local	exon	13388341	13388967	.	-	.	gene_id "LOCXPOlfC17.240.HIT1"; transcript_id "LOCXPOlfC17.240.HIT1.transcript"; gene_name "LOCXPOlfC17.240.HIT1.OlfC.2R.778.ANF_receptor.exons8.CM031646.1.Coregonus_clupeaformis";
CM031646.1	exonerate:protein2genome:local	exon	13389415	13389546	.	-	.	gene_id "LOCXPOlfC17.240.HIT1"; transcript_id "LOCXPOlfC17.240.HIT1.transcript"; gene_name "LOCXPOlfC17.240.HIT1.OlfC.2R.778.ANF_receptor.exons8.CM031646.1.Coregonus_clupeaformis";
CM031646.1	exonerate:protein2genome:local	exon	13389692	13389859	.	-	.	gene_id "LOCXPOlfC17.240.HIT1"; transcript_id "LOCXPOlfC17.240.HIT1.transcript"; gene_name "LOCXPOlfC17.240.HIT1.OlfC.2R.778.ANF_receptor.exons8.CM031646.1.Coregonus_clupeaformis";
JAGFYH010000378.1	exonerate:protein2genome:local	exon	189406	189573	.	+	.	gene_id "LOCXPOlfC16.106.HIT1"; transcript_id "LOCXPOlfC16.106.HIT1.transcript"; gene_name "LOCXPOlfC16.106.HIT1.OlfC.2R.778.ANF_receptor.exons8.JAGFYH010000378.1.Coregonus_clupeaformis";
JAGFYH010000378.1	exonerate:protein2genome:local	exon	189719	189850	.	+	.	gene_id "LOCXPOlfC16.106.HIT1"; transcript_id "LOCXPOlfC16.106.HIT1.transcript"; gene_name "LOCXPOlfC16.106.HIT1.OlfC.2R.778.ANF_receptor.exons8.JAGFYH010000378.1.Coregonus_clupeaformis";
JAGFYH010000378.1	exonerate:protein2genome:local	exon	190298	190924	.	+	.	gene_id "LOCXPOlfC16.106.HIT1"; transcript_id "LOCXPOlfC16.106.HIT1.transcript"; gene_name "LOCXPOlfC16.106.HIT1.OlfC.2R.778.ANF_receptor.exons8.JAGFYH010000378.1.Coregonus_clupeaformis";
JAGFYH010000378.1	exonerate:protein2genome:local	exon	190955	191086	.	+	.	gene_id "LOCXPOlfC16.106.HIT1"; transcript_id "LOCXPOlfC16.106.HIT1.transcript"; gene_name "LOCXPOlfC16.106.HIT1.OlfC.2R.778.ANF_receptor.exons8.JAGFYH010000378.1.Coregonus_clupeaformis";
JAGFYH010000378.1	exonerate:protein2genome:local	exon	191227	191439	.	+	.	gene_id "LOCXPOlfC16.106.HIT1"; transcript_id "LOCXPOlfC16.106.HIT1.transcript"; gene_name "LOCXPOlfC16.106.HIT1.OlfC.2R.778.ANF_receptor.exons8.JAGFYH010000378.1.Coregonus_clupeaformis";
JAGFYH010000378.1	exonerate:protein2genome:local	exon	192206	192329	.	+	.	gene_id "LOCXPOlfC16.106.HIT1"; transcript_id "LOCXPOlfC16.106.HIT1.transcript"; gene_name "LOCXPOlfC16.106.HIT1.OlfC.2R.778.ANF_receptor.exons8.JAGFYH010000378.1.Coregonus_clupeaformis";
JAGFYH010000378.1	exonerate:protein2genome:local	exon	192523	192827	.	+	.	gene_id "LOCXPOlfC16.106.HIT1"; transcript_id "LOCXPOlfC16.106.HIT1.transcript"; gene_name "LOCXPOlfC16.106.HIT1.OlfC.2R.778.ANF_receptor.exons8.JAGFYH010000378.1.Coregonus_clupeaformis";
JAGFYH010000378.1	exonerate:protein2genome:local	exon	193055	193687	.	+	.	gene_id "LOCXPOlfC16.106.HIT1"; transcript_id "LOCXPOlfC16.106.HIT1.transcript"; gene_name "LOCXPOlfC16.106.HIT1.OlfC.2R.778.ANF_receptor.exons8.JAGFYH010000378.1.Coregonus_clupeaformis";
```
