## Supplementary Data 1 for "Expanded olfactory system in fishes capable of terrestrial exploration": Coregonus_sp_balchen.OLF_genes.gff

```
LR664348.1	exonerate:protein2genome:local	exon	16624041	16624949	.	-	.	gene_id "LOCXPOR1.90.HIT1"; transcript_id "LOCXPOR1.90.HIT1.transcript"; gene_name "LOCXPOR1.90.HIT1.OR.2R.303.7tm_4.exons1.LR664348.1.Coregonus_sp";
LR664348.1	exonerate:protein2genome:local	exon	16674978	16675886	.	+	.	gene_id "LOCXPOR2.143.HIT1"; transcript_id "LOCXPOR2.143.HIT1.transcript"; gene_name "LOCXPOR2.143.HIT1.OR.2R.303.7tm_4.exons1.LR664348.1.Coregonus_sp";
LR664348.1	exonerate:protein2genome:local	exon	16890645	16891544	.	-	.	gene_id "LOCXPOR3.159.HIT1"; transcript_id "LOCXPOR3.159.HIT1.transcript"; gene_name "LOCXPOR3.159.HIT1.OR.2R.300.7tm_4.exons1.LR664348.1.Coregonus_sp";
LR664348.1	exonerate:protein2genome:local	exon	16923219	16924118	.	-	.	gene_id "LOCXPOR3.170.HIT1"; transcript_id "LOCXPOR3.170.HIT1.transcript"; gene_name "LOCXPOR3.170.HIT1.OR.2R.300.7tm_4.exons1.LR664348.1.Coregonus_sp";
LR664348.1	exonerate:protein2genome:local	exon	16979847	16980758	.	+	.	gene_id "LOCXPOR4.199.HIT1"; transcript_id "LOCXPOR4.199.HIT1.transcript"; gene_name "LOCXPOR4.199.HIT1.OR.2R.304.7tm_4.exons1.LR664348.1.Coregonus_sp";
LR664348.1	exonerate:protein2genome:local	exon	17021628	17022533	.	+	.	gene_id "LOCXPOR5.91.HIT1"; transcript_id "LOCXPOR5.91.HIT1.transcript"; gene_name "LOCXPOR5.91.HIT1.OR.2R.302.7tm_4.exons1.LR664348.1.Coregonus_sp";
LR664348.1	exonerate:protein2genome:local	exon	17062200	17063105	.	-	.	gene_id "LOCXPOR8.92.HIT1"; transcript_id "LOCXPOR8.92.HIT1.transcript"; gene_name "LOCXPOR8.92.HIT1.OR.2R.302.7tm_4.exons1.LR664348.1.Coregonus_sp";
LR664348.1	exonerate:protein2genome:local	exon	17097966	17098871	.	-	.	gene_id "LOCXPOR8.93.HIT1"; transcript_id "LOCXPOR8.93.HIT1.transcript"; gene_name "LOCXPOR8.93.HIT1.OR.2R.302.7tm_4.exons1.LR664348.1.Coregonus_sp";
LR664348.1	exonerate:protein2genome:local	exon	17142829	17143737	.	-	.	gene_id "LOCXPOR8.94.HIT1"; transcript_id "LOCXPOR8.94.HIT1.transcript"; gene_name "LOCXPOR8.94.HIT1.OR.2R.303.7tm_4.exons1.LR664348.1.Coregonus_sp";
LR664348.1	exonerate:protein2genome:local	exon	17167130	17168035	.	+	.	gene_id "LOCXPOR9.95.HIT1"; transcript_id "LOCXPOR9.95.HIT1.transcript"; gene_name "LOCXPOR9.95.HIT1.OR.2R.302.7tm_4.exons1.LR664348.1.Coregonus_sp";
LR664348.1	exonerate:protein2genome:local	exon	17195334	17196239	.	+	.	gene_id "LOCXPOR10.97.HIT1"; transcript_id "LOCXPOR10.97.HIT1.transcript"; gene_name "LOCXPOR10.97.HIT1.OR.2R.302.7tm_4.exons1.LR664348.1.Coregonus_sp";
LR664348.1	exonerate:protein2genome:local	exon	17204736	17205641	.	+	.	gene_id "LOCXPOR11.102.HIT1"; transcript_id "LOCXPOR11.102.HIT1.transcript"; gene_name "LOCXPOR11.102.HIT1.OR.2R.302.7tm_4.exons1.LR664348.1.Coregonus_sp";
LR664348.1	exonerate:protein2genome:local	exon	17219411	17220316	.	+	.	gene_id "LOCXPOR12.108.HIT1"; transcript_id "LOCXPOR12.108.HIT1.transcript"; gene_name "LOCXPOR12.108.HIT1.OR.2R.302.7tm_4.exons1.LR664348.1.Coregonus_sp";
LR664348.1	exonerate:protein2genome:local	exon	17271657	17272562	.	+	.	gene_id "LOCXPOR8.112.HIT1"; transcript_id "LOCXPOR8.112.HIT1.transcript"; gene_name "LOCXPOR8.112.HIT1.OR.2R.302.7tm_4.exons1.LR664348.1.Coregonus_sp";
LR664348.1	exonerate:protein2genome:local	exon	17289882	17290787	.	+	.	gene_id "LOCXPOR8.113.HIT1"; transcript_id "LOCXPOR8.113.HIT1.transcript"; gene_name "LOCXPOR8.113.HIT1.OR.2R.302.7tm_4.exons1.LR664348.1.Coregonus_sp";
LR664348.1	exonerate:protein2genome:local	exon	20593514	20594431	.	+	.	gene_id "LOCXPOR15.114.HIT1"; transcript_id "LOCXPOR15.114.HIT1.transcript"; gene_name "LOCXPOR15.114.HIT1.OR.2R.306.7tm_1.exons1.LR664348.1.Coregonus_sp";
LR664348.1	exonerate:protein2genome:local	exon	32943625	32944551	.	-	.	gene_id "LOCXPOR16.116.HIT1"; transcript_id "LOCXPOR16.116.HIT1.transcript"; gene_name "LOCXPOR16.116.HIT1.OR.2R.309.7tm_4.exons1.LR664348.1.Coregonus_sp";
LR664348.1	exonerate:protein2genome:local	exon	33076384	33077346	.	-	.	gene_id "LOCXPOR17.117.HIT1"; transcript_id "LOCXPOR17.117.HIT1.transcript"; gene_name "LOCXPOR17.117.HIT1.OR.2R.321.7tm_4.exons1.LR664348.1.Coregonus_sp";
LR664348.1	exonerate:protein2genome:local	exon	33090049	33090990	.	-	.	gene_id "LOCXPOR18.118.HIT1"; transcript_id "LOCXPOR18.118.HIT1.transcript"; gene_name "LOCXPOR18.118.HIT1.OR.2R.314.7tm_4.exons1.LR664348.1.Coregonus_sp";
LR664348.1	exonerate:protein2genome:local	exon	33133859	33134800	.	-	.	gene_id "LOCXPOR18.119.HIT1"; transcript_id "LOCXPOR18.119.HIT1.transcript"; gene_name "LOCXPOR18.119.HIT1.OR.2R.314.7tm_4.exons1.LR664348.1.Coregonus_sp";
LR664348.1	exonerate:protein2genome:local	exon	33143145	33144071	.	-	.	gene_id "LOCXPOR20.120.HIT1"; transcript_id "LOCXPOR20.120.HIT1.transcript"; gene_name "LOCXPOR20.120.HIT1.OR.2R.309.7tm_4.exons1.LR664348.1.Coregonus_sp";
LR664348.1	exonerate:protein2genome:local	exon	33170513	33171445	.	-	.	gene_id "LOCXPOR21.121.HIT1"; transcript_id "LOCXPOR21.121.HIT1.transcript"; gene_name "LOCXPOR21.121.HIT1.OR.2R.311.7tm_4.exons1.LR664348.1.Coregonus_sp";
LR664348.1	exonerate:protein2genome:local	exon	33202322	33203245	.	+	.	gene_id "LOCXPOR22.122.HIT1"; transcript_id "LOCXPOR22.122.HIT1.transcript"; gene_name "LOCXPOR22.122.HIT1.OR.2R.308.7tm_4.exons1.LR664348.1.Coregonus_sp";
LR664348.1	exonerate:protein2genome:local	exon	33260146	33261099	.	-	.	gene_id "LOCXPOR23.125.HIT1"; transcript_id "LOCXPOR23.125.HIT1.transcript"; gene_name "LOCXPOR23.125.HIT1.OR.2R.318.7tm_4.exons1.LR664348.1.Coregonus_sp";
LR664349.1	exonerate:protein2genome:local	exon	17659701	17660624	.	-	.	gene_id "LOCXPOR25.128.HIT1"; transcript_id "LOCXPOR25.128.HIT1.transcript"; gene_name "LOCXPOR25.128.HIT1.OR.2R.308.7tm_4.exons1.LR664349.1.Coregonus_sp";
LR664349.1	exonerate:protein2genome:local	exon	17674331	17675254	.	-	.	gene_id "LOCXPOR25.129.HIT1"; transcript_id "LOCXPOR25.129.HIT1.transcript"; gene_name "LOCXPOR25.129.HIT1.OR.2R.308.7tm_4.exons1.LR664349.1.Coregonus_sp";
LR664349.1	exonerate:protein2genome:local	exon	17681329	17682252	.	-	.	gene_id "LOCXPOR26.130.HIT1"; transcript_id "LOCXPOR26.130.HIT1.transcript"; gene_name "LOCXPOR26.130.HIT1.OR.2R.308.7tm_4.exons1.LR664349.1.Coregonus_sp";
LR664349.1	exonerate:protein2genome:local	exon	17764819	17765730	.	-	.	gene_id "LOCXPOR28.132.HIT1"; transcript_id "LOCXPOR28.132.HIT1.transcript"; gene_name "LOCXPOR28.132.HIT1.OR.2R.304.7tm_4.exons1.LR664349.1.Coregonus_sp";
LR664349.1	exonerate:protein2genome:local	exon	17836089	17837000	.	-	.	gene_id "LOCXPOR29.134.HIT1"; transcript_id "LOCXPOR29.134.HIT1.transcript"; gene_name "LOCXPOR29.134.HIT1.OR.2R.304.7tm_4.exons1.LR664349.1.Coregonus_sp";
LR664349.1	exonerate:protein2genome:local	exon	17862016	17862927	.	-	.	gene_id "LOCXPOR30.136.HIT1"; transcript_id "LOCXPOR30.136.HIT1.transcript"; gene_name "LOCXPOR30.136.HIT1.OR.2R.304.7tm_4.exons1.LR664349.1.Coregonus_sp";
LR664349.1	exonerate:protein2genome:local	exon	17970056	17970964	.	-	.	gene_id "LOCXPOR31.138.HIT1"; transcript_id "LOCXPOR31.138.HIT1.transcript"; gene_name "LOCXPOR31.138.HIT1.OR.2R.303.7tm_4.exons1.LR664349.1.Coregonus_sp";
LR664349.1	exonerate:protein2genome:local	exon	18021351	18022262	.	+	.	gene_id "LOCXPOR32.140.HIT1"; transcript_id "LOCXPOR32.140.HIT1.transcript"; gene_name "LOCXPOR32.140.HIT1.OR.2R.304.7tm_4.exons1.LR664349.1.Coregonus_sp";
LR664349.1	exonerate:protein2genome:local	exon	18055133	18056044	.	+	.	gene_id "LOCXPOR33.142.HIT1"; transcript_id "LOCXPOR33.142.HIT1.transcript"; gene_name "LOCXPOR33.142.HIT1.OR.2R.304.7tm_4.exons1.LR664349.1.Coregonus_sp";
LR664349.1	exonerate:protein2genome:local	exon	18087383	18088279	.	+	.	gene_id "LOCXPOR34.145.HIT1"; transcript_id "LOCXPOR34.145.HIT1.transcript"; gene_name "LOCXPOR34.145.HIT1.OR.2R.299.7tm_4.exons1.LR664349.1.Coregonus_sp";
LR664349.1	exonerate:protein2genome:local	exon	18113516	18114421	.	-	.	gene_id "LOCXPOR35.146.HIT1"; transcript_id "LOCXPOR35.146.HIT1.transcript"; gene_name "LOCXPOR35.146.HIT1.OR.2R.302.7tm_4.exons1.LR664349.1.Coregonus_sp";
LR664349.1	exonerate:protein2genome:local	exon	18172598	18173494	.	-	.	gene_id "LOCXPOR36.152.HIT1"; transcript_id "LOCXPOR36.152.HIT1.transcript"; gene_name "LOCXPOR36.152.HIT1.OR.2R.299.7tm_4.exons1.LR664349.1.Coregonus_sp";
LR664349.1	exonerate:protein2genome:local	exon	18199688	18200584	.	-	.	gene_id "LOCXPOR37.154.HIT1"; transcript_id "LOCXPOR37.154.HIT1.transcript"; gene_name "LOCXPOR37.154.HIT1.OR.2R.299.7tm_4.exons1.LR664349.1.Coregonus_sp";
LR664349.1	exonerate:protein2genome:local	exon	21839437	21840333	.	+	.	gene_id "LOCXPOR38.156.HIT1"; transcript_id "LOCXPOR38.156.HIT1.transcript"; gene_name "LOCXPOR38.156.HIT1.OR.2R.299.7tm_1.exons1.LR664349.1.Coregonus_sp";
LR664349.1	exonerate:protein2genome:local	exon	31793048	31793968	.	+	.	gene_id "LOCXPOR39.157.HIT1"; transcript_id "LOCXPOR39.157.HIT1.transcript"; gene_name "LOCXPOR39.157.HIT1.OR.2R.307.7tm_4.exons1.LR664349.1.Coregonus_sp";
LR664349.1	exonerate:protein2genome:local	exon	34380339	34381244	.	-	.	gene_id "LOCXPOR40.160.HIT1"; transcript_id "LOCXPOR40.160.HIT1.transcript"; gene_name "LOCXPOR40.160.HIT1.OR.2R.302.7tm_4.exons1.LR664349.1.Coregonus_sp";
LR664349.1	exonerate:protein2genome:local	exon	34447964	34448896	.	+	.	gene_id "LOCXPOR42.163.HIT1"; transcript_id "LOCXPOR42.163.HIT1.transcript"; gene_name "LOCXPOR42.163.HIT1.OR.2R.311.7tm_4.exons1.LR664349.1.Coregonus_sp";
LR664349.1	exonerate:protein2genome:local	exon	34461667	34462599	.	+	.	gene_id "LOCXPOR42.164.HIT1"; transcript_id "LOCXPOR42.164.HIT1.transcript"; gene_name "LOCXPOR42.164.HIT1.OR.2R.311.7tm_4.exons1.LR664349.1.Coregonus_sp";
LR664349.1	exonerate:protein2genome:local	exon	34493104	34494033	.	+	.	gene_id "LOCXPOR43.165.HIT1"; transcript_id "LOCXPOR43.165.HIT1.transcript"; gene_name "LOCXPOR43.165.HIT1.OR.2R.310.7tm_4.exons1.LR664349.1.Coregonus_sp";
LR664349.1	exonerate:protein2genome:local	exon	34518221	34519019	.	+	.	gene_id "LOCXPOR44.166.HIT1"; transcript_id "LOCXPOR44.166.HIT1.transcript"; gene_name "LOCXPOR44.166.HIT1.OR.2R.317.7tm_4.exons2.LR664349.1.Coregonus_sp";
LR664349.1	exonerate:protein2genome:local	exon	34519592	34519743	.	+	.	gene_id "LOCXPOR44.166.HIT1"; transcript_id "LOCXPOR44.166.HIT1.transcript"; gene_name "LOCXPOR44.166.HIT1.OR.2R.317.7tm_4.exons2.LR664349.1.Coregonus_sp";
LR664349.1	exonerate:protein2genome:local	exon	40091324	40092283	.	-	.	gene_id "LOCXPOR45.167.HIT1"; transcript_id "LOCXPOR45.167.HIT1.transcript"; gene_name "LOCXPOR45.167.HIT1.OR.2R.320.7tm_4.exons1.LR664349.1.Coregonus_sp";
LR664351.1	exonerate:protein2genome:local	exon	54987840	54988739	.	+	.	gene_id "LOCXPOR46.168.HIT1"; transcript_id "LOCXPOR46.168.HIT1.transcript"; gene_name "LOCXPOR46.168.HIT1.OR.2R.300.7tm_1.exons1.LR664351.1.Coregonus_sp";
LR664352.1	exonerate:protein2genome:local	exon	37389380	37390312	.	-	.	gene_id "LOCXPOR54.169.HIT1"; transcript_id "LOCXPOR54.169.HIT1.transcript"; gene_name "LOCXPOR54.169.HIT1.OR.2R.311.7tm_4.exons1.LR664352.1.Coregonus_sp";
LR664352.1	exonerate:protein2genome:local	exon	37461216	37462148	.	-	.	gene_id "LOCXPOR54.171.HIT1"; transcript_id "LOCXPOR54.171.HIT1.transcript"; gene_name "LOCXPOR54.171.HIT1.OR.2R.311.7tm_4.exons1.LR664352.1.Coregonus_sp";
LR664352.1	exonerate:protein2genome:local	exon	37497117	37498043	.	-	.	gene_id "LOCXPOR47.172.HIT1"; transcript_id "LOCXPOR47.172.HIT1.transcript"; gene_name "LOCXPOR47.172.HIT1.OR.2R.309.7tm_4.exons1.LR664352.1.Coregonus_sp";
LR664352.1	exonerate:protein2genome:local	exon	37526995	37527891	.	-	.	gene_id "LOCXPOR48.173.HIT1"; transcript_id "LOCXPOR48.173.HIT1.transcript"; gene_name "LOCXPOR48.173.HIT1.OR.2R.299.7tm_4.exons1.LR664352.1.Coregonus_sp";
LR664352.1	exonerate:protein2genome:local	exon	38818654	38819559	.	+	.	gene_id "LOCXPOR49.175.HIT1"; transcript_id "LOCXPOR49.175.HIT1.transcript"; gene_name "LOCXPOR49.175.HIT1.OR.2R.302.7tm_4.exons1.LR664352.1.Coregonus_sp";
LR664352.1	exonerate:protein2genome:local	exon	38877377	38878282	.	-	.	gene_id "LOCXPOR50.176.HIT1"; transcript_id "LOCXPOR50.176.HIT1.transcript"; gene_name "LOCXPOR50.176.HIT1.OR.2R.302.7tm_4.exons1.LR664352.1.Coregonus_sp";
LR664356.1	exonerate:protein2genome:local	exon	20836047	20837006	.	+	.	gene_id "LOCXPOR51.177.HIT1"; transcript_id "LOCXPOR51.177.HIT1.transcript"; gene_name "LOCXPOR51.177.HIT1.OR.2R.320.7tm_1.exons1.LR664356.1.Coregonus_sp";
LR664356.1	exonerate:protein2genome:local	exon	22291986	22292891	.	+	.	gene_id "LOCXPOR52.179.HIT1"; transcript_id "LOCXPOR52.179.HIT1.transcript"; gene_name "LOCXPOR52.179.HIT1.OR.2R.302.7tm_4.exons1.LR664356.1.Coregonus_sp";
LR664356.1	exonerate:protein2genome:local	exon	23404845	23405747	.	+	.	gene_id "LOCXPOR53.180.HIT1"; transcript_id "LOCXPOR53.180.HIT1.transcript"; gene_name "LOCXPOR53.180.HIT1.OR.2R.301.7tm_4.exons1.LR664356.1.Coregonus_sp";
LR664356.1	exonerate:protein2genome:local	exon	23425372	23426304	.	+	.	gene_id "LOCXPOR54.181.HIT1"; transcript_id "LOCXPOR54.181.HIT1.transcript"; gene_name "LOCXPOR54.181.HIT1.OR.2R.311.7tm_4.exons1.LR664356.1.Coregonus_sp";
LR664356.1	exonerate:protein2genome:local	exon	23455880	23456041	.	-	.	gene_id "LOCXPOR55.182.HIT1"; transcript_id "LOCXPOR55.182.HIT1.transcript"; gene_name "LOCXPOR55.182.HIT1.OR.2R.318.7tm_4.exons3.LR664356.1.Coregonus_sp";
LR664356.1	exonerate:protein2genome:local	exon	23456720	23457382	.	-	.	gene_id "LOCXPOR55.182.HIT1"; transcript_id "LOCXPOR55.182.HIT1.transcript"; gene_name "LOCXPOR55.182.HIT1.OR.2R.318.7tm_4.exons3.LR664356.1.Coregonus_sp";
LR664356.1	exonerate:protein2genome:local	exon	23457696	23457824	.	-	.	gene_id "LOCXPOR55.182.HIT1"; transcript_id "LOCXPOR55.182.HIT1.transcript"; gene_name "LOCXPOR55.182.HIT1.OR.2R.318.7tm_4.exons3.LR664356.1.Coregonus_sp";
LR664356.1	exonerate:protein2genome:local	exon	23474554	23474715	.	-	.	gene_id "LOCXPOR56.186.HIT1"; transcript_id "LOCXPOR56.186.HIT1.transcript"; gene_name "LOCXPOR56.186.HIT1.OR.2R.318.7tm_4.exons3.LR664356.1.Coregonus_sp";
LR664356.1	exonerate:protein2genome:local	exon	23475408	23476070	.	-	.	gene_id "LOCXPOR56.186.HIT1"; transcript_id "LOCXPOR56.186.HIT1.transcript"; gene_name "LOCXPOR56.186.HIT1.OR.2R.318.7tm_4.exons3.LR664356.1.Coregonus_sp";
LR664356.1	exonerate:protein2genome:local	exon	23476384	23476512	.	-	.	gene_id "LOCXPOR56.186.HIT1"; transcript_id "LOCXPOR56.186.HIT1.transcript"; gene_name "LOCXPOR56.186.HIT1.OR.2R.318.7tm_4.exons3.LR664356.1.Coregonus_sp";
LR664356.1	exonerate:protein2genome:local	exon	54176910	54177153	.	-	.	gene_id "LOCXPOR58.187.HIT1"; transcript_id "LOCXPOR58.187.HIT1.transcript"; gene_name "LOCXPOR58.187.HIT1.OR.2R.327.7tm_4.exons6.LR664356.1.Coregonus_sp";
LR664356.1	exonerate:protein2genome:local	exon	54177555	54177752	.	-	.	gene_id "LOCXPOR58.187.HIT1"; transcript_id "LOCXPOR58.187.HIT1.transcript"; gene_name "LOCXPOR58.187.HIT1.OR.2R.327.7tm_4.exons6.LR664356.1.Coregonus_sp";
LR664356.1	exonerate:protein2genome:local	exon	54178193	54178309	.	-	.	gene_id "LOCXPOR58.187.HIT1"; transcript_id "LOCXPOR58.187.HIT1.transcript"; gene_name "LOCXPOR58.187.HIT1.OR.2R.327.7tm_4.exons6.LR664356.1.Coregonus_sp";
LR664356.1	exonerate:protein2genome:local	exon	54178777	54178998	.	-	.	gene_id "LOCXPOR58.187.HIT1"; transcript_id "LOCXPOR58.187.HIT1.transcript"; gene_name "LOCXPOR58.187.HIT1.OR.2R.327.7tm_4.exons6.LR664356.1.Coregonus_sp";
LR664356.1	exonerate:protein2genome:local	exon	54179148	54179200	.	-	.	gene_id "LOCXPOR58.187.HIT1"; transcript_id "LOCXPOR58.187.HIT1.transcript"; gene_name "LOCXPOR58.187.HIT1.OR.2R.327.7tm_4.exons6.LR664356.1.Coregonus_sp";
LR664356.1	exonerate:protein2genome:local	exon	54179479	54179625	.	-	.	gene_id "LOCXPOR58.187.HIT1"; transcript_id "LOCXPOR58.187.HIT1.transcript"; gene_name "LOCXPOR58.187.HIT1.OR.2R.327.7tm_4.exons6.LR664356.1.Coregonus_sp";
LR664356.1	exonerate:protein2genome:local	exon	54185737	54185989	.	-	.	gene_id "LOCXPOR59.191.HIT1"; transcript_id "LOCXPOR59.191.HIT1.transcript"; gene_name "LOCXPOR59.191.HIT1.OR.2R.330.7tm_4.exons6.LR664356.1.Coregonus_sp";
LR664356.1	exonerate:protein2genome:local	exon	54186370	54186567	.	-	.	gene_id "LOCXPOR59.191.HIT1"; transcript_id "LOCXPOR59.191.HIT1.transcript"; gene_name "LOCXPOR59.191.HIT1.OR.2R.330.7tm_4.exons6.LR664356.1.Coregonus_sp";
LR664356.1	exonerate:protein2genome:local	exon	54187017	54187133	.	-	.	gene_id "LOCXPOR59.191.HIT1"; transcript_id "LOCXPOR59.191.HIT1.transcript"; gene_name "LOCXPOR59.191.HIT1.OR.2R.330.7tm_4.exons6.LR664356.1.Coregonus_sp";
LR664356.1	exonerate:protein2genome:local	exon	54187601	54187822	.	-	.	gene_id "LOCXPOR59.191.HIT1"; transcript_id "LOCXPOR59.191.HIT1.transcript"; gene_name "LOCXPOR59.191.HIT1.OR.2R.330.7tm_4.exons6.LR664356.1.Coregonus_sp";
LR664356.1	exonerate:protein2genome:local	exon	54187968	54188020	.	-	.	gene_id "LOCXPOR59.191.HIT1"; transcript_id "LOCXPOR59.191.HIT1.transcript"; gene_name "LOCXPOR59.191.HIT1.OR.2R.330.7tm_4.exons6.LR664356.1.Coregonus_sp";
LR664356.1	exonerate:protein2genome:local	exon	54188282	54188428	.	-	.	gene_id "LOCXPOR59.191.HIT1"; transcript_id "LOCXPOR59.191.HIT1.transcript"; gene_name "LOCXPOR59.191.HIT1.OR.2R.330.7tm_4.exons6.LR664356.1.Coregonus_sp";
LR664368.1	exonerate:protein2genome:local	exon	25765844	25766854	.	-	.	gene_id "LOCXPOR63.192.HIT1"; transcript_id "LOCXPOR63.192.HIT1.transcript"; gene_name "LOCXPOR63.192.HIT1.OR.2R.337.7tm_1.exons1.LR664368.1.Coregonus_sp";
LR664370.1	exonerate:protein2genome:local	exon	40653659	40654594	.	-	.	gene_id "LOCXPOR65.193.HIT1"; transcript_id "LOCXPOR65.193.HIT1.transcript"; gene_name "LOCXPOR65.193.HIT1.OR.2R.312.7tm_4.exons1.LR664370.1.Coregonus_sp";
LR664370.1	exonerate:protein2genome:local	exon	40662346	40663287	.	+	.	gene_id "LOCXPOR66.194.HIT1"; transcript_id "LOCXPOR66.194.HIT1.transcript"; gene_name "LOCXPOR66.194.HIT1.OR.2R.314.7tm_4.exons1.LR664370.1.Coregonus_sp";
LR664370.1	exonerate:protein2genome:local	exon	40686252	40686450	.	+	.	gene_id "LOCXPOR68.195.HIT1"; transcript_id "LOCXPOR68.195.HIT1.transcript"; gene_name "LOCXPOR68.195.HIT1.OR.2R.299.7tm_4.exons6.LR664370.1.Coregonus_sp";
LR664370.1	exonerate:protein2genome:local	exon	40687730	40687907	.	+	.	gene_id "LOCXPOR68.195.HIT1"; transcript_id "LOCXPOR68.195.HIT1.transcript"; gene_name "LOCXPOR68.195.HIT1.OR.2R.299.7tm_4.exons6.LR664370.1.Coregonus_sp";
LR664370.1	exonerate:protein2genome:local	exon	40688083	40688185	.	+	.	gene_id "LOCXPOR68.195.HIT1"; transcript_id "LOCXPOR68.195.HIT1.transcript"; gene_name "LOCXPOR68.195.HIT1.OR.2R.299.7tm_4.exons6.LR664370.1.Coregonus_sp";
LR664370.1	exonerate:protein2genome:local	exon	40690364	40690567	.	+	.	gene_id "LOCXPOR68.195.HIT1"; transcript_id "LOCXPOR68.195.HIT1.transcript"; gene_name "LOCXPOR68.195.HIT1.OR.2R.299.7tm_4.exons6.LR664370.1.Coregonus_sp";
LR664370.1	exonerate:protein2genome:local	exon	40691308	40691456	.	+	.	gene_id "LOCXPOR68.195.HIT1"; transcript_id "LOCXPOR68.195.HIT1.transcript"; gene_name "LOCXPOR68.195.HIT1.OR.2R.299.7tm_4.exons6.LR664370.1.Coregonus_sp";
LR664370.1	exonerate:protein2genome:local	exon	40691654	40691717	.	+	.	gene_id "LOCXPOR68.195.HIT1"; transcript_id "LOCXPOR68.195.HIT1.transcript"; gene_name "LOCXPOR68.195.HIT1.OR.2R.299.7tm_4.exons6.LR664370.1.Coregonus_sp";
LR664370.1	exonerate:protein2genome:local	exon	40737960	40738886	.	+	.	gene_id "LOCXPOR69.196.HIT1"; transcript_id "LOCXPOR69.196.HIT1.transcript"; gene_name "LOCXPOR69.196.HIT1.OR.2R.309.7tm_4.exons1.LR664370.1.Coregonus_sp";
LR664370.1	exonerate:protein2genome:local	exon	40804608	40805534	.	+	.	gene_id "LOCXPOR70.197.HIT1"; transcript_id "LOCXPOR70.197.HIT1.transcript"; gene_name "LOCXPOR70.197.HIT1.OR.2R.309.7tm_4.exons1.LR664370.1.Coregonus_sp";
LR664382.1	exonerate:protein2genome:local	exon	15987294	15987344	.	-	.	gene_id "LOCXPOR46.198.HIT1"; transcript_id "LOCXPOR46.198.HIT1.transcript"; gene_name "LOCXPOR46.198.HIT1.OR.2R.304.7tm_1.exons2.LR664382.1.Coregonus_sp";
LR664382.1	exonerate:protein2genome:local	exon	15987477	15988337	.	-	.	gene_id "LOCXPOR46.198.HIT1"; transcript_id "LOCXPOR46.198.HIT1.transcript"; gene_name "LOCXPOR46.198.HIT1.OR.2R.304.7tm_1.exons2.LR664382.1.Coregonus_sp";
LR664348.1	exonerate:protein2genome:local	exon	33216136	33216978	.	-	.	gene_id "LOCXPGaacOR1.18-delta.317.258.HIT1"; transcript_id "LOCXPGaacOR1.18-delta.317.258.HIT1.transcript"; gene_name "LOCXPGaacOR1.18-delta.317.258.HIT1.OR.1R.281.7tm_4.exons1.LR664348.1.Coregonus_sp";
LR664348.1	exonerate:protein2genome:local	exon	33238421	33239263	.	-	.	gene_id "LOCXPGaacOR1.18-delta.317.262.HIT1"; transcript_id "LOCXPGaacOR1.18-delta.317.262.HIT1.transcript"; gene_name "LOCXPGaacOR1.18-delta.317.262.HIT1.OR.1R.281.7tm_4.exons1.LR664348.1.Coregonus_sp";
LR664349.1	exonerate:protein2genome:local	exon	17708890	17709077	.	-	.	gene_id "LOCXPLeocOR3.35-delta.315.273.HIT1"; transcript_id "LOCXPLeocOR3.35-delta.315.273.HIT1.transcript"; gene_name "LOCXPLeocOR3.35-delta.315.273.HIT1.OR.1R.305.7tm_4.exons2.LR664349.1.Coregonus_sp";
LR664349.1	exonerate:protein2genome:local	exon	17714254	17714980	.	-	.	gene_id "LOCXPLeocOR3.35-delta.315.273.HIT1"; transcript_id "LOCXPLeocOR3.35-delta.315.273.HIT1.transcript"; gene_name "LOCXPLeocOR3.35-delta.315.273.HIT1.OR.1R.305.7tm_4.exons2.LR664349.1.Coregonus_sp";
LR664349.1	exonerate:protein2genome:local	exon	21883785	21884663	.	+	.	gene_id "LOCXPDilaORUN.13-eta.308.292.HIT1"; transcript_id "LOCXPDilaORUN.13-eta.308.292.HIT1.transcript"; gene_name "LOCXPDilaORUN.13-eta.308.292.HIT1.OR.1R.293.7tm_1.exons1.LR664349.1.Coregonus_sp";
LR664352.1	exonerate:protein2genome:local	exon	38723503	38724396	.	-	.	gene_id "LOCXPLeocOR3.23-delta.310.170.HIT1"; transcript_id "LOCXPLeocOR3.23-delta.310.170.HIT1.transcript"; gene_name "LOCXPLeocOR3.23-delta.310.170.HIT1.OR.1R.298.7tm_4.exons1.LR664352.1.Coregonus_sp";
LR664355.1	exonerate:protein2genome:local	exon	1150757	1151638	.	+	.	gene_id "LOCXPDilaORUN.67-eta.333.173.HIT1"; transcript_id "LOCXPDilaORUN.67-eta.333.173.HIT1.transcript"; gene_name "LOCXPDilaORUN.67-eta.333.173.HIT1.OR.1R.294.7tm_1.exons1.LR664355.1.Coregonus_sp";
LR664356.1	exonerate:protein2genome:local	exon	2499070	2499181	.	+	.	gene_id "LOCXPDilaOR14.1-eta.309.179.HIT1"; transcript_id "LOCXPDilaOR14.1-eta.309.179.HIT1.transcript"; gene_name "LOCXPDilaOR14.1-eta.309.179.HIT1.OR.1R.288.7tm_1.exons3.LR664356.1.Coregonus_sp";
LR664356.1	exonerate:protein2genome:local	exon	2499637	2499805	.	+	.	gene_id "LOCXPDilaOR14.1-eta.309.179.HIT1"; transcript_id "LOCXPDilaOR14.1-eta.309.179.HIT1.transcript"; gene_name "LOCXPDilaOR14.1-eta.309.179.HIT1.OR.1R.288.7tm_1.exons3.LR664356.1.Coregonus_sp";
LR664356.1	exonerate:protein2genome:local	exon	2499977	2500559	.	+	.	gene_id "LOCXPDilaOR14.1-eta.309.179.HIT1"; transcript_id "LOCXPDilaOR14.1-eta.309.179.HIT1.transcript"; gene_name "LOCXPDilaOR14.1-eta.309.179.HIT1.OR.1R.288.7tm_1.exons3.LR664356.1.Coregonus_sp";
LR664356.1	exonerate:protein2genome:local	exon	20794733	20795572	.	+	.	gene_id "LOCXPDareOR21.30-eta.323.180.HIT1"; transcript_id "LOCXPDareOR21.30-eta.323.180.HIT1.transcript"; gene_name "LOCXPDareOR21.30-eta.323.180.HIT1.OR.1R.280.7tm_1.exons1.LR664356.1.Coregonus_sp";
LR664356.1	exonerate:protein2genome:local	exon	54166809	54167052	.	-	.	gene_id "LOCXP_EluciusF.190.HIT1"; transcript_id "LOCXP_EluciusF.190.HIT1.transcript"; gene_name "LOCXP_EluciusF.190.HIT1.OR.1R.327.7tm_4.exons6.LR664356.1.Coregonus_sp";
LR664356.1	exonerate:protein2genome:local	exon	54167356	54167553	.	-	.	gene_id "LOCXP_EluciusF.190.HIT1"; transcript_id "LOCXP_EluciusF.190.HIT1.transcript"; gene_name "LOCXP_EluciusF.190.HIT1.OR.1R.327.7tm_4.exons6.LR664356.1.Coregonus_sp";
LR664356.1	exonerate:protein2genome:local	exon	54167955	54168071	.	-	.	gene_id "LOCXP_EluciusF.190.HIT1"; transcript_id "LOCXP_EluciusF.190.HIT1.transcript"; gene_name "LOCXP_EluciusF.190.HIT1.OR.1R.327.7tm_4.exons6.LR664356.1.Coregonus_sp";
LR664356.1	exonerate:protein2genome:local	exon	54168539	54168760	.	-	.	gene_id "LOCXP_EluciusF.190.HIT1"; transcript_id "LOCXP_EluciusF.190.HIT1.transcript"; gene_name "LOCXP_EluciusF.190.HIT1.OR.1R.327.7tm_4.exons6.LR664356.1.Coregonus_sp";
LR664356.1	exonerate:protein2genome:local	exon	54168908	54168960	.	-	.	gene_id "LOCXP_EluciusF.190.HIT1"; transcript_id "LOCXP_EluciusF.190.HIT1.transcript"; gene_name "LOCXP_EluciusF.190.HIT1.OR.1R.327.7tm_4.exons6.LR664356.1.Coregonus_sp";
LR664356.1	exonerate:protein2genome:local	exon	54169252	54169398	.	-	.	gene_id "LOCXP_EluciusF.190.HIT1"; transcript_id "LOCXP_EluciusF.190.HIT1.transcript"; gene_name "LOCXP_EluciusF.190.HIT1.OR.1R.327.7tm_4.exons6.LR664356.1.Coregonus_sp";
LR664356.1	exonerate:protein2genome:local	exon	54197533	54197776	.	-	.	gene_id "LOCXP_EluciusF.200.HIT1"; transcript_id "LOCXP_EluciusF.200.HIT1.transcript"; gene_name "LOCXP_EluciusF.200.HIT1.OR.1R.327.7tm_4.exons6.LR664356.1.Coregonus_sp";
LR664356.1	exonerate:protein2genome:local	exon	54198108	54198305	.	-	.	gene_id "LOCXP_EluciusF.200.HIT1"; transcript_id "LOCXP_EluciusF.200.HIT1.transcript"; gene_name "LOCXP_EluciusF.200.HIT1.OR.1R.327.7tm_4.exons6.LR664356.1.Coregonus_sp";
LR664356.1	exonerate:protein2genome:local	exon	54198750	54198866	.	-	.	gene_id "LOCXP_EluciusF.200.HIT1"; transcript_id "LOCXP_EluciusF.200.HIT1.transcript"; gene_name "LOCXP_EluciusF.200.HIT1.OR.1R.327.7tm_4.exons6.LR664356.1.Coregonus_sp";
LR664356.1	exonerate:protein2genome:local	exon	54199041	54199262	.	-	.	gene_id "LOCXP_EluciusF.200.HIT1"; transcript_id "LOCXP_EluciusF.200.HIT1.transcript"; gene_name "LOCXP_EluciusF.200.HIT1.OR.1R.327.7tm_4.exons6.LR664356.1.Coregonus_sp";
LR664356.1	exonerate:protein2genome:local	exon	54199453	54199505	.	-	.	gene_id "LOCXP_EluciusF.200.HIT1"; transcript_id "LOCXP_EluciusF.200.HIT1.transcript"; gene_name "LOCXP_EluciusF.200.HIT1.OR.1R.327.7tm_4.exons6.LR664356.1.Coregonus_sp";
LR664356.1	exonerate:protein2genome:local	exon	54199830	54199976	.	-	.	gene_id "LOCXP_EluciusF.200.HIT1"; transcript_id "LOCXP_EluciusF.200.HIT1.transcript"; gene_name "LOCXP_EluciusF.200.HIT1.OR.1R.327.7tm_4.exons6.LR664356.1.Coregonus_sp";
LR664356.1	exonerate:protein2genome:local	exon	54219823	54220066	.	-	.	gene_id "LOCXP_EluciusF.204.HIT1"; transcript_id "LOCXP_EluciusF.204.HIT1.transcript"; gene_name "LOCXP_EluciusF.204.HIT1.OR.1R.327.7tm_4.exons6.LR664356.1.Coregonus_sp";
LR664356.1	exonerate:protein2genome:local	exon	54220391	54220588	.	-	.	gene_id "LOCXP_EluciusF.204.HIT1"; transcript_id "LOCXP_EluciusF.204.HIT1.transcript"; gene_name "LOCXP_EluciusF.204.HIT1.OR.1R.327.7tm_4.exons6.LR664356.1.Coregonus_sp";
LR664356.1	exonerate:protein2genome:local	exon	54221008	54221124	.	-	.	gene_id "LOCXP_EluciusF.204.HIT1"; transcript_id "LOCXP_EluciusF.204.HIT1.transcript"; gene_name "LOCXP_EluciusF.204.HIT1.OR.1R.327.7tm_4.exons6.LR664356.1.Coregonus_sp";
LR664356.1	exonerate:protein2genome:local	exon	54221586	54221807	.	-	.	gene_id "LOCXP_EluciusF.204.HIT1"; transcript_id "LOCXP_EluciusF.204.HIT1.transcript"; gene_name "LOCXP_EluciusF.204.HIT1.OR.1R.327.7tm_4.exons6.LR664356.1.Coregonus_sp";
LR664356.1	exonerate:protein2genome:local	exon	54221957	54222009	.	-	.	gene_id "LOCXP_EluciusF.204.HIT1"; transcript_id "LOCXP_EluciusF.204.HIT1.transcript"; gene_name "LOCXP_EluciusF.204.HIT1.OR.1R.327.7tm_4.exons6.LR664356.1.Coregonus_sp";
LR664356.1	exonerate:protein2genome:local	exon	54222288	54222434	.	-	.	gene_id "LOCXP_EluciusF.204.HIT1"; transcript_id "LOCXP_EluciusF.204.HIT1.transcript"; gene_name "LOCXP_EluciusF.204.HIT1.OR.1R.327.7tm_4.exons6.LR664356.1.Coregonus_sp";
LR664356.1	exonerate:protein2genome:local	exon	54286048	54286258	.	+	.	gene_id "LOCXPDareOR10.31-epsilon.328.207.HIT1"; transcript_id "LOCXPDareOR10.31-epsilon.328.207.HIT1.transcript"; gene_name "LOCXPDareOR10.31-epsilon.328.207.HIT1.OR.1R.303.7tm_4.exons6.LR664356.1.Coregonus_sp";
LR664356.1	exonerate:protein2genome:local	exon	54287343	54287520	.	+	.	gene_id "LOCXPDareOR10.31-epsilon.328.207.HIT1"; transcript_id "LOCXPDareOR10.31-epsilon.328.207.HIT1.transcript"; gene_name "LOCXPDareOR10.31-epsilon.328.207.HIT1.OR.1R.303.7tm_4.exons6.LR664356.1.Coregonus_sp";
LR664356.1	exonerate:protein2genome:local	exon	54289294	54289396	.	+	.	gene_id "LOCXPDareOR10.31-epsilon.328.207.HIT1"; transcript_id "LOCXPDareOR10.31-epsilon.328.207.HIT1.transcript"; gene_name "LOCXPDareOR10.31-epsilon.328.207.HIT1.OR.1R.303.7tm_4.exons6.LR664356.1.Coregonus_sp";
LR664356.1	exonerate:protein2genome:local	exon	54290674	54290877	.	+	.	gene_id "LOCXPDareOR10.31-epsilon.328.207.HIT1"; transcript_id "LOCXPDareOR10.31-epsilon.328.207.HIT1.transcript"; gene_name "LOCXPDareOR10.31-epsilon.328.207.HIT1.OR.1R.303.7tm_4.exons6.LR664356.1.Coregonus_sp";
LR664356.1	exonerate:protein2genome:local	exon	54291332	54291480	.	+	.	gene_id "LOCXPDareOR10.31-epsilon.328.207.HIT1"; transcript_id "LOCXPDareOR10.31-epsilon.328.207.HIT1.transcript"; gene_name "LOCXPDareOR10.31-epsilon.328.207.HIT1.OR.1R.303.7tm_4.exons6.LR664356.1.Coregonus_sp";
LR664356.1	exonerate:protein2genome:local	exon	54291723	54291786	.	+	.	gene_id "LOCXPDareOR10.31-epsilon.328.207.HIT1"; transcript_id "LOCXPDareOR10.31-epsilon.328.207.HIT1.transcript"; gene_name "LOCXPDareOR10.31-epsilon.328.207.HIT1.OR.1R.303.7tm_4.exons6.LR664356.1.Coregonus_sp";
LR664370.1	exonerate:protein2genome:local	exon	40639369	40639624	.	-	.	gene_id "LOCXP_EluciusE.212.HIT1"; transcript_id "LOCXP_EluciusE.212.HIT1.transcript"; gene_name "LOCXP_EluciusE.212.HIT1.OR.1R.331.7tm_4.exons6.LR664370.1.Coregonus_sp";
LR664370.1	exonerate:protein2genome:local	exon	40641215	40641412	.	-	.	gene_id "LOCXP_EluciusE.212.HIT1"; transcript_id "LOCXP_EluciusE.212.HIT1.transcript"; gene_name "LOCXP_EluciusE.212.HIT1.OR.1R.331.7tm_4.exons6.LR664370.1.Coregonus_sp";
LR664370.1	exonerate:protein2genome:local	exon	40641531	40641647	.	-	.	gene_id "LOCXP_EluciusE.212.HIT1"; transcript_id "LOCXP_EluciusE.212.HIT1.transcript"; gene_name "LOCXP_EluciusE.212.HIT1.OR.1R.331.7tm_4.exons6.LR664370.1.Coregonus_sp";
LR664370.1	exonerate:protein2genome:local	exon	40641838	40642059	.	-	.	gene_id "LOCXP_EluciusE.212.HIT1"; transcript_id "LOCXP_EluciusE.212.HIT1.transcript"; gene_name "LOCXP_EluciusE.212.HIT1.OR.1R.331.7tm_4.exons6.LR664370.1.Coregonus_sp";
LR664370.1	exonerate:protein2genome:local	exon	40642564	40642616	.	-	.	gene_id "LOCXP_EluciusE.212.HIT1"; transcript_id "LOCXP_EluciusE.212.HIT1.transcript"; gene_name "LOCXP_EluciusE.212.HIT1.OR.1R.331.7tm_4.exons6.LR664370.1.Coregonus_sp";
LR664370.1	exonerate:protein2genome:local	exon	40643424	40643570	.	-	.	gene_id "LOCXP_EluciusE.212.HIT1"; transcript_id "LOCXP_EluciusE.212.HIT1.transcript"; gene_name "LOCXP_EluciusE.212.HIT1.OR.1R.331.7tm_4.exons6.LR664370.1.Coregonus_sp";
LR664370.1	exonerate:protein2genome:local	exon	40678418	40678634	.	+	.	gene_id "LOCXPDareOR10.29-epsilon.326.217.HIT1"; transcript_id "LOCXPDareOR10.29-epsilon.326.217.HIT1.transcript"; gene_name "LOCXPDareOR10.29-epsilon.326.217.HIT1.OR.1R.311.7tm_4.exons6.LR664370.1.Coregonus_sp";
LR664370.1	exonerate:protein2genome:local	exon	40679438	40679615	.	+	.	gene_id "LOCXPDareOR10.29-epsilon.326.217.HIT1"; transcript_id "LOCXPDareOR10.29-epsilon.326.217.HIT1.transcript"; gene_name "LOCXPDareOR10.29-epsilon.326.217.HIT1.OR.1R.311.7tm_4.exons6.LR664370.1.Coregonus_sp";
LR664370.1	exonerate:protein2genome:local	exon	40680326	40680490	.	+	.	gene_id "LOCXPDareOR10.29-epsilon.326.217.HIT1"; transcript_id "LOCXPDareOR10.29-epsilon.326.217.HIT1.transcript"; gene_name "LOCXPDareOR10.29-epsilon.326.217.HIT1.OR.1R.311.7tm_4.exons6.LR664370.1.Coregonus_sp";
LR664370.1	exonerate:protein2genome:local	exon	40680713	40680851	.	+	.	gene_id "LOCXPDareOR10.29-epsilon.326.217.HIT1"; transcript_id "LOCXPDareOR10.29-epsilon.326.217.HIT1.transcript"; gene_name "LOCXPDareOR10.29-epsilon.326.217.HIT1.OR.1R.311.7tm_4.exons6.LR664370.1.Coregonus_sp";
LR664370.1	exonerate:protein2genome:local	exon	40681629	40681778	.	+	.	gene_id "LOCXPDareOR10.29-epsilon.326.217.HIT1"; transcript_id "LOCXPDareOR10.29-epsilon.326.217.HIT1.transcript"; gene_name "LOCXPDareOR10.29-epsilon.326.217.HIT1.OR.1R.311.7tm_4.exons6.LR664370.1.Coregonus_sp";
LR664370.1	exonerate:protein2genome:local	exon	40682106	40682190	.	+	.	gene_id "LOCXPDareOR10.29-epsilon.326.217.HIT1"; transcript_id "LOCXPDareOR10.29-epsilon.326.217.HIT1.transcript"; gene_name "LOCXPDareOR10.29-epsilon.326.217.HIT1.OR.1R.311.7tm_4.exons6.LR664370.1.Coregonus_sp";
LR664349.1	blast_hit	exon	40097436	40097585	.	-	.	gene_id "XPLOC_104"; transcript_id "XPLOC_104"; exon_number "1"; gene_name "XPLOC_104.1.OR.1R.275.7tm_4.exons3.LR664349.1.Coregonus_sp";
LR664349.1	blast_hit	exon	40097895	40098086	.	-	.	gene_id "XPLOC_104"; transcript_id "XPLOC_104"; exon_number "2"; gene_name "XPLOC_104.1.OR.1R.275.7tm_4.exons3.LR664349.1.Coregonus_sp";
LR664349.1	blast_hit	exon	40098293	40098775	.	-	.	gene_id "XPLOC_104"; transcript_id "XPLOC_104"; exon_number "3"; gene_name "XPLOC_104.1.OR.1R.275.7tm_4.exons3.LR664349.1.Coregonus_sp";
LR664347.1	exonerate:protein2genome:local	exon	58135773	58136732	.	-	.	gene_id "LOCXPTAAR12.101.HIT1"; transcript_id "LOCXPTAAR12.101.HIT1.transcript"; gene_name "LOCXPTAAR12.101.HIT1.TAAR.2R.320.7tm_1.exons1.LR664347.1.Coregonus_sp";
LR664347.1	exonerate:protein2genome:local	exon	58505020	58505979	.	-	.	gene_id "LOCXPTAAR1.111.HIT1"; transcript_id "LOCXPTAAR1.111.HIT1.transcript"; gene_name "LOCXPTAAR1.111.HIT1.TAAR.2R.320.7tm_1.exons1.LR664347.1.Coregonus_sp";
LR664347.1	exonerate:protein2genome:local	exon	58568009	58568947	.	+	.	gene_id "LOCXPTAAR2.120.HIT1"; transcript_id "LOCXPTAAR2.120.HIT1.transcript"; gene_name "LOCXPTAAR2.120.HIT1.TAAR.2R.313.7tm_1.exons1.LR664347.1.Coregonus_sp";
LR664347.1	exonerate:protein2genome:local	exon	63601552	63602511	.	-	.	gene_id "LOCXPTAAR3.62.HIT1"; transcript_id "LOCXPTAAR3.62.HIT1.transcript"; gene_name "LOCXPTAAR3.62.HIT1.TAAR.2R.320.7tm_1.exons1.LR664347.1.Coregonus_sp";
LR664347.1	exonerate:protein2genome:local	exon	63620624	63621583	.	+	.	gene_id "LOCXPTAAR4.63.HIT1"; transcript_id "LOCXPTAAR4.63.HIT1.transcript"; gene_name "LOCXPTAAR4.63.HIT1.TAAR.2R.320.7tm_1.exons1.LR664347.1.Coregonus_sp";
LR664347.1	exonerate:protein2genome:local	exon	63657354	63658313	.	-	.	gene_id "LOCXPTAAR5.64.HIT1"; transcript_id "LOCXPTAAR5.64.HIT1.transcript"; gene_name "LOCXPTAAR5.64.HIT1.TAAR.2R.320.7tm_1.exons1.LR664347.1.Coregonus_sp";
LR664347.1	exonerate:protein2genome:local	exon	63690907	63691845	.	-	.	gene_id "LOCXPTAAR6.65.HIT1"; transcript_id "LOCXPTAAR6.65.HIT1.transcript"; gene_name "LOCXPTAAR6.65.HIT1.TAAR.2R.313.7tm_1.exons1.LR664347.1.Coregonus_sp";
LR664347.1	exonerate:protein2genome:local	exon	63716973	63717933	.	-	.	gene_id "LOCXPTAAR13.68.HIT1"; transcript_id "LOCXPTAAR13.68.HIT1.transcript"; gene_name "LOCXPTAAR13.68.HIT1.TAAR.2R.278.7tm_1.exons1.LR664347.1.Coregonus_sp";
LR664347.1	exonerate:protein2genome:local	exon	63724843	63725781	.	-	.	gene_id "LOCXPTAAR7.69.HIT1"; transcript_id "LOCXPTAAR7.69.HIT1.transcript"; gene_name "LOCXPTAAR7.69.HIT1.TAAR.2R.313.7tm_1.exons1.LR664347.1.Coregonus_sp";
LR664347.1	exonerate:protein2genome:local	exon	64271672	64272597	.	+	.	gene_id "LOCXPTAAR8.78.HIT1"; transcript_id "LOCXPTAAR8.78.HIT1.transcript"; gene_name "LOCXPTAAR8.78.HIT1.TAAR.2R.283.7tm_1.exons1.LR664347.1.Coregonus_sp";
LR664347.1	exonerate:protein2genome:local	exon	64330280	64331239	.	-	.	gene_id "LOCXPTAAR8.79.HIT1"; transcript_id "LOCXPTAAR8.79.HIT1.transcript"; gene_name "LOCXPTAAR8.79.HIT1.TAAR.2R.320.7tm_1.exons1.LR664347.1.Coregonus_sp";
LR664347.1	exonerate:protein2genome:local	exon	64352855	64353814	.	-	.	gene_id "LOCXPTAAR9.80.HIT1"; transcript_id "LOCXPTAAR9.80.HIT1.transcript"; gene_name "LOCXPTAAR9.80.HIT1.TAAR.2R.320.7tm_1.exons1.LR664347.1.Coregonus_sp";
LR664347.1	exonerate:protein2genome:local	exon	64373382	64374341	.	+	.	gene_id "LOCXPTAAR13.82.HIT1"; transcript_id "LOCXPTAAR13.82.HIT1.transcript"; gene_name "LOCXPTAAR13.82.HIT1.TAAR.2R.320.7tm_1.exons1.LR664347.1.Coregonus_sp";
LR664347.1	exonerate:protein2genome:local	exon	64388555	64389493	.	+	.	gene_id "LOCXPTAAR10.84.HIT1"; transcript_id "LOCXPTAAR10.84.HIT1.transcript"; gene_name "LOCXPTAAR10.84.HIT1.TAAR.2R.313.7tm_1.exons1.LR664347.1.Coregonus_sp";
LR664347.1	exonerate:protein2genome:local	exon	64603197	64604156	.	+	.	gene_id "LOCXPTAAR11.88.HIT1"; transcript_id "LOCXPTAAR11.88.HIT1.transcript"; gene_name "LOCXPTAAR11.88.HIT1.TAAR.2R.320.7tm_1.exons1.LR664347.1.Coregonus_sp";
LR664352.1	exonerate:protein2genome:local	exon	46134087	46135010	.	+	.	gene_id "LOCXPTAAR17.92.HIT1"; transcript_id "LOCXPTAAR17.92.HIT1.transcript"; gene_name "LOCXPTAAR17.92.HIT1.TAAR.2R.308.7tm_1.exons1.LR664352.1.Coregonus_sp";
LR664352.1	exonerate:protein2genome:local	exon	46151469	46152398	.	+	.	gene_id "LOCXPTAAR14.94.HIT1"; transcript_id "LOCXPTAAR14.94.HIT1.transcript"; gene_name "LOCXPTAAR14.94.HIT1.TAAR.2R.310.7tm_1.exons1.LR664352.1.Coregonus_sp";
LR664352.1	exonerate:protein2genome:local	exon	46176163	46177092	.	+	.	gene_id "LOCXPTAAR15.96.HIT1"; transcript_id "LOCXPTAAR15.96.HIT1.transcript"; gene_name "LOCXPTAAR15.96.HIT1.TAAR.2R.310.7tm_1.exons1.LR664352.1.Coregonus_sp";
LR664352.1	exonerate:protein2genome:local	exon	46222706	46223635	.	+	.	gene_id "LOCXPTAAR16.98.HIT1"; transcript_id "LOCXPTAAR16.98.HIT1.transcript"; gene_name "LOCXPTAAR16.98.HIT1.TAAR.2R.310.7tm_1.exons1.LR664352.1.Coregonus_sp";
LR664356.1	exonerate:protein2genome:local	exon	15766809	15767768	.	+	.	gene_id "LOCXPTAAR18.99.HIT1"; transcript_id "LOCXPTAAR18.99.HIT1.transcript"; gene_name "LOCXPTAAR18.99.HIT1.TAAR.2R.320.7tm_1.exons1.LR664356.1.Coregonus_sp";
LR664375.1	exonerate:protein2genome:local	exon	5320192	5321145	.	+	.	gene_id "LOCXPTAAR19.104.HIT1"; transcript_id "LOCXPTAAR19.104.HIT1.transcript"; gene_name "LOCXPTAAR19.104.HIT1.TAAR.2R.318.7tm_1.exons1.LR664375.1.Coregonus_sp";
LR664376.1	exonerate:protein2genome:local	exon	27837589	27838560	.	+	.	gene_id "LOCXPTAAR20.106.HIT1"; transcript_id "LOCXPTAAR20.106.HIT1.transcript"; gene_name "LOCXPTAAR20.106.HIT1.TAAR.2R.324.7tm_1.exons1.LR664376.1.Coregonus_sp";
LR664376.1	exonerate:protein2genome:local	exon	31339058	31340029	.	-	.	gene_id "LOCXPTAAR21.108.HIT1"; transcript_id "LOCXPTAAR21.108.HIT1.transcript"; gene_name "LOCXPTAAR21.108.HIT1.TAAR.2R.324.7tm_1.exons1.LR664376.1.Coregonus_sp";
LR664376.1	exonerate:protein2genome:local	exon	31373250	31374221	.	-	.	gene_id "LOCXPTAAR22.109.HIT1"; transcript_id "LOCXPTAAR22.109.HIT1.transcript"; gene_name "LOCXPTAAR22.109.HIT1.TAAR.2R.324.7tm_1.exons1.LR664376.1.Coregonus_sp";
LR664376.1	exonerate:protein2genome:local	exon	31401895	31402866	.	+	.	gene_id "LOCXPTAAR23.110.HIT1"; transcript_id "LOCXPTAAR23.110.HIT1.transcript"; gene_name "LOCXPTAAR23.110.HIT1.TAAR.2R.324.7tm_1.exons1.LR664376.1.Coregonus_sp";
LR664379.1	exonerate:protein2genome:local	exon	17944291	17945268	.	+	.	gene_id "LOCXPTAAR24.113.HIT1"; transcript_id "LOCXPTAAR24.113.HIT1.transcript"; gene_name "LOCXPTAAR24.113.HIT1.TAAR.2R.326.7tm_1.exons1.LR664379.1.Coregonus_sp";
LR664379.1	exonerate:protein2genome:local	exon	17945870	17946880	.	+	.	gene_id "LOCXPTAAR25.114.HIT1"; transcript_id "LOCXPTAAR25.114.HIT1.transcript"; gene_name "LOCXPTAAR25.114.HIT1.TAAR.2R.337.7tm_1.exons1.LR664379.1.Coregonus_sp";
LR664379.1	exonerate:protein2genome:local	exon	20265814	20266791	.	-	.	gene_id "LOCXPTAAR26.117.HIT1"; transcript_id "LOCXPTAAR26.117.HIT1.transcript"; gene_name "LOCXPTAAR26.117.HIT1.TAAR.2R.326.7tm_1.exons1.LR664379.1.Coregonus_sp";
LR664353.1	exonerate:protein2genome:local	exon	26380333	26381280	.	-	.	gene_id "LOCXPOra1.10.HIT1"; transcript_id "LOCXPOra1.10.HIT1.transcript"; gene_name "LOCXPOra1.10.HIT1.Ora.2R.316.V1R.exons1.LR664353.1.Coregonus_sp";
LR664353.1	exonerate:protein2genome:local	exon	26385160	26386113	.	+	.	gene_id "LOCXPOra2.11.HIT1"; transcript_id "LOCXPOra2.11.HIT1.transcript"; gene_name "LOCXPOra2.11.HIT1.Ora.2R.318.V1R.exons1.LR664353.1.Coregonus_sp";
LR664353.1	exonerate:protein2genome:local	exon	29567516	29567602	.	+	.	gene_id "LOCXPOra3.12.HIT1"; transcript_id "LOCXPOra3.12.HIT1.transcript"; gene_name "LOCXPOra3.12.HIT1.Ora.2R.361.7tm_1.exons2.LR664353.1.Coregonus_sp";
LR664353.1	exonerate:protein2genome:local	exon	29567745	29568740	.	+	.	gene_id "LOCXPOra3.12.HIT1"; transcript_id "LOCXPOra3.12.HIT1.transcript"; gene_name "LOCXPOra3.12.HIT1.Ora.2R.361.7tm_1.exons2.LR664353.1.Coregonus_sp";
LR664355.1	exonerate:protein2genome:local	exon	28342976	28343040	.	+	.	gene_id "LOCXPOra4.13.HIT1"; transcript_id "LOCXPOra4.13.HIT1.transcript"; gene_name "LOCXPOra4.13.HIT1.Ora.2R.303..exons2.LR664355.1.Coregonus_sp";
LR664355.1	exonerate:protein2genome:local	exon	28343159	28344059	.	+	.	gene_id "LOCXPOra4.13.HIT1"; transcript_id "LOCXPOra4.13.HIT1.transcript"; gene_name "LOCXPOra4.13.HIT1.Ora.2R.303..exons2.LR664355.1.Coregonus_sp";
LR664355.1	exonerate:protein2genome:local	exon	28346172	28346381	.	-	.	gene_id "LOCXPOra6.14.HIT1"; transcript_id "LOCXPOra6.14.HIT1.transcript"; gene_name "LOCXPOra6.14.HIT1.Ora.2R.335.7tm_1.exons4.LR664355.1.Coregonus_sp";
LR664355.1	exonerate:protein2genome:local	exon	28346539	28346793	.	-	.	gene_id "LOCXPOra6.14.HIT1"; transcript_id "LOCXPOra6.14.HIT1.transcript"; gene_name "LOCXPOra6.14.HIT1.Ora.2R.335.7tm_1.exons4.LR664355.1.Coregonus_sp";
LR664355.1	exonerate:protein2genome:local	exon	28346963	28347226	.	-	.	gene_id "LOCXPOra6.14.HIT1"; transcript_id "LOCXPOra6.14.HIT1.transcript"; gene_name "LOCXPOra6.14.HIT1.Ora.2R.335.7tm_1.exons4.LR664355.1.Coregonus_sp";
LR664355.1	exonerate:protein2genome:local	exon	28347603	28347878	.	-	.	gene_id "LOCXPOra6.14.HIT1"; transcript_id "LOCXPOra6.14.HIT1.transcript"; gene_name "LOCXPOra6.14.HIT1.Ora.2R.335.7tm_1.exons4.LR664355.1.Coregonus_sp";
LR664355.1	exonerate:protein2genome:local	exon	28465642	28465899	.	+	.	gene_id "LOCXPOra7.15.HIT1"; transcript_id "LOCXPOra7.15.HIT1.transcript"; gene_name "LOCXPOra7.15.HIT1.Ora.2R.329.7tm_1.exons4.LR664355.1.Coregonus_sp";
LR664355.1	exonerate:protein2genome:local	exon	28466242	28466505	.	+	.	gene_id "LOCXPOra7.15.HIT1"; transcript_id "LOCXPOra7.15.HIT1.transcript"; gene_name "LOCXPOra7.15.HIT1.Ora.2R.329.7tm_1.exons4.LR664355.1.Coregonus_sp";
LR664355.1	exonerate:protein2genome:local	exon	28466670	28466924	.	+	.	gene_id "LOCXPOra7.15.HIT1"; transcript_id "LOCXPOra7.15.HIT1.transcript"; gene_name "LOCXPOra7.15.HIT1.Ora.2R.329.7tm_1.exons4.LR664355.1.Coregonus_sp";
LR664355.1	exonerate:protein2genome:local	exon	28467218	28467427	.	+	.	gene_id "LOCXPOra7.15.HIT1"; transcript_id "LOCXPOra7.15.HIT1.transcript"; gene_name "LOCXPOra7.15.HIT1.Ora.2R.329.7tm_1.exons4.LR664355.1.Coregonus_sp";
LR664348.1	exonerate:protein2genome:local	exon	37460267	37460430	.	+	.	gene_id "LOCXPOlfC2.89.HIT1"; transcript_id "LOCXPOlfC2.89.HIT1.transcript"; gene_name "LOCXPOlfC2.89.HIT1.OlfC.2R.781.ANF_receptor.exons11.LR664348.1.Coregonus_sp";
LR664348.1	exonerate:protein2genome:local	exon	37460530	37460821	.	+	.	gene_id "LOCXPOlfC2.89.HIT1"; transcript_id "LOCXPOlfC2.89.HIT1.transcript"; gene_name "LOCXPOlfC2.89.HIT1.OlfC.2R.781.ANF_receptor.exons11.LR664348.1.Coregonus_sp";
LR664348.1	exonerate:protein2genome:local	exon	37461087	37461329	.	+	.	gene_id "LOCXPOlfC2.89.HIT1"; transcript_id "LOCXPOlfC2.89.HIT1.transcript"; gene_name "LOCXPOlfC2.89.HIT1.OlfC.2R.781.ANF_receptor.exons11.LR664348.1.Coregonus_sp";
LR664348.1	exonerate:protein2genome:local	exon	37461495	37461593	.	+	.	gene_id "LOCXPOlfC2.89.HIT1"; transcript_id "LOCXPOlfC2.89.HIT1.transcript"; gene_name "LOCXPOlfC2.89.HIT1.OlfC.2R.781.ANF_receptor.exons11.LR664348.1.Coregonus_sp";
LR664348.1	exonerate:protein2genome:local	exon	37461762	37462077	.	+	.	gene_id "LOCXPOlfC2.89.HIT1"; transcript_id "LOCXPOlfC2.89.HIT1.transcript"; gene_name "LOCXPOlfC2.89.HIT1.OlfC.2R.781.ANF_receptor.exons11.LR664348.1.Coregonus_sp";
LR664348.1	exonerate:protein2genome:local	exon	37462161	37462333	.	+	.	gene_id "LOCXPOlfC2.89.HIT1"; transcript_id "LOCXPOlfC2.89.HIT1.transcript"; gene_name "LOCXPOlfC2.89.HIT1.OlfC.2R.781.ANF_receptor.exons11.LR664348.1.Coregonus_sp";
LR664348.1	exonerate:protein2genome:local	exon	37462489	37462719	.	+	.	gene_id "LOCXPOlfC2.89.HIT1"; transcript_id "LOCXPOlfC2.89.HIT1.transcript"; gene_name "LOCXPOlfC2.89.HIT1.OlfC.2R.781.ANF_receptor.exons11.LR664348.1.Coregonus_sp";
LR664348.1	exonerate:protein2genome:local	exon	37464609	37464732	.	+	.	gene_id "LOCXPOlfC2.89.HIT1"; transcript_id "LOCXPOlfC2.89.HIT1.transcript"; gene_name "LOCXPOlfC2.89.HIT1.OlfC.2R.781.ANF_receptor.exons11.LR664348.1.Coregonus_sp";
LR664348.1	exonerate:protein2genome:local	exon	37464827	37465020	.	+	.	gene_id "LOCXPOlfC2.89.HIT1"; transcript_id "LOCXPOlfC2.89.HIT1.transcript"; gene_name "LOCXPOlfC2.89.HIT1.OlfC.2R.781.ANF_receptor.exons11.LR664348.1.Coregonus_sp";
LR664348.1	exonerate:protein2genome:local	exon	37465138	37465416	.	+	.	gene_id "LOCXPOlfC2.89.HIT1"; transcript_id "LOCXPOlfC2.89.HIT1.transcript"; gene_name "LOCXPOlfC2.89.HIT1.OlfC.2R.781.ANF_receptor.exons11.LR664348.1.Coregonus_sp";
LR664348.1	exonerate:protein2genome:local	exon	37465536	37465763	.	+	.	gene_id "LOCXPOlfC2.89.HIT1"; transcript_id "LOCXPOlfC2.89.HIT1.transcript"; gene_name "LOCXPOlfC2.89.HIT1.OlfC.2R.781.ANF_receptor.exons11.LR664348.1.Coregonus_sp";
LR664348.1	exonerate:protein2genome:local	exon	37491650	37492081	.	-	.	gene_id "LOCXPOlfC3.114.HIT1"; transcript_id "LOCXPOlfC3.114.HIT1.transcript"; gene_name "LOCXPOlfC3.114.HIT1.OlfC.2R.787.ANF_receptor.exons12.LR664348.1.Coregonus_sp";
LR664348.1	exonerate:protein2genome:local	exon	37496398	37496676	.	-	.	gene_id "LOCXPOlfC3.114.HIT1"; transcript_id "LOCXPOlfC3.114.HIT1.transcript"; gene_name "LOCXPOlfC3.114.HIT1.OlfC.2R.787.ANF_receptor.exons12.LR664348.1.Coregonus_sp";
LR664348.1	exonerate:protein2genome:local	exon	37496794	37496987	.	-	.	gene_id "LOCXPOlfC3.114.HIT1"; transcript_id "LOCXPOlfC3.114.HIT1.transcript"; gene_name "LOCXPOlfC3.114.HIT1.OlfC.2R.787.ANF_receptor.exons12.LR664348.1.Coregonus_sp";
LR664348.1	exonerate:protein2genome:local	exon	37497082	37497205	.	-	.	gene_id "LOCXPOlfC3.114.HIT1"; transcript_id "LOCXPOlfC3.114.HIT1.transcript"; gene_name "LOCXPOlfC3.114.HIT1.OlfC.2R.787.ANF_receptor.exons12.LR664348.1.Coregonus_sp";
LR664348.1	exonerate:protein2genome:local	exon	37497359	37497562	.	-	.	gene_id "LOCXPOlfC3.114.HIT1"; transcript_id "LOCXPOlfC3.114.HIT1.transcript"; gene_name "LOCXPOlfC3.114.HIT1.OlfC.2R.787.ANF_receptor.exons12.LR664348.1.Coregonus_sp";
LR664348.1	exonerate:protein2genome:local	exon	37497718	37497890	.	-	.	gene_id "LOCXPOlfC3.114.HIT1"; transcript_id "LOCXPOlfC3.114.HIT1.transcript"; gene_name "LOCXPOlfC3.114.HIT1.OlfC.2R.787.ANF_receptor.exons12.LR664348.1.Coregonus_sp";
LR664348.1	exonerate:protein2genome:local	exon	37497974	37498002	.	-	.	gene_id "LOCXPOlfC3.114.HIT1"; transcript_id "LOCXPOlfC3.114.HIT1.transcript"; gene_name "LOCXPOlfC3.114.HIT1.OlfC.2R.787.ANF_receptor.exons12.LR664348.1.Coregonus_sp";
LR664348.1	exonerate:protein2genome:local	exon	37498087	37498289	.	-	.	gene_id "LOCXPOlfC3.114.HIT1"; transcript_id "LOCXPOlfC3.114.HIT1.transcript"; gene_name "LOCXPOlfC3.114.HIT1.OlfC.2R.787.ANF_receptor.exons12.LR664348.1.Coregonus_sp";
LR664348.1	exonerate:protein2genome:local	exon	37498458	37498553	.	-	.	gene_id "LOCXPOlfC3.114.HIT1"; transcript_id "LOCXPOlfC3.114.HIT1.transcript"; gene_name "LOCXPOlfC3.114.HIT1.OlfC.2R.787.ANF_receptor.exons12.LR664348.1.Coregonus_sp";
LR664348.1	exonerate:protein2genome:local	exon	37498716	37498958	.	-	.	gene_id "LOCXPOlfC3.114.HIT1"; transcript_id "LOCXPOlfC3.114.HIT1.transcript"; gene_name "LOCXPOlfC3.114.HIT1.OlfC.2R.787.ANF_receptor.exons12.LR664348.1.Coregonus_sp";
LR664348.1	exonerate:protein2genome:local	exon	37499275	37499566	.	-	.	gene_id "LOCXPOlfC3.114.HIT1"; transcript_id "LOCXPOlfC3.114.HIT1.transcript"; gene_name "LOCXPOlfC3.114.HIT1.OlfC.2R.787.ANF_receptor.exons12.LR664348.1.Coregonus_sp";
LR664348.1	exonerate:protein2genome:local	exon	37499674	37499771	.	-	.	gene_id "LOCXPOlfC3.114.HIT1"; transcript_id "LOCXPOlfC3.114.HIT1.transcript"; gene_name "LOCXPOlfC3.114.HIT1.OlfC.2R.787.ANF_receptor.exons12.LR664348.1.Coregonus_sp";
LR664348.1	exonerate:protein2genome:local	exon	37506531	37506950	.	-	.	gene_id "LOCXPOlfC7.135.HIT1"; transcript_id "LOCXPOlfC7.135.HIT1.transcript"; gene_name "LOCXPOlfC7.135.HIT1.OlfC.2R.725.ANF_receptor.exons9.LR664348.1.Coregonus_sp";
LR664348.1	exonerate:protein2genome:local	exon	37507056	37507528	.	-	.	gene_id "LOCXPOlfC7.135.HIT1"; transcript_id "LOCXPOlfC7.135.HIT1.transcript"; gene_name "LOCXPOlfC7.135.HIT1.OlfC.2R.725.ANF_receptor.exons9.LR664348.1.Coregonus_sp";
LR664348.1	exonerate:protein2genome:local	exon	37507616	37507739	.	-	.	gene_id "LOCXPOlfC7.135.HIT1"; transcript_id "LOCXPOlfC7.135.HIT1.transcript"; gene_name "LOCXPOlfC7.135.HIT1.OlfC.2R.725.ANF_receptor.exons9.LR664348.1.Coregonus_sp";
LR664348.1	exonerate:protein2genome:local	exon	37508121	37508351	.	-	.	gene_id "LOCXPOlfC7.135.HIT1"; transcript_id "LOCXPOlfC7.135.HIT1.transcript"; gene_name "LOCXPOlfC7.135.HIT1.OlfC.2R.725.ANF_receptor.exons9.LR664348.1.Coregonus_sp";
LR664348.1	exonerate:protein2genome:local	exon	37508777	37509403	.	-	.	gene_id "LOCXPOlfC7.135.HIT1"; transcript_id "LOCXPOlfC7.135.HIT1.transcript"; gene_name "LOCXPOlfC7.135.HIT1.OlfC.2R.725.ANF_receptor.exons9.LR664348.1.Coregonus_sp";
LR664348.1	exonerate:protein2genome:local	exon	37509512	37509619	.	-	.	gene_id "LOCXPOlfC7.135.HIT1"; transcript_id "LOCXPOlfC7.135.HIT1.transcript"; gene_name "LOCXPOlfC7.135.HIT1.OlfC.2R.725.ANF_receptor.exons9.LR664348.1.Coregonus_sp";
LR664348.1	exonerate:protein2genome:local	exon	37509754	37509840	.	-	.	gene_id "LOCXPOlfC7.135.HIT1"; transcript_id "LOCXPOlfC7.135.HIT1.transcript"; gene_name "LOCXPOlfC7.135.HIT1.OlfC.2R.725.ANF_receptor.exons9.LR664348.1.Coregonus_sp";
LR664348.1	exonerate:protein2genome:local	exon	37510519	37510814	.	-	.	gene_id "LOCXPOlfC7.135.HIT1"; transcript_id "LOCXPOlfC7.135.HIT1.transcript"; gene_name "LOCXPOlfC7.135.HIT1.OlfC.2R.725.ANF_receptor.exons9.LR664348.1.Coregonus_sp";
LR664348.1	exonerate:protein2genome:local	exon	37510906	37511021	.	-	.	gene_id "LOCXPOlfC7.135.HIT1"; transcript_id "LOCXPOlfC7.135.HIT1.transcript"; gene_name "LOCXPOlfC7.135.HIT1.OlfC.2R.725.ANF_receptor.exons9.LR664348.1.Coregonus_sp";
LR664348.1	exonerate:protein2genome:local	exon	37535259	37535437	.	+	.	gene_id "LOCXPOlfC1.80.HIT1"; transcript_id "LOCXPOlfC1.80.HIT1.transcript"; gene_name "LOCXPOlfC1.80.HIT1.OlfC.2R.847.ANF_receptor.exons6.LR664348.1.Coregonus_sp";
LR664348.1	exonerate:protein2genome:local	exon	37535698	37535986	.	+	.	gene_id "LOCXPOlfC1.80.HIT1"; transcript_id "LOCXPOlfC1.80.HIT1.transcript"; gene_name "LOCXPOlfC1.80.HIT1.OlfC.2R.847.ANF_receptor.exons6.LR664348.1.Coregonus_sp";
LR664348.1	exonerate:protein2genome:local	exon	37536082	37536906	.	+	.	gene_id "LOCXPOlfC1.80.HIT1"; transcript_id "LOCXPOlfC1.80.HIT1.transcript"; gene_name "LOCXPOlfC1.80.HIT1.OlfC.2R.847.ANF_receptor.exons6.LR664348.1.Coregonus_sp";
LR664348.1	exonerate:protein2genome:local	exon	37537308	37537535	.	+	.	gene_id "LOCXPOlfC1.80.HIT1"; transcript_id "LOCXPOlfC1.80.HIT1.transcript"; gene_name "LOCXPOlfC1.80.HIT1.OlfC.2R.847.ANF_receptor.exons6.LR664348.1.Coregonus_sp";
LR664348.1	exonerate:protein2genome:local	exon	37537761	37537884	.	+	.	gene_id "LOCXPOlfC1.80.HIT1"; transcript_id "LOCXPOlfC1.80.HIT1.transcript"; gene_name "LOCXPOlfC1.80.HIT1.OlfC.2R.847.ANF_receptor.exons6.LR664348.1.Coregonus_sp";
LR664348.1	exonerate:protein2genome:local	exon	37538297	37539192	.	+	.	gene_id "LOCXPOlfC1.80.HIT1"; transcript_id "LOCXPOlfC1.80.HIT1.transcript"; gene_name "LOCXPOlfC1.80.HIT1.OlfC.2R.847.ANF_receptor.exons6.LR664348.1.Coregonus_sp";
LR664348.1	exonerate:protein2genome:local	exon	37575953	37576077	.	+	.	gene_id "LOCXPOlfC6.86.HIT1"; transcript_id "LOCXPOlfC6.86.HIT1.transcript"; gene_name "LOCXPOlfC6.86.HIT1.OlfC.2R.823.ANF_receptor.exons11.LR664348.1.Coregonus_sp";
LR664348.1	exonerate:protein2genome:local	exon	37578495	37578673	.	+	.	gene_id "LOCXPOlfC6.86.HIT1"; transcript_id "LOCXPOlfC6.86.HIT1.transcript"; gene_name "LOCXPOlfC6.86.HIT1.OlfC.2R.823.ANF_receptor.exons11.LR664348.1.Coregonus_sp";
LR664348.1	exonerate:protein2genome:local	exon	37578887	37578990	.	+	.	gene_id "LOCXPOlfC6.86.HIT1"; transcript_id "LOCXPOlfC6.86.HIT1.transcript"; gene_name "LOCXPOlfC6.86.HIT1.OlfC.2R.823.ANF_receptor.exons11.LR664348.1.Coregonus_sp";
LR664348.1	exonerate:protein2genome:local	exon	37581207	37581386	.	+	.	gene_id "LOCXPOlfC6.86.HIT1"; transcript_id "LOCXPOlfC6.86.HIT1.transcript"; gene_name "LOCXPOlfC6.86.HIT1.OlfC.2R.823.ANF_receptor.exons11.LR664348.1.Coregonus_sp";
LR664348.1	exonerate:protein2genome:local	exon	37581925	37582358	.	+	.	gene_id "LOCXPOlfC6.86.HIT1"; transcript_id "LOCXPOlfC6.86.HIT1.transcript"; gene_name "LOCXPOlfC6.86.HIT1.OlfC.2R.823.ANF_receptor.exons11.LR664348.1.Coregonus_sp";
LR664348.1	exonerate:protein2genome:local	exon	37582431	37582656	.	+	.	gene_id "LOCXPOlfC6.86.HIT1"; transcript_id "LOCXPOlfC6.86.HIT1.transcript"; gene_name "LOCXPOlfC6.86.HIT1.OlfC.2R.823.ANF_receptor.exons11.LR664348.1.Coregonus_sp";
LR664348.1	exonerate:protein2genome:local	exon	37582883	37583083	.	+	.	gene_id "LOCXPOlfC6.86.HIT1"; transcript_id "LOCXPOlfC6.86.HIT1.transcript"; gene_name "LOCXPOlfC6.86.HIT1.OlfC.2R.823.ANF_receptor.exons11.LR664348.1.Coregonus_sp";
LR664348.1	exonerate:protein2genome:local	exon	37583158	37583281	.	+	.	gene_id "LOCXPOlfC6.86.HIT1"; transcript_id "LOCXPOlfC6.86.HIT1.transcript"; gene_name "LOCXPOlfC6.86.HIT1.OlfC.2R.823.ANF_receptor.exons11.LR664348.1.Coregonus_sp";
LR664348.1	exonerate:protein2genome:local	exon	37583467	37583660	.	+	.	gene_id "LOCXPOlfC6.86.HIT1"; transcript_id "LOCXPOlfC6.86.HIT1.transcript"; gene_name "LOCXPOlfC6.86.HIT1.OlfC.2R.823.ANF_receptor.exons11.LR664348.1.Coregonus_sp";
LR664348.1	exonerate:protein2genome:local	exon	37583746	37584027	.	+	.	gene_id "LOCXPOlfC6.86.HIT1"; transcript_id "LOCXPOlfC6.86.HIT1.transcript"; gene_name "LOCXPOlfC6.86.HIT1.OlfC.2R.823.ANF_receptor.exons11.LR664348.1.Coregonus_sp";
LR664348.1	exonerate:protein2genome:local	exon	37584130	37584549	.	+	.	gene_id "LOCXPOlfC6.86.HIT1"; transcript_id "LOCXPOlfC6.86.HIT1.transcript"; gene_name "LOCXPOlfC6.86.HIT1.OlfC.2R.823.ANF_receptor.exons11.LR664348.1.Coregonus_sp";
LR664348.1	exonerate:protein2genome:local	exon	37585921	37586831	.	-	.	gene_id "LOCXPOlfC2.93.HIT1"; transcript_id "LOCXPOlfC2.93.HIT1.transcript"; gene_name "LOCXPOlfC2.93.HIT1.OlfC.2R.856.ANF_receptor.exons9.LR664348.1.Coregonus_sp";
LR664348.1	exonerate:protein2genome:local	exon	37586924	37587047	.	-	.	gene_id "LOCXPOlfC2.93.HIT1"; transcript_id "LOCXPOlfC2.93.HIT1.transcript"; gene_name "LOCXPOlfC2.93.HIT1.OlfC.2R.856.ANF_receptor.exons9.LR664348.1.Coregonus_sp";
LR664348.1	exonerate:protein2genome:local	exon	37587238	37587465	.	-	.	gene_id "LOCXPOlfC2.93.HIT1"; transcript_id "LOCXPOlfC2.93.HIT1.transcript"; gene_name "LOCXPOlfC2.93.HIT1.OlfC.2R.856.ANF_receptor.exons9.LR664348.1.Coregonus_sp";
LR664348.1	exonerate:protein2genome:local	exon	37587608	37587880	.	-	.	gene_id "LOCXPOlfC2.93.HIT1"; transcript_id "LOCXPOlfC2.93.HIT1.transcript"; gene_name "LOCXPOlfC2.93.HIT1.OlfC.2R.856.ANF_receptor.exons9.LR664348.1.Coregonus_sp";
LR664348.1	exonerate:protein2genome:local	exon	37588213	37588419	.	-	.	gene_id "LOCXPOlfC2.93.HIT1"; transcript_id "LOCXPOlfC2.93.HIT1.transcript"; gene_name "LOCXPOlfC2.93.HIT1.OlfC.2R.856.ANF_receptor.exons9.LR664348.1.Coregonus_sp";
LR664348.1	exonerate:protein2genome:local	exon	37588932	37589198	.	-	.	gene_id "LOCXPOlfC2.93.HIT1"; transcript_id "LOCXPOlfC2.93.HIT1.transcript"; gene_name "LOCXPOlfC2.93.HIT1.OlfC.2R.856.ANF_receptor.exons9.LR664348.1.Coregonus_sp";
LR664348.1	exonerate:protein2genome:local	exon	37589487	37589573	.	-	.	gene_id "LOCXPOlfC2.93.HIT1"; transcript_id "LOCXPOlfC2.93.HIT1.transcript"; gene_name "LOCXPOlfC2.93.HIT1.OlfC.2R.856.ANF_receptor.exons9.LR664348.1.Coregonus_sp";
LR664348.1	exonerate:protein2genome:local	exon	37589756	37590050	.	-	.	gene_id "LOCXPOlfC2.93.HIT1"; transcript_id "LOCXPOlfC2.93.HIT1.transcript"; gene_name "LOCXPOlfC2.93.HIT1.OlfC.2R.856.ANF_receptor.exons9.LR664348.1.Coregonus_sp";
LR664348.1	exonerate:protein2genome:local	exon	37590489	37590664	.	-	.	gene_id "LOCXPOlfC2.93.HIT1"; transcript_id "LOCXPOlfC2.93.HIT1.transcript"; gene_name "LOCXPOlfC2.93.HIT1.OlfC.2R.856.ANF_receptor.exons9.LR664348.1.Coregonus_sp";
LR664348.1	exonerate:protein2genome:local	exon	37608076	37608971	.	-	.	gene_id "LOCXPOlfC3.95.HIT1"; transcript_id "LOCXPOlfC3.95.HIT1.transcript"; gene_name "LOCXPOlfC3.95.HIT1.OlfC.2R.814.ANF_receptor.exons9.LR664348.1.Coregonus_sp";
LR664348.1	exonerate:protein2genome:local	exon	37615084	37615207	.	-	.	gene_id "LOCXPOlfC3.95.HIT1"; transcript_id "LOCXPOlfC3.95.HIT1.transcript"; gene_name "LOCXPOlfC3.95.HIT1.OlfC.2R.814.ANF_receptor.exons9.LR664348.1.Coregonus_sp";
LR664348.1	exonerate:protein2genome:local	exon	37615517	37615717	.	-	.	gene_id "LOCXPOlfC3.95.HIT1"; transcript_id "LOCXPOlfC3.95.HIT1.transcript"; gene_name "LOCXPOlfC3.95.HIT1.OlfC.2R.814.ANF_receptor.exons9.LR664348.1.Coregonus_sp";
LR664348.1	exonerate:protein2genome:local	exon	37615881	37616091	.	-	.	gene_id "LOCXPOlfC3.95.HIT1"; transcript_id "LOCXPOlfC3.95.HIT1.transcript"; gene_name "LOCXPOlfC3.95.HIT1.OlfC.2R.814.ANF_receptor.exons9.LR664348.1.Coregonus_sp";
LR664348.1	exonerate:protein2genome:local	exon	37616173	37616423	.	-	.	gene_id "LOCXPOlfC3.95.HIT1"; transcript_id "LOCXPOlfC3.95.HIT1.transcript"; gene_name "LOCXPOlfC3.95.HIT1.OlfC.2R.814.ANF_receptor.exons9.LR664348.1.Coregonus_sp";
LR664348.1	exonerate:protein2genome:local	exon	37617264	37617455	.	-	.	gene_id "LOCXPOlfC3.95.HIT1"; transcript_id "LOCXPOlfC3.95.HIT1.transcript"; gene_name "LOCXPOlfC3.95.HIT1.OlfC.2R.814.ANF_receptor.exons9.LR664348.1.Coregonus_sp";
LR664348.1	exonerate:protein2genome:local	exon	37617651	37617737	.	-	.	gene_id "LOCXPOlfC3.95.HIT1"; transcript_id "LOCXPOlfC3.95.HIT1.transcript"; gene_name "LOCXPOlfC3.95.HIT1.OlfC.2R.814.ANF_receptor.exons9.LR664348.1.Coregonus_sp";
LR664348.1	exonerate:protein2genome:local	exon	37618555	37618843	.	-	.	gene_id "LOCXPOlfC3.95.HIT1"; transcript_id "LOCXPOlfC3.95.HIT1.transcript"; gene_name "LOCXPOlfC3.95.HIT1.OlfC.2R.814.ANF_receptor.exons9.LR664348.1.Coregonus_sp";
LR664348.1	exonerate:protein2genome:local	exon	37619194	37619384	.	-	.	gene_id "LOCXPOlfC3.95.HIT1"; transcript_id "LOCXPOlfC3.95.HIT1.transcript"; gene_name "LOCXPOlfC3.95.HIT1.OlfC.2R.814.ANF_receptor.exons9.LR664348.1.Coregonus_sp";
LR664348.1	exonerate:protein2genome:local	exon	37620231	37621123	.	-	.	gene_id "LOCXPOlfC3.98.HIT1"; transcript_id "LOCXPOlfC3.98.HIT1.transcript"; gene_name "LOCXPOlfC3.98.HIT1.OlfC.2R.786.ANF_receptor.exons7.LR664348.1.Coregonus_sp";
LR664348.1	exonerate:protein2genome:local	exon	37626491	37626614	.	-	.	gene_id "LOCXPOlfC3.98.HIT1"; transcript_id "LOCXPOlfC3.98.HIT1.transcript"; gene_name "LOCXPOlfC3.98.HIT1.OlfC.2R.786.ANF_receptor.exons7.LR664348.1.Coregonus_sp";
LR664348.1	exonerate:protein2genome:local	exon	37627138	37627338	.	-	.	gene_id "LOCXPOlfC3.98.HIT1"; transcript_id "LOCXPOlfC3.98.HIT1.transcript"; gene_name "LOCXPOlfC3.98.HIT1.OlfC.2R.786.ANF_receptor.exons7.LR664348.1.Coregonus_sp";
LR664348.1	exonerate:protein2genome:local	exon	37627480	37627690	.	-	.	gene_id "LOCXPOlfC3.98.HIT1"; transcript_id "LOCXPOlfC3.98.HIT1.transcript"; gene_name "LOCXPOlfC3.98.HIT1.OlfC.2R.786.ANF_receptor.exons7.LR664348.1.Coregonus_sp";
LR664348.1	exonerate:protein2genome:local	exon	37627772	37628295	.	-	.	gene_id "LOCXPOlfC3.98.HIT1"; transcript_id "LOCXPOlfC3.98.HIT1.transcript"; gene_name "LOCXPOlfC3.98.HIT1.OlfC.2R.786.ANF_receptor.exons7.LR664348.1.Coregonus_sp";
LR664348.1	exonerate:protein2genome:local	exon	37631070	37631358	.	-	.	gene_id "LOCXPOlfC3.98.HIT1"; transcript_id "LOCXPOlfC3.98.HIT1.transcript"; gene_name "LOCXPOlfC3.98.HIT1.OlfC.2R.786.ANF_receptor.exons7.LR664348.1.Coregonus_sp";
LR664348.1	exonerate:protein2genome:local	exon	37631806	37631921	.	-	.	gene_id "LOCXPOlfC3.98.HIT1"; transcript_id "LOCXPOlfC3.98.HIT1.transcript"; gene_name "LOCXPOlfC3.98.HIT1.OlfC.2R.786.ANF_receptor.exons7.LR664348.1.Coregonus_sp";
LR664348.1	exonerate:protein2genome:local	exon	37634612	37634838	.	+	.	gene_id "LOCXPOlfC4.99.HIT1"; transcript_id "LOCXPOlfC4.99.HIT1.transcript"; gene_name "LOCXPOlfC4.99.HIT1.OlfC.2R.877.ANF_receptor.exons8.LR664348.1.Coregonus_sp";
LR664348.1	exonerate:protein2genome:local	exon	37634936	37635260	.	+	.	gene_id "LOCXPOlfC4.99.HIT1"; transcript_id "LOCXPOlfC4.99.HIT1.transcript"; gene_name "LOCXPOlfC4.99.HIT1.OlfC.2R.877.ANF_receptor.exons8.LR664348.1.Coregonus_sp";
LR664348.1	exonerate:protein2genome:local	exon	37636113	37636400	.	+	.	gene_id "LOCXPOlfC4.99.HIT1"; transcript_id "LOCXPOlfC4.99.HIT1.transcript"; gene_name "LOCXPOlfC4.99.HIT1.OlfC.2R.877.ANF_receptor.exons8.LR664348.1.Coregonus_sp";
LR664348.1	exonerate:protein2genome:local	exon	37636480	37637028	.	+	.	gene_id "LOCXPOlfC4.99.HIT1"; transcript_id "LOCXPOlfC4.99.HIT1.transcript"; gene_name "LOCXPOlfC4.99.HIT1.OlfC.2R.877.ANF_receptor.exons8.LR664348.1.Coregonus_sp";
LR664348.1	exonerate:protein2genome:local	exon	37637185	37637406	.	+	.	gene_id "LOCXPOlfC4.99.HIT1"; transcript_id "LOCXPOlfC4.99.HIT1.transcript"; gene_name "LOCXPOlfC4.99.HIT1.OlfC.2R.877.ANF_receptor.exons8.LR664348.1.Coregonus_sp";
LR664348.1	exonerate:protein2genome:local	exon	37637619	37637742	.	+	.	gene_id "LOCXPOlfC4.99.HIT1"; transcript_id "LOCXPOlfC4.99.HIT1.transcript"; gene_name "LOCXPOlfC4.99.HIT1.OlfC.2R.877.ANF_receptor.exons8.LR664348.1.Coregonus_sp";
LR664348.1	exonerate:protein2genome:local	exon	37637839	37638311	.	+	.	gene_id "LOCXPOlfC4.99.HIT1"; transcript_id "LOCXPOlfC4.99.HIT1.transcript"; gene_name "LOCXPOlfC4.99.HIT1.OlfC.2R.877.ANF_receptor.exons8.LR664348.1.Coregonus_sp";
LR664348.1	exonerate:protein2genome:local	exon	37638540	37638962	.	+	.	gene_id "LOCXPOlfC4.99.HIT1"; transcript_id "LOCXPOlfC4.99.HIT1.transcript"; gene_name "LOCXPOlfC4.99.HIT1.OlfC.2R.877.ANF_receptor.exons8.LR664348.1.Coregonus_sp";
LR664348.1	exonerate:protein2genome:local	exon	37667998	37668752	.	-	.	gene_id "LOCXPOlfC5.102.HIT1"; transcript_id "LOCXPOlfC5.102.HIT1.transcript"; gene_name "LOCXPOlfC5.102.HIT1.OlfC.2R.805.ANF_receptor.exons6.LR664348.1.Coregonus_sp";
LR664348.1	exonerate:protein2genome:local	exon	37669121	37669244	.	-	.	gene_id "LOCXPOlfC5.102.HIT1"; transcript_id "LOCXPOlfC5.102.HIT1.transcript"; gene_name "LOCXPOlfC5.102.HIT1.OlfC.2R.805.ANF_receptor.exons6.LR664348.1.Coregonus_sp";
LR664348.1	exonerate:protein2genome:local	exon	37669509	37669736	.	-	.	gene_id "LOCXPOlfC5.102.HIT1"; transcript_id "LOCXPOlfC5.102.HIT1.transcript"; gene_name "LOCXPOlfC5.102.HIT1.OlfC.2R.805.ANF_receptor.exons6.LR664348.1.Coregonus_sp";
LR664348.1	exonerate:protein2genome:local	exon	37669896	37670708	.	-	.	gene_id "LOCXPOlfC5.102.HIT1"; transcript_id "LOCXPOlfC5.102.HIT1.transcript"; gene_name "LOCXPOlfC5.102.HIT1.OlfC.2R.805.ANF_receptor.exons6.LR664348.1.Coregonus_sp";
LR664348.1	exonerate:protein2genome:local	exon	37670883	37671171	.	-	.	gene_id "LOCXPOlfC5.102.HIT1"; transcript_id "LOCXPOlfC5.102.HIT1.transcript"; gene_name "LOCXPOlfC5.102.HIT1.OlfC.2R.805.ANF_receptor.exons6.LR664348.1.Coregonus_sp";
LR664348.1	exonerate:protein2genome:local	exon	37671830	37672035	.	-	.	gene_id "LOCXPOlfC5.102.HIT1"; transcript_id "LOCXPOlfC5.102.HIT1.transcript"; gene_name "LOCXPOlfC5.102.HIT1.OlfC.2R.805.ANF_receptor.exons6.LR664348.1.Coregonus_sp";
LR664349.1	exonerate:protein2genome:local	exon	38006878	38006910	.	+	.	gene_id "LOCXPOlfC2.110.HIT1"; transcript_id "LOCXPOlfC2.110.HIT1.transcript"; gene_name "LOCXPOlfC2.110.HIT1.OlfC.2R.846.ANF_receptor.exons10.LR664349.1.Coregonus_sp";
LR664349.1	exonerate:protein2genome:local	exon	38007274	38007377	.	+	.	gene_id "LOCXPOlfC2.110.HIT1"; transcript_id "LOCXPOlfC2.110.HIT1.transcript"; gene_name "LOCXPOlfC2.110.HIT1.OlfC.2R.846.ANF_receptor.exons10.LR664349.1.Coregonus_sp";
LR664349.1	exonerate:protein2genome:local	exon	38007870	38008173	.	+	.	gene_id "LOCXPOlfC2.110.HIT1"; transcript_id "LOCXPOlfC2.110.HIT1.transcript"; gene_name "LOCXPOlfC2.110.HIT1.OlfC.2R.846.ANF_receptor.exons10.LR664349.1.Coregonus_sp";
LR664349.1	exonerate:protein2genome:local	exon	38008492	38008578	.	+	.	gene_id "LOCXPOlfC2.110.HIT1"; transcript_id "LOCXPOlfC2.110.HIT1.transcript"; gene_name "LOCXPOlfC2.110.HIT1.OlfC.2R.846.ANF_receptor.exons10.LR664349.1.Coregonus_sp";
LR664349.1	exonerate:protein2genome:local	exon	38008873	38009139	.	+	.	gene_id "LOCXPOlfC2.110.HIT1"; transcript_id "LOCXPOlfC2.110.HIT1.transcript"; gene_name "LOCXPOlfC2.110.HIT1.OlfC.2R.846.ANF_receptor.exons10.LR664349.1.Coregonus_sp";
LR664349.1	exonerate:protein2genome:local	exon	38009303	38009791	.	+	.	gene_id "LOCXPOlfC2.110.HIT1"; transcript_id "LOCXPOlfC2.110.HIT1.transcript"; gene_name "LOCXPOlfC2.110.HIT1.OlfC.2R.846.ANF_receptor.exons10.LR664349.1.Coregonus_sp";
LR664349.1	exonerate:protein2genome:local	exon	38009955	38010182	.	+	.	gene_id "LOCXPOlfC2.110.HIT1"; transcript_id "LOCXPOlfC2.110.HIT1.transcript"; gene_name "LOCXPOlfC2.110.HIT1.OlfC.2R.846.ANF_receptor.exons10.LR664349.1.Coregonus_sp";
LR664349.1	exonerate:protein2genome:local	exon	38010374	38010497	.	+	.	gene_id "LOCXPOlfC2.110.HIT1"; transcript_id "LOCXPOlfC2.110.HIT1.transcript"; gene_name "LOCXPOlfC2.110.HIT1.OlfC.2R.846.ANF_receptor.exons10.LR664349.1.Coregonus_sp";
LR664349.1	exonerate:protein2genome:local	exon	38010603	38011078	.	+	.	gene_id "LOCXPOlfC2.110.HIT1"; transcript_id "LOCXPOlfC2.110.HIT1.transcript"; gene_name "LOCXPOlfC2.110.HIT1.OlfC.2R.846.ANF_receptor.exons10.LR664349.1.Coregonus_sp";
LR664349.1	exonerate:protein2genome:local	exon	38011184	38011609	.	+	.	gene_id "LOCXPOlfC2.110.HIT1"; transcript_id "LOCXPOlfC2.110.HIT1.transcript"; gene_name "LOCXPOlfC2.110.HIT1.OlfC.2R.846.ANF_receptor.exons10.LR664349.1.Coregonus_sp";
LR664349.1	exonerate:protein2genome:local	exon	38121134	38122029	.	-	.	gene_id "LOCXPOlfC6.113.HIT1"; transcript_id "LOCXPOlfC6.113.HIT1.transcript"; gene_name "LOCXPOlfC6.113.HIT1.OlfC.2R.851.ANF_receptor.exons6.LR664349.1.Coregonus_sp";
LR664349.1	exonerate:protein2genome:local	exon	38122291	38122414	.	-	.	gene_id "LOCXPOlfC6.113.HIT1"; transcript_id "LOCXPOlfC6.113.HIT1.transcript"; gene_name "LOCXPOlfC6.113.HIT1.OlfC.2R.851.ANF_receptor.exons6.LR664349.1.Coregonus_sp";
LR664349.1	exonerate:protein2genome:local	exon	38122535	38122756	.	-	.	gene_id "LOCXPOlfC6.113.HIT1"; transcript_id "LOCXPOlfC6.113.HIT1.transcript"; gene_name "LOCXPOlfC6.113.HIT1.OlfC.2R.851.ANF_receptor.exons6.LR664349.1.Coregonus_sp";
LR664349.1	exonerate:protein2genome:local	exon	38122861	38123685	.	-	.	gene_id "LOCXPOlfC6.113.HIT1"; transcript_id "LOCXPOlfC6.113.HIT1.transcript"; gene_name "LOCXPOlfC6.113.HIT1.OlfC.2R.851.ANF_receptor.exons6.LR664349.1.Coregonus_sp";
LR664349.1	exonerate:protein2genome:local	exon	38123919	38124204	.	-	.	gene_id "LOCXPOlfC6.113.HIT1"; transcript_id "LOCXPOlfC6.113.HIT1.transcript"; gene_name "LOCXPOlfC6.113.HIT1.OlfC.2R.851.ANF_receptor.exons6.LR664349.1.Coregonus_sp";
LR664349.1	exonerate:protein2genome:local	exon	38124331	38124530	.	-	.	gene_id "LOCXPOlfC6.113.HIT1"; transcript_id "LOCXPOlfC6.113.HIT1.transcript"; gene_name "LOCXPOlfC6.113.HIT1.OlfC.2R.851.ANF_receptor.exons6.LR664349.1.Coregonus_sp";
LR664349.1	exonerate:protein2genome:local	exon	38153240	38154132	.	-	.	gene_id "LOCXPOlfC7.120.HIT1"; transcript_id "LOCXPOlfC7.120.HIT1.transcript"; gene_name "LOCXPOlfC7.120.HIT1.OlfC.2R.865.ANF_receptor.exons6.LR664349.1.Coregonus_sp";
LR664349.1	exonerate:protein2genome:local	exon	38154256	38154379	.	-	.	gene_id "LOCXPOlfC7.120.HIT1"; transcript_id "LOCXPOlfC7.120.HIT1.transcript"; gene_name "LOCXPOlfC7.120.HIT1.OlfC.2R.865.ANF_receptor.exons6.LR664349.1.Coregonus_sp";
LR664349.1	exonerate:protein2genome:local	exon	38154504	38154731	.	-	.	gene_id "LOCXPOlfC7.120.HIT1"; transcript_id "LOCXPOlfC7.120.HIT1.transcript"; gene_name "LOCXPOlfC7.120.HIT1.OlfC.2R.865.ANF_receptor.exons6.LR664349.1.Coregonus_sp";
LR664349.1	exonerate:protein2genome:local	exon	38154875	38155687	.	-	.	gene_id "LOCXPOlfC7.120.HIT1"; transcript_id "LOCXPOlfC7.120.HIT1.transcript"; gene_name "LOCXPOlfC7.120.HIT1.OlfC.2R.865.ANF_receptor.exons6.LR664349.1.Coregonus_sp";
LR664349.1	exonerate:protein2genome:local	exon	38155870	38156164	.	-	.	gene_id "LOCXPOlfC7.120.HIT1"; transcript_id "LOCXPOlfC7.120.HIT1.transcript"; gene_name "LOCXPOlfC7.120.HIT1.OlfC.2R.865.ANF_receptor.exons6.LR664349.1.Coregonus_sp";
LR664349.1	exonerate:protein2genome:local	exon	38156405	38156646	.	-	.	gene_id "LOCXPOlfC7.120.HIT1"; transcript_id "LOCXPOlfC7.120.HIT1.transcript"; gene_name "LOCXPOlfC7.120.HIT1.OlfC.2R.865.ANF_receptor.exons6.LR664349.1.Coregonus_sp";
LR664349.1	exonerate:protein2genome:local	exon	38181320	38182230	.	-	.	gene_id "LOCXPOlfC8.124.HIT1"; transcript_id "LOCXPOlfC8.124.HIT1.transcript"; gene_name "LOCXPOlfC8.124.HIT1.OlfC.2R.852.ANF_receptor.exons6.LR664349.1.Coregonus_sp";
LR664349.1	exonerate:protein2genome:local	exon	38182363	38182486	.	-	.	gene_id "LOCXPOlfC8.124.HIT1"; transcript_id "LOCXPOlfC8.124.HIT1.transcript"; gene_name "LOCXPOlfC8.124.HIT1.OlfC.2R.852.ANF_receptor.exons6.LR664349.1.Coregonus_sp";
LR664349.1	exonerate:protein2genome:local	exon	38182658	38182888	.	-	.	gene_id "LOCXPOlfC8.124.HIT1"; transcript_id "LOCXPOlfC8.124.HIT1.transcript"; gene_name "LOCXPOlfC8.124.HIT1.OlfC.2R.852.ANF_receptor.exons6.LR664349.1.Coregonus_sp";
LR664349.1	exonerate:protein2genome:local	exon	38183000	38183815	.	-	.	gene_id "LOCXPOlfC8.124.HIT1"; transcript_id "LOCXPOlfC8.124.HIT1.transcript"; gene_name "LOCXPOlfC8.124.HIT1.OlfC.2R.852.ANF_receptor.exons6.LR664349.1.Coregonus_sp";
LR664349.1	exonerate:protein2genome:local	exon	38183953	38184238	.	-	.	gene_id "LOCXPOlfC8.124.HIT1"; transcript_id "LOCXPOlfC8.124.HIT1.transcript"; gene_name "LOCXPOlfC8.124.HIT1.OlfC.2R.852.ANF_receptor.exons6.LR664349.1.Coregonus_sp";
LR664349.1	exonerate:protein2genome:local	exon	38184510	38184697	.	-	.	gene_id "LOCXPOlfC8.124.HIT1"; transcript_id "LOCXPOlfC8.124.HIT1.transcript"; gene_name "LOCXPOlfC8.124.HIT1.OlfC.2R.852.ANF_receptor.exons6.LR664349.1.Coregonus_sp";
LR664349.1	exonerate:protein2genome:local	exon	38199867	38200765	.	-	.	gene_id "LOCXPOlfC9.126.HIT1"; transcript_id "LOCXPOlfC9.126.HIT1.transcript"; gene_name "LOCXPOlfC9.126.HIT1.OlfC.2R.831.ANF_receptor.exons6.LR664349.1.Coregonus_sp";
LR664349.1	exonerate:protein2genome:local	exon	38200922	38201045	.	-	.	gene_id "LOCXPOlfC9.126.HIT1"; transcript_id "LOCXPOlfC9.126.HIT1.transcript"; gene_name "LOCXPOlfC9.126.HIT1.OlfC.2R.831.ANF_receptor.exons6.LR664349.1.Coregonus_sp";
LR664349.1	exonerate:protein2genome:local	exon	38201230	38201454	.	-	.	gene_id "LOCXPOlfC9.126.HIT1"; transcript_id "LOCXPOlfC9.126.HIT1.transcript"; gene_name "LOCXPOlfC9.126.HIT1.OlfC.2R.831.ANF_receptor.exons6.LR664349.1.Coregonus_sp";
LR664349.1	exonerate:protein2genome:local	exon	38201543	38202301	.	-	.	gene_id "LOCXPOlfC9.126.HIT1"; transcript_id "LOCXPOlfC9.126.HIT1.transcript"; gene_name "LOCXPOlfC9.126.HIT1.OlfC.2R.831.ANF_receptor.exons6.LR664349.1.Coregonus_sp";
LR664349.1	exonerate:protein2genome:local	exon	38202442	38202730	.	-	.	gene_id "LOCXPOlfC9.126.HIT1"; transcript_id "LOCXPOlfC9.126.HIT1.transcript"; gene_name "LOCXPOlfC9.126.HIT1.OlfC.2R.831.ANF_receptor.exons6.LR664349.1.Coregonus_sp";
LR664349.1	exonerate:protein2genome:local	exon	38202900	38203096	.	-	.	gene_id "LOCXPOlfC9.126.HIT1"; transcript_id "LOCXPOlfC9.126.HIT1.transcript"; gene_name "LOCXPOlfC9.126.HIT1.OlfC.2R.831.ANF_receptor.exons6.LR664349.1.Coregonus_sp";
LR664349.1	exonerate:protein2genome:local	exon	38672032	38672457	.	-	.	gene_id "LOCXPOlfC2.130.HIT1"; transcript_id "LOCXPOlfC2.130.HIT1.transcript"; gene_name "LOCXPOlfC2.130.HIT1.OlfC.2R.702.7tm_3.exons9.LR664349.1.Coregonus_sp";
LR664349.1	exonerate:protein2genome:local	exon	38672578	38672856	.	-	.	gene_id "LOCXPOlfC2.130.HIT1"; transcript_id "LOCXPOlfC2.130.HIT1.transcript"; gene_name "LOCXPOlfC2.130.HIT1.OlfC.2R.702.7tm_3.exons9.LR664349.1.Coregonus_sp";
LR664349.1	exonerate:protein2genome:local	exon	38672976	38673169	.	-	.	gene_id "LOCXPOlfC2.130.HIT1"; transcript_id "LOCXPOlfC2.130.HIT1.transcript"; gene_name "LOCXPOlfC2.130.HIT1.OlfC.2R.702.7tm_3.exons9.LR664349.1.Coregonus_sp";
LR664349.1	exonerate:protein2genome:local	exon	38673409	38673532	.	-	.	gene_id "LOCXPOlfC2.130.HIT1"; transcript_id "LOCXPOlfC2.130.HIT1.transcript"; gene_name "LOCXPOlfC2.130.HIT1.OlfC.2R.702.7tm_3.exons9.LR664349.1.Coregonus_sp";
LR664349.1	exonerate:protein2genome:local	exon	38673896	38674126	.	-	.	gene_id "LOCXPOlfC2.130.HIT1"; transcript_id "LOCXPOlfC2.130.HIT1.transcript"; gene_name "LOCXPOlfC2.130.HIT1.OlfC.2R.702.7tm_3.exons9.LR664349.1.Coregonus_sp";
LR664349.1	exonerate:protein2genome:local	exon	38674272	38674444	.	-	.	gene_id "LOCXPOlfC2.130.HIT1"; transcript_id "LOCXPOlfC2.130.HIT1.transcript"; gene_name "LOCXPOlfC2.130.HIT1.OlfC.2R.702.7tm_3.exons9.LR664349.1.Coregonus_sp";
LR664349.1	exonerate:protein2genome:local	exon	38674532	38674847	.	-	.	gene_id "LOCXPOlfC2.130.HIT1"; transcript_id "LOCXPOlfC2.130.HIT1.transcript"; gene_name "LOCXPOlfC2.130.HIT1.OlfC.2R.702.7tm_3.exons9.LR664349.1.Coregonus_sp";
LR664349.1	exonerate:protein2genome:local	exon	38675017	38675112	.	-	.	gene_id "LOCXPOlfC2.130.HIT1"; transcript_id "LOCXPOlfC2.130.HIT1.transcript"; gene_name "LOCXPOlfC2.130.HIT1.OlfC.2R.702.7tm_3.exons9.LR664349.1.Coregonus_sp";
LR664349.1	exonerate:protein2genome:local	exon	38675266	38675532	.	-	.	gene_id "LOCXPOlfC2.130.HIT1"; transcript_id "LOCXPOlfC2.130.HIT1.transcript"; gene_name "LOCXPOlfC2.130.HIT1.OlfC.2R.702.7tm_3.exons9.LR664349.1.Coregonus_sp";
LR664371.1	exonerate:protein2genome:local	exon	18186570	18186737	.	+	.	gene_id "LOCXPOlfC10.139.HIT1"; transcript_id "LOCXPOlfC10.139.HIT1.transcript"; gene_name "LOCXPOlfC10.139.HIT1.OlfC.2R.778.ANF_receptor.exons8.LR664371.1.Coregonus_sp";
LR664371.1	exonerate:protein2genome:local	exon	18186883	18187014	.	+	.	gene_id "LOCXPOlfC10.139.HIT1"; transcript_id "LOCXPOlfC10.139.HIT1.transcript"; gene_name "LOCXPOlfC10.139.HIT1.OlfC.2R.778.ANF_receptor.exons8.LR664371.1.Coregonus_sp";
LR664371.1	exonerate:protein2genome:local	exon	18187462	18188088	.	+	.	gene_id "LOCXPOlfC10.139.HIT1"; transcript_id "LOCXPOlfC10.139.HIT1.transcript"; gene_name "LOCXPOlfC10.139.HIT1.OlfC.2R.778.ANF_receptor.exons8.LR664371.1.Coregonus_sp";
LR664371.1	exonerate:protein2genome:local	exon	18188119	18188250	.	+	.	gene_id "LOCXPOlfC10.139.HIT1"; transcript_id "LOCXPOlfC10.139.HIT1.transcript"; gene_name "LOCXPOlfC10.139.HIT1.OlfC.2R.778.ANF_receptor.exons8.LR664371.1.Coregonus_sp";
LR664371.1	exonerate:protein2genome:local	exon	18188382	18188594	.	+	.	gene_id "LOCXPOlfC10.139.HIT1"; transcript_id "LOCXPOlfC10.139.HIT1.transcript"; gene_name "LOCXPOlfC10.139.HIT1.OlfC.2R.778.ANF_receptor.exons8.LR664371.1.Coregonus_sp";
LR664371.1	exonerate:protein2genome:local	exon	18189361	18189484	.	+	.	gene_id "LOCXPOlfC10.139.HIT1"; transcript_id "LOCXPOlfC10.139.HIT1.transcript"; gene_name "LOCXPOlfC10.139.HIT1.OlfC.2R.778.ANF_receptor.exons8.LR664371.1.Coregonus_sp";
LR664371.1	exonerate:protein2genome:local	exon	18189678	18189982	.	+	.	gene_id "LOCXPOlfC10.139.HIT1"; transcript_id "LOCXPOlfC10.139.HIT1.transcript"; gene_name "LOCXPOlfC10.139.HIT1.OlfC.2R.778.ANF_receptor.exons8.LR664371.1.Coregonus_sp";
LR664371.1	exonerate:protein2genome:local	exon	18190210	18190842	.	+	.	gene_id "LOCXPOlfC10.139.HIT1"; transcript_id "LOCXPOlfC10.139.HIT1.transcript"; gene_name "LOCXPOlfC10.139.HIT1.OlfC.2R.778.ANF_receptor.exons8.LR664371.1.Coregonus_sp";
LR664371.1	exonerate:protein2genome:local	exon	29517488	29518120	.	-	.	gene_id "LOCXPOlfC10.141.HIT1"; transcript_id "LOCXPOlfC10.141.HIT1.transcript"; gene_name "LOCXPOlfC10.141.HIT1.OlfC.2R.832.ANF_receptor.exons9.LR664371.1.Coregonus_sp";
LR664371.1	exonerate:protein2genome:local	exon	29518353	29518657	.	-	.	gene_id "LOCXPOlfC10.141.HIT1"; transcript_id "LOCXPOlfC10.141.HIT1.transcript"; gene_name "LOCXPOlfC10.141.HIT1.OlfC.2R.832.ANF_receptor.exons9.LR664371.1.Coregonus_sp";
LR664371.1	exonerate:protein2genome:local	exon	29518851	29518974	.	-	.	gene_id "LOCXPOlfC10.141.HIT1"; transcript_id "LOCXPOlfC10.141.HIT1.transcript"; gene_name "LOCXPOlfC10.141.HIT1.OlfC.2R.832.ANF_receptor.exons9.LR664371.1.Coregonus_sp";
LR664371.1	exonerate:protein2genome:local	exon	29523672	29523884	.	-	.	gene_id "LOCXPOlfC10.141.HIT1"; transcript_id "LOCXPOlfC10.141.HIT1.transcript"; gene_name "LOCXPOlfC10.141.HIT1.OlfC.2R.832.ANF_receptor.exons9.LR664371.1.Coregonus_sp";
LR664371.1	exonerate:protein2genome:local	exon	29524456	29524587	.	-	.	gene_id "LOCXPOlfC10.141.HIT1"; transcript_id "LOCXPOlfC10.141.HIT1.transcript"; gene_name "LOCXPOlfC10.141.HIT1.OlfC.2R.832.ANF_receptor.exons9.LR664371.1.Coregonus_sp";
LR664371.1	exonerate:protein2genome:local	exon	29524618	29525238	.	-	.	gene_id "LOCXPOlfC10.141.HIT1"; transcript_id "LOCXPOlfC10.141.HIT1.transcript"; gene_name "LOCXPOlfC10.141.HIT1.OlfC.2R.832.ANF_receptor.exons9.LR664371.1.Coregonus_sp";
LR664371.1	exonerate:protein2genome:local	exon	29525455	29525586	.	-	.	gene_id "LOCXPOlfC10.141.HIT1"; transcript_id "LOCXPOlfC10.141.HIT1.transcript"; gene_name "LOCXPOlfC10.141.HIT1.OlfC.2R.832.ANF_receptor.exons9.LR664371.1.Coregonus_sp";
LR664371.1	exonerate:protein2genome:local	exon	29525732	29525897	.	-	.	gene_id "LOCXPOlfC10.141.HIT1"; transcript_id "LOCXPOlfC10.141.HIT1.transcript"; gene_name "LOCXPOlfC10.141.HIT1.OlfC.2R.832.ANF_receptor.exons9.LR664371.1.Coregonus_sp";
LR664371.1	exonerate:protein2genome:local	exon	29536925	29537094	.	-	.	gene_id "LOCXPOlfC10.141.HIT1"; transcript_id "LOCXPOlfC10.141.HIT1.transcript"; gene_name "LOCXPOlfC10.141.HIT1.OlfC.2R.832.ANF_receptor.exons9.LR664371.1.Coregonus_sp";
LR664371.1	exonerate:protein2genome:local	exon	29732563	29733195	.	-	.	gene_id "LOCXPOlfC10.144.HIT1"; transcript_id "LOCXPOlfC10.144.HIT1.transcript"; gene_name "LOCXPOlfC10.144.HIT1.OlfC.2R.778.ANF_receptor.exons8.LR664371.1.Coregonus_sp";
LR664371.1	exonerate:protein2genome:local	exon	29733424	29733728	.	-	.	gene_id "LOCXPOlfC10.144.HIT1"; transcript_id "LOCXPOlfC10.144.HIT1.transcript"; gene_name "LOCXPOlfC10.144.HIT1.OlfC.2R.778.ANF_receptor.exons8.LR664371.1.Coregonus_sp";
LR664371.1	exonerate:protein2genome:local	exon	29733922	29734045	.	-	.	gene_id "LOCXPOlfC10.144.HIT1"; transcript_id "LOCXPOlfC10.144.HIT1.transcript"; gene_name "LOCXPOlfC10.144.HIT1.OlfC.2R.778.ANF_receptor.exons8.LR664371.1.Coregonus_sp";
LR664371.1	exonerate:protein2genome:local	exon	29737324	29737536	.	-	.	gene_id "LOCXPOlfC10.144.HIT1"; transcript_id "LOCXPOlfC10.144.HIT1.transcript"; gene_name "LOCXPOlfC10.144.HIT1.OlfC.2R.778.ANF_receptor.exons8.LR664371.1.Coregonus_sp";
LR664371.1	exonerate:protein2genome:local	exon	29737677	29737808	.	-	.	gene_id "LOCXPOlfC10.144.HIT1"; transcript_id "LOCXPOlfC10.144.HIT1.transcript"; gene_name "LOCXPOlfC10.144.HIT1.OlfC.2R.778.ANF_receptor.exons8.LR664371.1.Coregonus_sp";
LR664371.1	exonerate:protein2genome:local	exon	29737839	29738465	.	-	.	gene_id "LOCXPOlfC10.144.HIT1"; transcript_id "LOCXPOlfC10.144.HIT1.transcript"; gene_name "LOCXPOlfC10.144.HIT1.OlfC.2R.778.ANF_receptor.exons8.LR664371.1.Coregonus_sp";
LR664371.1	exonerate:protein2genome:local	exon	29738913	29739044	.	-	.	gene_id "LOCXPOlfC10.144.HIT1"; transcript_id "LOCXPOlfC10.144.HIT1.transcript"; gene_name "LOCXPOlfC10.144.HIT1.OlfC.2R.778.ANF_receptor.exons8.LR664371.1.Coregonus_sp";
LR664371.1	exonerate:protein2genome:local	exon	29739190	29739357	.	-	.	gene_id "LOCXPOlfC10.144.HIT1"; transcript_id "LOCXPOlfC10.144.HIT1.transcript"; gene_name "LOCXPOlfC10.144.HIT1.OlfC.2R.778.ANF_receptor.exons8.LR664371.1.Coregonus_sp";
```
