## Supplementary Data 1 for "Expanded olfactory system in fishes capable of terrestrial exploration": Coreoperca_whiteheadi.OLF_genes.gff

```
CM022473.1	exonerate:protein2genome:local	exon	30967527	30967772	.	-	.	gene_id "LOCXPOR1.132.HIT1"; transcript_id "LOCXPOR1.132.HIT1.transcript"; gene_name "LOCXPOR1.132.HIT1.OR.2R.341.7tm_1.exons4.CM022473.1.Coreoperca_whiteheadi";
CM022473.1	exonerate:protein2genome:local	exon	30969069	30969494	.	-	.	gene_id "LOCXPOR1.132.HIT1"; transcript_id "LOCXPOR1.132.HIT1.transcript"; gene_name "LOCXPOR1.132.HIT1.OR.2R.341.7tm_1.exons4.CM022473.1.Coreoperca_whiteheadi";
CM022473.1	exonerate:protein2genome:local	exon	30970271	30970409	.	-	.	gene_id "LOCXPOR1.132.HIT1"; transcript_id "LOCXPOR1.132.HIT1.transcript"; gene_name "LOCXPOR1.132.HIT1.OR.2R.341.7tm_1.exons4.CM022473.1.Coreoperca_whiteheadi";
CM022473.1	exonerate:protein2genome:local	exon	30971359	30971570	.	-	.	gene_id "LOCXPOR1.132.HIT1"; transcript_id "LOCXPOR1.132.HIT1.transcript"; gene_name "LOCXPOR1.132.HIT1.OR.2R.341.7tm_1.exons4.CM022473.1.Coreoperca_whiteheadi";
CM022473.1	exonerate:protein2genome:local	exon	30985554	30986378	.	-	.	gene_id "LOCXPOR2.154.HIT1"; transcript_id "LOCXPOR2.154.HIT1.transcript"; gene_name "LOCXPOR2.154.HIT1.OR.2R.327.7tm_1.exons2.CM022473.1.Coreoperca_whiteheadi";
CM022473.1	exonerate:protein2genome:local	exon	30986549	30986704	.	-	.	gene_id "LOCXPOR2.154.HIT1"; transcript_id "LOCXPOR2.154.HIT1.transcript"; gene_name "LOCXPOR2.154.HIT1.OR.2R.327.7tm_1.exons2.CM022473.1.Coreoperca_whiteheadi";
CM022473.1	exonerate:protein2genome:local	exon	31046203	31047027	.	-	.	gene_id "LOCXPOR3.165.HIT1"; transcript_id "LOCXPOR3.165.HIT1.transcript"; gene_name "LOCXPOR3.165.HIT1.OR.2R.327.7tm_1.exons2.CM022473.1.Coreoperca_whiteheadi";
CM022473.1	exonerate:protein2genome:local	exon	31047203	31047358	.	-	.	gene_id "LOCXPOR3.165.HIT1"; transcript_id "LOCXPOR3.165.HIT1.transcript"; gene_name "LOCXPOR3.165.HIT1.OR.2R.327.7tm_1.exons2.CM022473.1.Coreoperca_whiteheadi";
CM022473.1	exonerate:protein2genome:local	exon	31054381	31055145	.	-	.	gene_id "LOCXPOR4.179.HIT1"; transcript_id "LOCXPOR4.179.HIT1.transcript"; gene_name "LOCXPOR4.179.HIT1.OR.2R.305.7tm_4.exons2.CM022473.1.Coreoperca_whiteheadi";
CM022473.1	exonerate:protein2genome:local	exon	31055432	31055581	.	-	.	gene_id "LOCXPOR4.179.HIT1"; transcript_id "LOCXPOR4.179.HIT1.transcript"; gene_name "LOCXPOR4.179.HIT1.OR.2R.305.7tm_4.exons2.CM022473.1.Coreoperca_whiteheadi";
CM022473.1	exonerate:protein2genome:local	exon	31063309	31064073	.	-	.	gene_id "LOCXPOR4.190.HIT1"; transcript_id "LOCXPOR4.190.HIT1.transcript"; gene_name "LOCXPOR4.190.HIT1.OR.2R.305.7tm_1.exons2.CM022473.1.Coreoperca_whiteheadi";
CM022473.1	exonerate:protein2genome:local	exon	31064270	31064419	.	-	.	gene_id "LOCXPOR4.190.HIT1"; transcript_id "LOCXPOR4.190.HIT1.transcript"; gene_name "LOCXPOR4.190.HIT1.OR.2R.305.7tm_1.exons2.CM022473.1.Coreoperca_whiteheadi";
CM022473.1	exonerate:protein2genome:local	exon	31068232	31068996	.	-	.	gene_id "LOCXPOR6.201.HIT1"; transcript_id "LOCXPOR6.201.HIT1.transcript"; gene_name "LOCXPOR6.201.HIT1.OR.2R.305.7tm_1.exons2.CM022473.1.Coreoperca_whiteheadi";
CM022473.1	exonerate:protein2genome:local	exon	31069193	31069342	.	-	.	gene_id "LOCXPOR6.201.HIT1"; transcript_id "LOCXPOR6.201.HIT1.transcript"; gene_name "LOCXPOR6.201.HIT1.OR.2R.305.7tm_1.exons2.CM022473.1.Coreoperca_whiteheadi";
CM022473.1	exonerate:protein2genome:local	exon	31076895	31077659	.	-	.	gene_id "LOCXPOR7.213.HIT1"; transcript_id "LOCXPOR7.213.HIT1.transcript"; gene_name "LOCXPOR7.213.HIT1.OR.2R.305.7tm_1.exons2.CM022473.1.Coreoperca_whiteheadi";
CM022473.1	exonerate:protein2genome:local	exon	31077981	31078130	.	-	.	gene_id "LOCXPOR7.213.HIT1"; transcript_id "LOCXPOR7.213.HIT1.transcript"; gene_name "LOCXPOR7.213.HIT1.OR.2R.305.7tm_1.exons2.CM022473.1.Coreoperca_whiteheadi";
CM022475.1	exonerate:protein2genome:local	exon	11253272	11254210	.	-	.	gene_id "LOCXPOR8.111.HIT1"; transcript_id "LOCXPOR8.111.HIT1.transcript"; gene_name "LOCXPOR8.111.HIT1.OR.2R.313.7tm_1.exons1.CM022475.1.Coreoperca_whiteheadi";
CM022478.1	exonerate:protein2genome:local	exon	540055	540963	.	-	.	gene_id "LOCXPOR9.122.HIT1"; transcript_id "LOCXPOR9.122.HIT1.transcript"; gene_name "LOCXPOR9.122.HIT1.OR.2R.303.7tm_4.exons1.CM022478.1.Coreoperca_whiteheadi";
CM022478.1	exonerate:protein2genome:local	exon	553409	554326	.	+	.	gene_id "LOCXPOR10.124.HIT1"; transcript_id "LOCXPOR10.124.HIT1.transcript"; gene_name "LOCXPOR10.124.HIT1.OR.2R.306.7tm_4.exons1.CM022478.1.Coreoperca_whiteheadi";
CM022478.1	exonerate:protein2genome:local	exon	560811	561743	.	+	.	gene_id "LOCXPOR11.125.HIT1"; transcript_id "LOCXPOR11.125.HIT1.transcript"; gene_name "LOCXPOR11.125.HIT1.OR.2R.311.7tm_4.exons1.CM022478.1.Coreoperca_whiteheadi";
CM022478.1	exonerate:protein2genome:local	exon	605551	606468	.	+	.	gene_id "LOCXPOR12.131.HIT1"; transcript_id "LOCXPOR12.131.HIT1.transcript"; gene_name "LOCXPOR12.131.HIT1.OR.2R.306.7tm_4.exons1.CM022478.1.Coreoperca_whiteheadi";
CM022478.1	exonerate:protein2genome:local	exon	723457	724395	.	+	.	gene_id "LOCXPOR13.133.HIT1"; transcript_id "LOCXPOR13.133.HIT1.transcript"; gene_name "LOCXPOR13.133.HIT1.OR.2R.313.7tm_4.exons1.CM022478.1.Coreoperca_whiteheadi";
CM022478.1	exonerate:protein2genome:local	exon	729556	730494	.	+	.	gene_id "LOCXPOR14.134.HIT1"; transcript_id "LOCXPOR14.134.HIT1.transcript"; gene_name "LOCXPOR14.134.HIT1.OR.2R.313.7tm_4.exons1.CM022478.1.Coreoperca_whiteheadi";
CM022478.1	exonerate:protein2genome:local	exon	757292	758281	.	+	.	gene_id "LOCXPOR15.135.HIT1"; transcript_id "LOCXPOR15.135.HIT1.transcript"; gene_name "LOCXPOR15.135.HIT1.OR.2R.330.7tm_4.exons1.CM022478.1.Coreoperca_whiteheadi";
CM022478.1	exonerate:protein2genome:local	exon	8337458	8338414	.	-	.	gene_id "LOCXPOR16.137.HIT1"; transcript_id "LOCXPOR16.137.HIT1.transcript"; gene_name "LOCXPOR16.137.HIT1.OR.2R.319.7tm_4.exons1.CM022478.1.Coreoperca_whiteheadi";
CM022478.1	exonerate:protein2genome:local	exon	8345320	8346141	.	-	.	gene_id "LOCXPOR16.138.HIT1"; transcript_id "LOCXPOR16.138.HIT1.transcript"; gene_name "LOCXPOR16.138.HIT1.OR.2R.274.7tm_4.exons1.CM022478.1.Coreoperca_whiteheadi";
CM022478.1	exonerate:protein2genome:local	exon	8349930	8350892	.	-	.	gene_id "LOCXPOR17.139.HIT1"; transcript_id "LOCXPOR17.139.HIT1.transcript"; gene_name "LOCXPOR17.139.HIT1.OR.2R.321.7tm_4.exons1.CM022478.1.Coreoperca_whiteheadi";
CM022478.1	exonerate:protein2genome:local	exon	8361496	8362530	.	-	.	gene_id "LOCXPOR18.140.HIT1"; transcript_id "LOCXPOR18.140.HIT1.transcript"; gene_name "LOCXPOR18.140.HIT1.OR.2R.345.7tm_4.exons1.CM022478.1.Coreoperca_whiteheadi";
CM022478.1	exonerate:protein2genome:local	exon	8426009	8426932	.	+	.	gene_id "LOCXPOR19.142.HIT1"; transcript_id "LOCXPOR19.142.HIT1.transcript"; gene_name "LOCXPOR19.142.HIT1.OR.2R.308.7tm_4.exons1.CM022478.1.Coreoperca_whiteheadi";
CM022478.1	exonerate:protein2genome:local	exon	8437168	8438106	.	-	.	gene_id "LOCXPOR20.144.HIT1"; transcript_id "LOCXPOR20.144.HIT1.transcript"; gene_name "LOCXPOR20.144.HIT1.OR.2R.313.7tm_4.exons1.CM022478.1.Coreoperca_whiteheadi";
CM022478.1	exonerate:protein2genome:local	exon	8444322	8445245	.	+	.	gene_id "LOCXPOR21.145.HIT1"; transcript_id "LOCXPOR21.145.HIT1.transcript"; gene_name "LOCXPOR21.145.HIT1.OR.2R.308.7tm_4.exons1.CM022478.1.Coreoperca_whiteheadi";
CM022478.1	exonerate:protein2genome:local	exon	9288625	9289539	.	+	.	gene_id "LOCXPOR22.146.HIT1"; transcript_id "LOCXPOR22.146.HIT1.transcript"; gene_name "LOCXPOR22.146.HIT1.OR.2R.305.7tm_1.exons1.CM022478.1.Coreoperca_whiteheadi";
CM022478.1	exonerate:protein2genome:local	exon	9295133	9296035	.	+	.	gene_id "LOCXPOR23.147.HIT1"; transcript_id "LOCXPOR23.147.HIT1.transcript"; gene_name "LOCXPOR23.147.HIT1.OR.2R.301.7tm_1.exons1.CM022478.1.Coreoperca_whiteheadi";
CM022478.1	exonerate:protein2genome:local	exon	9306217	9307131	.	+	.	gene_id "LOCXPOR24.149.HIT1"; transcript_id "LOCXPOR24.149.HIT1.transcript"; gene_name "LOCXPOR24.149.HIT1.OR.2R.305.7tm_1.exons1.CM022478.1.Coreoperca_whiteheadi";
CM022478.1	exonerate:protein2genome:local	exon	9315465	9316406	.	+	.	gene_id "LOCXPOR25.150.HIT1"; transcript_id "LOCXPOR25.150.HIT1.transcript"; gene_name "LOCXPOR25.150.HIT1.OR.2R.314.7tm_1.exons1.CM022478.1.Coreoperca_whiteheadi";
CM022488.1	exonerate:protein2genome:local	exon	1542753	1543703	.	-	.	gene_id "LOCXPOR26.151.HIT1"; transcript_id "LOCXPOR26.151.HIT1.transcript"; gene_name "LOCXPOR26.151.HIT1.OR.2R.317.7tm_4.exons1.CM022488.1.Coreoperca_whiteheadi";
CM022488.1	exonerate:protein2genome:local	exon	1548264	1549187	.	-	.	gene_id "LOCXPOR27.152.HIT1"; transcript_id "LOCXPOR27.152.HIT1.transcript"; gene_name "LOCXPOR27.152.HIT1.OR.2R.308.7tm_4.exons1.CM022488.1.Coreoperca_whiteheadi";
CM022488.1	exonerate:protein2genome:local	exon	1555714	1556637	.	-	.	gene_id "LOCXPOR28.153.HIT1"; transcript_id "LOCXPOR28.153.HIT1.transcript"; gene_name "LOCXPOR28.153.HIT1.OR.2R.308.7tm_4.exons1.CM022488.1.Coreoperca_whiteheadi";
CM022488.1	exonerate:protein2genome:local	exon	1560582	1561499	.	-	.	gene_id "LOCXPOR29.155.HIT1"; transcript_id "LOCXPOR29.155.HIT1.transcript"; gene_name "LOCXPOR29.155.HIT1.OR.2R.306.7tm_4.exons1.CM022488.1.Coreoperca_whiteheadi";
CM022488.1	exonerate:protein2genome:local	exon	1580377	1581291	.	-	.	gene_id "LOCXPOR30.157.HIT1"; transcript_id "LOCXPOR30.157.HIT1.transcript"; gene_name "LOCXPOR30.157.HIT1.OR.2R.305.7tm_4.exons1.CM022488.1.Coreoperca_whiteheadi";
CM022488.1	exonerate:protein2genome:local	exon	1587714	1588634	.	-	.	gene_id "LOCXPOR31.158.HIT1"; transcript_id "LOCXPOR31.158.HIT1.transcript"; gene_name "LOCXPOR31.158.HIT1.OR.2R.307.7tm_4.exons1.CM022488.1.Coreoperca_whiteheadi";
CM022488.1	exonerate:protein2genome:local	exon	1593436	1594359	.	-	.	gene_id "LOCXPOR32.159.HIT1"; transcript_id "LOCXPOR32.159.HIT1.transcript"; gene_name "LOCXPOR32.159.HIT1.OR.2R.308.7tm_4.exons1.CM022488.1.Coreoperca_whiteheadi";
CM022488.1	exonerate:protein2genome:local	exon	1596241	1597158	.	-	.	gene_id "LOCXPOR33.160.HIT1"; transcript_id "LOCXPOR33.160.HIT1.transcript"; gene_name "LOCXPOR33.160.HIT1.OR.2R.306.7tm_4.exons1.CM022488.1.Coreoperca_whiteheadi";
CM022488.1	exonerate:protein2genome:local	exon	1600226	1601146	.	-	.	gene_id "LOCXPOR34.161.HIT1"; transcript_id "LOCXPOR34.161.HIT1.transcript"; gene_name "LOCXPOR34.161.HIT1.OR.2R.307.7tm_4.exons1.CM022488.1.Coreoperca_whiteheadi";
CM022488.1	exonerate:protein2genome:local	exon	1608430	1609347	.	-	.	gene_id "LOCXPOR35.162.HIT1"; transcript_id "LOCXPOR35.162.HIT1.transcript"; gene_name "LOCXPOR35.162.HIT1.OR.2R.306.7tm_4.exons1.CM022488.1.Coreoperca_whiteheadi";
CM022488.1	exonerate:protein2genome:local	exon	1614788	1615714	.	-	.	gene_id "LOCXPOR36.164.HIT1"; transcript_id "LOCXPOR36.164.HIT1.transcript"; gene_name "LOCXPOR36.164.HIT1.OR.2R.309.7tm_4.exons1.CM022488.1.Coreoperca_whiteheadi";
CM022488.1	exonerate:protein2genome:local	exon	1626396	1627298	.	-	.	gene_id "LOCXPOR37.170.HIT1"; transcript_id "LOCXPOR37.170.HIT1.transcript"; gene_name "LOCXPOR37.170.HIT1.OR.2R.301.7tm_4.exons1.CM022488.1.Coreoperca_whiteheadi";
CM022488.1	exonerate:protein2genome:local	exon	1630568	1631482	.	+	.	gene_id "LOCXPOR38.171.HIT1"; transcript_id "LOCXPOR38.171.HIT1.transcript"; gene_name "LOCXPOR38.171.HIT1.OR.2R.305.7tm_4.exons1.CM022488.1.Coreoperca_whiteheadi";
CM022488.1	exonerate:protein2genome:local	exon	1637506	1638423	.	+	.	gene_id "LOCXPOR39.172.HIT1"; transcript_id "LOCXPOR39.172.HIT1.transcript"; gene_name "LOCXPOR39.172.HIT1.OR.2R.306.7tm_4.exons1.CM022488.1.Coreoperca_whiteheadi";
CM022488.1	exonerate:protein2genome:local	exon	4321080	4321994	.	-	.	gene_id "LOCXPOR40.174.HIT1"; transcript_id "LOCXPOR40.174.HIT1.transcript"; gene_name "LOCXPOR40.174.HIT1.OR.2R.305.7tm_4.exons1.CM022488.1.Coreoperca_whiteheadi";
CM022488.1	exonerate:protein2genome:local	exon	19423675	19424595	.	+	.	gene_id "LOCXPOR41.175.HIT1"; transcript_id "LOCXPOR41.175.HIT1.transcript"; gene_name "LOCXPOR41.175.HIT1.OR.2R.307.7tm_4.exons1.CM022488.1.Coreoperca_whiteheadi";
CM022488.1	exonerate:protein2genome:local	exon	19435317	19436249	.	+	.	gene_id "LOCXPOR41.176.HIT1"; transcript_id "LOCXPOR41.176.HIT1.transcript"; gene_name "LOCXPOR41.176.HIT1.OR.2R.311.7tm_4.exons1.CM022488.1.Coreoperca_whiteheadi";
CM022488.1	exonerate:protein2genome:local	exon	19442640	19443572	.	-	.	gene_id "LOCXPOR41.177.HIT1"; transcript_id "LOCXPOR41.177.HIT1.transcript"; gene_name "LOCXPOR41.177.HIT1.OR.2R.311.7tm_4.exons1.CM022488.1.Coreoperca_whiteheadi";
CM022488.1	exonerate:protein2genome:local	exon	19452841	19453752	.	+	.	gene_id "LOCXPOR42.178.HIT1"; transcript_id "LOCXPOR42.178.HIT1.transcript"; gene_name "LOCXPOR42.178.HIT1.OR.2R.304.7tm_4.exons1.CM022488.1.Coreoperca_whiteheadi";
CM022488.1	exonerate:protein2genome:local	exon	19457225	19458157	.	+	.	gene_id "LOCXPOR43.180.HIT1"; transcript_id "LOCXPOR43.180.HIT1.transcript"; gene_name "LOCXPOR43.180.HIT1.OR.2R.311.7tm_4.exons1.CM022488.1.Coreoperca_whiteheadi";
CM022488.1	exonerate:protein2genome:local	exon	19460655	19461587	.	+	.	gene_id "LOCXPOR44.181.HIT1"; transcript_id "LOCXPOR44.181.HIT1.transcript"; gene_name "LOCXPOR44.181.HIT1.OR.2R.311.7tm_4.exons1.CM022488.1.Coreoperca_whiteheadi";
CM022488.1	exonerate:protein2genome:local	exon	19463726	19464652	.	+	.	gene_id "LOCXPOR45.182.HIT1"; transcript_id "LOCXPOR45.182.HIT1.transcript"; gene_name "LOCXPOR45.182.HIT1.OR.2R.309.7tm_4.exons1.CM022488.1.Coreoperca_whiteheadi";
CM022488.1	exonerate:protein2genome:local	exon	19466802	19467728	.	+	.	gene_id "LOCXPOR46.183.HIT1"; transcript_id "LOCXPOR46.183.HIT1.transcript"; gene_name "LOCXPOR46.183.HIT1.OR.2R.309.7tm_4.exons1.CM022488.1.Coreoperca_whiteheadi";
CM022488.1	exonerate:protein2genome:local	exon	19473593	19474519	.	+	.	gene_id "LOCXPOR47.184.HIT1"; transcript_id "LOCXPOR47.184.HIT1.transcript"; gene_name "LOCXPOR47.184.HIT1.OR.2R.309.7tm_4.exons1.CM022488.1.Coreoperca_whiteheadi";
CM022488.1	exonerate:protein2genome:local	exon	22133078	22133977	.	+	.	gene_id "LOCXPOR48.185.HIT1"; transcript_id "LOCXPOR48.185.HIT1.transcript"; gene_name "LOCXPOR48.185.HIT1.OR.2R.300.7tm_4.exons1.CM022488.1.Coreoperca_whiteheadi";
CM022491.1	exonerate:protein2genome:local	exon	7554842	7555801	.	+	.	gene_id "LOCXPOR49.186.HIT1"; transcript_id "LOCXPOR49.186.HIT1.transcript"; gene_name "LOCXPOR49.186.HIT1.OR.2R.320.7tm_4.exons1.CM022491.1.Coreoperca_whiteheadi";
CM022491.1	exonerate:protein2genome:local	exon	7562709	7563671	.	+	.	gene_id "LOCXPOR50.187.HIT1"; transcript_id "LOCXPOR50.187.HIT1.transcript"; gene_name "LOCXPOR50.187.HIT1.OR.2R.321.7tm_4.exons1.CM022491.1.Coreoperca_whiteheadi";
CM022491.1	exonerate:protein2genome:local	exon	7568046	7569047	.	-	.	gene_id "LOCXPOR51.188.HIT1"; transcript_id "LOCXPOR51.188.HIT1.transcript"; gene_name "LOCXPOR51.188.HIT1.OR.2R.334.7tm_4.exons1.CM022491.1.Coreoperca_whiteheadi";
CM022491.1	exonerate:protein2genome:local	exon	7574342	7575307	.	-	.	gene_id "LOCXPOR52.189.HIT1"; transcript_id "LOCXPOR52.189.HIT1.transcript"; gene_name "LOCXPOR52.189.HIT1.OR.2R.322.7tm_4.exons1.CM022491.1.Coreoperca_whiteheadi";
CM022491.1	exonerate:protein2genome:local	exon	7582769	7583734	.	-	.	gene_id "LOCXPOR53.191.HIT1"; transcript_id "LOCXPOR53.191.HIT1.transcript"; gene_name "LOCXPOR53.191.HIT1.OR.2R.322.7tm_4.exons1.CM022491.1.Coreoperca_whiteheadi";
CM022491.1	exonerate:protein2genome:local	exon	7587897	7588847	.	-	.	gene_id "LOCXPOR54.192.HIT1"; transcript_id "LOCXPOR54.192.HIT1.transcript"; gene_name "LOCXPOR54.192.HIT1.OR.2R.317.7tm_4.exons1.CM022491.1.Coreoperca_whiteheadi";
CM022491.1	exonerate:protein2genome:local	exon	7594450	7595400	.	-	.	gene_id "LOCXPOR55.193.HIT1"; transcript_id "LOCXPOR55.193.HIT1.transcript"; gene_name "LOCXPOR55.193.HIT1.OR.2R.317.7tm_4.exons1.CM022491.1.Coreoperca_whiteheadi";
CM022491.1	exonerate:protein2genome:local	exon	7597269	7598219	.	-	.	gene_id "LOCXPOR56.194.HIT1"; transcript_id "LOCXPOR56.194.HIT1.transcript"; gene_name "LOCXPOR56.194.HIT1.OR.2R.317.7tm_4.exons1.CM022491.1.Coreoperca_whiteheadi";
CM022491.1	exonerate:protein2genome:local	exon	7599892	7600845	.	-	.	gene_id "LOCXPOR57.195.HIT1"; transcript_id "LOCXPOR57.195.HIT1.transcript"; gene_name "LOCXPOR57.195.HIT1.OR.2R.318.7tm_4.exons1.CM022491.1.Coreoperca_whiteheadi";
CM022491.1	exonerate:protein2genome:local	exon	7615258	7615468	.	+	.	gene_id "LOCXPOR58.196.HIT1"; transcript_id "LOCXPOR58.196.HIT1.transcript"; gene_name "LOCXPOR58.196.HIT1.OR.2R.314.7tm_4.exons4.CM022491.1.Coreoperca_whiteheadi";
CM022491.1	exonerate:protein2genome:local	exon	7616040	7616217	.	+	.	gene_id "LOCXPOR58.196.HIT1"; transcript_id "LOCXPOR58.196.HIT1.transcript"; gene_name "LOCXPOR58.196.HIT1.OR.2R.314.7tm_4.exons4.CM022491.1.Coreoperca_whiteheadi";
CM022491.1	exonerate:protein2genome:local	exon	7616358	7616661	.	+	.	gene_id "LOCXPOR58.196.HIT1"; transcript_id "LOCXPOR58.196.HIT1.transcript"; gene_name "LOCXPOR58.196.HIT1.OR.2R.314.7tm_4.exons4.CM022491.1.Coreoperca_whiteheadi";
CM022491.1	exonerate:protein2genome:local	exon	7616877	7617125	.	+	.	gene_id "LOCXPOR58.196.HIT1"; transcript_id "LOCXPOR58.196.HIT1.transcript"; gene_name "LOCXPOR58.196.HIT1.OR.2R.314.7tm_4.exons4.CM022491.1.Coreoperca_whiteheadi";
CM022491.1	exonerate:protein2genome:local	exon	12355517	12356434	.	+	.	gene_id "LOCXPOR59.197.HIT1"; transcript_id "LOCXPOR59.197.HIT1.transcript"; gene_name "LOCXPOR59.197.HIT1.OR.2R.306.7tm_4.exons1.CM022491.1.Coreoperca_whiteheadi";
WNGW01000031.1	exonerate:protein2genome:local	exon	546316	547251	.	-	.	gene_id "LOCXPOR60.198.HIT1"; transcript_id "LOCXPOR60.198.HIT1.transcript"; gene_name "LOCXPOR60.198.HIT1.OR.2R.312.7tm_1.exons1.WNGW01000031.1.Coreoperca_whiteheadi";
WNGW01000031.1	exonerate:protein2genome:local	exon	559367	560359	.	-	.	gene_id "LOCXPOR61.199.HIT1"; transcript_id "LOCXPOR61.199.HIT1.transcript"; gene_name "LOCXPOR61.199.HIT1.OR.2R.331.7tm_1.exons1.WNGW01000031.1.Coreoperca_whiteheadi";
WNGW01000031.1	exonerate:protein2genome:local	exon	569380	570342	.	-	.	gene_id "LOCXPOR62.200.HIT1"; transcript_id "LOCXPOR62.200.HIT1.transcript"; gene_name "LOCXPOR62.200.HIT1.OR.2R.321.7tm_1.exons1.WNGW01000031.1.Coreoperca_whiteheadi";
WNGW01000031.1	exonerate:protein2genome:local	exon	583634	584593	.	-	.	gene_id "LOCXPOR63.202.HIT1"; transcript_id "LOCXPOR63.202.HIT1.transcript"; gene_name "LOCXPOR63.202.HIT1.OR.2R.320.7tm_1.exons1.WNGW01000031.1.Coreoperca_whiteheadi";
WNGW01000031.1	exonerate:protein2genome:local	exon	592885	593877	.	-	.	gene_id "LOCXPOR64.203.HIT1"; transcript_id "LOCXPOR64.203.HIT1.transcript"; gene_name "LOCXPOR64.203.HIT1.OR.2R.331.7tm_1.exons1.WNGW01000031.1.Coreoperca_whiteheadi";
WNGW01000031.1	exonerate:protein2genome:local	exon	604096	605073	.	+	.	gene_id "LOCXPOR65.204.HIT1"; transcript_id "LOCXPOR65.204.HIT1.transcript"; gene_name "LOCXPOR65.204.HIT1.OR.2R.326.7tm_1.exons1.WNGW01000031.1.Coreoperca_whiteheadi";
WNGW01000031.1	exonerate:protein2genome:local	exon	939342	940244	.	+	.	gene_id "LOCXPOR66.205.HIT1"; transcript_id "LOCXPOR66.205.HIT1.transcript"; gene_name "LOCXPOR66.205.HIT1.OR.2R.301.7tm_4.exons1.WNGW01000031.1.Coreoperca_whiteheadi";
WNGW01000031.1	exonerate:protein2genome:local	exon	942417	943364	.	+	.	gene_id "LOCXPOR67.206.HIT1"; transcript_id "LOCXPOR67.206.HIT1.transcript"; gene_name "LOCXPOR67.206.HIT1.OR.2R.316.7tm_4.exons1.WNGW01000031.1.Coreoperca_whiteheadi";
WNGW01000031.1	exonerate:protein2genome:local	exon	951103	952050	.	+	.	gene_id "LOCXPOR67.207.HIT1"; transcript_id "LOCXPOR67.207.HIT1.transcript"; gene_name "LOCXPOR67.207.HIT1.OR.2R.316.7tm_4.exons1.WNGW01000031.1.Coreoperca_whiteheadi";
WNGW01000031.1	exonerate:protein2genome:local	exon	956943	957890	.	+	.	gene_id "LOCXPOR69.208.HIT1"; transcript_id "LOCXPOR69.208.HIT1.transcript"; gene_name "LOCXPOR69.208.HIT1.OR.2R.316.7tm_4.exons1.WNGW01000031.1.Coreoperca_whiteheadi";
WNGW01000031.1	exonerate:protein2genome:local	exon	1030280	1031227	.	+	.	gene_id "LOCXPOR69.209.HIT1"; transcript_id "LOCXPOR69.209.HIT1.transcript"; gene_name "LOCXPOR69.209.HIT1.OR.2R.316.7tm_4.exons1.WNGW01000031.1.Coreoperca_whiteheadi";
WNGW01000031.1	exonerate:protein2genome:local	exon	1045795	1046742	.	+	.	gene_id "LOCXPOR71.211.HIT1"; transcript_id "LOCXPOR71.211.HIT1.transcript"; gene_name "LOCXPOR71.211.HIT1.OR.2R.316.7tm_4.exons1.WNGW01000031.1.Coreoperca_whiteheadi";
WNGW01000031.1	exonerate:protein2genome:local	exon	1055629	1056549	.	+	.	gene_id "LOCXPOR72.214.HIT1"; transcript_id "LOCXPOR72.214.HIT1.transcript"; gene_name "LOCXPOR72.214.HIT1.OR.2R.307.7tm_4.exons1.WNGW01000031.1.Coreoperca_whiteheadi";
WNGW01000031.1	exonerate:protein2genome:local	exon	1061457	1061606	.	-	.	gene_id "LOCXPOR73.215.HIT1"; transcript_id "LOCXPOR73.215.HIT1.transcript"; gene_name "LOCXPOR73.215.HIT1.OR.2R.334.7tm_4.exons3.WNGW01000031.1.Coreoperca_whiteheadi";
WNGW01000031.1	exonerate:protein2genome:local	exon	1063503	1064165	.	-	.	gene_id "LOCXPOR73.215.HIT1"; transcript_id "LOCXPOR73.215.HIT1.transcript"; gene_name "LOCXPOR73.215.HIT1.OR.2R.334.7tm_4.exons3.WNGW01000031.1.Coreoperca_whiteheadi";
WNGW01000031.1	exonerate:protein2genome:local	exon	1064454	1064642	.	-	.	gene_id "LOCXPOR73.215.HIT1"; transcript_id "LOCXPOR73.215.HIT1.transcript"; gene_name "LOCXPOR73.215.HIT1.OR.2R.334.7tm_4.exons3.WNGW01000031.1.Coreoperca_whiteheadi";
WNGW01000031.1	exonerate:protein2genome:local	exon	1072942	1073910	.	-	.	gene_id "LOCXPOR74.216.HIT1"; transcript_id "LOCXPOR74.216.HIT1.transcript"; gene_name "LOCXPOR74.216.HIT1.OR.2R.323.7tm_4.exons1.WNGW01000031.1.Coreoperca_whiteheadi";
WNGW01000031.1	exonerate:protein2genome:local	exon	1082506	1083471	.	-	.	gene_id "LOCXPOR75.217.HIT1"; transcript_id "LOCXPOR75.217.HIT1.transcript"; gene_name "LOCXPOR75.217.HIT1.OR.2R.322.7tm_4.exons1.WNGW01000031.1.Coreoperca_whiteheadi";
WNGW01000031.1	exonerate:protein2genome:local	exon	1091742	1092704	.	-	.	gene_id "LOCXPOR76.218.HIT1"; transcript_id "LOCXPOR76.218.HIT1.transcript"; gene_name "LOCXPOR76.218.HIT1.OR.2R.321.7tm_4.exons1.WNGW01000031.1.Coreoperca_whiteheadi";
WNGW01000031.1	exonerate:protein2genome:local	exon	1096069	1096971	.	-	.	gene_id "LOCXPOR77.219.HIT1"; transcript_id "LOCXPOR77.219.HIT1.transcript"; gene_name "LOCXPOR77.219.HIT1.OR.2R.301.7tm_4.exons1.WNGW01000031.1.Coreoperca_whiteheadi";
WNGW01000031.1	exonerate:protein2genome:local	exon	1107992	1108894	.	-	.	gene_id "LOCXPOR78.220.HIT1"; transcript_id "LOCXPOR78.220.HIT1.transcript"; gene_name "LOCXPOR78.220.HIT1.OR.2R.301.7tm_4.exons1.WNGW01000031.1.Coreoperca_whiteheadi";
WNGW01000031.1	exonerate:protein2genome:local	exon	1122548	1123510	.	-	.	gene_id "LOCXPOR75.221.HIT1"; transcript_id "LOCXPOR75.221.HIT1.transcript"; gene_name "LOCXPOR75.221.HIT1.OR.2R.321.7tm_4.exons1.WNGW01000031.1.Coreoperca_whiteheadi";
WNGW01000031.1	exonerate:protein2genome:local	exon	1132386	1133372	.	-	.	gene_id "LOCXPOR80.223.HIT1"; transcript_id "LOCXPOR80.223.HIT1.transcript"; gene_name "LOCXPOR80.223.HIT1.OR.2R.329.7tm_4.exons1.WNGW01000031.1.Coreoperca_whiteheadi";
WNGW01000031.1	exonerate:protein2genome:local	exon	1136985	1137328	.	-	.	gene_id "LOCXPOR81.112.HIT1"; transcript_id "LOCXPOR81.112.HIT1.transcript"; gene_name "LOCXPOR81.112.HIT1.OR.2R.316.7tm_4.exons3.WNGW01000031.1.Coreoperca_whiteheadi";
WNGW01000031.1	exonerate:protein2genome:local	exon	1137773	1137999	.	-	.	gene_id "LOCXPOR81.112.HIT1"; transcript_id "LOCXPOR81.112.HIT1.transcript"; gene_name "LOCXPOR81.112.HIT1.OR.2R.316.7tm_4.exons3.WNGW01000031.1.Coreoperca_whiteheadi";
WNGW01000031.1	exonerate:protein2genome:local	exon	1138637	1139013	.	-	.	gene_id "LOCXPOR81.112.HIT1"; transcript_id "LOCXPOR81.112.HIT1.transcript"; gene_name "LOCXPOR81.112.HIT1.OR.2R.316.7tm_4.exons3.WNGW01000031.1.Coreoperca_whiteheadi";
WNGW01000199.1	exonerate:protein2genome:local	exon	11	835	.	+	.	gene_id "LOCXPOR88.113.HIT1"; transcript_id "LOCXPOR88.113.HIT1.transcript"; gene_name "LOCXPOR88.113.HIT1.OR.2R.275.7tm_4.exons1.WNGW01000199.1.Coreoperca_whiteheadi";
WNGW01000199.1	exonerate:protein2genome:local	exon	4751	5671	.	-	.	gene_id "LOCXPOR83.114.HIT1"; transcript_id "LOCXPOR83.114.HIT1.transcript"; gene_name "LOCXPOR83.114.HIT1.OR.2R.307.7tm_4.exons1.WNGW01000199.1.Coreoperca_whiteheadi";
WNGW01000199.1	exonerate:protein2genome:local	exon	10837	11760	.	-	.	gene_id "LOCXPOR84.115.HIT1"; transcript_id "LOCXPOR84.115.HIT1.transcript"; gene_name "LOCXPOR84.115.HIT1.OR.2R.308.7tm_4.exons1.WNGW01000199.1.Coreoperca_whiteheadi";
WNGW01000199.1	exonerate:protein2genome:local	exon	19126	20040	.	-	.	gene_id "LOCXPOR85.116.HIT1"; transcript_id "LOCXPOR85.116.HIT1.transcript"; gene_name "LOCXPOR85.116.HIT1.OR.2R.305.7tm_4.exons1.WNGW01000199.1.Coreoperca_whiteheadi";
WNGW01000231.1	exonerate:protein2genome:local	exon	6561	7511	.	+	.	gene_id "LOCXPOR86.117.HIT1"; transcript_id "LOCXPOR86.117.HIT1.transcript"; gene_name "LOCXPOR86.117.HIT1.OR.2R.317.7tm_4.exons1.WNGW01000231.1.Coreoperca_whiteheadi";
WNGW01000231.1	exonerate:protein2genome:local	exon	17600	18520	.	-	.	gene_id "LOCXPOR87.119.HIT1"; transcript_id "LOCXPOR87.119.HIT1.transcript"; gene_name "LOCXPOR87.119.HIT1.OR.2R.307.7tm_4.exons1.WNGW01000231.1.Coreoperca_whiteheadi";
WNGW01000677.1	exonerate:protein2genome:local	exon	2376	3200	.	+	.	gene_id "LOCXPOR88.120.HIT1"; transcript_id "LOCXPOR88.120.HIT1.transcript"; gene_name "LOCXPOR88.120.HIT1.OR.2R.275.7tm_4.exons1.WNGW01000677.1.Coreoperca_whiteheadi";
WNGW01001172.1	exonerate:protein2genome:local	exon	1120	2052	.	-	.	gene_id "LOCXPOR44.123.HIT1"; transcript_id "LOCXPOR44.123.HIT1.transcript"; gene_name "LOCXPOR44.123.HIT1.OR.2R.311.7tm_4.exons1.WNGW01001172.1.Coreoperca_whiteheadi";
CM022473.1	exonerate:protein2genome:local	exon	30974793	30975560	.	-	.	gene_id "LOCXPDilaORUN.67-eta.333.179.HIT1"; transcript_id "LOCXPDilaORUN.67-eta.333.179.HIT1.transcript"; gene_name "LOCXPDilaORUN.67-eta.333.179.HIT1.OR.1R.296.7tm_1.exons2.CM022473.1.Coreoperca_whiteheadi";
CM022473.1	exonerate:protein2genome:local	exon	30976571	30976690	.	-	.	gene_id "LOCXPDilaORUN.67-eta.333.179.HIT1"; transcript_id "LOCXPDilaORUN.67-eta.333.179.HIT1.transcript"; gene_name "LOCXPDilaORUN.67-eta.333.179.HIT1.OR.1R.296.7tm_1.exons2.CM022473.1.Coreoperca_whiteheadi";
CM022472.1	exonerate:protein2genome:local	exon	21502606	21503598	.	-	.	gene_id "LOCXPTAAR1.26.HIT1"; transcript_id "LOCXPTAAR1.26.HIT1.transcript"; gene_name "LOCXPTAAR1.26.HIT1.TAAR.2R.331.7tm_1.exons1.CM022472.1.Coreoperca_whiteheadi";
CM022479.1	exonerate:protein2genome:local	exon	1352484	1353285	.	-	.	gene_id "LOCXPTAAR2.50.HIT1"; transcript_id "LOCXPTAAR2.50.HIT1.transcript"; gene_name "LOCXPTAAR2.50.HIT1.TAAR.2R.328.7tm_1.exons2.CM022479.1.Coreoperca_whiteheadi";
CM022479.1	exonerate:protein2genome:local	exon	1353473	1353654	.	-	.	gene_id "LOCXPTAAR2.50.HIT1"; transcript_id "LOCXPTAAR2.50.HIT1.transcript"; gene_name "LOCXPTAAR2.50.HIT1.TAAR.2R.328.7tm_1.exons2.CM022479.1.Coreoperca_whiteheadi";
CM022481.1	exonerate:protein2genome:local	exon	5985690	5986682	.	-	.	gene_id "LOCXPTAAR3.62.HIT1"; transcript_id "LOCXPTAAR3.62.HIT1.transcript"; gene_name "LOCXPTAAR3.62.HIT1.TAAR.2R.331.7tm_1.exons1.CM022481.1.Coreoperca_whiteheadi";
CM022481.1	exonerate:protein2genome:local	exon	26166760	26167758	.	+	.	gene_id "LOCXPTAAR4.63.HIT1"; transcript_id "LOCXPTAAR4.63.HIT1.transcript"; gene_name "LOCXPTAAR4.63.HIT1.TAAR.2R.333.7tm_1.exons1.CM022481.1.Coreoperca_whiteheadi";
CM022481.1	exonerate:protein2genome:local	exon	26171845	26172831	.	+	.	gene_id "LOCXPTAAR5.64.HIT1"; transcript_id "LOCXPTAAR5.64.HIT1.transcript"; gene_name "LOCXPTAAR5.64.HIT1.TAAR.2R.329.7tm_1.exons1.CM022481.1.Coreoperca_whiteheadi";
CM022481.1	exonerate:protein2genome:local	exon	26184364	26185359	.	+	.	gene_id "LOCXPTAAR6.65.HIT1"; transcript_id "LOCXPTAAR6.65.HIT1.transcript"; gene_name "LOCXPTAAR6.65.HIT1.TAAR.2R.332.7tm_1.exons1.CM022481.1.Coreoperca_whiteheadi";
CM022488.1	exonerate:protein2genome:local	exon	1022473	1022624	.	+	.	gene_id "LOCXPTAAR7.66.HIT1"; transcript_id "LOCXPTAAR7.66.HIT1.transcript"; gene_name "LOCXPTAAR7.66.HIT1.TAAR.2R.320.7tm_1.exons2.CM022488.1.Coreoperca_whiteheadi";
CM022488.1	exonerate:protein2genome:local	exon	1023143	1023950	.	+	.	gene_id "LOCXPTAAR7.66.HIT1"; transcript_id "LOCXPTAAR7.66.HIT1.transcript"; gene_name "LOCXPTAAR7.66.HIT1.TAAR.2R.320.7tm_1.exons2.CM022488.1.Coreoperca_whiteheadi";
CM022488.1	exonerate:protein2genome:local	exon	2144222	2144394	.	+	.	gene_id "LOCXPTAAR8.68.HIT1"; transcript_id "LOCXPTAAR8.68.HIT1.transcript"; gene_name "LOCXPTAAR8.68.HIT1.TAAR.2R.329.7tm_1.exons2.CM022488.1.Coreoperca_whiteheadi";
CM022488.1	exonerate:protein2genome:local	exon	2151263	2152076	.	+	.	gene_id "LOCXPTAAR8.68.HIT1"; transcript_id "LOCXPTAAR8.68.HIT1.transcript"; gene_name "LOCXPTAAR8.68.HIT1.TAAR.2R.329.7tm_1.exons2.CM022488.1.Coreoperca_whiteheadi";
CM022488.1	exonerate:protein2genome:local	exon	4201040	4201203	.	+	.	gene_id "LOCXPTAAR9.70.HIT1"; transcript_id "LOCXPTAAR9.70.HIT1.transcript"; gene_name "LOCXPTAAR9.70.HIT1.TAAR.2R.325.7tm_1.exons2.CM022488.1.Coreoperca_whiteheadi";
CM022488.1	exonerate:protein2genome:local	exon	4201370	4202180	.	+	.	gene_id "LOCXPTAAR9.70.HIT1"; transcript_id "LOCXPTAAR9.70.HIT1.transcript"; gene_name "LOCXPTAAR9.70.HIT1.TAAR.2R.325.7tm_1.exons2.CM022488.1.Coreoperca_whiteheadi";
CM022488.1	exonerate:protein2genome:local	exon	4210624	4211437	.	-	.	gene_id "LOCXPTAAR10.28.HIT1"; transcript_id "LOCXPTAAR10.28.HIT1.transcript"; gene_name "LOCXPTAAR10.28.HIT1.TAAR.2R.329.7tm_1.exons2.CM022488.1.Coreoperca_whiteheadi";
CM022488.1	exonerate:protein2genome:local	exon	4211638	4211810	.	-	.	gene_id "LOCXPTAAR10.28.HIT1"; transcript_id "LOCXPTAAR10.28.HIT1.transcript"; gene_name "LOCXPTAAR10.28.HIT1.TAAR.2R.329.7tm_1.exons2.CM022488.1.Coreoperca_whiteheadi";
CM022488.1	exonerate:protein2genome:local	exon	4216053	4216219	.	+	.	gene_id "LOCXPTAAR11.30.HIT1"; transcript_id "LOCXPTAAR11.30.HIT1.transcript"; gene_name "LOCXPTAAR11.30.HIT1.TAAR.2R.326.7tm_1.exons2.CM022488.1.Coreoperca_whiteheadi";
CM022488.1	exonerate:protein2genome:local	exon	4216367	4217177	.	+	.	gene_id "LOCXPTAAR11.30.HIT1"; transcript_id "LOCXPTAAR11.30.HIT1.transcript"; gene_name "LOCXPTAAR11.30.HIT1.TAAR.2R.326.7tm_1.exons2.CM022488.1.Coreoperca_whiteheadi";
CM022488.1	exonerate:protein2genome:local	exon	27112455	27112544	.	+	.	gene_id "LOCXPTAAR14.32.HIT1"; transcript_id "LOCXPTAAR14.32.HIT1.transcript"; gene_name "LOCXPTAAR14.32.HIT1.TAAR.2R.317.7tm_1.exons3.CM022488.1.Coreoperca_whiteheadi";
CM022488.1	exonerate:protein2genome:local	exon	27112781	27112824	.	+	.	gene_id "LOCXPTAAR14.32.HIT1"; transcript_id "LOCXPTAAR14.32.HIT1.transcript"; gene_name "LOCXPTAAR14.32.HIT1.TAAR.2R.317.7tm_1.exons3.CM022488.1.Coreoperca_whiteheadi";
CM022488.1	exonerate:protein2genome:local	exon	27112994	27113810	.	+	.	gene_id "LOCXPTAAR14.32.HIT1"; transcript_id "LOCXPTAAR14.32.HIT1.transcript"; gene_name "LOCXPTAAR14.32.HIT1.TAAR.2R.317.7tm_1.exons3.CM022488.1.Coreoperca_whiteheadi";
CM022488.1	exonerate:protein2genome:local	exon	27117909	27117998	.	+	.	gene_id "LOCXPTAAR14.34.HIT1"; transcript_id "LOCXPTAAR14.34.HIT1.transcript"; gene_name "LOCXPTAAR14.34.HIT1.TAAR.2R.317.7tm_1.exons3.CM022488.1.Coreoperca_whiteheadi";
CM022488.1	exonerate:protein2genome:local	exon	27118235	27118278	.	+	.	gene_id "LOCXPTAAR14.34.HIT1"; transcript_id "LOCXPTAAR14.34.HIT1.transcript"; gene_name "LOCXPTAAR14.34.HIT1.TAAR.2R.317.7tm_1.exons3.CM022488.1.Coreoperca_whiteheadi";
CM022488.1	exonerate:protein2genome:local	exon	27118448	27119264	.	+	.	gene_id "LOCXPTAAR14.34.HIT1"; transcript_id "LOCXPTAAR14.34.HIT1.transcript"; gene_name "LOCXPTAAR14.34.HIT1.TAAR.2R.317.7tm_1.exons3.CM022488.1.Coreoperca_whiteheadi";
CM022488.1	exonerate:protein2genome:local	exon	27124611	27124742	.	+	.	gene_id "LOCXPTAAR14.38.HIT1"; transcript_id "LOCXPTAAR14.38.HIT1.transcript"; gene_name "LOCXPTAAR14.38.HIT1.TAAR.2R.324.7tm_1.exons3.CM022488.1.Coreoperca_whiteheadi";
CM022488.1	exonerate:protein2genome:local	exon	27124811	27124811	.	+	.	gene_id "LOCXPTAAR14.38.HIT1"; transcript_id "LOCXPTAAR14.38.HIT1.transcript"; gene_name "LOCXPTAAR14.38.HIT1.TAAR.2R.324.7tm_1.exons3.CM022488.1.Coreoperca_whiteheadi";
CM022488.1	exonerate:protein2genome:local	exon	27125126	27125964	.	+	.	gene_id "LOCXPTAAR14.38.HIT1"; transcript_id "LOCXPTAAR14.38.HIT1.transcript"; gene_name "LOCXPTAAR14.38.HIT1.TAAR.2R.324.7tm_1.exons3.CM022488.1.Coreoperca_whiteheadi";
WNGW01000109.1	exonerate:protein2genome:local	exon	6526	7336	.	-	.	gene_id "LOCXPTAAR12.40.HIT1"; transcript_id "LOCXPTAAR12.40.HIT1.transcript"; gene_name "LOCXPTAAR12.40.HIT1.TAAR.2R.328.7tm_1.exons2.WNGW01000109.1.Coreoperca_whiteheadi";
WNGW01000109.1	exonerate:protein2genome:local	exon	7761	7933	.	-	.	gene_id "LOCXPTAAR12.40.HIT1"; transcript_id "LOCXPTAAR12.40.HIT1.transcript"; gene_name "LOCXPTAAR12.40.HIT1.TAAR.2R.328.7tm_1.exons2.WNGW01000109.1.Coreoperca_whiteheadi";
WNGW01000109.1	exonerate:protein2genome:local	exon	13600	14404	.	-	.	gene_id "LOCXPTAAR13.44.HIT1"; transcript_id "LOCXPTAAR13.44.HIT1.transcript"; gene_name "LOCXPTAAR13.44.HIT1.TAAR.2R.326.7tm_1.exons2.WNGW01000109.1.Coreoperca_whiteheadi";
WNGW01000109.1	exonerate:protein2genome:local	exon	14797	14969	.	-	.	gene_id "LOCXPTAAR13.44.HIT1"; transcript_id "LOCXPTAAR13.44.HIT1.transcript"; gene_name "LOCXPTAAR13.44.HIT1.TAAR.2R.326.7tm_1.exons2.WNGW01000109.1.Coreoperca_whiteheadi";
WNGW01000109.1	exonerate:protein2genome:local	exon	23967	24803	.	-	.	gene_id "LOCXPTAAR14.46.HIT1"; transcript_id "LOCXPTAAR14.46.HIT1.transcript"; gene_name "LOCXPTAAR14.46.HIT1.TAAR.2R.279.7tm_1.exons1.WNGW01000109.1.Coreoperca_whiteheadi";
WNGW01000242.1	exonerate:protein2genome:local	exon	1129	1942	.	-	.	gene_id "LOCXPTAAR16.57.HIT1"; transcript_id "LOCXPTAAR16.57.HIT1.transcript"; gene_name "LOCXPTAAR16.57.HIT1.TAAR.2R.329.7tm_1.exons2.WNGW01000242.1.Coreoperca_whiteheadi";
WNGW01000242.1	exonerate:protein2genome:local	exon	2047	2219	.	-	.	gene_id "LOCXPTAAR16.57.HIT1"; transcript_id "LOCXPTAAR16.57.HIT1.transcript"; gene_name "LOCXPTAAR16.57.HIT1.TAAR.2R.329.7tm_1.exons2.WNGW01000242.1.Coreoperca_whiteheadi";
WNGW01000242.1	exonerate:protein2genome:local	exon	10652	11465	.	-	.	gene_id "LOCXPTAAR16.59.HIT1"; transcript_id "LOCXPTAAR16.59.HIT1.transcript"; gene_name "LOCXPTAAR16.59.HIT1.TAAR.2R.329.7tm_1.exons2.WNGW01000242.1.Coreoperca_whiteheadi";
WNGW01000242.1	exonerate:protein2genome:local	exon	11570	11742	.	-	.	gene_id "LOCXPTAAR16.59.HIT1"; transcript_id "LOCXPTAAR16.59.HIT1.transcript"; gene_name "LOCXPTAAR16.59.HIT1.TAAR.2R.329.7tm_1.exons2.WNGW01000242.1.Coreoperca_whiteheadi";
CM022488.1	exonerate:protein2genome:local	exon	27129403	27130212	.	-	.	gene_id "LOCXPstkTARs_021.60.HIT1"; transcript_id "LOCXPstkTARs_021.60.HIT1.transcript"; gene_name "LOCXPstkTARs_021.60.HIT1.TAAR.1R.291.7tm_1.exons2.CM022488.1.Coreoperca_whiteheadi";
CM022488.1	exonerate:protein2genome:local	exon	27130557	27130714	.	-	.	gene_id "LOCXPstkTARs_021.60.HIT1"; transcript_id "LOCXPstkTARs_021.60.HIT1.transcript"; gene_name "LOCXPstkTARs_021.60.HIT1.TAAR.1R.291.7tm_1.exons2.CM022488.1.Coreoperca_whiteheadi";
CM022473.1	exonerate:protein2genome:local	exon	16774615	16774857	.	+	.	gene_id "LOCXPOra1.5.HIT1"; transcript_id "LOCXPOra1.5.HIT1.transcript"; gene_name "LOCXPOra1.5.HIT1.Ora.2R.317.7tm_1.exons4.CM022473.1.Coreoperca_whiteheadi";
CM022473.1	exonerate:protein2genome:local	exon	16775096	16775350	.	+	.	gene_id "LOCXPOra1.5.HIT1"; transcript_id "LOCXPOra1.5.HIT1.transcript"; gene_name "LOCXPOra1.5.HIT1.Ora.2R.317.7tm_1.exons4.CM022473.1.Coreoperca_whiteheadi";
CM022473.1	exonerate:protein2genome:local	exon	16776101	16776346	.	+	.	gene_id "LOCXPOra1.5.HIT1"; transcript_id "LOCXPOra1.5.HIT1.transcript"; gene_name "LOCXPOra1.5.HIT1.Ora.2R.317.7tm_1.exons4.CM022473.1.Coreoperca_whiteheadi";
CM022473.1	exonerate:protein2genome:local	exon	16776601	16776807	.	+	.	gene_id "LOCXPOra1.5.HIT1"; transcript_id "LOCXPOra1.5.HIT1.transcript"; gene_name "LOCXPOra1.5.HIT1.Ora.2R.317.7tm_1.exons4.CM022473.1.Coreoperca_whiteheadi";
CM022473.1	exonerate:protein2genome:local	exon	16777971	16778909	.	-	.	gene_id "LOCXPOra2.6.HIT1"; transcript_id "LOCXPOra2.6.HIT1.transcript"; gene_name "LOCXPOra2.6.HIT1.Ora.2R.342.7tm_1.exons2.CM022473.1.Coreoperca_whiteheadi";
CM022473.1	exonerate:protein2genome:local	exon	16778997	16779083	.	-	.	gene_id "LOCXPOra2.6.HIT1"; transcript_id "LOCXPOra2.6.HIT1.transcript"; gene_name "LOCXPOra2.6.HIT1.Ora.2R.342.7tm_1.exons2.CM022473.1.Coreoperca_whiteheadi";
CM022473.1	exonerate:protein2genome:local	exon	25605919	25606824	.	-	.	gene_id "LOCXPOra3.7.HIT1"; transcript_id "LOCXPOra3.7.HIT1.transcript"; gene_name "LOCXPOra3.7.HIT1.Ora.2R.302.V1R.exons1.CM022473.1.Coreoperca_whiteheadi";
CM022481.1	exonerate:protein2genome:local	exon	10030684	10031616	.	-	.	gene_id "LOCXPOra4.8.HIT1"; transcript_id "LOCXPOra4.8.HIT1.transcript"; gene_name "LOCXPOra4.8.HIT1.Ora.2R.311.7tm_1.exons1.CM022481.1.Coreoperca_whiteheadi";
CM022478.1	exonerate:protein2genome:local	exon	11501007	11501914	.	-	.	gene_id "LOCXPOlfC1.127.HIT1"; transcript_id "LOCXPOlfC1.127.HIT1.transcript"; gene_name "LOCXPOlfC1.127.HIT1.OlfC.2R.866.ANF_receptor.exons9.CM022478.1.Coreoperca_whiteheadi";
CM022478.1	exonerate:protein2genome:local	exon	11501998	11502121	.	-	.	gene_id "LOCXPOlfC1.127.HIT1"; transcript_id "LOCXPOlfC1.127.HIT1.transcript"; gene_name "LOCXPOlfC1.127.HIT1.OlfC.2R.866.ANF_receptor.exons9.CM022478.1.Coreoperca_whiteheadi";
CM022478.1	exonerate:protein2genome:local	exon	11502225	11502452	.	-	.	gene_id "LOCXPOlfC1.127.HIT1"; transcript_id "LOCXPOlfC1.127.HIT1.transcript"; gene_name "LOCXPOlfC1.127.HIT1.OlfC.2R.866.ANF_receptor.exons9.CM022478.1.Coreoperca_whiteheadi";
CM022478.1	exonerate:protein2genome:local	exon	11502839	11503114	.	-	.	gene_id "LOCXPOlfC1.127.HIT1"; transcript_id "LOCXPOlfC1.127.HIT1.transcript"; gene_name "LOCXPOlfC1.127.HIT1.OlfC.2R.866.ANF_receptor.exons9.CM022478.1.Coreoperca_whiteheadi";
CM022478.1	exonerate:protein2genome:local	exon	11503197	11503394	.	-	.	gene_id "LOCXPOlfC1.127.HIT1"; transcript_id "LOCXPOlfC1.127.HIT1.transcript"; gene_name "LOCXPOlfC1.127.HIT1.OlfC.2R.866.ANF_receptor.exons9.CM022478.1.Coreoperca_whiteheadi";
CM022478.1	exonerate:protein2genome:local	exon	11503718	11503987	.	-	.	gene_id "LOCXPOlfC1.127.HIT1"; transcript_id "LOCXPOlfC1.127.HIT1.transcript"; gene_name "LOCXPOlfC1.127.HIT1.OlfC.2R.866.ANF_receptor.exons9.CM022478.1.Coreoperca_whiteheadi";
CM022478.1	exonerate:protein2genome:local	exon	11504391	11504477	.	-	.	gene_id "LOCXPOlfC1.127.HIT1"; transcript_id "LOCXPOlfC1.127.HIT1.transcript"; gene_name "LOCXPOlfC1.127.HIT1.OlfC.2R.866.ANF_receptor.exons9.CM022478.1.Coreoperca_whiteheadi";
CM022478.1	exonerate:protein2genome:local	exon	11504631	11504925	.	-	.	gene_id "LOCXPOlfC1.127.HIT1"; transcript_id "LOCXPOlfC1.127.HIT1.transcript"; gene_name "LOCXPOlfC1.127.HIT1.OlfC.2R.866.ANF_receptor.exons9.CM022478.1.Coreoperca_whiteheadi";
CM022478.1	exonerate:protein2genome:local	exon	11505644	11505855	.	-	.	gene_id "LOCXPOlfC1.127.HIT1"; transcript_id "LOCXPOlfC1.127.HIT1.transcript"; gene_name "LOCXPOlfC1.127.HIT1.OlfC.2R.866.ANF_receptor.exons9.CM022478.1.Coreoperca_whiteheadi";
CM022478.1	exonerate:protein2genome:local	exon	11509336	11510243	.	-	.	gene_id "LOCXPOlfC2.130.HIT1"; transcript_id "LOCXPOlfC2.130.HIT1.transcript"; gene_name "LOCXPOlfC2.130.HIT1.OlfC.2R.869.ANF_receptor.exons9.CM022478.1.Coreoperca_whiteheadi";
CM022478.1	exonerate:protein2genome:local	exon	11510327	11510450	.	-	.	gene_id "LOCXPOlfC2.130.HIT1"; transcript_id "LOCXPOlfC2.130.HIT1.transcript"; gene_name "LOCXPOlfC2.130.HIT1.OlfC.2R.869.ANF_receptor.exons9.CM022478.1.Coreoperca_whiteheadi";
CM022478.1	exonerate:protein2genome:local	exon	11510554	11510781	.	-	.	gene_id "LOCXPOlfC2.130.HIT1"; transcript_id "LOCXPOlfC2.130.HIT1.transcript"; gene_name "LOCXPOlfC2.130.HIT1.OlfC.2R.869.ANF_receptor.exons9.CM022478.1.Coreoperca_whiteheadi";
CM022478.1	exonerate:protein2genome:local	exon	11511123	11511398	.	-	.	gene_id "LOCXPOlfC2.130.HIT1"; transcript_id "LOCXPOlfC2.130.HIT1.transcript"; gene_name "LOCXPOlfC2.130.HIT1.OlfC.2R.869.ANF_receptor.exons9.CM022478.1.Coreoperca_whiteheadi";
CM022478.1	exonerate:protein2genome:local	exon	11511487	11511693	.	-	.	gene_id "LOCXPOlfC2.130.HIT1"; transcript_id "LOCXPOlfC2.130.HIT1.transcript"; gene_name "LOCXPOlfC2.130.HIT1.OlfC.2R.869.ANF_receptor.exons9.CM022478.1.Coreoperca_whiteheadi";
CM022478.1	exonerate:protein2genome:local	exon	11512071	11512340	.	-	.	gene_id "LOCXPOlfC2.130.HIT1"; transcript_id "LOCXPOlfC2.130.HIT1.transcript"; gene_name "LOCXPOlfC2.130.HIT1.OlfC.2R.869.ANF_receptor.exons9.CM022478.1.Coreoperca_whiteheadi";
CM022478.1	exonerate:protein2genome:local	exon	11512688	11512774	.	-	.	gene_id "LOCXPOlfC2.130.HIT1"; transcript_id "LOCXPOlfC2.130.HIT1.transcript"; gene_name "LOCXPOlfC2.130.HIT1.OlfC.2R.869.ANF_receptor.exons9.CM022478.1.Coreoperca_whiteheadi";
CM022478.1	exonerate:protein2genome:local	exon	11512937	11513231	.	-	.	gene_id "LOCXPOlfC2.130.HIT1"; transcript_id "LOCXPOlfC2.130.HIT1.transcript"; gene_name "LOCXPOlfC2.130.HIT1.OlfC.2R.869.ANF_receptor.exons9.CM022478.1.Coreoperca_whiteheadi";
CM022478.1	exonerate:protein2genome:local	exon	11513657	11513868	.	-	.	gene_id "LOCXPOlfC2.130.HIT1"; transcript_id "LOCXPOlfC2.130.HIT1.transcript"; gene_name "LOCXPOlfC2.130.HIT1.OlfC.2R.869.ANF_receptor.exons9.CM022478.1.Coreoperca_whiteheadi";
CM022478.1	exonerate:protein2genome:local	exon	11519729	11520630	.	-	.	gene_id "LOCXPOlfC3.136.HIT1"; transcript_id "LOCXPOlfC3.136.HIT1.transcript"; gene_name "LOCXPOlfC3.136.HIT1.OlfC.2R.877.ANF_receptor.exons9.CM022478.1.Coreoperca_whiteheadi";
CM022478.1	exonerate:protein2genome:local	exon	11520726	11520849	.	-	.	gene_id "LOCXPOlfC3.136.HIT1"; transcript_id "LOCXPOlfC3.136.HIT1.transcript"; gene_name "LOCXPOlfC3.136.HIT1.OlfC.2R.877.ANF_receptor.exons9.CM022478.1.Coreoperca_whiteheadi";
CM022478.1	exonerate:protein2genome:local	exon	11520947	11521174	.	-	.	gene_id "LOCXPOlfC3.136.HIT1"; transcript_id "LOCXPOlfC3.136.HIT1.transcript"; gene_name "LOCXPOlfC3.136.HIT1.OlfC.2R.877.ANF_receptor.exons9.CM022478.1.Coreoperca_whiteheadi";
CM022478.1	exonerate:protein2genome:local	exon	11521523	11521792	.	-	.	gene_id "LOCXPOlfC3.136.HIT1"; transcript_id "LOCXPOlfC3.136.HIT1.transcript"; gene_name "LOCXPOlfC3.136.HIT1.OlfC.2R.877.ANF_receptor.exons9.CM022478.1.Coreoperca_whiteheadi";
CM022478.1	exonerate:protein2genome:local	exon	11521881	11522087	.	-	.	gene_id "LOCXPOlfC3.136.HIT1"; transcript_id "LOCXPOlfC3.136.HIT1.transcript"; gene_name "LOCXPOlfC3.136.HIT1.OlfC.2R.877.ANF_receptor.exons9.CM022478.1.Coreoperca_whiteheadi";
CM022478.1	exonerate:protein2genome:local	exon	11522691	11522960	.	-	.	gene_id "LOCXPOlfC3.136.HIT1"; transcript_id "LOCXPOlfC3.136.HIT1.transcript"; gene_name "LOCXPOlfC3.136.HIT1.OlfC.2R.877.ANF_receptor.exons9.CM022478.1.Coreoperca_whiteheadi";
CM022478.1	exonerate:protein2genome:local	exon	11523196	11523282	.	-	.	gene_id "LOCXPOlfC3.136.HIT1"; transcript_id "LOCXPOlfC3.136.HIT1.transcript"; gene_name "LOCXPOlfC3.136.HIT1.OlfC.2R.877.ANF_receptor.exons9.CM022478.1.Coreoperca_whiteheadi";
CM022478.1	exonerate:protein2genome:local	exon	11523440	11523734	.	-	.	gene_id "LOCXPOlfC3.136.HIT1"; transcript_id "LOCXPOlfC3.136.HIT1.transcript"; gene_name "LOCXPOlfC3.136.HIT1.OlfC.2R.877.ANF_receptor.exons9.CM022478.1.Coreoperca_whiteheadi";
CM022478.1	exonerate:protein2genome:local	exon	11523995	11524242	.	-	.	gene_id "LOCXPOlfC3.136.HIT1"; transcript_id "LOCXPOlfC3.136.HIT1.transcript"; gene_name "LOCXPOlfC3.136.HIT1.OlfC.2R.877.ANF_receptor.exons9.CM022478.1.Coreoperca_whiteheadi";
CM022478.1	exonerate:protein2genome:local	exon	11527676	11528577	.	-	.	gene_id "LOCXPOlfC3.53.HIT1"; transcript_id "LOCXPOlfC3.53.HIT1.transcript"; gene_name "LOCXPOlfC3.53.HIT1.OlfC.2R.701.ANF_receptor.exons8.CM022478.1.Coreoperca_whiteheadi";
CM022478.1	exonerate:protein2genome:local	exon	11528673	11528796	.	-	.	gene_id "LOCXPOlfC3.53.HIT1"; transcript_id "LOCXPOlfC3.53.HIT1.transcript"; gene_name "LOCXPOlfC3.53.HIT1.OlfC.2R.701.ANF_receptor.exons8.CM022478.1.Coreoperca_whiteheadi";
CM022478.1	exonerate:protein2genome:local	exon	11528894	11529121	.	-	.	gene_id "LOCXPOlfC3.53.HIT1"; transcript_id "LOCXPOlfC3.53.HIT1.transcript"; gene_name "LOCXPOlfC3.53.HIT1.OlfC.2R.701.ANF_receptor.exons8.CM022478.1.Coreoperca_whiteheadi";
CM022478.1	exonerate:protein2genome:local	exon	11529526	11529801	.	-	.	gene_id "LOCXPOlfC3.53.HIT1"; transcript_id "LOCXPOlfC3.53.HIT1.transcript"; gene_name "LOCXPOlfC3.53.HIT1.OlfC.2R.701.ANF_receptor.exons8.CM022478.1.Coreoperca_whiteheadi";
CM022478.1	exonerate:protein2genome:local	exon	11529901	11530107	.	-	.	gene_id "LOCXPOlfC3.53.HIT1"; transcript_id "LOCXPOlfC3.53.HIT1.transcript"; gene_name "LOCXPOlfC3.53.HIT1.OlfC.2R.701.ANF_receptor.exons8.CM022478.1.Coreoperca_whiteheadi";
CM022478.1	exonerate:protein2genome:local	exon	11530783	11531052	.	-	.	gene_id "LOCXPOlfC3.53.HIT1"; transcript_id "LOCXPOlfC3.53.HIT1.transcript"; gene_name "LOCXPOlfC3.53.HIT1.OlfC.2R.701.ANF_receptor.exons8.CM022478.1.Coreoperca_whiteheadi";
CM022478.1	exonerate:protein2genome:local	exon	11531312	11531398	.	-	.	gene_id "LOCXPOlfC3.53.HIT1"; transcript_id "LOCXPOlfC3.53.HIT1.transcript"; gene_name "LOCXPOlfC3.53.HIT1.OlfC.2R.701.ANF_receptor.exons8.CM022478.1.Coreoperca_whiteheadi";
CM022478.1	exonerate:protein2genome:local	exon	11531551	11531640	.	-	.	gene_id "LOCXPOlfC3.53.HIT1"; transcript_id "LOCXPOlfC3.53.HIT1.transcript"; gene_name "LOCXPOlfC3.53.HIT1.OlfC.2R.701.ANF_receptor.exons8.CM022478.1.Coreoperca_whiteheadi";
CM022478.1	exonerate:protein2genome:local	exon	11533753	11534660	.	-	.	gene_id "LOCXPOlfC4.56.HIT1"; transcript_id "LOCXPOlfC4.56.HIT1.transcript"; gene_name "LOCXPOlfC4.56.HIT1.OlfC.2R.868.ANF_receptor.exons9.CM022478.1.Coreoperca_whiteheadi";
CM022478.1	exonerate:protein2genome:local	exon	11535108	11535231	.	-	.	gene_id "LOCXPOlfC4.56.HIT1"; transcript_id "LOCXPOlfC4.56.HIT1.transcript"; gene_name "LOCXPOlfC4.56.HIT1.OlfC.2R.868.ANF_receptor.exons9.CM022478.1.Coreoperca_whiteheadi";
CM022478.1	exonerate:protein2genome:local	exon	11535327	11535563	.	-	.	gene_id "LOCXPOlfC4.56.HIT1"; transcript_id "LOCXPOlfC4.56.HIT1.transcript"; gene_name "LOCXPOlfC4.56.HIT1.OlfC.2R.868.ANF_receptor.exons9.CM022478.1.Coreoperca_whiteheadi";
CM022478.1	exonerate:protein2genome:local	exon	11535957	11536232	.	-	.	gene_id "LOCXPOlfC4.56.HIT1"; transcript_id "LOCXPOlfC4.56.HIT1.transcript"; gene_name "LOCXPOlfC4.56.HIT1.OlfC.2R.868.ANF_receptor.exons9.CM022478.1.Coreoperca_whiteheadi";
CM022478.1	exonerate:protein2genome:local	exon	11536307	11536513	.	-	.	gene_id "LOCXPOlfC4.56.HIT1"; transcript_id "LOCXPOlfC4.56.HIT1.transcript"; gene_name "LOCXPOlfC4.56.HIT1.OlfC.2R.868.ANF_receptor.exons9.CM022478.1.Coreoperca_whiteheadi";
CM022478.1	exonerate:protein2genome:local	exon	11536975	11537244	.	-	.	gene_id "LOCXPOlfC4.56.HIT1"; transcript_id "LOCXPOlfC4.56.HIT1.transcript"; gene_name "LOCXPOlfC4.56.HIT1.OlfC.2R.868.ANF_receptor.exons9.CM022478.1.Coreoperca_whiteheadi";
CM022478.1	exonerate:protein2genome:local	exon	11537521	11537607	.	-	.	gene_id "LOCXPOlfC4.56.HIT1"; transcript_id "LOCXPOlfC4.56.HIT1.transcript"; gene_name "LOCXPOlfC4.56.HIT1.OlfC.2R.868.ANF_receptor.exons9.CM022478.1.Coreoperca_whiteheadi";
CM022478.1	exonerate:protein2genome:local	exon	11537843	11538137	.	-	.	gene_id "LOCXPOlfC4.56.HIT1"; transcript_id "LOCXPOlfC4.56.HIT1.transcript"; gene_name "LOCXPOlfC4.56.HIT1.OlfC.2R.868.ANF_receptor.exons9.CM022478.1.Coreoperca_whiteheadi";
CM022478.1	exonerate:protein2genome:local	exon	11538238	11538437	.	-	.	gene_id "LOCXPOlfC4.56.HIT1"; transcript_id "LOCXPOlfC4.56.HIT1.transcript"; gene_name "LOCXPOlfC4.56.HIT1.OlfC.2R.868.ANF_receptor.exons9.CM022478.1.Coreoperca_whiteheadi";
CM022478.1	exonerate:protein2genome:local	exon	11541305	11542206	.	-	.	gene_id "LOCXPOlfC5.59.HIT1"; transcript_id "LOCXPOlfC5.59.HIT1.transcript"; gene_name "LOCXPOlfC5.59.HIT1.OlfC.2R.870.ANF_receptor.exons9.CM022478.1.Coreoperca_whiteheadi";
CM022478.1	exonerate:protein2genome:local	exon	11542663	11542786	.	-	.	gene_id "LOCXPOlfC5.59.HIT1"; transcript_id "LOCXPOlfC5.59.HIT1.transcript"; gene_name "LOCXPOlfC5.59.HIT1.OlfC.2R.870.ANF_receptor.exons9.CM022478.1.Coreoperca_whiteheadi";
CM022478.1	exonerate:protein2genome:local	exon	11542874	11543098	.	-	.	gene_id "LOCXPOlfC5.59.HIT1"; transcript_id "LOCXPOlfC5.59.HIT1.transcript"; gene_name "LOCXPOlfC5.59.HIT1.OlfC.2R.870.ANF_receptor.exons9.CM022478.1.Coreoperca_whiteheadi";
CM022478.1	exonerate:protein2genome:local	exon	11544123	11544398	.	-	.	gene_id "LOCXPOlfC5.59.HIT1"; transcript_id "LOCXPOlfC5.59.HIT1.transcript"; gene_name "LOCXPOlfC5.59.HIT1.OlfC.2R.870.ANF_receptor.exons9.CM022478.1.Coreoperca_whiteheadi";
CM022478.1	exonerate:protein2genome:local	exon	11544490	11544693	.	-	.	gene_id "LOCXPOlfC5.59.HIT1"; transcript_id "LOCXPOlfC5.59.HIT1.transcript"; gene_name "LOCXPOlfC5.59.HIT1.OlfC.2R.870.ANF_receptor.exons9.CM022478.1.Coreoperca_whiteheadi";
CM022478.1	exonerate:protein2genome:local	exon	11545061	11545330	.	-	.	gene_id "LOCXPOlfC5.59.HIT1"; transcript_id "LOCXPOlfC5.59.HIT1.transcript"; gene_name "LOCXPOlfC5.59.HIT1.OlfC.2R.870.ANF_receptor.exons9.CM022478.1.Coreoperca_whiteheadi";
CM022478.1	exonerate:protein2genome:local	exon	11545530	11545616	.	-	.	gene_id "LOCXPOlfC5.59.HIT1"; transcript_id "LOCXPOlfC5.59.HIT1.transcript"; gene_name "LOCXPOlfC5.59.HIT1.OlfC.2R.870.ANF_receptor.exons9.CM022478.1.Coreoperca_whiteheadi";
CM022478.1	exonerate:protein2genome:local	exon	11545766	11546060	.	-	.	gene_id "LOCXPOlfC5.59.HIT1"; transcript_id "LOCXPOlfC5.59.HIT1.transcript"; gene_name "LOCXPOlfC5.59.HIT1.OlfC.2R.870.ANF_receptor.exons9.CM022478.1.Coreoperca_whiteheadi";
CM022478.1	exonerate:protein2genome:local	exon	11546355	11546581	.	-	.	gene_id "LOCXPOlfC5.59.HIT1"; transcript_id "LOCXPOlfC5.59.HIT1.transcript"; gene_name "LOCXPOlfC5.59.HIT1.OlfC.2R.870.ANF_receptor.exons9.CM022478.1.Coreoperca_whiteheadi";
CM022478.1	exonerate:protein2genome:local	exon	11549188	11549351	.	+	.	gene_id "LOCXPOlfC12.63.HIT1"; transcript_id "LOCXPOlfC12.63.HIT1.transcript"; gene_name "LOCXPOlfC12.63.HIT1.OlfC.2R.824.ANF_receptor.exons8.CM022478.1.Coreoperca_whiteheadi";
CM022478.1	exonerate:protein2genome:local	exon	11550262	11550556	.	+	.	gene_id "LOCXPOlfC12.63.HIT1"; transcript_id "LOCXPOlfC12.63.HIT1.transcript"; gene_name "LOCXPOlfC12.63.HIT1.OlfC.2R.824.ANF_receptor.exons8.CM022478.1.Coreoperca_whiteheadi";
CM022478.1	exonerate:protein2genome:local	exon	11550654	11550943	.	+	.	gene_id "LOCXPOlfC12.63.HIT1"; transcript_id "LOCXPOlfC12.63.HIT1.transcript"; gene_name "LOCXPOlfC12.63.HIT1.OlfC.2R.824.ANF_receptor.exons8.CM022478.1.Coreoperca_whiteheadi";
CM022478.1	exonerate:protein2genome:local	exon	11551270	11551565	.	+	.	gene_id "LOCXPOlfC12.63.HIT1"; transcript_id "LOCXPOlfC12.63.HIT1.transcript"; gene_name "LOCXPOlfC12.63.HIT1.OlfC.2R.824.ANF_receptor.exons8.CM022478.1.Coreoperca_whiteheadi";
CM022478.1	exonerate:protein2genome:local	exon	11552239	11552426	.	+	.	gene_id "LOCXPOlfC12.63.HIT1"; transcript_id "LOCXPOlfC12.63.HIT1.transcript"; gene_name "LOCXPOlfC12.63.HIT1.OlfC.2R.824.ANF_receptor.exons8.CM022478.1.Coreoperca_whiteheadi";
CM022478.1	exonerate:protein2genome:local	exon	11552582	11552803	.	+	.	gene_id "LOCXPOlfC12.63.HIT1"; transcript_id "LOCXPOlfC12.63.HIT1.transcript"; gene_name "LOCXPOlfC12.63.HIT1.OlfC.2R.824.ANF_receptor.exons8.CM022478.1.Coreoperca_whiteheadi";
CM022478.1	exonerate:protein2genome:local	exon	11553203	11553326	.	+	.	gene_id "LOCXPOlfC12.63.HIT1"; transcript_id "LOCXPOlfC12.63.HIT1.transcript"; gene_name "LOCXPOlfC12.63.HIT1.OlfC.2R.824.ANF_receptor.exons8.CM022478.1.Coreoperca_whiteheadi";
CM022478.1	exonerate:protein2genome:local	exon	11553402	11554294	.	+	.	gene_id "LOCXPOlfC12.63.HIT1"; transcript_id "LOCXPOlfC12.63.HIT1.transcript"; gene_name "LOCXPOlfC12.63.HIT1.OlfC.2R.824.ANF_receptor.exons8.CM022478.1.Coreoperca_whiteheadi";
CM022478.1	exonerate:protein2genome:local	exon	11558098	11558261	.	+	.	gene_id "LOCXPOlfC12.69.HIT1"; transcript_id "LOCXPOlfC12.69.HIT1.transcript"; gene_name "LOCXPOlfC12.69.HIT1.OlfC.2R.824.ANF_receptor.exons8.CM022478.1.Coreoperca_whiteheadi";
CM022478.1	exonerate:protein2genome:local	exon	11558665	11558959	.	+	.	gene_id "LOCXPOlfC12.69.HIT1"; transcript_id "LOCXPOlfC12.69.HIT1.transcript"; gene_name "LOCXPOlfC12.69.HIT1.OlfC.2R.824.ANF_receptor.exons8.CM022478.1.Coreoperca_whiteheadi";
CM022478.1	exonerate:protein2genome:local	exon	11559057	11559346	.	+	.	gene_id "LOCXPOlfC12.69.HIT1"; transcript_id "LOCXPOlfC12.69.HIT1.transcript"; gene_name "LOCXPOlfC12.69.HIT1.OlfC.2R.824.ANF_receptor.exons8.CM022478.1.Coreoperca_whiteheadi";
CM022478.1	exonerate:protein2genome:local	exon	11559673	11559968	.	+	.	gene_id "LOCXPOlfC12.69.HIT1"; transcript_id "LOCXPOlfC12.69.HIT1.transcript"; gene_name "LOCXPOlfC12.69.HIT1.OlfC.2R.824.ANF_receptor.exons8.CM022478.1.Coreoperca_whiteheadi";
CM022478.1	exonerate:protein2genome:local	exon	11560642	11560829	.	+	.	gene_id "LOCXPOlfC12.69.HIT1"; transcript_id "LOCXPOlfC12.69.HIT1.transcript"; gene_name "LOCXPOlfC12.69.HIT1.OlfC.2R.824.ANF_receptor.exons8.CM022478.1.Coreoperca_whiteheadi";
CM022478.1	exonerate:protein2genome:local	exon	11560985	11561206	.	+	.	gene_id "LOCXPOlfC12.69.HIT1"; transcript_id "LOCXPOlfC12.69.HIT1.transcript"; gene_name "LOCXPOlfC12.69.HIT1.OlfC.2R.824.ANF_receptor.exons8.CM022478.1.Coreoperca_whiteheadi";
CM022478.1	exonerate:protein2genome:local	exon	11561606	11561729	.	+	.	gene_id "LOCXPOlfC12.69.HIT1"; transcript_id "LOCXPOlfC12.69.HIT1.transcript"; gene_name "LOCXPOlfC12.69.HIT1.OlfC.2R.824.ANF_receptor.exons8.CM022478.1.Coreoperca_whiteheadi";
CM022478.1	exonerate:protein2genome:local	exon	11561805	11562697	.	+	.	gene_id "LOCXPOlfC12.69.HIT1"; transcript_id "LOCXPOlfC12.69.HIT1.transcript"; gene_name "LOCXPOlfC12.69.HIT1.OlfC.2R.824.ANF_receptor.exons8.CM022478.1.Coreoperca_whiteheadi";
CM022478.1	exonerate:protein2genome:local	exon	11580519	11580742	.	+	.	gene_id "LOCXPOlfC6.80.HIT1"; transcript_id "LOCXPOlfC6.80.HIT1.transcript"; gene_name "LOCXPOlfC6.80.HIT1.OlfC.2R.882.ANF_receptor.exons8.CM022478.1.Coreoperca_whiteheadi";
CM022478.1	exonerate:protein2genome:local	exon	11580886	11581234	.	+	.	gene_id "LOCXPOlfC6.80.HIT1"; transcript_id "LOCXPOlfC6.80.HIT1.transcript"; gene_name "LOCXPOlfC6.80.HIT1.OlfC.2R.882.ANF_receptor.exons8.CM022478.1.Coreoperca_whiteheadi";
CM022478.1	exonerate:protein2genome:local	exon	11581562	11581849	.	+	.	gene_id "LOCXPOlfC6.80.HIT1"; transcript_id "LOCXPOlfC6.80.HIT1.transcript"; gene_name "LOCXPOlfC6.80.HIT1.OlfC.2R.882.ANF_receptor.exons8.CM022478.1.Coreoperca_whiteheadi";
CM022478.1	exonerate:protein2genome:local	exon	11582201	11582749	.	+	.	gene_id "LOCXPOlfC6.80.HIT1"; transcript_id "LOCXPOlfC6.80.HIT1.transcript"; gene_name "LOCXPOlfC6.80.HIT1.OlfC.2R.882.ANF_receptor.exons8.CM022478.1.Coreoperca_whiteheadi";
CM022478.1	exonerate:protein2genome:local	exon	11582865	11583086	.	+	.	gene_id "LOCXPOlfC6.80.HIT1"; transcript_id "LOCXPOlfC6.80.HIT1.transcript"; gene_name "LOCXPOlfC6.80.HIT1.OlfC.2R.882.ANF_receptor.exons8.CM022478.1.Coreoperca_whiteheadi";
CM022478.1	exonerate:protein2genome:local	exon	11583576	11583699	.	+	.	gene_id "LOCXPOlfC6.80.HIT1"; transcript_id "LOCXPOlfC6.80.HIT1.transcript"; gene_name "LOCXPOlfC6.80.HIT1.OlfC.2R.882.ANF_receptor.exons8.CM022478.1.Coreoperca_whiteheadi";
CM022478.1	exonerate:protein2genome:local	exon	11583815	11584287	.	+	.	gene_id "LOCXPOlfC6.80.HIT1"; transcript_id "LOCXPOlfC6.80.HIT1.transcript"; gene_name "LOCXPOlfC6.80.HIT1.OlfC.2R.882.ANF_receptor.exons8.CM022478.1.Coreoperca_whiteheadi";
CM022478.1	exonerate:protein2genome:local	exon	11584375	11584791	.	+	.	gene_id "LOCXPOlfC6.80.HIT1"; transcript_id "LOCXPOlfC6.80.HIT1.transcript"; gene_name "LOCXPOlfC6.80.HIT1.OlfC.2R.882.ANF_receptor.exons8.CM022478.1.Coreoperca_whiteheadi";
CM022478.1	exonerate:protein2genome:local	exon	11587013	11587908	.	-	.	gene_id "LOCXPOlfC7.84.HIT1"; transcript_id "LOCXPOlfC7.84.HIT1.transcript"; gene_name "LOCXPOlfC7.84.HIT1.OlfC.2R.851.ANF_receptor.exons6.CM022478.1.Coreoperca_whiteheadi";
CM022478.1	exonerate:protein2genome:local	exon	11588123	11588246	.	-	.	gene_id "LOCXPOlfC7.84.HIT1"; transcript_id "LOCXPOlfC7.84.HIT1.transcript"; gene_name "LOCXPOlfC7.84.HIT1.OlfC.2R.851.ANF_receptor.exons6.CM022478.1.Coreoperca_whiteheadi";
CM022478.1	exonerate:protein2genome:local	exon	11588372	11588593	.	-	.	gene_id "LOCXPOlfC7.84.HIT1"; transcript_id "LOCXPOlfC7.84.HIT1.transcript"; gene_name "LOCXPOlfC7.84.HIT1.OlfC.2R.851.ANF_receptor.exons6.CM022478.1.Coreoperca_whiteheadi";
CM022478.1	exonerate:protein2genome:local	exon	11588724	11589548	.	-	.	gene_id "LOCXPOlfC7.84.HIT1"; transcript_id "LOCXPOlfC7.84.HIT1.transcript"; gene_name "LOCXPOlfC7.84.HIT1.OlfC.2R.851.ANF_receptor.exons6.CM022478.1.Coreoperca_whiteheadi";
CM022478.1	exonerate:protein2genome:local	exon	11589662	11589947	.	-	.	gene_id "LOCXPOlfC7.84.HIT1"; transcript_id "LOCXPOlfC7.84.HIT1.transcript"; gene_name "LOCXPOlfC7.84.HIT1.OlfC.2R.851.ANF_receptor.exons6.CM022478.1.Coreoperca_whiteheadi";
CM022478.1	exonerate:protein2genome:local	exon	11590087	11590286	.	-	.	gene_id "LOCXPOlfC7.84.HIT1"; transcript_id "LOCXPOlfC7.84.HIT1.transcript"; gene_name "LOCXPOlfC7.84.HIT1.OlfC.2R.851.ANF_receptor.exons6.CM022478.1.Coreoperca_whiteheadi";
CM022478.1	exonerate:protein2genome:local	exon	11593969	11594867	.	-	.	gene_id "LOCXPOlfC8.88.HIT1"; transcript_id "LOCXPOlfC8.88.HIT1.transcript"; gene_name "LOCXPOlfC8.88.HIT1.OlfC.2R.854.ANF_receptor.exons8.CM022478.1.Coreoperca_whiteheadi";
CM022478.1	exonerate:protein2genome:local	exon	11594965	11595081	.	-	.	gene_id "LOCXPOlfC8.88.HIT1"; transcript_id "LOCXPOlfC8.88.HIT1.transcript"; gene_name "LOCXPOlfC8.88.HIT1.OlfC.2R.854.ANF_receptor.exons8.CM022478.1.Coreoperca_whiteheadi";
CM022478.1	exonerate:protein2genome:local	exon	11595997	11596237	.	-	.	gene_id "LOCXPOlfC8.88.HIT1"; transcript_id "LOCXPOlfC8.88.HIT1.transcript"; gene_name "LOCXPOlfC8.88.HIT1.OlfC.2R.854.ANF_receptor.exons8.CM022478.1.Coreoperca_whiteheadi";
CM022478.1	exonerate:protein2genome:local	exon	11596323	11596856	.	-	.	gene_id "LOCXPOlfC8.88.HIT1"; transcript_id "LOCXPOlfC8.88.HIT1.transcript"; gene_name "LOCXPOlfC8.88.HIT1.OlfC.2R.854.ANF_receptor.exons8.CM022478.1.Coreoperca_whiteheadi";
CM022478.1	exonerate:protein2genome:local	exon	11597308	11597499	.	-	.	gene_id "LOCXPOlfC8.88.HIT1"; transcript_id "LOCXPOlfC8.88.HIT1.transcript"; gene_name "LOCXPOlfC8.88.HIT1.OlfC.2R.854.ANF_receptor.exons8.CM022478.1.Coreoperca_whiteheadi";
CM022478.1	exonerate:protein2genome:local	exon	11597884	11597970	.	-	.	gene_id "LOCXPOlfC8.88.HIT1"; transcript_id "LOCXPOlfC8.88.HIT1.transcript"; gene_name "LOCXPOlfC8.88.HIT1.OlfC.2R.854.ANF_receptor.exons8.CM022478.1.Coreoperca_whiteheadi";
CM022478.1	exonerate:protein2genome:local	exon	11598062	11598350	.	-	.	gene_id "LOCXPOlfC8.88.HIT1"; transcript_id "LOCXPOlfC8.88.HIT1.transcript"; gene_name "LOCXPOlfC8.88.HIT1.OlfC.2R.854.ANF_receptor.exons8.CM022478.1.Coreoperca_whiteheadi";
CM022478.1	exonerate:protein2genome:local	exon	11599066	11599268	.	-	.	gene_id "LOCXPOlfC8.88.HIT1"; transcript_id "LOCXPOlfC8.88.HIT1.transcript"; gene_name "LOCXPOlfC8.88.HIT1.OlfC.2R.854.ANF_receptor.exons8.CM022478.1.Coreoperca_whiteheadi";
CM022478.1	exonerate:protein2genome:local	exon	11602701	11602924	.	+	.	gene_id "LOCXPOlfC9.93.HIT1"; transcript_id "LOCXPOlfC9.93.HIT1.transcript"; gene_name "LOCXPOlfC9.93.HIT1.OlfC.2R.881.ANF_receptor.exons8.CM022478.1.Coreoperca_whiteheadi";
CM022478.1	exonerate:protein2genome:local	exon	11603064	11603406	.	+	.	gene_id "LOCXPOlfC9.93.HIT1"; transcript_id "LOCXPOlfC9.93.HIT1.transcript"; gene_name "LOCXPOlfC9.93.HIT1.OlfC.2R.881.ANF_receptor.exons8.CM022478.1.Coreoperca_whiteheadi";
CM022478.1	exonerate:protein2genome:local	exon	11604078	11604365	.	+	.	gene_id "LOCXPOlfC9.93.HIT1"; transcript_id "LOCXPOlfC9.93.HIT1.transcript"; gene_name "LOCXPOlfC9.93.HIT1.OlfC.2R.881.ANF_receptor.exons8.CM022478.1.Coreoperca_whiteheadi";
CM022478.1	exonerate:protein2genome:local	exon	11604598	11605146	.	+	.	gene_id "LOCXPOlfC9.93.HIT1"; transcript_id "LOCXPOlfC9.93.HIT1.transcript"; gene_name "LOCXPOlfC9.93.HIT1.OlfC.2R.881.ANF_receptor.exons8.CM022478.1.Coreoperca_whiteheadi";
CM022478.1	exonerate:protein2genome:local	exon	11605262	11605483	.	+	.	gene_id "LOCXPOlfC9.93.HIT1"; transcript_id "LOCXPOlfC9.93.HIT1.transcript"; gene_name "LOCXPOlfC9.93.HIT1.OlfC.2R.881.ANF_receptor.exons8.CM022478.1.Coreoperca_whiteheadi";
CM022478.1	exonerate:protein2genome:local	exon	11606359	11606482	.	+	.	gene_id "LOCXPOlfC9.93.HIT1"; transcript_id "LOCXPOlfC9.93.HIT1.transcript"; gene_name "LOCXPOlfC9.93.HIT1.OlfC.2R.881.ANF_receptor.exons8.CM022478.1.Coreoperca_whiteheadi";
CM022478.1	exonerate:protein2genome:local	exon	11606598	11607070	.	+	.	gene_id "LOCXPOlfC9.93.HIT1"; transcript_id "LOCXPOlfC9.93.HIT1.transcript"; gene_name "LOCXPOlfC9.93.HIT1.OlfC.2R.881.ANF_receptor.exons8.CM022478.1.Coreoperca_whiteheadi";
CM022478.1	exonerate:protein2genome:local	exon	11607158	11607577	.	+	.	gene_id "LOCXPOlfC9.93.HIT1"; transcript_id "LOCXPOlfC9.93.HIT1.transcript"; gene_name "LOCXPOlfC9.93.HIT1.OlfC.2R.881.ANF_receptor.exons8.CM022478.1.Coreoperca_whiteheadi";
CM022478.1	exonerate:protein2genome:local	exon	11608520	11609415	.	-	.	gene_id "LOCXPOlfC10.96.HIT1"; transcript_id "LOCXPOlfC10.96.HIT1.transcript"; gene_name "LOCXPOlfC10.96.HIT1.OlfC.2R.851.ANF_receptor.exons6.CM022478.1.Coreoperca_whiteheadi";
CM022478.1	exonerate:protein2genome:local	exon	11609630	11609753	.	-	.	gene_id "LOCXPOlfC10.96.HIT1"; transcript_id "LOCXPOlfC10.96.HIT1.transcript"; gene_name "LOCXPOlfC10.96.HIT1.OlfC.2R.851.ANF_receptor.exons6.CM022478.1.Coreoperca_whiteheadi";
CM022478.1	exonerate:protein2genome:local	exon	11609879	11610100	.	-	.	gene_id "LOCXPOlfC10.96.HIT1"; transcript_id "LOCXPOlfC10.96.HIT1.transcript"; gene_name "LOCXPOlfC10.96.HIT1.OlfC.2R.851.ANF_receptor.exons6.CM022478.1.Coreoperca_whiteheadi";
CM022478.1	exonerate:protein2genome:local	exon	11610198	11611022	.	-	.	gene_id "LOCXPOlfC10.96.HIT1"; transcript_id "LOCXPOlfC10.96.HIT1.transcript"; gene_name "LOCXPOlfC10.96.HIT1.OlfC.2R.851.ANF_receptor.exons6.CM022478.1.Coreoperca_whiteheadi";
CM022478.1	exonerate:protein2genome:local	exon	11611136	11611421	.	-	.	gene_id "LOCXPOlfC10.96.HIT1"; transcript_id "LOCXPOlfC10.96.HIT1.transcript"; gene_name "LOCXPOlfC10.96.HIT1.OlfC.2R.851.ANF_receptor.exons6.CM022478.1.Coreoperca_whiteheadi";
CM022478.1	exonerate:protein2genome:local	exon	11611561	11611760	.	-	.	gene_id "LOCXPOlfC10.96.HIT1"; transcript_id "LOCXPOlfC10.96.HIT1.transcript"; gene_name "LOCXPOlfC10.96.HIT1.OlfC.2R.851.ANF_receptor.exons6.CM022478.1.Coreoperca_whiteheadi";
CM022478.1	exonerate:protein2genome:local	exon	11643736	11644634	.	-	.	gene_id "LOCXPOlfC13.98.HIT1"; transcript_id "LOCXPOlfC13.98.HIT1.transcript"; gene_name "LOCXPOlfC13.98.HIT1.OlfC.2R.846.ANF_receptor.exons6.CM022478.1.Coreoperca_whiteheadi";
CM022478.1	exonerate:protein2genome:local	exon	11644814	11644937	.	-	.	gene_id "LOCXPOlfC13.98.HIT1"; transcript_id "LOCXPOlfC13.98.HIT1.transcript"; gene_name "LOCXPOlfC13.98.HIT1.OlfC.2R.846.ANF_receptor.exons6.CM022478.1.Coreoperca_whiteheadi";
CM022478.1	exonerate:protein2genome:local	exon	11645104	11645331	.	-	.	gene_id "LOCXPOlfC13.98.HIT1"; transcript_id "LOCXPOlfC13.98.HIT1.transcript"; gene_name "LOCXPOlfC13.98.HIT1.OlfC.2R.846.ANF_receptor.exons6.CM022478.1.Coreoperca_whiteheadi";
CM022478.1	exonerate:protein2genome:local	exon	11645418	11646230	.	-	.	gene_id "LOCXPOlfC13.98.HIT1"; transcript_id "LOCXPOlfC13.98.HIT1.transcript"; gene_name "LOCXPOlfC13.98.HIT1.OlfC.2R.846.ANF_receptor.exons6.CM022478.1.Coreoperca_whiteheadi";
CM022478.1	exonerate:protein2genome:local	exon	11646433	11646721	.	-	.	gene_id "LOCXPOlfC13.98.HIT1"; transcript_id "LOCXPOlfC13.98.HIT1.transcript"; gene_name "LOCXPOlfC13.98.HIT1.OlfC.2R.846.ANF_receptor.exons6.CM022478.1.Coreoperca_whiteheadi";
CM022478.1	exonerate:protein2genome:local	exon	11646828	11647012	.	-	.	gene_id "LOCXPOlfC13.98.HIT1"; transcript_id "LOCXPOlfC13.98.HIT1.transcript"; gene_name "LOCXPOlfC13.98.HIT1.OlfC.2R.846.ANF_receptor.exons6.CM022478.1.Coreoperca_whiteheadi";
CM022478.1	exonerate:protein2genome:local	exon	11647524	11648432	.	-	.	gene_id "LOCXPOlfC12.101.HIT1"; transcript_id "LOCXPOlfC12.101.HIT1.transcript"; gene_name "LOCXPOlfC12.101.HIT1.OlfC.2R.782.ANF_receptor.exons6.CM022478.1.Coreoperca_whiteheadi";
CM022478.1	exonerate:protein2genome:local	exon	11649654	11649777	.	-	.	gene_id "LOCXPOlfC12.101.HIT1"; transcript_id "LOCXPOlfC12.101.HIT1.transcript"; gene_name "LOCXPOlfC12.101.HIT1.OlfC.2R.782.ANF_receptor.exons6.CM022478.1.Coreoperca_whiteheadi";
CM022478.1	exonerate:protein2genome:local	exon	11649933	11650160	.	-	.	gene_id "LOCXPOlfC12.101.HIT1"; transcript_id "LOCXPOlfC12.101.HIT1.transcript"; gene_name "LOCXPOlfC12.101.HIT1.OlfC.2R.782.ANF_receptor.exons6.CM022478.1.Coreoperca_whiteheadi";
CM022478.1	exonerate:protein2genome:local	exon	11650380	11651171	.	-	.	gene_id "LOCXPOlfC12.101.HIT1"; transcript_id "LOCXPOlfC12.101.HIT1.transcript"; gene_name "LOCXPOlfC12.101.HIT1.OlfC.2R.782.ANF_receptor.exons6.CM022478.1.Coreoperca_whiteheadi";
CM022478.1	exonerate:protein2genome:local	exon	11651338	11651635	.	-	.	gene_id "LOCXPOlfC12.101.HIT1"; transcript_id "LOCXPOlfC12.101.HIT1.transcript"; gene_name "LOCXPOlfC12.101.HIT1.OlfC.2R.782.ANF_receptor.exons6.CM022478.1.Coreoperca_whiteheadi";
CM022478.1	exonerate:protein2genome:local	exon	11651844	11652076	.	-	.	gene_id "LOCXPOlfC12.101.HIT1"; transcript_id "LOCXPOlfC12.101.HIT1.transcript"; gene_name "LOCXPOlfC12.101.HIT1.OlfC.2R.782.ANF_receptor.exons6.CM022478.1.Coreoperca_whiteheadi";
CM022478.1	exonerate:protein2genome:local	exon	11657986	11658896	.	-	.	gene_id "LOCXPOlfC11.106.HIT1"; transcript_id "LOCXPOlfC11.106.HIT1.transcript"; gene_name "LOCXPOlfC11.106.HIT1.OlfC.2R.863.ANF_receptor.exons6.CM022478.1.Coreoperca_whiteheadi";
CM022478.1	exonerate:protein2genome:local	exon	11659358	11659481	.	-	.	gene_id "LOCXPOlfC11.106.HIT1"; transcript_id "LOCXPOlfC11.106.HIT1.transcript"; gene_name "LOCXPOlfC11.106.HIT1.OlfC.2R.863.ANF_receptor.exons6.CM022478.1.Coreoperca_whiteheadi";
CM022478.1	exonerate:protein2genome:local	exon	11659675	11659902	.	-	.	gene_id "LOCXPOlfC11.106.HIT1"; transcript_id "LOCXPOlfC11.106.HIT1.transcript"; gene_name "LOCXPOlfC11.106.HIT1.OlfC.2R.863.ANF_receptor.exons6.CM022478.1.Coreoperca_whiteheadi";
CM022478.1	exonerate:protein2genome:local	exon	11660002	11660793	.	-	.	gene_id "LOCXPOlfC11.106.HIT1"; transcript_id "LOCXPOlfC11.106.HIT1.transcript"; gene_name "LOCXPOlfC11.106.HIT1.OlfC.2R.863.ANF_receptor.exons6.CM022478.1.Coreoperca_whiteheadi";
CM022478.1	exonerate:protein2genome:local	exon	11660945	11661242	.	-	.	gene_id "LOCXPOlfC11.106.HIT1"; transcript_id "LOCXPOlfC11.106.HIT1.transcript"; gene_name "LOCXPOlfC11.106.HIT1.OlfC.2R.863.ANF_receptor.exons6.CM022478.1.Coreoperca_whiteheadi";
CM022478.1	exonerate:protein2genome:local	exon	11661444	11661679	.	-	.	gene_id "LOCXPOlfC11.106.HIT1"; transcript_id "LOCXPOlfC11.106.HIT1.transcript"; gene_name "LOCXPOlfC11.106.HIT1.OlfC.2R.863.ANF_receptor.exons6.CM022478.1.Coreoperca_whiteheadi";
CM022478.1	exonerate:protein2genome:local	exon	11672798	11673699	.	-	.	gene_id "LOCXPOlfC12.110.HIT1"; transcript_id "LOCXPOlfC12.110.HIT1.transcript"; gene_name "LOCXPOlfC12.110.HIT1.OlfC.2R.859.ANF_receptor.exons6.CM022478.1.Coreoperca_whiteheadi";
CM022478.1	exonerate:protein2genome:local	exon	11674559	11674682	.	-	.	gene_id "LOCXPOlfC12.110.HIT1"; transcript_id "LOCXPOlfC12.110.HIT1.transcript"; gene_name "LOCXPOlfC12.110.HIT1.OlfC.2R.859.ANF_receptor.exons6.CM022478.1.Coreoperca_whiteheadi";
CM022478.1	exonerate:protein2genome:local	exon	11674876	11675103	.	-	.	gene_id "LOCXPOlfC12.110.HIT1"; transcript_id "LOCXPOlfC12.110.HIT1.transcript"; gene_name "LOCXPOlfC12.110.HIT1.OlfC.2R.859.ANF_receptor.exons6.CM022478.1.Coreoperca_whiteheadi";
CM022478.1	exonerate:protein2genome:local	exon	11675280	11676071	.	-	.	gene_id "LOCXPOlfC12.110.HIT1"; transcript_id "LOCXPOlfC12.110.HIT1.transcript"; gene_name "LOCXPOlfC12.110.HIT1.OlfC.2R.859.ANF_receptor.exons6.CM022478.1.Coreoperca_whiteheadi";
CM022478.1	exonerate:protein2genome:local	exon	11676230	11676527	.	-	.	gene_id "LOCXPOlfC12.110.HIT1"; transcript_id "LOCXPOlfC12.110.HIT1.transcript"; gene_name "LOCXPOlfC12.110.HIT1.OlfC.2R.859.ANF_receptor.exons6.CM022478.1.Coreoperca_whiteheadi";
CM022478.1	exonerate:protein2genome:local	exon	11676745	11676977	.	-	.	gene_id "LOCXPOlfC12.110.HIT1"; transcript_id "LOCXPOlfC12.110.HIT1.transcript"; gene_name "LOCXPOlfC12.110.HIT1.OlfC.2R.859.ANF_receptor.exons6.CM022478.1.Coreoperca_whiteheadi";
CM022478.1	exonerate:protein2genome:local	exon	11678827	11679737	.	-	.	gene_id "LOCXPOlfC13.112.HIT1"; transcript_id "LOCXPOlfC13.112.HIT1.transcript"; gene_name "LOCXPOlfC13.112.HIT1.OlfC.2R.861.ANF_receptor.exons6.CM022478.1.Coreoperca_whiteheadi";
CM022478.1	exonerate:protein2genome:local	exon	11679870	11679993	.	-	.	gene_id "LOCXPOlfC13.112.HIT1"; transcript_id "LOCXPOlfC13.112.HIT1.transcript"; gene_name "LOCXPOlfC13.112.HIT1.OlfC.2R.861.ANF_receptor.exons6.CM022478.1.Coreoperca_whiteheadi";
CM022478.1	exonerate:protein2genome:local	exon	11680090	11680320	.	-	.	gene_id "LOCXPOlfC13.112.HIT1"; transcript_id "LOCXPOlfC13.112.HIT1.transcript"; gene_name "LOCXPOlfC13.112.HIT1.OlfC.2R.861.ANF_receptor.exons6.CM022478.1.Coreoperca_whiteheadi";
CM022478.1	exonerate:protein2genome:local	exon	11680409	11681233	.	-	.	gene_id "LOCXPOlfC13.112.HIT1"; transcript_id "LOCXPOlfC13.112.HIT1.transcript"; gene_name "LOCXPOlfC13.112.HIT1.OlfC.2R.861.ANF_receptor.exons6.CM022478.1.Coreoperca_whiteheadi";
CM022478.1	exonerate:protein2genome:local	exon	11681392	11681677	.	-	.	gene_id "LOCXPOlfC13.112.HIT1"; transcript_id "LOCXPOlfC13.112.HIT1.transcript"; gene_name "LOCXPOlfC13.112.HIT1.OlfC.2R.861.ANF_receptor.exons6.CM022478.1.Coreoperca_whiteheadi";
CM022478.1	exonerate:protein2genome:local	exon	11681807	11682012	.	-	.	gene_id "LOCXPOlfC13.112.HIT1"; transcript_id "LOCXPOlfC13.112.HIT1.transcript"; gene_name "LOCXPOlfC13.112.HIT1.OlfC.2R.861.ANF_receptor.exons6.CM022478.1.Coreoperca_whiteheadi";
CM022478.1	exonerate:protein2genome:local	exon	11682780	11683672	.	-	.	gene_id "LOCXPOlfC14.114.HIT1"; transcript_id "LOCXPOlfC14.114.HIT1.transcript"; gene_name "LOCXPOlfC14.114.HIT1.OlfC.2R.854.ANF_receptor.exons6.CM022478.1.Coreoperca_whiteheadi";
CM022478.1	exonerate:protein2genome:local	exon	11683853	11683976	.	-	.	gene_id "LOCXPOlfC14.114.HIT1"; transcript_id "LOCXPOlfC14.114.HIT1.transcript"; gene_name "LOCXPOlfC14.114.HIT1.OlfC.2R.854.ANF_receptor.exons6.CM022478.1.Coreoperca_whiteheadi";
CM022478.1	exonerate:protein2genome:local	exon	11684342	11684569	.	-	.	gene_id "LOCXPOlfC14.114.HIT1"; transcript_id "LOCXPOlfC14.114.HIT1.transcript"; gene_name "LOCXPOlfC14.114.HIT1.OlfC.2R.854.ANF_receptor.exons6.CM022478.1.Coreoperca_whiteheadi";
CM022478.1	exonerate:protein2genome:local	exon	11684662	11685468	.	-	.	gene_id "LOCXPOlfC14.114.HIT1"; transcript_id "LOCXPOlfC14.114.HIT1.transcript"; gene_name "LOCXPOlfC14.114.HIT1.OlfC.2R.854.ANF_receptor.exons6.CM022478.1.Coreoperca_whiteheadi";
CM022478.1	exonerate:protein2genome:local	exon	11685791	11686079	.	-	.	gene_id "LOCXPOlfC14.114.HIT1"; transcript_id "LOCXPOlfC14.114.HIT1.transcript"; gene_name "LOCXPOlfC14.114.HIT1.OlfC.2R.854.ANF_receptor.exons6.CM022478.1.Coreoperca_whiteheadi";
CM022478.1	exonerate:protein2genome:local	exon	11686175	11686395	.	-	.	gene_id "LOCXPOlfC14.114.HIT1"; transcript_id "LOCXPOlfC14.114.HIT1.transcript"; gene_name "LOCXPOlfC14.114.HIT1.OlfC.2R.854.ANF_receptor.exons6.CM022478.1.Coreoperca_whiteheadi";
CM022478.1	exonerate:protein2genome:local	exon	11689262	11690163	.	-	.	gene_id "LOCXPOlfC15.117.HIT1"; transcript_id "LOCXPOlfC15.117.HIT1.transcript"; gene_name "LOCXPOlfC15.117.HIT1.OlfC.2R.841.ANF_receptor.exons6.CM022478.1.Coreoperca_whiteheadi";
CM022478.1	exonerate:protein2genome:local	exon	11690324	11690427	.	-	.	gene_id "LOCXPOlfC15.117.HIT1"; transcript_id "LOCXPOlfC15.117.HIT1.transcript"; gene_name "LOCXPOlfC15.117.HIT1.OlfC.2R.841.ANF_receptor.exons6.CM022478.1.Coreoperca_whiteheadi";
CM022478.1	exonerate:protein2genome:local	exon	11690541	11690791	.	-	.	gene_id "LOCXPOlfC15.117.HIT1"; transcript_id "LOCXPOlfC15.117.HIT1.transcript"; gene_name "LOCXPOlfC15.117.HIT1.OlfC.2R.841.ANF_receptor.exons6.CM022478.1.Coreoperca_whiteheadi";
CM022478.1	exonerate:protein2genome:local	exon	11690871	11691626	.	-	.	gene_id "LOCXPOlfC15.117.HIT1"; transcript_id "LOCXPOlfC15.117.HIT1.transcript"; gene_name "LOCXPOlfC15.117.HIT1.OlfC.2R.841.ANF_receptor.exons6.CM022478.1.Coreoperca_whiteheadi";
CM022478.1	exonerate:protein2genome:local	exon	11691936	11692224	.	-	.	gene_id "LOCXPOlfC15.117.HIT1"; transcript_id "LOCXPOlfC15.117.HIT1.transcript"; gene_name "LOCXPOlfC15.117.HIT1.OlfC.2R.841.ANF_receptor.exons6.CM022478.1.Coreoperca_whiteheadi";
CM022478.1	exonerate:protein2genome:local	exon	11692310	11692530	.	-	.	gene_id "LOCXPOlfC15.117.HIT1"; transcript_id "LOCXPOlfC15.117.HIT1.transcript"; gene_name "LOCXPOlfC15.117.HIT1.OlfC.2R.841.ANF_receptor.exons6.CM022478.1.Coreoperca_whiteheadi";
CM022478.1	exonerate:protein2genome:local	exon	11704516	11704754	.	+	.	gene_id "LOCXPOlfC16.122.HIT1"; transcript_id "LOCXPOlfC16.122.HIT1.transcript"; gene_name "LOCXPOlfC16.122.HIT1.OlfC.2R.880.ANF_receptor.exons10.CM022478.1.Coreoperca_whiteheadi";
CM022478.1	exonerate:protein2genome:local	exon	11704993	11705296	.	+	.	gene_id "LOCXPOlfC16.122.HIT1"; transcript_id "LOCXPOlfC16.122.HIT1.transcript"; gene_name "LOCXPOlfC16.122.HIT1.OlfC.2R.880.ANF_receptor.exons10.CM022478.1.Coreoperca_whiteheadi";
CM022478.1	exonerate:protein2genome:local	exon	11705506	11705592	.	+	.	gene_id "LOCXPOlfC16.122.HIT1"; transcript_id "LOCXPOlfC16.122.HIT1.transcript"; gene_name "LOCXPOlfC16.122.HIT1.OlfC.2R.880.ANF_receptor.exons10.CM022478.1.Coreoperca_whiteheadi";
CM022478.1	exonerate:protein2genome:local	exon	11705702	11705809	.	+	.	gene_id "LOCXPOlfC16.122.HIT1"; transcript_id "LOCXPOlfC16.122.HIT1.transcript"; gene_name "LOCXPOlfC16.122.HIT1.OlfC.2R.880.ANF_receptor.exons10.CM022478.1.Coreoperca_whiteheadi";
CM022478.1	exonerate:protein2genome:local	exon	11705921	11706085	.	+	.	gene_id "LOCXPOlfC16.122.HIT1"; transcript_id "LOCXPOlfC16.122.HIT1.transcript"; gene_name "LOCXPOlfC16.122.HIT1.OlfC.2R.880.ANF_receptor.exons10.CM022478.1.Coreoperca_whiteheadi";
CM022478.1	exonerate:protein2genome:local	exon	11706224	11706697	.	+	.	gene_id "LOCXPOlfC16.122.HIT1"; transcript_id "LOCXPOlfC16.122.HIT1.transcript"; gene_name "LOCXPOlfC16.122.HIT1.OlfC.2R.880.ANF_receptor.exons10.CM022478.1.Coreoperca_whiteheadi";
CM022478.1	exonerate:protein2genome:local	exon	11706817	11707047	.	+	.	gene_id "LOCXPOlfC16.122.HIT1"; transcript_id "LOCXPOlfC16.122.HIT1.transcript"; gene_name "LOCXPOlfC16.122.HIT1.OlfC.2R.880.ANF_receptor.exons10.CM022478.1.Coreoperca_whiteheadi";
CM022478.1	exonerate:protein2genome:local	exon	11707162	11707285	.	+	.	gene_id "LOCXPOlfC16.122.HIT1"; transcript_id "LOCXPOlfC16.122.HIT1.transcript"; gene_name "LOCXPOlfC16.122.HIT1.OlfC.2R.880.ANF_receptor.exons10.CM022478.1.Coreoperca_whiteheadi";
CM022478.1	exonerate:protein2genome:local	exon	11707393	11707865	.	+	.	gene_id "LOCXPOlfC16.122.HIT1"; transcript_id "LOCXPOlfC16.122.HIT1.transcript"; gene_name "LOCXPOlfC16.122.HIT1.OlfC.2R.880.ANF_receptor.exons10.CM022478.1.Coreoperca_whiteheadi";
CM022478.1	exonerate:protein2genome:local	exon	11707948	11708382	.	+	.	gene_id "LOCXPOlfC16.122.HIT1"; transcript_id "LOCXPOlfC16.122.HIT1.transcript"; gene_name "LOCXPOlfC16.122.HIT1.OlfC.2R.880.ANF_receptor.exons10.CM022478.1.Coreoperca_whiteheadi";
CM022478.1	exonerate:protein2genome:local	exon	20414750	20415029	.	-	.	gene_id "LOCXPOlfC17.123.HIT1"; transcript_id "LOCXPOlfC17.123.HIT1.transcript"; gene_name "LOCXPOlfC17.123.HIT1.OlfC.2R.912.ANF_receptor.exons15.CM022478.1.Coreoperca_whiteheadi";
CM022478.1	exonerate:protein2genome:local	exon	20415395	20415594	.	-	.	gene_id "LOCXPOlfC17.123.HIT1"; transcript_id "LOCXPOlfC17.123.HIT1.transcript"; gene_name "LOCXPOlfC17.123.HIT1.OlfC.2R.912.ANF_receptor.exons15.CM022478.1.Coreoperca_whiteheadi";
CM022478.1	exonerate:protein2genome:local	exon	20415708	20415937	.	-	.	gene_id "LOCXPOlfC17.123.HIT1"; transcript_id "LOCXPOlfC17.123.HIT1.transcript"; gene_name "LOCXPOlfC17.123.HIT1.OlfC.2R.912.ANF_receptor.exons15.CM022478.1.Coreoperca_whiteheadi";
CM022478.1	exonerate:protein2genome:local	exon	20416207	20416402	.	-	.	gene_id "LOCXPOlfC17.123.HIT1"; transcript_id "LOCXPOlfC17.123.HIT1.transcript"; gene_name "LOCXPOlfC17.123.HIT1.OlfC.2R.912.ANF_receptor.exons15.CM022478.1.Coreoperca_whiteheadi";
CM022478.1	exonerate:protein2genome:local	exon	20416622	20416782	.	-	.	gene_id "LOCXPOlfC17.123.HIT1"; transcript_id "LOCXPOlfC17.123.HIT1.transcript"; gene_name "LOCXPOlfC17.123.HIT1.OlfC.2R.912.ANF_receptor.exons15.CM022478.1.Coreoperca_whiteheadi";
CM022478.1	exonerate:protein2genome:local	exon	20417566	20417689	.	-	.	gene_id "LOCXPOlfC17.123.HIT1"; transcript_id "LOCXPOlfC17.123.HIT1.transcript"; gene_name "LOCXPOlfC17.123.HIT1.OlfC.2R.912.ANF_receptor.exons15.CM022478.1.Coreoperca_whiteheadi";
CM022478.1	exonerate:protein2genome:local	exon	20417773	20418000	.	-	.	gene_id "LOCXPOlfC17.123.HIT1"; transcript_id "LOCXPOlfC17.123.HIT1.transcript"; gene_name "LOCXPOlfC17.123.HIT1.OlfC.2R.912.ANF_receptor.exons15.CM022478.1.Coreoperca_whiteheadi";
CM022478.1	exonerate:protein2genome:local	exon	20418102	20418225	.	-	.	gene_id "LOCXPOlfC17.123.HIT1"; transcript_id "LOCXPOlfC17.123.HIT1.transcript"; gene_name "LOCXPOlfC17.123.HIT1.OlfC.2R.912.ANF_receptor.exons15.CM022478.1.Coreoperca_whiteheadi";
CM022478.1	exonerate:protein2genome:local	exon	20418557	20418648	.	-	.	gene_id "LOCXPOlfC17.123.HIT1"; transcript_id "LOCXPOlfC17.123.HIT1.transcript"; gene_name "LOCXPOlfC17.123.HIT1.OlfC.2R.912.ANF_receptor.exons15.CM022478.1.Coreoperca_whiteheadi";
CM022478.1	exonerate:protein2genome:local	exon	20418709	20418741	.	-	.	gene_id "LOCXPOlfC17.123.HIT1"; transcript_id "LOCXPOlfC17.123.HIT1.transcript"; gene_name "LOCXPOlfC17.123.HIT1.OlfC.2R.912.ANF_receptor.exons15.CM022478.1.Coreoperca_whiteheadi";
CM022478.1	exonerate:protein2genome:local	exon	20418936	20419061	.	-	.	gene_id "LOCXPOlfC17.123.HIT1"; transcript_id "LOCXPOlfC17.123.HIT1.transcript"; gene_name "LOCXPOlfC17.123.HIT1.OlfC.2R.912.ANF_receptor.exons15.CM022478.1.Coreoperca_whiteheadi";
CM022478.1	exonerate:protein2genome:local	exon	20419210	20419401	.	-	.	gene_id "LOCXPOlfC17.123.HIT1"; transcript_id "LOCXPOlfC17.123.HIT1.transcript"; gene_name "LOCXPOlfC17.123.HIT1.OlfC.2R.912.ANF_receptor.exons15.CM022478.1.Coreoperca_whiteheadi";
CM022478.1	exonerate:protein2genome:local	exon	20419545	20419787	.	-	.	gene_id "LOCXPOlfC17.123.HIT1"; transcript_id "LOCXPOlfC17.123.HIT1.transcript"; gene_name "LOCXPOlfC17.123.HIT1.OlfC.2R.912.ANF_receptor.exons15.CM022478.1.Coreoperca_whiteheadi";
CM022478.1	exonerate:protein2genome:local	exon	20419897	20420188	.	-	.	gene_id "LOCXPOlfC17.123.HIT1"; transcript_id "LOCXPOlfC17.123.HIT1.transcript"; gene_name "LOCXPOlfC17.123.HIT1.OlfC.2R.912.ANF_receptor.exons15.CM022478.1.Coreoperca_whiteheadi";
CM022478.1	exonerate:protein2genome:local	exon	20420743	20420957	.	-	.	gene_id "LOCXPOlfC17.123.HIT1"; transcript_id "LOCXPOlfC17.123.HIT1.transcript"; gene_name "LOCXPOlfC17.123.HIT1.OlfC.2R.912.ANF_receptor.exons15.CM022478.1.Coreoperca_whiteheadi";
CM022481.1	exonerate:protein2genome:local	exon	766318	767210	.	-	.	gene_id "LOCXPDreOlfCb1.202.HIT1"; transcript_id "LOCXPDreOlfCb1.202.HIT1.transcript"; gene_name "LOCXPDreOlfCb1.202.HIT1.OlfC.1R.798.ANF_receptor.exons7.CM022481.1.Coreoperca_whiteheadi";
CM022481.1	exonerate:protein2genome:local	exon	767506	767614	.	-	.	gene_id "LOCXPDreOlfCb1.202.HIT1"; transcript_id "LOCXPDreOlfCb1.202.HIT1.transcript"; gene_name "LOCXPDreOlfCb1.202.HIT1.OlfC.1R.798.ANF_receptor.exons7.CM022481.1.Coreoperca_whiteheadi";
CM022481.1	exonerate:protein2genome:local	exon	768317	768526	.	-	.	gene_id "LOCXPDreOlfCb1.202.HIT1"; transcript_id "LOCXPDreOlfCb1.202.HIT1.transcript"; gene_name "LOCXPDreOlfCb1.202.HIT1.OlfC.1R.798.ANF_receptor.exons7.CM022481.1.Coreoperca_whiteheadi";
CM022481.1	exonerate:protein2genome:local	exon	768683	768771	.	-	.	gene_id "LOCXPDreOlfCb1.202.HIT1"; transcript_id "LOCXPDreOlfCb1.202.HIT1.transcript"; gene_name "LOCXPDreOlfCb1.202.HIT1.OlfC.1R.798.ANF_receptor.exons7.CM022481.1.Coreoperca_whiteheadi";
CM022481.1	exonerate:protein2genome:local	exon	768856	769525	.	-	.	gene_id "LOCXPDreOlfCb1.202.HIT1"; transcript_id "LOCXPDreOlfCb1.202.HIT1.transcript"; gene_name "LOCXPDreOlfCb1.202.HIT1.OlfC.1R.798.ANF_receptor.exons7.CM022481.1.Coreoperca_whiteheadi";
CM022481.1	exonerate:protein2genome:local	exon	770276	770567	.	-	.	gene_id "LOCXPDreOlfCb1.202.HIT1"; transcript_id "LOCXPDreOlfCb1.202.HIT1.transcript"; gene_name "LOCXPDreOlfCb1.202.HIT1.OlfC.1R.798.ANF_receptor.exons7.CM022481.1.Coreoperca_whiteheadi";
CM022481.1	exonerate:protein2genome:local	exon	771568	771698	.	-	.	gene_id "LOCXPDreOlfCb1.202.HIT1"; transcript_id "LOCXPDreOlfCb1.202.HIT1.transcript"; gene_name "LOCXPDreOlfCb1.202.HIT1.OlfC.1R.798.ANF_receptor.exons7.CM022481.1.Coreoperca_whiteheadi";
CM022486.1	exonerate:protein2genome:local	exon	30426562	30427470	.	-	.	gene_id "LOCXPDreOlfCa1.203.HIT1"; transcript_id "LOCXPDreOlfCa1.203.HIT1.transcript"; gene_name "LOCXPDreOlfCa1.203.HIT1.OlfC.1R.782.ANF_receptor.exons6.CM022486.1.Coreoperca_whiteheadi";
CM022486.1	exonerate:protein2genome:local	exon	30428890	30429051	.	-	.	gene_id "LOCXPDreOlfCa1.203.HIT1"; transcript_id "LOCXPDreOlfCa1.203.HIT1.transcript"; gene_name "LOCXPDreOlfCa1.203.HIT1.OlfC.1R.782.ANF_receptor.exons6.CM022486.1.Coreoperca_whiteheadi";
CM022486.1	exonerate:protein2genome:local	exon	30429327	30429530	.	-	.	gene_id "LOCXPDreOlfCa1.203.HIT1"; transcript_id "LOCXPDreOlfCa1.203.HIT1.transcript"; gene_name "LOCXPDreOlfCa1.203.HIT1.OlfC.1R.782.ANF_receptor.exons6.CM022486.1.Coreoperca_whiteheadi";
CM022486.1	exonerate:protein2genome:local	exon	30431218	30431357	.	-	.	gene_id "LOCXPDreOlfCa1.203.HIT1"; transcript_id "LOCXPDreOlfCa1.203.HIT1.transcript"; gene_name "LOCXPDreOlfCa1.203.HIT1.OlfC.1R.782.ANF_receptor.exons6.CM022486.1.Coreoperca_whiteheadi";
CM022486.1	exonerate:protein2genome:local	exon	30431388	30432021	.	-	.	gene_id "LOCXPDreOlfCa1.203.HIT1"; transcript_id "LOCXPDreOlfCa1.203.HIT1.transcript"; gene_name "LOCXPDreOlfCa1.203.HIT1.OlfC.1R.782.ANF_receptor.exons6.CM022486.1.Coreoperca_whiteheadi";
CM022486.1	exonerate:protein2genome:local	exon	30435437	30435733	.	-	.	gene_id "LOCXPDreOlfCa1.203.HIT1"; transcript_id "LOCXPDreOlfCa1.203.HIT1.transcript"; gene_name "LOCXPDreOlfCa1.203.HIT1.OlfC.1R.782.ANF_receptor.exons6.CM022486.1.Coreoperca_whiteheadi";
```
