## Supplementary Data 1 for "Expanded olfactory system in fishes capable of terrestrial exploration": Cottoperca_gobio.OLF_genes.gff

```
CAAAFJ010000113.1	exonerate:protein2genome:local	exon	27393	27638	.	-	.	gene_id "LOCXPOR65.97.HIT1"; transcript_id "LOCXPOR65.97.HIT1.transcript"; gene_name "LOCXPOR65.97.HIT1.OR.2R.337.7TM_GPCR_Srx.exons5.CAAAFJ010000113.1.Cottoperca_gobio";
CAAAFJ010000113.1	exonerate:protein2genome:local	exon	28915	29340	.	-	.	gene_id "LOCXPOR65.97.HIT1"; transcript_id "LOCXPOR65.97.HIT1.transcript"; gene_name "LOCXPOR65.97.HIT1.OR.2R.337.7TM_GPCR_Srx.exons5.CAAAFJ010000113.1.Cottoperca_gobio";
CAAAFJ010000113.1	exonerate:protein2genome:local	exon	30397	30535	.	-	.	gene_id "LOCXPOR65.97.HIT1"; transcript_id "LOCXPOR65.97.HIT1.transcript"; gene_name "LOCXPOR65.97.HIT1.OR.2R.337.7TM_GPCR_Srx.exons5.CAAAFJ010000113.1.Cottoperca_gobio";
CAAAFJ010000113.1	exonerate:protein2genome:local	exon	31377	31556	.	-	.	gene_id "LOCXPOR65.97.HIT1"; transcript_id "LOCXPOR65.97.HIT1.transcript"; gene_name "LOCXPOR65.97.HIT1.OR.2R.337.7TM_GPCR_Srx.exons5.CAAAFJ010000113.1.Cottoperca_gobio";
CAAAFJ010000113.1	exonerate:protein2genome:local	exon	32559	32578	.	-	.	gene_id "LOCXPOR65.97.HIT1"; transcript_id "LOCXPOR65.97.HIT1.transcript"; gene_name "LOCXPOR65.97.HIT1.OR.2R.337.7TM_GPCR_Srx.exons5.CAAAFJ010000113.1.Cottoperca_gobio";
CAAAFJ010000113.1	exonerate:protein2genome:local	exon	33744	34568	.	-	.	gene_id "LOCXPOR66.110.HIT1"; transcript_id "LOCXPOR66.110.HIT1.transcript"; gene_name "LOCXPOR66.110.HIT1.OR.2R.275.7tm_1.exons1.CAAAFJ010000113.1.Cottoperca_gobio";
CAAAFJ010000125.1	exonerate:protein2genome:local	exon	30115	31026	.	+	.	gene_id "LOCXPOR67.153.HIT1"; transcript_id "LOCXPOR67.153.HIT1.transcript"; gene_name "LOCXPOR67.153.HIT1.OR.2R.304.7tm_4.exons1.CAAAFJ010000125.1.Cottoperca_gobio";
CAAAFJ010000125.1	exonerate:protein2genome:local	exon	127468	128379	.	-	.	gene_id "LOCXPOR68.164.HIT1"; transcript_id "LOCXPOR68.164.HIT1.transcript"; gene_name "LOCXPOR68.164.HIT1.OR.2R.304.7tm_4.exons1.CAAAFJ010000125.1.Cottoperca_gobio";
CAAAFJ010000125.1	exonerate:protein2genome:local	exon	152023	152934	.	+	.	gene_id "LOCXPOR69.176.HIT1"; transcript_id "LOCXPOR69.176.HIT1.transcript"; gene_name "LOCXPOR69.176.HIT1.OR.2R.304.7tm_4.exons1.CAAAFJ010000125.1.Cottoperca_gobio";
CAAAFJ010000125.1	exonerate:protein2genome:local	exon	155943	156851	.	+	.	gene_id "LOCXPOR70.189.HIT1"; transcript_id "LOCXPOR70.189.HIT1.transcript"; gene_name "LOCXPOR70.189.HIT1.OR.2R.303.7tm_4.exons1.CAAAFJ010000125.1.Cottoperca_gobio";
CAAAFJ010000125.1	exonerate:protein2genome:local	exon	161727	162635	.	+	.	gene_id "LOCXPOR71.100.HIT1"; transcript_id "LOCXPOR71.100.HIT1.transcript"; gene_name "LOCXPOR71.100.HIT1.OR.2R.303.7tm_4.exons1.CAAAFJ010000125.1.Cottoperca_gobio";
CAAAFJ010000221.1	exonerate:protein2genome:local	exon	61510	62427	.	-	.	gene_id "LOCXPOR72.101.HIT1"; transcript_id "LOCXPOR72.101.HIT1.transcript"; gene_name "LOCXPOR72.101.HIT1.OR.2R.306.7tm_4.exons1.CAAAFJ010000221.1.Cottoperca_gobio";
LR131920.1	exonerate:protein2genome:local	exon	414137	415060	.	-	.	gene_id "LOCXPOR5.102.HIT1"; transcript_id "LOCXPOR5.102.HIT1.transcript"; gene_name "LOCXPOR5.102.HIT1.OR.2R.308.7tm_4.exons1.LR131920.1.Cottoperca_gobio";
LR131920.1	exonerate:protein2genome:local	exon	417665	418591	.	-	.	gene_id "LOCXPOR6.103.HIT1"; transcript_id "LOCXPOR6.103.HIT1.transcript"; gene_name "LOCXPOR6.103.HIT1.OR.2R.309.7tm_4.exons1.LR131920.1.Cottoperca_gobio";
LR131920.1	exonerate:protein2genome:local	exon	435469	436395	.	+	.	gene_id "LOCXPOR7.105.HIT1"; transcript_id "LOCXPOR7.105.HIT1.transcript"; gene_name "LOCXPOR7.105.HIT1.OR.2R.309.7tm_4.exons1.LR131920.1.Cottoperca_gobio";
LR131920.1	exonerate:protein2genome:local	exon	443698	444624	.	-	.	gene_id "LOCXPOR8.106.HIT1"; transcript_id "LOCXPOR8.106.HIT1.transcript"; gene_name "LOCXPOR8.106.HIT1.OR.2R.309.7tm_4.exons1.LR131920.1.Cottoperca_gobio";
LR131920.1	exonerate:protein2genome:local	exon	446960	447880	.	+	.	gene_id "LOCXPOR9.107.HIT1"; transcript_id "LOCXPOR9.107.HIT1.transcript"; gene_name "LOCXPOR9.107.HIT1.OR.2R.307.7tm_4.exons1.LR131920.1.Cottoperca_gobio";
LR131920.1	exonerate:protein2genome:local	exon	457275	458201	.	+	.	gene_id "LOCXPOR10.108.HIT1"; transcript_id "LOCXPOR10.108.HIT1.transcript"; gene_name "LOCXPOR10.108.HIT1.OR.2R.309.7tm_4.exons1.LR131920.1.Cottoperca_gobio";
LR131920.1	exonerate:protein2genome:local	exon	539643	540581	.	+	.	gene_id "LOCXPOR11.109.HIT1"; transcript_id "LOCXPOR11.109.HIT1.transcript"; gene_name "LOCXPOR11.109.HIT1.OR.2R.313.7tm_4.exons1.LR131920.1.Cottoperca_gobio";
LR131920.1	exonerate:protein2genome:local	exon	544959	545885	.	+	.	gene_id "LOCXPOR12.111.HIT1"; transcript_id "LOCXPOR12.111.HIT1.transcript"; gene_name "LOCXPOR12.111.HIT1.OR.2R.309.7tm_4.exons1.LR131920.1.Cottoperca_gobio";
LR131920.1	exonerate:protein2genome:local	exon	557896	558822	.	-	.	gene_id "LOCXPOR13.112.HIT1"; transcript_id "LOCXPOR13.112.HIT1.transcript"; gene_name "LOCXPOR13.112.HIT1.OR.2R.309.7tm_4.exons1.LR131920.1.Cottoperca_gobio";
LR131920.1	exonerate:protein2genome:local	exon	568145	569071	.	-	.	gene_id "LOCXPOR14.113.HIT1"; transcript_id "LOCXPOR14.113.HIT1.transcript"; gene_name "LOCXPOR14.113.HIT1.OR.2R.309.7tm_4.exons1.LR131920.1.Cottoperca_gobio";
LR131920.1	exonerate:protein2genome:local	exon	576371	577300	.	+	.	gene_id "LOCXPOR15.114.HIT1"; transcript_id "LOCXPOR15.114.HIT1.transcript"; gene_name "LOCXPOR15.114.HIT1.OR.2R.310.7tm_4.exons1.LR131920.1.Cottoperca_gobio";
LR131920.1	exonerate:protein2genome:local	exon	586404	587339	.	+	.	gene_id "LOCXPOR16.115.HIT1"; transcript_id "LOCXPOR16.115.HIT1.transcript"; gene_name "LOCXPOR16.115.HIT1.OR.2R.289.7tm_4.exons1.LR131920.1.Cottoperca_gobio";
LR131920.1	exonerate:protein2genome:local	exon	971715	972641	.	-	.	gene_id "LOCXPOR10.116.HIT1"; transcript_id "LOCXPOR10.116.HIT1.transcript"; gene_name "LOCXPOR10.116.HIT1.OR.2R.309.7tm_4.exons1.LR131920.1.Cottoperca_gobio";
LR131920.1	exonerate:protein2genome:local	exon	15310433	15311380	.	-	.	gene_id "LOCXPOR18.117.HIT1"; transcript_id "LOCXPOR18.117.HIT1.transcript"; gene_name "LOCXPOR18.117.HIT1.OR.2R.316.7tm_1.exons1.LR131920.1.Cottoperca_gobio";
LR131920.1	exonerate:protein2genome:local	exon	15325626	15326546	.	-	.	gene_id "LOCXPOR19.119.HIT1"; transcript_id "LOCXPOR19.119.HIT1.transcript"; gene_name "LOCXPOR19.119.HIT1.OR.2R.307.7tm_1.exons1.LR131920.1.Cottoperca_gobio";
LR131920.1	exonerate:protein2genome:local	exon	15330087	15331007	.	-	.	gene_id "LOCXPOR20.120.HIT1"; transcript_id "LOCXPOR20.120.HIT1.transcript"; gene_name "LOCXPOR20.120.HIT1.OR.2R.307.7tm_1.exons1.LR131920.1.Cottoperca_gobio";
LR131920.1	exonerate:protein2genome:local	exon	15334584	15335504	.	-	.	gene_id "LOCXPOR20.122.HIT1"; transcript_id "LOCXPOR20.122.HIT1.transcript"; gene_name "LOCXPOR20.122.HIT1.OR.2R.307.7tm_1.exons1.LR131920.1.Cottoperca_gobio";
LR131920.1	exonerate:protein2genome:local	exon	15338977	15339897	.	-	.	gene_id "LOCXPOR20.123.HIT1"; transcript_id "LOCXPOR20.123.HIT1.transcript"; gene_name "LOCXPOR20.123.HIT1.OR.2R.307.7tm_1.exons1.LR131920.1.Cottoperca_gobio";
LR131920.1	exonerate:protein2genome:local	exon	15347949	15348869	.	-	.	gene_id "LOCXPOR20.125.HIT1"; transcript_id "LOCXPOR20.125.HIT1.transcript"; gene_name "LOCXPOR20.125.HIT1.OR.2R.307.7tm_1.exons1.LR131920.1.Cottoperca_gobio";
LR131920.1	exonerate:protein2genome:local	exon	15352364	15353284	.	-	.	gene_id "LOCXPOR20.126.HIT1"; transcript_id "LOCXPOR20.126.HIT1.transcript"; gene_name "LOCXPOR20.126.HIT1.OR.2R.307.7tm_1.exons1.LR131920.1.Cottoperca_gobio";
LR131920.1	exonerate:protein2genome:local	exon	15355940	15356851	.	-	.	gene_id "LOCXPOR25.127.HIT1"; transcript_id "LOCXPOR25.127.HIT1.transcript"; gene_name "LOCXPOR25.127.HIT1.OR.2R.304.7tm_1.exons1.LR131920.1.Cottoperca_gobio";
LR131920.1	exonerate:protein2genome:local	exon	16169721	16170632	.	-	.	gene_id "LOCXPOR26.128.HIT1"; transcript_id "LOCXPOR26.128.HIT1.transcript"; gene_name "LOCXPOR26.128.HIT1.OR.2R.304.7tm_4.exons1.LR131920.1.Cottoperca_gobio";
LR131920.1	exonerate:protein2genome:local	exon	16178551	16179471	.	+	.	gene_id "LOCXPOR27.129.HIT1"; transcript_id "LOCXPOR27.129.HIT1.transcript"; gene_name "LOCXPOR27.129.HIT1.OR.2R.307.7tm_4.exons1.LR131920.1.Cottoperca_gobio";
LR131920.1	exonerate:protein2genome:local	exon	16186992	16187923	.	+	.	gene_id "LOCXPOR28.130.HIT1"; transcript_id "LOCXPOR28.130.HIT1.transcript"; gene_name "LOCXPOR28.130.HIT1.OR.2R.283.7tm_4.exons1.LR131920.1.Cottoperca_gobio";
LR131920.1	exonerate:protein2genome:local	exon	16190418	16191386	.	+	.	gene_id "LOCXPOR28.132.HIT1"; transcript_id "LOCXPOR28.132.HIT1.transcript"; gene_name "LOCXPOR28.132.HIT1.OR.2R.323.7tm_4.exons1.LR131920.1.Cottoperca_gobio";
LR131920.1	exonerate:protein2genome:local	exon	16219564	16220535	.	+	.	gene_id "LOCXPOR29.133.HIT1"; transcript_id "LOCXPOR29.133.HIT1.transcript"; gene_name "LOCXPOR29.133.HIT1.OR.2R.324.7tm_4.exons1.LR131920.1.Cottoperca_gobio";
LR131920.1	exonerate:protein2genome:local	exon	16221383	16222342	.	+	.	gene_id "LOCXPOR30.134.HIT1"; transcript_id "LOCXPOR30.134.HIT1.transcript"; gene_name "LOCXPOR30.134.HIT1.OR.2R.320.7tm_4.exons1.LR131920.1.Cottoperca_gobio";
LR131920.1	exonerate:protein2genome:local	exon	16229382	16230344	.	+	.	gene_id "LOCXPOR31.135.HIT1"; transcript_id "LOCXPOR31.135.HIT1.transcript"; gene_name "LOCXPOR31.135.HIT1.OR.2R.321.7tm_4.exons1.LR131920.1.Cottoperca_gobio";
LR131921.1	exonerate:protein2genome:local	exon	10178007	10178909	.	-	.	gene_id "LOCXPOR32.136.HIT1"; transcript_id "LOCXPOR32.136.HIT1.transcript"; gene_name "LOCXPOR32.136.HIT1.OR.2R.301.7tm_1.exons1.LR131921.1.Cottoperca_gobio";
LR131921.1	exonerate:protein2genome:local	exon	10739910	10740827	.	-	.	gene_id "LOCXPOR33.137.HIT1"; transcript_id "LOCXPOR33.137.HIT1.transcript"; gene_name "LOCXPOR33.137.HIT1.OR.2R.306.7tm_4.exons1.LR131921.1.Cottoperca_gobio";
LR131921.1	exonerate:protein2genome:local	exon	10743257	10744174	.	-	.	gene_id "LOCXPOR34.138.HIT1"; transcript_id "LOCXPOR34.138.HIT1.transcript"; gene_name "LOCXPOR34.138.HIT1.OR.2R.306.7tm_4.exons1.LR131921.1.Cottoperca_gobio";
LR131921.1	exonerate:protein2genome:local	exon	10746538	10747467	.	-	.	gene_id "LOCXPOR35.139.HIT1"; transcript_id "LOCXPOR35.139.HIT1.transcript"; gene_name "LOCXPOR35.139.HIT1.OR.2R.310.7tm_4.exons1.LR131921.1.Cottoperca_gobio";
LR131921.1	exonerate:protein2genome:local	exon	15144763	15145707	.	+	.	gene_id "LOCXPOR36.143.HIT1"; transcript_id "LOCXPOR36.143.HIT1.transcript"; gene_name "LOCXPOR36.143.HIT1.OR.2R.315.7tm_4.exons1.LR131921.1.Cottoperca_gobio";
LR131921.1	exonerate:protein2genome:local	exon	15150021	15150998	.	+	.	gene_id "LOCXPOR37.144.HIT1"; transcript_id "LOCXPOR37.144.HIT1.transcript"; gene_name "LOCXPOR37.144.HIT1.OR.2R.326.7tm_4.exons1.LR131921.1.Cottoperca_gobio";
LR131921.1	exonerate:protein2genome:local	exon	15156145	15157119	.	+	.	gene_id "LOCXPOR38.145.HIT1"; transcript_id "LOCXPOR38.145.HIT1.transcript"; gene_name "LOCXPOR38.145.HIT1.OR.2R.325.7tm_4.exons1.LR131921.1.Cottoperca_gobio";
LR131921.1	exonerate:protein2genome:local	exon	15160750	15161739	.	-	.	gene_id "LOCXPOR39.146.HIT1"; transcript_id "LOCXPOR39.146.HIT1.transcript"; gene_name "LOCXPOR39.146.HIT1.OR.2R.330.7tm_4.exons1.LR131921.1.Cottoperca_gobio";
LR131921.1	exonerate:protein2genome:local	exon	15171049	15172008	.	-	.	gene_id "LOCXPOR40.147.HIT1"; transcript_id "LOCXPOR40.147.HIT1.transcript"; gene_name "LOCXPOR40.147.HIT1.OR.2R.320.7tm_4.exons1.LR131921.1.Cottoperca_gobio";
LR131921.1	exonerate:protein2genome:local	exon	15181291	15182250	.	-	.	gene_id "LOCXPOR41.148.HIT1"; transcript_id "LOCXPOR41.148.HIT1.transcript"; gene_name "LOCXPOR41.148.HIT1.OR.2R.320.7tm_4.exons1.LR131921.1.Cottoperca_gobio";
LR131921.1	exonerate:protein2genome:local	exon	15200474	15201433	.	-	.	gene_id "LOCXPOR42.150.HIT1"; transcript_id "LOCXPOR42.150.HIT1.transcript"; gene_name "LOCXPOR42.150.HIT1.OR.2R.320.7tm_4.exons1.LR131921.1.Cottoperca_gobio";
LR131921.1	exonerate:protein2genome:local	exon	24539862	24540238	.	+	.	gene_id "LOCXPOR43.151.HIT1"; transcript_id "LOCXPOR43.151.HIT1.transcript"; gene_name "LOCXPOR43.151.HIT1.OR.2R.310.7tm_4.exons3.LR131921.1.Cottoperca_gobio";
LR131921.1	exonerate:protein2genome:local	exon	24540579	24540805	.	+	.	gene_id "LOCXPOR43.151.HIT1"; transcript_id "LOCXPOR43.151.HIT1.transcript"; gene_name "LOCXPOR43.151.HIT1.OR.2R.310.7tm_4.exons3.LR131921.1.Cottoperca_gobio";
LR131921.1	exonerate:protein2genome:local	exon	24541222	24541547	.	+	.	gene_id "LOCXPOR43.151.HIT1"; transcript_id "LOCXPOR43.151.HIT1.transcript"; gene_name "LOCXPOR43.151.HIT1.OR.2R.310.7tm_4.exons3.LR131921.1.Cottoperca_gobio";
LR131921.1	exonerate:protein2genome:local	exon	24545423	24546325	.	+	.	gene_id "LOCXPOR44.152.HIT1"; transcript_id "LOCXPOR44.152.HIT1.transcript"; gene_name "LOCXPOR44.152.HIT1.OR.2R.301.7tm_4.exons1.LR131921.1.Cottoperca_gobio";
LR131921.1	exonerate:protein2genome:local	exon	24552010	24552990	.	+	.	gene_id "LOCXPOR45.154.HIT1"; transcript_id "LOCXPOR45.154.HIT1.transcript"; gene_name "LOCXPOR45.154.HIT1.OR.2R.327.7tm_4.exons1.LR131921.1.Cottoperca_gobio";
LR131921.1	exonerate:protein2genome:local	exon	24556657	24557559	.	+	.	gene_id "LOCXPOR46.155.HIT1"; transcript_id "LOCXPOR46.155.HIT1.transcript"; gene_name "LOCXPOR46.155.HIT1.OR.2R.301.7tm_4.exons1.LR131921.1.Cottoperca_gobio";
LR131921.1	exonerate:protein2genome:local	exon	24563224	24564207	.	+	.	gene_id "LOCXPOR47.156.HIT1"; transcript_id "LOCXPOR47.156.HIT1.transcript"; gene_name "LOCXPOR47.156.HIT1.OR.2R.328.7tm_4.exons1.LR131921.1.Cottoperca_gobio";
LR131921.1	exonerate:protein2genome:local	exon	24576599	24577606	.	+	.	gene_id "LOCXPOR48.158.HIT1"; transcript_id "LOCXPOR48.158.HIT1.transcript"; gene_name "LOCXPOR48.158.HIT1.OR.2R.336.7tm_4.exons1.LR131921.1.Cottoperca_gobio";
LR131921.1	exonerate:protein2genome:local	exon	24582744	24582783	.	+	.	gene_id "LOCXPOR49.159.HIT1"; transcript_id "LOCXPOR49.159.HIT1.transcript"; gene_name "LOCXPOR49.159.HIT1.OR.2R.343.7tm_4.exons4.LR131921.1.Cottoperca_gobio";
LR131921.1	exonerate:protein2genome:local	exon	24584103	24584278	.	+	.	gene_id "LOCXPOR49.159.HIT1"; transcript_id "LOCXPOR49.159.HIT1.transcript"; gene_name "LOCXPOR49.159.HIT1.OR.2R.343.7tm_4.exons4.LR131921.1.Cottoperca_gobio";
LR131921.1	exonerate:protein2genome:local	exon	24584361	24585023	.	+	.	gene_id "LOCXPOR49.159.HIT1"; transcript_id "LOCXPOR49.159.HIT1.transcript"; gene_name "LOCXPOR49.159.HIT1.OR.2R.343.7tm_4.exons4.LR131921.1.Cottoperca_gobio";
LR131921.1	exonerate:protein2genome:local	exon	24585626	24585775	.	+	.	gene_id "LOCXPOR49.159.HIT1"; transcript_id "LOCXPOR49.159.HIT1.transcript"; gene_name "LOCXPOR49.159.HIT1.OR.2R.343.7tm_4.exons4.LR131921.1.Cottoperca_gobio";
LR131921.1	exonerate:protein2genome:local	exon	24586346	24587296	.	-	.	gene_id "LOCXPOR50.160.HIT1"; transcript_id "LOCXPOR50.160.HIT1.transcript"; gene_name "LOCXPOR50.160.HIT1.OR.2R.301.7tm_4.exons1.LR131921.1.Cottoperca_gobio";
LR131921.1	exonerate:protein2genome:local	exon	24608707	24609633	.	-	.	gene_id "LOCXPOR52.162.HIT1"; transcript_id "LOCXPOR52.162.HIT1.transcript"; gene_name "LOCXPOR52.162.HIT1.OR.2R.309.7tm_4.exons1.LR131921.1.Cottoperca_gobio";
LR131921.1	exonerate:protein2genome:local	exon	24616086	24617012	.	-	.	gene_id "LOCXPOR53.163.HIT1"; transcript_id "LOCXPOR53.163.HIT1.transcript"; gene_name "LOCXPOR53.163.HIT1.OR.2R.309.7tm_4.exons1.LR131921.1.Cottoperca_gobio";
LR131921.1	exonerate:protein2genome:local	exon	24619085	24619987	.	-	.	gene_id "LOCXPOR55.165.HIT1"; transcript_id "LOCXPOR55.165.HIT1.transcript"; gene_name "LOCXPOR55.165.HIT1.OR.2R.301.7tm_4.exons1.LR131921.1.Cottoperca_gobio";
LR131921.1	exonerate:protein2genome:local	exon	24626667	24627569	.	-	.	gene_id "LOCXPOR55.166.HIT1"; transcript_id "LOCXPOR55.166.HIT1.transcript"; gene_name "LOCXPOR55.166.HIT1.OR.2R.301.7tm_4.exons1.LR131921.1.Cottoperca_gobio";
LR131921.1	exonerate:protein2genome:local	exon	24878182	24879117	.	-	.	gene_id "LOCXPOR56.168.HIT1"; transcript_id "LOCXPOR56.168.HIT1.transcript"; gene_name "LOCXPOR56.168.HIT1.OR.2R.312.7tm_1.exons1.LR131921.1.Cottoperca_gobio";
LR131921.1	exonerate:protein2genome:local	exon	24893009	24893944	.	-	.	gene_id "LOCXPOR57.170.HIT1"; transcript_id "LOCXPOR57.170.HIT1.transcript"; gene_name "LOCXPOR57.170.HIT1.OR.2R.312.7tm_1.exons1.LR131921.1.Cottoperca_gobio";
LR131921.1	exonerate:protein2genome:local	exon	24918659	24919594	.	+	.	gene_id "LOCXPOR58.177.HIT1"; transcript_id "LOCXPOR58.177.HIT1.transcript"; gene_name "LOCXPOR58.177.HIT1.OR.2R.312.7tm_1.exons1.LR131921.1.Cottoperca_gobio";
LR131925.1	exonerate:protein2genome:local	exon	9929013	9929930	.	-	.	gene_id "LOCXPOR59.178.HIT1"; transcript_id "LOCXPOR59.178.HIT1.transcript"; gene_name "LOCXPOR59.178.HIT1.OR.2R.306.7tm_1.exons1.LR131925.1.Cottoperca_gobio";
LR131929.1	exonerate:protein2genome:local	exon	7680817	7681716	.	-	.	gene_id "LOCXPOR60.182.HIT1"; transcript_id "LOCXPOR60.182.HIT1.transcript"; gene_name "LOCXPOR60.182.HIT1.OR.2R.300.7tm_4.exons1.LR131929.1.Cottoperca_gobio";
LR131929.1	exonerate:protein2genome:local	exon	10410580	10411506	.	-	.	gene_id "LOCXPOR61.183.HIT1"; transcript_id "LOCXPOR61.183.HIT1.transcript"; gene_name "LOCXPOR61.183.HIT1.OR.2R.309.7tm_4.exons1.LR131929.1.Cottoperca_gobio";
LR131929.1	exonerate:protein2genome:local	exon	10417382	10418296	.	-	.	gene_id "LOCXPOR62.186.HIT1"; transcript_id "LOCXPOR62.186.HIT1.transcript"; gene_name "LOCXPOR62.186.HIT1.OR.2R.305.7tm_4.exons1.LR131929.1.Cottoperca_gobio";
LR131929.1	exonerate:protein2genome:local	exon	10426164	10427075	.	-	.	gene_id "LOCXPOR63.188.HIT1"; transcript_id "LOCXPOR63.188.HIT1.transcript"; gene_name "LOCXPOR63.188.HIT1.OR.2R.304.7tm_4.exons1.LR131929.1.Cottoperca_gobio";
LR131929.1	exonerate:protein2genome:local	exon	10437823	10438767	.	-	.	gene_id "LOCXPOR64.191.HIT1"; transcript_id "LOCXPOR64.191.HIT1.transcript"; gene_name "LOCXPOR64.191.HIT1.OR.2R.315.7tm_4.exons1.LR131929.1.Cottoperca_gobio";
LR131935.1	exonerate:protein2genome:local	exon	28622768	28623529	.	-	.	gene_id "LOCXPOR1.193.HIT1"; transcript_id "LOCXPOR1.193.HIT1.transcript"; gene_name "LOCXPOR1.193.HIT1.OR.2R.308.7tm_1.exons2.LR131935.1.Cottoperca_gobio";
LR131935.1	exonerate:protein2genome:local	exon	28624354	28624515	.	-	.	gene_id "LOCXPOR1.193.HIT1"; transcript_id "LOCXPOR1.193.HIT1.transcript"; gene_name "LOCXPOR1.193.HIT1.OR.2R.308.7tm_1.exons2.LR131935.1.Cottoperca_gobio";
LR131935.1	exonerate:protein2genome:local	exon	28629468	28630232	.	-	.	gene_id "LOCXPOR2.194.HIT1"; transcript_id "LOCXPOR2.194.HIT1.transcript"; gene_name "LOCXPOR2.194.HIT1.OR.2R.305.7tm_4.exons2.LR131935.1.Cottoperca_gobio";
LR131935.1	exonerate:protein2genome:local	exon	28631029	28631178	.	-	.	gene_id "LOCXPOR2.194.HIT1"; transcript_id "LOCXPOR2.194.HIT1.transcript"; gene_name "LOCXPOR2.194.HIT1.OR.2R.305.7tm_4.exons2.LR131935.1.Cottoperca_gobio";
LR131937.1	exonerate:protein2genome:local	exon	20678921	20679868	.	-	.	gene_id "LOCXPOR4.197.HIT1"; transcript_id "LOCXPOR4.197.HIT1.transcript"; gene_name "LOCXPOR4.197.HIT1.OR.2R.316.7tm_1.exons1.LR131937.1.Cottoperca_gobio";
LR131935.1	exonerate:protein2genome:local	exon	28634831	28635595	.	-	.	gene_id "LOCXPSichOR4.2-eta.305.109.HIT1"; transcript_id "LOCXPSichOR4.2-eta.305.109.HIT1.transcript"; gene_name "LOCXPSichOR4.2-eta.305.109.HIT1.OR.1R.305.7tm_4.exons2.LR131935.1.Cottoperca_gobio";
LR131935.1	exonerate:protein2genome:local	exon	28636392	28636541	.	-	.	gene_id "LOCXPSichOR4.2-eta.305.109.HIT1"; transcript_id "LOCXPSichOR4.2-eta.305.109.HIT1.transcript"; gene_name "LOCXPSichOR4.2-eta.305.109.HIT1.OR.1R.305.7tm_4.exons2.LR131935.1.Cottoperca_gobio";
LR131916.1	exonerate:protein2genome:local	exon	15786300	15787292	.	-	.	gene_id "LOCXPTAAR1.82.HIT1"; transcript_id "LOCXPTAAR1.82.HIT1.transcript"; gene_name "LOCXPTAAR1.82.HIT1.TAAR.2R.331.7tm_1.exons1.LR131916.1.Cottoperca_gobio";
LR131920.1	exonerate:protein2genome:local	exon	26445499	26446485	.	+	.	gene_id "LOCXPTAAR3.113.HIT1"; transcript_id "LOCXPTAAR3.113.HIT1.transcript"; gene_name "LOCXPTAAR3.113.HIT1.TAAR.2R.329.7tm_1.exons1.LR131920.1.Cottoperca_gobio";
LR131920.1	exonerate:protein2genome:local	exon	26453271	26454257	.	+	.	gene_id "LOCXPTAAR4.125.HIT1"; transcript_id "LOCXPTAAR4.125.HIT1.transcript"; gene_name "LOCXPTAAR4.125.HIT1.TAAR.2R.329.7tm_1.exons1.LR131920.1.Cottoperca_gobio";
LR131927.1	exonerate:protein2genome:local	exon	6171536	6172519	.	-	.	gene_id "LOCXPTAAR2.72.HIT1"; transcript_id "LOCXPTAAR2.72.HIT1.transcript"; gene_name "LOCXPTAAR2.72.HIT1.TAAR.2R.328.7tm_1.exons1.LR131927.1.Cottoperca_gobio";
LR131929.1	exonerate:protein2genome:local	exon	1394124	1394987	.	-	.	gene_id "LOCXPTAAR7.75.HIT1"; transcript_id "LOCXPTAAR7.75.HIT1.transcript"; gene_name "LOCXPTAAR7.75.HIT1.TAAR.2R.336.7tm_1.exons2.LR131929.1.Cottoperca_gobio";
LR131929.1	exonerate:protein2genome:local	exon	1395226	1395369	.	-	.	gene_id "LOCXPTAAR7.75.HIT1"; transcript_id "LOCXPTAAR7.75.HIT1.transcript"; gene_name "LOCXPTAAR7.75.HIT1.TAAR.2R.336.7tm_1.exons2.LR131929.1.Cottoperca_gobio";
LR131929.1	exonerate:protein2genome:local	exon	1412156	1413019	.	-	.	gene_id "LOCXPTAAR7.76.HIT1"; transcript_id "LOCXPTAAR7.76.HIT1.transcript"; gene_name "LOCXPTAAR7.76.HIT1.TAAR.2R.330.7tm_1.exons2.LR131929.1.Cottoperca_gobio";
LR131929.1	exonerate:protein2genome:local	exon	1413276	1413401	.	-	.	gene_id "LOCXPTAAR7.76.HIT1"; transcript_id "LOCXPTAAR7.76.HIT1.transcript"; gene_name "LOCXPTAAR7.76.HIT1.TAAR.2R.330.7tm_1.exons2.LR131929.1.Cottoperca_gobio";
LR131929.1	exonerate:protein2genome:local	exon	1422921	1423737	.	-	.	gene_id "LOCXPTAAR5.77.HIT1"; transcript_id "LOCXPTAAR5.77.HIT1.transcript"; gene_name "LOCXPTAAR5.77.HIT1.TAAR.2R.333.7tm_1.exons2.LR131929.1.Cottoperca_gobio";
LR131929.1	exonerate:protein2genome:local	exon	1423982	1424163	.	-	.	gene_id "LOCXPTAAR5.77.HIT1"; transcript_id "LOCXPTAAR5.77.HIT1.transcript"; gene_name "LOCXPTAAR5.77.HIT1.TAAR.2R.333.7tm_1.exons2.LR131929.1.Cottoperca_gobio";
LR131929.1	exonerate:protein2genome:local	exon	1521051	1521914	.	-	.	gene_id "LOCXPTAAR7.78.HIT1"; transcript_id "LOCXPTAAR7.78.HIT1.transcript"; gene_name "LOCXPTAAR7.78.HIT1.TAAR.2R.330.7tm_1.exons2.LR131929.1.Cottoperca_gobio";
LR131929.1	exonerate:protein2genome:local	exon	1522173	1522298	.	-	.	gene_id "LOCXPTAAR7.78.HIT1"; transcript_id "LOCXPTAAR7.78.HIT1.transcript"; gene_name "LOCXPTAAR7.78.HIT1.TAAR.2R.330.7tm_1.exons2.LR131929.1.Cottoperca_gobio";
LR131929.1	exonerate:protein2genome:local	exon	1537787	1537912	.	+	.	gene_id "LOCXPTAAR7.83.HIT1"; transcript_id "LOCXPTAAR7.83.HIT1.transcript"; gene_name "LOCXPTAAR7.83.HIT1.TAAR.2R.330.7tm_1.exons2.LR131929.1.Cottoperca_gobio";
LR131929.1	exonerate:protein2genome:local	exon	1538171	1539034	.	+	.	gene_id "LOCXPTAAR7.83.HIT1"; transcript_id "LOCXPTAAR7.83.HIT1.transcript"; gene_name "LOCXPTAAR7.83.HIT1.TAAR.2R.330.7tm_1.exons2.LR131929.1.Cottoperca_gobio";
LR131929.1	exonerate:protein2genome:local	exon	1553478	1553603	.	+	.	gene_id "LOCXPTAAR7.84.HIT1"; transcript_id "LOCXPTAAR7.84.HIT1.transcript"; gene_name "LOCXPTAAR7.84.HIT1.TAAR.2R.330.7tm_1.exons2.LR131929.1.Cottoperca_gobio";
LR131929.1	exonerate:protein2genome:local	exon	1553857	1554720	.	+	.	gene_id "LOCXPTAAR7.84.HIT1"; transcript_id "LOCXPTAAR7.84.HIT1.transcript"; gene_name "LOCXPTAAR7.84.HIT1.TAAR.2R.330.7tm_1.exons2.LR131929.1.Cottoperca_gobio";
LR131929.1	exonerate:protein2genome:local	exon	1571116	1571979	.	-	.	gene_id "LOCXPTAAR7.85.HIT1"; transcript_id "LOCXPTAAR7.85.HIT1.transcript"; gene_name "LOCXPTAAR7.85.HIT1.TAAR.2R.330.7tm_1.exons2.LR131929.1.Cottoperca_gobio";
LR131929.1	exonerate:protein2genome:local	exon	1572226	1572351	.	-	.	gene_id "LOCXPTAAR7.85.HIT1"; transcript_id "LOCXPTAAR7.85.HIT1.transcript"; gene_name "LOCXPTAAR7.85.HIT1.TAAR.2R.330.7tm_1.exons2.LR131929.1.Cottoperca_gobio";
LR131929.1	exonerate:protein2genome:local	exon	1591293	1591418	.	+	.	gene_id "LOCXPTAAR7.87.HIT1"; transcript_id "LOCXPTAAR7.87.HIT1.transcript"; gene_name "LOCXPTAAR7.87.HIT1.TAAR.2R.330.7tm_1.exons2.LR131929.1.Cottoperca_gobio";
LR131929.1	exonerate:protein2genome:local	exon	1591677	1592540	.	+	.	gene_id "LOCXPTAAR7.87.HIT1"; transcript_id "LOCXPTAAR7.87.HIT1.transcript"; gene_name "LOCXPTAAR7.87.HIT1.TAAR.2R.330.7tm_1.exons2.LR131929.1.Cottoperca_gobio";
LR131929.1	exonerate:protein2genome:local	exon	1605507	1606323	.	-	.	gene_id "LOCXPTAAR11.89.HIT1"; transcript_id "LOCXPTAAR11.89.HIT1.transcript"; gene_name "LOCXPTAAR11.89.HIT1.TAAR.2R.326.7tm_1.exons2.LR131929.1.Cottoperca_gobio";
LR131929.1	exonerate:protein2genome:local	exon	1606473	1606633	.	-	.	gene_id "LOCXPTAAR11.89.HIT1"; transcript_id "LOCXPTAAR11.89.HIT1.transcript"; gene_name "LOCXPTAAR11.89.HIT1.TAAR.2R.326.7tm_1.exons2.LR131929.1.Cottoperca_gobio";
LR131929.1	exonerate:protein2genome:local	exon	1610283	1610408	.	+	.	gene_id "LOCXPTAAR7.90.HIT1"; transcript_id "LOCXPTAAR7.90.HIT1.transcript"; gene_name "LOCXPTAAR7.90.HIT1.TAAR.2R.330.7tm_1.exons2.LR131929.1.Cottoperca_gobio";
LR131929.1	exonerate:protein2genome:local	exon	1610667	1611530	.	+	.	gene_id "LOCXPTAAR7.90.HIT1"; transcript_id "LOCXPTAAR7.90.HIT1.transcript"; gene_name "LOCXPTAAR7.90.HIT1.TAAR.2R.330.7tm_1.exons2.LR131929.1.Cottoperca_gobio";
LR131929.1	exonerate:protein2genome:local	exon	1623903	1624028	.	+	.	gene_id "LOCXPTAAR7.92.HIT1"; transcript_id "LOCXPTAAR7.92.HIT1.transcript"; gene_name "LOCXPTAAR7.92.HIT1.TAAR.2R.330.7tm_1.exons2.LR131929.1.Cottoperca_gobio";
LR131929.1	exonerate:protein2genome:local	exon	1624287	1625150	.	+	.	gene_id "LOCXPTAAR7.92.HIT1"; transcript_id "LOCXPTAAR7.92.HIT1.transcript"; gene_name "LOCXPTAAR7.92.HIT1.TAAR.2R.330.7tm_1.exons2.LR131929.1.Cottoperca_gobio";
LR131929.1	exonerate:protein2genome:local	exon	1639715	1639896	.	+	.	gene_id "LOCXPTAAR9.93.HIT1"; transcript_id "LOCXPTAAR9.93.HIT1.transcript"; gene_name "LOCXPTAAR9.93.HIT1.TAAR.2R.333.7tm_1.exons2.LR131929.1.Cottoperca_gobio";
LR131929.1	exonerate:protein2genome:local	exon	1640141	1640957	.	+	.	gene_id "LOCXPTAAR9.93.HIT1"; transcript_id "LOCXPTAAR9.93.HIT1.transcript"; gene_name "LOCXPTAAR9.93.HIT1.TAAR.2R.333.7tm_1.exons2.LR131929.1.Cottoperca_gobio";
LR131929.1	exonerate:protein2genome:local	exon	1653774	1653899	.	+	.	gene_id "LOCXPTAAR7.94.HIT1"; transcript_id "LOCXPTAAR7.94.HIT1.transcript"; gene_name "LOCXPTAAR7.94.HIT1.TAAR.2R.330.7tm_1.exons2.LR131929.1.Cottoperca_gobio";
LR131929.1	exonerate:protein2genome:local	exon	1654158	1655021	.	+	.	gene_id "LOCXPTAAR7.94.HIT1"; transcript_id "LOCXPTAAR7.94.HIT1.transcript"; gene_name "LOCXPTAAR7.94.HIT1.TAAR.2R.330.7tm_1.exons2.LR131929.1.Cottoperca_gobio";
LR131929.1	exonerate:protein2genome:local	exon	1665713	1665894	.	+	.	gene_id "LOCXPTAAR10.96.HIT1"; transcript_id "LOCXPTAAR10.96.HIT1.transcript"; gene_name "LOCXPTAAR10.96.HIT1.TAAR.2R.333.7tm_1.exons2.LR131929.1.Cottoperca_gobio";
LR131929.1	exonerate:protein2genome:local	exon	1666139	1666955	.	+	.	gene_id "LOCXPTAAR10.96.HIT1"; transcript_id "LOCXPTAAR10.96.HIT1.transcript"; gene_name "LOCXPTAAR10.96.HIT1.TAAR.2R.333.7tm_1.exons2.LR131929.1.Cottoperca_gobio";
LR131929.1	exonerate:protein2genome:local	exon	1703359	1703484	.	+	.	gene_id "LOCXPTAAR7.99.HIT1"; transcript_id "LOCXPTAAR7.99.HIT1.transcript"; gene_name "LOCXPTAAR7.99.HIT1.TAAR.2R.330.7tm_1.exons2.LR131929.1.Cottoperca_gobio";
LR131929.1	exonerate:protein2genome:local	exon	1703743	1704606	.	+	.	gene_id "LOCXPTAAR7.99.HIT1"; transcript_id "LOCXPTAAR7.99.HIT1.transcript"; gene_name "LOCXPTAAR7.99.HIT1.TAAR.2R.330.7tm_1.exons2.LR131929.1.Cottoperca_gobio";
LR131929.1	exonerate:protein2genome:local	exon	1717168	1717984	.	-	.	gene_id "LOCXPTAAR11.101.HIT1"; transcript_id "LOCXPTAAR11.101.HIT1.transcript"; gene_name "LOCXPTAAR11.101.HIT1.TAAR.2R.326.7tm_1.exons2.LR131929.1.Cottoperca_gobio";
LR131929.1	exonerate:protein2genome:local	exon	1718134	1718294	.	-	.	gene_id "LOCXPTAAR11.101.HIT1"; transcript_id "LOCXPTAAR11.101.HIT1.transcript"; gene_name "LOCXPTAAR11.101.HIT1.TAAR.2R.326.7tm_1.exons2.LR131929.1.Cottoperca_gobio";
LR131929.1	exonerate:protein2genome:local	exon	1722217	1722342	.	+	.	gene_id "LOCXPTAAR7.102.HIT1"; transcript_id "LOCXPTAAR7.102.HIT1.transcript"; gene_name "LOCXPTAAR7.102.HIT1.TAAR.2R.330.7tm_1.exons2.LR131929.1.Cottoperca_gobio";
LR131929.1	exonerate:protein2genome:local	exon	1722601	1723464	.	+	.	gene_id "LOCXPTAAR7.102.HIT1"; transcript_id "LOCXPTAAR7.102.HIT1.transcript"; gene_name "LOCXPTAAR7.102.HIT1.TAAR.2R.330.7tm_1.exons2.LR131929.1.Cottoperca_gobio";
LR131929.1	exonerate:protein2genome:local	exon	1735815	1735940	.	+	.	gene_id "LOCXPTAAR7.104.HIT1"; transcript_id "LOCXPTAAR7.104.HIT1.transcript"; gene_name "LOCXPTAAR7.104.HIT1.TAAR.2R.330.7tm_1.exons2.LR131929.1.Cottoperca_gobio";
LR131929.1	exonerate:protein2genome:local	exon	1736199	1737062	.	+	.	gene_id "LOCXPTAAR7.104.HIT1"; transcript_id "LOCXPTAAR7.104.HIT1.transcript"; gene_name "LOCXPTAAR7.104.HIT1.TAAR.2R.330.7tm_1.exons2.LR131929.1.Cottoperca_gobio";
LR131929.1	exonerate:protein2genome:local	exon	1747290	1747415	.	+	.	gene_id "LOCXPTAAR7.105.HIT1"; transcript_id "LOCXPTAAR7.105.HIT1.transcript"; gene_name "LOCXPTAAR7.105.HIT1.TAAR.2R.330.7tm_1.exons2.LR131929.1.Cottoperca_gobio";
LR131929.1	exonerate:protein2genome:local	exon	1747674	1748537	.	+	.	gene_id "LOCXPTAAR7.105.HIT1"; transcript_id "LOCXPTAAR7.105.HIT1.transcript"; gene_name "LOCXPTAAR7.105.HIT1.TAAR.2R.330.7tm_1.exons2.LR131929.1.Cottoperca_gobio";
LR131929.1	exonerate:protein2genome:local	exon	23277673	23277795	.	+	.	gene_id "LOCXPTAAR11.109.HIT1"; transcript_id "LOCXPTAAR11.109.HIT1.transcript"; gene_name "LOCXPTAAR11.109.HIT1.TAAR.2R.326.7tm_1.exons3.LR131929.1.Cottoperca_gobio";
LR131929.1	exonerate:protein2genome:local	exon	23277911	23277948	.	+	.	gene_id "LOCXPTAAR11.109.HIT1"; transcript_id "LOCXPTAAR11.109.HIT1.transcript"; gene_name "LOCXPTAAR11.109.HIT1.TAAR.2R.326.7tm_1.exons3.LR131929.1.Cottoperca_gobio";
LR131929.1	exonerate:protein2genome:local	exon	23278088	23278904	.	+	.	gene_id "LOCXPTAAR11.109.HIT1"; transcript_id "LOCXPTAAR11.109.HIT1.transcript"; gene_name "LOCXPTAAR11.109.HIT1.TAAR.2R.326.7tm_1.exons3.LR131929.1.Cottoperca_gobio";
LR131929.1	exonerate:protein2genome:local	exon	23331817	23331942	.	+	.	gene_id "LOCXPTAAR7.112.HIT1"; transcript_id "LOCXPTAAR7.112.HIT1.transcript"; gene_name "LOCXPTAAR7.112.HIT1.TAAR.2R.330.7tm_1.exons2.LR131929.1.Cottoperca_gobio";
LR131929.1	exonerate:protein2genome:local	exon	23332209	23333072	.	+	.	gene_id "LOCXPTAAR7.112.HIT1"; transcript_id "LOCXPTAAR7.112.HIT1.transcript"; gene_name "LOCXPTAAR7.112.HIT1.TAAR.2R.330.7tm_1.exons2.LR131929.1.Cottoperca_gobio";
LR131929.1	exonerate:protein2genome:local	exon	23339051	23339194	.	+	.	gene_id "LOCXPTAAR13.115.HIT1"; transcript_id "LOCXPTAAR13.115.HIT1.transcript"; gene_name "LOCXPTAAR13.115.HIT1.TAAR.2R.329.7tm_1.exons4.LR131929.1.Cottoperca_gobio";
LR131929.1	exonerate:protein2genome:local	exon	23339245	23339262	.	+	.	gene_id "LOCXPTAAR13.115.HIT1"; transcript_id "LOCXPTAAR13.115.HIT1.transcript"; gene_name "LOCXPTAAR13.115.HIT1.TAAR.2R.329.7tm_1.exons4.LR131929.1.Cottoperca_gobio";
LR131929.1	exonerate:protein2genome:local	exon	23339390	23339397	.	+	.	gene_id "LOCXPTAAR13.115.HIT1"; transcript_id "LOCXPTAAR13.115.HIT1.transcript"; gene_name "LOCXPTAAR13.115.HIT1.TAAR.2R.329.7tm_1.exons4.LR131929.1.Cottoperca_gobio";
LR131929.1	exonerate:protein2genome:local	exon	23339496	23340312	.	+	.	gene_id "LOCXPTAAR13.115.HIT1"; transcript_id "LOCXPTAAR13.115.HIT1.transcript"; gene_name "LOCXPTAAR13.115.HIT1.TAAR.2R.329.7tm_1.exons4.LR131929.1.Cottoperca_gobio";
LR131929.1	exonerate:protein2genome:local	exon	23349142	23350142	.	+	.	gene_id "LOCXPTAAR7.118.HIT1"; transcript_id "LOCXPTAAR7.118.HIT1.transcript"; gene_name "LOCXPTAAR7.118.HIT1.TAAR.2R.286.7tm_1.exons1.LR131929.1.Cottoperca_gobio";
LR131932.1	exonerate:protein2genome:local	exon	17761947	17762933	.	+	.	gene_id "LOCXPTAAR14.120.HIT1"; transcript_id "LOCXPTAAR14.120.HIT1.transcript"; gene_name "LOCXPTAAR14.120.HIT1.TAAR.2R.329.7tm_1.exons1.LR131932.1.Cottoperca_gobio";
LR131932.1	exonerate:protein2genome:local	exon	17788752	17789744	.	+	.	gene_id "LOCXPTAAR15.123.HIT1"; transcript_id "LOCXPTAAR15.123.HIT1.transcript"; gene_name "LOCXPTAAR15.123.HIT1.TAAR.2R.331.7tm_1.exons1.LR131932.1.Cottoperca_gobio";
LR131932.1	exonerate:protein2genome:local	exon	17801125	17802126	.	+	.	gene_id "LOCXPTAAR16.124.HIT1"; transcript_id "LOCXPTAAR16.124.HIT1.transcript"; gene_name "LOCXPTAAR16.124.HIT1.TAAR.2R.334.7tm_1.exons1.LR131932.1.Cottoperca_gobio";
LR131938.1	exonerate:protein2genome:local	exon	2180077	2180202	.	+	.	gene_id "LOCXPTAAR7.127.HIT1"; transcript_id "LOCXPTAAR7.127.HIT1.transcript"; gene_name "LOCXPTAAR7.127.HIT1.TAAR.2R.330.7tm_1.exons2.LR131938.1.Cottoperca_gobio";
LR131938.1	exonerate:protein2genome:local	exon	2180459	2181322	.	+	.	gene_id "LOCXPTAAR7.127.HIT1"; transcript_id "LOCXPTAAR7.127.HIT1.transcript"; gene_name "LOCXPTAAR7.127.HIT1.TAAR.2R.330.7tm_1.exons2.LR131938.1.Cottoperca_gobio";
LR131938.1	exonerate:protein2genome:local	exon	2193800	2193925	.	+	.	gene_id "LOCXPTAAR7.132.HIT1"; transcript_id "LOCXPTAAR7.132.HIT1.transcript"; gene_name "LOCXPTAAR7.132.HIT1.TAAR.2R.329.7tm_1.exons2.LR131938.1.Cottoperca_gobio";
LR131938.1	exonerate:protein2genome:local	exon	2194182	2195042	.	+	.	gene_id "LOCXPTAAR7.132.HIT1"; transcript_id "LOCXPTAAR7.132.HIT1.transcript"; gene_name "LOCXPTAAR7.132.HIT1.TAAR.2R.329.7tm_1.exons2.LR131938.1.Cottoperca_gobio";
LR131938.1	exonerate:protein2genome:local	exon	2201280	2201405	.	+	.	gene_id "LOCXPTAAR7.133.HIT1"; transcript_id "LOCXPTAAR7.133.HIT1.transcript"; gene_name "LOCXPTAAR7.133.HIT1.TAAR.2R.330.7tm_1.exons2.LR131938.1.Cottoperca_gobio";
LR131938.1	exonerate:protein2genome:local	exon	2201662	2202525	.	+	.	gene_id "LOCXPTAAR7.133.HIT1"; transcript_id "LOCXPTAAR7.133.HIT1.transcript"; gene_name "LOCXPTAAR7.133.HIT1.TAAR.2R.330.7tm_1.exons2.LR131938.1.Cottoperca_gobio";
LR131938.1	exonerate:protein2genome:local	exon	2207783	2207908	.	+	.	gene_id "LOCXPTAAR7.134.HIT1"; transcript_id "LOCXPTAAR7.134.HIT1.transcript"; gene_name "LOCXPTAAR7.134.HIT1.TAAR.2R.329.7tm_1.exons2.LR131938.1.Cottoperca_gobio";
LR131938.1	exonerate:protein2genome:local	exon	2208165	2209025	.	+	.	gene_id "LOCXPTAAR7.134.HIT1"; transcript_id "LOCXPTAAR7.134.HIT1.transcript"; gene_name "LOCXPTAAR7.134.HIT1.TAAR.2R.329.7tm_1.exons2.LR131938.1.Cottoperca_gobio";
LR131938.1	exonerate:protein2genome:local	exon	2215316	2215417	.	+	.	gene_id "LOCXPTAAR7.135.HIT1"; transcript_id "LOCXPTAAR7.135.HIT1.transcript"; gene_name "LOCXPTAAR7.135.HIT1.TAAR.2R.329.7tm_1.exons3.LR131938.1.Cottoperca_gobio";
LR131938.1	exonerate:protein2genome:local	exon	2215581	2215608	.	+	.	gene_id "LOCXPTAAR7.135.HIT1"; transcript_id "LOCXPTAAR7.135.HIT1.transcript"; gene_name "LOCXPTAAR7.135.HIT1.TAAR.2R.329.7tm_1.exons3.LR131938.1.Cottoperca_gobio";
LR131938.1	exonerate:protein2genome:local	exon	2215702	2216558	.	+	.	gene_id "LOCXPTAAR7.135.HIT1"; transcript_id "LOCXPTAAR7.135.HIT1.transcript"; gene_name "LOCXPTAAR7.135.HIT1.TAAR.2R.329.7tm_1.exons3.LR131938.1.Cottoperca_gobio";
LR131932.1	exonerate:protein2genome:local	exon	13520295	13521203	.	+	.	gene_id "LOCXPOra5.6.HIT1"; transcript_id "LOCXPOra5.6.HIT1.transcript"; gene_name "LOCXPOra5.6.HIT1.Ora.2R.303.7tm_1.exons1.LR131932.1.Cottoperca_gobio";
LR131935.1	exonerate:protein2genome:local	exon	17118689	17119720	.	+	.	gene_id "LOCXPOra1.7.HIT1"; transcript_id "LOCXPOra1.7.HIT1.transcript"; gene_name "LOCXPOra1.7.HIT1.Ora.2R.344.7tm_1.exons1.LR131935.1.Cottoperca_gobio";
LR131935.1	exonerate:protein2genome:local	exon	17121840	17122049	.	-	.	gene_id "LOCXPOra2.8.HIT1"; transcript_id "LOCXPOra2.8.HIT1.transcript"; gene_name "LOCXPOra2.8.HIT1.Ora.2R.332.7tm_1.exons4.LR131935.1.Cottoperca_gobio";
LR131935.1	exonerate:protein2genome:local	exon	17122425	17122670	.	-	.	gene_id "LOCXPOra2.8.HIT1"; transcript_id "LOCXPOra2.8.HIT1.transcript"; gene_name "LOCXPOra2.8.HIT1.Ora.2R.332.7tm_1.exons4.LR131935.1.Cottoperca_gobio";
LR131935.1	exonerate:protein2genome:local	exon	17123458	17123721	.	-	.	gene_id "LOCXPOra2.8.HIT1"; transcript_id "LOCXPOra2.8.HIT1.transcript"; gene_name "LOCXPOra2.8.HIT1.Ora.2R.332.7tm_1.exons4.LR131935.1.Cottoperca_gobio";
LR131935.1	exonerate:protein2genome:local	exon	17124017	17124292	.	-	.	gene_id "LOCXPOra2.8.HIT1"; transcript_id "LOCXPOra2.8.HIT1.transcript"; gene_name "LOCXPOra2.8.HIT1.Ora.2R.332.7tm_1.exons4.LR131935.1.Cottoperca_gobio";
LR131935.1	exonerate:protein2genome:local	exon	24083148	24084092	.	-	.	gene_id "LOCXPOra3.9.HIT1"; transcript_id "LOCXPOra3.9.HIT1.transcript"; gene_name "LOCXPOra3.9.HIT1.Ora.2R.315.V1R.exons1.LR131935.1.Cottoperca_gobio";
LR131935.1	exonerate:protein2genome:local	exon	24087889	24088827	.	+	.	gene_id "LOCXPOra4.10.HIT1"; transcript_id "LOCXPOra4.10.HIT1.transcript"; gene_name "LOCXPOra4.10.HIT1.Ora.2R.313.V1R.exons1.LR131935.1.Cottoperca_gobio";
LR131920.1	exonerate:protein2genome:local	exon	13185381	13186285	.	-	.	gene_id "LOCXPOlfC1.67.HIT1"; transcript_id "LOCXPOlfC1.67.HIT1.transcript"; gene_name "LOCXPOlfC1.67.HIT1.OlfC.2R.859.ANF_receptor.exons6.LR131920.1.Cottoperca_gobio";
LR131920.1	exonerate:protein2genome:local	exon	13186418	13186541	.	-	.	gene_id "LOCXPOlfC1.67.HIT1"; transcript_id "LOCXPOlfC1.67.HIT1.transcript"; gene_name "LOCXPOlfC1.67.HIT1.OlfC.2R.859.ANF_receptor.exons6.LR131920.1.Cottoperca_gobio";
LR131920.1	exonerate:protein2genome:local	exon	13186747	13186977	.	-	.	gene_id "LOCXPOlfC1.67.HIT1"; transcript_id "LOCXPOlfC1.67.HIT1.transcript"; gene_name "LOCXPOlfC1.67.HIT1.OlfC.2R.859.ANF_receptor.exons6.LR131920.1.Cottoperca_gobio";
LR131920.1	exonerate:protein2genome:local	exon	13187071	13187895	.	-	.	gene_id "LOCXPOlfC1.67.HIT1"; transcript_id "LOCXPOlfC1.67.HIT1.transcript"; gene_name "LOCXPOlfC1.67.HIT1.OlfC.2R.859.ANF_receptor.exons6.LR131920.1.Cottoperca_gobio";
LR131920.1	exonerate:protein2genome:local	exon	13188067	13188352	.	-	.	gene_id "LOCXPOlfC1.67.HIT1"; transcript_id "LOCXPOlfC1.67.HIT1.transcript"; gene_name "LOCXPOlfC1.67.HIT1.OlfC.2R.859.ANF_receptor.exons6.LR131920.1.Cottoperca_gobio";
LR131920.1	exonerate:protein2genome:local	exon	13188481	13188686	.	-	.	gene_id "LOCXPOlfC1.67.HIT1"; transcript_id "LOCXPOlfC1.67.HIT1.transcript"; gene_name "LOCXPOlfC1.67.HIT1.OlfC.2R.859.ANF_receptor.exons6.LR131920.1.Cottoperca_gobio";
LR131920.1	exonerate:protein2genome:local	exon	13194669	13195561	.	-	.	gene_id "LOCXPOlfC2.83.HIT1"; transcript_id "LOCXPOlfC2.83.HIT1.transcript"; gene_name "LOCXPOlfC2.83.HIT1.OlfC.2R.831.ANF_receptor.exons6.LR131920.1.Cottoperca_gobio";
LR131920.1	exonerate:protein2genome:local	exon	13195722	13195832	.	-	.	gene_id "LOCXPOlfC2.83.HIT1"; transcript_id "LOCXPOlfC2.83.HIT1.transcript"; gene_name "LOCXPOlfC2.83.HIT1.OlfC.2R.831.ANF_receptor.exons6.LR131920.1.Cottoperca_gobio";
LR131920.1	exonerate:protein2genome:local	exon	13195959	13196205	.	-	.	gene_id "LOCXPOlfC2.83.HIT1"; transcript_id "LOCXPOlfC2.83.HIT1.transcript"; gene_name "LOCXPOlfC2.83.HIT1.OlfC.2R.831.ANF_receptor.exons6.LR131920.1.Cottoperca_gobio";
LR131920.1	exonerate:protein2genome:local	exon	13196292	13197023	.	-	.	gene_id "LOCXPOlfC2.83.HIT1"; transcript_id "LOCXPOlfC2.83.HIT1.transcript"; gene_name "LOCXPOlfC2.83.HIT1.OlfC.2R.831.ANF_receptor.exons6.LR131920.1.Cottoperca_gobio";
LR131920.1	exonerate:protein2genome:local	exon	13197103	13197391	.	-	.	gene_id "LOCXPOlfC2.83.HIT1"; transcript_id "LOCXPOlfC2.83.HIT1.transcript"; gene_name "LOCXPOlfC2.83.HIT1.OlfC.2R.831.ANF_receptor.exons6.LR131920.1.Cottoperca_gobio";
LR131920.1	exonerate:protein2genome:local	exon	13197476	13197696	.	-	.	gene_id "LOCXPOlfC2.83.HIT1"; transcript_id "LOCXPOlfC2.83.HIT1.transcript"; gene_name "LOCXPOlfC2.83.HIT1.OlfC.2R.831.ANF_receptor.exons6.LR131920.1.Cottoperca_gobio";
LR131920.1	exonerate:protein2genome:local	exon	13201527	13201759	.	+	.	gene_id "LOCXPOlfC3.85.HIT1"; transcript_id "LOCXPOlfC3.85.HIT1.transcript"; gene_name "LOCXPOlfC3.85.HIT1.OlfC.2R.857.ANF_receptor.exons6.LR131920.1.Cottoperca_gobio";
LR131920.1	exonerate:protein2genome:local	exon	13201945	13202242	.	+	.	gene_id "LOCXPOlfC3.85.HIT1"; transcript_id "LOCXPOlfC3.85.HIT1.transcript"; gene_name "LOCXPOlfC3.85.HIT1.OlfC.2R.857.ANF_receptor.exons6.LR131920.1.Cottoperca_gobio";
LR131920.1	exonerate:protein2genome:local	exon	13202378	13203172	.	+	.	gene_id "LOCXPOlfC3.85.HIT1"; transcript_id "LOCXPOlfC3.85.HIT1.transcript"; gene_name "LOCXPOlfC3.85.HIT1.OlfC.2R.857.ANF_receptor.exons6.LR131920.1.Cottoperca_gobio";
LR131920.1	exonerate:protein2genome:local	exon	13203304	13203531	.	+	.	gene_id "LOCXPOlfC3.85.HIT1"; transcript_id "LOCXPOlfC3.85.HIT1.transcript"; gene_name "LOCXPOlfC3.85.HIT1.OlfC.2R.857.ANF_receptor.exons6.LR131920.1.Cottoperca_gobio";
LR131920.1	exonerate:protein2genome:local	exon	13203623	13203746	.	+	.	gene_id "LOCXPOlfC3.85.HIT1"; transcript_id "LOCXPOlfC3.85.HIT1.transcript"; gene_name "LOCXPOlfC3.85.HIT1.OlfC.2R.857.ANF_receptor.exons6.LR131920.1.Cottoperca_gobio";
LR131920.1	exonerate:protein2genome:local	exon	13204336	13205228	.	+	.	gene_id "LOCXPOlfC3.85.HIT1"; transcript_id "LOCXPOlfC3.85.HIT1.transcript"; gene_name "LOCXPOlfC3.85.HIT1.OlfC.2R.857.ANF_receptor.exons6.LR131920.1.Cottoperca_gobio";
LR131920.1	exonerate:protein2genome:local	exon	13205648	13205841	.	+	.	gene_id "LOCXPOlfC3.42.HIT1"; transcript_id "LOCXPOlfC3.42.HIT1.transcript"; gene_name "LOCXPOlfC3.42.HIT1.OlfC.2R.842.ANF_receptor.exons6.LR131920.1.Cottoperca_gobio";
LR131920.1	exonerate:protein2genome:local	exon	13205941	13206232	.	+	.	gene_id "LOCXPOlfC3.42.HIT1"; transcript_id "LOCXPOlfC3.42.HIT1.transcript"; gene_name "LOCXPOlfC3.42.HIT1.OlfC.2R.842.ANF_receptor.exons6.LR131920.1.Cottoperca_gobio";
LR131920.1	exonerate:protein2genome:local	exon	13206411	13207208	.	+	.	gene_id "LOCXPOlfC3.42.HIT1"; transcript_id "LOCXPOlfC3.42.HIT1.transcript"; gene_name "LOCXPOlfC3.42.HIT1.OlfC.2R.842.ANF_receptor.exons6.LR131920.1.Cottoperca_gobio";
LR131920.1	exonerate:protein2genome:local	exon	13207304	13207528	.	+	.	gene_id "LOCXPOlfC3.42.HIT1"; transcript_id "LOCXPOlfC3.42.HIT1.transcript"; gene_name "LOCXPOlfC3.42.HIT1.OlfC.2R.842.ANF_receptor.exons6.LR131920.1.Cottoperca_gobio";
LR131920.1	exonerate:protein2genome:local	exon	13207620	13207746	.	+	.	gene_id "LOCXPOlfC3.42.HIT1"; transcript_id "LOCXPOlfC3.42.HIT1.transcript"; gene_name "LOCXPOlfC3.42.HIT1.OlfC.2R.842.ANF_receptor.exons6.LR131920.1.Cottoperca_gobio";
LR131920.1	exonerate:protein2genome:local	exon	13207914	13208803	.	+	.	gene_id "LOCXPOlfC3.42.HIT1"; transcript_id "LOCXPOlfC3.42.HIT1.transcript"; gene_name "LOCXPOlfC3.42.HIT1.OlfC.2R.842.ANF_receptor.exons6.LR131920.1.Cottoperca_gobio";
LR131920.1	exonerate:protein2genome:local	exon	13211565	13211749	.	+	.	gene_id "LOCXPOlfC1.45.HIT1"; transcript_id "LOCXPOlfC1.45.HIT1.transcript"; gene_name "LOCXPOlfC1.45.HIT1.OlfC.2R.842.ANF_receptor.exons6.LR131920.1.Cottoperca_gobio";
LR131920.1	exonerate:protein2genome:local	exon	13211851	13212133	.	+	.	gene_id "LOCXPOlfC1.45.HIT1"; transcript_id "LOCXPOlfC1.45.HIT1.transcript"; gene_name "LOCXPOlfC1.45.HIT1.OlfC.2R.842.ANF_receptor.exons6.LR131920.1.Cottoperca_gobio";
LR131920.1	exonerate:protein2genome:local	exon	13212355	13213167	.	+	.	gene_id "LOCXPOlfC1.45.HIT1"; transcript_id "LOCXPOlfC1.45.HIT1.transcript"; gene_name "LOCXPOlfC1.45.HIT1.OlfC.2R.842.ANF_receptor.exons6.LR131920.1.Cottoperca_gobio";
LR131920.1	exonerate:protein2genome:local	exon	13213298	13213525	.	+	.	gene_id "LOCXPOlfC1.45.HIT1"; transcript_id "LOCXPOlfC1.45.HIT1.transcript"; gene_name "LOCXPOlfC1.45.HIT1.OlfC.2R.842.ANF_receptor.exons6.LR131920.1.Cottoperca_gobio";
LR131920.1	exonerate:protein2genome:local	exon	13213749	13213872	.	+	.	gene_id "LOCXPOlfC1.45.HIT1"; transcript_id "LOCXPOlfC1.45.HIT1.transcript"; gene_name "LOCXPOlfC1.45.HIT1.OlfC.2R.842.ANF_receptor.exons6.LR131920.1.Cottoperca_gobio";
LR131920.1	exonerate:protein2genome:local	exon	13213991	13214883	.	+	.	gene_id "LOCXPOlfC1.45.HIT1"; transcript_id "LOCXPOlfC1.45.HIT1.transcript"; gene_name "LOCXPOlfC1.45.HIT1.OlfC.2R.842.ANF_receptor.exons6.LR131920.1.Cottoperca_gobio";
LR131920.1	exonerate:protein2genome:local	exon	13237296	13237543	.	+	.	gene_id "LOCXPOlfC4.59.HIT1"; transcript_id "LOCXPOlfC4.59.HIT1.transcript"; gene_name "LOCXPOlfC4.59.HIT1.OlfC.2R.866.ANF_receptor.exons8.LR131920.1.Cottoperca_gobio";
LR131920.1	exonerate:protein2genome:local	exon	13238024	13238312	.	+	.	gene_id "LOCXPOlfC4.59.HIT1"; transcript_id "LOCXPOlfC4.59.HIT1.transcript"; gene_name "LOCXPOlfC4.59.HIT1.OlfC.2R.866.ANF_receptor.exons8.LR131920.1.Cottoperca_gobio";
LR131920.1	exonerate:protein2genome:local	exon	13238407	13238493	.	+	.	gene_id "LOCXPOlfC4.59.HIT1"; transcript_id "LOCXPOlfC4.59.HIT1.transcript"; gene_name "LOCXPOlfC4.59.HIT1.OlfC.2R.866.ANF_receptor.exons8.LR131920.1.Cottoperca_gobio";
LR131920.1	exonerate:protein2genome:local	exon	13238683	13238874	.	+	.	gene_id "LOCXPOlfC4.59.HIT1"; transcript_id "LOCXPOlfC4.59.HIT1.transcript"; gene_name "LOCXPOlfC4.59.HIT1.OlfC.2R.866.ANF_receptor.exons8.LR131920.1.Cottoperca_gobio";
LR131920.1	exonerate:protein2genome:local	exon	13239316	13239849	.	+	.	gene_id "LOCXPOlfC4.59.HIT1"; transcript_id "LOCXPOlfC4.59.HIT1.transcript"; gene_name "LOCXPOlfC4.59.HIT1.OlfC.2R.866.ANF_receptor.exons8.LR131920.1.Cottoperca_gobio";
LR131920.1	exonerate:protein2genome:local	exon	13239938	13240180	.	+	.	gene_id "LOCXPOlfC4.59.HIT1"; transcript_id "LOCXPOlfC4.59.HIT1.transcript"; gene_name "LOCXPOlfC4.59.HIT1.OlfC.2R.866.ANF_receptor.exons8.LR131920.1.Cottoperca_gobio";
LR131920.1	exonerate:protein2genome:local	exon	13241008	13241122	.	+	.	gene_id "LOCXPOlfC4.59.HIT1"; transcript_id "LOCXPOlfC4.59.HIT1.transcript"; gene_name "LOCXPOlfC4.59.HIT1.OlfC.2R.866.ANF_receptor.exons8.LR131920.1.Cottoperca_gobio";
LR131920.1	exonerate:protein2genome:local	exon	13241237	13242126	.	+	.	gene_id "LOCXPOlfC4.59.HIT1"; transcript_id "LOCXPOlfC4.59.HIT1.transcript"; gene_name "LOCXPOlfC4.59.HIT1.OlfC.2R.866.ANF_receptor.exons8.LR131920.1.Cottoperca_gobio";
LR131920.1	exonerate:protein2genome:local	exon	13245266	13245610	.	-	.	gene_id "LOCXPOlfC7.62.HIT1"; transcript_id "LOCXPOlfC7.62.HIT1.transcript"; gene_name "LOCXPOlfC7.62.HIT1.OlfC.2R.827.ANF_receptor.exons13.LR131920.1.Cottoperca_gobio";
LR131920.1	exonerate:protein2genome:local	exon	13245829	13245909	.	-	.	gene_id "LOCXPOlfC7.62.HIT1"; transcript_id "LOCXPOlfC7.62.HIT1.transcript"; gene_name "LOCXPOlfC7.62.HIT1.OlfC.2R.827.ANF_receptor.exons13.LR131920.1.Cottoperca_gobio";
LR131920.1	exonerate:protein2genome:local	exon	13246002	13246474	.	-	.	gene_id "LOCXPOlfC7.62.HIT1"; transcript_id "LOCXPOlfC7.62.HIT1.transcript"; gene_name "LOCXPOlfC7.62.HIT1.OlfC.2R.827.ANF_receptor.exons13.LR131920.1.Cottoperca_gobio";
LR131920.1	exonerate:protein2genome:local	exon	13246607	13246730	.	-	.	gene_id "LOCXPOlfC7.62.HIT1"; transcript_id "LOCXPOlfC7.62.HIT1.transcript"; gene_name "LOCXPOlfC7.62.HIT1.OlfC.2R.827.ANF_receptor.exons13.LR131920.1.Cottoperca_gobio";
LR131920.1	exonerate:protein2genome:local	exon	13246935	13247031	.	-	.	gene_id "LOCXPOlfC7.62.HIT1"; transcript_id "LOCXPOlfC7.62.HIT1.transcript"; gene_name "LOCXPOlfC7.62.HIT1.OlfC.2R.827.ANF_receptor.exons13.LR131920.1.Cottoperca_gobio";
LR131920.1	exonerate:protein2genome:local	exon	13247205	13247361	.	-	.	gene_id "LOCXPOlfC7.62.HIT1"; transcript_id "LOCXPOlfC7.62.HIT1.transcript"; gene_name "LOCXPOlfC7.62.HIT1.OlfC.2R.827.ANF_receptor.exons13.LR131920.1.Cottoperca_gobio";
LR131920.1	exonerate:protein2genome:local	exon	13247452	13247629	.	-	.	gene_id "LOCXPOlfC7.62.HIT1"; transcript_id "LOCXPOlfC7.62.HIT1.transcript"; gene_name "LOCXPOlfC7.62.HIT1.OlfC.2R.827.ANF_receptor.exons13.LR131920.1.Cottoperca_gobio";
LR131920.1	exonerate:protein2genome:local	exon	13247756	13248019	.	-	.	gene_id "LOCXPOlfC7.62.HIT1"; transcript_id "LOCXPOlfC7.62.HIT1.transcript"; gene_name "LOCXPOlfC7.62.HIT1.OlfC.2R.827.ANF_receptor.exons13.LR131920.1.Cottoperca_gobio";
LR131920.1	exonerate:protein2genome:local	exon	13248134	13248334	.	-	.	gene_id "LOCXPOlfC7.62.HIT1"; transcript_id "LOCXPOlfC7.62.HIT1.transcript"; gene_name "LOCXPOlfC7.62.HIT1.OlfC.2R.827.ANF_receptor.exons13.LR131920.1.Cottoperca_gobio";
LR131920.1	exonerate:protein2genome:local	exon	13248418	13248570	.	-	.	gene_id "LOCXPOlfC7.62.HIT1"; transcript_id "LOCXPOlfC7.62.HIT1.transcript"; gene_name "LOCXPOlfC7.62.HIT1.OlfC.2R.827.ANF_receptor.exons13.LR131920.1.Cottoperca_gobio";
LR131920.1	exonerate:protein2genome:local	exon	13248728	13248865	.	-	.	gene_id "LOCXPOlfC7.62.HIT1"; transcript_id "LOCXPOlfC7.62.HIT1.transcript"; gene_name "LOCXPOlfC7.62.HIT1.OlfC.2R.827.ANF_receptor.exons13.LR131920.1.Cottoperca_gobio";
LR131920.1	exonerate:protein2genome:local	exon	13249085	13249241	.	-	.	gene_id "LOCXPOlfC7.62.HIT1"; transcript_id "LOCXPOlfC7.62.HIT1.transcript"; gene_name "LOCXPOlfC7.62.HIT1.OlfC.2R.827.ANF_receptor.exons13.LR131920.1.Cottoperca_gobio";
LR131920.1	exonerate:protein2genome:local	exon	13249450	13249562	.	-	.	gene_id "LOCXPOlfC7.62.HIT1"; transcript_id "LOCXPOlfC7.62.HIT1.transcript"; gene_name "LOCXPOlfC7.62.HIT1.OlfC.2R.827.ANF_receptor.exons13.LR131920.1.Cottoperca_gobio";
LR131920.1	exonerate:protein2genome:local	exon	13253239	13254140	.	-	.	gene_id "LOCXPOlfC5.64.HIT1"; transcript_id "LOCXPOlfC5.64.HIT1.transcript"; gene_name "LOCXPOlfC5.64.HIT1.OlfC.2R.878.ANF_receptor.exons8.LR131920.1.Cottoperca_gobio";
LR131920.1	exonerate:protein2genome:local	exon	13254221	13254344	.	-	.	gene_id "LOCXPOlfC5.64.HIT1"; transcript_id "LOCXPOlfC5.64.HIT1.transcript"; gene_name "LOCXPOlfC5.64.HIT1.OlfC.2R.878.ANF_receptor.exons8.LR131920.1.Cottoperca_gobio";
LR131920.1	exonerate:protein2genome:local	exon	13254621	13254842	.	-	.	gene_id "LOCXPOlfC5.64.HIT1"; transcript_id "LOCXPOlfC5.64.HIT1.transcript"; gene_name "LOCXPOlfC5.64.HIT1.OlfC.2R.878.ANF_receptor.exons8.LR131920.1.Cottoperca_gobio";
LR131920.1	exonerate:protein2genome:local	exon	13254976	13255181	.	-	.	gene_id "LOCXPOlfC5.64.HIT1"; transcript_id "LOCXPOlfC5.64.HIT1.transcript"; gene_name "LOCXPOlfC5.64.HIT1.OlfC.2R.878.ANF_receptor.exons8.LR131920.1.Cottoperca_gobio";
LR131920.1	exonerate:protein2genome:local	exon	13256521	13256816	.	-	.	gene_id "LOCXPOlfC5.64.HIT1"; transcript_id "LOCXPOlfC5.64.HIT1.transcript"; gene_name "LOCXPOlfC5.64.HIT1.OlfC.2R.878.ANF_receptor.exons8.LR131920.1.Cottoperca_gobio";
LR131920.1	exonerate:protein2genome:local	exon	13257081	13257370	.	-	.	gene_id "LOCXPOlfC5.64.HIT1"; transcript_id "LOCXPOlfC5.64.HIT1.transcript"; gene_name "LOCXPOlfC5.64.HIT1.OlfC.2R.878.ANF_receptor.exons8.LR131920.1.Cottoperca_gobio";
LR131920.1	exonerate:protein2genome:local	exon	13257464	13257758	.	-	.	gene_id "LOCXPOlfC5.64.HIT1"; transcript_id "LOCXPOlfC5.64.HIT1.transcript"; gene_name "LOCXPOlfC5.64.HIT1.OlfC.2R.878.ANF_receptor.exons8.LR131920.1.Cottoperca_gobio";
LR131920.1	exonerate:protein2genome:local	exon	13258339	13258637	.	-	.	gene_id "LOCXPOlfC5.64.HIT1"; transcript_id "LOCXPOlfC5.64.HIT1.transcript"; gene_name "LOCXPOlfC5.64.HIT1.OlfC.2R.878.ANF_receptor.exons8.LR131920.1.Cottoperca_gobio";
LR131920.1	exonerate:protein2genome:local	exon	13260265	13260509	.	+	.	gene_id "LOCXPOlfC6.65.HIT1"; transcript_id "LOCXPOlfC6.65.HIT1.transcript"; gene_name "LOCXPOlfC6.65.HIT1.OlfC.2R.878.ANF_receptor.exons9.LR131920.1.Cottoperca_gobio";
LR131920.1	exonerate:protein2genome:local	exon	13260615	13260909	.	+	.	gene_id "LOCXPOlfC6.65.HIT1"; transcript_id "LOCXPOlfC6.65.HIT1.transcript"; gene_name "LOCXPOlfC6.65.HIT1.OlfC.2R.878.ANF_receptor.exons9.LR131920.1.Cottoperca_gobio";
LR131920.1	exonerate:protein2genome:local	exon	13261062	13261148	.	+	.	gene_id "LOCXPOlfC6.65.HIT1"; transcript_id "LOCXPOlfC6.65.HIT1.transcript"; gene_name "LOCXPOlfC6.65.HIT1.OlfC.2R.878.ANF_receptor.exons9.LR131920.1.Cottoperca_gobio";
LR131920.1	exonerate:protein2genome:local	exon	13261294	13261563	.	+	.	gene_id "LOCXPOlfC6.65.HIT1"; transcript_id "LOCXPOlfC6.65.HIT1.transcript"; gene_name "LOCXPOlfC6.65.HIT1.OlfC.2R.878.ANF_receptor.exons9.LR131920.1.Cottoperca_gobio";
LR131920.1	exonerate:protein2genome:local	exon	13261853	13262056	.	+	.	gene_id "LOCXPOlfC6.65.HIT1"; transcript_id "LOCXPOlfC6.65.HIT1.transcript"; gene_name "LOCXPOlfC6.65.HIT1.OlfC.2R.878.ANF_receptor.exons9.LR131920.1.Cottoperca_gobio";
LR131920.1	exonerate:protein2genome:local	exon	13262144	13262419	.	+	.	gene_id "LOCXPOlfC6.65.HIT1"; transcript_id "LOCXPOlfC6.65.HIT1.transcript"; gene_name "LOCXPOlfC6.65.HIT1.OlfC.2R.878.ANF_receptor.exons9.LR131920.1.Cottoperca_gobio";
LR131920.1	exonerate:protein2genome:local	exon	13262834	13263070	.	+	.	gene_id "LOCXPOlfC6.65.HIT1"; transcript_id "LOCXPOlfC6.65.HIT1.transcript"; gene_name "LOCXPOlfC6.65.HIT1.OlfC.2R.878.ANF_receptor.exons9.LR131920.1.Cottoperca_gobio";
LR131920.1	exonerate:protein2genome:local	exon	13263155	13263278	.	+	.	gene_id "LOCXPOlfC6.65.HIT1"; transcript_id "LOCXPOlfC6.65.HIT1.transcript"; gene_name "LOCXPOlfC6.65.HIT1.OlfC.2R.878.ANF_receptor.exons9.LR131920.1.Cottoperca_gobio";
LR131920.1	exonerate:protein2genome:local	exon	13263503	13264398	.	+	.	gene_id "LOCXPOlfC6.65.HIT1"; transcript_id "LOCXPOlfC6.65.HIT1.transcript"; gene_name "LOCXPOlfC6.65.HIT1.OlfC.2R.878.ANF_receptor.exons9.LR131920.1.Cottoperca_gobio";
LR131920.1	exonerate:protein2genome:local	exon	13266987	13267204	.	+	.	gene_id "LOCXPOlfC7.66.HIT1"; transcript_id "LOCXPOlfC7.66.HIT1.transcript"; gene_name "LOCXPOlfC7.66.HIT1.OlfC.2R.871.ANF_receptor.exons9.LR131920.1.Cottoperca_gobio";
LR131920.1	exonerate:protein2genome:local	exon	13267504	13267798	.	+	.	gene_id "LOCXPOlfC7.66.HIT1"; transcript_id "LOCXPOlfC7.66.HIT1.transcript"; gene_name "LOCXPOlfC7.66.HIT1.OlfC.2R.871.ANF_receptor.exons9.LR131920.1.Cottoperca_gobio";
LR131920.1	exonerate:protein2genome:local	exon	13267949	13268035	.	+	.	gene_id "LOCXPOlfC7.66.HIT1"; transcript_id "LOCXPOlfC7.66.HIT1.transcript"; gene_name "LOCXPOlfC7.66.HIT1.OlfC.2R.871.ANF_receptor.exons9.LR131920.1.Cottoperca_gobio";
LR131920.1	exonerate:protein2genome:local	exon	13268300	13268569	.	+	.	gene_id "LOCXPOlfC7.66.HIT1"; transcript_id "LOCXPOlfC7.66.HIT1.transcript"; gene_name "LOCXPOlfC7.66.HIT1.OlfC.2R.871.ANF_receptor.exons9.LR131920.1.Cottoperca_gobio";
LR131920.1	exonerate:protein2genome:local	exon	13268808	13269017	.	+	.	gene_id "LOCXPOlfC7.66.HIT1"; transcript_id "LOCXPOlfC7.66.HIT1.transcript"; gene_name "LOCXPOlfC7.66.HIT1.OlfC.2R.871.ANF_receptor.exons9.LR131920.1.Cottoperca_gobio";
LR131920.1	exonerate:protein2genome:local	exon	13269110	13269385	.	+	.	gene_id "LOCXPOlfC7.66.HIT1"; transcript_id "LOCXPOlfC7.66.HIT1.transcript"; gene_name "LOCXPOlfC7.66.HIT1.OlfC.2R.871.ANF_receptor.exons9.LR131920.1.Cottoperca_gobio";
LR131920.1	exonerate:protein2genome:local	exon	13269850	13270074	.	+	.	gene_id "LOCXPOlfC7.66.HIT1"; transcript_id "LOCXPOlfC7.66.HIT1.transcript"; gene_name "LOCXPOlfC7.66.HIT1.OlfC.2R.871.ANF_receptor.exons9.LR131920.1.Cottoperca_gobio";
LR131920.1	exonerate:protein2genome:local	exon	13270168	13270291	.	+	.	gene_id "LOCXPOlfC7.66.HIT1"; transcript_id "LOCXPOlfC7.66.HIT1.transcript"; gene_name "LOCXPOlfC7.66.HIT1.OlfC.2R.871.ANF_receptor.exons9.LR131920.1.Cottoperca_gobio";
LR131920.1	exonerate:protein2genome:local	exon	13270375	13271282	.	+	.	gene_id "LOCXPOlfC7.66.HIT1"; transcript_id "LOCXPOlfC7.66.HIT1.transcript"; gene_name "LOCXPOlfC7.66.HIT1.OlfC.2R.871.ANF_receptor.exons9.LR131920.1.Cottoperca_gobio";
LR131920.1	exonerate:protein2genome:local	exon	13273148	13273546	.	-	.	gene_id "LOCXPOlfC8.70.HIT1"; transcript_id "LOCXPOlfC8.70.HIT1.transcript"; gene_name "LOCXPOlfC8.70.HIT1.OlfC.2R.884.ANF_receptor.exons11.LR131920.1.Cottoperca_gobio";
LR131920.1	exonerate:protein2genome:local	exon	13273647	13273928	.	-	.	gene_id "LOCXPOlfC8.70.HIT1"; transcript_id "LOCXPOlfC8.70.HIT1.transcript"; gene_name "LOCXPOlfC8.70.HIT1.OlfC.2R.884.ANF_receptor.exons11.LR131920.1.Cottoperca_gobio";
LR131920.1	exonerate:protein2genome:local	exon	13274011	13274204	.	-	.	gene_id "LOCXPOlfC8.70.HIT1"; transcript_id "LOCXPOlfC8.70.HIT1.transcript"; gene_name "LOCXPOlfC8.70.HIT1.OlfC.2R.884.ANF_receptor.exons11.LR131920.1.Cottoperca_gobio";
LR131920.1	exonerate:protein2genome:local	exon	13274361	13274484	.	-	.	gene_id "LOCXPOlfC8.70.HIT1"; transcript_id "LOCXPOlfC8.70.HIT1.transcript"; gene_name "LOCXPOlfC8.70.HIT1.OlfC.2R.884.ANF_receptor.exons11.LR131920.1.Cottoperca_gobio";
LR131920.1	exonerate:protein2genome:local	exon	13274595	13274804	.	-	.	gene_id "LOCXPOlfC8.70.HIT1"; transcript_id "LOCXPOlfC8.70.HIT1.transcript"; gene_name "LOCXPOlfC8.70.HIT1.OlfC.2R.884.ANF_receptor.exons11.LR131920.1.Cottoperca_gobio";
LR131920.1	exonerate:protein2genome:local	exon	13274939	13275412	.	-	.	gene_id "LOCXPOlfC8.70.HIT1"; transcript_id "LOCXPOlfC8.70.HIT1.transcript"; gene_name "LOCXPOlfC8.70.HIT1.OlfC.2R.884.ANF_receptor.exons11.LR131920.1.Cottoperca_gobio";
LR131920.1	exonerate:protein2genome:local	exon	13275523	13275711	.	-	.	gene_id "LOCXPOlfC8.70.HIT1"; transcript_id "LOCXPOlfC8.70.HIT1.transcript"; gene_name "LOCXPOlfC8.70.HIT1.OlfC.2R.884.ANF_receptor.exons11.LR131920.1.Cottoperca_gobio";
LR131920.1	exonerate:protein2genome:local	exon	13275832	13276011	.	-	.	gene_id "LOCXPOlfC8.70.HIT1"; transcript_id "LOCXPOlfC8.70.HIT1.transcript"; gene_name "LOCXPOlfC8.70.HIT1.OlfC.2R.884.ANF_receptor.exons11.LR131920.1.Cottoperca_gobio";
LR131920.1	exonerate:protein2genome:local	exon	13276416	13276507	.	-	.	gene_id "LOCXPOlfC8.70.HIT1"; transcript_id "LOCXPOlfC8.70.HIT1.transcript"; gene_name "LOCXPOlfC8.70.HIT1.OlfC.2R.884.ANF_receptor.exons11.LR131920.1.Cottoperca_gobio";
LR131920.1	exonerate:protein2genome:local	exon	13276663	13276904	.	-	.	gene_id "LOCXPOlfC8.70.HIT1"; transcript_id "LOCXPOlfC8.70.HIT1.transcript"; gene_name "LOCXPOlfC8.70.HIT1.OlfC.2R.884.ANF_receptor.exons11.LR131920.1.Cottoperca_gobio";
LR131920.1	exonerate:protein2genome:local	exon	13277135	13277400	.	-	.	gene_id "LOCXPOlfC8.70.HIT1"; transcript_id "LOCXPOlfC8.70.HIT1.transcript"; gene_name "LOCXPOlfC8.70.HIT1.OlfC.2R.884.ANF_receptor.exons11.LR131920.1.Cottoperca_gobio";
LR131920.1	exonerate:protein2genome:local	exon	13281954	13282373	.	-	.	gene_id "LOCXPOlfC9.74.HIT1"; transcript_id "LOCXPOlfC9.74.HIT1.transcript"; gene_name "LOCXPOlfC9.74.HIT1.OlfC.2R.891.ANF_receptor.exons12.LR131920.1.Cottoperca_gobio";
LR131920.1	exonerate:protein2genome:local	exon	13282468	13282749	.	-	.	gene_id "LOCXPOlfC9.74.HIT1"; transcript_id "LOCXPOlfC9.74.HIT1.transcript"; gene_name "LOCXPOlfC9.74.HIT1.OlfC.2R.891.ANF_receptor.exons12.LR131920.1.Cottoperca_gobio";
LR131920.1	exonerate:protein2genome:local	exon	13282968	13283161	.	-	.	gene_id "LOCXPOlfC9.74.HIT1"; transcript_id "LOCXPOlfC9.74.HIT1.transcript"; gene_name "LOCXPOlfC9.74.HIT1.OlfC.2R.891.ANF_receptor.exons12.LR131920.1.Cottoperca_gobio";
LR131920.1	exonerate:protein2genome:local	exon	13283318	13283441	.	-	.	gene_id "LOCXPOlfC9.74.HIT1"; transcript_id "LOCXPOlfC9.74.HIT1.transcript"; gene_name "LOCXPOlfC9.74.HIT1.OlfC.2R.891.ANF_receptor.exons12.LR131920.1.Cottoperca_gobio";
LR131920.1	exonerate:protein2genome:local	exon	13283530	13283739	.	-	.	gene_id "LOCXPOlfC9.74.HIT1"; transcript_id "LOCXPOlfC9.74.HIT1.transcript"; gene_name "LOCXPOlfC9.74.HIT1.OlfC.2R.891.ANF_receptor.exons12.LR131920.1.Cottoperca_gobio";
LR131920.1	exonerate:protein2genome:local	exon	13283881	13284154	.	-	.	gene_id "LOCXPOlfC9.74.HIT1"; transcript_id "LOCXPOlfC9.74.HIT1.transcript"; gene_name "LOCXPOlfC9.74.HIT1.OlfC.2R.891.ANF_receptor.exons12.LR131920.1.Cottoperca_gobio";
LR131920.1	exonerate:protein2genome:local	exon	13284230	13284435	.	-	.	gene_id "LOCXPOlfC9.74.HIT1"; transcript_id "LOCXPOlfC9.74.HIT1.transcript"; gene_name "LOCXPOlfC9.74.HIT1.OlfC.2R.891.ANF_receptor.exons12.LR131920.1.Cottoperca_gobio";
LR131920.1	exonerate:protein2genome:local	exon	13284536	13284724	.	-	.	gene_id "LOCXPOlfC9.74.HIT1"; transcript_id "LOCXPOlfC9.74.HIT1.transcript"; gene_name "LOCXPOlfC9.74.HIT1.OlfC.2R.891.ANF_receptor.exons12.LR131920.1.Cottoperca_gobio";
LR131920.1	exonerate:protein2genome:local	exon	13284857	13285036	.	-	.	gene_id "LOCXPOlfC9.74.HIT1"; transcript_id "LOCXPOlfC9.74.HIT1.transcript"; gene_name "LOCXPOlfC9.74.HIT1.OlfC.2R.891.ANF_receptor.exons12.LR131920.1.Cottoperca_gobio";
LR131920.1	exonerate:protein2genome:local	exon	13285171	13285262	.	-	.	gene_id "LOCXPOlfC9.74.HIT1"; transcript_id "LOCXPOlfC9.74.HIT1.transcript"; gene_name "LOCXPOlfC9.74.HIT1.OlfC.2R.891.ANF_receptor.exons12.LR131920.1.Cottoperca_gobio";
LR131920.1	exonerate:protein2genome:local	exon	13285351	13285589	.	-	.	gene_id "LOCXPOlfC9.74.HIT1"; transcript_id "LOCXPOlfC9.74.HIT1.transcript"; gene_name "LOCXPOlfC9.74.HIT1.OlfC.2R.891.ANF_receptor.exons12.LR131920.1.Cottoperca_gobio";
LR131920.1	exonerate:protein2genome:local	exon	13285849	13286111	.	-	.	gene_id "LOCXPOlfC9.74.HIT1"; transcript_id "LOCXPOlfC9.74.HIT1.transcript"; gene_name "LOCXPOlfC9.74.HIT1.OlfC.2R.891.ANF_receptor.exons12.LR131920.1.Cottoperca_gobio";
LR131923.1	exonerate:protein2genome:local	exon	23307160	23308079	.	-	.	gene_id "LOCXPOlfC10.76.HIT1"; transcript_id "LOCXPOlfC10.76.HIT1.transcript"; gene_name "LOCXPOlfC10.76.HIT1.OlfC.2R.763.ANF_receptor.exons8.LR131923.1.Cottoperca_gobio";
LR131923.1	exonerate:protein2genome:local	exon	23308395	23308435	.	-	.	gene_id "LOCXPOlfC10.76.HIT1"; transcript_id "LOCXPOlfC10.76.HIT1.transcript"; gene_name "LOCXPOlfC10.76.HIT1.OlfC.2R.763.ANF_receptor.exons8.LR131923.1.Cottoperca_gobio";
LR131923.1	exonerate:protein2genome:local	exon	23308853	23308935	.	-	.	gene_id "LOCXPOlfC10.76.HIT1"; transcript_id "LOCXPOlfC10.76.HIT1.transcript"; gene_name "LOCXPOlfC10.76.HIT1.OlfC.2R.763.ANF_receptor.exons8.LR131923.1.Cottoperca_gobio";
LR131923.1	exonerate:protein2genome:local	exon	23309165	23309380	.	-	.	gene_id "LOCXPOlfC10.76.HIT1"; transcript_id "LOCXPOlfC10.76.HIT1.transcript"; gene_name "LOCXPOlfC10.76.HIT1.OlfC.2R.763.ANF_receptor.exons8.LR131923.1.Cottoperca_gobio";
LR131923.1	exonerate:protein2genome:local	exon	23312640	23312779	.	-	.	gene_id "LOCXPOlfC10.76.HIT1"; transcript_id "LOCXPOlfC10.76.HIT1.transcript"; gene_name "LOCXPOlfC10.76.HIT1.OlfC.2R.763.ANF_receptor.exons8.LR131923.1.Cottoperca_gobio";
LR131923.1	exonerate:protein2genome:local	exon	23312810	23313443	.	-	.	gene_id "LOCXPOlfC10.76.HIT1"; transcript_id "LOCXPOlfC10.76.HIT1.transcript"; gene_name "LOCXPOlfC10.76.HIT1.OlfC.2R.763.ANF_receptor.exons8.LR131923.1.Cottoperca_gobio";
LR131923.1	exonerate:protein2genome:local	exon	23315165	23315453	.	-	.	gene_id "LOCXPOlfC10.76.HIT1"; transcript_id "LOCXPOlfC10.76.HIT1.transcript"; gene_name "LOCXPOlfC10.76.HIT1.OlfC.2R.763.ANF_receptor.exons8.LR131923.1.Cottoperca_gobio";
LR131923.1	exonerate:protein2genome:local	exon	23315708	23315751	.	-	.	gene_id "LOCXPOlfC10.76.HIT1"; transcript_id "LOCXPOlfC10.76.HIT1.transcript"; gene_name "LOCXPOlfC10.76.HIT1.OlfC.2R.763.ANF_receptor.exons8.LR131923.1.Cottoperca_gobio";
```
