## Supplementary Data 1 for "Expanded olfactory system in fishes capable of terrestrial exploration": Cromileptes_altivelis.OLF_genes.gff

```
CM023134.1	exonerate:protein2genome:local	exon	45706423	45706668	.	-	.	gene_id "LOCXPOR1.209.HIT1"; transcript_id "LOCXPOR1.209.HIT1.transcript"; gene_name "LOCXPOR1.209.HIT1.OR.2R.343.7tm_1.exons4.CM023134.1.Cromileptes_altivelis";
CM023134.1	exonerate:protein2genome:local	exon	45707876	45708301	.	-	.	gene_id "LOCXPOR1.209.HIT1"; transcript_id "LOCXPOR1.209.HIT1.transcript"; gene_name "LOCXPOR1.209.HIT1.OR.2R.343.7tm_1.exons4.CM023134.1.Cromileptes_altivelis";
CM023134.1	exonerate:protein2genome:local	exon	45708670	45708808	.	-	.	gene_id "LOCXPOR1.209.HIT1"; transcript_id "LOCXPOR1.209.HIT1.transcript"; gene_name "LOCXPOR1.209.HIT1.OR.2R.343.7tm_1.exons4.CM023134.1.Cromileptes_altivelis";
CM023134.1	exonerate:protein2genome:local	exon	45709498	45709715	.	-	.	gene_id "LOCXPOR1.209.HIT1"; transcript_id "LOCXPOR1.209.HIT1.transcript"; gene_name "LOCXPOR1.209.HIT1.OR.2R.343.7tm_1.exons4.CM023134.1.Cromileptes_altivelis";
CM023134.1	exonerate:protein2genome:local	exon	45740679	45741431	.	-	.	gene_id "LOCXPOR5.384.HIT1"; transcript_id "LOCXPOR5.384.HIT1.transcript"; gene_name "LOCXPOR5.384.HIT1.OR.2R.300.7tm_1.exons2.CM023134.1.Cromileptes_altivelis";
CM023134.1	exonerate:protein2genome:local	exon	45742725	45742871	.	-	.	gene_id "LOCXPOR5.384.HIT1"; transcript_id "LOCXPOR5.384.HIT1.transcript"; gene_name "LOCXPOR5.384.HIT1.OR.2R.300.7tm_1.exons2.CM023134.1.Cromileptes_altivelis";
CM023134.1	exonerate:protein2genome:local	exon	45754908	45755696	.	-	.	gene_id "LOCXPOR6.395.HIT1"; transcript_id "LOCXPOR6.395.HIT1.transcript"; gene_name "LOCXPOR6.395.HIT1.OR.2R.315.7tm_1.exons2.CM023134.1.Cromileptes_altivelis";
CM023134.1	exonerate:protein2genome:local	exon	45756582	45756737	.	-	.	gene_id "LOCXPOR6.395.HIT1"; transcript_id "LOCXPOR6.395.HIT1.transcript"; gene_name "LOCXPOR6.395.HIT1.OR.2R.315.7tm_1.exons2.CM023134.1.Cromileptes_altivelis";
CM023134.1	exonerate:protein2genome:local	exon	45767818	45768612	.	-	.	gene_id "LOCXPOR7.408.HIT1"; transcript_id "LOCXPOR7.408.HIT1.transcript"; gene_name "LOCXPOR7.408.HIT1.OR.2R.317.7tm_1.exons2.CM023134.1.Cromileptes_altivelis";
CM023134.1	exonerate:protein2genome:local	exon	45773274	45773429	.	-	.	gene_id "LOCXPOR7.408.HIT1"; transcript_id "LOCXPOR7.408.HIT1.transcript"; gene_name "LOCXPOR7.408.HIT1.OR.2R.317.7tm_1.exons2.CM023134.1.Cromileptes_altivelis";
CM023134.1	exonerate:protein2genome:local	exon	45783605	45784348	.	-	.	gene_id "LOCXPOR10.211.HIT1"; transcript_id "LOCXPOR10.211.HIT1.transcript"; gene_name "LOCXPOR10.211.HIT1.OR.2R.296.7tm_1.exons2.CM023134.1.Cromileptes_altivelis";
CM023134.1	exonerate:protein2genome:local	exon	45784697	45784840	.	-	.	gene_id "LOCXPOR10.211.HIT1"; transcript_id "LOCXPOR10.211.HIT1.transcript"; gene_name "LOCXPOR10.211.HIT1.OR.2R.296.7tm_1.exons2.CM023134.1.Cromileptes_altivelis";
CM023134.1	exonerate:protein2genome:local	exon	45791977	45792726	.	-	.	gene_id "LOCXPOR9.222.HIT1"; transcript_id "LOCXPOR9.222.HIT1.transcript"; gene_name "LOCXPOR9.222.HIT1.OR.2R.300.7tm_1.exons2.CM023134.1.Cromileptes_altivelis";
CM023134.1	exonerate:protein2genome:local	exon	45793684	45793833	.	-	.	gene_id "LOCXPOR9.222.HIT1"; transcript_id "LOCXPOR9.222.HIT1.transcript"; gene_name "LOCXPOR9.222.HIT1.OR.2R.300.7tm_1.exons2.CM023134.1.Cromileptes_altivelis";
CM023134.1	exonerate:protein2genome:local	exon	45800186	45800950	.	-	.	gene_id "LOCXPOR10.234.HIT1"; transcript_id "LOCXPOR10.234.HIT1.transcript"; gene_name "LOCXPOR10.234.HIT1.OR.2R.303.7tm_1.exons2.CM023134.1.Cromileptes_altivelis";
CM023134.1	exonerate:protein2genome:local	exon	45802423	45802566	.	-	.	gene_id "LOCXPOR10.234.HIT1"; transcript_id "LOCXPOR10.234.HIT1.transcript"; gene_name "LOCXPOR10.234.HIT1.OR.2R.303.7tm_1.exons2.CM023134.1.Cromileptes_altivelis";
CM023134.1	exonerate:protein2genome:local	exon	45823958	45824722	.	-	.	gene_id "LOCXPOR13.273.HIT1"; transcript_id "LOCXPOR13.273.HIT1.transcript"; gene_name "LOCXPOR13.273.HIT1.OR.2R.305.7tm_1.exons2.CM023134.1.Cromileptes_altivelis";
CM023134.1	exonerate:protein2genome:local	exon	45825312	45825461	.	-	.	gene_id "LOCXPOR13.273.HIT1"; transcript_id "LOCXPOR13.273.HIT1.transcript"; gene_name "LOCXPOR13.273.HIT1.OR.2R.305.7tm_1.exons2.CM023134.1.Cromileptes_altivelis";
CM023134.1	exonerate:protein2genome:local	exon	45835493	45836257	.	-	.	gene_id "LOCXPOR13.297.HIT1"; transcript_id "LOCXPOR13.297.HIT1.transcript"; gene_name "LOCXPOR13.297.HIT1.OR.2R.305.7tm_1.exons2.CM023134.1.Cromileptes_altivelis";
CM023134.1	exonerate:protein2genome:local	exon	45836847	45836996	.	-	.	gene_id "LOCXPOR13.297.HIT1"; transcript_id "LOCXPOR13.297.HIT1.transcript"; gene_name "LOCXPOR13.297.HIT1.OR.2R.305.7tm_1.exons2.CM023134.1.Cromileptes_altivelis";
CM023137.1	exonerate:protein2genome:local	exon	1228305	1229267	.	-	.	gene_id "LOCXPOR16.308.HIT1"; transcript_id "LOCXPOR16.308.HIT1.transcript"; gene_name "LOCXPOR16.308.HIT1.OR.2R.321.7tm_4.exons1.CM023137.1.Cromileptes_altivelis";
CM023137.1	exonerate:protein2genome:local	exon	1256603	1257550	.	-	.	gene_id "LOCXPOR17.331.HIT1"; transcript_id "LOCXPOR17.331.HIT1.transcript"; gene_name "LOCXPOR17.331.HIT1.OR.2R.316.7tm_4.exons1.CM023137.1.Cromileptes_altivelis";
CM023137.1	exonerate:protein2genome:local	exon	1265228	1266175	.	-	.	gene_id "LOCXPOR18.342.HIT1"; transcript_id "LOCXPOR18.342.HIT1.transcript"; gene_name "LOCXPOR18.342.HIT1.OR.2R.316.7tm_4.exons1.CM023137.1.Cromileptes_altivelis";
CM023137.1	exonerate:protein2genome:local	exon	1276585	1277511	.	-	.	gene_id "LOCXPOR19.344.HIT1"; transcript_id "LOCXPOR19.344.HIT1.transcript"; gene_name "LOCXPOR19.344.HIT1.OR.2R.309.7tm_4.exons1.CM023137.1.Cromileptes_altivelis";
CM023137.1	exonerate:protein2genome:local	exon	1285166	1286110	.	-	.	gene_id "LOCXPOR20.345.HIT1"; transcript_id "LOCXPOR20.345.HIT1.transcript"; gene_name "LOCXPOR20.345.HIT1.OR.2R.315.7tm_4.exons1.CM023137.1.Cromileptes_altivelis";
CM023137.1	exonerate:protein2genome:local	exon	1289582	1290526	.	-	.	gene_id "LOCXPOR21.346.HIT1"; transcript_id "LOCXPOR21.346.HIT1.transcript"; gene_name "LOCXPOR21.346.HIT1.OR.2R.315.7tm_4.exons1.CM023137.1.Cromileptes_altivelis";
CM023137.1	exonerate:protein2genome:local	exon	1296207	1297166	.	-	.	gene_id "LOCXPOR22.347.HIT1"; transcript_id "LOCXPOR22.347.HIT1.transcript"; gene_name "LOCXPOR22.347.HIT1.OR.2R.320.7tm_4.exons1.CM023137.1.Cromileptes_altivelis";
CM023137.1	exonerate:protein2genome:local	exon	1306460	1307383	.	-	.	gene_id "LOCXPOR23.348.HIT1"; transcript_id "LOCXPOR23.348.HIT1.transcript"; gene_name "LOCXPOR23.348.HIT1.OR.2R.308.7tm_4.exons1.CM023137.1.Cromileptes_altivelis";
CM023137.1	exonerate:protein2genome:local	exon	1310482	1311408	.	+	.	gene_id "LOCXPOR24.349.HIT1"; transcript_id "LOCXPOR24.349.HIT1.transcript"; gene_name "LOCXPOR24.349.HIT1.OR.2R.309.7tm_4.exons1.CM023137.1.Cromileptes_altivelis";
CM023137.1	exonerate:protein2genome:local	exon	1314921	1315847	.	+	.	gene_id "LOCXPOR25.350.HIT1"; transcript_id "LOCXPOR25.350.HIT1.transcript"; gene_name "LOCXPOR25.350.HIT1.OR.2R.309.7tm_4.exons1.CM023137.1.Cromileptes_altivelis";
CM023137.1	exonerate:protein2genome:local	exon	1319355	1320281	.	+	.	gene_id "LOCXPOR25.352.HIT1"; transcript_id "LOCXPOR25.352.HIT1.transcript"; gene_name "LOCXPOR25.352.HIT1.OR.2R.309.7tm_4.exons1.CM023137.1.Cromileptes_altivelis";
CM023137.1	exonerate:protein2genome:local	exon	1329315	1330226	.	+	.	gene_id "LOCXPOR27.353.HIT1"; transcript_id "LOCXPOR27.353.HIT1.transcript"; gene_name "LOCXPOR27.353.HIT1.OR.2R.304.7tm_4.exons1.CM023137.1.Cromileptes_altivelis";
CM023137.1	exonerate:protein2genome:local	exon	1334336	1335256	.	-	.	gene_id "LOCXPOR28.354.HIT1"; transcript_id "LOCXPOR28.354.HIT1.transcript"; gene_name "LOCXPOR28.354.HIT1.OR.2R.307.7tm_4.exons1.CM023137.1.Cromileptes_altivelis";
CM023137.1	exonerate:protein2genome:local	exon	1341036	1341956	.	-	.	gene_id "LOCXPOR29.355.HIT1"; transcript_id "LOCXPOR29.355.HIT1.transcript"; gene_name "LOCXPOR29.355.HIT1.OR.2R.307.7tm_4.exons1.CM023137.1.Cromileptes_altivelis";
CM023137.1	exonerate:protein2genome:local	exon	1348385	1349305	.	-	.	gene_id "LOCXPOR30.356.HIT1"; transcript_id "LOCXPOR30.356.HIT1.transcript"; gene_name "LOCXPOR30.356.HIT1.OR.2R.307.7tm_4.exons1.CM023137.1.Cromileptes_altivelis";
CM023137.1	exonerate:protein2genome:local	exon	1364403	1365344	.	-	.	gene_id "LOCXPOR31.357.HIT1"; transcript_id "LOCXPOR31.357.HIT1.transcript"; gene_name "LOCXPOR31.357.HIT1.OR.2R.314.7tm_4.exons1.CM023137.1.Cromileptes_altivelis";
CM023137.1	exonerate:protein2genome:local	exon	1375513	1376454	.	-	.	gene_id "LOCXPOR32.358.HIT1"; transcript_id "LOCXPOR32.358.HIT1.transcript"; gene_name "LOCXPOR32.358.HIT1.OR.2R.314.7tm_4.exons1.CM023137.1.Cromileptes_altivelis";
CM023137.1	exonerate:protein2genome:local	exon	1383817	1384758	.	-	.	gene_id "LOCXPOR33.359.HIT1"; transcript_id "LOCXPOR33.359.HIT1.transcript"; gene_name "LOCXPOR33.359.HIT1.OR.2R.314.7tm_4.exons1.CM023137.1.Cromileptes_altivelis";
CM023137.1	exonerate:protein2genome:local	exon	1389004	1389921	.	-	.	gene_id "LOCXPOR34.360.HIT1"; transcript_id "LOCXPOR34.360.HIT1.transcript"; gene_name "LOCXPOR34.360.HIT1.OR.2R.306.7tm_4.exons1.CM023137.1.Cromileptes_altivelis";
CM023137.1	exonerate:protein2genome:local	exon	1392185	1393105	.	-	.	gene_id "LOCXPOR35.361.HIT1"; transcript_id "LOCXPOR35.361.HIT1.transcript"; gene_name "LOCXPOR35.361.HIT1.OR.2R.307.7tm_4.exons1.CM023137.1.Cromileptes_altivelis";
CM023137.1	exonerate:protein2genome:local	exon	1397483	1398403	.	+	.	gene_id "LOCXPOR36.363.HIT1"; transcript_id "LOCXPOR36.363.HIT1.transcript"; gene_name "LOCXPOR36.363.HIT1.OR.2R.307.7tm_4.exons1.CM023137.1.Cromileptes_altivelis";
CM023137.1	exonerate:protein2genome:local	exon	1403836	1404762	.	+	.	gene_id "LOCXPOR37.364.HIT1"; transcript_id "LOCXPOR37.364.HIT1.transcript"; gene_name "LOCXPOR37.364.HIT1.OR.2R.309.7tm_4.exons1.CM023137.1.Cromileptes_altivelis";
CM023137.1	exonerate:protein2genome:local	exon	1408717	1409637	.	+	.	gene_id "LOCXPOR38.365.HIT1"; transcript_id "LOCXPOR38.365.HIT1.transcript"; gene_name "LOCXPOR38.365.HIT1.OR.2R.307.7tm_4.exons1.CM023137.1.Cromileptes_altivelis";
CM023137.1	exonerate:protein2genome:local	exon	1426594	1427499	.	-	.	gene_id "LOCXPOR39.366.HIT1"; transcript_id "LOCXPOR39.366.HIT1.transcript"; gene_name "LOCXPOR39.366.HIT1.OR.2R.302.7tm_4.exons1.CM023137.1.Cromileptes_altivelis";
CM023137.1	exonerate:protein2genome:local	exon	1434726	1435631	.	-	.	gene_id "LOCXPOR39.367.HIT1"; transcript_id "LOCXPOR39.367.HIT1.transcript"; gene_name "LOCXPOR39.367.HIT1.OR.2R.302.7tm_4.exons1.CM023137.1.Cromileptes_altivelis";
CM023137.1	exonerate:protein2genome:local	exon	1458537	1459493	.	-	.	gene_id "LOCXPOR41.368.HIT1"; transcript_id "LOCXPOR41.368.HIT1.transcript"; gene_name "LOCXPOR41.368.HIT1.OR.2R.319.7tm_4.exons1.CM023137.1.Cromileptes_altivelis";
CM023137.1	exonerate:protein2genome:local	exon	1576666	1577586	.	-	.	gene_id "LOCXPOR42.369.HIT1"; transcript_id "LOCXPOR42.369.HIT1.transcript"; gene_name "LOCXPOR42.369.HIT1.OR.2R.307.7tm_4.exons1.CM023137.1.Cromileptes_altivelis";
CM023137.1	exonerate:protein2genome:local	exon	1603695	1604606	.	+	.	gene_id "LOCXPOR43.370.HIT1"; transcript_id "LOCXPOR43.370.HIT1.transcript"; gene_name "LOCXPOR43.370.HIT1.OR.2R.304.7tm_4.exons1.CM023137.1.Cromileptes_altivelis";
CM023137.1	exonerate:protein2genome:local	exon	1608169	1609083	.	+	.	gene_id "LOCXPOR44.371.HIT1"; transcript_id "LOCXPOR44.371.HIT1.transcript"; gene_name "LOCXPOR44.371.HIT1.OR.2R.305.7tm_4.exons1.CM023137.1.Cromileptes_altivelis";
CM023137.1	exonerate:protein2genome:local	exon	1614010	1614919	.	+	.	gene_id "LOCXPOR49.372.HIT1"; transcript_id "LOCXPOR49.372.HIT1.transcript"; gene_name "LOCXPOR49.372.HIT1.OR.2R.279.7tm_4.exons1.CM023137.1.Cromileptes_altivelis";
CM023137.1	exonerate:protein2genome:local	exon	1619634	1620560	.	+	.	gene_id "LOCXPOR45.374.HIT1"; transcript_id "LOCXPOR45.374.HIT1.transcript"; gene_name "LOCXPOR45.374.HIT1.OR.2R.309.7tm_4.exons1.CM023137.1.Cromileptes_altivelis";
CM023137.1	exonerate:protein2genome:local	exon	1630367	1631293	.	+	.	gene_id "LOCXPOR45.375.HIT1"; transcript_id "LOCXPOR45.375.HIT1.transcript"; gene_name "LOCXPOR45.375.HIT1.OR.2R.309.7tm_4.exons1.CM023137.1.Cromileptes_altivelis";
CM023137.1	exonerate:protein2genome:local	exon	1634970	1635896	.	+	.	gene_id "LOCXPOR45.376.HIT1"; transcript_id "LOCXPOR45.376.HIT1.transcript"; gene_name "LOCXPOR45.376.HIT1.OR.2R.309.7tm_4.exons1.CM023137.1.Cromileptes_altivelis";
CM023137.1	exonerate:protein2genome:local	exon	1645758	1646684	.	+	.	gene_id "LOCXPOR45.377.HIT1"; transcript_id "LOCXPOR45.377.HIT1.transcript"; gene_name "LOCXPOR45.377.HIT1.OR.2R.309.7tm_4.exons1.CM023137.1.Cromileptes_altivelis";
CM023137.1	exonerate:protein2genome:local	exon	1657005	1657931	.	+	.	gene_id "LOCXPOR49.378.HIT1"; transcript_id "LOCXPOR49.378.HIT1.transcript"; gene_name "LOCXPOR49.378.HIT1.OR.2R.309.7tm_4.exons1.CM023137.1.Cromileptes_altivelis";
CM023137.1	exonerate:protein2genome:local	exon	1662849	1663760	.	-	.	gene_id "LOCXPOR50.379.HIT1"; transcript_id "LOCXPOR50.379.HIT1.transcript"; gene_name "LOCXPOR50.379.HIT1.OR.2R.304.7tm_4.exons1.CM023137.1.Cromileptes_altivelis";
CM023137.1	exonerate:protein2genome:local	exon	1668456	1669382	.	+	.	gene_id "LOCXPOR51.380.HIT1"; transcript_id "LOCXPOR51.380.HIT1.transcript"; gene_name "LOCXPOR51.380.HIT1.OR.2R.309.7tm_4.exons1.CM023137.1.Cromileptes_altivelis";
CM023137.1	exonerate:protein2genome:local	exon	1674263	1675189	.	+	.	gene_id "LOCXPOR52.381.HIT1"; transcript_id "LOCXPOR52.381.HIT1.transcript"; gene_name "LOCXPOR52.381.HIT1.OR.2R.309.7tm_4.exons1.CM023137.1.Cromileptes_altivelis";
CM023137.1	exonerate:protein2genome:local	exon	1677829	1678758	.	+	.	gene_id "LOCXPOR53.382.HIT1"; transcript_id "LOCXPOR53.382.HIT1.transcript"; gene_name "LOCXPOR53.382.HIT1.OR.2R.310.7tm_4.exons1.CM023137.1.Cromileptes_altivelis";
CM023137.1	exonerate:protein2genome:local	exon	29465243	29466205	.	-	.	gene_id "LOCXPOR54.383.HIT1"; transcript_id "LOCXPOR54.383.HIT1.transcript"; gene_name "LOCXPOR54.383.HIT1.OR.2R.321.7tm_1.exons1.CM023137.1.Cromileptes_altivelis";
CM023137.1	exonerate:protein2genome:local	exon	29470258	29471220	.	-	.	gene_id "LOCXPOR55.385.HIT1"; transcript_id "LOCXPOR55.385.HIT1.transcript"; gene_name "LOCXPOR55.385.HIT1.OR.2R.321.7tm_1.exons1.CM023137.1.Cromileptes_altivelis";
CM023137.1	exonerate:protein2genome:local	exon	29475264	29476226	.	-	.	gene_id "LOCXPOR55.386.HIT1"; transcript_id "LOCXPOR55.386.HIT1.transcript"; gene_name "LOCXPOR55.386.HIT1.OR.2R.321.7tm_1.exons1.CM023137.1.Cromileptes_altivelis";
CM023137.1	exonerate:protein2genome:local	exon	29481958	29482920	.	-	.	gene_id "LOCXPOR57.387.HIT1"; transcript_id "LOCXPOR57.387.HIT1.transcript"; gene_name "LOCXPOR57.387.HIT1.OR.2R.321.7tm_1.exons1.CM023137.1.Cromileptes_altivelis";
CM023137.1	exonerate:protein2genome:local	exon	29495929	29496843	.	-	.	gene_id "LOCXPOR62.388.HIT1"; transcript_id "LOCXPOR62.388.HIT1.transcript"; gene_name "LOCXPOR62.388.HIT1.OR.2R.305.7tm_1.exons1.CM023137.1.Cromileptes_altivelis";
CM023137.1	exonerate:protein2genome:local	exon	29501815	29502729	.	-	.	gene_id "LOCXPOR62.389.HIT1"; transcript_id "LOCXPOR62.389.HIT1.transcript"; gene_name "LOCXPOR62.389.HIT1.OR.2R.305.7tm_1.exons1.CM023137.1.Cromileptes_altivelis";
CM023137.1	exonerate:protein2genome:local	exon	29513234	29514148	.	-	.	gene_id "LOCXPOR62.390.HIT1"; transcript_id "LOCXPOR62.390.HIT1.transcript"; gene_name "LOCXPOR62.390.HIT1.OR.2R.305.7tm_1.exons1.CM023137.1.Cromileptes_altivelis";
CM023137.1	exonerate:protein2genome:local	exon	29534974	29535888	.	-	.	gene_id "LOCXPOR62.392.HIT1"; transcript_id "LOCXPOR62.392.HIT1.transcript"; gene_name "LOCXPOR62.392.HIT1.OR.2R.305.7tm_1.exons1.CM023137.1.Cromileptes_altivelis";
CM023137.1	exonerate:protein2genome:local	exon	29543893	29544807	.	-	.	gene_id "LOCXPOR62.393.HIT1"; transcript_id "LOCXPOR62.393.HIT1.transcript"; gene_name "LOCXPOR62.393.HIT1.OR.2R.305.7tm_1.exons1.CM023137.1.Cromileptes_altivelis";
CM023137.1	exonerate:protein2genome:local	exon	29554480	29555394	.	-	.	gene_id "LOCXPOR62.394.HIT1"; transcript_id "LOCXPOR62.394.HIT1.transcript"; gene_name "LOCXPOR62.394.HIT1.OR.2R.305.7tm_1.exons1.CM023137.1.Cromileptes_altivelis";
CM023137.1	exonerate:protein2genome:local	exon	29560941	29561855	.	-	.	gene_id "LOCXPOR62.396.HIT1"; transcript_id "LOCXPOR62.396.HIT1.transcript"; gene_name "LOCXPOR62.396.HIT1.OR.2R.305.7tm_1.exons1.CM023137.1.Cromileptes_altivelis";
CM023137.1	exonerate:protein2genome:local	exon	29566544	29567458	.	-	.	gene_id "LOCXPOR64.397.HIT1"; transcript_id "LOCXPOR64.397.HIT1.transcript"; gene_name "LOCXPOR64.397.HIT1.OR.2R.305.7tm_1.exons1.CM023137.1.Cromileptes_altivelis";
CM023137.1	exonerate:protein2genome:local	exon	29570525	29571439	.	-	.	gene_id "LOCXPOR62.398.HIT1"; transcript_id "LOCXPOR62.398.HIT1.transcript"; gene_name "LOCXPOR62.398.HIT1.OR.2R.305.7tm_1.exons1.CM023137.1.Cromileptes_altivelis";
CM023137.1	exonerate:protein2genome:local	exon	29576125	29577027	.	-	.	gene_id "LOCXPOR67.399.HIT1"; transcript_id "LOCXPOR67.399.HIT1.transcript"; gene_name "LOCXPOR67.399.HIT1.OR.2R.301.7tm_1.exons1.CM023137.1.Cromileptes_altivelis";
CM023137.1	exonerate:protein2genome:local	exon	29582974	29583888	.	-	.	gene_id "LOCXPOR67.400.HIT1"; transcript_id "LOCXPOR67.400.HIT1.transcript"; gene_name "LOCXPOR67.400.HIT1.OR.2R.305.7tm_1.exons1.CM023137.1.Cromileptes_altivelis";
CM023137.1	exonerate:protein2genome:local	exon	29589840	29590754	.	-	.	gene_id "LOCXPOR67.401.HIT1"; transcript_id "LOCXPOR67.401.HIT1.transcript"; gene_name "LOCXPOR67.401.HIT1.OR.2R.305.7tm_1.exons1.CM023137.1.Cromileptes_altivelis";
CM023137.1	exonerate:protein2genome:local	exon	29594657	29595086	.	-	.	gene_id "LOCXPOR68.403.HIT1"; transcript_id "LOCXPOR68.403.HIT1.transcript"; gene_name "LOCXPOR68.403.HIT1.OR.2R.308.7tm_1.exons2.CM023137.1.Cromileptes_altivelis";
CM023137.1	exonerate:protein2genome:local	exon	29595125	29595618	.	-	.	gene_id "LOCXPOR68.403.HIT1"; transcript_id "LOCXPOR68.403.HIT1.transcript"; gene_name "LOCXPOR68.403.HIT1.OR.2R.308.7tm_1.exons2.CM023137.1.Cromileptes_altivelis";
CM023137.1	exonerate:protein2genome:local	exon	29613208	29614092	.	-	.	gene_id "LOCXPOR62.404.HIT1"; transcript_id "LOCXPOR62.404.HIT1.transcript"; gene_name "LOCXPOR62.404.HIT1.OR.2R.295.7tm_1.exons1.CM023137.1.Cromileptes_altivelis";
CM023137.1	exonerate:protein2genome:local	exon	29625040	29625963	.	-	.	gene_id "LOCXPOR69.405.HIT1"; transcript_id "LOCXPOR69.405.HIT1.transcript"; gene_name "LOCXPOR69.405.HIT1.OR.2R.308.7tm_1.exons1.CM023137.1.Cromileptes_altivelis";
CM023137.1	exonerate:protein2genome:local	exon	29642828	29643742	.	-	.	gene_id "LOCXPOR70.406.HIT1"; transcript_id "LOCXPOR70.406.HIT1.transcript"; gene_name "LOCXPOR70.406.HIT1.OR.2R.305.7tm_1.exons1.CM023137.1.Cromileptes_altivelis";
CM023137.1	exonerate:protein2genome:local	exon	29659292	29660188	.	+	.	gene_id "LOCXPOR71.409.HIT1"; transcript_id "LOCXPOR71.409.HIT1.transcript"; gene_name "LOCXPOR71.409.HIT1.OR.2R.299.7tm_1.exons1.CM023137.1.Cromileptes_altivelis";
CM023137.1	exonerate:protein2genome:local	exon	29671771	29672667	.	+	.	gene_id "LOCXPOR71.410.HIT1"; transcript_id "LOCXPOR71.410.HIT1.transcript"; gene_name "LOCXPOR71.410.HIT1.OR.2R.299.7tm_1.exons1.CM023137.1.Cromileptes_altivelis";
CM023137.1	exonerate:protein2genome:local	exon	29690220	29691116	.	+	.	gene_id "LOCXPOR71.411.HIT1"; transcript_id "LOCXPOR71.411.HIT1.transcript"; gene_name "LOCXPOR71.411.HIT1.OR.2R.299.7tm_1.exons1.CM023137.1.Cromileptes_altivelis";
CM023137.1	exonerate:protein2genome:local	exon	29698568	29699464	.	+	.	gene_id "LOCXPOR71.412.HIT1"; transcript_id "LOCXPOR71.412.HIT1.transcript"; gene_name "LOCXPOR71.412.HIT1.OR.2R.299.7tm_1.exons1.CM023137.1.Cromileptes_altivelis";
CM023137.1	exonerate:protein2genome:local	exon	30744660	30745571	.	-	.	gene_id "LOCXPOR72.413.HIT1"; transcript_id "LOCXPOR72.413.HIT1.transcript"; gene_name "LOCXPOR72.413.HIT1.OR.2R.304.7tm_4.exons1.CM023137.1.Cromileptes_altivelis";
CM023137.1	exonerate:protein2genome:local	exon	30751034	30751954	.	+	.	gene_id "LOCXPOR73.414.HIT1"; transcript_id "LOCXPOR73.414.HIT1.transcript"; gene_name "LOCXPOR73.414.HIT1.OR.2R.307.7tm_4.exons1.CM023137.1.Cromileptes_altivelis";
CM023137.1	exonerate:protein2genome:local	exon	30759096	30760034	.	+	.	gene_id "LOCXPOR74.415.HIT1"; transcript_id "LOCXPOR74.415.HIT1.transcript"; gene_name "LOCXPOR74.415.HIT1.OR.2R.313.7tm_4.exons1.CM023137.1.Cromileptes_altivelis";
CM023137.1	exonerate:protein2genome:local	exon	30768749	30769687	.	+	.	gene_id "LOCXPOR75.416.HIT1"; transcript_id "LOCXPOR75.416.HIT1.transcript"; gene_name "LOCXPOR75.416.HIT1.OR.2R.313.7tm_4.exons1.CM023137.1.Cromileptes_altivelis";
CM023137.1	exonerate:protein2genome:local	exon	30783926	30784864	.	+	.	gene_id "LOCXPOR75.417.HIT1"; transcript_id "LOCXPOR75.417.HIT1.transcript"; gene_name "LOCXPOR75.417.HIT1.OR.2R.313.7tm_4.exons1.CM023137.1.Cromileptes_altivelis";
CM023137.1	exonerate:protein2genome:local	exon	30787930	30788856	.	+	.	gene_id "LOCXPOR77.418.HIT1"; transcript_id "LOCXPOR77.418.HIT1.transcript"; gene_name "LOCXPOR77.418.HIT1.OR.2R.309.7tm_4.exons1.CM023137.1.Cromileptes_altivelis";
CM023137.1	exonerate:protein2genome:local	exon	30806867	30807814	.	-	.	gene_id "LOCXPOR78.420.HIT1"; transcript_id "LOCXPOR78.420.HIT1.transcript"; gene_name "LOCXPOR78.420.HIT1.OR.2R.316.7tm_4.exons1.CM023137.1.Cromileptes_altivelis";
CM023137.1	exonerate:protein2genome:local	exon	30816582	30817499	.	-	.	gene_id "LOCXPOR79.421.HIT1"; transcript_id "LOCXPOR79.421.HIT1.transcript"; gene_name "LOCXPOR79.421.HIT1.OR.2R.306.7tm_4.exons1.CM023137.1.Cromileptes_altivelis";
CM023137.1	exonerate:protein2genome:local	exon	30829239	30830210	.	+	.	gene_id "LOCXPOR80.422.HIT1"; transcript_id "LOCXPOR80.422.HIT1.transcript"; gene_name "LOCXPOR80.422.HIT1.OR.2R.324.7tm_4.exons1.CM023137.1.Cromileptes_altivelis";
CM023137.1	exonerate:protein2genome:local	exon	30834660	30835610	.	+	.	gene_id "LOCXPOR81.423.HIT1"; transcript_id "LOCXPOR81.423.HIT1.transcript"; gene_name "LOCXPOR81.423.HIT1.OR.2R.317.7tm_4.exons1.CM023137.1.Cromileptes_altivelis";
CM023137.1	exonerate:protein2genome:local	exon	30846945	30847907	.	+	.	gene_id "LOCXPOR82.424.HIT1"; transcript_id "LOCXPOR82.424.HIT1.transcript"; gene_name "LOCXPOR82.424.HIT1.OR.2R.321.7tm_4.exons1.CM023137.1.Cromileptes_altivelis";
CM023137.1	exonerate:protein2genome:local	exon	30852039	30853001	.	+	.	gene_id "LOCXPOR83.425.HIT1"; transcript_id "LOCXPOR83.425.HIT1.transcript"; gene_name "LOCXPOR83.425.HIT1.OR.2R.321.7tm_4.exons1.CM023137.1.Cromileptes_altivelis";
CM023137.1	exonerate:protein2genome:local	exon	30858159	30859112	.	+	.	gene_id "LOCXPOR84.426.HIT1"; transcript_id "LOCXPOR84.426.HIT1.transcript"; gene_name "LOCXPOR84.426.HIT1.OR.2R.318.7tm_4.exons1.CM023137.1.Cromileptes_altivelis";
CM023143.1	exonerate:protein2genome:local	exon	10143960	10144883	.	-	.	gene_id "LOCXPOR85.427.HIT1"; transcript_id "LOCXPOR85.427.HIT1.transcript"; gene_name "LOCXPOR85.427.HIT1.OR.2R.308.7tm_1.exons1.CM023143.1.Cromileptes_altivelis";
CM023143.1	exonerate:protein2genome:local	exon	28955295	28956239	.	+	.	gene_id "LOCXPOR87.428.HIT1"; transcript_id "LOCXPOR87.428.HIT1.transcript"; gene_name "LOCXPOR87.428.HIT1.OR.2R.315.7tm_4.exons1.CM023143.1.Cromileptes_altivelis";
CM023143.1	exonerate:protein2genome:local	exon	28965518	28966498	.	+	.	gene_id "LOCXPOR88.429.HIT1"; transcript_id "LOCXPOR88.429.HIT1.transcript"; gene_name "LOCXPOR88.429.HIT1.OR.2R.327.7tm_4.exons1.CM023143.1.Cromileptes_altivelis";
CM023143.1	exonerate:protein2genome:local	exon	28971279	28972259	.	+	.	gene_id "LOCXPOR91.212.HIT1"; transcript_id "LOCXPOR91.212.HIT1.transcript"; gene_name "LOCXPOR91.212.HIT1.OR.2R.327.7tm_4.exons1.CM023143.1.Cromileptes_altivelis";
CM023143.1	exonerate:protein2genome:local	exon	28979715	28980659	.	+	.	gene_id "LOCXPOR90.213.HIT1"; transcript_id "LOCXPOR90.213.HIT1.transcript"; gene_name "LOCXPOR90.213.HIT1.OR.2R.315.7tm_4.exons1.CM023143.1.Cromileptes_altivelis";
CM023143.1	exonerate:protein2genome:local	exon	28988040	28989023	.	+	.	gene_id "LOCXPOR91.214.HIT1"; transcript_id "LOCXPOR91.214.HIT1.transcript"; gene_name "LOCXPOR91.214.HIT1.OR.2R.328.7tm_4.exons1.CM023143.1.Cromileptes_altivelis";
CM023143.1	exonerate:protein2genome:local	exon	29002519	29003499	.	+	.	gene_id "LOCXPOR91.216.HIT1"; transcript_id "LOCXPOR91.216.HIT1.transcript"; gene_name "LOCXPOR91.216.HIT1.OR.2R.327.7tm_4.exons1.CM023143.1.Cromileptes_altivelis";
CM023143.1	exonerate:protein2genome:local	exon	29011190	29012134	.	+	.	gene_id "LOCXPOR93.217.HIT1"; transcript_id "LOCXPOR93.217.HIT1.transcript"; gene_name "LOCXPOR93.217.HIT1.OR.2R.315.7tm_4.exons1.CM023143.1.Cromileptes_altivelis";
CM023143.1	exonerate:protein2genome:local	exon	29025978	29026946	.	+	.	gene_id "LOCXPOR94.219.HIT1"; transcript_id "LOCXPOR94.219.HIT1.transcript"; gene_name "LOCXPOR94.219.HIT1.OR.2R.323.7tm_4.exons1.CM023143.1.Cromileptes_altivelis";
CM023143.1	exonerate:protein2genome:local	exon	29043711	29044682	.	+	.	gene_id "LOCXPOR95.220.HIT1"; transcript_id "LOCXPOR95.220.HIT1.transcript"; gene_name "LOCXPOR95.220.HIT1.OR.2R.324.7tm_4.exons1.CM023143.1.Cromileptes_altivelis";
CM023143.1	exonerate:protein2genome:local	exon	29047275	29048216	.	+	.	gene_id "LOCXPOR96.221.HIT1"; transcript_id "LOCXPOR96.221.HIT1.transcript"; gene_name "LOCXPOR96.221.HIT1.OR.2R.314.7tm_4.exons1.CM023143.1.Cromileptes_altivelis";
CM023143.1	exonerate:protein2genome:local	exon	29060369	29061343	.	+	.	gene_id "LOCXPOR97.223.HIT1"; transcript_id "LOCXPOR97.223.HIT1.transcript"; gene_name "LOCXPOR97.223.HIT1.OR.2R.325.7tm_4.exons1.CM023143.1.Cromileptes_altivelis";
CM023143.1	exonerate:protein2genome:local	exon	29067355	29068329	.	+	.	gene_id "LOCXPOR98.224.HIT1"; transcript_id "LOCXPOR98.224.HIT1.transcript"; gene_name "LOCXPOR98.224.HIT1.OR.2R.325.7tm_4.exons1.CM023143.1.Cromileptes_altivelis";
CM023143.1	exonerate:protein2genome:local	exon	29071074	29072045	.	+	.	gene_id "LOCXPOR99.225.HIT1"; transcript_id "LOCXPOR99.225.HIT1.transcript"; gene_name "LOCXPOR99.225.HIT1.OR.2R.324.7tm_4.exons1.CM023143.1.Cromileptes_altivelis";
CM023143.1	exonerate:protein2genome:local	exon	29077226	29078200	.	-	.	gene_id "LOCXPOR100.226.HIT1"; transcript_id "LOCXPOR100.226.HIT1.transcript"; gene_name "LOCXPOR100.226.HIT1.OR.2R.325.7tm_4.exons1.CM023143.1.Cromileptes_altivelis";
CM023143.1	exonerate:protein2genome:local	exon	29087236	29088210	.	-	.	gene_id "LOCXPOR101.227.HIT1"; transcript_id "LOCXPOR101.227.HIT1.transcript"; gene_name "LOCXPOR101.227.HIT1.OR.2R.325.7tm_4.exons1.CM023143.1.Cromileptes_altivelis";
CM023143.1	exonerate:protein2genome:local	exon	29093843	29094799	.	-	.	gene_id "LOCXPOR102.228.HIT1"; transcript_id "LOCXPOR102.228.HIT1.transcript"; gene_name "LOCXPOR102.228.HIT1.OR.2R.319.7tm_4.exons1.CM023143.1.Cromileptes_altivelis";
CM023143.1	exonerate:protein2genome:local	exon	29099284	29100240	.	-	.	gene_id "LOCXPOR103.229.HIT1"; transcript_id "LOCXPOR103.229.HIT1.transcript"; gene_name "LOCXPOR103.229.HIT1.OR.2R.319.7tm_4.exons1.CM023143.1.Cromileptes_altivelis";
CM023143.1	exonerate:protein2genome:local	exon	29105820	29106776	.	-	.	gene_id "LOCXPOR104.230.HIT1"; transcript_id "LOCXPOR104.230.HIT1.transcript"; gene_name "LOCXPOR104.230.HIT1.OR.2R.319.7tm_4.exons1.CM023143.1.Cromileptes_altivelis";
CM023143.1	exonerate:protein2genome:local	exon	29112195	29113151	.	-	.	gene_id "LOCXPOR105.231.HIT1"; transcript_id "LOCXPOR105.231.HIT1.transcript"; gene_name "LOCXPOR105.231.HIT1.OR.2R.319.7tm_4.exons1.CM023143.1.Cromileptes_altivelis";
CM023143.1	exonerate:protein2genome:local	exon	29121889	29122845	.	-	.	gene_id "LOCXPOR106.232.HIT1"; transcript_id "LOCXPOR106.232.HIT1.transcript"; gene_name "LOCXPOR106.232.HIT1.OR.2R.319.7tm_4.exons1.CM023143.1.Cromileptes_altivelis";
CM023143.1	exonerate:protein2genome:local	exon	29128651	29129607	.	-	.	gene_id "LOCXPOR107.235.HIT1"; transcript_id "LOCXPOR107.235.HIT1.transcript"; gene_name "LOCXPOR107.235.HIT1.OR.2R.319.7tm_4.exons1.CM023143.1.Cromileptes_altivelis";
CM023143.1	exonerate:protein2genome:local	exon	29135134	29136090	.	-	.	gene_id "LOCXPOR108.236.HIT1"; transcript_id "LOCXPOR108.236.HIT1.transcript"; gene_name "LOCXPOR108.236.HIT1.OR.2R.319.7tm_4.exons1.CM023143.1.Cromileptes_altivelis";
CM023143.1	exonerate:protein2genome:local	exon	39608299	39609198	.	+	.	gene_id "LOCXPOR109.237.HIT1"; transcript_id "LOCXPOR109.237.HIT1.transcript"; gene_name "LOCXPOR109.237.HIT1.OR.2R.300.7tm_4.exons1.CM023143.1.Cromileptes_altivelis";
CM023143.1	exonerate:protein2genome:local	exon	39622471	39623388	.	+	.	gene_id "LOCXPOR110.238.HIT1"; transcript_id "LOCXPOR110.238.HIT1.transcript"; gene_name "LOCXPOR110.238.HIT1.OR.2R.306.7tm_4.exons1.CM023143.1.Cromileptes_altivelis";
CM023143.1	exonerate:protein2genome:local	exon	39636250	39637167	.	+	.	gene_id "LOCXPOR111.239.HIT1"; transcript_id "LOCXPOR111.239.HIT1.transcript"; gene_name "LOCXPOR111.239.HIT1.OR.2R.306.7tm_4.exons1.CM023143.1.Cromileptes_altivelis";
CM023143.1	exonerate:protein2genome:local	exon	40651028	40651987	.	-	.	gene_id "LOCXPOR112.240.HIT1"; transcript_id "LOCXPOR112.240.HIT1.transcript"; gene_name "LOCXPOR112.240.HIT1.OR.2R.320.7tm_1.exons1.CM023143.1.Cromileptes_altivelis";
CM023143.1	exonerate:protein2genome:local	exon	40657266	40658201	.	-	.	gene_id "LOCXPOR113.241.HIT1"; transcript_id "LOCXPOR113.241.HIT1.transcript"; gene_name "LOCXPOR113.241.HIT1.OR.2R.312.7tm_1.exons1.CM023143.1.Cromileptes_altivelis";
CM023143.1	exonerate:protein2genome:local	exon	40671852	40672811	.	-	.	gene_id "LOCXPOR114.242.HIT1"; transcript_id "LOCXPOR114.242.HIT1.transcript"; gene_name "LOCXPOR114.242.HIT1.OR.2R.320.7tm_1.exons1.CM023143.1.Cromileptes_altivelis";
CM023143.1	exonerate:protein2genome:local	exon	40678005	40678964	.	-	.	gene_id "LOCXPOR115.243.HIT1"; transcript_id "LOCXPOR115.243.HIT1.transcript"; gene_name "LOCXPOR115.243.HIT1.OR.2R.320.7tm_1.exons1.CM023143.1.Cromileptes_altivelis";
CM023143.1	exonerate:protein2genome:local	exon	40698982	40699899	.	+	.	gene_id "LOCXPOR116.244.HIT1"; transcript_id "LOCXPOR116.244.HIT1.transcript"; gene_name "LOCXPOR116.244.HIT1.OR.2R.306.7tm_4.exons1.CM023143.1.Cromileptes_altivelis";
CM023143.1	exonerate:protein2genome:local	exon	40716943	40717899	.	+	.	gene_id "LOCXPOR117.246.HIT1"; transcript_id "LOCXPOR117.246.HIT1.transcript"; gene_name "LOCXPOR117.246.HIT1.OR.2R.319.7tm_1.exons1.CM023143.1.Cromileptes_altivelis";
CM023143.1	exonerate:protein2genome:local	exon	40742058	40743014	.	+	.	gene_id "LOCXPOR118.247.HIT1"; transcript_id "LOCXPOR118.247.HIT1.transcript"; gene_name "LOCXPOR118.247.HIT1.OR.2R.319.7tm_1.exons1.CM023143.1.Cromileptes_altivelis";
CM023143.1	exonerate:protein2genome:local	exon	40757162	40758118	.	+	.	gene_id "LOCXPOR119.248.HIT1"; transcript_id "LOCXPOR119.248.HIT1.transcript"; gene_name "LOCXPOR119.248.HIT1.OR.2R.319.7tm_1.exons1.CM023143.1.Cromileptes_altivelis";
CM023143.1	exonerate:protein2genome:local	exon	40771582	40772538	.	+	.	gene_id "LOCXPOR120.249.HIT1"; transcript_id "LOCXPOR120.249.HIT1.transcript"; gene_name "LOCXPOR120.249.HIT1.OR.2R.319.7tm_1.exons1.CM023143.1.Cromileptes_altivelis";
CM023143.1	exonerate:protein2genome:local	exon	41104814	41105749	.	+	.	gene_id "LOCXPOR121.252.HIT1"; transcript_id "LOCXPOR121.252.HIT1.transcript"; gene_name "LOCXPOR121.252.HIT1.OR.2R.312.7tm_4.exons1.CM023143.1.Cromileptes_altivelis";
CM023143.1	exonerate:protein2genome:local	exon	41115374	41116318	.	+	.	gene_id "LOCXPOR122.253.HIT1"; transcript_id "LOCXPOR122.253.HIT1.transcript"; gene_name "LOCXPOR122.253.HIT1.OR.2R.315.7tm_4.exons1.CM023143.1.Cromileptes_altivelis";
CM023143.1	exonerate:protein2genome:local	exon	41119929	41120876	.	+	.	gene_id "LOCXPOR123.254.HIT1"; transcript_id "LOCXPOR123.254.HIT1.transcript"; gene_name "LOCXPOR123.254.HIT1.OR.2R.316.7tm_4.exons1.CM023143.1.Cromileptes_altivelis";
CM023143.1	exonerate:protein2genome:local	exon	41126487	41127431	.	+	.	gene_id "LOCXPOR124.255.HIT1"; transcript_id "LOCXPOR124.255.HIT1.transcript"; gene_name "LOCXPOR124.255.HIT1.OR.2R.315.7tm_4.exons1.CM023143.1.Cromileptes_altivelis";
CM023143.1	exonerate:protein2genome:local	exon	41130839	41130881	.	+	.	gene_id "LOCXPOR125.257.HIT1"; transcript_id "LOCXPOR125.257.HIT1.transcript"; gene_name "LOCXPOR125.257.HIT1.OR.2R.352.7tm_4.exons4.CM023143.1.Cromileptes_altivelis";
CM023143.1	exonerate:protein2genome:local	exon	41133222	41133409	.	+	.	gene_id "LOCXPOR125.257.HIT1"; transcript_id "LOCXPOR125.257.HIT1.transcript"; gene_name "LOCXPOR125.257.HIT1.OR.2R.352.7tm_4.exons4.CM023143.1.Cromileptes_altivelis";
CM023143.1	exonerate:protein2genome:local	exon	41133511	41134173	.	+	.	gene_id "LOCXPOR125.257.HIT1"; transcript_id "LOCXPOR125.257.HIT1.transcript"; gene_name "LOCXPOR125.257.HIT1.OR.2R.352.7tm_4.exons4.CM023143.1.Cromileptes_altivelis";
CM023143.1	exonerate:protein2genome:local	exon	41136406	41136567	.	+	.	gene_id "LOCXPOR125.257.HIT1"; transcript_id "LOCXPOR125.257.HIT1.transcript"; gene_name "LOCXPOR125.257.HIT1.OR.2R.352.7tm_4.exons4.CM023143.1.Cromileptes_altivelis";
CM023143.1	exonerate:protein2genome:local	exon	41138261	41139214	.	-	.	gene_id "LOCXPOR126.259.HIT1"; transcript_id "LOCXPOR126.259.HIT1.transcript"; gene_name "LOCXPOR126.259.HIT1.OR.2R.318.7tm_4.exons1.CM023143.1.Cromileptes_altivelis";
CM023143.1	exonerate:protein2genome:local	exon	41145406	41146326	.	-	.	gene_id "LOCXPOR127.260.HIT1"; transcript_id "LOCXPOR127.260.HIT1.transcript"; gene_name "LOCXPOR127.260.HIT1.OR.2R.307.7tm_4.exons1.CM023143.1.Cromileptes_altivelis";
CM023143.1	exonerate:protein2genome:local	exon	41155434	41155583	.	-	.	gene_id "LOCXPOR128.262.HIT1"; transcript_id "LOCXPOR128.262.HIT1.transcript"; gene_name "LOCXPOR128.262.HIT1.OR.2R.348.7tm_4.exons4.CM023143.1.Cromileptes_altivelis";
CM023143.1	exonerate:protein2genome:local	exon	41157607	41158269	.	-	.	gene_id "LOCXPOR128.262.HIT1"; transcript_id "LOCXPOR128.262.HIT1.transcript"; gene_name "LOCXPOR128.262.HIT1.OR.2R.348.7tm_4.exons4.CM023143.1.Cromileptes_altivelis";
CM023143.1	exonerate:protein2genome:local	exon	41158371	41158558	.	-	.	gene_id "LOCXPOR128.262.HIT1"; transcript_id "LOCXPOR128.262.HIT1.transcript"; gene_name "LOCXPOR128.262.HIT1.OR.2R.348.7tm_4.exons4.CM023143.1.Cromileptes_altivelis";
CM023143.1	exonerate:protein2genome:local	exon	41162003	41162045	.	-	.	gene_id "LOCXPOR128.262.HIT1"; transcript_id "LOCXPOR128.262.HIT1.transcript"; gene_name "LOCXPOR128.262.HIT1.OR.2R.348.7tm_4.exons4.CM023143.1.Cromileptes_altivelis";
CM023143.1	exonerate:protein2genome:local	exon	41170597	41170746	.	-	.	gene_id "LOCXPOR129.265.HIT1"; transcript_id "LOCXPOR129.265.HIT1.transcript"; gene_name "LOCXPOR129.265.HIT1.OR.2R.347.7tm_4.exons4.CM023143.1.Cromileptes_altivelis";
CM023143.1	exonerate:protein2genome:local	exon	41172766	41173425	.	-	.	gene_id "LOCXPOR129.265.HIT1"; transcript_id "LOCXPOR129.265.HIT1.transcript"; gene_name "LOCXPOR129.265.HIT1.OR.2R.347.7tm_4.exons4.CM023143.1.Cromileptes_altivelis";
CM023143.1	exonerate:protein2genome:local	exon	41173527	41173714	.	-	.	gene_id "LOCXPOR129.265.HIT1"; transcript_id "LOCXPOR129.265.HIT1.transcript"; gene_name "LOCXPOR129.265.HIT1.OR.2R.347.7tm_4.exons4.CM023143.1.Cromileptes_altivelis";
CM023143.1	exonerate:protein2genome:local	exon	41176387	41176429	.	-	.	gene_id "LOCXPOR129.265.HIT1"; transcript_id "LOCXPOR129.265.HIT1.transcript"; gene_name "LOCXPOR129.265.HIT1.OR.2R.347.7tm_4.exons4.CM023143.1.Cromileptes_altivelis";
CM023143.1	exonerate:protein2genome:local	exon	41182558	41183496	.	-	.	gene_id "LOCXPOR130.266.HIT1"; transcript_id "LOCXPOR130.266.HIT1.transcript"; gene_name "LOCXPOR130.266.HIT1.OR.2R.313.7tm_4.exons1.CM023143.1.Cromileptes_altivelis";
CM023143.1	exonerate:protein2genome:local	exon	41192380	41193327	.	-	.	gene_id "LOCXPOR131.267.HIT1"; transcript_id "LOCXPOR131.267.HIT1.transcript"; gene_name "LOCXPOR131.267.HIT1.OR.2R.316.7tm_4.exons1.CM023143.1.Cromileptes_altivelis";
CM023143.1	exonerate:protein2genome:local	exon	41199756	41200757	.	-	.	gene_id "LOCXPOR132.268.HIT1"; transcript_id "LOCXPOR132.268.HIT1.transcript"; gene_name "LOCXPOR132.268.HIT1.OR.2R.334.7tm_4.exons1.CM023143.1.Cromileptes_altivelis";
CM023148.1	exonerate:protein2genome:local	exon	6029082	6030002	.	+	.	gene_id "LOCXPOR133.269.HIT1"; transcript_id "LOCXPOR133.269.HIT1.transcript"; gene_name "LOCXPOR133.269.HIT1.OR.2R.307.7tm_4.exons1.CM023148.1.Cromileptes_altivelis";
CM023148.1	exonerate:protein2genome:local	exon	6034879	6035787	.	+	.	gene_id "LOCXPOR134.270.HIT1"; transcript_id "LOCXPOR134.270.HIT1.transcript"; gene_name "LOCXPOR134.270.HIT1.OR.2R.303.7tm_4.exons1.CM023148.1.Cromileptes_altivelis";
CM023148.1	exonerate:protein2genome:local	exon	6043679	6044590	.	+	.	gene_id "LOCXPOR135.274.HIT1"; transcript_id "LOCXPOR135.274.HIT1.transcript"; gene_name "LOCXPOR135.274.HIT1.OR.2R.304.7tm_4.exons1.CM023148.1.Cromileptes_altivelis";
CM023148.1	exonerate:protein2genome:local	exon	6049866	6050768	.	+	.	gene_id "LOCXPOR136.275.HIT1"; transcript_id "LOCXPOR136.275.HIT1.transcript"; gene_name "LOCXPOR136.275.HIT1.OR.2R.301.7tm_4.exons1.CM023148.1.Cromileptes_altivelis";
CM023148.1	exonerate:protein2genome:local	exon	6054836	6055744	.	+	.	gene_id "LOCXPOR137.276.HIT1"; transcript_id "LOCXPOR137.276.HIT1.transcript"; gene_name "LOCXPOR137.276.HIT1.OR.2R.303.7tm_4.exons1.CM023148.1.Cromileptes_altivelis";
CM023148.1	exonerate:protein2genome:local	exon	6058112	6059020	.	+	.	gene_id "LOCXPOR138.277.HIT1"; transcript_id "LOCXPOR138.277.HIT1.transcript"; gene_name "LOCXPOR138.277.HIT1.OR.2R.303.7tm_4.exons1.CM023148.1.Cromileptes_altivelis";
CM023148.1	exonerate:protein2genome:local	exon	6068443	6069351	.	-	.	gene_id "LOCXPOR139.278.HIT1"; transcript_id "LOCXPOR139.278.HIT1.transcript"; gene_name "LOCXPOR139.278.HIT1.OR.2R.303.7tm_4.exons1.CM023148.1.Cromileptes_altivelis";
CM023148.1	exonerate:protein2genome:local	exon	6073871	6074788	.	+	.	gene_id "LOCXPOR140.279.HIT1"; transcript_id "LOCXPOR140.279.HIT1.transcript"; gene_name "LOCXPOR140.279.HIT1.OR.2R.306.7tm_4.exons1.CM023148.1.Cromileptes_altivelis";
CM023148.1	exonerate:protein2genome:local	exon	6088490	6089407	.	-	.	gene_id "LOCXPOR141.280.HIT1"; transcript_id "LOCXPOR141.280.HIT1.transcript"; gene_name "LOCXPOR141.280.HIT1.OR.2R.306.7tm_4.exons1.CM023148.1.Cromileptes_altivelis";
CM023148.1	exonerate:protein2genome:local	exon	6097903	6098811	.	-	.	gene_id "LOCXPOR142.281.HIT1"; transcript_id "LOCXPOR142.281.HIT1.transcript"; gene_name "LOCXPOR142.281.HIT1.OR.2R.303.7tm_4.exons1.CM023148.1.Cromileptes_altivelis";
CM023148.1	exonerate:protein2genome:local	exon	6103027	6103935	.	+	.	gene_id "LOCXPOR143.282.HIT1"; transcript_id "LOCXPOR143.282.HIT1.transcript"; gene_name "LOCXPOR143.282.HIT1.OR.2R.303.7tm_4.exons1.CM023148.1.Cromileptes_altivelis";
CM023148.1	exonerate:protein2genome:local	exon	6107687	6108604	.	+	.	gene_id "LOCXPOR144.283.HIT1"; transcript_id "LOCXPOR144.283.HIT1.transcript"; gene_name "LOCXPOR144.283.HIT1.OR.2R.306.7tm_4.exons1.CM023148.1.Cromileptes_altivelis";
CM023148.1	exonerate:protein2genome:local	exon	6117141	6118058	.	+	.	gene_id "LOCXPOR145.285.HIT1"; transcript_id "LOCXPOR145.285.HIT1.transcript"; gene_name "LOCXPOR145.285.HIT1.OR.2R.306.7tm_4.exons1.CM023148.1.Cromileptes_altivelis";
CM023148.1	exonerate:protein2genome:local	exon	6127046	6127963	.	+	.	gene_id "LOCXPOR146.286.HIT1"; transcript_id "LOCXPOR146.286.HIT1.transcript"; gene_name "LOCXPOR146.286.HIT1.OR.2R.306.7tm_4.exons1.CM023148.1.Cromileptes_altivelis";
CM023148.1	exonerate:protein2genome:local	exon	6133281	6134198	.	+	.	gene_id "LOCXPOR147.287.HIT1"; transcript_id "LOCXPOR147.287.HIT1.transcript"; gene_name "LOCXPOR147.287.HIT1.OR.2R.306.7tm_4.exons1.CM023148.1.Cromileptes_altivelis";
CM023148.1	exonerate:protein2genome:local	exon	6138419	6139336	.	+	.	gene_id "LOCXPOR148.288.HIT1"; transcript_id "LOCXPOR148.288.HIT1.transcript"; gene_name "LOCXPOR148.288.HIT1.OR.2R.306.7tm_4.exons1.CM023148.1.Cromileptes_altivelis";
CM023148.1	exonerate:protein2genome:local	exon	6153558	6154460	.	-	.	gene_id "LOCXPOR149.289.HIT1"; transcript_id "LOCXPOR149.289.HIT1.transcript"; gene_name "LOCXPOR149.289.HIT1.OR.2R.301.7tm_4.exons1.CM023148.1.Cromileptes_altivelis";
CM023148.1	exonerate:protein2genome:local	exon	6167317	6168234	.	+	.	gene_id "LOCXPOR153.290.HIT1"; transcript_id "LOCXPOR153.290.HIT1.transcript"; gene_name "LOCXPOR153.290.HIT1.OR.2R.306.7tm_4.exons1.CM023148.1.Cromileptes_altivelis";
CM023148.1	exonerate:protein2genome:local	exon	6176794	6177711	.	+	.	gene_id "LOCXPOR151.291.HIT1"; transcript_id "LOCXPOR151.291.HIT1.transcript"; gene_name "LOCXPOR151.291.HIT1.OR.2R.306.7tm_4.exons1.CM023148.1.Cromileptes_altivelis";
CM023148.1	exonerate:protein2genome:local	exon	6185298	6186215	.	+	.	gene_id "LOCXPOR152.292.HIT1"; transcript_id "LOCXPOR152.292.HIT1.transcript"; gene_name "LOCXPOR152.292.HIT1.OR.2R.306.7tm_4.exons1.CM023148.1.Cromileptes_altivelis";
CM023148.1	exonerate:protein2genome:local	exon	6197017	6197934	.	+	.	gene_id "LOCXPOR153.293.HIT1"; transcript_id "LOCXPOR153.293.HIT1.transcript"; gene_name "LOCXPOR153.293.HIT1.OR.2R.306.7tm_4.exons1.CM023148.1.Cromileptes_altivelis";
CM023148.1	exonerate:protein2genome:local	exon	6205482	6206399	.	+	.	gene_id "LOCXPOR154.294.HIT1"; transcript_id "LOCXPOR154.294.HIT1.transcript"; gene_name "LOCXPOR154.294.HIT1.OR.2R.306.7tm_4.exons1.CM023148.1.Cromileptes_altivelis";
CM023148.1	exonerate:protein2genome:local	exon	6221432	6222355	.	+	.	gene_id "LOCXPOR155.298.HIT1"; transcript_id "LOCXPOR155.298.HIT1.transcript"; gene_name "LOCXPOR155.298.HIT1.OR.2R.308.7tm_4.exons1.CM023148.1.Cromileptes_altivelis";
CM023148.1	exonerate:protein2genome:local	exon	6227994	6228911	.	+	.	gene_id "LOCXPOR156.299.HIT1"; transcript_id "LOCXPOR156.299.HIT1.transcript"; gene_name "LOCXPOR156.299.HIT1.OR.2R.306.7tm_4.exons1.CM023148.1.Cromileptes_altivelis";
CM023148.1	exonerate:protein2genome:local	exon	6237106	6238026	.	+	.	gene_id "LOCXPOR157.300.HIT1"; transcript_id "LOCXPOR157.300.HIT1.transcript"; gene_name "LOCXPOR157.300.HIT1.OR.2R.307.7tm_4.exons1.CM023148.1.Cromileptes_altivelis";
CM023148.1	exonerate:protein2genome:local	exon	6245591	6246520	.	+	.	gene_id "LOCXPOR158.302.HIT1"; transcript_id "LOCXPOR158.302.HIT1.transcript"; gene_name "LOCXPOR158.302.HIT1.OR.2R.310.7tm_4.exons1.CM023148.1.Cromileptes_altivelis";
CM023148.1	exonerate:protein2genome:local	exon	10831084	10831983	.	+	.	gene_id "LOCXPOR159.303.HIT1"; transcript_id "LOCXPOR159.303.HIT1.transcript"; gene_name "LOCXPOR159.303.HIT1.OR.2R.300.7tm_4.exons1.CM023148.1.Cromileptes_altivelis";
CM023148.1	exonerate:protein2genome:local	exon	10837436	10838335	.	+	.	gene_id "LOCXPOR160.304.HIT1"; transcript_id "LOCXPOR160.304.HIT1.transcript"; gene_name "LOCXPOR160.304.HIT1.OR.2R.300.7tm_4.exons1.CM023148.1.Cromileptes_altivelis";
CM023148.1	exonerate:protein2genome:local	exon	10857293	10858183	.	+	.	gene_id "LOCXPOR161.305.HIT1"; transcript_id "LOCXPOR161.305.HIT1.transcript"; gene_name "LOCXPOR161.305.HIT1.OR.2R.297.7tm_4.exons1.CM023148.1.Cromileptes_altivelis";
CM023148.1	exonerate:protein2genome:local	exon	10862165	10863055	.	+	.	gene_id "LOCXPOR161.306.HIT1"; transcript_id "LOCXPOR161.306.HIT1.transcript"; gene_name "LOCXPOR161.306.HIT1.OR.2R.297.7tm_4.exons1.CM023148.1.Cromileptes_altivelis";
CM023148.1	exonerate:protein2genome:local	exon	10872977	10873867	.	+	.	gene_id "LOCXPOR161.307.HIT1"; transcript_id "LOCXPOR161.307.HIT1.transcript"; gene_name "LOCXPOR161.307.HIT1.OR.2R.297.7tm_4.exons1.CM023148.1.Cromileptes_altivelis";
CM023148.1	exonerate:protein2genome:local	exon	10883218	10884138	.	+	.	gene_id "LOCXPOR161.309.HIT1"; transcript_id "LOCXPOR161.309.HIT1.transcript"; gene_name "LOCXPOR161.309.HIT1.OR.2R.307.7tm_4.exons1.CM023148.1.Cromileptes_altivelis";
CM023148.1	exonerate:protein2genome:local	exon	26062986	26063894	.	-	.	gene_id "LOCXPOR162.310.HIT1"; transcript_id "LOCXPOR162.310.HIT1.transcript"; gene_name "LOCXPOR162.310.HIT1.OR.2R.303.7tm_4.exons1.CM023148.1.Cromileptes_altivelis";
CM023148.1	exonerate:protein2genome:local	exon	26069752	26070675	.	-	.	gene_id "LOCXPOR163.311.HIT1"; transcript_id "LOCXPOR163.311.HIT1.transcript"; gene_name "LOCXPOR163.311.HIT1.OR.2R.308.7tm_4.exons1.CM023148.1.Cromileptes_altivelis";
CM023148.1	exonerate:protein2genome:local	exon	26075318	26076238	.	-	.	gene_id "LOCXPOR164.312.HIT1"; transcript_id "LOCXPOR164.312.HIT1.transcript"; gene_name "LOCXPOR164.312.HIT1.OR.2R.307.7tm_4.exons1.CM023148.1.Cromileptes_altivelis";
CM023148.1	exonerate:protein2genome:local	exon	26090412	26091356	.	+	.	gene_id "LOCXPOR165.313.HIT1"; transcript_id "LOCXPOR165.313.HIT1.transcript"; gene_name "LOCXPOR165.313.HIT1.OR.2R.315.7tm_4.exons1.CM023148.1.Cromileptes_altivelis";
CM023148.1	exonerate:protein2genome:local	exon	26102851	26103786	.	+	.	gene_id "LOCXPOR166.314.HIT1"; transcript_id "LOCXPOR166.314.HIT1.transcript"; gene_name "LOCXPOR166.314.HIT1.OR.2R.312.7tm_4.exons1.CM023148.1.Cromileptes_altivelis";
CM023148.1	exonerate:protein2genome:local	exon	26109598	26110548	.	+	.	gene_id "LOCXPOR167.315.HIT1"; transcript_id "LOCXPOR167.315.HIT1.transcript"; gene_name "LOCXPOR167.315.HIT1.OR.2R.317.7tm_4.exons1.CM023148.1.Cromileptes_altivelis";
CM023148.1	exonerate:protein2genome:local	exon	26116538	26117455	.	+	.	gene_id "LOCXPOR168.316.HIT1"; transcript_id "LOCXPOR168.316.HIT1.transcript"; gene_name "LOCXPOR168.316.HIT1.OR.2R.306.7tm_4.exons1.CM023148.1.Cromileptes_altivelis";
CM023148.1	exonerate:protein2genome:local	exon	26121422	26122363	.	+	.	gene_id "LOCXPOR169.317.HIT1"; transcript_id "LOCXPOR169.317.HIT1.transcript"; gene_name "LOCXPOR169.317.HIT1.OR.2R.314.7tm_4.exons1.CM023148.1.Cromileptes_altivelis";
CM023148.1	exonerate:protein2genome:local	exon	26136197	26137138	.	+	.	gene_id "LOCXPOR170.318.HIT1"; transcript_id "LOCXPOR170.318.HIT1.transcript"; gene_name "LOCXPOR170.318.HIT1.OR.2R.314.7tm_4.exons1.CM023148.1.Cromileptes_altivelis";
CM023148.1	exonerate:protein2genome:local	exon	26146087	26147028	.	+	.	gene_id "LOCXPOR171.320.HIT1"; transcript_id "LOCXPOR171.320.HIT1.transcript"; gene_name "LOCXPOR171.320.HIT1.OR.2R.314.7tm_4.exons1.CM023148.1.Cromileptes_altivelis";
CM023148.1	exonerate:protein2genome:local	exon	26152032	26152973	.	+	.	gene_id "LOCXPOR172.321.HIT1"; transcript_id "LOCXPOR172.321.HIT1.transcript"; gene_name "LOCXPOR172.321.HIT1.OR.2R.314.7tm_4.exons1.CM023148.1.Cromileptes_altivelis";
CM023148.1	exonerate:protein2genome:local	exon	26155648	26156559	.	+	.	gene_id "LOCXPOR173.322.HIT1"; transcript_id "LOCXPOR173.322.HIT1.transcript"; gene_name "LOCXPOR173.322.HIT1.OR.2R.304.7tm_4.exons1.CM023148.1.Cromileptes_altivelis";
CM023148.1	exonerate:protein2genome:local	exon	26164871	26165800	.	+	.	gene_id "LOCXPOR174.323.HIT1"; transcript_id "LOCXPOR174.323.HIT1.transcript"; gene_name "LOCXPOR174.323.HIT1.OR.2R.310.7tm_4.exons1.CM023148.1.Cromileptes_altivelis";
CM023148.1	exonerate:protein2genome:local	exon	26174462	26175367	.	+	.	gene_id "LOCXPOR175.324.HIT1"; transcript_id "LOCXPOR175.324.HIT1.transcript"; gene_name "LOCXPOR175.324.HIT1.OR.2R.302.7tm_4.exons1.CM023148.1.Cromileptes_altivelis";
CM023148.1	exonerate:protein2genome:local	exon	26180050	26180961	.	+	.	gene_id "LOCXPOR176.325.HIT1"; transcript_id "LOCXPOR176.325.HIT1.transcript"; gene_name "LOCXPOR176.325.HIT1.OR.2R.304.7tm_4.exons1.CM023148.1.Cromileptes_altivelis";
CM023148.1	exonerate:protein2genome:local	exon	26195818	26196729	.	+	.	gene_id "LOCXPOR177.326.HIT1"; transcript_id "LOCXPOR177.326.HIT1.transcript"; gene_name "LOCXPOR177.326.HIT1.OR.2R.304.7tm_4.exons1.CM023148.1.Cromileptes_altivelis";
CM023148.1	exonerate:protein2genome:local	exon	26208661	26209575	.	+	.	gene_id "LOCXPOR178.327.HIT1"; transcript_id "LOCXPOR178.327.HIT1.transcript"; gene_name "LOCXPOR178.327.HIT1.OR.2R.305.7tm_4.exons1.CM023148.1.Cromileptes_altivelis";
CM023148.1	exonerate:protein2genome:local	exon	26213250	26214155	.	+	.	gene_id "LOCXPOR175.328.HIT1"; transcript_id "LOCXPOR175.328.HIT1.transcript"; gene_name "LOCXPOR175.328.HIT1.OR.2R.302.7tm_4.exons1.CM023148.1.Cromileptes_altivelis";
CM023148.1	exonerate:protein2genome:local	exon	26222428	26223339	.	+	.	gene_id "LOCXPOR177.329.HIT1"; transcript_id "LOCXPOR177.329.HIT1.transcript"; gene_name "LOCXPOR177.329.HIT1.OR.2R.304.7tm_4.exons1.CM023148.1.Cromileptes_altivelis";
CM023148.1	exonerate:protein2genome:local	exon	26230759	26231664	.	+	.	gene_id "LOCXPOR181.332.HIT1"; transcript_id "LOCXPOR181.332.HIT1.transcript"; gene_name "LOCXPOR181.332.HIT1.OR.2R.302.7tm_4.exons1.CM023148.1.Cromileptes_altivelis";
CM023148.1	exonerate:protein2genome:local	exon	30038894	30039793	.	+	.	gene_id "LOCXPOR182.333.HIT1"; transcript_id "LOCXPOR182.333.HIT1.transcript"; gene_name "LOCXPOR182.333.HIT1.OR.2R.300.7tm_4.exons1.CM023148.1.Cromileptes_altivelis";
CM023148.1	exonerate:protein2genome:local	exon	30048402	30049322	.	+	.	gene_id "LOCXPOR183.334.HIT1"; transcript_id "LOCXPOR183.334.HIT1.transcript"; gene_name "LOCXPOR183.334.HIT1.OR.2R.307.7tm_4.exons1.CM023148.1.Cromileptes_altivelis";
CM023148.1	exonerate:protein2genome:local	exon	30086485	30087411	.	+	.	gene_id "LOCXPOR184.337.HIT1"; transcript_id "LOCXPOR184.337.HIT1.transcript"; gene_name "LOCXPOR184.337.HIT1.OR.2R.309.7tm_4.exons1.CM023148.1.Cromileptes_altivelis";
CM023148.1	exonerate:protein2genome:local	exon	30100089	30101015	.	+	.	gene_id "LOCXPOR185.338.HIT1"; transcript_id "LOCXPOR185.338.HIT1.transcript"; gene_name "LOCXPOR185.338.HIT1.OR.2R.309.7tm_4.exons1.CM023148.1.Cromileptes_altivelis";
CM023148.1	exonerate:protein2genome:local	exon	30125206	30126117	.	+	.	gene_id "LOCXPOR186.340.HIT1"; transcript_id "LOCXPOR186.340.HIT1.transcript"; gene_name "LOCXPOR186.340.HIT1.OR.2R.304.7tm_4.exons1.CM023148.1.Cromileptes_altivelis";
CM023153.1	exonerate:protein2genome:local	exon	9109099	9110031	.	-	.	gene_id "LOCXPOR187.341.HIT1"; transcript_id "LOCXPOR187.341.HIT1.transcript"; gene_name "LOCXPOR187.341.HIT1.OR.2R.311.7tm_1.exons1.CM023153.1.Cromileptes_altivelis";
CM023134.1	exonerate:protein2genome:local	exon	45713375	45714166	.	-	.	gene_id "LOCXPDilaORUN.67-eta.333.384.HIT1"; transcript_id "LOCXPDilaORUN.67-eta.333.384.HIT1.transcript"; gene_name "LOCXPDilaORUN.67-eta.333.384.HIT1.OR.1R.304.7tm_1.exons2.CM023134.1.Cromileptes_altivelis";
CM023134.1	exonerate:protein2genome:local	exon	45715557	45715676	.	-	.	gene_id "LOCXPDilaORUN.67-eta.333.384.HIT1"; transcript_id "LOCXPDilaORUN.67-eta.333.384.HIT1.transcript"; gene_name "LOCXPDilaORUN.67-eta.333.384.HIT1.OR.1R.304.7tm_1.exons2.CM023134.1.Cromileptes_altivelis";
CM023134.1	exonerate:protein2genome:local	exon	45728042	45728794	.	-	.	gene_id "LOCXPCyseOR11.7-eta.308.406.HIT1"; transcript_id "LOCXPCyseOR11.7-eta.308.406.HIT1.transcript"; gene_name "LOCXPCyseOR11.7-eta.308.406.HIT1.OR.1R.300.7tm_1.exons2.CM023134.1.Cromileptes_altivelis";
CM023134.1	exonerate:protein2genome:local	exon	45730451	45730597	.	-	.	gene_id "LOCXPCyseOR11.7-eta.308.406.HIT1"; transcript_id "LOCXPCyseOR11.7-eta.308.406.HIT1.transcript"; gene_name "LOCXPCyseOR11.7-eta.308.406.HIT1.OR.1R.300.7tm_1.exons2.CM023134.1.Cromileptes_altivelis";
CM023134.1	exonerate:protein2genome:local	exon	45734392	45735144	.	-	.	gene_id "LOCXPCyseOR11.7-eta.308.417.HIT1"; transcript_id "LOCXPCyseOR11.7-eta.308.417.HIT1.transcript"; gene_name "LOCXPCyseOR11.7-eta.308.417.HIT1.OR.1R.300.7tm_1.exons2.CM023134.1.Cromileptes_altivelis";
CM023134.1	exonerate:protein2genome:local	exon	45736801	45736947	.	-	.	gene_id "LOCXPCyseOR11.7-eta.308.417.HIT1"; transcript_id "LOCXPCyseOR11.7-eta.308.417.HIT1.transcript"; gene_name "LOCXPCyseOR11.7-eta.308.417.HIT1.OR.1R.300.7tm_1.exons2.CM023134.1.Cromileptes_altivelis";
CM023134.1	exonerate:protein2genome:local	exon	45749057	45749815	.	-	.	gene_id "LOCXPSichOR4.2-eta.305.439.HIT1"; transcript_id "LOCXPSichOR4.2-eta.305.439.HIT1.transcript"; gene_name "LOCXPSichOR4.2-eta.305.439.HIT1.OR.1R.289.7tm_4.exons2.CM023134.1.Cromileptes_altivelis";
CM023134.1	exonerate:protein2genome:local	exon	45749962	45750069	.	-	.	gene_id "LOCXPSichOR4.2-eta.305.439.HIT1"; transcript_id "LOCXPSichOR4.2-eta.305.439.HIT1.transcript"; gene_name "LOCXPSichOR4.2-eta.305.439.HIT1.OR.1R.289.7tm_4.exons2.CM023134.1.Cromileptes_altivelis";
CM023134.1	exonerate:protein2genome:local	exon	45776933	45777703	.	-	.	gene_id "LOCXPDilaORUN.68-eta.315.253.HIT1"; transcript_id "LOCXPDilaORUN.68-eta.315.253.HIT1.transcript"; gene_name "LOCXPDilaORUN.68-eta.315.253.HIT1.OR.1R.309.7tm_4.exons2.CM023134.1.Cromileptes_altivelis";
CM023134.1	exonerate:protein2genome:local	exon	45781206	45781361	.	-	.	gene_id "LOCXPDilaORUN.68-eta.315.253.HIT1"; transcript_id "LOCXPDilaORUN.68-eta.315.253.HIT1.transcript"; gene_name "LOCXPDilaORUN.68-eta.315.253.HIT1.OR.1R.309.7tm_4.exons2.CM023134.1.Cromileptes_altivelis";
CM023134.1	exonerate:protein2genome:local	exon	45805941	45806705	.	-	.	gene_id "LOCXPSichOR4.1-eta.305.300.HIT1"; transcript_id "LOCXPSichOR4.1-eta.305.300.HIT1.transcript"; gene_name "LOCXPSichOR4.1-eta.305.300.HIT1.OR.1R.305.7tm_1.exons2.CM023134.1.Cromileptes_altivelis";
CM023134.1	exonerate:protein2genome:local	exon	45811797	45811946	.	-	.	gene_id "LOCXPSichOR4.1-eta.305.300.HIT1"; transcript_id "LOCXPSichOR4.1-eta.305.300.HIT1.transcript"; gene_name "LOCXPSichOR4.1-eta.305.300.HIT1.OR.1R.305.7tm_1.exons2.CM023134.1.Cromileptes_altivelis";
CM023134.1	exonerate:protein2genome:local	exon	45817192	45817956	.	-	.	gene_id "LOCXPSichOR4.1-eta.305.312.HIT1"; transcript_id "LOCXPSichOR4.1-eta.305.312.HIT1.transcript"; gene_name "LOCXPSichOR4.1-eta.305.312.HIT1.OR.1R.305.7tm_1.exons2.CM023134.1.Cromileptes_altivelis";
CM023134.1	exonerate:protein2genome:local	exon	45820553	45820702	.	-	.	gene_id "LOCXPSichOR4.1-eta.305.312.HIT1"; transcript_id "LOCXPSichOR4.1-eta.305.312.HIT1.transcript"; gene_name "LOCXPSichOR4.1-eta.305.312.HIT1.OR.1R.305.7tm_1.exons2.CM023134.1.Cromileptes_altivelis";
CM023134.1	exonerate:protein2genome:local	exon	45828757	45829521	.	-	.	gene_id "LOCXPSichOR4.1-eta.305.336.HIT1"; transcript_id "LOCXPSichOR4.1-eta.305.336.HIT1.transcript"; gene_name "LOCXPSichOR4.1-eta.305.336.HIT1.OR.1R.305.7tm_1.exons2.CM023134.1.Cromileptes_altivelis";
CM023134.1	exonerate:protein2genome:local	exon	45832075	45832224	.	-	.	gene_id "LOCXPSichOR4.1-eta.305.336.HIT1"; transcript_id "LOCXPSichOR4.1-eta.305.336.HIT1.transcript"; gene_name "LOCXPSichOR4.1-eta.305.336.HIT1.OR.1R.305.7tm_1.exons2.CM023134.1.Cromileptes_altivelis";
CM023143.1	exonerate:protein2genome:local	exon	28932940	28933179	.	-	.	gene_id "LOCXPDareOR10.31-epsilon.328.237.HIT1"; transcript_id "LOCXPDareOR10.31-epsilon.328.237.HIT1.transcript"; gene_name "LOCXPDareOR10.31-epsilon.328.237.HIT1.OR.1R.311.7tm_4.exons4.CM023143.1.Cromileptes_altivelis";
CM023143.1	exonerate:protein2genome:local	exon	28933293	28933596	.	-	.	gene_id "LOCXPDareOR10.31-epsilon.328.237.HIT1"; transcript_id "LOCXPDareOR10.31-epsilon.328.237.HIT1.transcript"; gene_name "LOCXPDareOR10.31-epsilon.328.237.HIT1.OR.1R.311.7tm_4.exons4.CM023143.1.Cromileptes_altivelis";
CM023143.1	exonerate:protein2genome:local	exon	28933686	28933863	.	-	.	gene_id "LOCXPDareOR10.31-epsilon.328.237.HIT1"; transcript_id "LOCXPDareOR10.31-epsilon.328.237.HIT1.transcript"; gene_name "LOCXPDareOR10.31-epsilon.328.237.HIT1.OR.1R.311.7tm_4.exons4.CM023143.1.Cromileptes_altivelis";
CM023143.1	exonerate:protein2genome:local	exon	28934069	28934279	.	-	.	gene_id "LOCXPDareOR10.31-epsilon.328.237.HIT1"; transcript_id "LOCXPDareOR10.31-epsilon.328.237.HIT1.transcript"; gene_name "LOCXPDareOR10.31-epsilon.328.237.HIT1.OR.1R.311.7tm_4.exons4.CM023143.1.Cromileptes_altivelis";
CM023131.1	exonerate:protein2genome:local	exon	15524760	15525743	.	-	.	gene_id "LOCXPTAAR1.100.HIT1"; transcript_id "LOCXPTAAR1.100.HIT1.transcript"; gene_name "LOCXPTAAR1.100.HIT1.TAAR.2R.328.7tm_1.exons1.CM023131.1.Cromileptes_altivelis";
CM023131.1	exonerate:protein2genome:local	exon	15529117	15530100	.	-	.	gene_id "LOCXPTAAR2.109.HIT1"; transcript_id "LOCXPTAAR2.109.HIT1.transcript"; gene_name "LOCXPTAAR2.109.HIT1.TAAR.2R.328.7tm_1.exons1.CM023131.1.Cromileptes_altivelis";
CM023131.1	exonerate:protein2genome:local	exon	15533466	15534449	.	-	.	gene_id "LOCXPTAAR3.122.HIT1"; transcript_id "LOCXPTAAR3.122.HIT1.transcript"; gene_name "LOCXPTAAR3.122.HIT1.TAAR.2R.328.7tm_1.exons1.CM023131.1.Cromileptes_altivelis";
CM023131.1	exonerate:protein2genome:local	exon	15541128	15542111	.	-	.	gene_id "LOCXPTAAR2.133.HIT1"; transcript_id "LOCXPTAAR2.133.HIT1.transcript"; gene_name "LOCXPTAAR2.133.HIT1.TAAR.2R.328.7tm_1.exons1.CM023131.1.Cromileptes_altivelis";
CM023131.1	exonerate:protein2genome:local	exon	15545496	15546479	.	-	.	gene_id "LOCXPTAAR2.145.HIT1"; transcript_id "LOCXPTAAR2.145.HIT1.transcript"; gene_name "LOCXPTAAR2.145.HIT1.TAAR.2R.328.7tm_1.exons1.CM023131.1.Cromileptes_altivelis";
CM023135.1	exonerate:protein2genome:local	exon	15708695	15709687	.	-	.	gene_id "LOCXPTAAR6.254.HIT1"; transcript_id "LOCXPTAAR6.254.HIT1.transcript"; gene_name "LOCXPTAAR6.254.HIT1.TAAR.2R.331.7tm_1.exons1.CM023135.1.Cromileptes_altivelis";
CM023135.1	exonerate:protein2genome:local	exon	15727332	15728324	.	-	.	gene_id "LOCXPTAAR7.101.HIT1"; transcript_id "LOCXPTAAR7.101.HIT1.transcript"; gene_name "LOCXPTAAR7.101.HIT1.TAAR.2R.331.7tm_1.exons1.CM023135.1.Cromileptes_altivelis";
CM023137.1	exonerate:protein2genome:local	exon	41937114	41938103	.	+	.	gene_id "LOCXPTAAR8.102.HIT1"; transcript_id "LOCXPTAAR8.102.HIT1.transcript"; gene_name "LOCXPTAAR8.102.HIT1.TAAR.2R.330.7tm_1.exons1.CM023137.1.Cromileptes_altivelis";
CM023137.1	exonerate:protein2genome:local	exon	41940573	41941568	.	+	.	gene_id "LOCXPTAAR9.103.HIT1"; transcript_id "LOCXPTAAR9.103.HIT1.transcript"; gene_name "LOCXPTAAR9.103.HIT1.TAAR.2R.332.7tm_1.exons1.CM023137.1.Cromileptes_altivelis";
CM023137.1	exonerate:protein2genome:local	exon	41968244	41969248	.	+	.	gene_id "LOCXPTAAR10.104.HIT1"; transcript_id "LOCXPTAAR10.104.HIT1.transcript"; gene_name "LOCXPTAAR10.104.HIT1.TAAR.2R.335.7tm_1.exons1.CM023137.1.Cromileptes_altivelis";
CM023137.1	exonerate:protein2genome:local	exon	41978480	41979466	.	+	.	gene_id "LOCXPTAAR11.105.HIT1"; transcript_id "LOCXPTAAR11.105.HIT1.transcript"; gene_name "LOCXPTAAR11.105.HIT1.TAAR.2R.329.7tm_1.exons1.CM023137.1.Cromileptes_altivelis";
CM023137.1	exonerate:protein2genome:local	exon	42047645	42048655	.	+	.	gene_id "LOCXPTAAR12.106.HIT1"; transcript_id "LOCXPTAAR12.106.HIT1.transcript"; gene_name "LOCXPTAAR12.106.HIT1.TAAR.2R.337.7tm_1.exons1.CM023137.1.Cromileptes_altivelis";
CM023140.1	exonerate:protein2genome:local	exon	13406621	13407493	.	-	.	gene_id "LOCXPTAAR13.108.HIT1"; transcript_id "LOCXPTAAR13.108.HIT1.transcript"; gene_name "LOCXPTAAR13.108.HIT1.TAAR.2R.330.7tm_1.exons2.CM023140.1.Cromileptes_altivelis";
CM023140.1	exonerate:protein2genome:local	exon	13407729	13407845	.	-	.	gene_id "LOCXPTAAR13.108.HIT1"; transcript_id "LOCXPTAAR13.108.HIT1.transcript"; gene_name "LOCXPTAAR13.108.HIT1.TAAR.2R.330.7tm_1.exons2.CM023140.1.Cromileptes_altivelis";
CM023141.1	exonerate:protein2genome:local	exon	11752332	11753159	.	-	.	gene_id "LOCXPTAAR14.112.HIT1"; transcript_id "LOCXPTAAR14.112.HIT1.transcript"; gene_name "LOCXPTAAR14.112.HIT1.TAAR.2R.314.7tm_1.exons2.CM023141.1.Cromileptes_altivelis";
CM023141.1	exonerate:protein2genome:local	exon	11753522	11753635	.	-	.	gene_id "LOCXPTAAR14.112.HIT1"; transcript_id "LOCXPTAAR14.112.HIT1.transcript"; gene_name "LOCXPTAAR14.112.HIT1.TAAR.2R.314.7tm_1.exons2.CM023141.1.Cromileptes_altivelis";
CM023141.1	exonerate:protein2genome:local	exon	11762462	11763292	.	-	.	gene_id "LOCXPTAAR14.114.HIT1"; transcript_id "LOCXPTAAR14.114.HIT1.transcript"; gene_name "LOCXPTAAR14.114.HIT1.TAAR.2R.277.7tm_1.exons1.CM023141.1.Cromileptes_altivelis";
CM023142.1	exonerate:protein2genome:local	exon	38687349	38688299	.	-	.	gene_id "LOCXPTAAR15.119.HIT1"; transcript_id "LOCXPTAAR15.119.HIT1.transcript"; gene_name "LOCXPTAAR15.119.HIT1.TAAR.2R.317.7tm_1.exons1.CM023142.1.Cromileptes_altivelis";
CM023142.1	exonerate:protein2genome:local	exon	38707598	38708548	.	-	.	gene_id "LOCXPTAAR15.120.HIT1"; transcript_id "LOCXPTAAR15.120.HIT1.transcript"; gene_name "LOCXPTAAR15.120.HIT1.TAAR.2R.317.7tm_1.exons1.CM023142.1.Cromileptes_altivelis";
CM023142.1	exonerate:protein2genome:local	exon	38741581	38742477	.	-	.	gene_id "LOCXPTAAR16.123.HIT1"; transcript_id "LOCXPTAAR16.123.HIT1.transcript"; gene_name "LOCXPTAAR16.123.HIT1.TAAR.2R.299.7tm_1.exons1.CM023142.1.Cromileptes_altivelis";
CM023142.1	exonerate:protein2genome:local	exon	38756694	38757590	.	-	.	gene_id "LOCXPTAAR16.124.HIT1"; transcript_id "LOCXPTAAR16.124.HIT1.transcript"; gene_name "LOCXPTAAR16.124.HIT1.TAAR.2R.299.7tm_1.exons1.CM023142.1.Cromileptes_altivelis";
CM023142.1	exonerate:protein2genome:local	exon	38769275	38770171	.	-	.	gene_id "LOCXPTAAR16.125.HIT1"; transcript_id "LOCXPTAAR16.125.HIT1.transcript"; gene_name "LOCXPTAAR16.125.HIT1.TAAR.2R.299.7tm_1.exons1.CM023142.1.Cromileptes_altivelis";
CM023142.1	exonerate:protein2genome:local	exon	38796328	38797230	.	-	.	gene_id "LOCXPTAAR19.126.HIT1"; transcript_id "LOCXPTAAR19.126.HIT1.transcript"; gene_name "LOCXPTAAR19.126.HIT1.TAAR.2R.301.7tm_1.exons1.CM023142.1.Cromileptes_altivelis";
CM023142.1	exonerate:protein2genome:local	exon	38842646	38843539	.	-	.	gene_id "LOCXPTAAR16.128.HIT1"; transcript_id "LOCXPTAAR16.128.HIT1.transcript"; gene_name "LOCXPTAAR16.128.HIT1.TAAR.2R.298.7tm_1.exons1.CM023142.1.Cromileptes_altivelis";
CM023142.1	exonerate:protein2genome:local	exon	38865287	38866180	.	-	.	gene_id "LOCXPTAAR16.129.HIT1"; transcript_id "LOCXPTAAR16.129.HIT1.transcript"; gene_name "LOCXPTAAR16.129.HIT1.TAAR.2R.298.7tm_1.exons1.CM023142.1.Cromileptes_altivelis";
CM023142.1	exonerate:protein2genome:local	exon	38872276	38873166	.	-	.	gene_id "LOCXPTAAR16.130.HIT1"; transcript_id "LOCXPTAAR16.130.HIT1.transcript"; gene_name "LOCXPTAAR16.130.HIT1.TAAR.2R.297.7tm_1.exons1.CM023142.1.Cromileptes_altivelis";
CM023142.1	exonerate:protein2genome:local	exon	38909557	38910564	.	-	.	gene_id "LOCXPTAAR20.131.HIT1"; transcript_id "LOCXPTAAR20.131.HIT1.transcript"; gene_name "LOCXPTAAR20.131.HIT1.TAAR.2R.336.7tm_1.exons1.CM023142.1.Cromileptes_altivelis";
CM023142.1	exonerate:protein2genome:local	exon	38918915	38919910	.	-	.	gene_id "LOCXPTAAR21.132.HIT1"; transcript_id "LOCXPTAAR21.132.HIT1.transcript"; gene_name "LOCXPTAAR21.132.HIT1.TAAR.2R.332.7tm_1.exons1.CM023142.1.Cromileptes_altivelis";
CM023142.1	exonerate:protein2genome:local	exon	38937067	38938062	.	+	.	gene_id "LOCXPTAAR22.134.HIT1"; transcript_id "LOCXPTAAR22.134.HIT1.transcript"; gene_name "LOCXPTAAR22.134.HIT1.TAAR.2R.332.7tm_1.exons1.CM023142.1.Cromileptes_altivelis";
CM023142.1	exonerate:protein2genome:local	exon	38959438	38960397	.	+	.	gene_id "LOCXPTAAR23.135.HIT1"; transcript_id "LOCXPTAAR23.135.HIT1.transcript"; gene_name "LOCXPTAAR23.135.HIT1.TAAR.2R.320.7tm_1.exons1.CM023142.1.Cromileptes_altivelis";
CM023142.1	exonerate:protein2genome:local	exon	38975589	38976548	.	-	.	gene_id "LOCXPTAAR23.136.HIT1"; transcript_id "LOCXPTAAR23.136.HIT1.transcript"; gene_name "LOCXPTAAR23.136.HIT1.TAAR.2R.320.7tm_1.exons1.CM023142.1.Cromileptes_altivelis";
CM023142.1	exonerate:protein2genome:local	exon	38990097	38991056	.	-	.	gene_id "LOCXPTAAR23.137.HIT1"; transcript_id "LOCXPTAAR23.137.HIT1.transcript"; gene_name "LOCXPTAAR23.137.HIT1.TAAR.2R.320.7tm_1.exons1.CM023142.1.Cromileptes_altivelis";
CM023142.1	exonerate:protein2genome:local	exon	38996994	38997953	.	-	.	gene_id "LOCXPTAAR23.138.HIT1"; transcript_id "LOCXPTAAR23.138.HIT1.transcript"; gene_name "LOCXPTAAR23.138.HIT1.TAAR.2R.320.7tm_1.exons1.CM023142.1.Cromileptes_altivelis";
CM023142.1	exonerate:protein2genome:local	exon	39014185	39015138	.	-	.	gene_id "LOCXPTAAR27.139.HIT1"; transcript_id "LOCXPTAAR27.139.HIT1.transcript"; gene_name "LOCXPTAAR27.139.HIT1.TAAR.2R.318.7tm_1.exons1.CM023142.1.Cromileptes_altivelis";
CM023148.1	exonerate:protein2genome:local	exon	1772627	1773443	.	-	.	gene_id "LOCXPTAAR28.143.HIT1"; transcript_id "LOCXPTAAR28.143.HIT1.transcript"; gene_name "LOCXPTAAR28.143.HIT1.TAAR.2R.325.7tm_1.exons3.CM023148.1.Cromileptes_altivelis";
CM023148.1	exonerate:protein2genome:local	exon	1773826	1773851	.	-	.	gene_id "LOCXPTAAR28.143.HIT1"; transcript_id "LOCXPTAAR28.143.HIT1.transcript"; gene_name "LOCXPTAAR28.143.HIT1.TAAR.2R.325.7tm_1.exons3.CM023148.1.Cromileptes_altivelis";
CM023148.1	exonerate:protein2genome:local	exon	1773884	1774015	.	-	.	gene_id "LOCXPTAAR28.143.HIT1"; transcript_id "LOCXPTAAR28.143.HIT1.transcript"; gene_name "LOCXPTAAR28.143.HIT1.TAAR.2R.325.7tm_1.exons3.CM023148.1.Cromileptes_altivelis";
CM023148.1	exonerate:protein2genome:local	exon	1787822	1788635	.	-	.	gene_id "LOCXPTAAR29.148.HIT1"; transcript_id "LOCXPTAAR29.148.HIT1.transcript"; gene_name "LOCXPTAAR29.148.HIT1.TAAR.2R.325.7tm_1.exons3.CM023148.1.Cromileptes_altivelis";
CM023148.1	exonerate:protein2genome:local	exon	1789011	1789036	.	-	.	gene_id "LOCXPTAAR29.148.HIT1"; transcript_id "LOCXPTAAR29.148.HIT1.transcript"; gene_name "LOCXPTAAR29.148.HIT1.TAAR.2R.325.7tm_1.exons3.CM023148.1.Cromileptes_altivelis";
CM023148.1	exonerate:protein2genome:local	exon	1789069	1789203	.	-	.	gene_id "LOCXPTAAR29.148.HIT1"; transcript_id "LOCXPTAAR29.148.HIT1.transcript"; gene_name "LOCXPTAAR29.148.HIT1.TAAR.2R.325.7tm_1.exons3.CM023148.1.Cromileptes_altivelis";
CM023148.1	exonerate:protein2genome:local	exon	1798439	1799252	.	-	.	gene_id "LOCXPTAAR30.153.HIT1"; transcript_id "LOCXPTAAR30.153.HIT1.transcript"; gene_name "LOCXPTAAR30.153.HIT1.TAAR.2R.325.7tm_1.exons2.CM023148.1.Cromileptes_altivelis";
CM023148.1	exonerate:protein2genome:local	exon	1799667	1799827	.	-	.	gene_id "LOCXPTAAR30.153.HIT1"; transcript_id "LOCXPTAAR30.153.HIT1.transcript"; gene_name "LOCXPTAAR30.153.HIT1.TAAR.2R.325.7tm_1.exons2.CM023148.1.Cromileptes_altivelis";
CM023148.1	exonerate:protein2genome:local	exon	1838315	1839153	.	-	.	gene_id "LOCXPTAAR31.167.HIT1"; transcript_id "LOCXPTAAR31.167.HIT1.transcript"; gene_name "LOCXPTAAR31.167.HIT1.TAAR.2R.305.7tm_1.exons3.CM023148.1.Cromileptes_altivelis";
CM023148.1	exonerate:protein2genome:local	exon	1839411	1839414	.	-	.	gene_id "LOCXPTAAR31.167.HIT1"; transcript_id "LOCXPTAAR31.167.HIT1.transcript"; gene_name "LOCXPTAAR31.167.HIT1.TAAR.2R.305.7tm_1.exons3.CM023148.1.Cromileptes_altivelis";
CM023148.1	exonerate:protein2genome:local	exon	1839572	1839643	.	-	.	gene_id "LOCXPTAAR31.167.HIT1"; transcript_id "LOCXPTAAR31.167.HIT1.transcript"; gene_name "LOCXPTAAR31.167.HIT1.TAAR.2R.305.7tm_1.exons3.CM023148.1.Cromileptes_altivelis";
CM023148.1	exonerate:protein2genome:local	exon	1844012	1844847	.	-	.	gene_id "LOCXPTAAR32.171.HIT1"; transcript_id "LOCXPTAAR32.171.HIT1.transcript"; gene_name "LOCXPTAAR32.171.HIT1.TAAR.2R.325.7tm_1.exons3.CM023148.1.Cromileptes_altivelis";
CM023148.1	exonerate:protein2genome:local	exon	1844918	1844921	.	-	.	gene_id "LOCXPTAAR32.171.HIT1"; transcript_id "LOCXPTAAR32.171.HIT1.transcript"; gene_name "LOCXPTAAR32.171.HIT1.TAAR.2R.325.7tm_1.exons3.CM023148.1.Cromileptes_altivelis";
CM023148.1	exonerate:protein2genome:local	exon	1845269	1845403	.	-	.	gene_id "LOCXPTAAR32.171.HIT1"; transcript_id "LOCXPTAAR32.171.HIT1.transcript"; gene_name "LOCXPTAAR32.171.HIT1.TAAR.2R.325.7tm_1.exons3.CM023148.1.Cromileptes_altivelis";
CM023148.1	exonerate:protein2genome:local	exon	1854820	1855636	.	-	.	gene_id "LOCXPTAAR33.175.HIT1"; transcript_id "LOCXPTAAR33.175.HIT1.transcript"; gene_name "LOCXPTAAR33.175.HIT1.TAAR.2R.325.7tm_1.exons3.CM023148.1.Cromileptes_altivelis";
CM023148.1	exonerate:protein2genome:local	exon	1856030	1856055	.	-	.	gene_id "LOCXPTAAR33.175.HIT1"; transcript_id "LOCXPTAAR33.175.HIT1.transcript"; gene_name "LOCXPTAAR33.175.HIT1.TAAR.2R.325.7tm_1.exons3.CM023148.1.Cromileptes_altivelis";
CM023148.1	exonerate:protein2genome:local	exon	1856088	1856219	.	-	.	gene_id "LOCXPTAAR33.175.HIT1"; transcript_id "LOCXPTAAR33.175.HIT1.transcript"; gene_name "LOCXPTAAR33.175.HIT1.TAAR.2R.325.7tm_1.exons3.CM023148.1.Cromileptes_altivelis";
CM023148.1	exonerate:protein2genome:local	exon	1877391	1878176	.	-	.	gene_id "LOCXPTAAR34.179.HIT1"; transcript_id "LOCXPTAAR34.179.HIT1.transcript"; gene_name "LOCXPTAAR34.179.HIT1.TAAR.2R.321.7tm_1.exons2.CM023148.1.Cromileptes_altivelis";
CM023148.1	exonerate:protein2genome:local	exon	1878384	1878560	.	-	.	gene_id "LOCXPTAAR34.179.HIT1"; transcript_id "LOCXPTAAR34.179.HIT1.transcript"; gene_name "LOCXPTAAR34.179.HIT1.TAAR.2R.321.7tm_1.exons2.CM023148.1.Cromileptes_altivelis";
CM023148.1	exonerate:protein2genome:local	exon	1886150	1886963	.	-	.	gene_id "LOCXPTAAR35.181.HIT1"; transcript_id "LOCXPTAAR35.181.HIT1.transcript"; gene_name "LOCXPTAAR35.181.HIT1.TAAR.2R.328.7tm_1.exons2.CM023148.1.Cromileptes_altivelis";
CM023148.1	exonerate:protein2genome:local	exon	1887132	1887301	.	-	.	gene_id "LOCXPTAAR35.181.HIT1"; transcript_id "LOCXPTAAR35.181.HIT1.transcript"; gene_name "LOCXPTAAR35.181.HIT1.TAAR.2R.328.7tm_1.exons2.CM023148.1.Cromileptes_altivelis";
CM023148.1	exonerate:protein2genome:local	exon	1911617	1912430	.	-	.	gene_id "LOCXPTAAR36.183.HIT1"; transcript_id "LOCXPTAAR36.183.HIT1.transcript"; gene_name "LOCXPTAAR36.183.HIT1.TAAR.2R.329.7tm_1.exons2.CM023148.1.Cromileptes_altivelis";
CM023148.1	exonerate:protein2genome:local	exon	1912650	1912822	.	-	.	gene_id "LOCXPTAAR36.183.HIT1"; transcript_id "LOCXPTAAR36.183.HIT1.transcript"; gene_name "LOCXPTAAR36.183.HIT1.TAAR.2R.329.7tm_1.exons2.CM023148.1.Cromileptes_altivelis";
CM023148.1	exonerate:protein2genome:local	exon	1919555	1920368	.	-	.	gene_id "LOCXPTAAR37.186.HIT1"; transcript_id "LOCXPTAAR37.186.HIT1.transcript"; gene_name "LOCXPTAAR37.186.HIT1.TAAR.2R.329.7tm_1.exons2.CM023148.1.Cromileptes_altivelis";
CM023148.1	exonerate:protein2genome:local	exon	1920591	1920763	.	-	.	gene_id "LOCXPTAAR37.186.HIT1"; transcript_id "LOCXPTAAR37.186.HIT1.transcript"; gene_name "LOCXPTAAR37.186.HIT1.TAAR.2R.329.7tm_1.exons2.CM023148.1.Cromileptes_altivelis";
CM023148.1	exonerate:protein2genome:local	exon	1925356	1926166	.	-	.	gene_id "LOCXPTAAR38.189.HIT1"; transcript_id "LOCXPTAAR38.189.HIT1.transcript"; gene_name "LOCXPTAAR38.189.HIT1.TAAR.2R.325.7tm_1.exons2.CM023148.1.Cromileptes_altivelis";
CM023148.1	exonerate:protein2genome:local	exon	1926368	1926531	.	-	.	gene_id "LOCXPTAAR38.189.HIT1"; transcript_id "LOCXPTAAR38.189.HIT1.transcript"; gene_name "LOCXPTAAR38.189.HIT1.TAAR.2R.325.7tm_1.exons2.CM023148.1.Cromileptes_altivelis";
CM023148.1	exonerate:protein2genome:local	exon	1930789	1931602	.	-	.	gene_id "LOCXPTAAR39.192.HIT1"; transcript_id "LOCXPTAAR39.192.HIT1.transcript"; gene_name "LOCXPTAAR39.192.HIT1.TAAR.2R.329.7tm_1.exons2.CM023148.1.Cromileptes_altivelis";
CM023148.1	exonerate:protein2genome:local	exon	1931820	1931992	.	-	.	gene_id "LOCXPTAAR39.192.HIT1"; transcript_id "LOCXPTAAR39.192.HIT1.transcript"; gene_name "LOCXPTAAR39.192.HIT1.TAAR.2R.329.7tm_1.exons2.CM023148.1.Cromileptes_altivelis";
CM023148.1	exonerate:protein2genome:local	exon	1942938	1943110	.	+	.	gene_id "LOCXPTAAR40.196.HIT1"; transcript_id "LOCXPTAAR40.196.HIT1.transcript"; gene_name "LOCXPTAAR40.196.HIT1.TAAR.2R.315.7tm_1.exons2.CM023148.1.Cromileptes_altivelis";
CM023148.1	exonerate:protein2genome:local	exon	1943327	1944098	.	+	.	gene_id "LOCXPTAAR40.196.HIT1"; transcript_id "LOCXPTAAR40.196.HIT1.transcript"; gene_name "LOCXPTAAR40.196.HIT1.TAAR.2R.315.7tm_1.exons2.CM023148.1.Cromileptes_altivelis";
CM023148.1	exonerate:protein2genome:local	exon	1946954	1947689	.	-	.	gene_id "LOCXPTAAR41.202.HIT1"; transcript_id "LOCXPTAAR41.202.HIT1.transcript"; gene_name "LOCXPTAAR41.202.HIT1.TAAR.2R.300.7tm_1.exons2.CM023148.1.Cromileptes_altivelis";
CM023148.1	exonerate:protein2genome:local	exon	1947891	1948054	.	-	.	gene_id "LOCXPTAAR41.202.HIT1"; transcript_id "LOCXPTAAR41.202.HIT1.transcript"; gene_name "LOCXPTAAR41.202.HIT1.TAAR.2R.300.7tm_1.exons2.CM023148.1.Cromileptes_altivelis";
CM023148.1	exonerate:protein2genome:local	exon	1952068	1952881	.	-	.	gene_id "LOCXPTAAR42.206.HIT1"; transcript_id "LOCXPTAAR42.206.HIT1.transcript"; gene_name "LOCXPTAAR42.206.HIT1.TAAR.2R.329.7tm_1.exons2.CM023148.1.Cromileptes_altivelis";
CM023148.1	exonerate:protein2genome:local	exon	1953096	1953268	.	-	.	gene_id "LOCXPTAAR42.206.HIT1"; transcript_id "LOCXPTAAR42.206.HIT1.transcript"; gene_name "LOCXPTAAR42.206.HIT1.TAAR.2R.329.7tm_1.exons2.CM023148.1.Cromileptes_altivelis";
CM023148.1	exonerate:protein2genome:local	exon	1963387	1964200	.	-	.	gene_id "LOCXPTAAR43.209.HIT1"; transcript_id "LOCXPTAAR43.209.HIT1.transcript"; gene_name "LOCXPTAAR43.209.HIT1.TAAR.2R.329.7tm_1.exons2.CM023148.1.Cromileptes_altivelis";
CM023148.1	exonerate:protein2genome:local	exon	1964402	1964574	.	-	.	gene_id "LOCXPTAAR43.209.HIT1"; transcript_id "LOCXPTAAR43.209.HIT1.transcript"; gene_name "LOCXPTAAR43.209.HIT1.TAAR.2R.329.7tm_1.exons2.CM023148.1.Cromileptes_altivelis";
CM023148.1	exonerate:protein2genome:local	exon	1978953	1979125	.	+	.	gene_id "LOCXPTAAR44.215.HIT1"; transcript_id "LOCXPTAAR44.215.HIT1.transcript"; gene_name "LOCXPTAAR44.215.HIT1.TAAR.2R.329.7tm_1.exons2.CM023148.1.Cromileptes_altivelis";
CM023148.1	exonerate:protein2genome:local	exon	1979317	1980130	.	+	.	gene_id "LOCXPTAAR44.215.HIT1"; transcript_id "LOCXPTAAR44.215.HIT1.transcript"; gene_name "LOCXPTAAR44.215.HIT1.TAAR.2R.329.7tm_1.exons2.CM023148.1.Cromileptes_altivelis";
CM023148.1	exonerate:protein2genome:local	exon	1983596	1984409	.	-	.	gene_id "LOCXPTAAR45.218.HIT1"; transcript_id "LOCXPTAAR45.218.HIT1.transcript"; gene_name "LOCXPTAAR45.218.HIT1.TAAR.2R.329.7tm_1.exons2.CM023148.1.Cromileptes_altivelis";
CM023148.1	exonerate:protein2genome:local	exon	1984568	1984740	.	-	.	gene_id "LOCXPTAAR45.218.HIT1"; transcript_id "LOCXPTAAR45.218.HIT1.transcript"; gene_name "LOCXPTAAR45.218.HIT1.TAAR.2R.329.7tm_1.exons2.CM023148.1.Cromileptes_altivelis";
CM023148.1	exonerate:protein2genome:local	exon	1993336	1994146	.	-	.	gene_id "LOCXPTAAR47.220.HIT1"; transcript_id "LOCXPTAAR47.220.HIT1.transcript"; gene_name "LOCXPTAAR47.220.HIT1.TAAR.2R.324.7tm_1.exons2.CM023148.1.Cromileptes_altivelis";
CM023148.1	exonerate:protein2genome:local	exon	1994300	1994460	.	-	.	gene_id "LOCXPTAAR47.220.HIT1"; transcript_id "LOCXPTAAR47.220.HIT1.transcript"; gene_name "LOCXPTAAR47.220.HIT1.TAAR.2R.324.7tm_1.exons2.CM023148.1.Cromileptes_altivelis";
CM023148.1	exonerate:protein2genome:local	exon	2002087	2002897	.	-	.	gene_id "LOCXPTAAR47.222.HIT1"; transcript_id "LOCXPTAAR47.222.HIT1.transcript"; gene_name "LOCXPTAAR47.222.HIT1.TAAR.2R.324.7tm_1.exons2.CM023148.1.Cromileptes_altivelis";
CM023148.1	exonerate:protein2genome:local	exon	2003051	2003211	.	-	.	gene_id "LOCXPTAAR47.222.HIT1"; transcript_id "LOCXPTAAR47.222.HIT1.transcript"; gene_name "LOCXPTAAR47.222.HIT1.TAAR.2R.324.7tm_1.exons2.CM023148.1.Cromileptes_altivelis";
CM023148.1	exonerate:protein2genome:local	exon	5215794	5216607	.	-	.	gene_id "LOCXPTAAR48.224.HIT1"; transcript_id "LOCXPTAAR48.224.HIT1.transcript"; gene_name "LOCXPTAAR48.224.HIT1.TAAR.2R.330.7tm_1.exons3.CM023148.1.Cromileptes_altivelis";
CM023148.1	exonerate:protein2genome:local	exon	5216856	5216872	.	-	.	gene_id "LOCXPTAAR48.224.HIT1"; transcript_id "LOCXPTAAR48.224.HIT1.transcript"; gene_name "LOCXPTAAR48.224.HIT1.TAAR.2R.330.7tm_1.exons3.CM023148.1.Cromileptes_altivelis";
CM023148.1	exonerate:protein2genome:local	exon	5217006	5217164	.	-	.	gene_id "LOCXPTAAR48.224.HIT1"; transcript_id "LOCXPTAAR48.224.HIT1.transcript"; gene_name "LOCXPTAAR48.224.HIT1.TAAR.2R.330.7tm_1.exons3.CM023148.1.Cromileptes_altivelis";
CM023148.1	exonerate:protein2genome:local	exon	5233427	5234242	.	-	.	gene_id "LOCXPTAAR49.227.HIT1"; transcript_id "LOCXPTAAR49.227.HIT1.transcript"; gene_name "LOCXPTAAR49.227.HIT1.TAAR.2R.331.7tm_1.exons3.CM023148.1.Cromileptes_altivelis";
CM023148.1	exonerate:protein2genome:local	exon	5234594	5234611	.	-	.	gene_id "LOCXPTAAR49.227.HIT1"; transcript_id "LOCXPTAAR49.227.HIT1.transcript"; gene_name "LOCXPTAAR49.227.HIT1.TAAR.2R.331.7tm_1.exons3.CM023148.1.Cromileptes_altivelis";
CM023148.1	exonerate:protein2genome:local	exon	5234645	5234803	.	-	.	gene_id "LOCXPTAAR49.227.HIT1"; transcript_id "LOCXPTAAR49.227.HIT1.transcript"; gene_name "LOCXPTAAR49.227.HIT1.TAAR.2R.331.7tm_1.exons3.CM023148.1.Cromileptes_altivelis";
CM023148.1	exonerate:protein2genome:local	exon	5242376	5243191	.	-	.	gene_id "LOCXPTAAR49.230.HIT1"; transcript_id "LOCXPTAAR49.230.HIT1.transcript"; gene_name "LOCXPTAAR49.230.HIT1.TAAR.2R.331.7tm_1.exons3.CM023148.1.Cromileptes_altivelis";
CM023148.1	exonerate:protein2genome:local	exon	5243538	5243555	.	-	.	gene_id "LOCXPTAAR49.230.HIT1"; transcript_id "LOCXPTAAR49.230.HIT1.transcript"; gene_name "LOCXPTAAR49.230.HIT1.TAAR.2R.331.7tm_1.exons3.CM023148.1.Cromileptes_altivelis";
CM023148.1	exonerate:protein2genome:local	exon	5243589	5243747	.	-	.	gene_id "LOCXPTAAR49.230.HIT1"; transcript_id "LOCXPTAAR49.230.HIT1.transcript"; gene_name "LOCXPTAAR49.230.HIT1.TAAR.2R.331.7tm_1.exons3.CM023148.1.Cromileptes_altivelis";
CM023148.1	exonerate:protein2genome:local	exon	5265167	5265980	.	-	.	gene_id "LOCXPTAAR50.234.HIT1"; transcript_id "LOCXPTAAR50.234.HIT1.transcript"; gene_name "LOCXPTAAR50.234.HIT1.TAAR.2R.322.7tm_1.exons4.CM023148.1.Cromileptes_altivelis";
CM023148.1	exonerate:protein2genome:local	exon	5266015	5266026	.	-	.	gene_id "LOCXPTAAR50.234.HIT1"; transcript_id "LOCXPTAAR50.234.HIT1.transcript"; gene_name "LOCXPTAAR50.234.HIT1.TAAR.2R.322.7tm_1.exons4.CM023148.1.Cromileptes_altivelis";
CM023148.1	exonerate:protein2genome:local	exon	5266094	5266095	.	-	.	gene_id "LOCXPTAAR50.234.HIT1"; transcript_id "LOCXPTAAR50.234.HIT1.transcript"; gene_name "LOCXPTAAR50.234.HIT1.TAAR.2R.322.7tm_1.exons4.CM023148.1.Cromileptes_altivelis";
CM023148.1	exonerate:protein2genome:local	exon	5266235	5266372	.	-	.	gene_id "LOCXPTAAR50.234.HIT1"; transcript_id "LOCXPTAAR50.234.HIT1.transcript"; gene_name "LOCXPTAAR50.234.HIT1.TAAR.2R.322.7tm_1.exons4.CM023148.1.Cromileptes_altivelis";
CM023148.1	exonerate:protein2genome:local	exon	5275977	5276810	.	-	.	gene_id "LOCXPTAAR53.238.HIT1"; transcript_id "LOCXPTAAR53.238.HIT1.transcript"; gene_name "LOCXPTAAR53.238.HIT1.TAAR.2R.330.7tm_1.exons2.CM023148.1.Cromileptes_altivelis";
CM023148.1	exonerate:protein2genome:local	exon	5277101	5277256	.	-	.	gene_id "LOCXPTAAR53.238.HIT1"; transcript_id "LOCXPTAAR53.238.HIT1.transcript"; gene_name "LOCXPTAAR53.238.HIT1.TAAR.2R.330.7tm_1.exons2.CM023148.1.Cromileptes_altivelis";
CM023148.1	exonerate:protein2genome:local	exon	5288446	5289259	.	-	.	gene_id "LOCXPTAAR51.240.HIT1"; transcript_id "LOCXPTAAR51.240.HIT1.transcript"; gene_name "LOCXPTAAR51.240.HIT1.TAAR.2R.325.7tm_1.exons3.CM023148.1.Cromileptes_altivelis";
CM023148.1	exonerate:protein2genome:local	exon	5289412	5289425	.	-	.	gene_id "LOCXPTAAR51.240.HIT1"; transcript_id "LOCXPTAAR51.240.HIT1.transcript"; gene_name "LOCXPTAAR51.240.HIT1.TAAR.2R.325.7tm_1.exons3.CM023148.1.Cromileptes_altivelis";
CM023148.1	exonerate:protein2genome:local	exon	5289571	5289717	.	-	.	gene_id "LOCXPTAAR51.240.HIT1"; transcript_id "LOCXPTAAR51.240.HIT1.transcript"; gene_name "LOCXPTAAR51.240.HIT1.TAAR.2R.325.7tm_1.exons3.CM023148.1.Cromileptes_altivelis";
CM023148.1	exonerate:protein2genome:local	exon	5299309	5300142	.	-	.	gene_id "LOCXPTAAR53.244.HIT1"; transcript_id "LOCXPTAAR53.244.HIT1.transcript"; gene_name "LOCXPTAAR53.244.HIT1.TAAR.2R.330.7tm_1.exons2.CM023148.1.Cromileptes_altivelis";
CM023148.1	exonerate:protein2genome:local	exon	5300379	5300534	.	-	.	gene_id "LOCXPTAAR53.244.HIT1"; transcript_id "LOCXPTAAR53.244.HIT1.transcript"; gene_name "LOCXPTAAR53.244.HIT1.TAAR.2R.330.7tm_1.exons2.CM023148.1.Cromileptes_altivelis";
CM023148.1	exonerate:protein2genome:local	exon	5307641	5308468	.	-	.	gene_id "LOCXPTAAR53.247.HIT1"; transcript_id "LOCXPTAAR53.247.HIT1.transcript"; gene_name "LOCXPTAAR53.247.HIT1.TAAR.2R.328.7tm_1.exons2.CM023148.1.Cromileptes_altivelis";
CM023148.1	exonerate:protein2genome:local	exon	5308703	5308858	.	-	.	gene_id "LOCXPTAAR53.247.HIT1"; transcript_id "LOCXPTAAR53.247.HIT1.transcript"; gene_name "LOCXPTAAR53.247.HIT1.TAAR.2R.328.7tm_1.exons2.CM023148.1.Cromileptes_altivelis";
CM023148.1	exonerate:protein2genome:local	exon	5325000	5325813	.	-	.	gene_id "LOCXPTAAR50.249.HIT1"; transcript_id "LOCXPTAAR50.249.HIT1.transcript"; gene_name "LOCXPTAAR50.249.HIT1.TAAR.2R.322.7tm_1.exons4.CM023148.1.Cromileptes_altivelis";
CM023148.1	exonerate:protein2genome:local	exon	5325848	5325859	.	-	.	gene_id "LOCXPTAAR50.249.HIT1"; transcript_id "LOCXPTAAR50.249.HIT1.transcript"; gene_name "LOCXPTAAR50.249.HIT1.TAAR.2R.322.7tm_1.exons4.CM023148.1.Cromileptes_altivelis";
CM023148.1	exonerate:protein2genome:local	exon	5325930	5325931	.	-	.	gene_id "LOCXPTAAR50.249.HIT1"; transcript_id "LOCXPTAAR50.249.HIT1.transcript"; gene_name "LOCXPTAAR50.249.HIT1.TAAR.2R.322.7tm_1.exons4.CM023148.1.Cromileptes_altivelis";
CM023148.1	exonerate:protein2genome:local	exon	5326416	5326553	.	-	.	gene_id "LOCXPTAAR50.249.HIT1"; transcript_id "LOCXPTAAR50.249.HIT1.transcript"; gene_name "LOCXPTAAR50.249.HIT1.TAAR.2R.322.7tm_1.exons4.CM023148.1.Cromileptes_altivelis";
CM023148.1	exonerate:protein2genome:local	exon	5333494	5334307	.	-	.	gene_id "LOCXPTAAR53.253.HIT1"; transcript_id "LOCXPTAAR53.253.HIT1.transcript"; gene_name "LOCXPTAAR53.253.HIT1.TAAR.2R.328.7tm_1.exons3.CM023148.1.Cromileptes_altivelis";
CM023148.1	exonerate:protein2genome:local	exon	5334444	5334457	.	-	.	gene_id "LOCXPTAAR53.253.HIT1"; transcript_id "LOCXPTAAR53.253.HIT1.transcript"; gene_name "LOCXPTAAR53.253.HIT1.TAAR.2R.328.7tm_1.exons3.CM023148.1.Cromileptes_altivelis";
CM023148.1	exonerate:protein2genome:local	exon	5334621	5334776	.	-	.	gene_id "LOCXPTAAR53.253.HIT1"; transcript_id "LOCXPTAAR53.253.HIT1.transcript"; gene_name "LOCXPTAAR53.253.HIT1.TAAR.2R.328.7tm_1.exons3.CM023148.1.Cromileptes_altivelis";
CM023148.1	exonerate:protein2genome:local	exon	5343465	5344278	.	-	.	gene_id "LOCXPTAAR53.257.HIT1"; transcript_id "LOCXPTAAR53.257.HIT1.transcript"; gene_name "LOCXPTAAR53.257.HIT1.TAAR.2R.328.7tm_1.exons3.CM023148.1.Cromileptes_altivelis";
CM023148.1	exonerate:protein2genome:local	exon	5344432	5344445	.	-	.	gene_id "LOCXPTAAR53.257.HIT1"; transcript_id "LOCXPTAAR53.257.HIT1.transcript"; gene_name "LOCXPTAAR53.257.HIT1.TAAR.2R.328.7tm_1.exons3.CM023148.1.Cromileptes_altivelis";
CM023148.1	exonerate:protein2genome:local	exon	5344954	5345109	.	-	.	gene_id "LOCXPTAAR53.257.HIT1"; transcript_id "LOCXPTAAR53.257.HIT1.transcript"; gene_name "LOCXPTAAR53.257.HIT1.TAAR.2R.328.7tm_1.exons3.CM023148.1.Cromileptes_altivelis";
CM023148.1	exonerate:protein2genome:local	exon	5350232	5351045	.	-	.	gene_id "LOCXPTAAR54.259.HIT1"; transcript_id "LOCXPTAAR54.259.HIT1.transcript"; gene_name "LOCXPTAAR54.259.HIT1.TAAR.2R.323.7tm_1.exons3.CM023148.1.Cromileptes_altivelis";
CM023148.1	exonerate:protein2genome:local	exon	5351076	5351089	.	-	.	gene_id "LOCXPTAAR54.259.HIT1"; transcript_id "LOCXPTAAR54.259.HIT1.transcript"; gene_name "LOCXPTAAR54.259.HIT1.TAAR.2R.323.7tm_1.exons3.CM023148.1.Cromileptes_altivelis";
CM023148.1	exonerate:protein2genome:local	exon	5351367	5351507	.	-	.	gene_id "LOCXPTAAR54.259.HIT1"; transcript_id "LOCXPTAAR54.259.HIT1.transcript"; gene_name "LOCXPTAAR54.259.HIT1.TAAR.2R.323.7tm_1.exons3.CM023148.1.Cromileptes_altivelis";
CM023148.1	exonerate:protein2genome:local	exon	5355470	5356279	.	-	.	gene_id "LOCXPTAAR54.262.HIT1"; transcript_id "LOCXPTAAR54.262.HIT1.transcript"; gene_name "LOCXPTAAR54.262.HIT1.TAAR.2R.321.7tm_1.exons3.CM023148.1.Cromileptes_altivelis";
CM023148.1	exonerate:protein2genome:local	exon	5356318	5356329	.	-	.	gene_id "LOCXPTAAR54.262.HIT1"; transcript_id "LOCXPTAAR54.262.HIT1.transcript"; gene_name "LOCXPTAAR54.262.HIT1.TAAR.2R.321.7tm_1.exons3.CM023148.1.Cromileptes_altivelis";
CM023148.1	exonerate:protein2genome:local	exon	5356555	5356695	.	-	.	gene_id "LOCXPTAAR54.262.HIT1"; transcript_id "LOCXPTAAR54.262.HIT1.transcript"; gene_name "LOCXPTAAR54.262.HIT1.TAAR.2R.321.7tm_1.exons3.CM023148.1.Cromileptes_altivelis";
CM023148.1	exonerate:protein2genome:local	exon	10890253	10891051	.	-	.	gene_id "LOCXPTAAR55.264.HIT1"; transcript_id "LOCXPTAAR55.264.HIT1.transcript"; gene_name "LOCXPTAAR55.264.HIT1.TAAR.2R.320.7tm_1.exons2.CM023148.1.Cromileptes_altivelis";
CM023148.1	exonerate:protein2genome:local	exon	10891202	10891362	.	-	.	gene_id "LOCXPTAAR55.264.HIT1"; transcript_id "LOCXPTAAR55.264.HIT1.transcript"; gene_name "LOCXPTAAR55.264.HIT1.TAAR.2R.320.7tm_1.exons2.CM023148.1.Cromileptes_altivelis";
CM023148.1	exonerate:protein2genome:local	exon	10898973	10899771	.	-	.	gene_id "LOCXPTAAR56.266.HIT1"; transcript_id "LOCXPTAAR56.266.HIT1.transcript"; gene_name "LOCXPTAAR56.266.HIT1.TAAR.2R.320.7tm_1.exons2.CM023148.1.Cromileptes_altivelis";
CM023148.1	exonerate:protein2genome:local	exon	10899922	10900082	.	-	.	gene_id "LOCXPTAAR56.266.HIT1"; transcript_id "LOCXPTAAR56.266.HIT1.transcript"; gene_name "LOCXPTAAR56.266.HIT1.TAAR.2R.320.7tm_1.exons2.CM023148.1.Cromileptes_altivelis";
CM023142.1	exonerate:protein2genome:local	exon	38800423	38800474	.	+	.	gene_id "LOCXPTilTAR.B061.125.HIT1"; transcript_id "LOCXPTilTAR.B061.125.HIT1.transcript"; gene_name "LOCXPTilTAR.B061.125.HIT1.TAAR.1R.275.7tm_1.exons2.CM023142.1.Cromileptes_altivelis";
CM023142.1	exonerate:protein2genome:local	exon	38801124	38801896	.	+	.	gene_id "LOCXPTilTAR.B061.125.HIT1"; transcript_id "LOCXPTilTAR.B061.125.HIT1.transcript"; gene_name "LOCXPTilTAR.B061.125.HIT1.TAAR.1R.275.7tm_1.exons2.CM023142.1.Cromileptes_altivelis";
CM023134.1	exonerate:protein2genome:local	exon	23965918	23966916	.	-	.	gene_id "LOCXPOra2.5.HIT1"; transcript_id "LOCXPOra2.5.HIT1.transcript"; gene_name "LOCXPOra2.5.HIT1.Ora.2R.362.7tm_1.exons2.CM023134.1.Cromileptes_altivelis";
CM023134.1	exonerate:protein2genome:local	exon	23967001	23967087	.	-	.	gene_id "LOCXPOra2.5.HIT1"; transcript_id "LOCXPOra2.5.HIT1.transcript"; gene_name "LOCXPOra2.5.HIT1.Ora.2R.362.7tm_1.exons2.CM023134.1.Cromileptes_altivelis";
CM023134.1	exonerate:protein2genome:local	exon	37374512	37375417	.	-	.	gene_id "LOCXPOra3.6.HIT1"; transcript_id "LOCXPOra3.6.HIT1.transcript"; gene_name "LOCXPOra3.6.HIT1.Ora.2R.302.V1R.exons1.CM023134.1.Cromileptes_altivelis";
CM023134.1	exonerate:protein2genome:local	exon	37383993	37384931	.	+	.	gene_id "LOCXPOra4.7.HIT1"; transcript_id "LOCXPOra4.7.HIT1.transcript"; gene_name "LOCXPOra4.7.HIT1.Ora.2R.313.V1R.exons1.CM023134.1.Cromileptes_altivelis";
CM023142.1	exonerate:protein2genome:local	exon	4349432	4350340	.	+	.	gene_id "LOCXPOra5.8.HIT1"; transcript_id "LOCXPOra5.8.HIT1.transcript"; gene_name "LOCXPOra5.8.HIT1.Ora.2R.303.7tm_1.exons1.CM023142.1.Cromileptes_altivelis";
CM023134.1	exonerate:protein2genome:local	exon	23961072	23961341	.	+	.	gene_id "LOCXPENSAOCP00000004179.1.10.HIT1"; transcript_id "LOCXPENSAOCP00000004179.1.10.HIT1.transcript"; gene_name "LOCXPENSAOCP00000004179.1.10.HIT1.Ora.1R.328.7tm_1.exons4.CM023134.1.Cromileptes_altivelis";
CM023134.1	exonerate:protein2genome:local	exon	23961626	23961889	.	+	.	gene_id "LOCXPENSAOCP00000004179.1.10.HIT1"; transcript_id "LOCXPENSAOCP00000004179.1.10.HIT1.transcript"; gene_name "LOCXPENSAOCP00000004179.1.10.HIT1.Ora.1R.328.7tm_1.exons4.CM023134.1.Cromileptes_altivelis";
CM023134.1	exonerate:protein2genome:local	exon	23963547	23963792	.	+	.	gene_id "LOCXPENSAOCP00000004179.1.10.HIT1"; transcript_id "LOCXPENSAOCP00000004179.1.10.HIT1.transcript"; gene_name "LOCXPENSAOCP00000004179.1.10.HIT1.Ora.1R.328.7tm_1.exons4.CM023134.1.Cromileptes_altivelis";
CM023134.1	exonerate:protein2genome:local	exon	23963984	23964187	.	+	.	gene_id "LOCXPENSAOCP00000004179.1.10.HIT1"; transcript_id "LOCXPENSAOCP00000004179.1.10.HIT1.transcript"; gene_name "LOCXPENSAOCP00000004179.1.10.HIT1.Ora.1R.328.7tm_1.exons4.CM023134.1.Cromileptes_altivelis";
CM023137.1	exonerate:protein2genome:local	exon	25569111	25569214	.	+	.	gene_id "LOCXPOlfC1.557.HIT1"; transcript_id "LOCXPOlfC1.557.HIT1.transcript"; gene_name "LOCXPOlfC1.557.HIT1.OlfC.2R.821.ANF_receptor.exons11.CM023137.1.Cromileptes_altivelis";
CM023137.1	exonerate:protein2genome:local	exon	25569355	25569646	.	+	.	gene_id "LOCXPOlfC1.557.HIT1"; transcript_id "LOCXPOlfC1.557.HIT1.transcript"; gene_name "LOCXPOlfC1.557.HIT1.OlfC.2R.821.ANF_receptor.exons11.CM023137.1.Cromileptes_altivelis";
CM023137.1	exonerate:protein2genome:local	exon	25570184	25570426	.	+	.	gene_id "LOCXPOlfC1.557.HIT1"; transcript_id "LOCXPOlfC1.557.HIT1.transcript"; gene_name "LOCXPOlfC1.557.HIT1.OlfC.2R.821.ANF_receptor.exons11.CM023137.1.Cromileptes_altivelis";
CM023137.1	exonerate:protein2genome:local	exon	25570555	25570650	.	+	.	gene_id "LOCXPOlfC1.557.HIT1"; transcript_id "LOCXPOlfC1.557.HIT1.transcript"; gene_name "LOCXPOlfC1.557.HIT1.OlfC.2R.821.ANF_receptor.exons11.CM023137.1.Cromileptes_altivelis";
CM023137.1	exonerate:protein2genome:local	exon	25570773	25571073	.	+	.	gene_id "LOCXPOlfC1.557.HIT1"; transcript_id "LOCXPOlfC1.557.HIT1.transcript"; gene_name "LOCXPOlfC1.557.HIT1.OlfC.2R.821.ANF_receptor.exons11.CM023137.1.Cromileptes_altivelis";
CM023137.1	exonerate:protein2genome:local	exon	25571240	25571412	.	+	.	gene_id "LOCXPOlfC1.557.HIT1"; transcript_id "LOCXPOlfC1.557.HIT1.transcript"; gene_name "LOCXPOlfC1.557.HIT1.OlfC.2R.821.ANF_receptor.exons11.CM023137.1.Cromileptes_altivelis";
CM023137.1	exonerate:protein2genome:local	exon	25571498	25571728	.	+	.	gene_id "LOCXPOlfC1.557.HIT1"; transcript_id "LOCXPOlfC1.557.HIT1.transcript"; gene_name "LOCXPOlfC1.557.HIT1.OlfC.2R.821.ANF_receptor.exons11.CM023137.1.Cromileptes_altivelis";
CM023137.1	exonerate:protein2genome:local	exon	25571848	25571971	.	+	.	gene_id "LOCXPOlfC1.557.HIT1"; transcript_id "LOCXPOlfC1.557.HIT1.transcript"; gene_name "LOCXPOlfC1.557.HIT1.OlfC.2R.821.ANF_receptor.exons11.CM023137.1.Cromileptes_altivelis";
CM023137.1	exonerate:protein2genome:local	exon	25572838	25573031	.	+	.	gene_id "LOCXPOlfC1.557.HIT1"; transcript_id "LOCXPOlfC1.557.HIT1.transcript"; gene_name "LOCXPOlfC1.557.HIT1.OlfC.2R.821.ANF_receptor.exons11.CM023137.1.Cromileptes_altivelis";
CM023137.1	exonerate:protein2genome:local	exon	25573235	25573513	.	+	.	gene_id "LOCXPOlfC1.557.HIT1"; transcript_id "LOCXPOlfC1.557.HIT1.transcript"; gene_name "LOCXPOlfC1.557.HIT1.OlfC.2R.821.ANF_receptor.exons11.CM023137.1.Cromileptes_altivelis";
CM023137.1	exonerate:protein2genome:local	exon	25574020	25574445	.	+	.	gene_id "LOCXPOlfC1.557.HIT1"; transcript_id "LOCXPOlfC1.557.HIT1.transcript"; gene_name "LOCXPOlfC1.557.HIT1.OlfC.2R.821.ANF_receptor.exons11.CM023137.1.Cromileptes_altivelis";
CM023137.1	exonerate:protein2genome:local	exon	25578161	25578595	.	-	.	gene_id "LOCXPOlfC1.168.HIT1"; transcript_id "LOCXPOlfC1.168.HIT1.transcript"; gene_name "LOCXPOlfC1.168.HIT1.OlfC.2R.885.ANF_receptor.exons10.CM023137.1.Cromileptes_altivelis";
CM023137.1	exonerate:protein2genome:local	exon	25578685	25579157	.	-	.	gene_id "LOCXPOlfC1.168.HIT1"; transcript_id "LOCXPOlfC1.168.HIT1.transcript"; gene_name "LOCXPOlfC1.168.HIT1.OlfC.2R.885.ANF_receptor.exons10.CM023137.1.Cromileptes_altivelis";
CM023137.1	exonerate:protein2genome:local	exon	25579261	25579384	.	-	.	gene_id "LOCXPOlfC1.168.HIT1"; transcript_id "LOCXPOlfC1.168.HIT1.transcript"; gene_name "LOCXPOlfC1.168.HIT1.OlfC.2R.885.ANF_receptor.exons10.CM023137.1.Cromileptes_altivelis";
CM023137.1	exonerate:protein2genome:local	exon	25579498	25579728	.	-	.	gene_id "LOCXPOlfC1.168.HIT1"; transcript_id "LOCXPOlfC1.168.HIT1.transcript"; gene_name "LOCXPOlfC1.168.HIT1.OlfC.2R.885.ANF_receptor.exons10.CM023137.1.Cromileptes_altivelis";
CM023137.1	exonerate:protein2genome:local	exon	25579839	25580312	.	-	.	gene_id "LOCXPOlfC1.168.HIT1"; transcript_id "LOCXPOlfC1.168.HIT1.transcript"; gene_name "LOCXPOlfC1.168.HIT1.OlfC.2R.885.ANF_receptor.exons10.CM023137.1.Cromileptes_altivelis";
CM023137.1	exonerate:protein2genome:local	exon	25580459	25580638	.	-	.	gene_id "LOCXPOlfC1.168.HIT1"; transcript_id "LOCXPOlfC1.168.HIT1.transcript"; gene_name "LOCXPOlfC1.168.HIT1.OlfC.2R.885.ANF_receptor.exons10.CM023137.1.Cromileptes_altivelis";
CM023137.1	exonerate:protein2genome:local	exon	25580756	25580863	.	-	.	gene_id "LOCXPOlfC1.168.HIT1"; transcript_id "LOCXPOlfC1.168.HIT1.transcript"; gene_name "LOCXPOlfC1.168.HIT1.OlfC.2R.885.ANF_receptor.exons10.CM023137.1.Cromileptes_altivelis";
CM023137.1	exonerate:protein2genome:local	exon	25580990	25581076	.	-	.	gene_id "LOCXPOlfC1.168.HIT1"; transcript_id "LOCXPOlfC1.168.HIT1.transcript"; gene_name "LOCXPOlfC1.168.HIT1.OlfC.2R.885.ANF_receptor.exons10.CM023137.1.Cromileptes_altivelis";
CM023137.1	exonerate:protein2genome:local	exon	25581341	25581644	.	-	.	gene_id "LOCXPOlfC1.168.HIT1"; transcript_id "LOCXPOlfC1.168.HIT1.transcript"; gene_name "LOCXPOlfC1.168.HIT1.OlfC.2R.885.ANF_receptor.exons10.CM023137.1.Cromileptes_altivelis";
CM023137.1	exonerate:protein2genome:local	exon	25581825	25582063	.	-	.	gene_id "LOCXPOlfC1.168.HIT1"; transcript_id "LOCXPOlfC1.168.HIT1.transcript"; gene_name "LOCXPOlfC1.168.HIT1.OlfC.2R.885.ANF_receptor.exons10.CM023137.1.Cromileptes_altivelis";
CM023137.1	exonerate:protein2genome:local	exon	25596663	25597564	.	-	.	gene_id "LOCXPOlfC2.214.HIT1"; transcript_id "LOCXPOlfC2.214.HIT1.transcript"; gene_name "LOCXPOlfC2.214.HIT1.OlfC.2R.859.ANF_receptor.exons6.CM023137.1.Cromileptes_altivelis";
CM023137.1	exonerate:protein2genome:local	exon	25598687	25598810	.	-	.	gene_id "LOCXPOlfC2.214.HIT1"; transcript_id "LOCXPOlfC2.214.HIT1.transcript"; gene_name "LOCXPOlfC2.214.HIT1.OlfC.2R.859.ANF_receptor.exons6.CM023137.1.Cromileptes_altivelis";
CM023137.1	exonerate:protein2genome:local	exon	25598911	25599138	.	-	.	gene_id "LOCXPOlfC2.214.HIT1"; transcript_id "LOCXPOlfC2.214.HIT1.transcript"; gene_name "LOCXPOlfC2.214.HIT1.OlfC.2R.859.ANF_receptor.exons6.CM023137.1.Cromileptes_altivelis";
CM023137.1	exonerate:protein2genome:local	exon	25599306	25600097	.	-	.	gene_id "LOCXPOlfC2.214.HIT1"; transcript_id "LOCXPOlfC2.214.HIT1.transcript"; gene_name "LOCXPOlfC2.214.HIT1.OlfC.2R.859.ANF_receptor.exons6.CM023137.1.Cromileptes_altivelis";
CM023137.1	exonerate:protein2genome:local	exon	25600272	25600569	.	-	.	gene_id "LOCXPOlfC2.214.HIT1"; transcript_id "LOCXPOlfC2.214.HIT1.transcript"; gene_name "LOCXPOlfC2.214.HIT1.OlfC.2R.859.ANF_receptor.exons6.CM023137.1.Cromileptes_altivelis";
CM023137.1	exonerate:protein2genome:local	exon	25600767	25600999	.	-	.	gene_id "LOCXPOlfC2.214.HIT1"; transcript_id "LOCXPOlfC2.214.HIT1.transcript"; gene_name "LOCXPOlfC2.214.HIT1.OlfC.2R.859.ANF_receptor.exons6.CM023137.1.Cromileptes_altivelis";
CM023137.1	exonerate:protein2genome:local	exon	25602551	25603461	.	-	.	gene_id "LOCXPOlfC3.278.HIT1"; transcript_id "LOCXPOlfC3.278.HIT1.transcript"; gene_name "LOCXPOlfC3.278.HIT1.OlfC.2R.861.ANF_receptor.exons6.CM023137.1.Cromileptes_altivelis";
CM023137.1	exonerate:protein2genome:local	exon	25603594	25603717	.	-	.	gene_id "LOCXPOlfC3.278.HIT1"; transcript_id "LOCXPOlfC3.278.HIT1.transcript"; gene_name "LOCXPOlfC3.278.HIT1.OlfC.2R.861.ANF_receptor.exons6.CM023137.1.Cromileptes_altivelis";
CM023137.1	exonerate:protein2genome:local	exon	25603871	25604101	.	-	.	gene_id "LOCXPOlfC3.278.HIT1"; transcript_id "LOCXPOlfC3.278.HIT1.transcript"; gene_name "LOCXPOlfC3.278.HIT1.OlfC.2R.861.ANF_receptor.exons6.CM023137.1.Cromileptes_altivelis";
CM023137.1	exonerate:protein2genome:local	exon	25604196	25605020	.	-	.	gene_id "LOCXPOlfC3.278.HIT1"; transcript_id "LOCXPOlfC3.278.HIT1.transcript"; gene_name "LOCXPOlfC3.278.HIT1.OlfC.2R.861.ANF_receptor.exons6.CM023137.1.Cromileptes_altivelis";
CM023137.1	exonerate:protein2genome:local	exon	25605173	25605458	.	-	.	gene_id "LOCXPOlfC3.278.HIT1"; transcript_id "LOCXPOlfC3.278.HIT1.transcript"; gene_name "LOCXPOlfC3.278.HIT1.OlfC.2R.861.ANF_receptor.exons6.CM023137.1.Cromileptes_altivelis";
CM023137.1	exonerate:protein2genome:local	exon	25605589	25605794	.	-	.	gene_id "LOCXPOlfC3.278.HIT1"; transcript_id "LOCXPOlfC3.278.HIT1.transcript"; gene_name "LOCXPOlfC3.278.HIT1.OlfC.2R.861.ANF_receptor.exons6.CM023137.1.Cromileptes_altivelis";
CM023137.1	exonerate:protein2genome:local	exon	25607000	25607892	.	-	.	gene_id "LOCXPOlfC4.302.HIT1"; transcript_id "LOCXPOlfC4.302.HIT1.transcript"; gene_name "LOCXPOlfC4.302.HIT1.OlfC.2R.854.ANF_receptor.exons6.CM023137.1.Cromileptes_altivelis";
CM023137.1	exonerate:protein2genome:local	exon	25608410	25608533	.	-	.	gene_id "LOCXPOlfC4.302.HIT1"; transcript_id "LOCXPOlfC4.302.HIT1.transcript"; gene_name "LOCXPOlfC4.302.HIT1.OlfC.2R.854.ANF_receptor.exons6.CM023137.1.Cromileptes_altivelis";
CM023137.1	exonerate:protein2genome:local	exon	25608867	25609094	.	-	.	gene_id "LOCXPOlfC4.302.HIT1"; transcript_id "LOCXPOlfC4.302.HIT1.transcript"; gene_name "LOCXPOlfC4.302.HIT1.OlfC.2R.854.ANF_receptor.exons6.CM023137.1.Cromileptes_altivelis";
CM023137.1	exonerate:protein2genome:local	exon	25609183	25609989	.	-	.	gene_id "LOCXPOlfC4.302.HIT1"; transcript_id "LOCXPOlfC4.302.HIT1.transcript"; gene_name "LOCXPOlfC4.302.HIT1.OlfC.2R.854.ANF_receptor.exons6.CM023137.1.Cromileptes_altivelis";
CM023137.1	exonerate:protein2genome:local	exon	25610276	25610564	.	-	.	gene_id "LOCXPOlfC4.302.HIT1"; transcript_id "LOCXPOlfC4.302.HIT1.transcript"; gene_name "LOCXPOlfC4.302.HIT1.OlfC.2R.854.ANF_receptor.exons6.CM023137.1.Cromileptes_altivelis";
CM023137.1	exonerate:protein2genome:local	exon	25610653	25610873	.	-	.	gene_id "LOCXPOlfC4.302.HIT1"; transcript_id "LOCXPOlfC4.302.HIT1.transcript"; gene_name "LOCXPOlfC4.302.HIT1.OlfC.2R.854.ANF_receptor.exons6.CM023137.1.Cromileptes_altivelis";
CM023137.1	exonerate:protein2genome:local	exon	25616350	25617242	.	-	.	gene_id "LOCXPOlfC22.330.HIT1"; transcript_id "LOCXPOlfC22.330.HIT1.transcript"; gene_name "LOCXPOlfC22.330.HIT1.OlfC.2R.806.ANF_receptor.exons6.CM023137.1.Cromileptes_altivelis";
CM023137.1	exonerate:protein2genome:local	exon	25617385	25617495	.	-	.	gene_id "LOCXPOlfC22.330.HIT1"; transcript_id "LOCXPOlfC22.330.HIT1.transcript"; gene_name "LOCXPOlfC22.330.HIT1.OlfC.2R.806.ANF_receptor.exons6.CM023137.1.Cromileptes_altivelis";
CM023137.1	exonerate:protein2genome:local	exon	25617628	25617880	.	-	.	gene_id "LOCXPOlfC22.330.HIT1"; transcript_id "LOCXPOlfC22.330.HIT1.transcript"; gene_name "LOCXPOlfC22.330.HIT1.OlfC.2R.806.ANF_receptor.exons6.CM023137.1.Cromileptes_altivelis";
CM023137.1	exonerate:protein2genome:local	exon	25618576	25619325	.	-	.	gene_id "LOCXPOlfC22.330.HIT1"; transcript_id "LOCXPOlfC22.330.HIT1.transcript"; gene_name "LOCXPOlfC22.330.HIT1.OlfC.2R.806.ANF_receptor.exons6.CM023137.1.Cromileptes_altivelis";
CM023137.1	exonerate:protein2genome:local	exon	25619411	25619699	.	-	.	gene_id "LOCXPOlfC22.330.HIT1"; transcript_id "LOCXPOlfC22.330.HIT1.transcript"; gene_name "LOCXPOlfC22.330.HIT1.OlfC.2R.806.ANF_receptor.exons6.CM023137.1.Cromileptes_altivelis";
CM023137.1	exonerate:protein2genome:local	exon	25619784	25619905	.	-	.	gene_id "LOCXPOlfC22.330.HIT1"; transcript_id "LOCXPOlfC22.330.HIT1.transcript"; gene_name "LOCXPOlfC22.330.HIT1.OlfC.2R.806.ANF_receptor.exons6.CM023137.1.Cromileptes_altivelis";
CM023137.1	exonerate:protein2genome:local	exon	25635687	25635895	.	+	.	gene_id "LOCXPOlfC5.346.HIT1"; transcript_id "LOCXPOlfC5.346.HIT1.transcript"; gene_name "LOCXPOlfC5.346.HIT1.OlfC.2R.853.ANF_receptor.exons6.CM023137.1.Cromileptes_altivelis";
CM023137.1	exonerate:protein2genome:local	exon	25636073	25636370	.	+	.	gene_id "LOCXPOlfC5.346.HIT1"; transcript_id "LOCXPOlfC5.346.HIT1.transcript"; gene_name "LOCXPOlfC5.346.HIT1.OlfC.2R.853.ANF_receptor.exons6.CM023137.1.Cromileptes_altivelis";
CM023137.1	exonerate:protein2genome:local	exon	25636542	25637333	.	+	.	gene_id "LOCXPOlfC5.346.HIT1"; transcript_id "LOCXPOlfC5.346.HIT1.transcript"; gene_name "LOCXPOlfC5.346.HIT1.OlfC.2R.853.ANF_receptor.exons6.CM023137.1.Cromileptes_altivelis";
CM023137.1	exonerate:protein2genome:local	exon	25637504	25637731	.	+	.	gene_id "LOCXPOlfC5.346.HIT1"; transcript_id "LOCXPOlfC5.346.HIT1.transcript"; gene_name "LOCXPOlfC5.346.HIT1.OlfC.2R.853.ANF_receptor.exons6.CM023137.1.Cromileptes_altivelis";
CM023137.1	exonerate:protein2genome:local	exon	25637926	25638049	.	+	.	gene_id "LOCXPOlfC5.346.HIT1"; transcript_id "LOCXPOlfC5.346.HIT1.transcript"; gene_name "LOCXPOlfC5.346.HIT1.OlfC.2R.853.ANF_receptor.exons6.CM023137.1.Cromileptes_altivelis";
CM023137.1	exonerate:protein2genome:local	exon	25638540	25639447	.	+	.	gene_id "LOCXPOlfC5.346.HIT1"; transcript_id "LOCXPOlfC5.346.HIT1.transcript"; gene_name "LOCXPOlfC5.346.HIT1.OlfC.2R.853.ANF_receptor.exons6.CM023137.1.Cromileptes_altivelis";
CM023137.1	exonerate:protein2genome:local	exon	25643396	25643628	.	+	.	gene_id "LOCXPOlfC6.352.HIT1"; transcript_id "LOCXPOlfC6.352.HIT1.transcript"; gene_name "LOCXPOlfC6.352.HIT1.OlfC.2R.856.ANF_receptor.exons6.CM023137.1.Cromileptes_altivelis";
CM023137.1	exonerate:protein2genome:local	exon	25643807	25644104	.	+	.	gene_id "LOCXPOlfC6.352.HIT1"; transcript_id "LOCXPOlfC6.352.HIT1.transcript"; gene_name "LOCXPOlfC6.352.HIT1.OlfC.2R.856.ANF_receptor.exons6.CM023137.1.Cromileptes_altivelis";
CM023137.1	exonerate:protein2genome:local	exon	25644231	25645022	.	+	.	gene_id "LOCXPOlfC6.352.HIT1"; transcript_id "LOCXPOlfC6.352.HIT1.transcript"; gene_name "LOCXPOlfC6.352.HIT1.OlfC.2R.856.ANF_receptor.exons6.CM023137.1.Cromileptes_altivelis";
CM023137.1	exonerate:protein2genome:local	exon	25645195	25645422	.	+	.	gene_id "LOCXPOlfC6.352.HIT1"; transcript_id "LOCXPOlfC6.352.HIT1.transcript"; gene_name "LOCXPOlfC6.352.HIT1.OlfC.2R.856.ANF_receptor.exons6.CM023137.1.Cromileptes_altivelis";
CM023137.1	exonerate:protein2genome:local	exon	25645611	25645734	.	+	.	gene_id "LOCXPOlfC6.352.HIT1"; transcript_id "LOCXPOlfC6.352.HIT1.transcript"; gene_name "LOCXPOlfC6.352.HIT1.OlfC.2R.856.ANF_receptor.exons6.CM023137.1.Cromileptes_altivelis";
CM023137.1	exonerate:protein2genome:local	exon	25647713	25648605	.	+	.	gene_id "LOCXPOlfC6.352.HIT1"; transcript_id "LOCXPOlfC6.352.HIT1.transcript"; gene_name "LOCXPOlfC6.352.HIT1.OlfC.2R.856.ANF_receptor.exons6.CM023137.1.Cromileptes_altivelis";
CM023137.1	exonerate:protein2genome:local	exon	25671611	25671837	.	+	.	gene_id "LOCXPOlfC7.359.HIT1"; transcript_id "LOCXPOlfC7.359.HIT1.transcript"; gene_name "LOCXPOlfC7.359.HIT1.OlfC.2R.859.ANF_receptor.exons6.CM023137.1.Cromileptes_altivelis";
CM023137.1	exonerate:protein2genome:local	exon	25672011	25672308	.	+	.	gene_id "LOCXPOlfC7.359.HIT1"; transcript_id "LOCXPOlfC7.359.HIT1.transcript"; gene_name "LOCXPOlfC7.359.HIT1.OlfC.2R.859.ANF_receptor.exons6.CM023137.1.Cromileptes_altivelis";
CM023137.1	exonerate:protein2genome:local	exon	25672478	25673269	.	+	.	gene_id "LOCXPOlfC7.359.HIT1"; transcript_id "LOCXPOlfC7.359.HIT1.transcript"; gene_name "LOCXPOlfC7.359.HIT1.OlfC.2R.859.ANF_receptor.exons6.CM023137.1.Cromileptes_altivelis";
CM023137.1	exonerate:protein2genome:local	exon	25673443	25673670	.	+	.	gene_id "LOCXPOlfC7.359.HIT1"; transcript_id "LOCXPOlfC7.359.HIT1.transcript"; gene_name "LOCXPOlfC7.359.HIT1.OlfC.2R.859.ANF_receptor.exons6.CM023137.1.Cromileptes_altivelis";
CM023137.1	exonerate:protein2genome:local	exon	25673923	25674046	.	+	.	gene_id "LOCXPOlfC7.359.HIT1"; transcript_id "LOCXPOlfC7.359.HIT1.transcript"; gene_name "LOCXPOlfC7.359.HIT1.OlfC.2R.859.ANF_receptor.exons6.CM023137.1.Cromileptes_altivelis";
CM023137.1	exonerate:protein2genome:local	exon	25675808	25676715	.	+	.	gene_id "LOCXPOlfC7.359.HIT1"; transcript_id "LOCXPOlfC7.359.HIT1.transcript"; gene_name "LOCXPOlfC7.359.HIT1.OlfC.2R.859.ANF_receptor.exons6.CM023137.1.Cromileptes_altivelis";
CM023137.1	exonerate:protein2genome:local	exon	25694999	25695225	.	+	.	gene_id "LOCXPOlfC8.368.HIT1"; transcript_id "LOCXPOlfC8.368.HIT1.transcript"; gene_name "LOCXPOlfC8.368.HIT1.OlfC.2R.859.ANF_receptor.exons6.CM023137.1.Cromileptes_altivelis";
CM023137.1	exonerate:protein2genome:local	exon	25695400	25695697	.	+	.	gene_id "LOCXPOlfC8.368.HIT1"; transcript_id "LOCXPOlfC8.368.HIT1.transcript"; gene_name "LOCXPOlfC8.368.HIT1.OlfC.2R.859.ANF_receptor.exons6.CM023137.1.Cromileptes_altivelis";
CM023137.1	exonerate:protein2genome:local	exon	25695869	25696660	.	+	.	gene_id "LOCXPOlfC8.368.HIT1"; transcript_id "LOCXPOlfC8.368.HIT1.transcript"; gene_name "LOCXPOlfC8.368.HIT1.OlfC.2R.859.ANF_receptor.exons6.CM023137.1.Cromileptes_altivelis";
CM023137.1	exonerate:protein2genome:local	exon	25696834	25697061	.	+	.	gene_id "LOCXPOlfC8.368.HIT1"; transcript_id "LOCXPOlfC8.368.HIT1.transcript"; gene_name "LOCXPOlfC8.368.HIT1.OlfC.2R.859.ANF_receptor.exons6.CM023137.1.Cromileptes_altivelis";
CM023137.1	exonerate:protein2genome:local	exon	25697314	25697437	.	+	.	gene_id "LOCXPOlfC8.368.HIT1"; transcript_id "LOCXPOlfC8.368.HIT1.transcript"; gene_name "LOCXPOlfC8.368.HIT1.OlfC.2R.859.ANF_receptor.exons6.CM023137.1.Cromileptes_altivelis";
CM023137.1	exonerate:protein2genome:local	exon	25699195	25700102	.	+	.	gene_id "LOCXPOlfC8.368.HIT1"; transcript_id "LOCXPOlfC8.368.HIT1.transcript"; gene_name "LOCXPOlfC8.368.HIT1.OlfC.2R.859.ANF_receptor.exons6.CM023137.1.Cromileptes_altivelis";
CM023137.1	exonerate:protein2genome:local	exon	25704956	25705182	.	+	.	gene_id "LOCXPOlfC9.372.HIT1"; transcript_id "LOCXPOlfC9.372.HIT1.transcript"; gene_name "LOCXPOlfC9.372.HIT1.OlfC.2R.858.ANF_receptor.exons6.CM023137.1.Cromileptes_altivelis";
CM023137.1	exonerate:protein2genome:local	exon	25705484	25705781	.	+	.	gene_id "LOCXPOlfC9.372.HIT1"; transcript_id "LOCXPOlfC9.372.HIT1.transcript"; gene_name "LOCXPOlfC9.372.HIT1.OlfC.2R.858.ANF_receptor.exons6.CM023137.1.Cromileptes_altivelis";
CM023137.1	exonerate:protein2genome:local	exon	25706891	25707685	.	+	.	gene_id "LOCXPOlfC9.372.HIT1"; transcript_id "LOCXPOlfC9.372.HIT1.transcript"; gene_name "LOCXPOlfC9.372.HIT1.OlfC.2R.858.ANF_receptor.exons6.CM023137.1.Cromileptes_altivelis";
CM023137.1	exonerate:protein2genome:local	exon	25707786	25708013	.	+	.	gene_id "LOCXPOlfC9.372.HIT1"; transcript_id "LOCXPOlfC9.372.HIT1.transcript"; gene_name "LOCXPOlfC9.372.HIT1.OlfC.2R.858.ANF_receptor.exons6.CM023137.1.Cromileptes_altivelis";
CM023137.1	exonerate:protein2genome:local	exon	25708189	25708312	.	+	.	gene_id "LOCXPOlfC9.372.HIT1"; transcript_id "LOCXPOlfC9.372.HIT1.transcript"; gene_name "LOCXPOlfC9.372.HIT1.OlfC.2R.858.ANF_receptor.exons6.CM023137.1.Cromileptes_altivelis";
CM023137.1	exonerate:protein2genome:local	exon	25708444	25709345	.	+	.	gene_id "LOCXPOlfC9.372.HIT1"; transcript_id "LOCXPOlfC9.372.HIT1.transcript"; gene_name "LOCXPOlfC9.372.HIT1.OlfC.2R.858.ANF_receptor.exons6.CM023137.1.Cromileptes_altivelis";
CM023137.1	exonerate:protein2genome:local	exon	25712159	25712215	.	+	.	gene_id "LOCXPOlfC10.379.HIT1"; transcript_id "LOCXPOlfC10.379.HIT1.transcript"; gene_name "LOCXPOlfC10.379.HIT1.OlfC.2R.801.ANF_receptor.exons6.CM023137.1.Cromileptes_altivelis";
CM023137.1	exonerate:protein2genome:local	exon	25712457	25712753	.	+	.	gene_id "LOCXPOlfC10.379.HIT1"; transcript_id "LOCXPOlfC10.379.HIT1.transcript"; gene_name "LOCXPOlfC10.379.HIT1.OlfC.2R.801.ANF_receptor.exons6.CM023137.1.Cromileptes_altivelis";
CM023137.1	exonerate:protein2genome:local	exon	25713146	25713940	.	+	.	gene_id "LOCXPOlfC10.379.HIT1"; transcript_id "LOCXPOlfC10.379.HIT1.transcript"; gene_name "LOCXPOlfC10.379.HIT1.OlfC.2R.801.ANF_receptor.exons6.CM023137.1.Cromileptes_altivelis";
CM023137.1	exonerate:protein2genome:local	exon	25714039	25714266	.	+	.	gene_id "LOCXPOlfC10.379.HIT1"; transcript_id "LOCXPOlfC10.379.HIT1.transcript"; gene_name "LOCXPOlfC10.379.HIT1.OlfC.2R.801.ANF_receptor.exons6.CM023137.1.Cromileptes_altivelis";
CM023137.1	exonerate:protein2genome:local	exon	25714450	25714573	.	+	.	gene_id "LOCXPOlfC10.379.HIT1"; transcript_id "LOCXPOlfC10.379.HIT1.transcript"; gene_name "LOCXPOlfC10.379.HIT1.OlfC.2R.801.ANF_receptor.exons6.CM023137.1.Cromileptes_altivelis";
CM023137.1	exonerate:protein2genome:local	exon	25715063	25715964	.	+	.	gene_id "LOCXPOlfC10.379.HIT1"; transcript_id "LOCXPOlfC10.379.HIT1.transcript"; gene_name "LOCXPOlfC10.379.HIT1.OlfC.2R.801.ANF_receptor.exons6.CM023137.1.Cromileptes_altivelis";
CM023137.1	exonerate:protein2genome:local	exon	25738068	25738303	.	+	.	gene_id "LOCXPOlfC11.392.HIT1"; transcript_id "LOCXPOlfC11.392.HIT1.transcript"; gene_name "LOCXPOlfC11.392.HIT1.OlfC.2R.864.ANF_receptor.exons6.CM023137.1.Cromileptes_altivelis";
CM023137.1	exonerate:protein2genome:local	exon	25738551	25738848	.	+	.	gene_id "LOCXPOlfC11.392.HIT1"; transcript_id "LOCXPOlfC11.392.HIT1.transcript"; gene_name "LOCXPOlfC11.392.HIT1.OlfC.2R.864.ANF_receptor.exons6.CM023137.1.Cromileptes_altivelis";
CM023137.1	exonerate:protein2genome:local	exon	25739618	25740415	.	+	.	gene_id "LOCXPOlfC11.392.HIT1"; transcript_id "LOCXPOlfC11.392.HIT1.transcript"; gene_name "LOCXPOlfC11.392.HIT1.OlfC.2R.864.ANF_receptor.exons6.CM023137.1.Cromileptes_altivelis";
CM023137.1	exonerate:protein2genome:local	exon	25740514	25740741	.	+	.	gene_id "LOCXPOlfC11.392.HIT1"; transcript_id "LOCXPOlfC11.392.HIT1.transcript"; gene_name "LOCXPOlfC11.392.HIT1.OlfC.2R.864.ANF_receptor.exons6.CM023137.1.Cromileptes_altivelis";
CM023137.1	exonerate:protein2genome:local	exon	25740923	25741046	.	+	.	gene_id "LOCXPOlfC11.392.HIT1"; transcript_id "LOCXPOlfC11.392.HIT1.transcript"; gene_name "LOCXPOlfC11.392.HIT1.OlfC.2R.864.ANF_receptor.exons6.CM023137.1.Cromileptes_altivelis";
CM023137.1	exonerate:protein2genome:local	exon	25741574	25742481	.	+	.	gene_id "LOCXPOlfC11.392.HIT1"; transcript_id "LOCXPOlfC11.392.HIT1.transcript"; gene_name "LOCXPOlfC11.392.HIT1.OlfC.2R.864.ANF_receptor.exons6.CM023137.1.Cromileptes_altivelis";
CM023137.1	exonerate:protein2genome:local	exon	25752162	25752394	.	+	.	gene_id "LOCXPOlfC12.396.HIT1"; transcript_id "LOCXPOlfC12.396.HIT1.transcript"; gene_name "LOCXPOlfC12.396.HIT1.OlfC.2R.860.ANF_receptor.exons6.CM023137.1.Cromileptes_altivelis";
CM023137.1	exonerate:protein2genome:local	exon	25752645	25752942	.	+	.	gene_id "LOCXPOlfC12.396.HIT1"; transcript_id "LOCXPOlfC12.396.HIT1.transcript"; gene_name "LOCXPOlfC12.396.HIT1.OlfC.2R.860.ANF_receptor.exons6.CM023137.1.Cromileptes_altivelis";
CM023137.1	exonerate:protein2genome:local	exon	25753641	25754435	.	+	.	gene_id "LOCXPOlfC12.396.HIT1"; transcript_id "LOCXPOlfC12.396.HIT1.transcript"; gene_name "LOCXPOlfC12.396.HIT1.OlfC.2R.860.ANF_receptor.exons6.CM023137.1.Cromileptes_altivelis";
CM023137.1	exonerate:protein2genome:local	exon	25754536	25754763	.	+	.	gene_id "LOCXPOlfC12.396.HIT1"; transcript_id "LOCXPOlfC12.396.HIT1.transcript"; gene_name "LOCXPOlfC12.396.HIT1.OlfC.2R.860.ANF_receptor.exons6.CM023137.1.Cromileptes_altivelis";
CM023137.1	exonerate:protein2genome:local	exon	25754944	25755067	.	+	.	gene_id "LOCXPOlfC12.396.HIT1"; transcript_id "LOCXPOlfC12.396.HIT1.transcript"; gene_name "LOCXPOlfC12.396.HIT1.OlfC.2R.860.ANF_receptor.exons6.CM023137.1.Cromileptes_altivelis";
CM023137.1	exonerate:protein2genome:local	exon	25755505	25756406	.	+	.	gene_id "LOCXPOlfC12.396.HIT1"; transcript_id "LOCXPOlfC12.396.HIT1.transcript"; gene_name "LOCXPOlfC12.396.HIT1.OlfC.2R.860.ANF_receptor.exons6.CM023137.1.Cromileptes_altivelis";
CM023137.1	exonerate:protein2genome:local	exon	25769031	25769275	.	+	.	gene_id "LOCXPOlfC13.401.HIT1"; transcript_id "LOCXPOlfC13.401.HIT1.transcript"; gene_name "LOCXPOlfC13.401.HIT1.OlfC.2R.865.ANF_receptor.exons6.CM023137.1.Cromileptes_altivelis";
CM023137.1	exonerate:protein2genome:local	exon	25769455	25769752	.	+	.	gene_id "LOCXPOlfC13.401.HIT1"; transcript_id "LOCXPOlfC13.401.HIT1.transcript"; gene_name "LOCXPOlfC13.401.HIT1.OlfC.2R.865.ANF_receptor.exons6.CM023137.1.Cromileptes_altivelis";
CM023137.1	exonerate:protein2genome:local	exon	25770406	25771203	.	+	.	gene_id "LOCXPOlfC13.401.HIT1"; transcript_id "LOCXPOlfC13.401.HIT1.transcript"; gene_name "LOCXPOlfC13.401.HIT1.OlfC.2R.865.ANF_receptor.exons6.CM023137.1.Cromileptes_altivelis";
CM023137.1	exonerate:protein2genome:local	exon	25771302	25771529	.	+	.	gene_id "LOCXPOlfC13.401.HIT1"; transcript_id "LOCXPOlfC13.401.HIT1.transcript"; gene_name "LOCXPOlfC13.401.HIT1.OlfC.2R.865.ANF_receptor.exons6.CM023137.1.Cromileptes_altivelis";
CM023137.1	exonerate:protein2genome:local	exon	25771713	25771836	.	+	.	gene_id "LOCXPOlfC13.401.HIT1"; transcript_id "LOCXPOlfC13.401.HIT1.transcript"; gene_name "LOCXPOlfC13.401.HIT1.OlfC.2R.865.ANF_receptor.exons6.CM023137.1.Cromileptes_altivelis";
CM023137.1	exonerate:protein2genome:local	exon	25772169	25773070	.	+	.	gene_id "LOCXPOlfC13.401.HIT1"; transcript_id "LOCXPOlfC13.401.HIT1.transcript"; gene_name "LOCXPOlfC13.401.HIT1.OlfC.2R.865.ANF_receptor.exons6.CM023137.1.Cromileptes_altivelis";
CM023137.1	exonerate:protein2genome:local	exon	25782074	25782309	.	+	.	gene_id "LOCXPOlfC14.405.HIT1"; transcript_id "LOCXPOlfC14.405.HIT1.transcript"; gene_name "LOCXPOlfC14.405.HIT1.OlfC.2R.827.ANF_receptor.exons6.CM023137.1.Cromileptes_altivelis";
CM023137.1	exonerate:protein2genome:local	exon	25782560	25782857	.	+	.	gene_id "LOCXPOlfC14.405.HIT1"; transcript_id "LOCXPOlfC14.405.HIT1.transcript"; gene_name "LOCXPOlfC14.405.HIT1.OlfC.2R.827.ANF_receptor.exons6.CM023137.1.Cromileptes_altivelis";
CM023137.1	exonerate:protein2genome:local	exon	25783607	25784401	.	+	.	gene_id "LOCXPOlfC14.405.HIT1"; transcript_id "LOCXPOlfC14.405.HIT1.transcript"; gene_name "LOCXPOlfC14.405.HIT1.OlfC.2R.827.ANF_receptor.exons6.CM023137.1.Cromileptes_altivelis";
CM023137.1	exonerate:protein2genome:local	exon	25784502	25784729	.	+	.	gene_id "LOCXPOlfC14.405.HIT1"; transcript_id "LOCXPOlfC14.405.HIT1.transcript"; gene_name "LOCXPOlfC14.405.HIT1.OlfC.2R.827.ANF_receptor.exons6.CM023137.1.Cromileptes_altivelis";
CM023137.1	exonerate:protein2genome:local	exon	25786488	25786611	.	+	.	gene_id "LOCXPOlfC14.405.HIT1"; transcript_id "LOCXPOlfC14.405.HIT1.transcript"; gene_name "LOCXPOlfC14.405.HIT1.OlfC.2R.827.ANF_receptor.exons6.CM023137.1.Cromileptes_altivelis";
CM023137.1	exonerate:protein2genome:local	exon	25786973	25787772	.	+	.	gene_id "LOCXPOlfC14.405.HIT1"; transcript_id "LOCXPOlfC14.405.HIT1.transcript"; gene_name "LOCXPOlfC14.405.HIT1.OlfC.2R.827.ANF_receptor.exons6.CM023137.1.Cromileptes_altivelis";
CM023137.1	exonerate:protein2genome:local	exon	25798726	25798961	.	+	.	gene_id "LOCXPOlfC15.410.HIT1"; transcript_id "LOCXPOlfC15.410.HIT1.transcript"; gene_name "LOCXPOlfC15.410.HIT1.OlfC.2R.863.ANF_receptor.exons6.CM023137.1.Cromileptes_altivelis";
CM023137.1	exonerate:protein2genome:local	exon	25799199	25799496	.	+	.	gene_id "LOCXPOlfC15.410.HIT1"; transcript_id "LOCXPOlfC15.410.HIT1.transcript"; gene_name "LOCXPOlfC15.410.HIT1.OlfC.2R.863.ANF_receptor.exons6.CM023137.1.Cromileptes_altivelis";
CM023137.1	exonerate:protein2genome:local	exon	25800297	25801091	.	+	.	gene_id "LOCXPOlfC15.410.HIT1"; transcript_id "LOCXPOlfC15.410.HIT1.transcript"; gene_name "LOCXPOlfC15.410.HIT1.OlfC.2R.863.ANF_receptor.exons6.CM023137.1.Cromileptes_altivelis";
CM023137.1	exonerate:protein2genome:local	exon	25801187	25801414	.	+	.	gene_id "LOCXPOlfC15.410.HIT1"; transcript_id "LOCXPOlfC15.410.HIT1.transcript"; gene_name "LOCXPOlfC15.410.HIT1.OlfC.2R.863.ANF_receptor.exons6.CM023137.1.Cromileptes_altivelis";
CM023137.1	exonerate:protein2genome:local	exon	25801594	25801717	.	+	.	gene_id "LOCXPOlfC15.410.HIT1"; transcript_id "LOCXPOlfC15.410.HIT1.transcript"; gene_name "LOCXPOlfC15.410.HIT1.OlfC.2R.863.ANF_receptor.exons6.CM023137.1.Cromileptes_altivelis";
CM023137.1	exonerate:protein2genome:local	exon	25802176	25803083	.	+	.	gene_id "LOCXPOlfC15.410.HIT1"; transcript_id "LOCXPOlfC15.410.HIT1.transcript"; gene_name "LOCXPOlfC15.410.HIT1.OlfC.2R.863.ANF_receptor.exons6.CM023137.1.Cromileptes_altivelis";
CM023137.1	exonerate:protein2genome:local	exon	25814663	25814898	.	+	.	gene_id "LOCXPOlfC16.414.HIT1"; transcript_id "LOCXPOlfC16.414.HIT1.transcript"; gene_name "LOCXPOlfC16.414.HIT1.OlfC.2R.863.ANF_receptor.exons6.CM023137.1.Cromileptes_altivelis";
CM023137.1	exonerate:protein2genome:local	exon	25815221	25815518	.	+	.	gene_id "LOCXPOlfC16.414.HIT1"; transcript_id "LOCXPOlfC16.414.HIT1.transcript"; gene_name "LOCXPOlfC16.414.HIT1.OlfC.2R.863.ANF_receptor.exons6.CM023137.1.Cromileptes_altivelis";
CM023137.1	exonerate:protein2genome:local	exon	25816345	25817139	.	+	.	gene_id "LOCXPOlfC16.414.HIT1"; transcript_id "LOCXPOlfC16.414.HIT1.transcript"; gene_name "LOCXPOlfC16.414.HIT1.OlfC.2R.863.ANF_receptor.exons6.CM023137.1.Cromileptes_altivelis";
CM023137.1	exonerate:protein2genome:local	exon	25817246	25817473	.	+	.	gene_id "LOCXPOlfC16.414.HIT1"; transcript_id "LOCXPOlfC16.414.HIT1.transcript"; gene_name "LOCXPOlfC16.414.HIT1.OlfC.2R.863.ANF_receptor.exons6.CM023137.1.Cromileptes_altivelis";
CM023137.1	exonerate:protein2genome:local	exon	25817637	25817760	.	+	.	gene_id "LOCXPOlfC16.414.HIT1"; transcript_id "LOCXPOlfC16.414.HIT1.transcript"; gene_name "LOCXPOlfC16.414.HIT1.OlfC.2R.863.ANF_receptor.exons6.CM023137.1.Cromileptes_altivelis";
CM023137.1	exonerate:protein2genome:local	exon	25818229	25819136	.	+	.	gene_id "LOCXPOlfC16.414.HIT1"; transcript_id "LOCXPOlfC16.414.HIT1.transcript"; gene_name "LOCXPOlfC16.414.HIT1.OlfC.2R.863.ANF_receptor.exons6.CM023137.1.Cromileptes_altivelis";
CM023137.1	exonerate:protein2genome:local	exon	25829467	25829693	.	+	.	gene_id "LOCXPOlfC17.420.HIT1"; transcript_id "LOCXPOlfC17.420.HIT1.transcript"; gene_name "LOCXPOlfC17.420.HIT1.OlfC.2R.860.ANF_receptor.exons6.CM023137.1.Cromileptes_altivelis";
CM023137.1	exonerate:protein2genome:local	exon	25829982	25830279	.	+	.	gene_id "LOCXPOlfC17.420.HIT1"; transcript_id "LOCXPOlfC17.420.HIT1.transcript"; gene_name "LOCXPOlfC17.420.HIT1.OlfC.2R.860.ANF_receptor.exons6.CM023137.1.Cromileptes_altivelis";
CM023137.1	exonerate:protein2genome:local	exon	25830379	25831173	.	+	.	gene_id "LOCXPOlfC17.420.HIT1"; transcript_id "LOCXPOlfC17.420.HIT1.transcript"; gene_name "LOCXPOlfC17.420.HIT1.OlfC.2R.860.ANF_receptor.exons6.CM023137.1.Cromileptes_altivelis";
CM023137.1	exonerate:protein2genome:local	exon	25831323	25831550	.	+	.	gene_id "LOCXPOlfC17.420.HIT1"; transcript_id "LOCXPOlfC17.420.HIT1.transcript"; gene_name "LOCXPOlfC17.420.HIT1.OlfC.2R.860.ANF_receptor.exons6.CM023137.1.Cromileptes_altivelis";
CM023137.1	exonerate:protein2genome:local	exon	25831755	25831878	.	+	.	gene_id "LOCXPOlfC17.420.HIT1"; transcript_id "LOCXPOlfC17.420.HIT1.transcript"; gene_name "LOCXPOlfC17.420.HIT1.OlfC.2R.860.ANF_receptor.exons6.CM023137.1.Cromileptes_altivelis";
CM023137.1	exonerate:protein2genome:local	exon	25834498	25835405	.	+	.	gene_id "LOCXPOlfC17.420.HIT1"; transcript_id "LOCXPOlfC17.420.HIT1.transcript"; gene_name "LOCXPOlfC17.420.HIT1.OlfC.2R.860.ANF_receptor.exons6.CM023137.1.Cromileptes_altivelis";
CM023137.1	exonerate:protein2genome:local	exon	25843441	25843673	.	+	.	gene_id "LOCXPOlfC18.424.HIT1"; transcript_id "LOCXPOlfC18.424.HIT1.transcript"; gene_name "LOCXPOlfC18.424.HIT1.OlfC.2R.860.ANF_receptor.exons6.CM023137.1.Cromileptes_altivelis";
CM023137.1	exonerate:protein2genome:local	exon	25843902	25844199	.	+	.	gene_id "LOCXPOlfC18.424.HIT1"; transcript_id "LOCXPOlfC18.424.HIT1.transcript"; gene_name "LOCXPOlfC18.424.HIT1.OlfC.2R.860.ANF_receptor.exons6.CM023137.1.Cromileptes_altivelis";
CM023137.1	exonerate:protein2genome:local	exon	25845104	25845898	.	+	.	gene_id "LOCXPOlfC18.424.HIT1"; transcript_id "LOCXPOlfC18.424.HIT1.transcript"; gene_name "LOCXPOlfC18.424.HIT1.OlfC.2R.860.ANF_receptor.exons6.CM023137.1.Cromileptes_altivelis";
CM023137.1	exonerate:protein2genome:local	exon	25845997	25846224	.	+	.	gene_id "LOCXPOlfC18.424.HIT1"; transcript_id "LOCXPOlfC18.424.HIT1.transcript"; gene_name "LOCXPOlfC18.424.HIT1.OlfC.2R.860.ANF_receptor.exons6.CM023137.1.Cromileptes_altivelis";
CM023137.1	exonerate:protein2genome:local	exon	25846395	25846518	.	+	.	gene_id "LOCXPOlfC18.424.HIT1"; transcript_id "LOCXPOlfC18.424.HIT1.transcript"; gene_name "LOCXPOlfC18.424.HIT1.OlfC.2R.860.ANF_receptor.exons6.CM023137.1.Cromileptes_altivelis";
CM023137.1	exonerate:protein2genome:local	exon	25847042	25847943	.	+	.	gene_id "LOCXPOlfC18.424.HIT1"; transcript_id "LOCXPOlfC18.424.HIT1.transcript"; gene_name "LOCXPOlfC18.424.HIT1.OlfC.2R.860.ANF_receptor.exons6.CM023137.1.Cromileptes_altivelis";
CM023137.1	exonerate:protein2genome:local	exon	25853949	25854175	.	+	.	gene_id "LOCXPOlfC19.427.HIT1"; transcript_id "LOCXPOlfC19.427.HIT1.transcript"; gene_name "LOCXPOlfC19.427.HIT1.OlfC.2R.861.ANF_receptor.exons6.CM023137.1.Cromileptes_altivelis";
CM023137.1	exonerate:protein2genome:local	exon	25854400	25854697	.	+	.	gene_id "LOCXPOlfC19.427.HIT1"; transcript_id "LOCXPOlfC19.427.HIT1.transcript"; gene_name "LOCXPOlfC19.427.HIT1.OlfC.2R.861.ANF_receptor.exons6.CM023137.1.Cromileptes_altivelis";
CM023137.1	exonerate:protein2genome:local	exon	25855637	25856431	.	+	.	gene_id "LOCXPOlfC19.427.HIT1"; transcript_id "LOCXPOlfC19.427.HIT1.transcript"; gene_name "LOCXPOlfC19.427.HIT1.OlfC.2R.861.ANF_receptor.exons6.CM023137.1.Cromileptes_altivelis";
CM023137.1	exonerate:protein2genome:local	exon	25856532	25856759	.	+	.	gene_id "LOCXPOlfC19.427.HIT1"; transcript_id "LOCXPOlfC19.427.HIT1.transcript"; gene_name "LOCXPOlfC19.427.HIT1.OlfC.2R.861.ANF_receptor.exons6.CM023137.1.Cromileptes_altivelis";
CM023137.1	exonerate:protein2genome:local	exon	25856938	25857061	.	+	.	gene_id "LOCXPOlfC19.427.HIT1"; transcript_id "LOCXPOlfC19.427.HIT1.transcript"; gene_name "LOCXPOlfC19.427.HIT1.OlfC.2R.861.ANF_receptor.exons6.CM023137.1.Cromileptes_altivelis";
CM023137.1	exonerate:protein2genome:local	exon	25857209	25858119	.	+	.	gene_id "LOCXPOlfC19.427.HIT1"; transcript_id "LOCXPOlfC19.427.HIT1.transcript"; gene_name "LOCXPOlfC19.427.HIT1.OlfC.2R.861.ANF_receptor.exons6.CM023137.1.Cromileptes_altivelis";
CM023137.1	exonerate:protein2genome:local	exon	25870354	25870586	.	+	.	gene_id "LOCXPOlfC20.430.HIT1"; transcript_id "LOCXPOlfC20.430.HIT1.transcript"; gene_name "LOCXPOlfC20.430.HIT1.OlfC.2R.828.ANF_receptor.exons6.CM023137.1.Cromileptes_altivelis";
CM023137.1	exonerate:protein2genome:local	exon	25870810	25871107	.	+	.	gene_id "LOCXPOlfC20.430.HIT1"; transcript_id "LOCXPOlfC20.430.HIT1.transcript"; gene_name "LOCXPOlfC20.430.HIT1.OlfC.2R.828.ANF_receptor.exons6.CM023137.1.Cromileptes_altivelis";
CM023137.1	exonerate:protein2genome:local	exon	25872046	25872840	.	+	.	gene_id "LOCXPOlfC20.430.HIT1"; transcript_id "LOCXPOlfC20.430.HIT1.transcript"; gene_name "LOCXPOlfC20.430.HIT1.OlfC.2R.828.ANF_receptor.exons6.CM023137.1.Cromileptes_altivelis";
CM023137.1	exonerate:protein2genome:local	exon	25873021	25873248	.	+	.	gene_id "LOCXPOlfC20.430.HIT1"; transcript_id "LOCXPOlfC20.430.HIT1.transcript"; gene_name "LOCXPOlfC20.430.HIT1.OlfC.2R.828.ANF_receptor.exons6.CM023137.1.Cromileptes_altivelis";
CM023137.1	exonerate:protein2genome:local	exon	25873423	25873546	.	+	.	gene_id "LOCXPOlfC20.430.HIT1"; transcript_id "LOCXPOlfC20.430.HIT1.transcript"; gene_name "LOCXPOlfC20.430.HIT1.OlfC.2R.828.ANF_receptor.exons6.CM023137.1.Cromileptes_altivelis";
CM023137.1	exonerate:protein2genome:local	exon	25873686	25874491	.	+	.	gene_id "LOCXPOlfC20.430.HIT1"; transcript_id "LOCXPOlfC20.430.HIT1.transcript"; gene_name "LOCXPOlfC20.430.HIT1.OlfC.2R.828.ANF_receptor.exons6.CM023137.1.Cromileptes_altivelis";
CM023137.1	exonerate:protein2genome:local	exon	25878967	25879199	.	+	.	gene_id "LOCXPOlfC21.438.HIT1"; transcript_id "LOCXPOlfC21.438.HIT1.transcript"; gene_name "LOCXPOlfC21.438.HIT1.OlfC.2R.859.ANF_receptor.exons6.CM023137.1.Cromileptes_altivelis";
CM023137.1	exonerate:protein2genome:local	exon	25879424	25879724	.	+	.	gene_id "LOCXPOlfC21.438.HIT1"; transcript_id "LOCXPOlfC21.438.HIT1.transcript"; gene_name "LOCXPOlfC21.438.HIT1.OlfC.2R.859.ANF_receptor.exons6.CM023137.1.Cromileptes_altivelis";
CM023137.1	exonerate:protein2genome:local	exon	25880982	25881776	.	+	.	gene_id "LOCXPOlfC21.438.HIT1"; transcript_id "LOCXPOlfC21.438.HIT1.transcript"; gene_name "LOCXPOlfC21.438.HIT1.OlfC.2R.859.ANF_receptor.exons6.CM023137.1.Cromileptes_altivelis";
CM023137.1	exonerate:protein2genome:local	exon	25881875	25882102	.	+	.	gene_id "LOCXPOlfC21.438.HIT1"; transcript_id "LOCXPOlfC21.438.HIT1.transcript"; gene_name "LOCXPOlfC21.438.HIT1.OlfC.2R.859.ANF_receptor.exons6.CM023137.1.Cromileptes_altivelis";
CM023137.1	exonerate:protein2genome:local	exon	25882276	25882399	.	+	.	gene_id "LOCXPOlfC21.438.HIT1"; transcript_id "LOCXPOlfC21.438.HIT1.transcript"; gene_name "LOCXPOlfC21.438.HIT1.OlfC.2R.859.ANF_receptor.exons6.CM023137.1.Cromileptes_altivelis";
CM023137.1	exonerate:protein2genome:local	exon	25882906	25883801	.	+	.	gene_id "LOCXPOlfC21.438.HIT1"; transcript_id "LOCXPOlfC21.438.HIT1.transcript"; gene_name "LOCXPOlfC21.438.HIT1.OlfC.2R.859.ANF_receptor.exons6.CM023137.1.Cromileptes_altivelis";
CM023137.1	exonerate:protein2genome:local	exon	25889048	25889280	.	+	.	gene_id "LOCXPOlfC22.443.HIT1"; transcript_id "LOCXPOlfC22.443.HIT1.transcript"; gene_name "LOCXPOlfC22.443.HIT1.OlfC.2R.860.ANF_receptor.exons6.CM023137.1.Cromileptes_altivelis";
CM023137.1	exonerate:protein2genome:local	exon	25889516	25889813	.	+	.	gene_id "LOCXPOlfC22.443.HIT1"; transcript_id "LOCXPOlfC22.443.HIT1.transcript"; gene_name "LOCXPOlfC22.443.HIT1.OlfC.2R.860.ANF_receptor.exons6.CM023137.1.Cromileptes_altivelis";
CM023137.1	exonerate:protein2genome:local	exon	25890722	25891516	.	+	.	gene_id "LOCXPOlfC22.443.HIT1"; transcript_id "LOCXPOlfC22.443.HIT1.transcript"; gene_name "LOCXPOlfC22.443.HIT1.OlfC.2R.860.ANF_receptor.exons6.CM023137.1.Cromileptes_altivelis";
CM023137.1	exonerate:protein2genome:local	exon	25891617	25891844	.	+	.	gene_id "LOCXPOlfC22.443.HIT1"; transcript_id "LOCXPOlfC22.443.HIT1.transcript"; gene_name "LOCXPOlfC22.443.HIT1.OlfC.2R.860.ANF_receptor.exons6.CM023137.1.Cromileptes_altivelis";
CM023137.1	exonerate:protein2genome:local	exon	25892024	25892147	.	+	.	gene_id "LOCXPOlfC22.443.HIT1"; transcript_id "LOCXPOlfC22.443.HIT1.transcript"; gene_name "LOCXPOlfC22.443.HIT1.OlfC.2R.860.ANF_receptor.exons6.CM023137.1.Cromileptes_altivelis";
CM023137.1	exonerate:protein2genome:local	exon	25892366	25893267	.	+	.	gene_id "LOCXPOlfC22.443.HIT1"; transcript_id "LOCXPOlfC22.443.HIT1.transcript"; gene_name "LOCXPOlfC22.443.HIT1.OlfC.2R.860.ANF_receptor.exons6.CM023137.1.Cromileptes_altivelis";
CM023137.1	exonerate:protein2genome:local	exon	25893739	25893938	.	+	.	gene_id "LOCXPOlfC23.448.HIT1"; transcript_id "LOCXPOlfC23.448.HIT1.transcript"; gene_name "LOCXPOlfC23.448.HIT1.OlfC.2R.801.ANF_receptor.exons6.CM023137.1.Cromileptes_altivelis";
CM023137.1	exonerate:protein2genome:local	exon	25894048	25894336	.	+	.	gene_id "LOCXPOlfC23.448.HIT1"; transcript_id "LOCXPOlfC23.448.HIT1.transcript"; gene_name "LOCXPOlfC23.448.HIT1.OlfC.2R.801.ANF_receptor.exons6.CM023137.1.Cromileptes_altivelis";
CM023137.1	exonerate:protein2genome:local	exon	25894535	25895347	.	+	.	gene_id "LOCXPOlfC23.448.HIT1"; transcript_id "LOCXPOlfC23.448.HIT1.transcript"; gene_name "LOCXPOlfC23.448.HIT1.OlfC.2R.801.ANF_receptor.exons6.CM023137.1.Cromileptes_altivelis";
CM023137.1	exonerate:protein2genome:local	exon	25895428	25895655	.	+	.	gene_id "LOCXPOlfC23.448.HIT1"; transcript_id "LOCXPOlfC23.448.HIT1.transcript"; gene_name "LOCXPOlfC23.448.HIT1.OlfC.2R.801.ANF_receptor.exons6.CM023137.1.Cromileptes_altivelis";
CM023137.1	exonerate:protein2genome:local	exon	25895770	25895896	.	+	.	gene_id "LOCXPOlfC23.448.HIT1"; transcript_id "LOCXPOlfC23.448.HIT1.transcript"; gene_name "LOCXPOlfC23.448.HIT1.OlfC.2R.801.ANF_receptor.exons6.CM023137.1.Cromileptes_altivelis";
CM023137.1	exonerate:protein2genome:local	exon	25896220	25896965	.	+	.	gene_id "LOCXPOlfC23.448.HIT1"; transcript_id "LOCXPOlfC23.448.HIT1.transcript"; gene_name "LOCXPOlfC23.448.HIT1.OlfC.2R.801.ANF_receptor.exons6.CM023137.1.Cromileptes_altivelis";
CM023137.1	exonerate:protein2genome:local	exon	25902661	25902854	.	+	.	gene_id "LOCXPOlfC24.451.HIT1"; transcript_id "LOCXPOlfC24.451.HIT1.transcript"; gene_name "LOCXPOlfC24.451.HIT1.OlfC.2R.800.ANF_receptor.exons6.CM023137.1.Cromileptes_altivelis";
CM023137.1	exonerate:protein2genome:local	exon	25902946	25903234	.	+	.	gene_id "LOCXPOlfC24.451.HIT1"; transcript_id "LOCXPOlfC24.451.HIT1.transcript"; gene_name "LOCXPOlfC24.451.HIT1.OlfC.2R.800.ANF_receptor.exons6.CM023137.1.Cromileptes_altivelis";
CM023137.1	exonerate:protein2genome:local	exon	25903442	25904254	.	+	.	gene_id "LOCXPOlfC24.451.HIT1"; transcript_id "LOCXPOlfC24.451.HIT1.transcript"; gene_name "LOCXPOlfC24.451.HIT1.OlfC.2R.800.ANF_receptor.exons6.CM023137.1.Cromileptes_altivelis";
CM023137.1	exonerate:protein2genome:local	exon	25904383	25904610	.	+	.	gene_id "LOCXPOlfC24.451.HIT1"; transcript_id "LOCXPOlfC24.451.HIT1.transcript"; gene_name "LOCXPOlfC24.451.HIT1.OlfC.2R.800.ANF_receptor.exons6.CM023137.1.Cromileptes_altivelis";
CM023137.1	exonerate:protein2genome:local	exon	25904819	25904942	.	+	.	gene_id "LOCXPOlfC24.451.HIT1"; transcript_id "LOCXPOlfC24.451.HIT1.transcript"; gene_name "LOCXPOlfC24.451.HIT1.OlfC.2R.800.ANF_receptor.exons6.CM023137.1.Cromileptes_altivelis";
CM023137.1	exonerate:protein2genome:local	exon	25905207	25905958	.	+	.	gene_id "LOCXPOlfC24.451.HIT1"; transcript_id "LOCXPOlfC24.451.HIT1.transcript"; gene_name "LOCXPOlfC24.451.HIT1.OlfC.2R.800.ANF_receptor.exons6.CM023137.1.Cromileptes_altivelis";
CM023137.1	exonerate:protein2genome:local	exon	25918994	25919187	.	+	.	gene_id "LOCXPOlfC25.456.HIT1"; transcript_id "LOCXPOlfC25.456.HIT1.transcript"; gene_name "LOCXPOlfC25.456.HIT1.OlfC.2R.845.ANF_receptor.exons6.CM023137.1.Cromileptes_altivelis";
CM023137.1	exonerate:protein2genome:local	exon	25919327	25919597	.	+	.	gene_id "LOCXPOlfC25.456.HIT1"; transcript_id "LOCXPOlfC25.456.HIT1.transcript"; gene_name "LOCXPOlfC25.456.HIT1.OlfC.2R.845.ANF_receptor.exons6.CM023137.1.Cromileptes_altivelis";
CM023137.1	exonerate:protein2genome:local	exon	25919702	25920505	.	+	.	gene_id "LOCXPOlfC25.456.HIT1"; transcript_id "LOCXPOlfC25.456.HIT1.transcript"; gene_name "LOCXPOlfC25.456.HIT1.OlfC.2R.845.ANF_receptor.exons6.CM023137.1.Cromileptes_altivelis";
CM023137.1	exonerate:protein2genome:local	exon	25920687	25920917	.	+	.	gene_id "LOCXPOlfC25.456.HIT1"; transcript_id "LOCXPOlfC25.456.HIT1.transcript"; gene_name "LOCXPOlfC25.456.HIT1.OlfC.2R.845.ANF_receptor.exons6.CM023137.1.Cromileptes_altivelis";
CM023137.1	exonerate:protein2genome:local	exon	25921212	25921335	.	+	.	gene_id "LOCXPOlfC25.456.HIT1"; transcript_id "LOCXPOlfC25.456.HIT1.transcript"; gene_name "LOCXPOlfC25.456.HIT1.OlfC.2R.845.ANF_receptor.exons6.CM023137.1.Cromileptes_altivelis";
CM023137.1	exonerate:protein2genome:local	exon	25921479	25922389	.	+	.	gene_id "LOCXPOlfC25.456.HIT1"; transcript_id "LOCXPOlfC25.456.HIT1.transcript"; gene_name "LOCXPOlfC25.456.HIT1.OlfC.2R.845.ANF_receptor.exons6.CM023137.1.Cromileptes_altivelis";
CM023137.1	exonerate:protein2genome:local	exon	25933888	25934087	.	+	.	gene_id "LOCXPOlfC26.458.HIT1"; transcript_id "LOCXPOlfC26.458.HIT1.transcript"; gene_name "LOCXPOlfC26.458.HIT1.OlfC.2R.850.ANF_receptor.exons6.CM023137.1.Cromileptes_altivelis";
CM023137.1	exonerate:protein2genome:local	exon	25934191	25934476	.	+	.	gene_id "LOCXPOlfC26.458.HIT1"; transcript_id "LOCXPOlfC26.458.HIT1.transcript"; gene_name "LOCXPOlfC26.458.HIT1.OlfC.2R.850.ANF_receptor.exons6.CM023137.1.Cromileptes_altivelis";
CM023137.1	exonerate:protein2genome:local	exon	25934576	25935400	.	+	.	gene_id "LOCXPOlfC26.458.HIT1"; transcript_id "LOCXPOlfC26.458.HIT1.transcript"; gene_name "LOCXPOlfC26.458.HIT1.OlfC.2R.850.ANF_receptor.exons6.CM023137.1.Cromileptes_altivelis";
CM023137.1	exonerate:protein2genome:local	exon	25935520	25935741	.	+	.	gene_id "LOCXPOlfC26.458.HIT1"; transcript_id "LOCXPOlfC26.458.HIT1.transcript"; gene_name "LOCXPOlfC26.458.HIT1.OlfC.2R.850.ANF_receptor.exons6.CM023137.1.Cromileptes_altivelis";
CM023137.1	exonerate:protein2genome:local	exon	25935839	25935962	.	+	.	gene_id "LOCXPOlfC26.458.HIT1"; transcript_id "LOCXPOlfC26.458.HIT1.transcript"; gene_name "LOCXPOlfC26.458.HIT1.OlfC.2R.850.ANF_receptor.exons6.CM023137.1.Cromileptes_altivelis";
CM023137.1	exonerate:protein2genome:local	exon	25936831	25937723	.	+	.	gene_id "LOCXPOlfC26.458.HIT1"; transcript_id "LOCXPOlfC26.458.HIT1.transcript"; gene_name "LOCXPOlfC26.458.HIT1.OlfC.2R.850.ANF_receptor.exons6.CM023137.1.Cromileptes_altivelis";
CM023137.1	exonerate:protein2genome:local	exon	25941143	25941559	.	-	.	gene_id "LOCXPOlfC27.470.HIT1"; transcript_id "LOCXPOlfC27.470.HIT1.transcript"; gene_name "LOCXPOlfC27.470.HIT1.OlfC.2R.879.ANF_receptor.exons8.CM023137.1.Cromileptes_altivelis";
CM023137.1	exonerate:protein2genome:local	exon	25941648	25942120	.	-	.	gene_id "LOCXPOlfC27.470.HIT1"; transcript_id "LOCXPOlfC27.470.HIT1.transcript"; gene_name "LOCXPOlfC27.470.HIT1.OlfC.2R.879.ANF_receptor.exons8.CM023137.1.Cromileptes_altivelis";
CM023137.1	exonerate:protein2genome:local	exon	25942219	25942342	.	-	.	gene_id "LOCXPOlfC27.470.HIT1"; transcript_id "LOCXPOlfC27.470.HIT1.transcript"; gene_name "LOCXPOlfC27.470.HIT1.OlfC.2R.879.ANF_receptor.exons8.CM023137.1.Cromileptes_altivelis";
CM023137.1	exonerate:protein2genome:local	exon	25942762	25942980	.	-	.	gene_id "LOCXPOlfC27.470.HIT1"; transcript_id "LOCXPOlfC27.470.HIT1.transcript"; gene_name "LOCXPOlfC27.470.HIT1.OlfC.2R.879.ANF_receptor.exons8.CM023137.1.Cromileptes_altivelis";
CM023137.1	exonerate:protein2genome:local	exon	25943084	25943635	.	-	.	gene_id "LOCXPOlfC27.470.HIT1"; transcript_id "LOCXPOlfC27.470.HIT1.transcript"; gene_name "LOCXPOlfC27.470.HIT1.OlfC.2R.879.ANF_receptor.exons8.CM023137.1.Cromileptes_altivelis";
CM023137.1	exonerate:protein2genome:local	exon	25944056	25944343	.	-	.	gene_id "LOCXPOlfC27.470.HIT1"; transcript_id "LOCXPOlfC27.470.HIT1.transcript"; gene_name "LOCXPOlfC27.470.HIT1.OlfC.2R.879.ANF_receptor.exons8.CM023137.1.Cromileptes_altivelis";
CM023137.1	exonerate:protein2genome:local	exon	25945010	25945352	.	-	.	gene_id "LOCXPOlfC27.470.HIT1"; transcript_id "LOCXPOlfC27.470.HIT1.transcript"; gene_name "LOCXPOlfC27.470.HIT1.OlfC.2R.879.ANF_receptor.exons8.CM023137.1.Cromileptes_altivelis";
CM023137.1	exonerate:protein2genome:local	exon	25945514	25945734	.	-	.	gene_id "LOCXPOlfC27.470.HIT1"; transcript_id "LOCXPOlfC27.470.HIT1.transcript"; gene_name "LOCXPOlfC27.470.HIT1.OlfC.2R.879.ANF_receptor.exons8.CM023137.1.Cromileptes_altivelis";
CM023137.1	exonerate:protein2genome:local	exon	25950560	25950973	.	-	.	gene_id "LOCXPOlfC28.476.HIT1"; transcript_id "LOCXPOlfC28.476.HIT1.transcript"; gene_name "LOCXPOlfC28.476.HIT1.OlfC.2R.877.ANF_receptor.exons8.CM023137.1.Cromileptes_altivelis";
CM023137.1	exonerate:protein2genome:local	exon	25951062	25951534	.	-	.	gene_id "LOCXPOlfC28.476.HIT1"; transcript_id "LOCXPOlfC28.476.HIT1.transcript"; gene_name "LOCXPOlfC28.476.HIT1.OlfC.2R.877.ANF_receptor.exons8.CM023137.1.Cromileptes_altivelis";
CM023137.1	exonerate:protein2genome:local	exon	25951633	25951756	.	-	.	gene_id "LOCXPOlfC28.476.HIT1"; transcript_id "LOCXPOlfC28.476.HIT1.transcript"; gene_name "LOCXPOlfC28.476.HIT1.OlfC.2R.877.ANF_receptor.exons8.CM023137.1.Cromileptes_altivelis";
CM023137.1	exonerate:protein2genome:local	exon	25952159	25952377	.	-	.	gene_id "LOCXPOlfC28.476.HIT1"; transcript_id "LOCXPOlfC28.476.HIT1.transcript"; gene_name "LOCXPOlfC28.476.HIT1.OlfC.2R.877.ANF_receptor.exons8.CM023137.1.Cromileptes_altivelis";
CM023137.1	exonerate:protein2genome:local	exon	25952479	25953030	.	-	.	gene_id "LOCXPOlfC28.476.HIT1"; transcript_id "LOCXPOlfC28.476.HIT1.transcript"; gene_name "LOCXPOlfC28.476.HIT1.OlfC.2R.877.ANF_receptor.exons8.CM023137.1.Cromileptes_altivelis";
CM023137.1	exonerate:protein2genome:local	exon	25953507	25953794	.	-	.	gene_id "LOCXPOlfC28.476.HIT1"; transcript_id "LOCXPOlfC28.476.HIT1.transcript"; gene_name "LOCXPOlfC28.476.HIT1.OlfC.2R.877.ANF_receptor.exons8.CM023137.1.Cromileptes_altivelis";
CM023137.1	exonerate:protein2genome:local	exon	25954480	25954819	.	-	.	gene_id "LOCXPOlfC28.476.HIT1"; transcript_id "LOCXPOlfC28.476.HIT1.transcript"; gene_name "LOCXPOlfC28.476.HIT1.OlfC.2R.877.ANF_receptor.exons8.CM023137.1.Cromileptes_altivelis";
CM023137.1	exonerate:protein2genome:local	exon	25954931	25955151	.	-	.	gene_id "LOCXPOlfC28.476.HIT1"; transcript_id "LOCXPOlfC28.476.HIT1.transcript"; gene_name "LOCXPOlfC28.476.HIT1.OlfC.2R.877.ANF_receptor.exons8.CM023137.1.Cromileptes_altivelis";
CM023137.1	exonerate:protein2genome:local	exon	25968606	25969022	.	-	.	gene_id "LOCXPOlfC29.481.HIT1"; transcript_id "LOCXPOlfC29.481.HIT1.transcript"; gene_name "LOCXPOlfC29.481.HIT1.OlfC.2R.880.ANF_receptor.exons8.CM023137.1.Cromileptes_altivelis";
CM023137.1	exonerate:protein2genome:local	exon	25969111	25969583	.	-	.	gene_id "LOCXPOlfC29.481.HIT1"; transcript_id "LOCXPOlfC29.481.HIT1.transcript"; gene_name "LOCXPOlfC29.481.HIT1.OlfC.2R.880.ANF_receptor.exons8.CM023137.1.Cromileptes_altivelis";
CM023137.1	exonerate:protein2genome:local	exon	25969682	25969805	.	-	.	gene_id "LOCXPOlfC29.481.HIT1"; transcript_id "LOCXPOlfC29.481.HIT1.transcript"; gene_name "LOCXPOlfC29.481.HIT1.OlfC.2R.880.ANF_receptor.exons8.CM023137.1.Cromileptes_altivelis";
CM023137.1	exonerate:protein2genome:local	exon	25970927	25971145	.	-	.	gene_id "LOCXPOlfC29.481.HIT1"; transcript_id "LOCXPOlfC29.481.HIT1.transcript"; gene_name "LOCXPOlfC29.481.HIT1.OlfC.2R.880.ANF_receptor.exons8.CM023137.1.Cromileptes_altivelis";
CM023137.1	exonerate:protein2genome:local	exon	25971246	25971797	.	-	.	gene_id "LOCXPOlfC29.481.HIT1"; transcript_id "LOCXPOlfC29.481.HIT1.transcript"; gene_name "LOCXPOlfC29.481.HIT1.OlfC.2R.880.ANF_receptor.exons8.CM023137.1.Cromileptes_altivelis";
CM023137.1	exonerate:protein2genome:local	exon	25972282	25972569	.	-	.	gene_id "LOCXPOlfC29.481.HIT1"; transcript_id "LOCXPOlfC29.481.HIT1.transcript"; gene_name "LOCXPOlfC29.481.HIT1.OlfC.2R.880.ANF_receptor.exons8.CM023137.1.Cromileptes_altivelis";
CM023137.1	exonerate:protein2genome:local	exon	25973277	25973619	.	-	.	gene_id "LOCXPOlfC29.481.HIT1"; transcript_id "LOCXPOlfC29.481.HIT1.transcript"; gene_name "LOCXPOlfC29.481.HIT1.OlfC.2R.880.ANF_receptor.exons8.CM023137.1.Cromileptes_altivelis";
CM023137.1	exonerate:protein2genome:local	exon	25973787	25974010	.	-	.	gene_id "LOCXPOlfC29.481.HIT1"; transcript_id "LOCXPOlfC29.481.HIT1.transcript"; gene_name "LOCXPOlfC29.481.HIT1.OlfC.2R.880.ANF_receptor.exons8.CM023137.1.Cromileptes_altivelis";
CM023137.1	exonerate:protein2genome:local	exon	25976080	25976496	.	-	.	gene_id "LOCXPOlfC29.484.HIT1"; transcript_id "LOCXPOlfC29.484.HIT1.transcript"; gene_name "LOCXPOlfC29.484.HIT1.OlfC.2R.882.ANF_receptor.exons8.CM023137.1.Cromileptes_altivelis";
CM023137.1	exonerate:protein2genome:local	exon	25976585	25977057	.	-	.	gene_id "LOCXPOlfC29.484.HIT1"; transcript_id "LOCXPOlfC29.484.HIT1.transcript"; gene_name "LOCXPOlfC29.484.HIT1.OlfC.2R.882.ANF_receptor.exons8.CM023137.1.Cromileptes_altivelis";
CM023137.1	exonerate:protein2genome:local	exon	25977175	25977298	.	-	.	gene_id "LOCXPOlfC29.484.HIT1"; transcript_id "LOCXPOlfC29.484.HIT1.transcript"; gene_name "LOCXPOlfC29.484.HIT1.OlfC.2R.882.ANF_receptor.exons8.CM023137.1.Cromileptes_altivelis";
CM023137.1	exonerate:protein2genome:local	exon	25980784	25981002	.	-	.	gene_id "LOCXPOlfC29.484.HIT1"; transcript_id "LOCXPOlfC29.484.HIT1.transcript"; gene_name "LOCXPOlfC29.484.HIT1.OlfC.2R.882.ANF_receptor.exons8.CM023137.1.Cromileptes_altivelis";
CM023137.1	exonerate:protein2genome:local	exon	25981146	25981697	.	-	.	gene_id "LOCXPOlfC29.484.HIT1"; transcript_id "LOCXPOlfC29.484.HIT1.transcript"; gene_name "LOCXPOlfC29.484.HIT1.OlfC.2R.882.ANF_receptor.exons8.CM023137.1.Cromileptes_altivelis";
CM023137.1	exonerate:protein2genome:local	exon	25982644	25982931	.	-	.	gene_id "LOCXPOlfC29.484.HIT1"; transcript_id "LOCXPOlfC29.484.HIT1.transcript"; gene_name "LOCXPOlfC29.484.HIT1.OlfC.2R.882.ANF_receptor.exons8.CM023137.1.Cromileptes_altivelis";
CM023137.1	exonerate:protein2genome:local	exon	25983599	25983947	.	-	.	gene_id "LOCXPOlfC29.484.HIT1"; transcript_id "LOCXPOlfC29.484.HIT1.transcript"; gene_name "LOCXPOlfC29.484.HIT1.OlfC.2R.882.ANF_receptor.exons8.CM023137.1.Cromileptes_altivelis";
CM023137.1	exonerate:protein2genome:local	exon	25984099	25984322	.	-	.	gene_id "LOCXPOlfC29.484.HIT1"; transcript_id "LOCXPOlfC29.484.HIT1.transcript"; gene_name "LOCXPOlfC29.484.HIT1.OlfC.2R.882.ANF_receptor.exons8.CM023137.1.Cromileptes_altivelis";
CM023137.1	exonerate:protein2genome:local	exon	26003731	26003978	.	+	.	gene_id "LOCXPOlfC30.486.HIT1"; transcript_id "LOCXPOlfC30.486.HIT1.transcript"; gene_name "LOCXPOlfC30.486.HIT1.OlfC.2R.869.ANF_receptor.exons8.CM023137.1.Cromileptes_altivelis";
CM023137.1	exonerate:protein2genome:local	exon	26004550	26004838	.	+	.	gene_id "LOCXPOlfC30.486.HIT1"; transcript_id "LOCXPOlfC30.486.HIT1.transcript"; gene_name "LOCXPOlfC30.486.HIT1.OlfC.2R.869.ANF_receptor.exons8.CM023137.1.Cromileptes_altivelis";
CM023137.1	exonerate:protein2genome:local	exon	26004938	26005024	.	+	.	gene_id "LOCXPOlfC30.486.HIT1"; transcript_id "LOCXPOlfC30.486.HIT1.transcript"; gene_name "LOCXPOlfC30.486.HIT1.OlfC.2R.869.ANF_receptor.exons8.CM023137.1.Cromileptes_altivelis";
CM023137.1	exonerate:protein2genome:local	exon	26005273	26005464	.	+	.	gene_id "LOCXPOlfC30.486.HIT1"; transcript_id "LOCXPOlfC30.486.HIT1.transcript"; gene_name "LOCXPOlfC30.486.HIT1.OlfC.2R.869.ANF_receptor.exons8.CM023137.1.Cromileptes_altivelis";
CM023137.1	exonerate:protein2genome:local	exon	26005884	26006417	.	+	.	gene_id "LOCXPOlfC30.486.HIT1"; transcript_id "LOCXPOlfC30.486.HIT1.transcript"; gene_name "LOCXPOlfC30.486.HIT1.OlfC.2R.869.ANF_receptor.exons8.CM023137.1.Cromileptes_altivelis";
CM023137.1	exonerate:protein2genome:local	exon	26006503	26006743	.	+	.	gene_id "LOCXPOlfC30.486.HIT1"; transcript_id "LOCXPOlfC30.486.HIT1.transcript"; gene_name "LOCXPOlfC30.486.HIT1.OlfC.2R.869.ANF_receptor.exons8.CM023137.1.Cromileptes_altivelis";
CM023137.1	exonerate:protein2genome:local	exon	26007323	26007439	.	+	.	gene_id "LOCXPOlfC30.486.HIT1"; transcript_id "LOCXPOlfC30.486.HIT1.transcript"; gene_name "LOCXPOlfC30.486.HIT1.OlfC.2R.869.ANF_receptor.exons8.CM023137.1.Cromileptes_altivelis";
CM023137.1	exonerate:protein2genome:local	exon	26007559	26008457	.	+	.	gene_id "LOCXPOlfC30.486.HIT1"; transcript_id "LOCXPOlfC30.486.HIT1.transcript"; gene_name "LOCXPOlfC30.486.HIT1.OlfC.2R.869.ANF_receptor.exons8.CM023137.1.Cromileptes_altivelis";
CM023137.1	exonerate:protein2genome:local	exon	26010442	26010689	.	+	.	gene_id "LOCXPOlfC31.494.HIT1"; transcript_id "LOCXPOlfC31.494.HIT1.transcript"; gene_name "LOCXPOlfC31.494.HIT1.OlfC.2R.869.ANF_receptor.exons8.CM023137.1.Cromileptes_altivelis";
CM023137.1	exonerate:protein2genome:local	exon	26011417	26011705	.	+	.	gene_id "LOCXPOlfC31.494.HIT1"; transcript_id "LOCXPOlfC31.494.HIT1.transcript"; gene_name "LOCXPOlfC31.494.HIT1.OlfC.2R.869.ANF_receptor.exons8.CM023137.1.Cromileptes_altivelis";
CM023137.1	exonerate:protein2genome:local	exon	26011807	26011893	.	+	.	gene_id "LOCXPOlfC31.494.HIT1"; transcript_id "LOCXPOlfC31.494.HIT1.transcript"; gene_name "LOCXPOlfC31.494.HIT1.OlfC.2R.869.ANF_receptor.exons8.CM023137.1.Cromileptes_altivelis";
CM023137.1	exonerate:protein2genome:local	exon	26012111	26012302	.	+	.	gene_id "LOCXPOlfC31.494.HIT1"; transcript_id "LOCXPOlfC31.494.HIT1.transcript"; gene_name "LOCXPOlfC31.494.HIT1.OlfC.2R.869.ANF_receptor.exons8.CM023137.1.Cromileptes_altivelis";
CM023137.1	exonerate:protein2genome:local	exon	26012775	26013308	.	+	.	gene_id "LOCXPOlfC31.494.HIT1"; transcript_id "LOCXPOlfC31.494.HIT1.transcript"; gene_name "LOCXPOlfC31.494.HIT1.OlfC.2R.869.ANF_receptor.exons8.CM023137.1.Cromileptes_altivelis";
CM023137.1	exonerate:protein2genome:local	exon	26013394	26013634	.	+	.	gene_id "LOCXPOlfC31.494.HIT1"; transcript_id "LOCXPOlfC31.494.HIT1.transcript"; gene_name "LOCXPOlfC31.494.HIT1.OlfC.2R.869.ANF_receptor.exons8.CM023137.1.Cromileptes_altivelis";
CM023137.1	exonerate:protein2genome:local	exon	26014216	26014332	.	+	.	gene_id "LOCXPOlfC31.494.HIT1"; transcript_id "LOCXPOlfC31.494.HIT1.transcript"; gene_name "LOCXPOlfC31.494.HIT1.OlfC.2R.869.ANF_receptor.exons8.CM023137.1.Cromileptes_altivelis";
CM023137.1	exonerate:protein2genome:local	exon	26014452	26015350	.	+	.	gene_id "LOCXPOlfC31.494.HIT1"; transcript_id "LOCXPOlfC31.494.HIT1.transcript"; gene_name "LOCXPOlfC31.494.HIT1.OlfC.2R.869.ANF_receptor.exons8.CM023137.1.Cromileptes_altivelis";
CM023137.1	exonerate:protein2genome:local	exon	26017270	26017617	.	-	.	gene_id "LOCXPOlfC32.502.HIT1"; transcript_id "LOCXPOlfC32.502.HIT1.transcript"; gene_name "LOCXPOlfC32.502.HIT1.OlfC.2R.867.ANF_receptor.exons13.CM023137.1.Cromileptes_altivelis";
CM023137.1	exonerate:protein2genome:local	exon	26017824	26017904	.	-	.	gene_id "LOCXPOlfC32.502.HIT1"; transcript_id "LOCXPOlfC32.502.HIT1.transcript"; gene_name "LOCXPOlfC32.502.HIT1.OlfC.2R.867.ANF_receptor.exons13.CM023137.1.Cromileptes_altivelis";
CM023137.1	exonerate:protein2genome:local	exon	26018008	26018480	.	-	.	gene_id "LOCXPOlfC32.502.HIT1"; transcript_id "LOCXPOlfC32.502.HIT1.transcript"; gene_name "LOCXPOlfC32.502.HIT1.OlfC.2R.867.ANF_receptor.exons13.CM023137.1.Cromileptes_altivelis";
CM023137.1	exonerate:protein2genome:local	exon	26020224	26020347	.	-	.	gene_id "LOCXPOlfC32.502.HIT1"; transcript_id "LOCXPOlfC32.502.HIT1.transcript"; gene_name "LOCXPOlfC32.502.HIT1.OlfC.2R.867.ANF_receptor.exons13.CM023137.1.Cromileptes_altivelis";
CM023137.1	exonerate:protein2genome:local	exon	26020544	26020640	.	-	.	gene_id "LOCXPOlfC32.502.HIT1"; transcript_id "LOCXPOlfC32.502.HIT1.transcript"; gene_name "LOCXPOlfC32.502.HIT1.OlfC.2R.867.ANF_receptor.exons13.CM023137.1.Cromileptes_altivelis";
CM023137.1	exonerate:protein2genome:local	exon	26020811	26020938	.	-	.	gene_id "LOCXPOlfC32.502.HIT1"; transcript_id "LOCXPOlfC32.502.HIT1.transcript"; gene_name "LOCXPOlfC32.502.HIT1.OlfC.2R.867.ANF_receptor.exons13.CM023137.1.Cromileptes_altivelis";
CM023137.1	exonerate:protein2genome:local	exon	26021063	26021306	.	-	.	gene_id "LOCXPOlfC32.502.HIT1"; transcript_id "LOCXPOlfC32.502.HIT1.transcript"; gene_name "LOCXPOlfC32.502.HIT1.OlfC.2R.867.ANF_receptor.exons13.CM023137.1.Cromileptes_altivelis";
CM023137.1	exonerate:protein2genome:local	exon	26021442	26021677	.	-	.	gene_id "LOCXPOlfC32.502.HIT1"; transcript_id "LOCXPOlfC32.502.HIT1.transcript"; gene_name "LOCXPOlfC32.502.HIT1.OlfC.2R.867.ANF_receptor.exons13.CM023137.1.Cromileptes_altivelis";
CM023137.1	exonerate:protein2genome:local	exon	26021850	26022050	.	-	.	gene_id "LOCXPOlfC32.502.HIT1"; transcript_id "LOCXPOlfC32.502.HIT1.transcript"; gene_name "LOCXPOlfC32.502.HIT1.OlfC.2R.867.ANF_receptor.exons13.CM023137.1.Cromileptes_altivelis";
CM023137.1	exonerate:protein2genome:local	exon	26022136	26022288	.	-	.	gene_id "LOCXPOlfC32.502.HIT1"; transcript_id "LOCXPOlfC32.502.HIT1.transcript"; gene_name "LOCXPOlfC32.502.HIT1.OlfC.2R.867.ANF_receptor.exons13.CM023137.1.Cromileptes_altivelis";
CM023137.1	exonerate:protein2genome:local	exon	26022480	26022610	.	-	.	gene_id "LOCXPOlfC32.502.HIT1"; transcript_id "LOCXPOlfC32.502.HIT1.transcript"; gene_name "LOCXPOlfC32.502.HIT1.OlfC.2R.867.ANF_receptor.exons13.CM023137.1.Cromileptes_altivelis";
CM023137.1	exonerate:protein2genome:local	exon	26022827	26023002	.	-	.	gene_id "LOCXPOlfC32.502.HIT1"; transcript_id "LOCXPOlfC32.502.HIT1.transcript"; gene_name "LOCXPOlfC32.502.HIT1.OlfC.2R.867.ANF_receptor.exons13.CM023137.1.Cromileptes_altivelis";
CM023137.1	exonerate:protein2genome:local	exon	26023230	26023438	.	-	.	gene_id "LOCXPOlfC32.502.HIT1"; transcript_id "LOCXPOlfC32.502.HIT1.transcript"; gene_name "LOCXPOlfC32.502.HIT1.OlfC.2R.867.ANF_receptor.exons13.CM023137.1.Cromileptes_altivelis";
CM023137.1	exonerate:protein2genome:local	exon	26026254	26027155	.	-	.	gene_id "LOCXPOlfC33.504.HIT1"; transcript_id "LOCXPOlfC33.504.HIT1.transcript"; gene_name "LOCXPOlfC33.504.HIT1.OlfC.2R.882.ANF_receptor.exons8.CM023137.1.Cromileptes_altivelis";
CM023137.1	exonerate:protein2genome:local	exon	26027228	26027351	.	-	.	gene_id "LOCXPOlfC33.504.HIT1"; transcript_id "LOCXPOlfC33.504.HIT1.transcript"; gene_name "LOCXPOlfC33.504.HIT1.OlfC.2R.882.ANF_receptor.exons8.CM023137.1.Cromileptes_altivelis";
CM023137.1	exonerate:protein2genome:local	exon	26028550	26028771	.	-	.	gene_id "LOCXPOlfC33.504.HIT1"; transcript_id "LOCXPOlfC33.504.HIT1.transcript"; gene_name "LOCXPOlfC33.504.HIT1.OlfC.2R.882.ANF_receptor.exons8.CM023137.1.Cromileptes_altivelis";
CM023137.1	exonerate:protein2genome:local	exon	26028926	26029131	.	-	.	gene_id "LOCXPOlfC33.504.HIT1"; transcript_id "LOCXPOlfC33.504.HIT1.transcript"; gene_name "LOCXPOlfC33.504.HIT1.OlfC.2R.882.ANF_receptor.exons8.CM023137.1.Cromileptes_altivelis";
CM023137.1	exonerate:protein2genome:local	exon	26029641	26029936	.	-	.	gene_id "LOCXPOlfC33.504.HIT1"; transcript_id "LOCXPOlfC33.504.HIT1.transcript"; gene_name "LOCXPOlfC33.504.HIT1.OlfC.2R.882.ANF_receptor.exons8.CM023137.1.Cromileptes_altivelis";
CM023137.1	exonerate:protein2genome:local	exon	26030101	26030390	.	-	.	gene_id "LOCXPOlfC33.504.HIT1"; transcript_id "LOCXPOlfC33.504.HIT1.transcript"; gene_name "LOCXPOlfC33.504.HIT1.OlfC.2R.882.ANF_receptor.exons8.CM023137.1.Cromileptes_altivelis";
CM023137.1	exonerate:protein2genome:local	exon	26030480	26030774	.	-	.	gene_id "LOCXPOlfC33.504.HIT1"; transcript_id "LOCXPOlfC33.504.HIT1.transcript"; gene_name "LOCXPOlfC33.504.HIT1.OlfC.2R.882.ANF_receptor.exons8.CM023137.1.Cromileptes_altivelis";
CM023137.1	exonerate:protein2genome:local	exon	26031318	26031628	.	-	.	gene_id "LOCXPOlfC33.504.HIT1"; transcript_id "LOCXPOlfC33.504.HIT1.transcript"; gene_name "LOCXPOlfC33.504.HIT1.OlfC.2R.882.ANF_receptor.exons8.CM023137.1.Cromileptes_altivelis";
CM023137.1	exonerate:protein2genome:local	exon	26053586	26054481	.	-	.	gene_id "LOCXPOlfC34.510.HIT1"; transcript_id "LOCXPOlfC34.510.HIT1.transcript"; gene_name "LOCXPOlfC34.510.HIT1.OlfC.2R.876.ANF_receptor.exons8.CM023137.1.Cromileptes_altivelis";
CM023137.1	exonerate:protein2genome:local	exon	26054578	26054701	.	-	.	gene_id "LOCXPOlfC34.510.HIT1"; transcript_id "LOCXPOlfC34.510.HIT1.transcript"; gene_name "LOCXPOlfC34.510.HIT1.OlfC.2R.876.ANF_receptor.exons8.CM023137.1.Cromileptes_altivelis";
CM023137.1	exonerate:protein2genome:local	exon	26055187	26055408	.	-	.	gene_id "LOCXPOlfC34.510.HIT1"; transcript_id "LOCXPOlfC34.510.HIT1.transcript"; gene_name "LOCXPOlfC34.510.HIT1.OlfC.2R.876.ANF_receptor.exons8.CM023137.1.Cromileptes_altivelis";
CM023137.1	exonerate:protein2genome:local	exon	26055517	26055710	.	-	.	gene_id "LOCXPOlfC34.510.HIT1"; transcript_id "LOCXPOlfC34.510.HIT1.transcript"; gene_name "LOCXPOlfC34.510.HIT1.OlfC.2R.876.ANF_receptor.exons8.CM023137.1.Cromileptes_altivelis";
CM023137.1	exonerate:protein2genome:local	exon	26056179	26056474	.	-	.	gene_id "LOCXPOlfC34.510.HIT1"; transcript_id "LOCXPOlfC34.510.HIT1.transcript"; gene_name "LOCXPOlfC34.510.HIT1.OlfC.2R.876.ANF_receptor.exons8.CM023137.1.Cromileptes_altivelis";
CM023137.1	exonerate:protein2genome:local	exon	26056787	26057076	.	-	.	gene_id "LOCXPOlfC34.510.HIT1"; transcript_id "LOCXPOlfC34.510.HIT1.transcript"; gene_name "LOCXPOlfC34.510.HIT1.OlfC.2R.876.ANF_receptor.exons8.CM023137.1.Cromileptes_altivelis";
CM023137.1	exonerate:protein2genome:local	exon	26057171	26057465	.	-	.	gene_id "LOCXPOlfC34.510.HIT1"; transcript_id "LOCXPOlfC34.510.HIT1.transcript"; gene_name "LOCXPOlfC34.510.HIT1.OlfC.2R.876.ANF_receptor.exons8.CM023137.1.Cromileptes_altivelis";
CM023137.1	exonerate:protein2genome:local	exon	26058097	26058407	.	-	.	gene_id "LOCXPOlfC34.510.HIT1"; transcript_id "LOCXPOlfC34.510.HIT1.transcript"; gene_name "LOCXPOlfC34.510.HIT1.OlfC.2R.876.ANF_receptor.exons8.CM023137.1.Cromileptes_altivelis";
CM023137.1	exonerate:protein2genome:local	exon	26075557	26076449	.	-	.	gene_id "LOCXPOlfC35.533.HIT1"; transcript_id "LOCXPOlfC35.533.HIT1.transcript"; gene_name "LOCXPOlfC35.533.HIT1.OlfC.2R.875.ANF_receptor.exons8.CM023137.1.Cromileptes_altivelis";
CM023137.1	exonerate:protein2genome:local	exon	26076522	26076645	.	-	.	gene_id "LOCXPOlfC35.533.HIT1"; transcript_id "LOCXPOlfC35.533.HIT1.transcript"; gene_name "LOCXPOlfC35.533.HIT1.OlfC.2R.875.ANF_receptor.exons8.CM023137.1.Cromileptes_altivelis";
CM023137.1	exonerate:protein2genome:local	exon	26079087	26079308	.	-	.	gene_id "LOCXPOlfC35.533.HIT1"; transcript_id "LOCXPOlfC35.533.HIT1.transcript"; gene_name "LOCXPOlfC35.533.HIT1.OlfC.2R.875.ANF_receptor.exons8.CM023137.1.Cromileptes_altivelis";
CM023137.1	exonerate:protein2genome:local	exon	26079466	26079659	.	-	.	gene_id "LOCXPOlfC35.533.HIT1"; transcript_id "LOCXPOlfC35.533.HIT1.transcript"; gene_name "LOCXPOlfC35.533.HIT1.OlfC.2R.875.ANF_receptor.exons8.CM023137.1.Cromileptes_altivelis";
CM023137.1	exonerate:protein2genome:local	exon	26080195	26080490	.	-	.	gene_id "LOCXPOlfC35.533.HIT1"; transcript_id "LOCXPOlfC35.533.HIT1.transcript"; gene_name "LOCXPOlfC35.533.HIT1.OlfC.2R.875.ANF_receptor.exons8.CM023137.1.Cromileptes_altivelis";
CM023137.1	exonerate:protein2genome:local	exon	26080655	26080944	.	-	.	gene_id "LOCXPOlfC35.533.HIT1"; transcript_id "LOCXPOlfC35.533.HIT1.transcript"; gene_name "LOCXPOlfC35.533.HIT1.OlfC.2R.875.ANF_receptor.exons8.CM023137.1.Cromileptes_altivelis";
CM023137.1	exonerate:protein2genome:local	exon	26081040	26081334	.	-	.	gene_id "LOCXPOlfC35.533.HIT1"; transcript_id "LOCXPOlfC35.533.HIT1.transcript"; gene_name "LOCXPOlfC35.533.HIT1.OlfC.2R.875.ANF_receptor.exons8.CM023137.1.Cromileptes_altivelis";
CM023137.1	exonerate:protein2genome:local	exon	26081765	26082075	.	-	.	gene_id "LOCXPOlfC35.533.HIT1"; transcript_id "LOCXPOlfC35.533.HIT1.transcript"; gene_name "LOCXPOlfC35.533.HIT1.OlfC.2R.875.ANF_receptor.exons8.CM023137.1.Cromileptes_altivelis";
CM023137.1	exonerate:protein2genome:local	exon	26094229	26095121	.	-	.	gene_id "LOCXPOlfC35.541.HIT1"; transcript_id "LOCXPOlfC35.541.HIT1.transcript"; gene_name "LOCXPOlfC35.541.HIT1.OlfC.2R.728.ANF_receptor.exons8.CM023137.1.Cromileptes_altivelis";
CM023137.1	exonerate:protein2genome:local	exon	26095198	26095321	.	-	.	gene_id "LOCXPOlfC35.541.HIT1"; transcript_id "LOCXPOlfC35.541.HIT1.transcript"; gene_name "LOCXPOlfC35.541.HIT1.OlfC.2R.728.ANF_receptor.exons8.CM023137.1.Cromileptes_altivelis";
CM023137.1	exonerate:protein2genome:local	exon	26097814	26098035	.	-	.	gene_id "LOCXPOlfC35.541.HIT1"; transcript_id "LOCXPOlfC35.541.HIT1.transcript"; gene_name "LOCXPOlfC35.541.HIT1.OlfC.2R.728.ANF_receptor.exons8.CM023137.1.Cromileptes_altivelis";
CM023137.1	exonerate:protein2genome:local	exon	26098173	26098366	.	-	.	gene_id "LOCXPOlfC35.541.HIT1"; transcript_id "LOCXPOlfC35.541.HIT1.transcript"; gene_name "LOCXPOlfC35.541.HIT1.OlfC.2R.728.ANF_receptor.exons8.CM023137.1.Cromileptes_altivelis";
CM023137.1	exonerate:protein2genome:local	exon	26098627	26098922	.	-	.	gene_id "LOCXPOlfC35.541.HIT1"; transcript_id "LOCXPOlfC35.541.HIT1.transcript"; gene_name "LOCXPOlfC35.541.HIT1.OlfC.2R.728.ANF_receptor.exons8.CM023137.1.Cromileptes_altivelis";
CM023137.1	exonerate:protein2genome:local	exon	26099138	26099427	.	-	.	gene_id "LOCXPOlfC35.541.HIT1"; transcript_id "LOCXPOlfC35.541.HIT1.transcript"; gene_name "LOCXPOlfC35.541.HIT1.OlfC.2R.728.ANF_receptor.exons8.CM023137.1.Cromileptes_altivelis";
CM023137.1	exonerate:protein2genome:local	exon	26099519	26099813	.	-	.	gene_id "LOCXPOlfC35.541.HIT1"; transcript_id "LOCXPOlfC35.541.HIT1.transcript"; gene_name "LOCXPOlfC35.541.HIT1.OlfC.2R.728.ANF_receptor.exons8.CM023137.1.Cromileptes_altivelis";
CM023137.1	exonerate:protein2genome:local	exon	26100347	26100657	.	-	.	gene_id "LOCXPOlfC35.541.HIT1"; transcript_id "LOCXPOlfC35.541.HIT1.transcript"; gene_name "LOCXPOlfC35.541.HIT1.OlfC.2R.728.ANF_receptor.exons8.CM023137.1.Cromileptes_altivelis";
CM023137.1	exonerate:protein2genome:local	exon	26106217	26107118	.	-	.	gene_id "LOCXPOlfC36.549.HIT1"; transcript_id "LOCXPOlfC36.549.HIT1.transcript"; gene_name "LOCXPOlfC36.549.HIT1.OlfC.2R.881.ANF_receptor.exons8.CM023137.1.Cromileptes_altivelis";
CM023137.1	exonerate:protein2genome:local	exon	26107202	26107325	.	-	.	gene_id "LOCXPOlfC36.549.HIT1"; transcript_id "LOCXPOlfC36.549.HIT1.transcript"; gene_name "LOCXPOlfC36.549.HIT1.OlfC.2R.881.ANF_receptor.exons8.CM023137.1.Cromileptes_altivelis";
CM023137.1	exonerate:protein2genome:local	exon	26107707	26107928	.	-	.	gene_id "LOCXPOlfC36.549.HIT1"; transcript_id "LOCXPOlfC36.549.HIT1.transcript"; gene_name "LOCXPOlfC36.549.HIT1.OlfC.2R.881.ANF_receptor.exons8.CM023137.1.Cromileptes_altivelis";
CM023137.1	exonerate:protein2genome:local	exon	26108064	26108269	.	-	.	gene_id "LOCXPOlfC36.549.HIT1"; transcript_id "LOCXPOlfC36.549.HIT1.transcript"; gene_name "LOCXPOlfC36.549.HIT1.OlfC.2R.881.ANF_receptor.exons8.CM023137.1.Cromileptes_altivelis";
CM023137.1	exonerate:protein2genome:local	exon	26108645	26108940	.	-	.	gene_id "LOCXPOlfC36.549.HIT1"; transcript_id "LOCXPOlfC36.549.HIT1.transcript"; gene_name "LOCXPOlfC36.549.HIT1.OlfC.2R.881.ANF_receptor.exons8.CM023137.1.Cromileptes_altivelis";
CM023137.1	exonerate:protein2genome:local	exon	26109179	26109468	.	-	.	gene_id "LOCXPOlfC36.549.HIT1"; transcript_id "LOCXPOlfC36.549.HIT1.transcript"; gene_name "LOCXPOlfC36.549.HIT1.OlfC.2R.881.ANF_receptor.exons8.CM023137.1.Cromileptes_altivelis";
CM023137.1	exonerate:protein2genome:local	exon	26109582	26109876	.	-	.	gene_id "LOCXPOlfC36.549.HIT1"; transcript_id "LOCXPOlfC36.549.HIT1.transcript"; gene_name "LOCXPOlfC36.549.HIT1.OlfC.2R.881.ANF_receptor.exons8.CM023137.1.Cromileptes_altivelis";
CM023137.1	exonerate:protein2genome:local	exon	26110420	26110727	.	-	.	gene_id "LOCXPOlfC36.549.HIT1"; transcript_id "LOCXPOlfC36.549.HIT1.transcript"; gene_name "LOCXPOlfC36.549.HIT1.OlfC.2R.881.ANF_receptor.exons8.CM023137.1.Cromileptes_altivelis";
CM023137.1	exonerate:protein2genome:local	exon	26115387	26116288	.	-	.	gene_id "LOCXPOlfC37.555.HIT1"; transcript_id "LOCXPOlfC37.555.HIT1.transcript"; gene_name "LOCXPOlfC37.555.HIT1.OlfC.2R.846.ANF_receptor.exons8.CM023137.1.Cromileptes_altivelis";
CM023137.1	exonerate:protein2genome:local	exon	26117731	26117854	.	-	.	gene_id "LOCXPOlfC37.555.HIT1"; transcript_id "LOCXPOlfC37.555.HIT1.transcript"; gene_name "LOCXPOlfC37.555.HIT1.OlfC.2R.846.ANF_receptor.exons8.CM023137.1.Cromileptes_altivelis";
CM023137.1	exonerate:protein2genome:local	exon	26118251	26118472	.	-	.	gene_id "LOCXPOlfC37.555.HIT1"; transcript_id "LOCXPOlfC37.555.HIT1.transcript"; gene_name "LOCXPOlfC37.555.HIT1.OlfC.2R.846.ANF_receptor.exons8.CM023137.1.Cromileptes_altivelis";
CM023137.1	exonerate:protein2genome:local	exon	26118611	26118816	.	-	.	gene_id "LOCXPOlfC37.555.HIT1"; transcript_id "LOCXPOlfC37.555.HIT1.transcript"; gene_name "LOCXPOlfC37.555.HIT1.OlfC.2R.846.ANF_receptor.exons8.CM023137.1.Cromileptes_altivelis";
CM023137.1	exonerate:protein2genome:local	exon	26119217	26119512	.	-	.	gene_id "LOCXPOlfC37.555.HIT1"; transcript_id "LOCXPOlfC37.555.HIT1.transcript"; gene_name "LOCXPOlfC37.555.HIT1.OlfC.2R.846.ANF_receptor.exons8.CM023137.1.Cromileptes_altivelis";
CM023137.1	exonerate:protein2genome:local	exon	26119778	26120067	.	-	.	gene_id "LOCXPOlfC37.555.HIT1"; transcript_id "LOCXPOlfC37.555.HIT1.transcript"; gene_name "LOCXPOlfC37.555.HIT1.OlfC.2R.846.ANF_receptor.exons8.CM023137.1.Cromileptes_altivelis";
CM023137.1	exonerate:protein2genome:local	exon	26120165	26120459	.	-	.	gene_id "LOCXPOlfC37.555.HIT1"; transcript_id "LOCXPOlfC37.555.HIT1.transcript"; gene_name "LOCXPOlfC37.555.HIT1.OlfC.2R.846.ANF_receptor.exons8.CM023137.1.Cromileptes_altivelis";
CM023137.1	exonerate:protein2genome:local	exon	26121008	26121210	.	-	.	gene_id "LOCXPOlfC37.555.HIT1"; transcript_id "LOCXPOlfC37.555.HIT1.transcript"; gene_name "LOCXPOlfC37.555.HIT1.OlfC.2R.846.ANF_receptor.exons8.CM023137.1.Cromileptes_altivelis";
CM023137.1	exonerate:protein2genome:local	exon	26166073	26166383	.	+	.	gene_id "LOCXPOlfC33.575.HIT1"; transcript_id "LOCXPOlfC33.575.HIT1.transcript"; gene_name "LOCXPOlfC33.575.HIT1.OlfC.2R.882.ANF_receptor.exons10.CM023137.1.Cromileptes_altivelis";
CM023137.1	exonerate:protein2genome:local	exon	26166815	26167109	.	+	.	gene_id "LOCXPOlfC33.575.HIT1"; transcript_id "LOCXPOlfC33.575.HIT1.transcript"; gene_name "LOCXPOlfC33.575.HIT1.OlfC.2R.882.ANF_receptor.exons10.CM023137.1.Cromileptes_altivelis";
CM023137.1	exonerate:protein2genome:local	exon	26167203	26167231	.	+	.	gene_id "LOCXPOlfC33.575.HIT1"; transcript_id "LOCXPOlfC33.575.HIT1.transcript"; gene_name "LOCXPOlfC33.575.HIT1.OlfC.2R.882.ANF_receptor.exons10.CM023137.1.Cromileptes_altivelis";
CM023137.1	exonerate:protein2genome:local	exon	26168222	26168226	.	+	.	gene_id "LOCXPOlfC33.575.HIT1"; transcript_id "LOCXPOlfC33.575.HIT1.transcript"; gene_name "LOCXPOlfC33.575.HIT1.OlfC.2R.882.ANF_receptor.exons10.CM023137.1.Cromileptes_altivelis";
CM023137.1	exonerate:protein2genome:local	exon	26183226	26183481	.	+	.	gene_id "LOCXPOlfC33.575.HIT1"; transcript_id "LOCXPOlfC33.575.HIT1.transcript"; gene_name "LOCXPOlfC33.575.HIT1.OlfC.2R.882.ANF_receptor.exons10.CM023137.1.Cromileptes_altivelis";
CM023137.1	exonerate:protein2genome:local	exon	26183750	26184045	.	+	.	gene_id "LOCXPOlfC33.575.HIT1"; transcript_id "LOCXPOlfC33.575.HIT1.transcript"; gene_name "LOCXPOlfC33.575.HIT1.OlfC.2R.882.ANF_receptor.exons10.CM023137.1.Cromileptes_altivelis";
CM023137.1	exonerate:protein2genome:local	exon	26184354	26184559	.	+	.	gene_id "LOCXPOlfC33.575.HIT1"; transcript_id "LOCXPOlfC33.575.HIT1.transcript"; gene_name "LOCXPOlfC33.575.HIT1.OlfC.2R.882.ANF_receptor.exons10.CM023137.1.Cromileptes_altivelis";
CM023137.1	exonerate:protein2genome:local	exon	26184698	26184919	.	+	.	gene_id "LOCXPOlfC33.575.HIT1"; transcript_id "LOCXPOlfC33.575.HIT1.transcript"; gene_name "LOCXPOlfC33.575.HIT1.OlfC.2R.882.ANF_receptor.exons10.CM023137.1.Cromileptes_altivelis";
CM023137.1	exonerate:protein2genome:local	exon	26185312	26185435	.	+	.	gene_id "LOCXPOlfC33.575.HIT1"; transcript_id "LOCXPOlfC33.575.HIT1.transcript"; gene_name "LOCXPOlfC33.575.HIT1.OlfC.2R.882.ANF_receptor.exons10.CM023137.1.Cromileptes_altivelis";
CM023137.1	exonerate:protein2genome:local	exon	26185530	26186431	.	+	.	gene_id "LOCXPOlfC33.575.HIT1"; transcript_id "LOCXPOlfC33.575.HIT1.transcript"; gene_name "LOCXPOlfC33.575.HIT1.OlfC.2R.882.ANF_receptor.exons10.CM023137.1.Cromileptes_altivelis";
CM023137.1	exonerate:protein2genome:local	exon	26210337	26211238	.	-	.	gene_id "LOCXPOlfC39.586.HIT1"; transcript_id "LOCXPOlfC39.586.HIT1.transcript"; gene_name "LOCXPOlfC39.586.HIT1.OlfC.2R.882.ANF_receptor.exons8.CM023137.1.Cromileptes_altivelis";
CM023137.1	exonerate:protein2genome:local	exon	26211330	26211453	.	-	.	gene_id "LOCXPOlfC39.586.HIT1"; transcript_id "LOCXPOlfC39.586.HIT1.transcript"; gene_name "LOCXPOlfC39.586.HIT1.OlfC.2R.882.ANF_receptor.exons8.CM023137.1.Cromileptes_altivelis";
CM023137.1	exonerate:protein2genome:local	exon	26213422	26213643	.	-	.	gene_id "LOCXPOlfC39.586.HIT1"; transcript_id "LOCXPOlfC39.586.HIT1.transcript"; gene_name "LOCXPOlfC39.586.HIT1.OlfC.2R.882.ANF_receptor.exons8.CM023137.1.Cromileptes_altivelis";
CM023137.1	exonerate:protein2genome:local	exon	26213772	26213977	.	-	.	gene_id "LOCXPOlfC39.586.HIT1"; transcript_id "LOCXPOlfC39.586.HIT1.transcript"; gene_name "LOCXPOlfC39.586.HIT1.OlfC.2R.882.ANF_receptor.exons8.CM023137.1.Cromileptes_altivelis";
CM023137.1	exonerate:protein2genome:local	exon	26214408	26214703	.	-	.	gene_id "LOCXPOlfC39.586.HIT1"; transcript_id "LOCXPOlfC39.586.HIT1.transcript"; gene_name "LOCXPOlfC39.586.HIT1.OlfC.2R.882.ANF_receptor.exons8.CM023137.1.Cromileptes_altivelis";
CM023137.1	exonerate:protein2genome:local	exon	26214969	26215258	.	-	.	gene_id "LOCXPOlfC39.586.HIT1"; transcript_id "LOCXPOlfC39.586.HIT1.transcript"; gene_name "LOCXPOlfC39.586.HIT1.OlfC.2R.882.ANF_receptor.exons8.CM023137.1.Cromileptes_altivelis";
CM023137.1	exonerate:protein2genome:local	exon	26215352	26215646	.	-	.	gene_id "LOCXPOlfC39.586.HIT1"; transcript_id "LOCXPOlfC39.586.HIT1.transcript"; gene_name "LOCXPOlfC39.586.HIT1.OlfC.2R.882.ANF_receptor.exons8.CM023137.1.Cromileptes_altivelis";
CM023137.1	exonerate:protein2genome:local	exon	26216201	26216511	.	-	.	gene_id "LOCXPOlfC39.586.HIT1"; transcript_id "LOCXPOlfC39.586.HIT1.transcript"; gene_name "LOCXPOlfC39.586.HIT1.OlfC.2R.882.ANF_receptor.exons8.CM023137.1.Cromileptes_altivelis";
CM023137.1	exonerate:protein2genome:local	exon	26217226	26218124	.	-	.	gene_id "LOCXPOlfC40.176.HIT1"; transcript_id "LOCXPOlfC40.176.HIT1.transcript"; gene_name "LOCXPOlfC40.176.HIT1.OlfC.2R.881.ANF_receptor.exons8.CM023137.1.Cromileptes_altivelis";
CM023137.1	exonerate:protein2genome:local	exon	26218212	26218335	.	-	.	gene_id "LOCXPOlfC40.176.HIT1"; transcript_id "LOCXPOlfC40.176.HIT1.transcript"; gene_name "LOCXPOlfC40.176.HIT1.OlfC.2R.881.ANF_receptor.exons8.CM023137.1.Cromileptes_altivelis";
CM023137.1	exonerate:protein2genome:local	exon	26218700	26218921	.	-	.	gene_id "LOCXPOlfC40.176.HIT1"; transcript_id "LOCXPOlfC40.176.HIT1.transcript"; gene_name "LOCXPOlfC40.176.HIT1.OlfC.2R.881.ANF_receptor.exons8.CM023137.1.Cromileptes_altivelis";
CM023137.1	exonerate:protein2genome:local	exon	26219058	26219263	.	-	.	gene_id "LOCXPOlfC40.176.HIT1"; transcript_id "LOCXPOlfC40.176.HIT1.transcript"; gene_name "LOCXPOlfC40.176.HIT1.OlfC.2R.881.ANF_receptor.exons8.CM023137.1.Cromileptes_altivelis";
CM023137.1	exonerate:protein2genome:local	exon	26219601	26219896	.	-	.	gene_id "LOCXPOlfC40.176.HIT1"; transcript_id "LOCXPOlfC40.176.HIT1.transcript"; gene_name "LOCXPOlfC40.176.HIT1.OlfC.2R.881.ANF_receptor.exons8.CM023137.1.Cromileptes_altivelis";
CM023137.1	exonerate:protein2genome:local	exon	26220113	26220402	.	-	.	gene_id "LOCXPOlfC40.176.HIT1"; transcript_id "LOCXPOlfC40.176.HIT1.transcript"; gene_name "LOCXPOlfC40.176.HIT1.OlfC.2R.881.ANF_receptor.exons8.CM023137.1.Cromileptes_altivelis";
CM023137.1	exonerate:protein2genome:local	exon	26220520	26220814	.	-	.	gene_id "LOCXPOlfC40.176.HIT1"; transcript_id "LOCXPOlfC40.176.HIT1.transcript"; gene_name "LOCXPOlfC40.176.HIT1.OlfC.2R.881.ANF_receptor.exons8.CM023137.1.Cromileptes_altivelis";
CM023137.1	exonerate:protein2genome:local	exon	26221450	26221760	.	-	.	gene_id "LOCXPOlfC40.176.HIT1"; transcript_id "LOCXPOlfC40.176.HIT1.transcript"; gene_name "LOCXPOlfC40.176.HIT1.OlfC.2R.881.ANF_receptor.exons8.CM023137.1.Cromileptes_altivelis";
CM023137.1	exonerate:protein2genome:local	exon	26222373	26223274	.	-	.	gene_id "LOCXPOlfC41.189.HIT1"; transcript_id "LOCXPOlfC41.189.HIT1.transcript"; gene_name "LOCXPOlfC41.189.HIT1.OlfC.2R.846.ANF_receptor.exons8.CM023137.1.Cromileptes_altivelis";
CM023137.1	exonerate:protein2genome:local	exon	26223365	26223488	.	-	.	gene_id "LOCXPOlfC41.189.HIT1"; transcript_id "LOCXPOlfC41.189.HIT1.transcript"; gene_name "LOCXPOlfC41.189.HIT1.OlfC.2R.846.ANF_receptor.exons8.CM023137.1.Cromileptes_altivelis";
CM023137.1	exonerate:protein2genome:local	exon	26232573	26232794	.	-	.	gene_id "LOCXPOlfC41.189.HIT1"; transcript_id "LOCXPOlfC41.189.HIT1.transcript"; gene_name "LOCXPOlfC41.189.HIT1.OlfC.2R.846.ANF_receptor.exons8.CM023137.1.Cromileptes_altivelis";
CM023137.1	exonerate:protein2genome:local	exon	26232921	26233126	.	-	.	gene_id "LOCXPOlfC41.189.HIT1"; transcript_id "LOCXPOlfC41.189.HIT1.transcript"; gene_name "LOCXPOlfC41.189.HIT1.OlfC.2R.846.ANF_receptor.exons8.CM023137.1.Cromileptes_altivelis";
CM023137.1	exonerate:protein2genome:local	exon	26233578	26233873	.	-	.	gene_id "LOCXPOlfC41.189.HIT1"; transcript_id "LOCXPOlfC41.189.HIT1.transcript"; gene_name "LOCXPOlfC41.189.HIT1.OlfC.2R.846.ANF_receptor.exons8.CM023137.1.Cromileptes_altivelis";
CM023137.1	exonerate:protein2genome:local	exon	26234043	26234332	.	-	.	gene_id "LOCXPOlfC41.189.HIT1"; transcript_id "LOCXPOlfC41.189.HIT1.transcript"; gene_name "LOCXPOlfC41.189.HIT1.OlfC.2R.846.ANF_receptor.exons8.CM023137.1.Cromileptes_altivelis";
CM023137.1	exonerate:protein2genome:local	exon	26234430	26234724	.	-	.	gene_id "LOCXPOlfC41.189.HIT1"; transcript_id "LOCXPOlfC41.189.HIT1.transcript"; gene_name "LOCXPOlfC41.189.HIT1.OlfC.2R.846.ANF_receptor.exons8.CM023137.1.Cromileptes_altivelis";
CM023137.1	exonerate:protein2genome:local	exon	26235267	26235469	.	-	.	gene_id "LOCXPOlfC41.189.HIT1"; transcript_id "LOCXPOlfC41.189.HIT1.transcript"; gene_name "LOCXPOlfC41.189.HIT1.OlfC.2R.846.ANF_receptor.exons8.CM023137.1.Cromileptes_altivelis";
CM023137.1	exonerate:protein2genome:local	exon	26236265	26237166	.	-	.	gene_id "LOCXPOlfC42.201.HIT1"; transcript_id "LOCXPOlfC42.201.HIT1.transcript"; gene_name "LOCXPOlfC42.201.HIT1.OlfC.2R.883.ANF_receptor.exons8.CM023137.1.Cromileptes_altivelis";
CM023137.1	exonerate:protein2genome:local	exon	26237244	26237367	.	-	.	gene_id "LOCXPOlfC42.201.HIT1"; transcript_id "LOCXPOlfC42.201.HIT1.transcript"; gene_name "LOCXPOlfC42.201.HIT1.OlfC.2R.883.ANF_receptor.exons8.CM023137.1.Cromileptes_altivelis";
CM023137.1	exonerate:protein2genome:local	exon	26237921	26238142	.	-	.	gene_id "LOCXPOlfC42.201.HIT1"; transcript_id "LOCXPOlfC42.201.HIT1.transcript"; gene_name "LOCXPOlfC42.201.HIT1.OlfC.2R.883.ANF_receptor.exons8.CM023137.1.Cromileptes_altivelis";
CM023137.1	exonerate:protein2genome:local	exon	26238254	26238462	.	-	.	gene_id "LOCXPOlfC42.201.HIT1"; transcript_id "LOCXPOlfC42.201.HIT1.transcript"; gene_name "LOCXPOlfC42.201.HIT1.OlfC.2R.883.ANF_receptor.exons8.CM023137.1.Cromileptes_altivelis";
CM023137.1	exonerate:protein2genome:local	exon	26238882	26239177	.	-	.	gene_id "LOCXPOlfC42.201.HIT1"; transcript_id "LOCXPOlfC42.201.HIT1.transcript"; gene_name "LOCXPOlfC42.201.HIT1.OlfC.2R.883.ANF_receptor.exons8.CM023137.1.Cromileptes_altivelis";
CM023137.1	exonerate:protein2genome:local	exon	26239497	26239786	.	-	.	gene_id "LOCXPOlfC42.201.HIT1"; transcript_id "LOCXPOlfC42.201.HIT1.transcript"; gene_name "LOCXPOlfC42.201.HIT1.OlfC.2R.883.ANF_receptor.exons8.CM023137.1.Cromileptes_altivelis";
CM023137.1	exonerate:protein2genome:local	exon	26239878	26240172	.	-	.	gene_id "LOCXPOlfC42.201.HIT1"; transcript_id "LOCXPOlfC42.201.HIT1.transcript"; gene_name "LOCXPOlfC42.201.HIT1.OlfC.2R.883.ANF_receptor.exons8.CM023137.1.Cromileptes_altivelis";
CM023137.1	exonerate:protein2genome:local	exon	26240647	26240957	.	-	.	gene_id "LOCXPOlfC42.201.HIT1"; transcript_id "LOCXPOlfC42.201.HIT1.transcript"; gene_name "LOCXPOlfC42.201.HIT1.OlfC.2R.883.ANF_receptor.exons8.CM023137.1.Cromileptes_altivelis";
CM023137.1	exonerate:protein2genome:local	exon	26245684	26246579	.	-	.	gene_id "LOCXPOlfC43.204.HIT1"; transcript_id "LOCXPOlfC43.204.HIT1.transcript"; gene_name "LOCXPOlfC43.204.HIT1.OlfC.2R.834.ANF_receptor.exons8.CM023137.1.Cromileptes_altivelis";
CM023137.1	exonerate:protein2genome:local	exon	26246652	26246775	.	-	.	gene_id "LOCXPOlfC43.204.HIT1"; transcript_id "LOCXPOlfC43.204.HIT1.transcript"; gene_name "LOCXPOlfC43.204.HIT1.OlfC.2R.834.ANF_receptor.exons8.CM023137.1.Cromileptes_altivelis";
CM023137.1	exonerate:protein2genome:local	exon	26248893	26249114	.	-	.	gene_id "LOCXPOlfC43.204.HIT1"; transcript_id "LOCXPOlfC43.204.HIT1.transcript"; gene_name "LOCXPOlfC43.204.HIT1.OlfC.2R.834.ANF_receptor.exons8.CM023137.1.Cromileptes_altivelis";
CM023137.1	exonerate:protein2genome:local	exon	26249243	26249436	.	-	.	gene_id "LOCXPOlfC43.204.HIT1"; transcript_id "LOCXPOlfC43.204.HIT1.transcript"; gene_name "LOCXPOlfC43.204.HIT1.OlfC.2R.834.ANF_receptor.exons8.CM023137.1.Cromileptes_altivelis";
CM023137.1	exonerate:protein2genome:local	exon	26250189	26250484	.	-	.	gene_id "LOCXPOlfC43.204.HIT1"; transcript_id "LOCXPOlfC43.204.HIT1.transcript"; gene_name "LOCXPOlfC43.204.HIT1.OlfC.2R.834.ANF_receptor.exons8.CM023137.1.Cromileptes_altivelis";
CM023137.1	exonerate:protein2genome:local	exon	26250818	26251107	.	-	.	gene_id "LOCXPOlfC43.204.HIT1"; transcript_id "LOCXPOlfC43.204.HIT1.transcript"; gene_name "LOCXPOlfC43.204.HIT1.OlfC.2R.834.ANF_receptor.exons8.CM023137.1.Cromileptes_altivelis";
CM023137.1	exonerate:protein2genome:local	exon	26251282	26251576	.	-	.	gene_id "LOCXPOlfC43.204.HIT1"; transcript_id "LOCXPOlfC43.204.HIT1.transcript"; gene_name "LOCXPOlfC43.204.HIT1.OlfC.2R.834.ANF_receptor.exons8.CM023137.1.Cromileptes_altivelis";
CM023137.1	exonerate:protein2genome:local	exon	26252081	26252265	.	-	.	gene_id "LOCXPOlfC43.204.HIT1"; transcript_id "LOCXPOlfC43.204.HIT1.transcript"; gene_name "LOCXPOlfC43.204.HIT1.OlfC.2R.834.ANF_receptor.exons8.CM023137.1.Cromileptes_altivelis";
CM023137.1	exonerate:protein2genome:local	exon	26255344	26256239	.	-	.	gene_id "LOCXPOlfC40.210.HIT1"; transcript_id "LOCXPOlfC40.210.HIT1.transcript"; gene_name "LOCXPOlfC40.210.HIT1.OlfC.2R.880.ANF_receptor.exons8.CM023137.1.Cromileptes_altivelis";
CM023137.1	exonerate:protein2genome:local	exon	26256331	26256454	.	-	.	gene_id "LOCXPOlfC40.210.HIT1"; transcript_id "LOCXPOlfC40.210.HIT1.transcript"; gene_name "LOCXPOlfC40.210.HIT1.OlfC.2R.880.ANF_receptor.exons8.CM023137.1.Cromileptes_altivelis";
CM023137.1	exonerate:protein2genome:local	exon	26258599	26258820	.	-	.	gene_id "LOCXPOlfC40.210.HIT1"; transcript_id "LOCXPOlfC40.210.HIT1.transcript"; gene_name "LOCXPOlfC40.210.HIT1.OlfC.2R.880.ANF_receptor.exons8.CM023137.1.Cromileptes_altivelis";
CM023137.1	exonerate:protein2genome:local	exon	26258946	26259151	.	-	.	gene_id "LOCXPOlfC40.210.HIT1"; transcript_id "LOCXPOlfC40.210.HIT1.transcript"; gene_name "LOCXPOlfC40.210.HIT1.OlfC.2R.880.ANF_receptor.exons8.CM023137.1.Cromileptes_altivelis";
CM023137.1	exonerate:protein2genome:local	exon	26260234	26260529	.	-	.	gene_id "LOCXPOlfC40.210.HIT1"; transcript_id "LOCXPOlfC40.210.HIT1.transcript"; gene_name "LOCXPOlfC40.210.HIT1.OlfC.2R.880.ANF_receptor.exons8.CM023137.1.Cromileptes_altivelis";
CM023137.1	exonerate:protein2genome:local	exon	26260762	26261051	.	-	.	gene_id "LOCXPOlfC40.210.HIT1"; transcript_id "LOCXPOlfC40.210.HIT1.transcript"; gene_name "LOCXPOlfC40.210.HIT1.OlfC.2R.880.ANF_receptor.exons8.CM023137.1.Cromileptes_altivelis";
CM023137.1	exonerate:protein2genome:local	exon	26261155	26261449	.	-	.	gene_id "LOCXPOlfC40.210.HIT1"; transcript_id "LOCXPOlfC40.210.HIT1.transcript"; gene_name "LOCXPOlfC40.210.HIT1.OlfC.2R.880.ANF_receptor.exons8.CM023137.1.Cromileptes_altivelis";
CM023137.1	exonerate:protein2genome:local	exon	26261760	26262070	.	-	.	gene_id "LOCXPOlfC40.210.HIT1"; transcript_id "LOCXPOlfC40.210.HIT1.transcript"; gene_name "LOCXPOlfC40.210.HIT1.OlfC.2R.880.ANF_receptor.exons8.CM023137.1.Cromileptes_altivelis";
CM023137.1	exonerate:protein2genome:local	exon	26264810	26265015	.	+	.	gene_id "LOCXPOlfC44.220.HIT1"; transcript_id "LOCXPOlfC44.220.HIT1.transcript"; gene_name "LOCXPOlfC44.220.HIT1.OlfC.2R.864.ANF_receptor.exons9.CM023137.1.Cromileptes_altivelis";
CM023137.1	exonerate:protein2genome:local	exon	26265110	26265404	.	+	.	gene_id "LOCXPOlfC44.220.HIT1"; transcript_id "LOCXPOlfC44.220.HIT1.transcript"; gene_name "LOCXPOlfC44.220.HIT1.OlfC.2R.864.ANF_receptor.exons9.CM023137.1.Cromileptes_altivelis";
CM023137.1	exonerate:protein2genome:local	exon	26265603	26265689	.	+	.	gene_id "LOCXPOlfC44.220.HIT1"; transcript_id "LOCXPOlfC44.220.HIT1.transcript"; gene_name "LOCXPOlfC44.220.HIT1.OlfC.2R.864.ANF_receptor.exons9.CM023137.1.Cromileptes_altivelis";
CM023137.1	exonerate:protein2genome:local	exon	26265911	26266180	.	+	.	gene_id "LOCXPOlfC44.220.HIT1"; transcript_id "LOCXPOlfC44.220.HIT1.transcript"; gene_name "LOCXPOlfC44.220.HIT1.OlfC.2R.864.ANF_receptor.exons9.CM023137.1.Cromileptes_altivelis";
CM023137.1	exonerate:protein2genome:local	exon	26266352	26266558	.	+	.	gene_id "LOCXPOlfC44.220.HIT1"; transcript_id "LOCXPOlfC44.220.HIT1.transcript"; gene_name "LOCXPOlfC44.220.HIT1.OlfC.2R.864.ANF_receptor.exons9.CM023137.1.Cromileptes_altivelis";
CM023137.1	exonerate:protein2genome:local	exon	26266646	26266921	.	+	.	gene_id "LOCXPOlfC44.220.HIT1"; transcript_id "LOCXPOlfC44.220.HIT1.transcript"; gene_name "LOCXPOlfC44.220.HIT1.OlfC.2R.864.ANF_receptor.exons9.CM023137.1.Cromileptes_altivelis";
CM023137.1	exonerate:protein2genome:local	exon	26267637	26267864	.	+	.	gene_id "LOCXPOlfC44.220.HIT1"; transcript_id "LOCXPOlfC44.220.HIT1.transcript"; gene_name "LOCXPOlfC44.220.HIT1.OlfC.2R.864.ANF_receptor.exons9.CM023137.1.Cromileptes_altivelis";
CM023137.1	exonerate:protein2genome:local	exon	26267958	26268081	.	+	.	gene_id "LOCXPOlfC44.220.HIT1"; transcript_id "LOCXPOlfC44.220.HIT1.transcript"; gene_name "LOCXPOlfC44.220.HIT1.OlfC.2R.864.ANF_receptor.exons9.CM023137.1.Cromileptes_altivelis";
CM023137.1	exonerate:protein2genome:local	exon	26269033	26269931	.	+	.	gene_id "LOCXPOlfC44.220.HIT1"; transcript_id "LOCXPOlfC44.220.HIT1.transcript"; gene_name "LOCXPOlfC44.220.HIT1.OlfC.2R.864.ANF_receptor.exons9.CM023137.1.Cromileptes_altivelis";
CM023137.1	exonerate:protein2genome:local	exon	26273474	26273691	.	+	.	gene_id "LOCXPOlfC45.227.HIT1"; transcript_id "LOCXPOlfC45.227.HIT1.transcript"; gene_name "LOCXPOlfC45.227.HIT1.OlfC.2R.844.ANF_receptor.exons9.CM023137.1.Cromileptes_altivelis";
CM023137.1	exonerate:protein2genome:local	exon	26273793	26274087	.	+	.	gene_id "LOCXPOlfC45.227.HIT1"; transcript_id "LOCXPOlfC45.227.HIT1.transcript"; gene_name "LOCXPOlfC45.227.HIT1.OlfC.2R.844.ANF_receptor.exons9.CM023137.1.Cromileptes_altivelis";
CM023137.1	exonerate:protein2genome:local	exon	26274332	26274418	.	+	.	gene_id "LOCXPOlfC45.227.HIT1"; transcript_id "LOCXPOlfC45.227.HIT1.transcript"; gene_name "LOCXPOlfC45.227.HIT1.OlfC.2R.844.ANF_receptor.exons9.CM023137.1.Cromileptes_altivelis";
CM023137.1	exonerate:protein2genome:local	exon	26274635	26274904	.	+	.	gene_id "LOCXPOlfC45.227.HIT1"; transcript_id "LOCXPOlfC45.227.HIT1.transcript"; gene_name "LOCXPOlfC45.227.HIT1.OlfC.2R.844.ANF_receptor.exons9.CM023137.1.Cromileptes_altivelis";
CM023137.1	exonerate:protein2genome:local	exon	26275125	26275331	.	+	.	gene_id "LOCXPOlfC45.227.HIT1"; transcript_id "LOCXPOlfC45.227.HIT1.transcript"; gene_name "LOCXPOlfC45.227.HIT1.OlfC.2R.844.ANF_receptor.exons9.CM023137.1.Cromileptes_altivelis";
CM023137.1	exonerate:protein2genome:local	exon	26275419	26275691	.	+	.	gene_id "LOCXPOlfC45.227.HIT1"; transcript_id "LOCXPOlfC45.227.HIT1.transcript"; gene_name "LOCXPOlfC45.227.HIT1.OlfC.2R.844.ANF_receptor.exons9.CM023137.1.Cromileptes_altivelis";
CM023137.1	exonerate:protein2genome:local	exon	26276142	26276369	.	+	.	gene_id "LOCXPOlfC45.227.HIT1"; transcript_id "LOCXPOlfC45.227.HIT1.transcript"; gene_name "LOCXPOlfC45.227.HIT1.OlfC.2R.844.ANF_receptor.exons9.CM023137.1.Cromileptes_altivelis";
CM023137.1	exonerate:protein2genome:local	exon	26276483	26276606	.	+	.	gene_id "LOCXPOlfC45.227.HIT1"; transcript_id "LOCXPOlfC45.227.HIT1.transcript"; gene_name "LOCXPOlfC45.227.HIT1.OlfC.2R.844.ANF_receptor.exons9.CM023137.1.Cromileptes_altivelis";
CM023137.1	exonerate:protein2genome:local	exon	26278485	26279314	.	+	.	gene_id "LOCXPOlfC45.227.HIT1"; transcript_id "LOCXPOlfC45.227.HIT1.transcript"; gene_name "LOCXPOlfC45.227.HIT1.OlfC.2R.844.ANF_receptor.exons9.CM023137.1.Cromileptes_altivelis";
CM023137.1	exonerate:protein2genome:local	exon	26285262	26285509	.	+	.	gene_id "LOCXPOlfC46.229.HIT1"; transcript_id "LOCXPOlfC46.229.HIT1.transcript"; gene_name "LOCXPOlfC46.229.HIT1.OlfC.2R.879.ANF_receptor.exons9.CM023137.1.Cromileptes_altivelis";
CM023137.1	exonerate:protein2genome:local	exon	26285611	26285905	.	+	.	gene_id "LOCXPOlfC46.229.HIT1"; transcript_id "LOCXPOlfC46.229.HIT1.transcript"; gene_name "LOCXPOlfC46.229.HIT1.OlfC.2R.879.ANF_receptor.exons9.CM023137.1.Cromileptes_altivelis";
CM023137.1	exonerate:protein2genome:local	exon	26286149	26286235	.	+	.	gene_id "LOCXPOlfC46.229.HIT1"; transcript_id "LOCXPOlfC46.229.HIT1.transcript"; gene_name "LOCXPOlfC46.229.HIT1.OlfC.2R.879.ANF_receptor.exons9.CM023137.1.Cromileptes_altivelis";
CM023137.1	exonerate:protein2genome:local	exon	26286498	26286767	.	+	.	gene_id "LOCXPOlfC46.229.HIT1"; transcript_id "LOCXPOlfC46.229.HIT1.transcript"; gene_name "LOCXPOlfC46.229.HIT1.OlfC.2R.879.ANF_receptor.exons9.CM023137.1.Cromileptes_altivelis";
CM023137.1	exonerate:protein2genome:local	exon	26288143	26288349	.	+	.	gene_id "LOCXPOlfC46.229.HIT1"; transcript_id "LOCXPOlfC46.229.HIT1.transcript"; gene_name "LOCXPOlfC46.229.HIT1.OlfC.2R.879.ANF_receptor.exons9.CM023137.1.Cromileptes_altivelis";
CM023137.1	exonerate:protein2genome:local	exon	26288437	26288712	.	+	.	gene_id "LOCXPOlfC46.229.HIT1"; transcript_id "LOCXPOlfC46.229.HIT1.transcript"; gene_name "LOCXPOlfC46.229.HIT1.OlfC.2R.879.ANF_receptor.exons9.CM023137.1.Cromileptes_altivelis";
CM023137.1	exonerate:protein2genome:local	exon	26289111	26289338	.	+	.	gene_id "LOCXPOlfC46.229.HIT1"; transcript_id "LOCXPOlfC46.229.HIT1.transcript"; gene_name "LOCXPOlfC46.229.HIT1.OlfC.2R.879.ANF_receptor.exons9.CM023137.1.Cromileptes_altivelis";
CM023137.1	exonerate:protein2genome:local	exon	26289437	26289560	.	+	.	gene_id "LOCXPOlfC46.229.HIT1"; transcript_id "LOCXPOlfC46.229.HIT1.transcript"; gene_name "LOCXPOlfC46.229.HIT1.OlfC.2R.879.ANF_receptor.exons9.CM023137.1.Cromileptes_altivelis";
CM023137.1	exonerate:protein2genome:local	exon	26289777	26290678	.	+	.	gene_id "LOCXPOlfC46.229.HIT1"; transcript_id "LOCXPOlfC46.229.HIT1.transcript"; gene_name "LOCXPOlfC46.229.HIT1.OlfC.2R.879.ANF_receptor.exons9.CM023137.1.Cromileptes_altivelis";
CM023137.1	exonerate:protein2genome:local	exon	26294257	26294504	.	+	.	gene_id "LOCXPOlfC47.231.HIT1"; transcript_id "LOCXPOlfC47.231.HIT1.transcript"; gene_name "LOCXPOlfC47.231.HIT1.OlfC.2R.874.ANF_receptor.exons9.CM023137.1.Cromileptes_altivelis";
CM023137.1	exonerate:protein2genome:local	exon	26294749	26295043	.	+	.	gene_id "LOCXPOlfC47.231.HIT1"; transcript_id "LOCXPOlfC47.231.HIT1.transcript"; gene_name "LOCXPOlfC47.231.HIT1.OlfC.2R.874.ANF_receptor.exons9.CM023137.1.Cromileptes_altivelis";
CM023137.1	exonerate:protein2genome:local	exon	26295173	26295259	.	+	.	gene_id "LOCXPOlfC47.231.HIT1"; transcript_id "LOCXPOlfC47.231.HIT1.transcript"; gene_name "LOCXPOlfC47.231.HIT1.OlfC.2R.874.ANF_receptor.exons9.CM023137.1.Cromileptes_altivelis";
CM023137.1	exonerate:protein2genome:local	exon	26295503	26295772	.	+	.	gene_id "LOCXPOlfC47.231.HIT1"; transcript_id "LOCXPOlfC47.231.HIT1.transcript"; gene_name "LOCXPOlfC47.231.HIT1.OlfC.2R.874.ANF_receptor.exons9.CM023137.1.Cromileptes_altivelis";
CM023137.1	exonerate:protein2genome:local	exon	26296046	26296249	.	+	.	gene_id "LOCXPOlfC47.231.HIT1"; transcript_id "LOCXPOlfC47.231.HIT1.transcript"; gene_name "LOCXPOlfC47.231.HIT1.OlfC.2R.874.ANF_receptor.exons9.CM023137.1.Cromileptes_altivelis";
CM023137.1	exonerate:protein2genome:local	exon	26296347	26296610	.	+	.	gene_id "LOCXPOlfC47.231.HIT1"; transcript_id "LOCXPOlfC47.231.HIT1.transcript"; gene_name "LOCXPOlfC47.231.HIT1.OlfC.2R.874.ANF_receptor.exons9.CM023137.1.Cromileptes_altivelis";
CM023137.1	exonerate:protein2genome:local	exon	26297027	26297254	.	+	.	gene_id "LOCXPOlfC47.231.HIT1"; transcript_id "LOCXPOlfC47.231.HIT1.transcript"; gene_name "LOCXPOlfC47.231.HIT1.OlfC.2R.874.ANF_receptor.exons9.CM023137.1.Cromileptes_altivelis";
CM023137.1	exonerate:protein2genome:local	exon	26297351	26297474	.	+	.	gene_id "LOCXPOlfC47.231.HIT1"; transcript_id "LOCXPOlfC47.231.HIT1.transcript"; gene_name "LOCXPOlfC47.231.HIT1.OlfC.2R.874.ANF_receptor.exons9.CM023137.1.Cromileptes_altivelis";
CM023137.1	exonerate:protein2genome:local	exon	26297553	26298454	.	+	.	gene_id "LOCXPOlfC47.231.HIT1"; transcript_id "LOCXPOlfC47.231.HIT1.transcript"; gene_name "LOCXPOlfC47.231.HIT1.OlfC.2R.874.ANF_receptor.exons9.CM023137.1.Cromileptes_altivelis";
CM023137.1	exonerate:protein2genome:local	exon	26303757	26304004	.	+	.	gene_id "LOCXPOlfC48.234.HIT1"; transcript_id "LOCXPOlfC48.234.HIT1.transcript"; gene_name "LOCXPOlfC48.234.HIT1.OlfC.2R.874.ANF_receptor.exons9.CM023137.1.Cromileptes_altivelis";
CM023137.1	exonerate:protein2genome:local	exon	26304256	26304550	.	+	.	gene_id "LOCXPOlfC48.234.HIT1"; transcript_id "LOCXPOlfC48.234.HIT1.transcript"; gene_name "LOCXPOlfC48.234.HIT1.OlfC.2R.874.ANF_receptor.exons9.CM023137.1.Cromileptes_altivelis";
CM023137.1	exonerate:protein2genome:local	exon	26304725	26304811	.	+	.	gene_id "LOCXPOlfC48.234.HIT1"; transcript_id "LOCXPOlfC48.234.HIT1.transcript"; gene_name "LOCXPOlfC48.234.HIT1.OlfC.2R.874.ANF_receptor.exons9.CM023137.1.Cromileptes_altivelis";
CM023137.1	exonerate:protein2genome:local	exon	26304943	26305212	.	+	.	gene_id "LOCXPOlfC48.234.HIT1"; transcript_id "LOCXPOlfC48.234.HIT1.transcript"; gene_name "LOCXPOlfC48.234.HIT1.OlfC.2R.874.ANF_receptor.exons9.CM023137.1.Cromileptes_altivelis";
CM023137.1	exonerate:protein2genome:local	exon	26305788	26305991	.	+	.	gene_id "LOCXPOlfC48.234.HIT1"; transcript_id "LOCXPOlfC48.234.HIT1.transcript"; gene_name "LOCXPOlfC48.234.HIT1.OlfC.2R.874.ANF_receptor.exons9.CM023137.1.Cromileptes_altivelis";
CM023137.1	exonerate:protein2genome:local	exon	26306089	26306352	.	+	.	gene_id "LOCXPOlfC48.234.HIT1"; transcript_id "LOCXPOlfC48.234.HIT1.transcript"; gene_name "LOCXPOlfC48.234.HIT1.OlfC.2R.874.ANF_receptor.exons9.CM023137.1.Cromileptes_altivelis";
CM023137.1	exonerate:protein2genome:local	exon	26306658	26306885	.	+	.	gene_id "LOCXPOlfC48.234.HIT1"; transcript_id "LOCXPOlfC48.234.HIT1.transcript"; gene_name "LOCXPOlfC48.234.HIT1.OlfC.2R.874.ANF_receptor.exons9.CM023137.1.Cromileptes_altivelis";
CM023137.1	exonerate:protein2genome:local	exon	26306982	26307105	.	+	.	gene_id "LOCXPOlfC48.234.HIT1"; transcript_id "LOCXPOlfC48.234.HIT1.transcript"; gene_name "LOCXPOlfC48.234.HIT1.OlfC.2R.874.ANF_receptor.exons9.CM023137.1.Cromileptes_altivelis";
CM023137.1	exonerate:protein2genome:local	exon	26307184	26308085	.	+	.	gene_id "LOCXPOlfC48.234.HIT1"; transcript_id "LOCXPOlfC48.234.HIT1.transcript"; gene_name "LOCXPOlfC48.234.HIT1.OlfC.2R.874.ANF_receptor.exons9.CM023137.1.Cromileptes_altivelis";
CM023137.1	exonerate:protein2genome:local	exon	26311150	26311370	.	+	.	gene_id "LOCXPOlfC49.237.HIT1"; transcript_id "LOCXPOlfC49.237.HIT1.transcript"; gene_name "LOCXPOlfC49.237.HIT1.OlfC.2R.869.ANF_receptor.exons9.CM023137.1.Cromileptes_altivelis";
CM023137.1	exonerate:protein2genome:local	exon	26311451	26311745	.	+	.	gene_id "LOCXPOlfC49.237.HIT1"; transcript_id "LOCXPOlfC49.237.HIT1.transcript"; gene_name "LOCXPOlfC49.237.HIT1.OlfC.2R.869.ANF_receptor.exons9.CM023137.1.Cromileptes_altivelis";
CM023137.1	exonerate:protein2genome:local	exon	26311881	26311967	.	+	.	gene_id "LOCXPOlfC49.237.HIT1"; transcript_id "LOCXPOlfC49.237.HIT1.transcript"; gene_name "LOCXPOlfC49.237.HIT1.OlfC.2R.869.ANF_receptor.exons9.CM023137.1.Cromileptes_altivelis";
CM023137.1	exonerate:protein2genome:local	exon	26312219	26312488	.	+	.	gene_id "LOCXPOlfC49.237.HIT1"; transcript_id "LOCXPOlfC49.237.HIT1.transcript"; gene_name "LOCXPOlfC49.237.HIT1.OlfC.2R.869.ANF_receptor.exons9.CM023137.1.Cromileptes_altivelis";
CM023137.1	exonerate:protein2genome:local	exon	26313023	26313229	.	+	.	gene_id "LOCXPOlfC49.237.HIT1"; transcript_id "LOCXPOlfC49.237.HIT1.transcript"; gene_name "LOCXPOlfC49.237.HIT1.OlfC.2R.869.ANF_receptor.exons9.CM023137.1.Cromileptes_altivelis";
CM023137.1	exonerate:protein2genome:local	exon	26313317	26313592	.	+	.	gene_id "LOCXPOlfC49.237.HIT1"; transcript_id "LOCXPOlfC49.237.HIT1.transcript"; gene_name "LOCXPOlfC49.237.HIT1.OlfC.2R.869.ANF_receptor.exons9.CM023137.1.Cromileptes_altivelis";
CM023137.1	exonerate:protein2genome:local	exon	26314046	26314273	.	+	.	gene_id "LOCXPOlfC49.237.HIT1"; transcript_id "LOCXPOlfC49.237.HIT1.transcript"; gene_name "LOCXPOlfC49.237.HIT1.OlfC.2R.869.ANF_receptor.exons9.CM023137.1.Cromileptes_altivelis";
CM023137.1	exonerate:protein2genome:local	exon	26314370	26314493	.	+	.	gene_id "LOCXPOlfC49.237.HIT1"; transcript_id "LOCXPOlfC49.237.HIT1.transcript"; gene_name "LOCXPOlfC49.237.HIT1.OlfC.2R.869.ANF_receptor.exons9.CM023137.1.Cromileptes_altivelis";
CM023137.1	exonerate:protein2genome:local	exon	26321481	26322379	.	+	.	gene_id "LOCXPOlfC49.237.HIT1"; transcript_id "LOCXPOlfC49.237.HIT1.transcript"; gene_name "LOCXPOlfC49.237.HIT1.OlfC.2R.869.ANF_receptor.exons9.CM023137.1.Cromileptes_altivelis";
CM023137.1	exonerate:protein2genome:local	exon	26323952	26324199	.	+	.	gene_id "LOCXPOlfC50.242.HIT1"; transcript_id "LOCXPOlfC50.242.HIT1.transcript"; gene_name "LOCXPOlfC50.242.HIT1.OlfC.2R.876.ANF_receptor.exons9.CM023137.1.Cromileptes_altivelis";
CM023137.1	exonerate:protein2genome:local	exon	26324432	26324726	.	+	.	gene_id "LOCXPOlfC50.242.HIT1"; transcript_id "LOCXPOlfC50.242.HIT1.transcript"; gene_name "LOCXPOlfC50.242.HIT1.OlfC.2R.876.ANF_receptor.exons9.CM023137.1.Cromileptes_altivelis";
CM023137.1	exonerate:protein2genome:local	exon	26324892	26324978	.	+	.	gene_id "LOCXPOlfC50.242.HIT1"; transcript_id "LOCXPOlfC50.242.HIT1.transcript"; gene_name "LOCXPOlfC50.242.HIT1.OlfC.2R.876.ANF_receptor.exons9.CM023137.1.Cromileptes_altivelis";
CM023137.1	exonerate:protein2genome:local	exon	26325210	26325479	.	+	.	gene_id "LOCXPOlfC50.242.HIT1"; transcript_id "LOCXPOlfC50.242.HIT1.transcript"; gene_name "LOCXPOlfC50.242.HIT1.OlfC.2R.876.ANF_receptor.exons9.CM023137.1.Cromileptes_altivelis";
CM023137.1	exonerate:protein2genome:local	exon	26325854	26326060	.	+	.	gene_id "LOCXPOlfC50.242.HIT1"; transcript_id "LOCXPOlfC50.242.HIT1.transcript"; gene_name "LOCXPOlfC50.242.HIT1.OlfC.2R.876.ANF_receptor.exons9.CM023137.1.Cromileptes_altivelis";
CM023137.1	exonerate:protein2genome:local	exon	26326173	26326445	.	+	.	gene_id "LOCXPOlfC50.242.HIT1"; transcript_id "LOCXPOlfC50.242.HIT1.transcript"; gene_name "LOCXPOlfC50.242.HIT1.OlfC.2R.876.ANF_receptor.exons9.CM023137.1.Cromileptes_altivelis";
CM023137.1	exonerate:protein2genome:local	exon	26326861	26327088	.	+	.	gene_id "LOCXPOlfC50.242.HIT1"; transcript_id "LOCXPOlfC50.242.HIT1.transcript"; gene_name "LOCXPOlfC50.242.HIT1.OlfC.2R.876.ANF_receptor.exons9.CM023137.1.Cromileptes_altivelis";
CM023137.1	exonerate:protein2genome:local	exon	26327177	26327300	.	+	.	gene_id "LOCXPOlfC50.242.HIT1"; transcript_id "LOCXPOlfC50.242.HIT1.transcript"; gene_name "LOCXPOlfC50.242.HIT1.OlfC.2R.876.ANF_receptor.exons9.CM023137.1.Cromileptes_altivelis";
CM023137.1	exonerate:protein2genome:local	exon	26327379	26328274	.	+	.	gene_id "LOCXPOlfC50.242.HIT1"; transcript_id "LOCXPOlfC50.242.HIT1.transcript"; gene_name "LOCXPOlfC50.242.HIT1.OlfC.2R.876.ANF_receptor.exons9.CM023137.1.Cromileptes_altivelis";
CM023137.1	exonerate:protein2genome:local	exon	26332639	26332850	.	+	.	gene_id "LOCXPOlfC51.249.HIT1"; transcript_id "LOCXPOlfC51.249.HIT1.transcript"; gene_name "LOCXPOlfC51.249.HIT1.OlfC.2R.864.ANF_receptor.exons9.CM023137.1.Cromileptes_altivelis";
CM023137.1	exonerate:protein2genome:local	exon	26333131	26333425	.	+	.	gene_id "LOCXPOlfC51.249.HIT1"; transcript_id "LOCXPOlfC51.249.HIT1.transcript"; gene_name "LOCXPOlfC51.249.HIT1.OlfC.2R.864.ANF_receptor.exons9.CM023137.1.Cromileptes_altivelis";
CM023137.1	exonerate:protein2genome:local	exon	26333575	26333661	.	+	.	gene_id "LOCXPOlfC51.249.HIT1"; transcript_id "LOCXPOlfC51.249.HIT1.transcript"; gene_name "LOCXPOlfC51.249.HIT1.OlfC.2R.864.ANF_receptor.exons9.CM023137.1.Cromileptes_altivelis";
CM023137.1	exonerate:protein2genome:local	exon	26333892	26334161	.	+	.	gene_id "LOCXPOlfC51.249.HIT1"; transcript_id "LOCXPOlfC51.249.HIT1.transcript"; gene_name "LOCXPOlfC51.249.HIT1.OlfC.2R.864.ANF_receptor.exons9.CM023137.1.Cromileptes_altivelis";
CM023137.1	exonerate:protein2genome:local	exon	26334496	26334702	.	+	.	gene_id "LOCXPOlfC51.249.HIT1"; transcript_id "LOCXPOlfC51.249.HIT1.transcript"; gene_name "LOCXPOlfC51.249.HIT1.OlfC.2R.864.ANF_receptor.exons9.CM023137.1.Cromileptes_altivelis";
CM023137.1	exonerate:protein2genome:local	exon	26335106	26335381	.	+	.	gene_id "LOCXPOlfC51.249.HIT1"; transcript_id "LOCXPOlfC51.249.HIT1.transcript"; gene_name "LOCXPOlfC51.249.HIT1.OlfC.2R.864.ANF_receptor.exons9.CM023137.1.Cromileptes_altivelis";
CM023137.1	exonerate:protein2genome:local	exon	26335794	26336018	.	+	.	gene_id "LOCXPOlfC51.249.HIT1"; transcript_id "LOCXPOlfC51.249.HIT1.transcript"; gene_name "LOCXPOlfC51.249.HIT1.OlfC.2R.864.ANF_receptor.exons9.CM023137.1.Cromileptes_altivelis";
CM023137.1	exonerate:protein2genome:local	exon	26336121	26336244	.	+	.	gene_id "LOCXPOlfC51.249.HIT1"; transcript_id "LOCXPOlfC51.249.HIT1.transcript"; gene_name "LOCXPOlfC51.249.HIT1.OlfC.2R.864.ANF_receptor.exons9.CM023137.1.Cromileptes_altivelis";
CM023137.1	exonerate:protein2genome:local	exon	26336330	26337225	.	+	.	gene_id "LOCXPOlfC51.249.HIT1"; transcript_id "LOCXPOlfC51.249.HIT1.transcript"; gene_name "LOCXPOlfC51.249.HIT1.OlfC.2R.864.ANF_receptor.exons9.CM023137.1.Cromileptes_altivelis";
CM023137.1	exonerate:protein2genome:local	exon	26343059	26343270	.	+	.	gene_id "LOCXPOlfC52.255.HIT1"; transcript_id "LOCXPOlfC52.255.HIT1.transcript"; gene_name "LOCXPOlfC52.255.HIT1.OlfC.2R.864.ANF_receptor.exons9.CM023137.1.Cromileptes_altivelis";
CM023137.1	exonerate:protein2genome:local	exon	26343548	26343842	.	+	.	gene_id "LOCXPOlfC52.255.HIT1"; transcript_id "LOCXPOlfC52.255.HIT1.transcript"; gene_name "LOCXPOlfC52.255.HIT1.OlfC.2R.864.ANF_receptor.exons9.CM023137.1.Cromileptes_altivelis";
CM023137.1	exonerate:protein2genome:local	exon	26343991	26344077	.	+	.	gene_id "LOCXPOlfC52.255.HIT1"; transcript_id "LOCXPOlfC52.255.HIT1.transcript"; gene_name "LOCXPOlfC52.255.HIT1.OlfC.2R.864.ANF_receptor.exons9.CM023137.1.Cromileptes_altivelis";
CM023137.1	exonerate:protein2genome:local	exon	26344308	26344577	.	+	.	gene_id "LOCXPOlfC52.255.HIT1"; transcript_id "LOCXPOlfC52.255.HIT1.transcript"; gene_name "LOCXPOlfC52.255.HIT1.OlfC.2R.864.ANF_receptor.exons9.CM023137.1.Cromileptes_altivelis";
CM023137.1	exonerate:protein2genome:local	exon	26344916	26345122	.	+	.	gene_id "LOCXPOlfC52.255.HIT1"; transcript_id "LOCXPOlfC52.255.HIT1.transcript"; gene_name "LOCXPOlfC52.255.HIT1.OlfC.2R.864.ANF_receptor.exons9.CM023137.1.Cromileptes_altivelis";
CM023137.1	exonerate:protein2genome:local	exon	26345510	26345785	.	+	.	gene_id "LOCXPOlfC52.255.HIT1"; transcript_id "LOCXPOlfC52.255.HIT1.transcript"; gene_name "LOCXPOlfC52.255.HIT1.OlfC.2R.864.ANF_receptor.exons9.CM023137.1.Cromileptes_altivelis";
CM023137.1	exonerate:protein2genome:local	exon	26346211	26346435	.	+	.	gene_id "LOCXPOlfC52.255.HIT1"; transcript_id "LOCXPOlfC52.255.HIT1.transcript"; gene_name "LOCXPOlfC52.255.HIT1.OlfC.2R.864.ANF_receptor.exons9.CM023137.1.Cromileptes_altivelis";
CM023137.1	exonerate:protein2genome:local	exon	26346541	26346664	.	+	.	gene_id "LOCXPOlfC52.255.HIT1"; transcript_id "LOCXPOlfC52.255.HIT1.transcript"; gene_name "LOCXPOlfC52.255.HIT1.OlfC.2R.864.ANF_receptor.exons9.CM023137.1.Cromileptes_altivelis";
CM023137.1	exonerate:protein2genome:local	exon	26346745	26347640	.	+	.	gene_id "LOCXPOlfC52.255.HIT1"; transcript_id "LOCXPOlfC52.255.HIT1.transcript"; gene_name "LOCXPOlfC52.255.HIT1.OlfC.2R.864.ANF_receptor.exons9.CM023137.1.Cromileptes_altivelis";
CM023137.1	exonerate:protein2genome:local	exon	26359197	26359408	.	+	.	gene_id "LOCXPOlfC53.264.HIT1"; transcript_id "LOCXPOlfC53.264.HIT1.transcript"; gene_name "LOCXPOlfC53.264.HIT1.OlfC.2R.864.ANF_receptor.exons9.CM023137.1.Cromileptes_altivelis";
CM023137.1	exonerate:protein2genome:local	exon	26359592	26359886	.	+	.	gene_id "LOCXPOlfC53.264.HIT1"; transcript_id "LOCXPOlfC53.264.HIT1.transcript"; gene_name "LOCXPOlfC53.264.HIT1.OlfC.2R.864.ANF_receptor.exons9.CM023137.1.Cromileptes_altivelis";
CM023137.1	exonerate:protein2genome:local	exon	26360033	26360119	.	+	.	gene_id "LOCXPOlfC53.264.HIT1"; transcript_id "LOCXPOlfC53.264.HIT1.transcript"; gene_name "LOCXPOlfC53.264.HIT1.OlfC.2R.864.ANF_receptor.exons9.CM023137.1.Cromileptes_altivelis";
CM023137.1	exonerate:protein2genome:local	exon	26360366	26360635	.	+	.	gene_id "LOCXPOlfC53.264.HIT1"; transcript_id "LOCXPOlfC53.264.HIT1.transcript"; gene_name "LOCXPOlfC53.264.HIT1.OlfC.2R.864.ANF_receptor.exons9.CM023137.1.Cromileptes_altivelis";
CM023137.1	exonerate:protein2genome:local	exon	26360963	26361169	.	+	.	gene_id "LOCXPOlfC53.264.HIT1"; transcript_id "LOCXPOlfC53.264.HIT1.transcript"; gene_name "LOCXPOlfC53.264.HIT1.OlfC.2R.864.ANF_receptor.exons9.CM023137.1.Cromileptes_altivelis";
CM023137.1	exonerate:protein2genome:local	exon	26365814	26366089	.	+	.	gene_id "LOCXPOlfC53.264.HIT1"; transcript_id "LOCXPOlfC53.264.HIT1.transcript"; gene_name "LOCXPOlfC53.264.HIT1.OlfC.2R.864.ANF_receptor.exons9.CM023137.1.Cromileptes_altivelis";
CM023137.1	exonerate:protein2genome:local	exon	26366420	26366644	.	+	.	gene_id "LOCXPOlfC53.264.HIT1"; transcript_id "LOCXPOlfC53.264.HIT1.transcript"; gene_name "LOCXPOlfC53.264.HIT1.OlfC.2R.864.ANF_receptor.exons9.CM023137.1.Cromileptes_altivelis";
CM023137.1	exonerate:protein2genome:local	exon	26366750	26366873	.	+	.	gene_id "LOCXPOlfC53.264.HIT1"; transcript_id "LOCXPOlfC53.264.HIT1.transcript"; gene_name "LOCXPOlfC53.264.HIT1.OlfC.2R.864.ANF_receptor.exons9.CM023137.1.Cromileptes_altivelis";
CM023137.1	exonerate:protein2genome:local	exon	26366951	26367846	.	+	.	gene_id "LOCXPOlfC53.264.HIT1"; transcript_id "LOCXPOlfC53.264.HIT1.transcript"; gene_name "LOCXPOlfC53.264.HIT1.OlfC.2R.864.ANF_receptor.exons9.CM023137.1.Cromileptes_altivelis";
CM023137.1	exonerate:protein2genome:local	exon	26371538	26371749	.	+	.	gene_id "LOCXPOlfC54.268.HIT1"; transcript_id "LOCXPOlfC54.268.HIT1.transcript"; gene_name "LOCXPOlfC54.268.HIT1.OlfC.2R.862.ANF_receptor.exons9.CM023137.1.Cromileptes_altivelis";
CM023137.1	exonerate:protein2genome:local	exon	26372022	26372316	.	+	.	gene_id "LOCXPOlfC54.268.HIT1"; transcript_id "LOCXPOlfC54.268.HIT1.transcript"; gene_name "LOCXPOlfC54.268.HIT1.OlfC.2R.862.ANF_receptor.exons9.CM023137.1.Cromileptes_altivelis";
CM023137.1	exonerate:protein2genome:local	exon	26372465	26372551	.	+	.	gene_id "LOCXPOlfC54.268.HIT1"; transcript_id "LOCXPOlfC54.268.HIT1.transcript"; gene_name "LOCXPOlfC54.268.HIT1.OlfC.2R.862.ANF_receptor.exons9.CM023137.1.Cromileptes_altivelis";
CM023137.1	exonerate:protein2genome:local	exon	26372820	26373089	.	+	.	gene_id "LOCXPOlfC54.268.HIT1"; transcript_id "LOCXPOlfC54.268.HIT1.transcript"; gene_name "LOCXPOlfC54.268.HIT1.OlfC.2R.862.ANF_receptor.exons9.CM023137.1.Cromileptes_altivelis";
CM023137.1	exonerate:protein2genome:local	exon	26373426	26373626	.	+	.	gene_id "LOCXPOlfC54.268.HIT1"; transcript_id "LOCXPOlfC54.268.HIT1.transcript"; gene_name "LOCXPOlfC54.268.HIT1.OlfC.2R.862.ANF_receptor.exons9.CM023137.1.Cromileptes_altivelis";
CM023137.1	exonerate:protein2genome:local	exon	26374194	26374469	.	+	.	gene_id "LOCXPOlfC54.268.HIT1"; transcript_id "LOCXPOlfC54.268.HIT1.transcript"; gene_name "LOCXPOlfC54.268.HIT1.OlfC.2R.862.ANF_receptor.exons9.CM023137.1.Cromileptes_altivelis";
CM023137.1	exonerate:protein2genome:local	exon	26374848	26375072	.	+	.	gene_id "LOCXPOlfC54.268.HIT1"; transcript_id "LOCXPOlfC54.268.HIT1.transcript"; gene_name "LOCXPOlfC54.268.HIT1.OlfC.2R.862.ANF_receptor.exons9.CM023137.1.Cromileptes_altivelis";
CM023137.1	exonerate:protein2genome:local	exon	26375175	26375298	.	+	.	gene_id "LOCXPOlfC54.268.HIT1"; transcript_id "LOCXPOlfC54.268.HIT1.transcript"; gene_name "LOCXPOlfC54.268.HIT1.OlfC.2R.862.ANF_receptor.exons9.CM023137.1.Cromileptes_altivelis";
CM023137.1	exonerate:protein2genome:local	exon	26375371	26376266	.	+	.	gene_id "LOCXPOlfC54.268.HIT1"; transcript_id "LOCXPOlfC54.268.HIT1.transcript"; gene_name "LOCXPOlfC54.268.HIT1.OlfC.2R.862.ANF_receptor.exons9.CM023137.1.Cromileptes_altivelis";
CM023137.1	exonerate:protein2genome:local	exon	26381246	26381466	.	+	.	gene_id "LOCXPOlfC55.271.HIT1"; transcript_id "LOCXPOlfC55.271.HIT1.transcript"; gene_name "LOCXPOlfC55.271.HIT1.OlfC.2R.871.ANF_receptor.exons9.CM023137.1.Cromileptes_altivelis";
CM023137.1	exonerate:protein2genome:local	exon	26381717	26382011	.	+	.	gene_id "LOCXPOlfC55.271.HIT1"; transcript_id "LOCXPOlfC55.271.HIT1.transcript"; gene_name "LOCXPOlfC55.271.HIT1.OlfC.2R.871.ANF_receptor.exons9.CM023137.1.Cromileptes_altivelis";
CM023137.1	exonerate:protein2genome:local	exon	26382161	26382247	.	+	.	gene_id "LOCXPOlfC55.271.HIT1"; transcript_id "LOCXPOlfC55.271.HIT1.transcript"; gene_name "LOCXPOlfC55.271.HIT1.OlfC.2R.871.ANF_receptor.exons9.CM023137.1.Cromileptes_altivelis";
CM023137.1	exonerate:protein2genome:local	exon	26382519	26382788	.	+	.	gene_id "LOCXPOlfC55.271.HIT1"; transcript_id "LOCXPOlfC55.271.HIT1.transcript"; gene_name "LOCXPOlfC55.271.HIT1.OlfC.2R.871.ANF_receptor.exons9.CM023137.1.Cromileptes_altivelis";
CM023137.1	exonerate:protein2genome:local	exon	26383156	26383362	.	+	.	gene_id "LOCXPOlfC55.271.HIT1"; transcript_id "LOCXPOlfC55.271.HIT1.transcript"; gene_name "LOCXPOlfC55.271.HIT1.OlfC.2R.871.ANF_receptor.exons9.CM023137.1.Cromileptes_altivelis";
CM023137.1	exonerate:protein2genome:local	exon	26384804	26385079	.	+	.	gene_id "LOCXPOlfC55.271.HIT1"; transcript_id "LOCXPOlfC55.271.HIT1.transcript"; gene_name "LOCXPOlfC55.271.HIT1.OlfC.2R.871.ANF_receptor.exons9.CM023137.1.Cromileptes_altivelis";
CM023137.1	exonerate:protein2genome:local	exon	26385498	26385722	.	+	.	gene_id "LOCXPOlfC55.271.HIT1"; transcript_id "LOCXPOlfC55.271.HIT1.transcript"; gene_name "LOCXPOlfC55.271.HIT1.OlfC.2R.871.ANF_receptor.exons9.CM023137.1.Cromileptes_altivelis";
CM023137.1	exonerate:protein2genome:local	exon	26385847	26385970	.	+	.	gene_id "LOCXPOlfC55.271.HIT1"; transcript_id "LOCXPOlfC55.271.HIT1.transcript"; gene_name "LOCXPOlfC55.271.HIT1.OlfC.2R.871.ANF_receptor.exons9.CM023137.1.Cromileptes_altivelis";
CM023137.1	exonerate:protein2genome:local	exon	26386048	26386955	.	+	.	gene_id "LOCXPOlfC55.271.HIT1"; transcript_id "LOCXPOlfC55.271.HIT1.transcript"; gene_name "LOCXPOlfC55.271.HIT1.OlfC.2R.871.ANF_receptor.exons9.CM023137.1.Cromileptes_altivelis";
CM023137.1	exonerate:protein2genome:local	exon	26390820	26391031	.	+	.	gene_id "LOCXPOlfC56.276.HIT1"; transcript_id "LOCXPOlfC56.276.HIT1.transcript"; gene_name "LOCXPOlfC56.276.HIT1.OlfC.2R.864.ANF_receptor.exons9.CM023137.1.Cromileptes_altivelis";
CM023137.1	exonerate:protein2genome:local	exon	26391119	26391413	.	+	.	gene_id "LOCXPOlfC56.276.HIT1"; transcript_id "LOCXPOlfC56.276.HIT1.transcript"; gene_name "LOCXPOlfC56.276.HIT1.OlfC.2R.864.ANF_receptor.exons9.CM023137.1.Cromileptes_altivelis";
CM023137.1	exonerate:protein2genome:local	exon	26391563	26391649	.	+	.	gene_id "LOCXPOlfC56.276.HIT1"; transcript_id "LOCXPOlfC56.276.HIT1.transcript"; gene_name "LOCXPOlfC56.276.HIT1.OlfC.2R.864.ANF_receptor.exons9.CM023137.1.Cromileptes_altivelis";
CM023137.1	exonerate:protein2genome:local	exon	26391913	26392182	.	+	.	gene_id "LOCXPOlfC56.276.HIT1"; transcript_id "LOCXPOlfC56.276.HIT1.transcript"; gene_name "LOCXPOlfC56.276.HIT1.OlfC.2R.864.ANF_receptor.exons9.CM023137.1.Cromileptes_altivelis";
CM023137.1	exonerate:protein2genome:local	exon	26392430	26392636	.	+	.	gene_id "LOCXPOlfC56.276.HIT1"; transcript_id "LOCXPOlfC56.276.HIT1.transcript"; gene_name "LOCXPOlfC56.276.HIT1.OlfC.2R.864.ANF_receptor.exons9.CM023137.1.Cromileptes_altivelis";
CM023137.1	exonerate:protein2genome:local	exon	26393715	26393990	.	+	.	gene_id "LOCXPOlfC56.276.HIT1"; transcript_id "LOCXPOlfC56.276.HIT1.transcript"; gene_name "LOCXPOlfC56.276.HIT1.OlfC.2R.864.ANF_receptor.exons9.CM023137.1.Cromileptes_altivelis";
CM023137.1	exonerate:protein2genome:local	exon	26394322	26394546	.	+	.	gene_id "LOCXPOlfC56.276.HIT1"; transcript_id "LOCXPOlfC56.276.HIT1.transcript"; gene_name "LOCXPOlfC56.276.HIT1.OlfC.2R.864.ANF_receptor.exons9.CM023137.1.Cromileptes_altivelis";
CM023137.1	exonerate:protein2genome:local	exon	26394652	26394775	.	+	.	gene_id "LOCXPOlfC56.276.HIT1"; transcript_id "LOCXPOlfC56.276.HIT1.transcript"; gene_name "LOCXPOlfC56.276.HIT1.OlfC.2R.864.ANF_receptor.exons9.CM023137.1.Cromileptes_altivelis";
CM023137.1	exonerate:protein2genome:local	exon	26394853	26395748	.	+	.	gene_id "LOCXPOlfC56.276.HIT1"; transcript_id "LOCXPOlfC56.276.HIT1.transcript"; gene_name "LOCXPOlfC56.276.HIT1.OlfC.2R.864.ANF_receptor.exons9.CM023137.1.Cromileptes_altivelis";
CM023137.1	exonerate:protein2genome:local	exon	26410343	26410563	.	+	.	gene_id "LOCXPOlfC57.283.HIT1"; transcript_id "LOCXPOlfC57.283.HIT1.transcript"; gene_name "LOCXPOlfC57.283.HIT1.OlfC.2R.871.ANF_receptor.exons9.CM023137.1.Cromileptes_altivelis";
CM023137.1	exonerate:protein2genome:local	exon	26410843	26411137	.	+	.	gene_id "LOCXPOlfC57.283.HIT1"; transcript_id "LOCXPOlfC57.283.HIT1.transcript"; gene_name "LOCXPOlfC57.283.HIT1.OlfC.2R.871.ANF_receptor.exons9.CM023137.1.Cromileptes_altivelis";
CM023137.1	exonerate:protein2genome:local	exon	26411288	26411374	.	+	.	gene_id "LOCXPOlfC57.283.HIT1"; transcript_id "LOCXPOlfC57.283.HIT1.transcript"; gene_name "LOCXPOlfC57.283.HIT1.OlfC.2R.871.ANF_receptor.exons9.CM023137.1.Cromileptes_altivelis";
CM023137.1	exonerate:protein2genome:local	exon	26411655	26411924	.	+	.	gene_id "LOCXPOlfC57.283.HIT1"; transcript_id "LOCXPOlfC57.283.HIT1.transcript"; gene_name "LOCXPOlfC57.283.HIT1.OlfC.2R.871.ANF_receptor.exons9.CM023137.1.Cromileptes_altivelis";
CM023137.1	exonerate:protein2genome:local	exon	26412172	26412378	.	+	.	gene_id "LOCXPOlfC57.283.HIT1"; transcript_id "LOCXPOlfC57.283.HIT1.transcript"; gene_name "LOCXPOlfC57.283.HIT1.OlfC.2R.871.ANF_receptor.exons9.CM023137.1.Cromileptes_altivelis";
CM023137.1	exonerate:protein2genome:local	exon	26412825	26413100	.	+	.	gene_id "LOCXPOlfC57.283.HIT1"; transcript_id "LOCXPOlfC57.283.HIT1.transcript"; gene_name "LOCXPOlfC57.283.HIT1.OlfC.2R.871.ANF_receptor.exons9.CM023137.1.Cromileptes_altivelis";
CM023137.1	exonerate:protein2genome:local	exon	26413507	26413731	.	+	.	gene_id "LOCXPOlfC57.283.HIT1"; transcript_id "LOCXPOlfC57.283.HIT1.transcript"; gene_name "LOCXPOlfC57.283.HIT1.OlfC.2R.871.ANF_receptor.exons9.CM023137.1.Cromileptes_altivelis";
CM023137.1	exonerate:protein2genome:local	exon	26413837	26413960	.	+	.	gene_id "LOCXPOlfC57.283.HIT1"; transcript_id "LOCXPOlfC57.283.HIT1.transcript"; gene_name "LOCXPOlfC57.283.HIT1.OlfC.2R.871.ANF_receptor.exons9.CM023137.1.Cromileptes_altivelis";
CM023137.1	exonerate:protein2genome:local	exon	26414030	26414937	.	+	.	gene_id "LOCXPOlfC57.283.HIT1"; transcript_id "LOCXPOlfC57.283.HIT1.transcript"; gene_name "LOCXPOlfC57.283.HIT1.OlfC.2R.871.ANF_receptor.exons9.CM023137.1.Cromileptes_altivelis";
CM023137.1	exonerate:protein2genome:local	exon	26429950	26430170	.	+	.	gene_id "LOCXPOlfC58.288.HIT1"; transcript_id "LOCXPOlfC58.288.HIT1.transcript"; gene_name "LOCXPOlfC58.288.HIT1.OlfC.2R.871.ANF_receptor.exons9.CM023137.1.Cromileptes_altivelis";
CM023137.1	exonerate:protein2genome:local	exon	26430445	26430739	.	+	.	gene_id "LOCXPOlfC58.288.HIT1"; transcript_id "LOCXPOlfC58.288.HIT1.transcript"; gene_name "LOCXPOlfC58.288.HIT1.OlfC.2R.871.ANF_receptor.exons9.CM023137.1.Cromileptes_altivelis";
CM023137.1	exonerate:protein2genome:local	exon	26430890	26430976	.	+	.	gene_id "LOCXPOlfC58.288.HIT1"; transcript_id "LOCXPOlfC58.288.HIT1.transcript"; gene_name "LOCXPOlfC58.288.HIT1.OlfC.2R.871.ANF_receptor.exons9.CM023137.1.Cromileptes_altivelis";
CM023137.1	exonerate:protein2genome:local	exon	26431248	26431517	.	+	.	gene_id "LOCXPOlfC58.288.HIT1"; transcript_id "LOCXPOlfC58.288.HIT1.transcript"; gene_name "LOCXPOlfC58.288.HIT1.OlfC.2R.871.ANF_receptor.exons9.CM023137.1.Cromileptes_altivelis";
CM023137.1	exonerate:protein2genome:local	exon	26431836	26432042	.	+	.	gene_id "LOCXPOlfC58.288.HIT1"; transcript_id "LOCXPOlfC58.288.HIT1.transcript"; gene_name "LOCXPOlfC58.288.HIT1.OlfC.2R.871.ANF_receptor.exons9.CM023137.1.Cromileptes_altivelis";
CM023137.1	exonerate:protein2genome:local	exon	26432552	26432827	.	+	.	gene_id "LOCXPOlfC58.288.HIT1"; transcript_id "LOCXPOlfC58.288.HIT1.transcript"; gene_name "LOCXPOlfC58.288.HIT1.OlfC.2R.871.ANF_receptor.exons9.CM023137.1.Cromileptes_altivelis";
CM023137.1	exonerate:protein2genome:local	exon	26433216	26433440	.	+	.	gene_id "LOCXPOlfC58.288.HIT1"; transcript_id "LOCXPOlfC58.288.HIT1.transcript"; gene_name "LOCXPOlfC58.288.HIT1.OlfC.2R.871.ANF_receptor.exons9.CM023137.1.Cromileptes_altivelis";
CM023137.1	exonerate:protein2genome:local	exon	26433544	26433667	.	+	.	gene_id "LOCXPOlfC58.288.HIT1"; transcript_id "LOCXPOlfC58.288.HIT1.transcript"; gene_name "LOCXPOlfC58.288.HIT1.OlfC.2R.871.ANF_receptor.exons9.CM023137.1.Cromileptes_altivelis";
CM023137.1	exonerate:protein2genome:local	exon	26433761	26434668	.	+	.	gene_id "LOCXPOlfC58.288.HIT1"; transcript_id "LOCXPOlfC58.288.HIT1.transcript"; gene_name "LOCXPOlfC58.288.HIT1.OlfC.2R.871.ANF_receptor.exons9.CM023137.1.Cromileptes_altivelis";
CM023137.1	exonerate:protein2genome:local	exon	26443437	26443657	.	+	.	gene_id "LOCXPOlfC59.293.HIT1"; transcript_id "LOCXPOlfC59.293.HIT1.transcript"; gene_name "LOCXPOlfC59.293.HIT1.OlfC.2R.869.ANF_receptor.exons9.CM023137.1.Cromileptes_altivelis";
CM023137.1	exonerate:protein2genome:local	exon	26443932	26444226	.	+	.	gene_id "LOCXPOlfC59.293.HIT1"; transcript_id "LOCXPOlfC59.293.HIT1.transcript"; gene_name "LOCXPOlfC59.293.HIT1.OlfC.2R.869.ANF_receptor.exons9.CM023137.1.Cromileptes_altivelis";
CM023137.1	exonerate:protein2genome:local	exon	26444377	26444463	.	+	.	gene_id "LOCXPOlfC59.293.HIT1"; transcript_id "LOCXPOlfC59.293.HIT1.transcript"; gene_name "LOCXPOlfC59.293.HIT1.OlfC.2R.869.ANF_receptor.exons9.CM023137.1.Cromileptes_altivelis";
CM023137.1	exonerate:protein2genome:local	exon	26444735	26445004	.	+	.	gene_id "LOCXPOlfC59.293.HIT1"; transcript_id "LOCXPOlfC59.293.HIT1.transcript"; gene_name "LOCXPOlfC59.293.HIT1.OlfC.2R.869.ANF_receptor.exons9.CM023137.1.Cromileptes_altivelis";
CM023137.1	exonerate:protein2genome:local	exon	26445388	26445588	.	+	.	gene_id "LOCXPOlfC59.293.HIT1"; transcript_id "LOCXPOlfC59.293.HIT1.transcript"; gene_name "LOCXPOlfC59.293.HIT1.OlfC.2R.869.ANF_receptor.exons9.CM023137.1.Cromileptes_altivelis";
CM023137.1	exonerate:protein2genome:local	exon	26445722	26445997	.	+	.	gene_id "LOCXPOlfC59.293.HIT1"; transcript_id "LOCXPOlfC59.293.HIT1.transcript"; gene_name "LOCXPOlfC59.293.HIT1.OlfC.2R.869.ANF_receptor.exons9.CM023137.1.Cromileptes_altivelis";
CM023137.1	exonerate:protein2genome:local	exon	26446337	26446561	.	+	.	gene_id "LOCXPOlfC59.293.HIT1"; transcript_id "LOCXPOlfC59.293.HIT1.transcript"; gene_name "LOCXPOlfC59.293.HIT1.OlfC.2R.869.ANF_receptor.exons9.CM023137.1.Cromileptes_altivelis";
CM023137.1	exonerate:protein2genome:local	exon	26446665	26446788	.	+	.	gene_id "LOCXPOlfC59.293.HIT1"; transcript_id "LOCXPOlfC59.293.HIT1.transcript"; gene_name "LOCXPOlfC59.293.HIT1.OlfC.2R.869.ANF_receptor.exons9.CM023137.1.Cromileptes_altivelis";
CM023137.1	exonerate:protein2genome:local	exon	26446882	26447789	.	+	.	gene_id "LOCXPOlfC59.293.HIT1"; transcript_id "LOCXPOlfC59.293.HIT1.transcript"; gene_name "LOCXPOlfC59.293.HIT1.OlfC.2R.869.ANF_receptor.exons9.CM023137.1.Cromileptes_altivelis";
CM023137.1	exonerate:protein2genome:local	exon	26461786	26462006	.	+	.	gene_id "LOCXPOlfC60.297.HIT1"; transcript_id "LOCXPOlfC60.297.HIT1.transcript"; gene_name "LOCXPOlfC60.297.HIT1.OlfC.2R.871.ANF_receptor.exons9.CM023137.1.Cromileptes_altivelis";
CM023137.1	exonerate:protein2genome:local	exon	26462274	26462568	.	+	.	gene_id "LOCXPOlfC60.297.HIT1"; transcript_id "LOCXPOlfC60.297.HIT1.transcript"; gene_name "LOCXPOlfC60.297.HIT1.OlfC.2R.871.ANF_receptor.exons9.CM023137.1.Cromileptes_altivelis";
CM023137.1	exonerate:protein2genome:local	exon	26462715	26462801	.	+	.	gene_id "LOCXPOlfC60.297.HIT1"; transcript_id "LOCXPOlfC60.297.HIT1.transcript"; gene_name "LOCXPOlfC60.297.HIT1.OlfC.2R.871.ANF_receptor.exons9.CM023137.1.Cromileptes_altivelis";
CM023137.1	exonerate:protein2genome:local	exon	26463074	26463343	.	+	.	gene_id "LOCXPOlfC60.297.HIT1"; transcript_id "LOCXPOlfC60.297.HIT1.transcript"; gene_name "LOCXPOlfC60.297.HIT1.OlfC.2R.871.ANF_receptor.exons9.CM023137.1.Cromileptes_altivelis";
CM023137.1	exonerate:protein2genome:local	exon	26463661	26463867	.	+	.	gene_id "LOCXPOlfC60.297.HIT1"; transcript_id "LOCXPOlfC60.297.HIT1.transcript"; gene_name "LOCXPOlfC60.297.HIT1.OlfC.2R.871.ANF_receptor.exons9.CM023137.1.Cromileptes_altivelis";
CM023137.1	exonerate:protein2genome:local	exon	26464001	26464276	.	+	.	gene_id "LOCXPOlfC60.297.HIT1"; transcript_id "LOCXPOlfC60.297.HIT1.transcript"; gene_name "LOCXPOlfC60.297.HIT1.OlfC.2R.871.ANF_receptor.exons9.CM023137.1.Cromileptes_altivelis";
CM023137.1	exonerate:protein2genome:local	exon	26464605	26464829	.	+	.	gene_id "LOCXPOlfC60.297.HIT1"; transcript_id "LOCXPOlfC60.297.HIT1.transcript"; gene_name "LOCXPOlfC60.297.HIT1.OlfC.2R.871.ANF_receptor.exons9.CM023137.1.Cromileptes_altivelis";
CM023137.1	exonerate:protein2genome:local	exon	26464933	26465056	.	+	.	gene_id "LOCXPOlfC60.297.HIT1"; transcript_id "LOCXPOlfC60.297.HIT1.transcript"; gene_name "LOCXPOlfC60.297.HIT1.OlfC.2R.871.ANF_receptor.exons9.CM023137.1.Cromileptes_altivelis";
CM023137.1	exonerate:protein2genome:local	exon	26465150	26466057	.	+	.	gene_id "LOCXPOlfC60.297.HIT1"; transcript_id "LOCXPOlfC60.297.HIT1.transcript"; gene_name "LOCXPOlfC60.297.HIT1.OlfC.2R.871.ANF_receptor.exons9.CM023137.1.Cromileptes_altivelis";
CM023137.1	exonerate:protein2genome:local	exon	26477139	26477558	.	-	.	gene_id "LOCXPOlfC61.299.HIT1"; transcript_id "LOCXPOlfC61.299.HIT1.transcript"; gene_name "LOCXPOlfC61.299.HIT1.OlfC.2R.915.ANF_receptor.exons11.CM023137.1.Cromileptes_altivelis";
CM023137.1	exonerate:protein2genome:local	exon	26477649	26477930	.	-	.	gene_id "LOCXPOlfC61.299.HIT1"; transcript_id "LOCXPOlfC61.299.HIT1.transcript"; gene_name "LOCXPOlfC61.299.HIT1.OlfC.2R.915.ANF_receptor.exons11.CM023137.1.Cromileptes_altivelis";
CM023137.1	exonerate:protein2genome:local	exon	26478081	26478274	.	-	.	gene_id "LOCXPOlfC61.299.HIT1"; transcript_id "LOCXPOlfC61.299.HIT1.transcript"; gene_name "LOCXPOlfC61.299.HIT1.OlfC.2R.915.ANF_receptor.exons11.CM023137.1.Cromileptes_altivelis";
CM023137.1	exonerate:protein2genome:local	exon	26478419	26478542	.	-	.	gene_id "LOCXPOlfC61.299.HIT1"; transcript_id "LOCXPOlfC61.299.HIT1.transcript"; gene_name "LOCXPOlfC61.299.HIT1.OlfC.2R.915.ANF_receptor.exons11.CM023137.1.Cromileptes_altivelis";
CM023137.1	exonerate:protein2genome:local	exon	26478656	26478865	.	-	.	gene_id "LOCXPOlfC61.299.HIT1"; transcript_id "LOCXPOlfC61.299.HIT1.transcript"; gene_name "LOCXPOlfC61.299.HIT1.OlfC.2R.915.ANF_receptor.exons11.CM023137.1.Cromileptes_altivelis";
CM023137.1	exonerate:protein2genome:local	exon	26479024	26479581	.	-	.	gene_id "LOCXPOlfC61.299.HIT1"; transcript_id "LOCXPOlfC61.299.HIT1.transcript"; gene_name "LOCXPOlfC61.299.HIT1.OlfC.2R.915.ANF_receptor.exons11.CM023137.1.Cromileptes_altivelis";
CM023137.1	exonerate:protein2genome:local	exon	26479716	26479904	.	-	.	gene_id "LOCXPOlfC61.299.HIT1"; transcript_id "LOCXPOlfC61.299.HIT1.transcript"; gene_name "LOCXPOlfC61.299.HIT1.OlfC.2R.915.ANF_receptor.exons11.CM023137.1.Cromileptes_altivelis";
CM023137.1	exonerate:protein2genome:local	exon	26480029	26480208	.	-	.	gene_id "LOCXPOlfC61.299.HIT1"; transcript_id "LOCXPOlfC61.299.HIT1.transcript"; gene_name "LOCXPOlfC61.299.HIT1.OlfC.2R.915.ANF_receptor.exons11.CM023137.1.Cromileptes_altivelis";
CM023137.1	exonerate:protein2genome:local	exon	26480490	26480569	.	-	.	gene_id "LOCXPOlfC61.299.HIT1"; transcript_id "LOCXPOlfC61.299.HIT1.transcript"; gene_name "LOCXPOlfC61.299.HIT1.OlfC.2R.915.ANF_receptor.exons11.CM023137.1.Cromileptes_altivelis";
CM023137.1	exonerate:protein2genome:local	exon	26480654	26480895	.	-	.	gene_id "LOCXPOlfC61.299.HIT1"; transcript_id "LOCXPOlfC61.299.HIT1.transcript"; gene_name "LOCXPOlfC61.299.HIT1.OlfC.2R.915.ANF_receptor.exons11.CM023137.1.Cromileptes_altivelis";
CM023137.1	exonerate:protein2genome:local	exon	26481093	26481358	.	-	.	gene_id "LOCXPOlfC61.299.HIT1"; transcript_id "LOCXPOlfC61.299.HIT1.transcript"; gene_name "LOCXPOlfC61.299.HIT1.OlfC.2R.915.ANF_receptor.exons11.CM023137.1.Cromileptes_altivelis";
CM023137.1	exonerate:protein2genome:local	exon	26487622	26488041	.	-	.	gene_id "LOCXPOlfC61.305.HIT1"; transcript_id "LOCXPOlfC61.305.HIT1.transcript"; gene_name "LOCXPOlfC61.305.HIT1.OlfC.2R.786.ANF_receptor.exons11.CM023137.1.Cromileptes_altivelis";
CM023137.1	exonerate:protein2genome:local	exon	26488144	26488425	.	-	.	gene_id "LOCXPOlfC61.305.HIT1"; transcript_id "LOCXPOlfC61.305.HIT1.transcript"; gene_name "LOCXPOlfC61.305.HIT1.OlfC.2R.786.ANF_receptor.exons11.CM023137.1.Cromileptes_altivelis";
CM023137.1	exonerate:protein2genome:local	exon	26488591	26488784	.	-	.	gene_id "LOCXPOlfC61.305.HIT1"; transcript_id "LOCXPOlfC61.305.HIT1.transcript"; gene_name "LOCXPOlfC61.305.HIT1.OlfC.2R.786.ANF_receptor.exons11.CM023137.1.Cromileptes_altivelis";
CM023137.1	exonerate:protein2genome:local	exon	26488889	26489012	.	-	.	gene_id "LOCXPOlfC61.305.HIT1"; transcript_id "LOCXPOlfC61.305.HIT1.transcript"; gene_name "LOCXPOlfC61.305.HIT1.OlfC.2R.786.ANF_receptor.exons11.CM023137.1.Cromileptes_altivelis";
CM023137.1	exonerate:protein2genome:local	exon	26489106	26489315	.	-	.	gene_id "LOCXPOlfC61.305.HIT1"; transcript_id "LOCXPOlfC61.305.HIT1.transcript"; gene_name "LOCXPOlfC61.305.HIT1.OlfC.2R.786.ANF_receptor.exons11.CM023137.1.Cromileptes_altivelis";
CM023137.1	exonerate:protein2genome:local	exon	26489456	26489917	.	-	.	gene_id "LOCXPOlfC61.305.HIT1"; transcript_id "LOCXPOlfC61.305.HIT1.transcript"; gene_name "LOCXPOlfC61.305.HIT1.OlfC.2R.786.ANF_receptor.exons11.CM023137.1.Cromileptes_altivelis";
CM023137.1	exonerate:protein2genome:local	exon	26490049	26490237	.	-	.	gene_id "LOCXPOlfC61.305.HIT1"; transcript_id "LOCXPOlfC61.305.HIT1.transcript"; gene_name "LOCXPOlfC61.305.HIT1.OlfC.2R.786.ANF_receptor.exons11.CM023137.1.Cromileptes_altivelis";
CM023137.1	exonerate:protein2genome:local	exon	26490349	26490528	.	-	.	gene_id "LOCXPOlfC61.305.HIT1"; transcript_id "LOCXPOlfC61.305.HIT1.transcript"; gene_name "LOCXPOlfC61.305.HIT1.OlfC.2R.786.ANF_receptor.exons11.CM023137.1.Cromileptes_altivelis";
CM023137.1	exonerate:protein2genome:local	exon	26490850	26490933	.	-	.	gene_id "LOCXPOlfC61.305.HIT1"; transcript_id "LOCXPOlfC61.305.HIT1.transcript"; gene_name "LOCXPOlfC61.305.HIT1.OlfC.2R.786.ANF_receptor.exons11.CM023137.1.Cromileptes_altivelis";
CM023137.1	exonerate:protein2genome:local	exon	26491106	26491347	.	-	.	gene_id "LOCXPOlfC61.305.HIT1"; transcript_id "LOCXPOlfC61.305.HIT1.transcript"; gene_name "LOCXPOlfC61.305.HIT1.OlfC.2R.786.ANF_receptor.exons11.CM023137.1.Cromileptes_altivelis";
CM023137.1	exonerate:protein2genome:local	exon	26491639	26491904	.	-	.	gene_id "LOCXPOlfC61.305.HIT1"; transcript_id "LOCXPOlfC61.305.HIT1.transcript"; gene_name "LOCXPOlfC61.305.HIT1.OlfC.2R.786.ANF_receptor.exons11.CM023137.1.Cromileptes_altivelis";
CM023137.1	exonerate:protein2genome:local	exon	26495645	26496064	.	-	.	gene_id "LOCXPOlfC62.309.HIT1"; transcript_id "LOCXPOlfC62.309.HIT1.transcript"; gene_name "LOCXPOlfC62.309.HIT1.OlfC.2R.880.ANF_receptor.exons11.CM023137.1.Cromileptes_altivelis";
CM023137.1	exonerate:protein2genome:local	exon	26496150	26496431	.	-	.	gene_id "LOCXPOlfC62.309.HIT1"; transcript_id "LOCXPOlfC62.309.HIT1.transcript"; gene_name "LOCXPOlfC62.309.HIT1.OlfC.2R.880.ANF_receptor.exons11.CM023137.1.Cromileptes_altivelis";
CM023137.1	exonerate:protein2genome:local	exon	26496560	26496753	.	-	.	gene_id "LOCXPOlfC62.309.HIT1"; transcript_id "LOCXPOlfC62.309.HIT1.transcript"; gene_name "LOCXPOlfC62.309.HIT1.OlfC.2R.880.ANF_receptor.exons11.CM023137.1.Cromileptes_altivelis";
CM023137.1	exonerate:protein2genome:local	exon	26496828	26496951	.	-	.	gene_id "LOCXPOlfC62.309.HIT1"; transcript_id "LOCXPOlfC62.309.HIT1.transcript"; gene_name "LOCXPOlfC62.309.HIT1.OlfC.2R.880.ANF_receptor.exons11.CM023137.1.Cromileptes_altivelis";
CM023137.1	exonerate:protein2genome:local	exon	26497065	26497274	.	-	.	gene_id "LOCXPOlfC62.309.HIT1"; transcript_id "LOCXPOlfC62.309.HIT1.transcript"; gene_name "LOCXPOlfC62.309.HIT1.OlfC.2R.880.ANF_receptor.exons11.CM023137.1.Cromileptes_altivelis";
CM023137.1	exonerate:protein2genome:local	exon	26497403	26497858	.	-	.	gene_id "LOCXPOlfC62.309.HIT1"; transcript_id "LOCXPOlfC62.309.HIT1.transcript"; gene_name "LOCXPOlfC62.309.HIT1.OlfC.2R.880.ANF_receptor.exons11.CM023137.1.Cromileptes_altivelis";
CM023137.1	exonerate:protein2genome:local	exon	26497965	26498153	.	-	.	gene_id "LOCXPOlfC62.309.HIT1"; transcript_id "LOCXPOlfC62.309.HIT1.transcript"; gene_name "LOCXPOlfC62.309.HIT1.OlfC.2R.880.ANF_receptor.exons11.CM023137.1.Cromileptes_altivelis";
CM023137.1	exonerate:protein2genome:local	exon	26498268	26498447	.	-	.	gene_id "LOCXPOlfC62.309.HIT1"; transcript_id "LOCXPOlfC62.309.HIT1.transcript"; gene_name "LOCXPOlfC62.309.HIT1.OlfC.2R.880.ANF_receptor.exons11.CM023137.1.Cromileptes_altivelis";
CM023137.1	exonerate:protein2genome:local	exon	26498655	26498746	.	-	.	gene_id "LOCXPOlfC62.309.HIT1"; transcript_id "LOCXPOlfC62.309.HIT1.transcript"; gene_name "LOCXPOlfC62.309.HIT1.OlfC.2R.880.ANF_receptor.exons11.CM023137.1.Cromileptes_altivelis";
CM023137.1	exonerate:protein2genome:local	exon	26498823	26499052	.	-	.	gene_id "LOCXPOlfC62.309.HIT1"; transcript_id "LOCXPOlfC62.309.HIT1.transcript"; gene_name "LOCXPOlfC62.309.HIT1.OlfC.2R.880.ANF_receptor.exons11.CM023137.1.Cromileptes_altivelis";
CM023137.1	exonerate:protein2genome:local	exon	26499356	26499618	.	-	.	gene_id "LOCXPOlfC62.309.HIT1"; transcript_id "LOCXPOlfC62.309.HIT1.transcript"; gene_name "LOCXPOlfC62.309.HIT1.OlfC.2R.880.ANF_receptor.exons11.CM023137.1.Cromileptes_altivelis";
CM023137.1	exonerate:protein2genome:local	exon	26526722	26527141	.	-	.	gene_id "LOCXPOlfC63.321.HIT1"; transcript_id "LOCXPOlfC63.321.HIT1.transcript"; gene_name "LOCXPOlfC63.321.HIT1.OlfC.2R.880.ANF_receptor.exons11.CM023137.1.Cromileptes_altivelis";
CM023137.1	exonerate:protein2genome:local	exon	26527227	26527508	.	-	.	gene_id "LOCXPOlfC63.321.HIT1"; transcript_id "LOCXPOlfC63.321.HIT1.transcript"; gene_name "LOCXPOlfC63.321.HIT1.OlfC.2R.880.ANF_receptor.exons11.CM023137.1.Cromileptes_altivelis";
CM023137.1	exonerate:protein2genome:local	exon	26527652	26527845	.	-	.	gene_id "LOCXPOlfC63.321.HIT1"; transcript_id "LOCXPOlfC63.321.HIT1.transcript"; gene_name "LOCXPOlfC63.321.HIT1.OlfC.2R.880.ANF_receptor.exons11.CM023137.1.Cromileptes_altivelis";
CM023137.1	exonerate:protein2genome:local	exon	26527920	26528043	.	-	.	gene_id "LOCXPOlfC63.321.HIT1"; transcript_id "LOCXPOlfC63.321.HIT1.transcript"; gene_name "LOCXPOlfC63.321.HIT1.OlfC.2R.880.ANF_receptor.exons11.CM023137.1.Cromileptes_altivelis";
CM023137.1	exonerate:protein2genome:local	exon	26528136	26528345	.	-	.	gene_id "LOCXPOlfC63.321.HIT1"; transcript_id "LOCXPOlfC63.321.HIT1.transcript"; gene_name "LOCXPOlfC63.321.HIT1.OlfC.2R.880.ANF_receptor.exons11.CM023137.1.Cromileptes_altivelis";
CM023137.1	exonerate:protein2genome:local	exon	26528474	26528929	.	-	.	gene_id "LOCXPOlfC63.321.HIT1"; transcript_id "LOCXPOlfC63.321.HIT1.transcript"; gene_name "LOCXPOlfC63.321.HIT1.OlfC.2R.880.ANF_receptor.exons11.CM023137.1.Cromileptes_altivelis";
CM023137.1	exonerate:protein2genome:local	exon	26529025	26529213	.	-	.	gene_id "LOCXPOlfC63.321.HIT1"; transcript_id "LOCXPOlfC63.321.HIT1.transcript"; gene_name "LOCXPOlfC63.321.HIT1.OlfC.2R.880.ANF_receptor.exons11.CM023137.1.Cromileptes_altivelis";
CM023137.1	exonerate:protein2genome:local	exon	26529328	26529507	.	-	.	gene_id "LOCXPOlfC63.321.HIT1"; transcript_id "LOCXPOlfC63.321.HIT1.transcript"; gene_name "LOCXPOlfC63.321.HIT1.OlfC.2R.880.ANF_receptor.exons11.CM023137.1.Cromileptes_altivelis";
CM023137.1	exonerate:protein2genome:local	exon	26529714	26529805	.	-	.	gene_id "LOCXPOlfC63.321.HIT1"; transcript_id "LOCXPOlfC63.321.HIT1.transcript"; gene_name "LOCXPOlfC63.321.HIT1.OlfC.2R.880.ANF_receptor.exons11.CM023137.1.Cromileptes_altivelis";
CM023137.1	exonerate:protein2genome:local	exon	26529882	26530111	.	-	.	gene_id "LOCXPOlfC63.321.HIT1"; transcript_id "LOCXPOlfC63.321.HIT1.transcript"; gene_name "LOCXPOlfC63.321.HIT1.OlfC.2R.880.ANF_receptor.exons11.CM023137.1.Cromileptes_altivelis";
CM023137.1	exonerate:protein2genome:local	exon	26530409	26530671	.	-	.	gene_id "LOCXPOlfC63.321.HIT1"; transcript_id "LOCXPOlfC63.321.HIT1.transcript"; gene_name "LOCXPOlfC63.321.HIT1.OlfC.2R.880.ANF_receptor.exons11.CM023137.1.Cromileptes_altivelis";
CM023137.1	exonerate:protein2genome:local	exon	26538440	26538859	.	-	.	gene_id "LOCXPOlfC64.337.HIT1"; transcript_id "LOCXPOlfC64.337.HIT1.transcript"; gene_name "LOCXPOlfC64.337.HIT1.OlfC.2R.880.ANF_receptor.exons11.CM023137.1.Cromileptes_altivelis";
CM023137.1	exonerate:protein2genome:local	exon	26538945	26539226	.	-	.	gene_id "LOCXPOlfC64.337.HIT1"; transcript_id "LOCXPOlfC64.337.HIT1.transcript"; gene_name "LOCXPOlfC64.337.HIT1.OlfC.2R.880.ANF_receptor.exons11.CM023137.1.Cromileptes_altivelis";
CM023137.1	exonerate:protein2genome:local	exon	26539370	26539563	.	-	.	gene_id "LOCXPOlfC64.337.HIT1"; transcript_id "LOCXPOlfC64.337.HIT1.transcript"; gene_name "LOCXPOlfC64.337.HIT1.OlfC.2R.880.ANF_receptor.exons11.CM023137.1.Cromileptes_altivelis";
CM023137.1	exonerate:protein2genome:local	exon	26539638	26539761	.	-	.	gene_id "LOCXPOlfC64.337.HIT1"; transcript_id "LOCXPOlfC64.337.HIT1.transcript"; gene_name "LOCXPOlfC64.337.HIT1.OlfC.2R.880.ANF_receptor.exons11.CM023137.1.Cromileptes_altivelis";
CM023137.1	exonerate:protein2genome:local	exon	26539854	26540063	.	-	.	gene_id "LOCXPOlfC64.337.HIT1"; transcript_id "LOCXPOlfC64.337.HIT1.transcript"; gene_name "LOCXPOlfC64.337.HIT1.OlfC.2R.880.ANF_receptor.exons11.CM023137.1.Cromileptes_altivelis";
CM023137.1	exonerate:protein2genome:local	exon	26540192	26540647	.	-	.	gene_id "LOCXPOlfC64.337.HIT1"; transcript_id "LOCXPOlfC64.337.HIT1.transcript"; gene_name "LOCXPOlfC64.337.HIT1.OlfC.2R.880.ANF_receptor.exons11.CM023137.1.Cromileptes_altivelis";
CM023137.1	exonerate:protein2genome:local	exon	26540754	26540942	.	-	.	gene_id "LOCXPOlfC64.337.HIT1"; transcript_id "LOCXPOlfC64.337.HIT1.transcript"; gene_name "LOCXPOlfC64.337.HIT1.OlfC.2R.880.ANF_receptor.exons11.CM023137.1.Cromileptes_altivelis";
CM023137.1	exonerate:protein2genome:local	exon	26541057	26541236	.	-	.	gene_id "LOCXPOlfC64.337.HIT1"; transcript_id "LOCXPOlfC64.337.HIT1.transcript"; gene_name "LOCXPOlfC64.337.HIT1.OlfC.2R.880.ANF_receptor.exons11.CM023137.1.Cromileptes_altivelis";
CM023137.1	exonerate:protein2genome:local	exon	26541401	26541492	.	-	.	gene_id "LOCXPOlfC64.337.HIT1"; transcript_id "LOCXPOlfC64.337.HIT1.transcript"; gene_name "LOCXPOlfC64.337.HIT1.OlfC.2R.880.ANF_receptor.exons11.CM023137.1.Cromileptes_altivelis";
CM023137.1	exonerate:protein2genome:local	exon	26541612	26541841	.	-	.	gene_id "LOCXPOlfC64.337.HIT1"; transcript_id "LOCXPOlfC64.337.HIT1.transcript"; gene_name "LOCXPOlfC64.337.HIT1.OlfC.2R.880.ANF_receptor.exons11.CM023137.1.Cromileptes_altivelis";
CM023137.1	exonerate:protein2genome:local	exon	26542187	26542449	.	-	.	gene_id "LOCXPOlfC64.337.HIT1"; transcript_id "LOCXPOlfC64.337.HIT1.transcript"; gene_name "LOCXPOlfC64.337.HIT1.OlfC.2R.880.ANF_receptor.exons11.CM023137.1.Cromileptes_altivelis";
```
