## Supplementary Data 1 for "Expanded olfactory system in fishes capable of terrestrial exploration": Ctenopharyngodon_idella.OLF_genes.gff

```
CM034330.1	exonerate:protein2genome:local	exon	30936143	30937132	.	+	.	gene_id "LOCXPOR1.213.HIT1"; transcript_id "LOCXPOR1.213.HIT1.transcript"; gene_name "LOCXPOR1.213.HIT1.OR.2R.330.7tm_1.exons1.CM034330.1.Ctenopharyngodon_idella";
CM034330.1	exonerate:protein2genome:local	exon	30940823	30941761	.	+	.	gene_id "LOCXPOR2.331.HIT1"; transcript_id "LOCXPOR2.331.HIT1.transcript"; gene_name "LOCXPOR2.331.HIT1.OR.2R.313.7tm_1.exons1.CM034330.1.Ctenopharyngodon_idella";
CM034330.1	exonerate:protein2genome:local	exon	30949773	30950669	.	+	.	gene_id "LOCXPOR3.356.HIT1"; transcript_id "LOCXPOR3.356.HIT1.transcript"; gene_name "LOCXPOR3.356.HIT1.OR.2R.299.7tm_1.exons1.CM034330.1.Ctenopharyngodon_idella";
CM034330.1	exonerate:protein2genome:local	exon	30953398	30954315	.	+	.	gene_id "LOCXPOR4.367.HIT1"; transcript_id "LOCXPOR4.367.HIT1.transcript"; gene_name "LOCXPOR4.367.HIT1.OR.2R.306.7tm_1.exons1.CM034330.1.Ctenopharyngodon_idella";
CM034330.1	exonerate:protein2genome:local	exon	30959941	30960870	.	+	.	gene_id "LOCXPOR5.392.HIT1"; transcript_id "LOCXPOR5.392.HIT1.transcript"; gene_name "LOCXPOR5.392.HIT1.OR.2R.310.7tm_1.exons1.CM034330.1.Ctenopharyngodon_idella";
CM034330.1	exonerate:protein2genome:local	exon	30965533	30966462	.	+	.	gene_id "LOCXPOR6.403.HIT1"; transcript_id "LOCXPOR6.403.HIT1.transcript"; gene_name "LOCXPOR6.403.HIT1.OR.2R.310.7tm_1.exons1.CM034330.1.Ctenopharyngodon_idella";
CM034330.1	exonerate:protein2genome:local	exon	30969806	30970744	.	+	.	gene_id "LOCXPOR7.414.HIT1"; transcript_id "LOCXPOR7.414.HIT1.transcript"; gene_name "LOCXPOR7.414.HIT1.OR.2R.313.7tm_1.exons1.CM034330.1.Ctenopharyngodon_idella";
CM034330.1	exonerate:protein2genome:local	exon	30978277	30979194	.	+	.	gene_id "LOCXPOR8.225.HIT1"; transcript_id "LOCXPOR8.225.HIT1.transcript"; gene_name "LOCXPOR8.225.HIT1.OR.2R.306.7tm_1.exons1.CM034330.1.Ctenopharyngodon_idella";
CM034330.1	exonerate:protein2genome:local	exon	30984306	30985220	.	+	.	gene_id "LOCXPOR9.236.HIT1"; transcript_id "LOCXPOR9.236.HIT1.transcript"; gene_name "LOCXPOR9.236.HIT1.OR.2R.305.7tm_1.exons1.CM034330.1.Ctenopharyngodon_idella";
CM034330.1	exonerate:protein2genome:local	exon	30988601	30989521	.	+	.	gene_id "LOCXPOR10.248.HIT1"; transcript_id "LOCXPOR10.248.HIT1.transcript"; gene_name "LOCXPOR10.248.HIT1.OR.2R.307.7tm_1.exons1.CM034330.1.Ctenopharyngodon_idella";
CM034330.1	exonerate:protein2genome:local	exon	30993033	30993953	.	+	.	gene_id "LOCXPOR11.260.HIT1"; transcript_id "LOCXPOR11.260.HIT1.transcript"; gene_name "LOCXPOR11.260.HIT1.OR.2R.307.7tm_1.exons1.CM034330.1.Ctenopharyngodon_idella";
CM034330.1	exonerate:protein2genome:local	exon	31002410	31003324	.	+	.	gene_id "LOCXPOR12.284.HIT1"; transcript_id "LOCXPOR12.284.HIT1.transcript"; gene_name "LOCXPOR12.284.HIT1.OR.2R.305.7tm_1.exons1.CM034330.1.Ctenopharyngodon_idella";
CM034332.1	exonerate:protein2genome:local	exon	8442565	8443461	.	-	.	gene_id "LOCXPOR13.296.HIT1"; transcript_id "LOCXPOR13.296.HIT1.transcript"; gene_name "LOCXPOR13.296.HIT1.OR.2R.299.7TM_GPCR_Srx.exons1.CM034332.1.Ctenopharyngodon_idella";
CM034332.1	exonerate:protein2genome:local	exon	8448616	8449509	.	-	.	gene_id "LOCXPOR13.308.HIT1"; transcript_id "LOCXPOR13.308.HIT1.transcript"; gene_name "LOCXPOR13.308.HIT1.OR.2R.298.7TM_GPCR_Srx.exons1.CM034332.1.Ctenopharyngodon_idella";
CM034332.1	exonerate:protein2genome:local	exon	10953107	10954000	.	-	.	gene_id "LOCXPOR13.320.HIT1"; transcript_id "LOCXPOR13.320.HIT1.transcript"; gene_name "LOCXPOR13.320.HIT1.OR.2R.298.7TM_GPCR_Srx.exons1.CM034332.1.Ctenopharyngodon_idella";
CM034332.1	exonerate:protein2genome:local	exon	10959157	10960050	.	-	.	gene_id "LOCXPOR13.333.HIT1"; transcript_id "LOCXPOR13.333.HIT1.transcript"; gene_name "LOCXPOR13.333.HIT1.OR.2R.298.7TM_GPCR_Srx.exons1.CM034332.1.Ctenopharyngodon_idella";
CM034334.1	exonerate:protein2genome:local	exon	41314642	41315601	.	+	.	gene_id "LOCXPOR14.344.HIT1"; transcript_id "LOCXPOR14.344.HIT1.transcript"; gene_name "LOCXPOR14.344.HIT1.OR.2R.320.7tm_4.exons1.CM034334.1.Ctenopharyngodon_idella";
CM034334.1	exonerate:protein2genome:local	exon	41326610	41327569	.	+	.	gene_id "LOCXPOR15.348.HIT1"; transcript_id "LOCXPOR15.348.HIT1.transcript"; gene_name "LOCXPOR15.348.HIT1.OR.2R.320.7tm_4.exons1.CM034334.1.Ctenopharyngodon_idella";
CM034334.1	exonerate:protein2genome:local	exon	41343166	41344128	.	+	.	gene_id "LOCXPOR16.349.HIT1"; transcript_id "LOCXPOR16.349.HIT1.transcript"; gene_name "LOCXPOR16.349.HIT1.OR.2R.321.7tm_4.exons1.CM034334.1.Ctenopharyngodon_idella";
CM034334.1	exonerate:protein2genome:local	exon	41355320	41356297	.	+	.	gene_id "LOCXPOR17.350.HIT1"; transcript_id "LOCXPOR17.350.HIT1.transcript"; gene_name "LOCXPOR17.350.HIT1.OR.2R.326.7tm_4.exons1.CM034334.1.Ctenopharyngodon_idella";
CM034334.1	exonerate:protein2genome:local	exon	41361957	41362934	.	+	.	gene_id "LOCXPOR17.351.HIT1"; transcript_id "LOCXPOR17.351.HIT1.transcript"; gene_name "LOCXPOR17.351.HIT1.OR.2R.326.7tm_4.exons1.CM034334.1.Ctenopharyngodon_idella";
CM034334.1	exonerate:protein2genome:local	exon	41367463	41368434	.	-	.	gene_id "LOCXPOR19.352.HIT1"; transcript_id "LOCXPOR19.352.HIT1.transcript"; gene_name "LOCXPOR19.352.HIT1.OR.2R.324.7tm_4.exons1.CM034334.1.Ctenopharyngodon_idella";
CM034334.1	exonerate:protein2genome:local	exon	41373759	41374715	.	-	.	gene_id "LOCXPOR20.354.HIT1"; transcript_id "LOCXPOR20.354.HIT1.transcript"; gene_name "LOCXPOR20.354.HIT1.OR.2R.319.7tm_4.exons1.CM034334.1.Ctenopharyngodon_idella";
CM034334.1	exonerate:protein2genome:local	exon	41375189	41376046	.	-	.	gene_id "LOCXPOR37.355.HIT1"; transcript_id "LOCXPOR37.355.HIT1.transcript"; gene_name "LOCXPOR37.355.HIT1.OR.2R.286.7tm_4.exons1.CM034334.1.Ctenopharyngodon_idella";
CM034334.1	exonerate:protein2genome:local	exon	41379759	41380715	.	-	.	gene_id "LOCXPOR21.357.HIT1"; transcript_id "LOCXPOR21.357.HIT1.transcript"; gene_name "LOCXPOR21.357.HIT1.OR.2R.319.7tm_4.exons1.CM034334.1.Ctenopharyngodon_idella";
CM034334.1	exonerate:protein2genome:local	exon	41381198	41382049	.	-	.	gene_id "LOCXPOR38.358.HIT1"; transcript_id "LOCXPOR38.358.HIT1.transcript"; gene_name "LOCXPOR38.358.HIT1.OR.2R.284.7tm_4.exons1.CM034334.1.Ctenopharyngodon_idella";
CM034334.1	exonerate:protein2genome:local	exon	41385263	41386237	.	-	.	gene_id "LOCXPOR22.359.HIT1"; transcript_id "LOCXPOR22.359.HIT1.transcript"; gene_name "LOCXPOR22.359.HIT1.OR.2R.325.7tm_4.exons1.CM034334.1.Ctenopharyngodon_idella";
CM034334.1	exonerate:protein2genome:local	exon	41389661	41390653	.	-	.	gene_id "LOCXPOR23.360.HIT1"; transcript_id "LOCXPOR23.360.HIT1.transcript"; gene_name "LOCXPOR23.360.HIT1.OR.2R.331.7tm_4.exons1.CM034334.1.Ctenopharyngodon_idella";
CM034334.1	exonerate:protein2genome:local	exon	41394154	41395122	.	-	.	gene_id "LOCXPOR24.361.HIT1"; transcript_id "LOCXPOR24.361.HIT1.transcript"; gene_name "LOCXPOR24.361.HIT1.OR.2R.323.7tm_4.exons1.CM034334.1.Ctenopharyngodon_idella";
CM034334.1	exonerate:protein2genome:local	exon	41398871	41399854	.	-	.	gene_id "LOCXPOR25.362.HIT1"; transcript_id "LOCXPOR25.362.HIT1.transcript"; gene_name "LOCXPOR25.362.HIT1.OR.2R.328.7tm_4.exons1.CM034334.1.Ctenopharyngodon_idella";
CM034334.1	exonerate:protein2genome:local	exon	41402814	41403785	.	-	.	gene_id "LOCXPOR26.363.HIT1"; transcript_id "LOCXPOR26.363.HIT1.transcript"; gene_name "LOCXPOR26.363.HIT1.OR.2R.324.7tm_4.exons1.CM034334.1.Ctenopharyngodon_idella";
CM034334.1	exonerate:protein2genome:local	exon	41409219	41410217	.	-	.	gene_id "LOCXPOR27.364.HIT1"; transcript_id "LOCXPOR27.364.HIT1.transcript"; gene_name "LOCXPOR27.364.HIT1.OR.2R.333.7tm_4.exons1.CM034334.1.Ctenopharyngodon_idella";
CM034334.1	exonerate:protein2genome:local	exon	41415542	41416543	.	-	.	gene_id "LOCXPOR28.365.HIT1"; transcript_id "LOCXPOR28.365.HIT1.transcript"; gene_name "LOCXPOR28.365.HIT1.OR.2R.334.7tm_4.exons1.CM034334.1.Ctenopharyngodon_idella";
CM034334.1	exonerate:protein2genome:local	exon	41422873	41423883	.	-	.	gene_id "LOCXPOR29.366.HIT1"; transcript_id "LOCXPOR29.366.HIT1.transcript"; gene_name "LOCXPOR29.366.HIT1.OR.2R.337.7tm_4.exons1.CM034334.1.Ctenopharyngodon_idella";
CM034334.1	exonerate:protein2genome:local	exon	41428756	41429760	.	-	.	gene_id "LOCXPOR30.368.HIT1"; transcript_id "LOCXPOR30.368.HIT1.transcript"; gene_name "LOCXPOR30.368.HIT1.OR.2R.335.7tm_4.exons1.CM034334.1.Ctenopharyngodon_idella";
CM034334.1	exonerate:protein2genome:local	exon	41435508	41436509	.	-	.	gene_id "LOCXPOR31.369.HIT1"; transcript_id "LOCXPOR31.369.HIT1.transcript"; gene_name "LOCXPOR31.369.HIT1.OR.2R.334.7tm_4.exons1.CM034334.1.Ctenopharyngodon_idella";
CM034334.1	exonerate:protein2genome:local	exon	41440922	41441926	.	-	.	gene_id "LOCXPOR32.370.HIT1"; transcript_id "LOCXPOR32.370.HIT1.transcript"; gene_name "LOCXPOR32.370.HIT1.OR.2R.335.7tm_4.exons1.CM034334.1.Ctenopharyngodon_idella";
CM034334.1	exonerate:protein2genome:local	exon	41451679	41452683	.	-	.	gene_id "LOCXPOR33.371.HIT1"; transcript_id "LOCXPOR33.371.HIT1.transcript"; gene_name "LOCXPOR33.371.HIT1.OR.2R.335.7tm_4.exons1.CM034334.1.Ctenopharyngodon_idella";
CM034334.1	exonerate:protein2genome:local	exon	41460210	41461214	.	-	.	gene_id "LOCXPOR34.372.HIT1"; transcript_id "LOCXPOR34.372.HIT1.transcript"; gene_name "LOCXPOR34.372.HIT1.OR.2R.335.7tm_4.exons1.CM034334.1.Ctenopharyngodon_idella";
CM034334.1	exonerate:protein2genome:local	exon	41463789	41464757	.	-	.	gene_id "LOCXPOR35.373.HIT1"; transcript_id "LOCXPOR35.373.HIT1.transcript"; gene_name "LOCXPOR35.373.HIT1.OR.2R.323.7tm_4.exons1.CM034334.1.Ctenopharyngodon_idella";
CM034334.1	exonerate:protein2genome:local	exon	41475961	41476899	.	-	.	gene_id "LOCXPOR36.374.HIT1"; transcript_id "LOCXPOR36.374.HIT1.transcript"; gene_name "LOCXPOR36.374.HIT1.OR.2R.313.7tm_4.exons1.CM034334.1.Ctenopharyngodon_idella";
CM034334.1	exonerate:protein2genome:local	exon	41480418	41481359	.	-	.	gene_id "LOCXPOR37.375.HIT1"; transcript_id "LOCXPOR37.375.HIT1.transcript"; gene_name "LOCXPOR37.375.HIT1.OR.2R.314.7tm_4.exons1.CM034334.1.Ctenopharyngodon_idella";
CM034334.1	exonerate:protein2genome:local	exon	41487279	41488220	.	-	.	gene_id "LOCXPOR38.376.HIT1"; transcript_id "LOCXPOR38.376.HIT1.transcript"; gene_name "LOCXPOR38.376.HIT1.OR.2R.314.7tm_4.exons1.CM034334.1.Ctenopharyngodon_idella";
CM034334.1	exonerate:protein2genome:local	exon	41495895	41496845	.	-	.	gene_id "LOCXPOR39.377.HIT1"; transcript_id "LOCXPOR39.377.HIT1.transcript"; gene_name "LOCXPOR39.377.HIT1.OR.2R.317.7tm_4.exons1.CM034334.1.Ctenopharyngodon_idella";
CM034334.1	exonerate:protein2genome:local	exon	41501124	41502101	.	+	.	gene_id "LOCXPOR40.379.HIT1"; transcript_id "LOCXPOR40.379.HIT1.transcript"; gene_name "LOCXPOR40.379.HIT1.OR.2R.326.7tm_4.exons1.CM034334.1.Ctenopharyngodon_idella";
CM034334.1	exonerate:protein2genome:local	exon	41514849	41515793	.	+	.	gene_id "LOCXPOR41.384.HIT1"; transcript_id "LOCXPOR41.384.HIT1.transcript"; gene_name "LOCXPOR41.384.HIT1.OR.2R.315.7tm_4.exons1.CM034334.1.Ctenopharyngodon_idella";
CM034334.1	exonerate:protein2genome:local	exon	41519109	41520035	.	+	.	gene_id "LOCXPOR42.385.HIT1"; transcript_id "LOCXPOR42.385.HIT1.transcript"; gene_name "LOCXPOR42.385.HIT1.OR.2R.309.7tm_4.exons1.CM034334.1.Ctenopharyngodon_idella";
CM034334.1	exonerate:protein2genome:local	exon	41521113	41522063	.	+	.	gene_id "LOCXPOR43.386.HIT1"; transcript_id "LOCXPOR43.386.HIT1.transcript"; gene_name "LOCXPOR43.386.HIT1.OR.2R.317.7tm_4.exons1.CM034334.1.Ctenopharyngodon_idella";
CM034334.1	exonerate:protein2genome:local	exon	41527813	41528763	.	+	.	gene_id "LOCXPOR44.387.HIT1"; transcript_id "LOCXPOR44.387.HIT1.transcript"; gene_name "LOCXPOR44.387.HIT1.OR.2R.317.7tm_4.exons1.CM034334.1.Ctenopharyngodon_idella";
CM034334.1	exonerate:protein2genome:local	exon	41535747	41536700	.	+	.	gene_id "LOCXPOR45.388.HIT1"; transcript_id "LOCXPOR45.388.HIT1.transcript"; gene_name "LOCXPOR45.388.HIT1.OR.2R.318.7tm_4.exons1.CM034334.1.Ctenopharyngodon_idella";
CM034334.1	exonerate:protein2genome:local	exon	41540115	41541065	.	+	.	gene_id "LOCXPOR40.389.HIT1"; transcript_id "LOCXPOR40.389.HIT1.transcript"; gene_name "LOCXPOR40.389.HIT1.OR.2R.317.7tm_4.exons1.CM034334.1.Ctenopharyngodon_idella";
CM034334.1	exonerate:protein2genome:local	exon	41544195	41545130	.	+	.	gene_id "LOCXPOR40.390.HIT1"; transcript_id "LOCXPOR40.390.HIT1.transcript"; gene_name "LOCXPOR40.390.HIT1.OR.2R.312.7tm_4.exons1.CM034334.1.Ctenopharyngodon_idella";
CM034334.1	exonerate:protein2genome:local	exon	41552527	41553501	.	+	.	gene_id "LOCXPOR48.391.HIT1"; transcript_id "LOCXPOR48.391.HIT1.transcript"; gene_name "LOCXPOR48.391.HIT1.OR.2R.325.7tm_4.exons1.CM034334.1.Ctenopharyngodon_idella";
CM034334.1	exonerate:protein2genome:local	exon	41560590	41561564	.	+	.	gene_id "LOCXPOR49.393.HIT1"; transcript_id "LOCXPOR49.393.HIT1.transcript"; gene_name "LOCXPOR49.393.HIT1.OR.2R.325.7tm_4.exons1.CM034334.1.Ctenopharyngodon_idella";
CM034334.1	exonerate:protein2genome:local	exon	41566453	41567406	.	+	.	gene_id "LOCXPOR50.394.HIT1"; transcript_id "LOCXPOR50.394.HIT1.transcript"; gene_name "LOCXPOR50.394.HIT1.OR.2R.318.7tm_4.exons1.CM034334.1.Ctenopharyngodon_idella";
CM034334.1	exonerate:protein2genome:local	exon	41574191	41575144	.	+	.	gene_id "LOCXPOR51.395.HIT1"; transcript_id "LOCXPOR51.395.HIT1.transcript"; gene_name "LOCXPOR51.395.HIT1.OR.2R.318.7tm_4.exons1.CM034334.1.Ctenopharyngodon_idella";
CM034334.1	exonerate:protein2genome:local	exon	41586505	41587458	.	+	.	gene_id "LOCXPOR52.397.HIT1"; transcript_id "LOCXPOR52.397.HIT1.transcript"; gene_name "LOCXPOR52.397.HIT1.OR.2R.318.7tm_4.exons1.CM034334.1.Ctenopharyngodon_idella";
CM034339.1	exonerate:protein2genome:local	exon	10873994	10874908	.	-	.	gene_id "LOCXPOR53.398.HIT1"; transcript_id "LOCXPOR53.398.HIT1.transcript"; gene_name "LOCXPOR53.398.HIT1.OR.2R.305.7tm_4.exons1.CM034339.1.Ctenopharyngodon_idella";
CM034339.1	exonerate:protein2genome:local	exon	10889544	10890458	.	-	.	gene_id "LOCXPOR54.399.HIT1"; transcript_id "LOCXPOR54.399.HIT1.transcript"; gene_name "LOCXPOR54.399.HIT1.OR.2R.305.7tm_4.exons1.CM034339.1.Ctenopharyngodon_idella";
CM034339.1	exonerate:protein2genome:local	exon	10905938	10906852	.	-	.	gene_id "LOCXPOR54.400.HIT1"; transcript_id "LOCXPOR54.400.HIT1.transcript"; gene_name "LOCXPOR54.400.HIT1.OR.2R.305.7tm_4.exons1.CM034339.1.Ctenopharyngodon_idella";
CM034339.1	exonerate:protein2genome:local	exon	10910649	10911558	.	-	.	gene_id "LOCXPOR56.401.HIT1"; transcript_id "LOCXPOR56.401.HIT1.transcript"; gene_name "LOCXPOR56.401.HIT1.OR.2R.289.7tm_4.exons1.CM034339.1.Ctenopharyngodon_idella";
CM034339.1	exonerate:protein2genome:local	exon	10922916	10923830	.	-	.	gene_id "LOCXPOR56.402.HIT1"; transcript_id "LOCXPOR56.402.HIT1.transcript"; gene_name "LOCXPOR56.402.HIT1.OR.2R.305.7tm_4.exons1.CM034339.1.Ctenopharyngodon_idella";
CM034339.1	exonerate:protein2genome:local	exon	10942015	10942929	.	-	.	gene_id "LOCXPOR57.404.HIT1"; transcript_id "LOCXPOR57.404.HIT1.transcript"; gene_name "LOCXPOR57.404.HIT1.OR.2R.305.7tm_4.exons1.CM034339.1.Ctenopharyngodon_idella";
CM034339.1	exonerate:protein2genome:local	exon	10951672	10952595	.	-	.	gene_id "LOCXPOR58.405.HIT1"; transcript_id "LOCXPOR58.405.HIT1.transcript"; gene_name "LOCXPOR58.405.HIT1.OR.2R.308.7tm_4.exons1.CM034339.1.Ctenopharyngodon_idella";
CM034339.1	exonerate:protein2genome:local	exon	10959202	10960146	.	-	.	gene_id "LOCXPOR59.406.HIT1"; transcript_id "LOCXPOR59.406.HIT1.transcript"; gene_name "LOCXPOR59.406.HIT1.OR.2R.315.7tm_4.exons1.CM034339.1.Ctenopharyngodon_idella";
CM034339.1	exonerate:protein2genome:local	exon	10970575	10971519	.	-	.	gene_id "LOCXPOR60.407.HIT1"; transcript_id "LOCXPOR60.407.HIT1.transcript"; gene_name "LOCXPOR60.407.HIT1.OR.2R.315.7tm_4.exons1.CM034339.1.Ctenopharyngodon_idella";
CM034339.1	exonerate:protein2genome:local	exon	10985735	10986676	.	-	.	gene_id "LOCXPOR61.408.HIT1"; transcript_id "LOCXPOR61.408.HIT1.transcript"; gene_name "LOCXPOR61.408.HIT1.OR.2R.314.7tm_4.exons1.CM034339.1.Ctenopharyngodon_idella";
CM034339.1	exonerate:protein2genome:local	exon	10996142	10997086	.	-	.	gene_id "LOCXPOR62.409.HIT1"; transcript_id "LOCXPOR62.409.HIT1.transcript"; gene_name "LOCXPOR62.409.HIT1.OR.2R.315.7tm_4.exons1.CM034339.1.Ctenopharyngodon_idella";
CM034339.1	exonerate:protein2genome:local	exon	11018573	11019517	.	-	.	gene_id "LOCXPOR63.411.HIT1"; transcript_id "LOCXPOR63.411.HIT1.transcript"; gene_name "LOCXPOR63.411.HIT1.OR.2R.315.7tm_4.exons1.CM034339.1.Ctenopharyngodon_idella";
CM034339.1	exonerate:protein2genome:local	exon	11028539	11029441	.	-	.	gene_id "LOCXPOR64.412.HIT1"; transcript_id "LOCXPOR64.412.HIT1.transcript"; gene_name "LOCXPOR64.412.HIT1.OR.2R.301.7tm_4.exons1.CM034339.1.Ctenopharyngodon_idella";
CM034339.1	exonerate:protein2genome:local	exon	11033346	11034260	.	-	.	gene_id "LOCXPOR65.413.HIT1"; transcript_id "LOCXPOR65.413.HIT1.transcript"; gene_name "LOCXPOR65.413.HIT1.OR.2R.305.7tm_4.exons1.CM034339.1.Ctenopharyngodon_idella";
CM034339.1	exonerate:protein2genome:local	exon	11051447	11052391	.	-	.	gene_id "LOCXPOR66.415.HIT1"; transcript_id "LOCXPOR66.415.HIT1.transcript"; gene_name "LOCXPOR66.415.HIT1.OR.2R.315.7tm_4.exons1.CM034339.1.Ctenopharyngodon_idella";
CM034339.1	exonerate:protein2genome:local	exon	11057660	11058562	.	-	.	gene_id "LOCXPOR67.416.HIT1"; transcript_id "LOCXPOR67.416.HIT1.transcript"; gene_name "LOCXPOR67.416.HIT1.OR.2R.301.7tm_4.exons1.CM034339.1.Ctenopharyngodon_idella";
CM034339.1	exonerate:protein2genome:local	exon	11067462	11068376	.	-	.	gene_id "LOCXPOR68.417.HIT1"; transcript_id "LOCXPOR68.417.HIT1.transcript"; gene_name "LOCXPOR68.417.HIT1.OR.2R.305.7tm_4.exons1.CM034339.1.Ctenopharyngodon_idella";
CM034339.1	exonerate:protein2genome:local	exon	11095601	11096545	.	-	.	gene_id "LOCXPOR69.418.HIT1"; transcript_id "LOCXPOR69.418.HIT1.transcript"; gene_name "LOCXPOR69.418.HIT1.OR.2R.315.7tm_4.exons1.CM034339.1.Ctenopharyngodon_idella";
CM034339.1	exonerate:protein2genome:local	exon	11114007	11114942	.	-	.	gene_id "LOCXPOR70.419.HIT1"; transcript_id "LOCXPOR70.419.HIT1.transcript"; gene_name "LOCXPOR70.419.HIT1.OR.2R.312.7tm_4.exons1.CM034339.1.Ctenopharyngodon_idella";
CM034339.1	exonerate:protein2genome:local	exon	11135880	11136791	.	-	.	gene_id "LOCXPOR71.420.HIT1"; transcript_id "LOCXPOR71.420.HIT1.transcript"; gene_name "LOCXPOR71.420.HIT1.OR.2R.304.7tm_4.exons1.CM034339.1.Ctenopharyngodon_idella";
CM034339.1	exonerate:protein2genome:local	exon	11140876	11141790	.	+	.	gene_id "LOCXPOR71.421.HIT1"; transcript_id "LOCXPOR71.421.HIT1.transcript"; gene_name "LOCXPOR71.421.HIT1.OR.2R.305.7tm_4.exons1.CM034339.1.Ctenopharyngodon_idella";
CM034339.1	exonerate:protein2genome:local	exon	11159897	11160793	.	-	.	gene_id "LOCXPOR71.422.HIT1"; transcript_id "LOCXPOR71.422.HIT1.transcript"; gene_name "LOCXPOR71.422.HIT1.OR.2R.299.7tm_4.exons1.CM034339.1.Ctenopharyngodon_idella";
CM034339.1	exonerate:protein2genome:local	exon	11165990	11166922	.	+	.	gene_id "LOCXPOR72.423.HIT1"; transcript_id "LOCXPOR72.423.HIT1.transcript"; gene_name "LOCXPOR72.423.HIT1.OR.2R.311.7tm_4.exons1.CM034339.1.Ctenopharyngodon_idella";
CM034339.1	exonerate:protein2genome:local	exon	11178698	11179621	.	+	.	gene_id "LOCXPOR73.424.HIT1"; transcript_id "LOCXPOR73.424.HIT1.transcript"; gene_name "LOCXPOR73.424.HIT1.OR.2R.308.7tm_4.exons1.CM034339.1.Ctenopharyngodon_idella";
CM034339.1	exonerate:protein2genome:local	exon	11186784	11187770	.	-	.	gene_id "LOCXPOR74.426.HIT1"; transcript_id "LOCXPOR74.426.HIT1.transcript"; gene_name "LOCXPOR74.426.HIT1.OR.2R.329.7tm_4.exons1.CM034339.1.Ctenopharyngodon_idella";
CM034339.1	exonerate:protein2genome:local	exon	11192008	11192952	.	-	.	gene_id "LOCXPOR75.427.HIT1"; transcript_id "LOCXPOR75.427.HIT1.transcript"; gene_name "LOCXPOR75.427.HIT1.OR.2R.315.7tm_4.exons1.CM034339.1.Ctenopharyngodon_idella";
CM034339.1	exonerate:protein2genome:local	exon	11206911	11207822	.	+	.	gene_id "LOCXPOR74.428.HIT1"; transcript_id "LOCXPOR74.428.HIT1.transcript"; gene_name "LOCXPOR74.428.HIT1.OR.2R.304.7tm_4.exons1.CM034339.1.Ctenopharyngodon_idella";
CM034339.1	exonerate:protein2genome:local	exon	11216165	11217112	.	+	.	gene_id "LOCXPOR76.429.HIT1"; transcript_id "LOCXPOR76.429.HIT1.transcript"; gene_name "LOCXPOR76.429.HIT1.OR.2R.316.7tm_4.exons1.CM034339.1.Ctenopharyngodon_idella";
CM034339.1	exonerate:protein2genome:local	exon	11234672	11235619	.	+	.	gene_id "LOCXPOR76.430.HIT1"; transcript_id "LOCXPOR76.430.HIT1.transcript"; gene_name "LOCXPOR76.430.HIT1.OR.2R.316.7tm_4.exons1.CM034339.1.Ctenopharyngodon_idella";
CM034339.1	exonerate:protein2genome:local	exon	11248186	11249133	.	+	.	gene_id "LOCXPOR76.431.HIT1"; transcript_id "LOCXPOR76.431.HIT1.transcript"; gene_name "LOCXPOR76.431.HIT1.OR.2R.316.7tm_4.exons1.CM034339.1.Ctenopharyngodon_idella";
CM034339.1	exonerate:protein2genome:local	exon	11260312	11261262	.	+	.	gene_id "LOCXPOR79.432.HIT1"; transcript_id "LOCXPOR79.432.HIT1.transcript"; gene_name "LOCXPOR79.432.HIT1.OR.2R.317.7tm_4.exons1.CM034339.1.Ctenopharyngodon_idella";
CM034339.1	exonerate:protein2genome:local	exon	11265317	11266264	.	+	.	gene_id "LOCXPOR80.433.HIT1"; transcript_id "LOCXPOR80.433.HIT1.transcript"; gene_name "LOCXPOR80.433.HIT1.OR.2R.316.7tm_4.exons1.CM034339.1.Ctenopharyngodon_idella";
CM034339.1	exonerate:protein2genome:local	exon	11270404	11271330	.	+	.	gene_id "LOCXPOR81.434.HIT1"; transcript_id "LOCXPOR81.434.HIT1.transcript"; gene_name "LOCXPOR81.434.HIT1.OR.2R.309.7tm_4.exons1.CM034339.1.Ctenopharyngodon_idella";
CM034339.1	exonerate:protein2genome:local	exon	11290718	11291656	.	+	.	gene_id "LOCXPOR82.435.HIT1"; transcript_id "LOCXPOR82.435.HIT1.transcript"; gene_name "LOCXPOR82.435.HIT1.OR.2R.313.7tm_4.exons1.CM034339.1.Ctenopharyngodon_idella";
CM034339.1	exonerate:protein2genome:local	exon	11310643	11311584	.	+	.	gene_id "LOCXPOR83.215.HIT1"; transcript_id "LOCXPOR83.215.HIT1.transcript"; gene_name "LOCXPOR83.215.HIT1.OR.2R.314.7tm_4.exons1.CM034339.1.Ctenopharyngodon_idella";
CM034339.1	exonerate:protein2genome:local	exon	11324228	11325175	.	+	.	gene_id "LOCXPOR84.216.HIT1"; transcript_id "LOCXPOR84.216.HIT1.transcript"; gene_name "LOCXPOR84.216.HIT1.OR.2R.316.7tm_4.exons1.CM034339.1.Ctenopharyngodon_idella";
CM034339.1	exonerate:protein2genome:local	exon	11346834	11347754	.	+	.	gene_id "LOCXPOR85.217.HIT1"; transcript_id "LOCXPOR85.217.HIT1.transcript"; gene_name "LOCXPOR85.217.HIT1.OR.2R.307.7tm_4.exons1.CM034339.1.Ctenopharyngodon_idella";
CM034339.1	exonerate:protein2genome:local	exon	11363311	11364288	.	+	.	gene_id "LOCXPOR86.218.HIT1"; transcript_id "LOCXPOR86.218.HIT1.transcript"; gene_name "LOCXPOR86.218.HIT1.OR.2R.326.7tm_4.exons1.CM034339.1.Ctenopharyngodon_idella";
CM034339.1	exonerate:protein2genome:local	exon	11366956	11367897	.	+	.	gene_id "LOCXPOR87.219.HIT1"; transcript_id "LOCXPOR87.219.HIT1.transcript"; gene_name "LOCXPOR87.219.HIT1.OR.2R.314.7tm_4.exons1.CM034339.1.Ctenopharyngodon_idella";
CM034339.1	exonerate:protein2genome:local	exon	11383486	11384406	.	+	.	gene_id "LOCXPOR88.220.HIT1"; transcript_id "LOCXPOR88.220.HIT1.transcript"; gene_name "LOCXPOR88.220.HIT1.OR.2R.307.7tm_4.exons1.CM034339.1.Ctenopharyngodon_idella";
CM034339.1	exonerate:protein2genome:local	exon	11389044	11389982	.	+	.	gene_id "LOCXPOR89.221.HIT1"; transcript_id "LOCXPOR89.221.HIT1.transcript"; gene_name "LOCXPOR89.221.HIT1.OR.2R.313.7tm_4.exons1.CM034339.1.Ctenopharyngodon_idella";
CM034339.1	exonerate:protein2genome:local	exon	16350777	16351715	.	-	.	gene_id "LOCXPOR90.222.HIT1"; transcript_id "LOCXPOR90.222.HIT1.transcript"; gene_name "LOCXPOR90.222.HIT1.OR.2R.313.7tm_4.exons1.CM034339.1.Ctenopharyngodon_idella";
CM034339.1	exonerate:protein2genome:local	exon	16358235	16359188	.	-	.	gene_id "LOCXPOR91.223.HIT1"; transcript_id "LOCXPOR91.223.HIT1.transcript"; gene_name "LOCXPOR91.223.HIT1.OR.2R.318.7tm_4.exons1.CM034339.1.Ctenopharyngodon_idella";
CM034339.1	exonerate:protein2genome:local	exon	16371852	16372781	.	-	.	gene_id "LOCXPOR92.224.HIT1"; transcript_id "LOCXPOR92.224.HIT1.transcript"; gene_name "LOCXPOR92.224.HIT1.OR.2R.310.7tm_4.exons1.CM034339.1.Ctenopharyngodon_idella";
CM034339.1	exonerate:protein2genome:local	exon	16375168	16375998	.	-	.	gene_id "LOCXPOR96.226.HIT1"; transcript_id "LOCXPOR96.226.HIT1.transcript"; gene_name "LOCXPOR96.226.HIT1.OR.2R.277.7tm_4.exons1.CM034339.1.Ctenopharyngodon_idella";
CM034339.1	exonerate:protein2genome:local	exon	16386369	16387313	.	-	.	gene_id "LOCXPOR93.227.HIT1"; transcript_id "LOCXPOR93.227.HIT1.transcript"; gene_name "LOCXPOR93.227.HIT1.OR.2R.315.7tm_4.exons1.CM034339.1.Ctenopharyngodon_idella";
CM034339.1	exonerate:protein2genome:local	exon	16396984	16397916	.	-	.	gene_id "LOCXPOR94.228.HIT1"; transcript_id "LOCXPOR94.228.HIT1.transcript"; gene_name "LOCXPOR94.228.HIT1.OR.2R.311.7tm_4.exons1.CM034339.1.Ctenopharyngodon_idella";
CM034339.1	exonerate:protein2genome:local	exon	16402932	16403861	.	-	.	gene_id "LOCXPOR95.229.HIT1"; transcript_id "LOCXPOR95.229.HIT1.transcript"; gene_name "LOCXPOR95.229.HIT1.OR.2R.310.7tm_4.exons1.CM034339.1.Ctenopharyngodon_idella";
CM034339.1	exonerate:protein2genome:local	exon	16405193	16406146	.	-	.	gene_id "LOCXPOR96.230.HIT1"; transcript_id "LOCXPOR96.230.HIT1.transcript"; gene_name "LOCXPOR96.230.HIT1.OR.2R.318.7tm_4.exons1.CM034339.1.Ctenopharyngodon_idella";
CM034339.1	exonerate:protein2genome:local	exon	16419590	16420540	.	-	.	gene_id "LOCXPOR97.231.HIT1"; transcript_id "LOCXPOR97.231.HIT1.transcript"; gene_name "LOCXPOR97.231.HIT1.OR.2R.317.7tm_4.exons1.CM034339.1.Ctenopharyngodon_idella";
CM034339.1	exonerate:protein2genome:local	exon	16429959	16430909	.	-	.	gene_id "LOCXPOR98.232.HIT1"; transcript_id "LOCXPOR98.232.HIT1.transcript"; gene_name "LOCXPOR98.232.HIT1.OR.2R.317.7tm_4.exons1.CM034339.1.Ctenopharyngodon_idella";
CM034339.1	exonerate:protein2genome:local	exon	16434091	16435023	.	-	.	gene_id "LOCXPOR99.233.HIT1"; transcript_id "LOCXPOR99.233.HIT1.transcript"; gene_name "LOCXPOR99.233.HIT1.OR.2R.311.7tm_4.exons1.CM034339.1.Ctenopharyngodon_idella";
CM034339.1	exonerate:protein2genome:local	exon	16441448	16442374	.	-	.	gene_id "LOCXPOR99.234.HIT1"; transcript_id "LOCXPOR99.234.HIT1.transcript"; gene_name "LOCXPOR99.234.HIT1.OR.2R.309.7tm_4.exons1.CM034339.1.Ctenopharyngodon_idella";
CM034339.1	exonerate:protein2genome:local	exon	16464296	16465270	.	+	.	gene_id "LOCXPOR101.237.HIT1"; transcript_id "LOCXPOR101.237.HIT1.transcript"; gene_name "LOCXPOR101.237.HIT1.OR.2R.325.7tm_4.exons1.CM034339.1.Ctenopharyngodon_idella";
CM034339.1	exonerate:protein2genome:local	exon	16481173	16482156	.	-	.	gene_id "LOCXPOR102.238.HIT1"; transcript_id "LOCXPOR102.238.HIT1.transcript"; gene_name "LOCXPOR102.238.HIT1.OR.2R.328.7tm_4.exons1.CM034339.1.Ctenopharyngodon_idella";
CM034339.1	exonerate:protein2genome:local	exon	16508965	16509915	.	+	.	gene_id "LOCXPOR103.239.HIT1"; transcript_id "LOCXPOR103.239.HIT1.transcript"; gene_name "LOCXPOR103.239.HIT1.OR.2R.317.7tm_4.exons1.CM034339.1.Ctenopharyngodon_idella";
CM034339.1	exonerate:protein2genome:local	exon	16551922	16552872	.	+	.	gene_id "LOCXPOR106.241.HIT1"; transcript_id "LOCXPOR106.241.HIT1.transcript"; gene_name "LOCXPOR106.241.HIT1.OR.2R.317.7tm_4.exons1.CM034339.1.Ctenopharyngodon_idella";
CM034339.1	exonerate:protein2genome:local	exon	16570829	16571779	.	+	.	gene_id "LOCXPOR105.242.HIT1"; transcript_id "LOCXPOR105.242.HIT1.transcript"; gene_name "LOCXPOR105.242.HIT1.OR.2R.317.7tm_4.exons1.CM034339.1.Ctenopharyngodon_idella";
CM034339.1	exonerate:protein2genome:local	exon	16585367	16586317	.	-	.	gene_id "LOCXPOR106.243.HIT1"; transcript_id "LOCXPOR106.243.HIT1.transcript"; gene_name "LOCXPOR106.243.HIT1.OR.2R.317.7tm_4.exons1.CM034339.1.Ctenopharyngodon_idella";
CM034339.1	exonerate:protein2genome:local	exon	16598686	16599630	.	+	.	gene_id "LOCXPOR107.244.HIT1"; transcript_id "LOCXPOR107.244.HIT1.transcript"; gene_name "LOCXPOR107.244.HIT1.OR.2R.315.7tm_4.exons1.CM034339.1.Ctenopharyngodon_idella";
CM034339.1	exonerate:protein2genome:local	exon	16601967	16602917	.	+	.	gene_id "LOCXPOR106.245.HIT1"; transcript_id "LOCXPOR106.245.HIT1.transcript"; gene_name "LOCXPOR106.245.HIT1.OR.2R.317.7tm_4.exons1.CM034339.1.Ctenopharyngodon_idella";
CM034339.1	exonerate:protein2genome:local	exon	16623202	16624152	.	+	.	gene_id "LOCXPOR109.246.HIT1"; transcript_id "LOCXPOR109.246.HIT1.transcript"; gene_name "LOCXPOR109.246.HIT1.OR.2R.317.7tm_4.exons1.CM034339.1.Ctenopharyngodon_idella";
CM034339.1	exonerate:protein2genome:local	exon	16653039	16653992	.	+	.	gene_id "LOCXPOR110.249.HIT1"; transcript_id "LOCXPOR110.249.HIT1.transcript"; gene_name "LOCXPOR110.249.HIT1.OR.2R.318.7tm_4.exons1.CM034339.1.Ctenopharyngodon_idella";
CM034339.1	exonerate:protein2genome:local	exon	16677283	16678260	.	+	.	gene_id "LOCXPOR111.250.HIT1"; transcript_id "LOCXPOR111.250.HIT1.transcript"; gene_name "LOCXPOR111.250.HIT1.OR.2R.326.7tm_4.exons1.CM034339.1.Ctenopharyngodon_idella";
CM034339.1	exonerate:protein2genome:local	exon	16701391	16702368	.	+	.	gene_id "LOCXPOR113.251.HIT1"; transcript_id "LOCXPOR113.251.HIT1.transcript"; gene_name "LOCXPOR113.251.HIT1.OR.2R.326.7tm_4.exons1.CM034339.1.Ctenopharyngodon_idella";
CM034339.1	exonerate:protein2genome:local	exon	16705892	16706869	.	+	.	gene_id "LOCXPOR113.252.HIT1"; transcript_id "LOCXPOR113.252.HIT1.transcript"; gene_name "LOCXPOR113.252.HIT1.OR.2R.326.7tm_4.exons1.CM034339.1.Ctenopharyngodon_idella";
CM034339.1	exonerate:protein2genome:local	exon	16710381	16711358	.	+	.	gene_id "LOCXPOR113.253.HIT1"; transcript_id "LOCXPOR113.253.HIT1.transcript"; gene_name "LOCXPOR113.253.HIT1.OR.2R.326.7tm_4.exons1.CM034339.1.Ctenopharyngodon_idella";
CM034339.1	exonerate:protein2genome:local	exon	16714552	16715484	.	-	.	gene_id "LOCXPOR115.254.HIT1"; transcript_id "LOCXPOR115.254.HIT1.transcript"; gene_name "LOCXPOR115.254.HIT1.OR.2R.311.7tm_4.exons1.CM034339.1.Ctenopharyngodon_idella";
CM034339.1	exonerate:protein2genome:local	exon	16720282	16721232	.	+	.	gene_id "LOCXPOR116.255.HIT1"; transcript_id "LOCXPOR116.255.HIT1.transcript"; gene_name "LOCXPOR116.255.HIT1.OR.2R.317.7tm_4.exons1.CM034339.1.Ctenopharyngodon_idella";
CM034339.1	exonerate:protein2genome:local	exon	16723526	16724473	.	+	.	gene_id "LOCXPOR117.256.HIT1"; transcript_id "LOCXPOR117.256.HIT1.transcript"; gene_name "LOCXPOR117.256.HIT1.OR.2R.316.7tm_4.exons1.CM034339.1.Ctenopharyngodon_idella";
CM034339.1	exonerate:protein2genome:local	exon	16727124	16728107	.	-	.	gene_id "LOCXPOR118.257.HIT1"; transcript_id "LOCXPOR118.257.HIT1.transcript"; gene_name "LOCXPOR118.257.HIT1.OR.2R.328.7tm_4.exons1.CM034339.1.Ctenopharyngodon_idella";
CM034339.1	exonerate:protein2genome:local	exon	16740737	16741714	.	-	.	gene_id "LOCXPOR119.258.HIT1"; transcript_id "LOCXPOR119.258.HIT1.transcript"; gene_name "LOCXPOR119.258.HIT1.OR.2R.326.7tm_4.exons1.CM034339.1.Ctenopharyngodon_idella";
CM034339.1	exonerate:protein2genome:local	exon	16753322	16754257	.	-	.	gene_id "LOCXPOR120.261.HIT1"; transcript_id "LOCXPOR120.261.HIT1.transcript"; gene_name "LOCXPOR120.261.HIT1.OR.2R.312.7tm_4.exons1.CM034339.1.Ctenopharyngodon_idella";
CM034339.1	exonerate:protein2genome:local	exon	16762439	16763380	.	-	.	gene_id "LOCXPOR121.262.HIT1"; transcript_id "LOCXPOR121.262.HIT1.transcript"; gene_name "LOCXPOR121.262.HIT1.OR.2R.314.7tm_4.exons1.CM034339.1.Ctenopharyngodon_idella";
CM034339.1	exonerate:protein2genome:local	exon	16769914	16770855	.	-	.	gene_id "LOCXPOR122.263.HIT1"; transcript_id "LOCXPOR122.263.HIT1.transcript"; gene_name "LOCXPOR122.263.HIT1.OR.2R.314.7tm_4.exons1.CM034339.1.Ctenopharyngodon_idella";
CM034339.1	exonerate:protein2genome:local	exon	16773595	16774542	.	+	.	gene_id "LOCXPOR123.264.HIT1"; transcript_id "LOCXPOR123.264.HIT1.transcript"; gene_name "LOCXPOR123.264.HIT1.OR.2R.316.7tm_4.exons1.CM034339.1.Ctenopharyngodon_idella";
CM034339.1	exonerate:protein2genome:local	exon	16791112	16792056	.	+	.	gene_id "LOCXPOR124.265.HIT1"; transcript_id "LOCXPOR124.265.HIT1.transcript"; gene_name "LOCXPOR124.265.HIT1.OR.2R.315.7tm_4.exons1.CM034339.1.Ctenopharyngodon_idella";
CM034339.1	exonerate:protein2genome:local	exon	16801816	16802760	.	+	.	gene_id "LOCXPOR125.266.HIT1"; transcript_id "LOCXPOR125.266.HIT1.transcript"; gene_name "LOCXPOR125.266.HIT1.OR.2R.315.7tm_4.exons1.CM034339.1.Ctenopharyngodon_idella";
CM034339.1	exonerate:protein2genome:local	exon	16809560	16810495	.	+	.	gene_id "LOCXPOR126.267.HIT1"; transcript_id "LOCXPOR126.267.HIT1.transcript"; gene_name "LOCXPOR126.267.HIT1.OR.2R.312.7tm_4.exons1.CM034339.1.Ctenopharyngodon_idella";
CM034339.1	exonerate:protein2genome:local	exon	16815756	16816733	.	-	.	gene_id "LOCXPOR127.268.HIT1"; transcript_id "LOCXPOR127.268.HIT1.transcript"; gene_name "LOCXPOR127.268.HIT1.OR.2R.326.7tm_4.exons1.CM034339.1.Ctenopharyngodon_idella";
CM034339.1	exonerate:protein2genome:local	exon	16820825	16821733	.	-	.	gene_id "LOCXPOR128.269.HIT1"; transcript_id "LOCXPOR128.269.HIT1.transcript"; gene_name "LOCXPOR128.269.HIT1.OR.2R.303.7tm_4.exons1.CM034339.1.Ctenopharyngodon_idella";
CM034339.1	exonerate:protein2genome:local	exon	16832849	16833784	.	-	.	gene_id "LOCXPOR129.270.HIT1"; transcript_id "LOCXPOR129.270.HIT1.transcript"; gene_name "LOCXPOR129.270.HIT1.OR.2R.312.7tm_4.exons1.CM034339.1.Ctenopharyngodon_idella";
CM034339.1	exonerate:protein2genome:local	exon	18324755	18325684	.	-	.	gene_id "LOCXPOR130.273.HIT1"; transcript_id "LOCXPOR130.273.HIT1.transcript"; gene_name "LOCXPOR130.273.HIT1.OR.2R.310.7tm_1.exons1.CM034339.1.Ctenopharyngodon_idella";
CM034339.1	exonerate:protein2genome:local	exon	18340068	18340997	.	+	.	gene_id "LOCXPOR132.274.HIT1"; transcript_id "LOCXPOR132.274.HIT1.transcript"; gene_name "LOCXPOR132.274.HIT1.OR.2R.310.7tm_1.exons1.CM034339.1.Ctenopharyngodon_idella";
CM034339.1	exonerate:protein2genome:local	exon	18345062	18345994	.	+	.	gene_id "LOCXPOR132.275.HIT1"; transcript_id "LOCXPOR132.275.HIT1.transcript"; gene_name "LOCXPOR132.275.HIT1.OR.2R.311.7tm_1.exons1.CM034339.1.Ctenopharyngodon_idella";
CM034339.1	exonerate:protein2genome:local	exon	23656402	23657361	.	+	.	gene_id "LOCXPOR133.276.HIT1"; transcript_id "LOCXPOR133.276.HIT1.transcript"; gene_name "LOCXPOR133.276.HIT1.OR.2R.320.7tm_1.exons1.CM034339.1.Ctenopharyngodon_idella";
CM034339.1	exonerate:protein2genome:local	exon	23663876	23664835	.	+	.	gene_id "LOCXPOR133.277.HIT1"; transcript_id "LOCXPOR133.277.HIT1.transcript"; gene_name "LOCXPOR133.277.HIT1.OR.2R.320.7tm_1.exons1.CM034339.1.Ctenopharyngodon_idella";
CM034339.1	exonerate:protein2genome:local	exon	31698205	31699137	.	-	.	gene_id "LOCXPOR132.278.HIT1"; transcript_id "LOCXPOR132.278.HIT1.transcript"; gene_name "LOCXPOR132.278.HIT1.OR.2R.311.7tm_1.exons1.CM034339.1.Ctenopharyngodon_idella";
CM034339.1	exonerate:protein2genome:local	exon	31703204	31704133	.	-	.	gene_id "LOCXPOR132.279.HIT1"; transcript_id "LOCXPOR132.279.HIT1.transcript"; gene_name "LOCXPOR132.279.HIT1.OR.2R.310.7tm_1.exons1.CM034339.1.Ctenopharyngodon_idella";
CM034339.1	exonerate:protein2genome:local	exon	31718623	31719552	.	+	.	gene_id "LOCXPOR130.280.HIT1"; transcript_id "LOCXPOR130.280.HIT1.transcript"; gene_name "LOCXPOR130.280.HIT1.OR.2R.310.7tm_1.exons1.CM034339.1.Ctenopharyngodon_idella";
CM034345.1	exonerate:protein2genome:local	exon	2265426	2266364	.	+	.	gene_id "LOCXPOR138.281.HIT1"; transcript_id "LOCXPOR138.281.HIT1.transcript"; gene_name "LOCXPOR138.281.HIT1.OR.2R.313.7tm_4.exons1.CM034345.1.Ctenopharyngodon_idella";
CM034345.1	exonerate:protein2genome:local	exon	2269611	2270549	.	+	.	gene_id "LOCXPOR139.282.HIT1"; transcript_id "LOCXPOR139.282.HIT1.transcript"; gene_name "LOCXPOR139.282.HIT1.OR.2R.313.7tm_4.exons1.CM034345.1.Ctenopharyngodon_idella";
CM034345.1	exonerate:protein2genome:local	exon	13333520	13334473	.	-	.	gene_id "LOCXPOR140.285.HIT1"; transcript_id "LOCXPOR140.285.HIT1.transcript"; gene_name "LOCXPOR140.285.HIT1.OR.2R.318.7tm_1.exons1.CM034345.1.Ctenopharyngodon_idella";
CM034345.1	exonerate:protein2genome:local	exon	13340007	13340954	.	-	.	gene_id "LOCXPOR141.286.HIT1"; transcript_id "LOCXPOR141.286.HIT1.transcript"; gene_name "LOCXPOR141.286.HIT1.OR.2R.316.7tm_1.exons1.CM034345.1.Ctenopharyngodon_idella";
CM034345.1	exonerate:protein2genome:local	exon	13346265	13347179	.	-	.	gene_id "LOCXPOR142.288.HIT1"; transcript_id "LOCXPOR142.288.HIT1.transcript"; gene_name "LOCXPOR142.288.HIT1.OR.2R.305.7tm_1.exons1.CM034345.1.Ctenopharyngodon_idella";
CM034345.1	exonerate:protein2genome:local	exon	13359952	13360905	.	-	.	gene_id "LOCXPOR143.289.HIT1"; transcript_id "LOCXPOR143.289.HIT1.transcript"; gene_name "LOCXPOR143.289.HIT1.OR.2R.318.7tm_1.exons1.CM034345.1.Ctenopharyngodon_idella";
CM034345.1	exonerate:protein2genome:local	exon	13389995	13390915	.	-	.	gene_id "LOCXPOR144.290.HIT1"; transcript_id "LOCXPOR144.290.HIT1.transcript"; gene_name "LOCXPOR144.290.HIT1.OR.2R.307.7tm_4.exons1.CM034345.1.Ctenopharyngodon_idella";
CM034345.1	exonerate:protein2genome:local	exon	13393643	13394563	.	-	.	gene_id "LOCXPOR144.291.HIT1"; transcript_id "LOCXPOR144.291.HIT1.transcript"; gene_name "LOCXPOR144.291.HIT1.OR.2R.307.7tm_4.exons1.CM034345.1.Ctenopharyngodon_idella";
CM034345.1	exonerate:protein2genome:local	exon	13412738	13413658	.	+	.	gene_id "LOCXPOR146.292.HIT1"; transcript_id "LOCXPOR146.292.HIT1.transcript"; gene_name "LOCXPOR146.292.HIT1.OR.2R.307.7tm_4.exons1.CM034345.1.Ctenopharyngodon_idella";
CM034345.1	exonerate:protein2genome:local	exon	13422856	13423800	.	+	.	gene_id "LOCXPOR147.293.HIT1"; transcript_id "LOCXPOR147.293.HIT1.transcript"; gene_name "LOCXPOR147.293.HIT1.OR.2R.315.7tm_4.exons1.CM034345.1.Ctenopharyngodon_idella";
CM034345.1	exonerate:protein2genome:local	exon	13430211	13431140	.	+	.	gene_id "LOCXPOR148.294.HIT1"; transcript_id "LOCXPOR148.294.HIT1.transcript"; gene_name "LOCXPOR148.294.HIT1.OR.2R.310.7tm_4.exons1.CM034345.1.Ctenopharyngodon_idella";
CM034345.1	exonerate:protein2genome:local	exon	13432832	13433752	.	+	.	gene_id "LOCXPOR149.297.HIT1"; transcript_id "LOCXPOR149.297.HIT1.transcript"; gene_name "LOCXPOR149.297.HIT1.OR.2R.307.7tm_4.exons1.CM034345.1.Ctenopharyngodon_idella";
CM034345.1	exonerate:protein2genome:local	exon	13440222	13441145	.	+	.	gene_id "LOCXPOR150.298.HIT1"; transcript_id "LOCXPOR150.298.HIT1.transcript"; gene_name "LOCXPOR150.298.HIT1.OR.2R.308.7tm_4.exons1.CM034345.1.Ctenopharyngodon_idella";
CM034345.1	exonerate:protein2genome:local	exon	13445600	13446523	.	+	.	gene_id "LOCXPOR150.299.HIT1"; transcript_id "LOCXPOR150.299.HIT1.transcript"; gene_name "LOCXPOR150.299.HIT1.OR.2R.308.7tm_4.exons1.CM034345.1.Ctenopharyngodon_idella";
CM034345.1	exonerate:protein2genome:local	exon	13452979	13453896	.	+	.	gene_id "LOCXPOR152.300.HIT1"; transcript_id "LOCXPOR152.300.HIT1.transcript"; gene_name "LOCXPOR152.300.HIT1.OR.2R.306.7tm_4.exons1.CM034345.1.Ctenopharyngodon_idella";
CM034345.1	exonerate:protein2genome:local	exon	13456018	13456935	.	+	.	gene_id "LOCXPOR153.301.HIT1"; transcript_id "LOCXPOR153.301.HIT1.transcript"; gene_name "LOCXPOR153.301.HIT1.OR.2R.306.7tm_4.exons1.CM034345.1.Ctenopharyngodon_idella";
CM034345.1	exonerate:protein2genome:local	exon	13464551	13465471	.	+	.	gene_id "LOCXPOR154.302.HIT1"; transcript_id "LOCXPOR154.302.HIT1.transcript"; gene_name "LOCXPOR154.302.HIT1.OR.2R.307.7tm_4.exons1.CM034345.1.Ctenopharyngodon_idella";
CM034345.1	exonerate:protein2genome:local	exon	13468304	13469209	.	+	.	gene_id "LOCXPOR155.303.HIT1"; transcript_id "LOCXPOR155.303.HIT1.transcript"; gene_name "LOCXPOR155.303.HIT1.OR.2R.302.7tm_4.exons1.CM034345.1.Ctenopharyngodon_idella";
CM034345.1	exonerate:protein2genome:local	exon	13473711	13474637	.	+	.	gene_id "LOCXPOR156.304.HIT1"; transcript_id "LOCXPOR156.304.HIT1.transcript"; gene_name "LOCXPOR156.304.HIT1.OR.2R.309.7tm_4.exons1.CM034345.1.Ctenopharyngodon_idella";
CM034345.1	exonerate:protein2genome:local	exon	13477569	13478483	.	+	.	gene_id "LOCXPOR157.305.HIT1"; transcript_id "LOCXPOR157.305.HIT1.transcript"; gene_name "LOCXPOR157.305.HIT1.OR.2R.305.7tm_4.exons1.CM034345.1.Ctenopharyngodon_idella";
CM034345.1	exonerate:protein2genome:local	exon	13485948	13486907	.	+	.	gene_id "LOCXPOR158.306.HIT1"; transcript_id "LOCXPOR158.306.HIT1.transcript"; gene_name "LOCXPOR158.306.HIT1.OR.2R.320.7tm_4.exons1.CM034345.1.Ctenopharyngodon_idella";
CM034345.1	exonerate:protein2genome:local	exon	13489626	13490582	.	+	.	gene_id "LOCXPOR159.309.HIT1"; transcript_id "LOCXPOR159.309.HIT1.transcript"; gene_name "LOCXPOR159.309.HIT1.OR.2R.319.7tm_4.exons1.CM034345.1.Ctenopharyngodon_idella";
CM034345.1	exonerate:protein2genome:local	exon	13494000	13494944	.	+	.	gene_id "LOCXPOR147.310.HIT1"; transcript_id "LOCXPOR147.310.HIT1.transcript"; gene_name "LOCXPOR147.310.HIT1.OR.2R.315.7tm_4.exons1.CM034345.1.Ctenopharyngodon_idella";
CM034345.1	exonerate:protein2genome:local	exon	13498079	13499002	.	+	.	gene_id "LOCXPOR161.311.HIT1"; transcript_id "LOCXPOR161.311.HIT1.transcript"; gene_name "LOCXPOR161.311.HIT1.OR.2R.308.7tm_4.exons1.CM034345.1.Ctenopharyngodon_idella";
CM034345.1	exonerate:protein2genome:local	exon	13503146	13504069	.	+	.	gene_id "LOCXPOR162.312.HIT1"; transcript_id "LOCXPOR162.312.HIT1.transcript"; gene_name "LOCXPOR162.312.HIT1.OR.2R.308.7tm_4.exons1.CM034345.1.Ctenopharyngodon_idella";
CM034345.1	exonerate:protein2genome:local	exon	15734869	15735837	.	+	.	gene_id "LOCXPOR163.313.HIT1"; transcript_id "LOCXPOR163.313.HIT1.transcript"; gene_name "LOCXPOR163.313.HIT1.OR.2R.323.7tm_1.exons1.CM034345.1.Ctenopharyngodon_idella";
CM034345.1	exonerate:protein2genome:local	exon	15741701	15742669	.	+	.	gene_id "LOCXPOR164.314.HIT1"; transcript_id "LOCXPOR164.314.HIT1.transcript"; gene_name "LOCXPOR164.314.HIT1.OR.2R.323.7tm_1.exons1.CM034345.1.Ctenopharyngodon_idella";
CM034345.1	exonerate:protein2genome:local	exon	15745498	15746460	.	+	.	gene_id "LOCXPOR165.315.HIT1"; transcript_id "LOCXPOR165.315.HIT1.transcript"; gene_name "LOCXPOR165.315.HIT1.OR.2R.321.7tm_1.exons1.CM034345.1.Ctenopharyngodon_idella";
CM034345.1	exonerate:protein2genome:local	exon	20113035	20113982	.	+	.	gene_id "LOCXPOR166.317.HIT1"; transcript_id "LOCXPOR166.317.HIT1.transcript"; gene_name "LOCXPOR166.317.HIT1.OR.2R.316.7tm_4.exons1.CM034345.1.Ctenopharyngodon_idella";
CM034345.1	exonerate:protein2genome:local	exon	20115157	20116104	.	+	.	gene_id "LOCXPOR167.318.HIT1"; transcript_id "LOCXPOR167.318.HIT1.transcript"; gene_name "LOCXPOR167.318.HIT1.OR.2R.316.7tm_4.exons1.CM034345.1.Ctenopharyngodon_idella";
CM034345.1	exonerate:protein2genome:local	exon	20129806	20130768	.	-	.	gene_id "LOCXPOR168.321.HIT1"; transcript_id "LOCXPOR168.321.HIT1.transcript"; gene_name "LOCXPOR168.321.HIT1.OR.2R.321.7tm_4.exons1.CM034345.1.Ctenopharyngodon_idella";
CM034345.1	exonerate:protein2genome:local	exon	20141726	20142658	.	-	.	gene_id "LOCXPOR169.322.HIT1"; transcript_id "LOCXPOR169.322.HIT1.transcript"; gene_name "LOCXPOR169.322.HIT1.OR.2R.311.7tm_4.exons1.CM034345.1.Ctenopharyngodon_idella";
CM034345.1	exonerate:protein2genome:local	exon	20153503	20154441	.	-	.	gene_id "LOCXPOR170.323.HIT1"; transcript_id "LOCXPOR170.323.HIT1.transcript"; gene_name "LOCXPOR170.323.HIT1.OR.2R.313.7tm_4.exons1.CM034345.1.Ctenopharyngodon_idella";
CM034345.1	exonerate:protein2genome:local	exon	20170085	20171023	.	-	.	gene_id "LOCXPOR171.324.HIT1"; transcript_id "LOCXPOR171.324.HIT1.transcript"; gene_name "LOCXPOR171.324.HIT1.OR.2R.313.7tm_4.exons1.CM034345.1.Ctenopharyngodon_idella";
CM034345.1	exonerate:protein2genome:local	exon	20179895	20180833	.	-	.	gene_id "LOCXPOR172.325.HIT1"; transcript_id "LOCXPOR172.325.HIT1.transcript"; gene_name "LOCXPOR172.325.HIT1.OR.2R.313.7tm_4.exons1.CM034345.1.Ctenopharyngodon_idella";
CM034345.1	exonerate:protein2genome:local	exon	20184995	20185936	.	-	.	gene_id "LOCXPOR173.326.HIT1"; transcript_id "LOCXPOR173.326.HIT1.transcript"; gene_name "LOCXPOR173.326.HIT1.OR.2R.314.7tm_4.exons1.CM034345.1.Ctenopharyngodon_idella";
CM034345.1	exonerate:protein2genome:local	exon	20194771	20195691	.	-	.	gene_id "LOCXPOR174.327.HIT1"; transcript_id "LOCXPOR174.327.HIT1.transcript"; gene_name "LOCXPOR174.327.HIT1.OR.2R.307.7tm_4.exons1.CM034345.1.Ctenopharyngodon_idella";
CM034345.1	exonerate:protein2genome:local	exon	20205791	20206726	.	-	.	gene_id "LOCXPOR175.328.HIT1"; transcript_id "LOCXPOR175.328.HIT1.transcript"; gene_name "LOCXPOR175.328.HIT1.OR.2R.312.7tm_4.exons1.CM034345.1.Ctenopharyngodon_idella";
CM034345.1	exonerate:protein2genome:local	exon	20222004	20222915	.	-	.	gene_id "LOCXPOR176.329.HIT1"; transcript_id "LOCXPOR176.329.HIT1.transcript"; gene_name "LOCXPOR176.329.HIT1.OR.2R.304.7tm_4.exons1.CM034345.1.Ctenopharyngodon_idella";
CM034345.1	exonerate:protein2genome:local	exon	20243946	20244905	.	-	.	gene_id "LOCXPOR177.330.HIT1"; transcript_id "LOCXPOR177.330.HIT1.transcript"; gene_name "LOCXPOR177.330.HIT1.OR.2R.320.7tm_4.exons1.CM034345.1.Ctenopharyngodon_idella";
CM034345.1	exonerate:protein2genome:local	exon	20261499	20262425	.	-	.	gene_id "LOCXPOR178.334.HIT1"; transcript_id "LOCXPOR178.334.HIT1.transcript"; gene_name "LOCXPOR178.334.HIT1.OR.2R.309.7tm_4.exons1.CM034345.1.Ctenopharyngodon_idella";
CM034345.1	exonerate:protein2genome:local	exon	20275280	20276206	.	-	.	gene_id "LOCXPOR179.335.HIT1"; transcript_id "LOCXPOR179.335.HIT1.transcript"; gene_name "LOCXPOR179.335.HIT1.OR.2R.309.7tm_4.exons1.CM034345.1.Ctenopharyngodon_idella";
CM034345.1	exonerate:protein2genome:local	exon	20294765	20295691	.	-	.	gene_id "LOCXPOR180.336.HIT1"; transcript_id "LOCXPOR180.336.HIT1.transcript"; gene_name "LOCXPOR180.336.HIT1.OR.2R.309.7tm_4.exons1.CM034345.1.Ctenopharyngodon_idella";
CM034345.1	exonerate:protein2genome:local	exon	20330722	20331633	.	-	.	gene_id "LOCXPOR181.337.HIT1"; transcript_id "LOCXPOR181.337.HIT1.transcript"; gene_name "LOCXPOR181.337.HIT1.OR.2R.304.7tm_4.exons1.CM034345.1.Ctenopharyngodon_idella";
CM034345.1	exonerate:protein2genome:local	exon	20340913	20341827	.	-	.	gene_id "LOCXPOR182.338.HIT1"; transcript_id "LOCXPOR182.338.HIT1.transcript"; gene_name "LOCXPOR182.338.HIT1.OR.2R.305.7tm_4.exons1.CM034345.1.Ctenopharyngodon_idella";
CM034345.1	exonerate:protein2genome:local	exon	20349111	20350025	.	-	.	gene_id "LOCXPOR183.339.HIT1"; transcript_id "LOCXPOR183.339.HIT1.transcript"; gene_name "LOCXPOR183.339.HIT1.OR.2R.305.7tm_4.exons1.CM034345.1.Ctenopharyngodon_idella";
CM034345.1	exonerate:protein2genome:local	exon	20366921	20367838	.	-	.	gene_id "LOCXPOR184.340.HIT1"; transcript_id "LOCXPOR184.340.HIT1.transcript"; gene_name "LOCXPOR184.340.HIT1.OR.2R.306.7tm_4.exons1.CM034345.1.Ctenopharyngodon_idella";
CM034345.1	exonerate:protein2genome:local	exon	20390414	20391331	.	-	.	gene_id "LOCXPOR185.341.HIT1"; transcript_id "LOCXPOR185.341.HIT1.transcript"; gene_name "LOCXPOR185.341.HIT1.OR.2R.306.7tm_4.exons1.CM034345.1.Ctenopharyngodon_idella";
CM034345.1	exonerate:protein2genome:local	exon	20413025	20413951	.	-	.	gene_id "LOCXPOR186.342.HIT1"; transcript_id "LOCXPOR186.342.HIT1.transcript"; gene_name "LOCXPOR186.342.HIT1.OR.2R.309.7tm_4.exons1.CM034345.1.Ctenopharyngodon_idella";
CM034345.1	exonerate:protein2genome:local	exon	20416429	20417364	.	-	.	gene_id "LOCXPOR187.343.HIT1"; transcript_id "LOCXPOR187.343.HIT1.transcript"; gene_name "LOCXPOR187.343.HIT1.OR.2R.312.7tm_4.exons1.CM034345.1.Ctenopharyngodon_idella";
CM034345.1	exonerate:protein2genome:local	exon	20432321	20433244	.	-	.	gene_id "LOCXPOR188.345.HIT1"; transcript_id "LOCXPOR188.345.HIT1.transcript"; gene_name "LOCXPOR188.345.HIT1.OR.2R.308.7tm_4.exons1.CM034345.1.Ctenopharyngodon_idella";
CM034345.1	exonerate:protein2genome:local	exon	20439806	20440741	.	-	.	gene_id "LOCXPOR189.346.HIT1"; transcript_id "LOCXPOR189.346.HIT1.transcript"; gene_name "LOCXPOR189.346.HIT1.OR.2R.312.7tm_4.exons1.CM034345.1.Ctenopharyngodon_idella";
CM034346.1	exonerate:protein2genome:local	exon	7886615	7887562	.	+	.	gene_id "LOCXPOR190.347.HIT1"; transcript_id "LOCXPOR190.347.HIT1.transcript"; gene_name "LOCXPOR190.347.HIT1.OR.2R.316.7tm_1.exons1.CM034346.1.Ctenopharyngodon_idella";
CM034330.1	exonerate:protein2genome:local	exon	30945969	30946166	.	+	.	gene_id "LOCXPTilORs.V262.335.375.HIT1"; transcript_id "LOCXPTilORs.V262.335.375.HIT1.transcript"; gene_name "LOCXPTilORs.V262.335.375.HIT1.OR.1R.288.7tm_4.exons2.CM034330.1.Ctenopharyngodon_idella";
CM034330.1	exonerate:protein2genome:local	exon	30946705	30947370	.	+	.	gene_id "LOCXPTilORs.V262.335.375.HIT1"; transcript_id "LOCXPTilORs.V262.335.375.HIT1.transcript"; gene_name "LOCXPTilORs.V262.335.375.HIT1.OR.1R.288.7tm_4.exons2.CM034330.1.Ctenopharyngodon_idella";
CM034331.1	exonerate:protein2genome:local	exon	24831954	24832847	.	+	.	gene_id "LOCXPSichOR6.1-kappa.319.310.HIT1"; transcript_id "LOCXPSichOR6.1-kappa.319.310.HIT1.transcript"; gene_name "LOCXPSichOR6.1-kappa.319.310.HIT1.OR.1R.298.7tm_1.exons1.CM034331.1.Ctenopharyngodon_idella";
CM034339.1	exonerate:protein2genome:local	exon	18315286	18316152	.	-	.	gene_id "LOCXPDilaORUN.13-eta.308.284.HIT1"; transcript_id "LOCXPDilaORUN.13-eta.308.284.HIT1.transcript"; gene_name "LOCXPDilaORUN.13-eta.308.284.HIT1.OR.1R.289.7tm_1.exons1.CM034339.1.Ctenopharyngodon_idella";
CM034339.1	exonerate:protein2genome:local	exon	31728330	31729196	.	+	.	gene_id "LOCXPDilaORUN.13-eta.308.294.HIT1"; transcript_id "LOCXPDilaORUN.13-eta.308.294.HIT1.transcript"; gene_name "LOCXPDilaORUN.13-eta.308.294.HIT1.OR.1R.289.7tm_1.exons1.CM034339.1.Ctenopharyngodon_idella";
CM034334.1	exonerate:protein2genome:local	exon	43552053	43553045	.	-	.	gene_id "LOCXPTAAR1.215.HIT1"; transcript_id "LOCXPTAAR1.215.HIT1.transcript"; gene_name "LOCXPTAAR1.215.HIT1.TAAR.2R.331.7tm_1.exons1.CM034334.1.Ctenopharyngodon_idella";
CM034334.1	exonerate:protein2genome:local	exon	43556880	43557902	.	-	.	gene_id "LOCXPTAAR2.232.HIT1"; transcript_id "LOCXPTAAR2.232.HIT1.transcript"; gene_name "LOCXPTAAR2.232.HIT1.TAAR.2R.341.7tm_1.exons1.CM034334.1.Ctenopharyngodon_idella";
CM034334.1	exonerate:protein2genome:local	exon	43561372	43562366	.	-	.	gene_id "LOCXPTAAR2.249.HIT1"; transcript_id "LOCXPTAAR2.249.HIT1.transcript"; gene_name "LOCXPTAAR2.249.HIT1.TAAR.2R.279.7tm_1.exons1.CM034334.1.Ctenopharyngodon_idella";
CM034334.1	exonerate:protein2genome:local	exon	43569370	43570380	.	-	.	gene_id "LOCXPTAAR3.267.HIT1"; transcript_id "LOCXPTAAR3.267.HIT1.transcript"; gene_name "LOCXPTAAR3.267.HIT1.TAAR.2R.337.7tm_1.exons1.CM034334.1.Ctenopharyngodon_idella";
CM034334.1	exonerate:protein2genome:local	exon	43577189	43578199	.	-	.	gene_id "LOCXPTAAR4.291.HIT1"; transcript_id "LOCXPTAAR4.291.HIT1.transcript"; gene_name "LOCXPTAAR4.291.HIT1.TAAR.2R.337.7tm_1.exons1.CM034334.1.Ctenopharyngodon_idella";
CM034334.1	exonerate:protein2genome:local	exon	43581587	43582606	.	-	.	gene_id "LOCXPTAAR5.307.HIT1"; transcript_id "LOCXPTAAR5.307.HIT1.transcript"; gene_name "LOCXPTAAR5.307.HIT1.TAAR.2R.340.7tm_1.exons1.CM034334.1.Ctenopharyngodon_idella";
CM034334.1	exonerate:protein2genome:local	exon	43587680	43588675	.	-	.	gene_id "LOCXPTAAR6.130.HIT1"; transcript_id "LOCXPTAAR6.130.HIT1.transcript"; gene_name "LOCXPTAAR6.130.HIT1.TAAR.2R.332.7tm_1.exons1.CM034334.1.Ctenopharyngodon_idella";
CM034334.1	exonerate:protein2genome:local	exon	43594618	43595646	.	-	.	gene_id "LOCXPTAAR7.141.HIT1"; transcript_id "LOCXPTAAR7.141.HIT1.transcript"; gene_name "LOCXPTAAR7.141.HIT1.TAAR.2R.343.7tm_1.exons1.CM034334.1.Ctenopharyngodon_idella";
CM034334.1	exonerate:protein2genome:local	exon	43598776	43599801	.	-	.	gene_id "LOCXPTAAR8.153.HIT1"; transcript_id "LOCXPTAAR8.153.HIT1.transcript"; gene_name "LOCXPTAAR8.153.HIT1.TAAR.2R.342.7tm_1.exons1.CM034334.1.Ctenopharyngodon_idella";
CM034334.1	exonerate:protein2genome:local	exon	43602226	43603260	.	-	.	gene_id "LOCXPTAAR9.162.HIT1"; transcript_id "LOCXPTAAR9.162.HIT1.transcript"; gene_name "LOCXPTAAR9.162.HIT1.TAAR.2R.345.7tm_1.exons1.CM034334.1.Ctenopharyngodon_idella";
CM034334.1	exonerate:protein2genome:local	exon	43611126	43612151	.	-	.	gene_id "LOCXPTAAR10.164.HIT1"; transcript_id "LOCXPTAAR10.164.HIT1.transcript"; gene_name "LOCXPTAAR10.164.HIT1.TAAR.2R.342.7tm_1.exons1.CM034334.1.Ctenopharyngodon_idella";
CM034334.1	exonerate:protein2genome:local	exon	43619400	43620425	.	-	.	gene_id "LOCXPTAAR11.166.HIT1"; transcript_id "LOCXPTAAR11.166.HIT1.transcript"; gene_name "LOCXPTAAR11.166.HIT1.TAAR.2R.342.7tm_1.exons1.CM034334.1.Ctenopharyngodon_idella";
CM034334.1	exonerate:protein2genome:local	exon	43625205	43626233	.	-	.	gene_id "LOCXPTAAR12.168.HIT1"; transcript_id "LOCXPTAAR12.168.HIT1.transcript"; gene_name "LOCXPTAAR12.168.HIT1.TAAR.2R.343.7tm_1.exons1.CM034334.1.Ctenopharyngodon_idella";
CM034334.1	exonerate:protein2genome:local	exon	43630831	43631850	.	-	.	gene_id "LOCXPTAAR13.170.HIT1"; transcript_id "LOCXPTAAR13.170.HIT1.transcript"; gene_name "LOCXPTAAR13.170.HIT1.TAAR.2R.340.7tm_1.exons1.CM034334.1.Ctenopharyngodon_idella";
CM034334.1	exonerate:protein2genome:local	exon	43643699	43644730	.	-	.	gene_id "LOCXPTAAR14.174.HIT1"; transcript_id "LOCXPTAAR14.174.HIT1.transcript"; gene_name "LOCXPTAAR14.174.HIT1.TAAR.2R.344.7tm_1.exons1.CM034334.1.Ctenopharyngodon_idella";
CM034334.1	exonerate:protein2genome:local	exon	43648962	43649993	.	-	.	gene_id "LOCXPTAAR15.177.HIT1"; transcript_id "LOCXPTAAR15.177.HIT1.transcript"; gene_name "LOCXPTAAR15.177.HIT1.TAAR.2R.344.7tm_1.exons1.CM034334.1.Ctenopharyngodon_idella";
CM034334.1	exonerate:protein2genome:local	exon	43662759	43663796	.	-	.	gene_id "LOCXPTAAR16.179.HIT1"; transcript_id "LOCXPTAAR16.179.HIT1.transcript"; gene_name "LOCXPTAAR16.179.HIT1.TAAR.2R.346.7tm_1.exons1.CM034334.1.Ctenopharyngodon_idella";
CM034334.1	exonerate:protein2genome:local	exon	43666638	43667651	.	-	.	gene_id "LOCXPTAAR17.181.HIT1"; transcript_id "LOCXPTAAR17.181.HIT1.transcript"; gene_name "LOCXPTAAR17.181.HIT1.TAAR.2R.338.7tm_1.exons1.CM034334.1.Ctenopharyngodon_idella";
CM034334.1	exonerate:protein2genome:local	exon	43675128	43676159	.	-	.	gene_id "LOCXPTAAR18.183.HIT1"; transcript_id "LOCXPTAAR18.183.HIT1.transcript"; gene_name "LOCXPTAAR18.183.HIT1.TAAR.2R.344.7tm_1.exons1.CM034334.1.Ctenopharyngodon_idella";
CM034334.1	exonerate:protein2genome:local	exon	43688331	43689362	.	-	.	gene_id "LOCXPTAAR19.185.HIT1"; transcript_id "LOCXPTAAR19.185.HIT1.transcript"; gene_name "LOCXPTAAR19.185.HIT1.TAAR.2R.344.7tm_1.exons1.CM034334.1.Ctenopharyngodon_idella";
CM034334.1	exonerate:protein2genome:local	exon	43693754	43694773	.	-	.	gene_id "LOCXPTAAR20.187.HIT1"; transcript_id "LOCXPTAAR20.187.HIT1.transcript"; gene_name "LOCXPTAAR20.187.HIT1.TAAR.2R.340.7tm_1.exons1.CM034334.1.Ctenopharyngodon_idella";
CM034334.1	exonerate:protein2genome:local	exon	43710304	43711332	.	-	.	gene_id "LOCXPTAAR21.191.HIT1"; transcript_id "LOCXPTAAR21.191.HIT1.transcript"; gene_name "LOCXPTAAR21.191.HIT1.TAAR.2R.343.7tm_1.exons1.CM034334.1.Ctenopharyngodon_idella";
CM034334.1	exonerate:protein2genome:local	exon	43729628	43730656	.	-	.	gene_id "LOCXPTAAR22.196.HIT1"; transcript_id "LOCXPTAAR22.196.HIT1.transcript"; gene_name "LOCXPTAAR22.196.HIT1.TAAR.2R.343.7tm_1.exons1.CM034334.1.Ctenopharyngodon_idella";
CM034334.1	exonerate:protein2genome:local	exon	43738041	43739069	.	-	.	gene_id "LOCXPTAAR23.198.HIT1"; transcript_id "LOCXPTAAR23.198.HIT1.transcript"; gene_name "LOCXPTAAR23.198.HIT1.TAAR.2R.343.7tm_1.exons1.CM034334.1.Ctenopharyngodon_idella";
CM034334.1	exonerate:protein2genome:local	exon	43744448	43745476	.	-	.	gene_id "LOCXPTAAR24.200.HIT1"; transcript_id "LOCXPTAAR24.200.HIT1.transcript"; gene_name "LOCXPTAAR24.200.HIT1.TAAR.2R.343.7tm_1.exons1.CM034334.1.Ctenopharyngodon_idella";
CM034334.1	exonerate:protein2genome:local	exon	43753180	43754217	.	-	.	gene_id "LOCXPTAAR25.202.HIT1"; transcript_id "LOCXPTAAR25.202.HIT1.transcript"; gene_name "LOCXPTAAR25.202.HIT1.TAAR.2R.346.7tm_1.exons1.CM034334.1.Ctenopharyngodon_idella";
CM034334.1	exonerate:protein2genome:local	exon	43755520	43756554	.	-	.	gene_id "LOCXPTAAR26.204.HIT1"; transcript_id "LOCXPTAAR26.204.HIT1.transcript"; gene_name "LOCXPTAAR26.204.HIT1.TAAR.2R.345.7tm_1.exons1.CM034334.1.Ctenopharyngodon_idella";
CM034334.1	exonerate:protein2genome:local	exon	43757965	43758999	.	-	.	gene_id "LOCXPTAAR27.206.HIT1"; transcript_id "LOCXPTAAR27.206.HIT1.transcript"; gene_name "LOCXPTAAR27.206.HIT1.TAAR.2R.345.7tm_1.exons1.CM034334.1.Ctenopharyngodon_idella";
CM034334.1	exonerate:protein2genome:local	exon	43761106	43762128	.	+	.	gene_id "LOCXPTAAR40.208.HIT1"; transcript_id "LOCXPTAAR40.208.HIT1.transcript"; gene_name "LOCXPTAAR40.208.HIT1.TAAR.2R.341.7tm_1.exons1.CM034334.1.Ctenopharyngodon_idella";
CM034334.1	exonerate:protein2genome:local	exon	43769838	43770830	.	-	.	gene_id "LOCXPTAAR29.210.HIT1"; transcript_id "LOCXPTAAR29.210.HIT1.transcript"; gene_name "LOCXPTAAR29.210.HIT1.TAAR.2R.331.7tm_1.exons1.CM034334.1.Ctenopharyngodon_idella";
CM034334.1	exonerate:protein2genome:local	exon	43790865	43791902	.	-	.	gene_id "LOCXPTAAR25.219.HIT1"; transcript_id "LOCXPTAAR25.219.HIT1.transcript"; gene_name "LOCXPTAAR25.219.HIT1.TAAR.2R.346.7tm_1.exons1.CM034334.1.Ctenopharyngodon_idella";
CM034334.1	exonerate:protein2genome:local	exon	43793205	43794239	.	-	.	gene_id "LOCXPTAAR26.221.HIT1"; transcript_id "LOCXPTAAR26.221.HIT1.transcript"; gene_name "LOCXPTAAR26.221.HIT1.TAAR.2R.345.7tm_1.exons1.CM034334.1.Ctenopharyngodon_idella";
CM034334.1	exonerate:protein2genome:local	exon	43795650	43796684	.	-	.	gene_id "LOCXPTAAR27.223.HIT1"; transcript_id "LOCXPTAAR27.223.HIT1.transcript"; gene_name "LOCXPTAAR27.223.HIT1.TAAR.2R.345.7tm_1.exons1.CM034334.1.Ctenopharyngodon_idella";
CM034334.1	exonerate:protein2genome:local	exon	43798791	43799813	.	+	.	gene_id "LOCXPTAAR40.225.HIT1"; transcript_id "LOCXPTAAR40.225.HIT1.transcript"; gene_name "LOCXPTAAR40.225.HIT1.TAAR.2R.341.7tm_1.exons1.CM034334.1.Ctenopharyngodon_idella";
CM034334.1	exonerate:protein2genome:local	exon	43807518	43808543	.	-	.	gene_id "LOCXPTAAR34.227.HIT1"; transcript_id "LOCXPTAAR34.227.HIT1.transcript"; gene_name "LOCXPTAAR34.227.HIT1.TAAR.2R.342.7tm_1.exons1.CM034334.1.Ctenopharyngodon_idella";
CM034334.1	exonerate:protein2genome:local	exon	43814612	43815643	.	-	.	gene_id "LOCXPTAAR35.229.HIT1"; transcript_id "LOCXPTAAR35.229.HIT1.transcript"; gene_name "LOCXPTAAR35.229.HIT1.TAAR.2R.344.7tm_1.exons1.CM034334.1.Ctenopharyngodon_idella";
CM034334.1	exonerate:protein2genome:local	exon	43819785	43820816	.	-	.	gene_id "LOCXPTAAR36.231.HIT1"; transcript_id "LOCXPTAAR36.231.HIT1.transcript"; gene_name "LOCXPTAAR36.231.HIT1.TAAR.2R.344.7tm_1.exons1.CM034334.1.Ctenopharyngodon_idella";
CM034334.1	exonerate:protein2genome:local	exon	43823913	43824941	.	+	.	gene_id "LOCXPTAAR37.234.HIT1"; transcript_id "LOCXPTAAR37.234.HIT1.transcript"; gene_name "LOCXPTAAR37.234.HIT1.TAAR.2R.343.7tm_1.exons1.CM034334.1.Ctenopharyngodon_idella";
CM034334.1	exonerate:protein2genome:local	exon	43832180	43833202	.	+	.	gene_id "LOCXPTAAR38.236.HIT1"; transcript_id "LOCXPTAAR38.236.HIT1.transcript"; gene_name "LOCXPTAAR38.236.HIT1.TAAR.2R.341.7tm_1.exons1.CM034334.1.Ctenopharyngodon_idella";
CM034334.1	exonerate:protein2genome:local	exon	43839933	43840961	.	+	.	gene_id "LOCXPTAAR39.238.HIT1"; transcript_id "LOCXPTAAR39.238.HIT1.transcript"; gene_name "LOCXPTAAR39.238.HIT1.TAAR.2R.343.7tm_1.exons1.CM034334.1.Ctenopharyngodon_idella";
CM034334.1	exonerate:protein2genome:local	exon	43843410	43844432	.	+	.	gene_id "LOCXPTAAR40.240.HIT1"; transcript_id "LOCXPTAAR40.240.HIT1.transcript"; gene_name "LOCXPTAAR40.240.HIT1.TAAR.2R.341.7tm_1.exons1.CM034334.1.Ctenopharyngodon_idella";
CM034334.1	exonerate:protein2genome:local	exon	43855672	43856706	.	-	.	gene_id "LOCXPTAAR36.242.HIT1"; transcript_id "LOCXPTAAR36.242.HIT1.transcript"; gene_name "LOCXPTAAR36.242.HIT1.TAAR.2R.345.7tm_1.exons1.CM034334.1.Ctenopharyngodon_idella";
CM034334.1	exonerate:protein2genome:local	exon	43860843	43861865	.	+	.	gene_id "LOCXPTAAR42.244.HIT1"; transcript_id "LOCXPTAAR42.244.HIT1.transcript"; gene_name "LOCXPTAAR42.244.HIT1.TAAR.2R.341.7tm_1.exons1.CM034334.1.Ctenopharyngodon_idella";
CM034334.1	exonerate:protein2genome:local	exon	43873153	43874184	.	-	.	gene_id "LOCXPTAAR43.246.HIT1"; transcript_id "LOCXPTAAR43.246.HIT1.transcript"; gene_name "LOCXPTAAR43.246.HIT1.TAAR.2R.344.7tm_1.exons1.CM034334.1.Ctenopharyngodon_idella";
CM034334.1	exonerate:protein2genome:local	exon	43884621	43885649	.	-	.	gene_id "LOCXPTAAR44.248.HIT1"; transcript_id "LOCXPTAAR44.248.HIT1.transcript"; gene_name "LOCXPTAAR44.248.HIT1.TAAR.2R.343.7tm_1.exons1.CM034334.1.Ctenopharyngodon_idella";
CM034334.1	exonerate:protein2genome:local	exon	43889200	43890231	.	+	.	gene_id "LOCXPTAAR45.253.HIT1"; transcript_id "LOCXPTAAR45.253.HIT1.transcript"; gene_name "LOCXPTAAR45.253.HIT1.TAAR.2R.344.7tm_1.exons1.CM034334.1.Ctenopharyngodon_idella";
CM034334.1	exonerate:protein2genome:local	exon	43896297	43897250	.	+	.	gene_id "LOCXPTAAR46.256.HIT1"; transcript_id "LOCXPTAAR46.256.HIT1.transcript"; gene_name "LOCXPTAAR46.256.HIT1.TAAR.2R.318.7tm_1.exons1.CM034334.1.Ctenopharyngodon_idella";
CM034334.1	exonerate:protein2genome:local	exon	43907855	43908814	.	-	.	gene_id "LOCXPTAAR47.258.HIT1"; transcript_id "LOCXPTAAR47.258.HIT1.transcript"; gene_name "LOCXPTAAR47.258.HIT1.TAAR.2R.320.7tm_1.exons1.CM034334.1.Ctenopharyngodon_idella";
CM034334.1	exonerate:protein2genome:local	exon	43914244	43915203	.	-	.	gene_id "LOCXPTAAR48.260.HIT1"; transcript_id "LOCXPTAAR48.260.HIT1.transcript"; gene_name "LOCXPTAAR48.260.HIT1.TAAR.2R.320.7tm_1.exons1.CM034334.1.Ctenopharyngodon_idella";
CM034334.1	exonerate:protein2genome:local	exon	43918362	43919324	.	-	.	gene_id "LOCXPTAAR49.262.HIT1"; transcript_id "LOCXPTAAR49.262.HIT1.transcript"; gene_name "LOCXPTAAR49.262.HIT1.TAAR.2R.321.7tm_1.exons1.CM034334.1.Ctenopharyngodon_idella";
CM034334.1	exonerate:protein2genome:local	exon	43923048	43923995	.	-	.	gene_id "LOCXPTAAR50.264.HIT1"; transcript_id "LOCXPTAAR50.264.HIT1.transcript"; gene_name "LOCXPTAAR50.264.HIT1.TAAR.2R.316.7tm_1.exons1.CM034334.1.Ctenopharyngodon_idella";
CM034334.1	exonerate:protein2genome:local	exon	43925747	43926712	.	-	.	gene_id "LOCXPTAAR51.266.HIT1"; transcript_id "LOCXPTAAR51.266.HIT1.transcript"; gene_name "LOCXPTAAR51.266.HIT1.TAAR.2R.322.7tm_1.exons1.CM034334.1.Ctenopharyngodon_idella";
CM034334.1	exonerate:protein2genome:local	exon	43928295	43929287	.	+	.	gene_id "LOCXPTAAR52.269.HIT1"; transcript_id "LOCXPTAAR52.269.HIT1.transcript"; gene_name "LOCXPTAAR52.269.HIT1.TAAR.2R.331.7tm_1.exons1.CM034334.1.Ctenopharyngodon_idella";
CM034334.1	exonerate:protein2genome:local	exon	43935489	43936505	.	+	.	gene_id "LOCXPTAAR53.271.HIT1"; transcript_id "LOCXPTAAR53.271.HIT1.transcript"; gene_name "LOCXPTAAR53.271.HIT1.TAAR.2R.339.7tm_1.exons1.CM034334.1.Ctenopharyngodon_idella";
CM034334.1	exonerate:protein2genome:local	exon	43940125	43941090	.	-	.	gene_id "LOCXPTAAR54.286.HIT1"; transcript_id "LOCXPTAAR54.286.HIT1.transcript"; gene_name "LOCXPTAAR54.286.HIT1.TAAR.2R.322.7tm_1.exons1.CM034334.1.Ctenopharyngodon_idella";
CM034337.1	exonerate:protein2genome:local	exon	29986774	29987739	.	+	.	gene_id "LOCXPTAAR55.288.HIT1"; transcript_id "LOCXPTAAR55.288.HIT1.transcript"; gene_name "LOCXPTAAR55.288.HIT1.TAAR.2R.322.7tm_1.exons1.CM034337.1.Ctenopharyngodon_idella";
CM034337.1	exonerate:protein2genome:local	exon	30020478	30021443	.	-	.	gene_id "LOCXPTAAR56.290.HIT1"; transcript_id "LOCXPTAAR56.290.HIT1.transcript"; gene_name "LOCXPTAAR56.290.HIT1.TAAR.2R.322.7tm_1.exons1.CM034337.1.Ctenopharyngodon_idella";
CM034337.1	exonerate:protein2genome:local	exon	30039090	30040055	.	-	.	gene_id "LOCXPTAAR57.293.HIT1"; transcript_id "LOCXPTAAR57.293.HIT1.transcript"; gene_name "LOCXPTAAR57.293.HIT1.TAAR.2R.322.7tm_1.exons1.CM034337.1.Ctenopharyngodon_idella";
CM034337.1	exonerate:protein2genome:local	exon	30070096	30071061	.	-	.	gene_id "LOCXPTAAR59.295.HIT1"; transcript_id "LOCXPTAAR59.295.HIT1.transcript"; gene_name "LOCXPTAAR59.295.HIT1.TAAR.2R.322.7tm_1.exons1.CM034337.1.Ctenopharyngodon_idella";
CM034337.1	exonerate:protein2genome:local	exon	30091673	30092638	.	+	.	gene_id "LOCXPTAAR59.297.HIT1"; transcript_id "LOCXPTAAR59.297.HIT1.transcript"; gene_name "LOCXPTAAR59.297.HIT1.TAAR.2R.322.7tm_1.exons1.CM034337.1.Ctenopharyngodon_idella";
CM034337.1	exonerate:protein2genome:local	exon	30109352	30110317	.	+	.	gene_id "LOCXPTAAR60.299.HIT1"; transcript_id "LOCXPTAAR60.299.HIT1.transcript"; gene_name "LOCXPTAAR60.299.HIT1.TAAR.2R.322.7tm_1.exons1.CM034337.1.Ctenopharyngodon_idella";
CM034337.1	exonerate:protein2genome:local	exon	30155964	30156929	.	+	.	gene_id "LOCXPTAAR61.304.HIT1"; transcript_id "LOCXPTAAR61.304.HIT1.transcript"; gene_name "LOCXPTAAR61.304.HIT1.TAAR.2R.322.7tm_1.exons1.CM034337.1.Ctenopharyngodon_idella";
CM034337.1	exonerate:protein2genome:local	exon	30172397	30173362	.	+	.	gene_id "LOCXPTAAR62.306.HIT1"; transcript_id "LOCXPTAAR62.306.HIT1.transcript"; gene_name "LOCXPTAAR62.306.HIT1.TAAR.2R.322.7tm_1.exons1.CM034337.1.Ctenopharyngodon_idella";
CM034344.1	exonerate:protein2genome:local	exon	28618504	28619535	.	-	.	gene_id "LOCXPTAAR63.308.HIT1"; transcript_id "LOCXPTAAR63.308.HIT1.transcript"; gene_name "LOCXPTAAR63.308.HIT1.TAAR.2R.344.7tm_1.exons1.CM034344.1.Ctenopharyngodon_idella";
CM034344.1	exonerate:protein2genome:local	exon	28623508	28624509	.	-	.	gene_id "LOCXPTAAR64.309.HIT1"; transcript_id "LOCXPTAAR64.309.HIT1.transcript"; gene_name "LOCXPTAAR64.309.HIT1.TAAR.2R.334.7tm_1.exons1.CM034344.1.Ctenopharyngodon_idella";
CM034344.1	exonerate:protein2genome:local	exon	28627217	28628248	.	-	.	gene_id "LOCXPTAAR65.310.HIT1"; transcript_id "LOCXPTAAR65.310.HIT1.transcript"; gene_name "LOCXPTAAR65.310.HIT1.TAAR.2R.344.7tm_1.exons1.CM034344.1.Ctenopharyngodon_idella";
CM034344.1	exonerate:protein2genome:local	exon	28632916	28633941	.	-	.	gene_id "LOCXPTAAR66.311.HIT1"; transcript_id "LOCXPTAAR66.311.HIT1.transcript"; gene_name "LOCXPTAAR66.311.HIT1.TAAR.2R.342.7tm_1.exons1.CM034344.1.Ctenopharyngodon_idella";
CM034344.1	exonerate:protein2genome:local	exon	28636417	28637430	.	-	.	gene_id "LOCXPTAAR67.312.HIT1"; transcript_id "LOCXPTAAR67.312.HIT1.transcript"; gene_name "LOCXPTAAR67.312.HIT1.TAAR.2R.338.7tm_1.exons1.CM034344.1.Ctenopharyngodon_idella";
CM034344.1	exonerate:protein2genome:local	exon	28639376	28640374	.	-	.	gene_id "LOCXPTAAR68.313.HIT1"; transcript_id "LOCXPTAAR68.313.HIT1.transcript"; gene_name "LOCXPTAAR68.313.HIT1.TAAR.2R.333.7tm_1.exons1.CM034344.1.Ctenopharyngodon_idella";
CM034344.1	exonerate:protein2genome:local	exon	28645289	28646293	.	-	.	gene_id "LOCXPTAAR69.314.HIT1"; transcript_id "LOCXPTAAR69.314.HIT1.transcript"; gene_name "LOCXPTAAR69.314.HIT1.TAAR.2R.335.7tm_1.exons1.CM034344.1.Ctenopharyngodon_idella";
CM034344.1	exonerate:protein2genome:local	exon	28650392	28651417	.	-	.	gene_id "LOCXPTAAR70.315.HIT1"; transcript_id "LOCXPTAAR70.315.HIT1.transcript"; gene_name "LOCXPTAAR70.315.HIT1.TAAR.2R.342.7tm_1.exons1.CM034344.1.Ctenopharyngodon_idella";
CM034344.1	exonerate:protein2genome:local	exon	28654628	28655653	.	-	.	gene_id "LOCXPTAAR71.131.HIT1"; transcript_id "LOCXPTAAR71.131.HIT1.transcript"; gene_name "LOCXPTAAR71.131.HIT1.TAAR.2R.342.7tm_1.exons1.CM034344.1.Ctenopharyngodon_idella";
CM034344.1	exonerate:protein2genome:local	exon	28659691	28660680	.	-	.	gene_id "LOCXPTAAR72.132.HIT1"; transcript_id "LOCXPTAAR72.132.HIT1.transcript"; gene_name "LOCXPTAAR72.132.HIT1.TAAR.2R.330.7tm_1.exons1.CM034344.1.Ctenopharyngodon_idella";
CM034344.1	exonerate:protein2genome:local	exon	28663347	28664306	.	+	.	gene_id "LOCXPTAAR73.133.HIT1"; transcript_id "LOCXPTAAR73.133.HIT1.transcript"; gene_name "LOCXPTAAR73.133.HIT1.TAAR.2R.320.7tm_1.exons1.CM034344.1.Ctenopharyngodon_idella";
CM034344.1	exonerate:protein2genome:local	exon	28666940	28667947	.	-	.	gene_id "LOCXPTAAR74.134.HIT1"; transcript_id "LOCXPTAAR74.134.HIT1.transcript"; gene_name "LOCXPTAAR74.134.HIT1.TAAR.2R.336.7tm_1.exons1.CM034344.1.Ctenopharyngodon_idella";
CM034344.1	exonerate:protein2genome:local	exon	28671417	28672424	.	-	.	gene_id "LOCXPTAAR75.135.HIT1"; transcript_id "LOCXPTAAR75.135.HIT1.transcript"; gene_name "LOCXPTAAR75.135.HIT1.TAAR.2R.336.7tm_1.exons1.CM034344.1.Ctenopharyngodon_idella";
CM034344.1	exonerate:protein2genome:local	exon	28684569	28685576	.	-	.	gene_id "LOCXPTAAR76.137.HIT1"; transcript_id "LOCXPTAAR76.137.HIT1.transcript"; gene_name "LOCXPTAAR76.137.HIT1.TAAR.2R.336.7tm_1.exons1.CM034344.1.Ctenopharyngodon_idella";
CM034344.1	exonerate:protein2genome:local	exon	28696095	28697114	.	-	.	gene_id "LOCXPTAAR77.138.HIT1"; transcript_id "LOCXPTAAR77.138.HIT1.transcript"; gene_name "LOCXPTAAR77.138.HIT1.TAAR.2R.340.7tm_1.exons1.CM034344.1.Ctenopharyngodon_idella";
CM034344.1	exonerate:protein2genome:local	exon	28699156	28700175	.	-	.	gene_id "LOCXPTAAR78.139.HIT1"; transcript_id "LOCXPTAAR78.139.HIT1.transcript"; gene_name "LOCXPTAAR78.139.HIT1.TAAR.2R.340.7tm_1.exons1.CM034344.1.Ctenopharyngodon_idella";
CM034344.1	exonerate:protein2genome:local	exon	28705073	28706092	.	-	.	gene_id "LOCXPTAAR79.140.HIT1"; transcript_id "LOCXPTAAR79.140.HIT1.transcript"; gene_name "LOCXPTAAR79.140.HIT1.TAAR.2R.340.7tm_1.exons1.CM034344.1.Ctenopharyngodon_idella";
CM034344.1	exonerate:protein2genome:local	exon	28714117	28715139	.	+	.	gene_id "LOCXPTAAR80.142.HIT1"; transcript_id "LOCXPTAAR80.142.HIT1.transcript"; gene_name "LOCXPTAAR80.142.HIT1.TAAR.2R.341.7tm_1.exons1.CM034344.1.Ctenopharyngodon_idella";
CM034344.1	exonerate:protein2genome:local	exon	28720815	28721837	.	+	.	gene_id "LOCXPTAAR81.143.HIT1"; transcript_id "LOCXPTAAR81.143.HIT1.transcript"; gene_name "LOCXPTAAR81.143.HIT1.TAAR.2R.341.7tm_1.exons1.CM034344.1.Ctenopharyngodon_idella";
CM034344.1	exonerate:protein2genome:local	exon	28724960	28725982	.	+	.	gene_id "LOCXPTAAR82.144.HIT1"; transcript_id "LOCXPTAAR82.144.HIT1.transcript"; gene_name "LOCXPTAAR82.144.HIT1.TAAR.2R.341.7tm_1.exons1.CM034344.1.Ctenopharyngodon_idella";
CM034344.1	exonerate:protein2genome:local	exon	28729239	28730261	.	+	.	gene_id "LOCXPTAAR83.145.HIT1"; transcript_id "LOCXPTAAR83.145.HIT1.transcript"; gene_name "LOCXPTAAR83.145.HIT1.TAAR.2R.341.7tm_1.exons1.CM034344.1.Ctenopharyngodon_idella";
CM034344.1	exonerate:protein2genome:local	exon	28731688	28732683	.	+	.	gene_id "LOCXPTAAR84.147.HIT1"; transcript_id "LOCXPTAAR84.147.HIT1.transcript"; gene_name "LOCXPTAAR84.147.HIT1.TAAR.2R.332.7tm_1.exons1.CM034344.1.Ctenopharyngodon_idella";
CM034344.1	exonerate:protein2genome:local	exon	28743666	28744613	.	+	.	gene_id "LOCXPTAAR85.148.HIT1"; transcript_id "LOCXPTAAR85.148.HIT1.transcript"; gene_name "LOCXPTAAR85.148.HIT1.TAAR.2R.316.7tm_1.exons1.CM034344.1.Ctenopharyngodon_idella";
CM034344.1	exonerate:protein2genome:local	exon	28747705	28748682	.	+	.	gene_id "LOCXPTAAR86.149.HIT1"; transcript_id "LOCXPTAAR86.149.HIT1.transcript"; gene_name "LOCXPTAAR86.149.HIT1.TAAR.2R.326.7tm_1.exons1.CM034344.1.Ctenopharyngodon_idella";
CM034344.1	exonerate:protein2genome:local	exon	28756020	28756997	.	+	.	gene_id "LOCXPTAAR87.150.HIT1"; transcript_id "LOCXPTAAR87.150.HIT1.transcript"; gene_name "LOCXPTAAR87.150.HIT1.TAAR.2R.326.7tm_1.exons1.CM034344.1.Ctenopharyngodon_idella";
CM034344.1	exonerate:protein2genome:local	exon	28759561	28760538	.	+	.	gene_id "LOCXPTAAR88.151.HIT1"; transcript_id "LOCXPTAAR88.151.HIT1.transcript"; gene_name "LOCXPTAAR88.151.HIT1.TAAR.2R.326.7tm_1.exons1.CM034344.1.Ctenopharyngodon_idella";
CM034344.1	exonerate:protein2genome:local	exon	28762889	28763866	.	+	.	gene_id "LOCXPTAAR89.152.HIT1"; transcript_id "LOCXPTAAR89.152.HIT1.transcript"; gene_name "LOCXPTAAR89.152.HIT1.TAAR.2R.326.7tm_1.exons1.CM034344.1.Ctenopharyngodon_idella";
CM034344.1	exonerate:protein2genome:local	exon	28771985	28772962	.	+	.	gene_id "LOCXPTAAR90.154.HIT1"; transcript_id "LOCXPTAAR90.154.HIT1.transcript"; gene_name "LOCXPTAAR90.154.HIT1.TAAR.2R.326.7tm_1.exons1.CM034344.1.Ctenopharyngodon_idella";
CM034344.1	exonerate:protein2genome:local	exon	28779509	28780480	.	+	.	gene_id "LOCXPTAAR91.155.HIT1"; transcript_id "LOCXPTAAR91.155.HIT1.transcript"; gene_name "LOCXPTAAR91.155.HIT1.TAAR.2R.324.7tm_1.exons1.CM034344.1.Ctenopharyngodon_idella";
CM034344.1	exonerate:protein2genome:local	exon	28785243	28786214	.	+	.	gene_id "LOCXPTAAR92.156.HIT1"; transcript_id "LOCXPTAAR92.156.HIT1.transcript"; gene_name "LOCXPTAAR92.156.HIT1.TAAR.2R.324.7tm_1.exons1.CM034344.1.Ctenopharyngodon_idella";
CM034344.1	exonerate:protein2genome:local	exon	28788089	28789066	.	+	.	gene_id "LOCXPTAAR93.157.HIT1"; transcript_id "LOCXPTAAR93.157.HIT1.transcript"; gene_name "LOCXPTAAR93.157.HIT1.TAAR.2R.326.7tm_1.exons1.CM034344.1.Ctenopharyngodon_idella";
CM034344.1	exonerate:protein2genome:local	exon	28792549	28793521	.	+	.	gene_id "LOCXPTAAR92.158.HIT1"; transcript_id "LOCXPTAAR92.158.HIT1.transcript"; gene_name "LOCXPTAAR92.158.HIT1.TAAR.2R.294.7tm_1.exons1.CM034344.1.Ctenopharyngodon_idella";
CM034344.1	exonerate:protein2genome:local	exon	28797105	28798079	.	+	.	gene_id "LOCXPTAAR94.159.HIT1"; transcript_id "LOCXPTAAR94.159.HIT1.transcript"; gene_name "LOCXPTAAR94.159.HIT1.TAAR.2R.325.7tm_1.exons1.CM034344.1.Ctenopharyngodon_idella";
CM034344.1	exonerate:protein2genome:local	exon	28804965	28805939	.	+	.	gene_id "LOCXPTAAR95.160.HIT1"; transcript_id "LOCXPTAAR95.160.HIT1.transcript"; gene_name "LOCXPTAAR95.160.HIT1.TAAR.2R.325.7tm_1.exons1.CM034344.1.Ctenopharyngodon_idella";
CM034344.1	exonerate:protein2genome:local	exon	28810430	28811407	.	+	.	gene_id "LOCXPTAAR96.161.HIT1"; transcript_id "LOCXPTAAR96.161.HIT1.transcript"; gene_name "LOCXPTAAR96.161.HIT1.TAAR.2R.326.7tm_1.exons1.CM034344.1.Ctenopharyngodon_idella";
CM034334.1	exonerate:protein2genome:local	exon	208317	209261	.	+	.	gene_id "LOCXPOra1.6.HIT1"; transcript_id "LOCXPOra1.6.HIT1.transcript"; gene_name "LOCXPOra1.6.HIT1.Ora.2R.315.V1R.exons1.CM034334.1.Ctenopharyngodon_idella";
CM034334.1	exonerate:protein2genome:local	exon	422061	422063	.	+	.	gene_id "LOCXPOra3.7.HIT1"; transcript_id "LOCXPOra3.7.HIT1.transcript"; gene_name "LOCXPOra3.7.HIT1.Ora.2R.306.7tm_1.exons2.CM034334.1.Ctenopharyngodon_idella";
CM034334.1	exonerate:protein2genome:local	exon	422191	423105	.	+	.	gene_id "LOCXPOra3.7.HIT1"; transcript_id "LOCXPOra3.7.HIT1.transcript"; gene_name "LOCXPOra3.7.HIT1.Ora.2R.306.7tm_1.exons2.CM034334.1.Ctenopharyngodon_idella";
CM034334.1	exonerate:protein2genome:local	exon	425306	425518	.	-	.	gene_id "LOCXPOra4.8.HIT1"; transcript_id "LOCXPOra4.8.HIT1.transcript"; gene_name "LOCXPOra4.8.HIT1.Ora.2R.330.TAS2R.exons4.CM034334.1.Ctenopharyngodon_idella";
CM034334.1	exonerate:protein2genome:local	exon	425769	426023	.	-	.	gene_id "LOCXPOra4.8.HIT1"; transcript_id "LOCXPOra4.8.HIT1.transcript"; gene_name "LOCXPOra4.8.HIT1.Ora.2R.330.TAS2R.exons4.CM034334.1.Ctenopharyngodon_idella";
CM034334.1	exonerate:protein2genome:local	exon	426095	426358	.	-	.	gene_id "LOCXPOra4.8.HIT1"; transcript_id "LOCXPOra4.8.HIT1.transcript"; gene_name "LOCXPOra4.8.HIT1.Ora.2R.330.TAS2R.exons4.CM034334.1.Ctenopharyngodon_idella";
CM034334.1	exonerate:protein2genome:local	exon	426883	427140	.	-	.	gene_id "LOCXPOra4.8.HIT1"; transcript_id "LOCXPOra4.8.HIT1.transcript"; gene_name "LOCXPOra4.8.HIT1.Ora.2R.330.TAS2R.exons4.CM034334.1.Ctenopharyngodon_idella";
CM034334.1	exonerate:protein2genome:local	exon	430017	430232	.	-	.	gene_id "LOCXPOra5.9.HIT1"; transcript_id "LOCXPOra5.9.HIT1.transcript"; gene_name "LOCXPOra5.9.HIT1.Ora.2R.328.7tm_1.exons4.CM034334.1.Ctenopharyngodon_idella";
CM034334.1	exonerate:protein2genome:local	exon	430977	431231	.	-	.	gene_id "LOCXPOra5.9.HIT1"; transcript_id "LOCXPOra5.9.HIT1.transcript"; gene_name "LOCXPOra5.9.HIT1.Ora.2R.328.7tm_1.exons4.CM034334.1.Ctenopharyngodon_idella";
CM034334.1	exonerate:protein2genome:local	exon	431306	431569	.	-	.	gene_id "LOCXPOra5.9.HIT1"; transcript_id "LOCXPOra5.9.HIT1.transcript"; gene_name "LOCXPOra5.9.HIT1.Ora.2R.328.7tm_1.exons4.CM034334.1.Ctenopharyngodon_idella";
CM034334.1	exonerate:protein2genome:local	exon	432619	432867	.	-	.	gene_id "LOCXPOra5.9.HIT1"; transcript_id "LOCXPOra5.9.HIT1.transcript"; gene_name "LOCXPOra5.9.HIT1.Ora.2R.328.7tm_1.exons4.CM034334.1.Ctenopharyngodon_idella";
CM034344.1	exonerate:protein2genome:local	exon	32751947	32752846	.	-	.	gene_id "LOCXPOra6.10.HIT1"; transcript_id "LOCXPOra6.10.HIT1.transcript"; gene_name "LOCXPOra6.10.HIT1.Ora.2R.300.7tm_1.exons1.CM034344.1.Ctenopharyngodon_idella";
CM034334.1	exonerate:protein2genome:local	exon	204177	205061	.	-	.	gene_id "LOCXPENSPNAP00000015903.1.8.HIT1"; transcript_id "LOCXPENSPNAP00000015903.1.8.HIT1.transcript"; gene_name "LOCXPENSPNAP00000015903.1.8.HIT1.Ora.1R.295.V1R.exons1.CM034334.1.Ctenopharyngodon_idella";
CM034328.1	exonerate:protein2genome:local	exon	20228836	20228924	.	+	.	gene_id "LOCXPOlfC1.170.HIT1"; transcript_id "LOCXPOlfC1.170.HIT1.transcript"; gene_name "LOCXPOlfC1.170.HIT1.OlfC.2R.814.ANF_receptor.exons6.CM034328.1.Ctenopharyngodon_idella";
CM034328.1	exonerate:protein2genome:local	exon	20229128	20229413	.	+	.	gene_id "LOCXPOlfC1.170.HIT1"; transcript_id "LOCXPOlfC1.170.HIT1.transcript"; gene_name "LOCXPOlfC1.170.HIT1.OlfC.2R.814.ANF_receptor.exons6.CM034328.1.Ctenopharyngodon_idella";
CM034328.1	exonerate:protein2genome:local	exon	20229506	20230324	.	+	.	gene_id "LOCXPOlfC1.170.HIT1"; transcript_id "LOCXPOlfC1.170.HIT1.transcript"; gene_name "LOCXPOlfC1.170.HIT1.OlfC.2R.814.ANF_receptor.exons6.CM034328.1.Ctenopharyngodon_idella";
CM034328.1	exonerate:protein2genome:local	exon	20230448	20230669	.	+	.	gene_id "LOCXPOlfC1.170.HIT1"; transcript_id "LOCXPOlfC1.170.HIT1.transcript"; gene_name "LOCXPOlfC1.170.HIT1.OlfC.2R.814.ANF_receptor.exons6.CM034328.1.Ctenopharyngodon_idella";
CM034328.1	exonerate:protein2genome:local	exon	20230810	20230933	.	+	.	gene_id "LOCXPOlfC1.170.HIT1"; transcript_id "LOCXPOlfC1.170.HIT1.transcript"; gene_name "LOCXPOlfC1.170.HIT1.OlfC.2R.814.ANF_receptor.exons6.CM034328.1.Ctenopharyngodon_idella";
CM034328.1	exonerate:protein2genome:local	exon	20231390	20232291	.	+	.	gene_id "LOCXPOlfC1.170.HIT1"; transcript_id "LOCXPOlfC1.170.HIT1.transcript"; gene_name "LOCXPOlfC1.170.HIT1.OlfC.2R.814.ANF_receptor.exons6.CM034328.1.Ctenopharyngodon_idella";
CM034328.1	exonerate:protein2genome:local	exon	20235665	20235885	.	+	.	gene_id "LOCXPOlfC2.220.HIT1"; transcript_id "LOCXPOlfC2.220.HIT1.transcript"; gene_name "LOCXPOlfC2.220.HIT1.OlfC.2R.866.ANF_receptor.exons6.CM034328.1.Ctenopharyngodon_idella";
CM034328.1	exonerate:protein2genome:local	exon	20236068	20236356	.	+	.	gene_id "LOCXPOlfC2.220.HIT1"; transcript_id "LOCXPOlfC2.220.HIT1.transcript"; gene_name "LOCXPOlfC2.220.HIT1.OlfC.2R.866.ANF_receptor.exons6.CM034328.1.Ctenopharyngodon_idella";
CM034328.1	exonerate:protein2genome:local	exon	20236453	20237289	.	+	.	gene_id "LOCXPOlfC2.220.HIT1"; transcript_id "LOCXPOlfC2.220.HIT1.transcript"; gene_name "LOCXPOlfC2.220.HIT1.OlfC.2R.866.ANF_receptor.exons6.CM034328.1.Ctenopharyngodon_idella";
CM034328.1	exonerate:protein2genome:local	exon	20237366	20237596	.	+	.	gene_id "LOCXPOlfC2.220.HIT1"; transcript_id "LOCXPOlfC2.220.HIT1.transcript"; gene_name "LOCXPOlfC2.220.HIT1.OlfC.2R.866.ANF_receptor.exons6.CM034328.1.Ctenopharyngodon_idella";
CM034328.1	exonerate:protein2genome:local	exon	20237864	20237987	.	+	.	gene_id "LOCXPOlfC2.220.HIT1"; transcript_id "LOCXPOlfC2.220.HIT1.transcript"; gene_name "LOCXPOlfC2.220.HIT1.OlfC.2R.866.ANF_receptor.exons6.CM034328.1.Ctenopharyngodon_idella";
CM034328.1	exonerate:protein2genome:local	exon	20239462	20240357	.	+	.	gene_id "LOCXPOlfC2.220.HIT1"; transcript_id "LOCXPOlfC2.220.HIT1.transcript"; gene_name "LOCXPOlfC2.220.HIT1.OlfC.2R.866.ANF_receptor.exons6.CM034328.1.Ctenopharyngodon_idella";
CM034340.1	exonerate:protein2genome:local	exon	21772694	21773700	.	-	.	gene_id "LOCXPOlfC3.167.HIT1"; transcript_id "LOCXPOlfC3.167.HIT1.transcript"; gene_name "LOCXPOlfC3.167.HIT1.OlfC.2R.862.ANF_receptor.exons6.CM034340.1.Ctenopharyngodon_idella";
CM034340.1	exonerate:protein2genome:local	exon	21773965	21774088	.	-	.	gene_id "LOCXPOlfC3.167.HIT1"; transcript_id "LOCXPOlfC3.167.HIT1.transcript"; gene_name "LOCXPOlfC3.167.HIT1.OlfC.2R.862.ANF_receptor.exons6.CM034340.1.Ctenopharyngodon_idella";
CM034340.1	exonerate:protein2genome:local	exon	21775179	21775370	.	-	.	gene_id "LOCXPOlfC3.167.HIT1"; transcript_id "LOCXPOlfC3.167.HIT1.transcript"; gene_name "LOCXPOlfC3.167.HIT1.OlfC.2R.862.ANF_receptor.exons6.CM034340.1.Ctenopharyngodon_idella";
CM034340.1	exonerate:protein2genome:local	exon	21775464	21776225	.	-	.	gene_id "LOCXPOlfC3.167.HIT1"; transcript_id "LOCXPOlfC3.167.HIT1.transcript"; gene_name "LOCXPOlfC3.167.HIT1.OlfC.2R.862.ANF_receptor.exons6.CM034340.1.Ctenopharyngodon_idella";
CM034340.1	exonerate:protein2genome:local	exon	21776303	21776600	.	-	.	gene_id "LOCXPOlfC3.167.HIT1"; transcript_id "LOCXPOlfC3.167.HIT1.transcript"; gene_name "LOCXPOlfC3.167.HIT1.OlfC.2R.862.ANF_receptor.exons6.CM034340.1.Ctenopharyngodon_idella";
CM034340.1	exonerate:protein2genome:local	exon	21777727	21777929	.	-	.	gene_id "LOCXPOlfC3.167.HIT1"; transcript_id "LOCXPOlfC3.167.HIT1.transcript"; gene_name "LOCXPOlfC3.167.HIT1.OlfC.2R.862.ANF_receptor.exons6.CM034340.1.Ctenopharyngodon_idella";
CM034341.1	exonerate:protein2genome:local	exon	13269712	13270565	.	-	.	gene_id "LOCXPOlfC55.168.HIT1"; transcript_id "LOCXPOlfC55.168.HIT1.transcript"; gene_name "LOCXPOlfC55.168.HIT1.OlfC.2R.796.ANF_receptor.exons7.CM034341.1.Ctenopharyngodon_idella";
CM034341.1	exonerate:protein2genome:local	exon	13271508	13271625	.	-	.	gene_id "LOCXPOlfC55.168.HIT1"; transcript_id "LOCXPOlfC55.168.HIT1.transcript"; gene_name "LOCXPOlfC55.168.HIT1.OlfC.2R.796.ANF_receptor.exons7.CM034341.1.Ctenopharyngodon_idella";
CM034341.1	exonerate:protein2genome:local	exon	13271925	13272140	.	-	.	gene_id "LOCXPOlfC55.168.HIT1"; transcript_id "LOCXPOlfC55.168.HIT1.transcript"; gene_name "LOCXPOlfC55.168.HIT1.OlfC.2R.796.ANF_receptor.exons7.CM034341.1.Ctenopharyngodon_idella";
CM034341.1	exonerate:protein2genome:local	exon	13272267	13272998	.	-	.	gene_id "LOCXPOlfC55.168.HIT1"; transcript_id "LOCXPOlfC55.168.HIT1.transcript"; gene_name "LOCXPOlfC55.168.HIT1.OlfC.2R.796.ANF_receptor.exons7.CM034341.1.Ctenopharyngodon_idella";
CM034341.1	exonerate:protein2genome:local	exon	13273143	13273431	.	-	.	gene_id "LOCXPOlfC55.168.HIT1"; transcript_id "LOCXPOlfC55.168.HIT1.transcript"; gene_name "LOCXPOlfC55.168.HIT1.OlfC.2R.796.ANF_receptor.exons7.CM034341.1.Ctenopharyngodon_idella";
CM034341.1	exonerate:protein2genome:local	exon	13273774	13273921	.	-	.	gene_id "LOCXPOlfC55.168.HIT1"; transcript_id "LOCXPOlfC55.168.HIT1.transcript"; gene_name "LOCXPOlfC55.168.HIT1.OlfC.2R.796.ANF_receptor.exons7.CM034341.1.Ctenopharyngodon_idella";
CM034341.1	exonerate:protein2genome:local	exon	13275407	13275437	.	-	.	gene_id "LOCXPOlfC55.168.HIT1"; transcript_id "LOCXPOlfC55.168.HIT1.transcript"; gene_name "LOCXPOlfC55.168.HIT1.OlfC.2R.796.ANF_receptor.exons7.CM034341.1.Ctenopharyngodon_idella";
CM034342.1	exonerate:protein2genome:local	exon	16517034	16517275	.	+	.	gene_id "LOCXPOlfC4.173.HIT1"; transcript_id "LOCXPOlfC4.173.HIT1.transcript"; gene_name "LOCXPOlfC4.173.HIT1.OlfC.2R.887.ANF_receptor.exons6.CM034342.1.Ctenopharyngodon_idella";
CM034342.1	exonerate:protein2genome:local	exon	16519254	16519545	.	+	.	gene_id "LOCXPOlfC4.173.HIT1"; transcript_id "LOCXPOlfC4.173.HIT1.transcript"; gene_name "LOCXPOlfC4.173.HIT1.OlfC.2R.887.ANF_receptor.exons6.CM034342.1.Ctenopharyngodon_idella";
CM034342.1	exonerate:protein2genome:local	exon	16519861	16520670	.	+	.	gene_id "LOCXPOlfC4.173.HIT1"; transcript_id "LOCXPOlfC4.173.HIT1.transcript"; gene_name "LOCXPOlfC4.173.HIT1.OlfC.2R.887.ANF_receptor.exons6.CM034342.1.Ctenopharyngodon_idella";
CM034342.1	exonerate:protein2genome:local	exon	16520743	16520970	.	+	.	gene_id "LOCXPOlfC4.173.HIT1"; transcript_id "LOCXPOlfC4.173.HIT1.transcript"; gene_name "LOCXPOlfC4.173.HIT1.OlfC.2R.887.ANF_receptor.exons6.CM034342.1.Ctenopharyngodon_idella";
CM034342.1	exonerate:protein2genome:local	exon	16521905	16522028	.	+	.	gene_id "LOCXPOlfC4.173.HIT1"; transcript_id "LOCXPOlfC4.173.HIT1.transcript"; gene_name "LOCXPOlfC4.173.HIT1.OlfC.2R.887.ANF_receptor.exons6.CM034342.1.Ctenopharyngodon_idella";
CM034342.1	exonerate:protein2genome:local	exon	16522114	16523078	.	+	.	gene_id "LOCXPOlfC4.173.HIT1"; transcript_id "LOCXPOlfC4.173.HIT1.transcript"; gene_name "LOCXPOlfC4.173.HIT1.OlfC.2R.887.ANF_receptor.exons6.CM034342.1.Ctenopharyngodon_idella";
CM034342.1	exonerate:protein2genome:local	exon	33451507	33451745	.	+	.	gene_id "LOCXPOlfC5.175.HIT1"; transcript_id "LOCXPOlfC5.175.HIT1.transcript"; gene_name "LOCXPOlfC5.175.HIT1.OlfC.2R.860.ANF_receptor.exons6.CM034342.1.Ctenopharyngodon_idella";
CM034342.1	exonerate:protein2genome:local	exon	33452653	33452929	.	+	.	gene_id "LOCXPOlfC5.175.HIT1"; transcript_id "LOCXPOlfC5.175.HIT1.transcript"; gene_name "LOCXPOlfC5.175.HIT1.OlfC.2R.860.ANF_receptor.exons6.CM034342.1.Ctenopharyngodon_idella";
CM034342.1	exonerate:protein2genome:local	exon	33453064	33453897	.	+	.	gene_id "LOCXPOlfC5.175.HIT1"; transcript_id "LOCXPOlfC5.175.HIT1.transcript"; gene_name "LOCXPOlfC5.175.HIT1.OlfC.2R.860.ANF_receptor.exons6.CM034342.1.Ctenopharyngodon_idella";
CM034342.1	exonerate:protein2genome:local	exon	33454865	33455074	.	+	.	gene_id "LOCXPOlfC5.175.HIT1"; transcript_id "LOCXPOlfC5.175.HIT1.transcript"; gene_name "LOCXPOlfC5.175.HIT1.OlfC.2R.860.ANF_receptor.exons6.CM034342.1.Ctenopharyngodon_idella";
CM034342.1	exonerate:protein2genome:local	exon	33456452	33456575	.	+	.	gene_id "LOCXPOlfC5.175.HIT1"; transcript_id "LOCXPOlfC5.175.HIT1.transcript"; gene_name "LOCXPOlfC5.175.HIT1.OlfC.2R.860.ANF_receptor.exons6.CM034342.1.Ctenopharyngodon_idella";
CM034342.1	exonerate:protein2genome:local	exon	33456677	33457572	.	+	.	gene_id "LOCXPOlfC5.175.HIT1"; transcript_id "LOCXPOlfC5.175.HIT1.transcript"; gene_name "LOCXPOlfC5.175.HIT1.OlfC.2R.860.ANF_receptor.exons6.CM034342.1.Ctenopharyngodon_idella";
CM034342.1	exonerate:protein2genome:local	exon	33476677	33477587	.	-	.	gene_id "LOCXPOlfC6.178.HIT1"; transcript_id "LOCXPOlfC6.178.HIT1.transcript"; gene_name "LOCXPOlfC6.178.HIT1.OlfC.2R.862.ANF_receptor.exons6.CM034342.1.Ctenopharyngodon_idella";
CM034342.1	exonerate:protein2genome:local	exon	33477698	33477821	.	-	.	gene_id "LOCXPOlfC6.178.HIT1"; transcript_id "LOCXPOlfC6.178.HIT1.transcript"; gene_name "LOCXPOlfC6.178.HIT1.OlfC.2R.862.ANF_receptor.exons6.CM034342.1.Ctenopharyngodon_idella";
CM034342.1	exonerate:protein2genome:local	exon	33477951	33478178	.	-	.	gene_id "LOCXPOlfC6.178.HIT1"; transcript_id "LOCXPOlfC6.178.HIT1.transcript"; gene_name "LOCXPOlfC6.178.HIT1.OlfC.2R.862.ANF_receptor.exons6.CM034342.1.Ctenopharyngodon_idella";
CM034342.1	exonerate:protein2genome:local	exon	33478315	33479142	.	-	.	gene_id "LOCXPOlfC6.178.HIT1"; transcript_id "LOCXPOlfC6.178.HIT1.transcript"; gene_name "LOCXPOlfC6.178.HIT1.OlfC.2R.862.ANF_receptor.exons6.CM034342.1.Ctenopharyngodon_idella";
CM034342.1	exonerate:protein2genome:local	exon	33479371	33479662	.	-	.	gene_id "LOCXPOlfC6.178.HIT1"; transcript_id "LOCXPOlfC6.178.HIT1.transcript"; gene_name "LOCXPOlfC6.178.HIT1.OlfC.2R.862.ANF_receptor.exons6.CM034342.1.Ctenopharyngodon_idella";
CM034342.1	exonerate:protein2genome:local	exon	33480022	33480224	.	-	.	gene_id "LOCXPOlfC6.178.HIT1"; transcript_id "LOCXPOlfC6.178.HIT1.transcript"; gene_name "LOCXPOlfC6.178.HIT1.OlfC.2R.862.ANF_receptor.exons6.CM034342.1.Ctenopharyngodon_idella";
CM034342.1	exonerate:protein2genome:local	exon	33518158	33519068	.	-	.	gene_id "LOCXPOlfC7.183.HIT1"; transcript_id "LOCXPOlfC7.183.HIT1.transcript"; gene_name "LOCXPOlfC7.183.HIT1.OlfC.2R.862.ANF_receptor.exons6.CM034342.1.Ctenopharyngodon_idella";
CM034342.1	exonerate:protein2genome:local	exon	33519179	33519302	.	-	.	gene_id "LOCXPOlfC7.183.HIT1"; transcript_id "LOCXPOlfC7.183.HIT1.transcript"; gene_name "LOCXPOlfC7.183.HIT1.OlfC.2R.862.ANF_receptor.exons6.CM034342.1.Ctenopharyngodon_idella";
CM034342.1	exonerate:protein2genome:local	exon	33519458	33519685	.	-	.	gene_id "LOCXPOlfC7.183.HIT1"; transcript_id "LOCXPOlfC7.183.HIT1.transcript"; gene_name "LOCXPOlfC7.183.HIT1.OlfC.2R.862.ANF_receptor.exons6.CM034342.1.Ctenopharyngodon_idella";
CM034342.1	exonerate:protein2genome:local	exon	33519822	33520649	.	-	.	gene_id "LOCXPOlfC7.183.HIT1"; transcript_id "LOCXPOlfC7.183.HIT1.transcript"; gene_name "LOCXPOlfC7.183.HIT1.OlfC.2R.862.ANF_receptor.exons6.CM034342.1.Ctenopharyngodon_idella";
CM034342.1	exonerate:protein2genome:local	exon	33520921	33521212	.	-	.	gene_id "LOCXPOlfC7.183.HIT1"; transcript_id "LOCXPOlfC7.183.HIT1.transcript"; gene_name "LOCXPOlfC7.183.HIT1.OlfC.2R.862.ANF_receptor.exons6.CM034342.1.Ctenopharyngodon_idella";
CM034342.1	exonerate:protein2genome:local	exon	33521563	33521765	.	-	.	gene_id "LOCXPOlfC7.183.HIT1"; transcript_id "LOCXPOlfC7.183.HIT1.transcript"; gene_name "LOCXPOlfC7.183.HIT1.OlfC.2R.862.ANF_receptor.exons6.CM034342.1.Ctenopharyngodon_idella";
CM034342.1	exonerate:protein2genome:local	exon	33544915	33545825	.	-	.	gene_id "LOCXPOlfC8.187.HIT1"; transcript_id "LOCXPOlfC8.187.HIT1.transcript"; gene_name "LOCXPOlfC8.187.HIT1.OlfC.2R.862.ANF_receptor.exons6.CM034342.1.Ctenopharyngodon_idella";
CM034342.1	exonerate:protein2genome:local	exon	33545936	33546059	.	-	.	gene_id "LOCXPOlfC8.187.HIT1"; transcript_id "LOCXPOlfC8.187.HIT1.transcript"; gene_name "LOCXPOlfC8.187.HIT1.OlfC.2R.862.ANF_receptor.exons6.CM034342.1.Ctenopharyngodon_idella";
CM034342.1	exonerate:protein2genome:local	exon	33546214	33546441	.	-	.	gene_id "LOCXPOlfC8.187.HIT1"; transcript_id "LOCXPOlfC8.187.HIT1.transcript"; gene_name "LOCXPOlfC8.187.HIT1.OlfC.2R.862.ANF_receptor.exons6.CM034342.1.Ctenopharyngodon_idella";
CM034342.1	exonerate:protein2genome:local	exon	33546578	33547405	.	-	.	gene_id "LOCXPOlfC8.187.HIT1"; transcript_id "LOCXPOlfC8.187.HIT1.transcript"; gene_name "LOCXPOlfC8.187.HIT1.OlfC.2R.862.ANF_receptor.exons6.CM034342.1.Ctenopharyngodon_idella";
CM034342.1	exonerate:protein2genome:local	exon	33547653	33547944	.	-	.	gene_id "LOCXPOlfC8.187.HIT1"; transcript_id "LOCXPOlfC8.187.HIT1.transcript"; gene_name "LOCXPOlfC8.187.HIT1.OlfC.2R.862.ANF_receptor.exons6.CM034342.1.Ctenopharyngodon_idella";
CM034342.1	exonerate:protein2genome:local	exon	33548303	33548505	.	-	.	gene_id "LOCXPOlfC8.187.HIT1"; transcript_id "LOCXPOlfC8.187.HIT1.transcript"; gene_name "LOCXPOlfC8.187.HIT1.OlfC.2R.862.ANF_receptor.exons6.CM034342.1.Ctenopharyngodon_idella";
CM034342.1	exonerate:protein2genome:local	exon	33552398	33553302	.	-	.	gene_id "LOCXPOlfC9.190.HIT1"; transcript_id "LOCXPOlfC9.190.HIT1.transcript"; gene_name "LOCXPOlfC9.190.HIT1.OlfC.2R.866.ANF_receptor.exons6.CM034342.1.Ctenopharyngodon_idella";
CM034342.1	exonerate:protein2genome:local	exon	33553394	33553517	.	-	.	gene_id "LOCXPOlfC9.190.HIT1"; transcript_id "LOCXPOlfC9.190.HIT1.transcript"; gene_name "LOCXPOlfC9.190.HIT1.OlfC.2R.866.ANF_receptor.exons6.CM034342.1.Ctenopharyngodon_idella";
CM034342.1	exonerate:protein2genome:local	exon	33553687	33553914	.	-	.	gene_id "LOCXPOlfC9.190.HIT1"; transcript_id "LOCXPOlfC9.190.HIT1.transcript"; gene_name "LOCXPOlfC9.190.HIT1.OlfC.2R.866.ANF_receptor.exons6.CM034342.1.Ctenopharyngodon_idella";
CM034342.1	exonerate:protein2genome:local	exon	33555220	33556047	.	-	.	gene_id "LOCXPOlfC9.190.HIT1"; transcript_id "LOCXPOlfC9.190.HIT1.transcript"; gene_name "LOCXPOlfC9.190.HIT1.OlfC.2R.866.ANF_receptor.exons6.CM034342.1.Ctenopharyngodon_idella";
CM034342.1	exonerate:protein2genome:local	exon	33556181	33556472	.	-	.	gene_id "LOCXPOlfC9.190.HIT1"; transcript_id "LOCXPOlfC9.190.HIT1.transcript"; gene_name "LOCXPOlfC9.190.HIT1.OlfC.2R.866.ANF_receptor.exons6.CM034342.1.Ctenopharyngodon_idella";
CM034342.1	exonerate:protein2genome:local	exon	33556714	33556934	.	-	.	gene_id "LOCXPOlfC9.190.HIT1"; transcript_id "LOCXPOlfC9.190.HIT1.transcript"; gene_name "LOCXPOlfC9.190.HIT1.OlfC.2R.866.ANF_receptor.exons6.CM034342.1.Ctenopharyngodon_idella";
CM034342.1	exonerate:protein2genome:local	exon	33565124	33566034	.	-	.	gene_id "LOCXPOlfC10.196.HIT1"; transcript_id "LOCXPOlfC10.196.HIT1.transcript"; gene_name "LOCXPOlfC10.196.HIT1.OlfC.2R.868.ANF_receptor.exons6.CM034342.1.Ctenopharyngodon_idella";
CM034342.1	exonerate:protein2genome:local	exon	33566129	33566252	.	-	.	gene_id "LOCXPOlfC10.196.HIT1"; transcript_id "LOCXPOlfC10.196.HIT1.transcript"; gene_name "LOCXPOlfC10.196.HIT1.OlfC.2R.868.ANF_receptor.exons6.CM034342.1.Ctenopharyngodon_idella";
CM034342.1	exonerate:protein2genome:local	exon	33566412	33566639	.	-	.	gene_id "LOCXPOlfC10.196.HIT1"; transcript_id "LOCXPOlfC10.196.HIT1.transcript"; gene_name "LOCXPOlfC10.196.HIT1.OlfC.2R.868.ANF_receptor.exons6.CM034342.1.Ctenopharyngodon_idella";
CM034342.1	exonerate:protein2genome:local	exon	33566761	33567588	.	-	.	gene_id "LOCXPOlfC10.196.HIT1"; transcript_id "LOCXPOlfC10.196.HIT1.transcript"; gene_name "LOCXPOlfC10.196.HIT1.OlfC.2R.868.ANF_receptor.exons6.CM034342.1.Ctenopharyngodon_idella";
CM034342.1	exonerate:protein2genome:local	exon	33568861	33569152	.	-	.	gene_id "LOCXPOlfC10.196.HIT1"; transcript_id "LOCXPOlfC10.196.HIT1.transcript"; gene_name "LOCXPOlfC10.196.HIT1.OlfC.2R.868.ANF_receptor.exons6.CM034342.1.Ctenopharyngodon_idella";
CM034342.1	exonerate:protein2genome:local	exon	33569517	33569737	.	-	.	gene_id "LOCXPOlfC10.196.HIT1"; transcript_id "LOCXPOlfC10.196.HIT1.transcript"; gene_name "LOCXPOlfC10.196.HIT1.OlfC.2R.868.ANF_receptor.exons6.CM034342.1.Ctenopharyngodon_idella";
CM034342.1	exonerate:protein2genome:local	exon	33588638	33589548	.	-	.	gene_id "LOCXPOlfC11.201.HIT1"; transcript_id "LOCXPOlfC11.201.HIT1.transcript"; gene_name "LOCXPOlfC11.201.HIT1.OlfC.2R.866.ANF_receptor.exons6.CM034342.1.Ctenopharyngodon_idella";
CM034342.1	exonerate:protein2genome:local	exon	33589625	33589748	.	-	.	gene_id "LOCXPOlfC11.201.HIT1"; transcript_id "LOCXPOlfC11.201.HIT1.transcript"; gene_name "LOCXPOlfC11.201.HIT1.OlfC.2R.866.ANF_receptor.exons6.CM034342.1.Ctenopharyngodon_idella";
CM034342.1	exonerate:protein2genome:local	exon	33589908	33590135	.	-	.	gene_id "LOCXPOlfC11.201.HIT1"; transcript_id "LOCXPOlfC11.201.HIT1.transcript"; gene_name "LOCXPOlfC11.201.HIT1.OlfC.2R.866.ANF_receptor.exons6.CM034342.1.Ctenopharyngodon_idella";
CM034342.1	exonerate:protein2genome:local	exon	33590252	33591073	.	-	.	gene_id "LOCXPOlfC11.201.HIT1"; transcript_id "LOCXPOlfC11.201.HIT1.transcript"; gene_name "LOCXPOlfC11.201.HIT1.OlfC.2R.866.ANF_receptor.exons6.CM034342.1.Ctenopharyngodon_idella";
CM034342.1	exonerate:protein2genome:local	exon	33592407	33592698	.	-	.	gene_id "LOCXPOlfC11.201.HIT1"; transcript_id "LOCXPOlfC11.201.HIT1.transcript"; gene_name "LOCXPOlfC11.201.HIT1.OlfC.2R.866.ANF_receptor.exons6.CM034342.1.Ctenopharyngodon_idella";
CM034342.1	exonerate:protein2genome:local	exon	33593028	33593248	.	-	.	gene_id "LOCXPOlfC11.201.HIT1"; transcript_id "LOCXPOlfC11.201.HIT1.transcript"; gene_name "LOCXPOlfC11.201.HIT1.OlfC.2R.866.ANF_receptor.exons6.CM034342.1.Ctenopharyngodon_idella";
CM034342.1	exonerate:protein2genome:local	exon	33625412	33626323	.	-	.	gene_id "LOCXPOlfC6.204.HIT1"; transcript_id "LOCXPOlfC6.204.HIT1.transcript"; gene_name "LOCXPOlfC6.204.HIT1.OlfC.2R.733.ANF_receptor.exons6.CM034342.1.Ctenopharyngodon_idella";
CM034342.1	exonerate:protein2genome:local	exon	33626434	33626557	.	-	.	gene_id "LOCXPOlfC6.204.HIT1"; transcript_id "LOCXPOlfC6.204.HIT1.transcript"; gene_name "LOCXPOlfC6.204.HIT1.OlfC.2R.733.ANF_receptor.exons6.CM034342.1.Ctenopharyngodon_idella";
CM034342.1	exonerate:protein2genome:local	exon	33626712	33626939	.	-	.	gene_id "LOCXPOlfC6.204.HIT1"; transcript_id "LOCXPOlfC6.204.HIT1.transcript"; gene_name "LOCXPOlfC6.204.HIT1.OlfC.2R.733.ANF_receptor.exons6.CM034342.1.Ctenopharyngodon_idella";
CM034342.1	exonerate:protein2genome:local	exon	33627135	33627962	.	-	.	gene_id "LOCXPOlfC6.204.HIT1"; transcript_id "LOCXPOlfC6.204.HIT1.transcript"; gene_name "LOCXPOlfC6.204.HIT1.OlfC.2R.733.ANF_receptor.exons6.CM034342.1.Ctenopharyngodon_idella";
CM034342.1	exonerate:protein2genome:local	exon	33628188	33628479	.	-	.	gene_id "LOCXPOlfC6.204.HIT1"; transcript_id "LOCXPOlfC6.204.HIT1.transcript"; gene_name "LOCXPOlfC6.204.HIT1.OlfC.2R.733.ANF_receptor.exons6.CM034342.1.Ctenopharyngodon_idella";
CM034342.1	exonerate:protein2genome:local	exon	33628826	33629028	.	-	.	gene_id "LOCXPOlfC6.204.HIT1"; transcript_id "LOCXPOlfC6.204.HIT1.transcript"; gene_name "LOCXPOlfC6.204.HIT1.OlfC.2R.733.ANF_receptor.exons6.CM034342.1.Ctenopharyngodon_idella";
CM034342.1	exonerate:protein2genome:local	exon	33650981	33651885	.	-	.	gene_id "LOCXPOlfC12.210.HIT1"; transcript_id "LOCXPOlfC12.210.HIT1.transcript"; gene_name "LOCXPOlfC12.210.HIT1.OlfC.2R.866.ANF_receptor.exons6.CM034342.1.Ctenopharyngodon_idella";
CM034342.1	exonerate:protein2genome:local	exon	33651977	33652100	.	-	.	gene_id "LOCXPOlfC12.210.HIT1"; transcript_id "LOCXPOlfC12.210.HIT1.transcript"; gene_name "LOCXPOlfC12.210.HIT1.OlfC.2R.866.ANF_receptor.exons6.CM034342.1.Ctenopharyngodon_idella";
CM034342.1	exonerate:protein2genome:local	exon	33652270	33652497	.	-	.	gene_id "LOCXPOlfC12.210.HIT1"; transcript_id "LOCXPOlfC12.210.HIT1.transcript"; gene_name "LOCXPOlfC12.210.HIT1.OlfC.2R.866.ANF_receptor.exons6.CM034342.1.Ctenopharyngodon_idella";
CM034342.1	exonerate:protein2genome:local	exon	33653822	33654649	.	-	.	gene_id "LOCXPOlfC12.210.HIT1"; transcript_id "LOCXPOlfC12.210.HIT1.transcript"; gene_name "LOCXPOlfC12.210.HIT1.OlfC.2R.866.ANF_receptor.exons6.CM034342.1.Ctenopharyngodon_idella";
CM034342.1	exonerate:protein2genome:local	exon	33654784	33655075	.	-	.	gene_id "LOCXPOlfC12.210.HIT1"; transcript_id "LOCXPOlfC12.210.HIT1.transcript"; gene_name "LOCXPOlfC12.210.HIT1.OlfC.2R.866.ANF_receptor.exons6.CM034342.1.Ctenopharyngodon_idella";
CM034342.1	exonerate:protein2genome:local	exon	33655316	33655536	.	-	.	gene_id "LOCXPOlfC12.210.HIT1"; transcript_id "LOCXPOlfC12.210.HIT1.transcript"; gene_name "LOCXPOlfC12.210.HIT1.OlfC.2R.866.ANF_receptor.exons6.CM034342.1.Ctenopharyngodon_idella";
CM034342.1	exonerate:protein2genome:local	exon	33693898	33694808	.	-	.	gene_id "LOCXPOlfC13.216.HIT1"; transcript_id "LOCXPOlfC13.216.HIT1.transcript"; gene_name "LOCXPOlfC13.216.HIT1.OlfC.2R.868.ANF_receptor.exons6.CM034342.1.Ctenopharyngodon_idella";
CM034342.1	exonerate:protein2genome:local	exon	33694902	33695025	.	-	.	gene_id "LOCXPOlfC13.216.HIT1"; transcript_id "LOCXPOlfC13.216.HIT1.transcript"; gene_name "LOCXPOlfC13.216.HIT1.OlfC.2R.868.ANF_receptor.exons6.CM034342.1.Ctenopharyngodon_idella";
CM034342.1	exonerate:protein2genome:local	exon	33695171	33695398	.	-	.	gene_id "LOCXPOlfC13.216.HIT1"; transcript_id "LOCXPOlfC13.216.HIT1.transcript"; gene_name "LOCXPOlfC13.216.HIT1.OlfC.2R.868.ANF_receptor.exons6.CM034342.1.Ctenopharyngodon_idella";
CM034342.1	exonerate:protein2genome:local	exon	33695497	33696324	.	-	.	gene_id "LOCXPOlfC13.216.HIT1"; transcript_id "LOCXPOlfC13.216.HIT1.transcript"; gene_name "LOCXPOlfC13.216.HIT1.OlfC.2R.868.ANF_receptor.exons6.CM034342.1.Ctenopharyngodon_idella";
CM034342.1	exonerate:protein2genome:local	exon	33696478	33696769	.	-	.	gene_id "LOCXPOlfC13.216.HIT1"; transcript_id "LOCXPOlfC13.216.HIT1.transcript"; gene_name "LOCXPOlfC13.216.HIT1.OlfC.2R.868.ANF_receptor.exons6.CM034342.1.Ctenopharyngodon_idella";
CM034342.1	exonerate:protein2genome:local	exon	33697130	33697350	.	-	.	gene_id "LOCXPOlfC13.216.HIT1"; transcript_id "LOCXPOlfC13.216.HIT1.transcript"; gene_name "LOCXPOlfC13.216.HIT1.OlfC.2R.868.ANF_receptor.exons6.CM034342.1.Ctenopharyngodon_idella";
CM034342.1	exonerate:protein2genome:local	exon	33713761	33714665	.	-	.	gene_id "LOCXPOlfC14.219.HIT1"; transcript_id "LOCXPOlfC14.219.HIT1.transcript"; gene_name "LOCXPOlfC14.219.HIT1.OlfC.2R.866.ANF_receptor.exons6.CM034342.1.Ctenopharyngodon_idella";
CM034342.1	exonerate:protein2genome:local	exon	33714754	33714877	.	-	.	gene_id "LOCXPOlfC14.219.HIT1"; transcript_id "LOCXPOlfC14.219.HIT1.transcript"; gene_name "LOCXPOlfC14.219.HIT1.OlfC.2R.866.ANF_receptor.exons6.CM034342.1.Ctenopharyngodon_idella";
CM034342.1	exonerate:protein2genome:local	exon	33715046	33715273	.	-	.	gene_id "LOCXPOlfC14.219.HIT1"; transcript_id "LOCXPOlfC14.219.HIT1.transcript"; gene_name "LOCXPOlfC14.219.HIT1.OlfC.2R.866.ANF_receptor.exons6.CM034342.1.Ctenopharyngodon_idella";
CM034342.1	exonerate:protein2genome:local	exon	33721266	33722093	.	-	.	gene_id "LOCXPOlfC14.219.HIT1"; transcript_id "LOCXPOlfC14.219.HIT1.transcript"; gene_name "LOCXPOlfC14.219.HIT1.OlfC.2R.866.ANF_receptor.exons6.CM034342.1.Ctenopharyngodon_idella";
CM034342.1	exonerate:protein2genome:local	exon	33722210	33722501	.	-	.	gene_id "LOCXPOlfC14.219.HIT1"; transcript_id "LOCXPOlfC14.219.HIT1.transcript"; gene_name "LOCXPOlfC14.219.HIT1.OlfC.2R.866.ANF_receptor.exons6.CM034342.1.Ctenopharyngodon_idella";
CM034342.1	exonerate:protein2genome:local	exon	33722795	33723015	.	-	.	gene_id "LOCXPOlfC14.219.HIT1"; transcript_id "LOCXPOlfC14.219.HIT1.transcript"; gene_name "LOCXPOlfC14.219.HIT1.OlfC.2R.866.ANF_receptor.exons6.CM034342.1.Ctenopharyngodon_idella";
CM034342.1	exonerate:protein2genome:local	exon	33740135	33741045	.	-	.	gene_id "LOCXPOlfC15.227.HIT1"; transcript_id "LOCXPOlfC15.227.HIT1.transcript"; gene_name "LOCXPOlfC15.227.HIT1.OlfC.2R.868.ANF_receptor.exons6.CM034342.1.Ctenopharyngodon_idella";
CM034342.1	exonerate:protein2genome:local	exon	33741122	33741245	.	-	.	gene_id "LOCXPOlfC15.227.HIT1"; transcript_id "LOCXPOlfC15.227.HIT1.transcript"; gene_name "LOCXPOlfC15.227.HIT1.OlfC.2R.868.ANF_receptor.exons6.CM034342.1.Ctenopharyngodon_idella";
CM034342.1	exonerate:protein2genome:local	exon	33741409	33741636	.	-	.	gene_id "LOCXPOlfC15.227.HIT1"; transcript_id "LOCXPOlfC15.227.HIT1.transcript"; gene_name "LOCXPOlfC15.227.HIT1.OlfC.2R.868.ANF_receptor.exons6.CM034342.1.Ctenopharyngodon_idella";
CM034342.1	exonerate:protein2genome:local	exon	33741754	33742581	.	-	.	gene_id "LOCXPOlfC15.227.HIT1"; transcript_id "LOCXPOlfC15.227.HIT1.transcript"; gene_name "LOCXPOlfC15.227.HIT1.OlfC.2R.868.ANF_receptor.exons6.CM034342.1.Ctenopharyngodon_idella";
CM034342.1	exonerate:protein2genome:local	exon	33743811	33744102	.	-	.	gene_id "LOCXPOlfC15.227.HIT1"; transcript_id "LOCXPOlfC15.227.HIT1.transcript"; gene_name "LOCXPOlfC15.227.HIT1.OlfC.2R.868.ANF_receptor.exons6.CM034342.1.Ctenopharyngodon_idella";
CM034342.1	exonerate:protein2genome:local	exon	33744448	33744668	.	-	.	gene_id "LOCXPOlfC15.227.HIT1"; transcript_id "LOCXPOlfC15.227.HIT1.transcript"; gene_name "LOCXPOlfC15.227.HIT1.OlfC.2R.868.ANF_receptor.exons6.CM034342.1.Ctenopharyngodon_idella";
CM034342.1	exonerate:protein2genome:local	exon	33761731	33762626	.	-	.	gene_id "LOCXPOlfC16.235.HIT1"; transcript_id "LOCXPOlfC16.235.HIT1.transcript"; gene_name "LOCXPOlfC16.235.HIT1.OlfC.2R.859.ANF_receptor.exons6.CM034342.1.Ctenopharyngodon_idella";
CM034342.1	exonerate:protein2genome:local	exon	33762711	33762834	.	-	.	gene_id "LOCXPOlfC16.235.HIT1"; transcript_id "LOCXPOlfC16.235.HIT1.transcript"; gene_name "LOCXPOlfC16.235.HIT1.OlfC.2R.859.ANF_receptor.exons6.CM034342.1.Ctenopharyngodon_idella";
CM034342.1	exonerate:protein2genome:local	exon	33762992	33763219	.	-	.	gene_id "LOCXPOlfC16.235.HIT1"; transcript_id "LOCXPOlfC16.235.HIT1.transcript"; gene_name "LOCXPOlfC16.235.HIT1.OlfC.2R.859.ANF_receptor.exons6.CM034342.1.Ctenopharyngodon_idella";
CM034342.1	exonerate:protein2genome:local	exon	33763350	33764165	.	-	.	gene_id "LOCXPOlfC16.235.HIT1"; transcript_id "LOCXPOlfC16.235.HIT1.transcript"; gene_name "LOCXPOlfC16.235.HIT1.OlfC.2R.859.ANF_receptor.exons6.CM034342.1.Ctenopharyngodon_idella";
CM034342.1	exonerate:protein2genome:local	exon	33764361	33764652	.	-	.	gene_id "LOCXPOlfC16.235.HIT1"; transcript_id "LOCXPOlfC16.235.HIT1.transcript"; gene_name "LOCXPOlfC16.235.HIT1.OlfC.2R.859.ANF_receptor.exons6.CM034342.1.Ctenopharyngodon_idella";
CM034342.1	exonerate:protein2genome:local	exon	33765291	33765511	.	-	.	gene_id "LOCXPOlfC16.235.HIT1"; transcript_id "LOCXPOlfC16.235.HIT1.transcript"; gene_name "LOCXPOlfC16.235.HIT1.OlfC.2R.859.ANF_receptor.exons6.CM034342.1.Ctenopharyngodon_idella";
CM034342.1	exonerate:protein2genome:local	exon	33806134	33807032	.	-	.	gene_id "LOCXPOlfC17.239.HIT1"; transcript_id "LOCXPOlfC17.239.HIT1.transcript"; gene_name "LOCXPOlfC17.239.HIT1.OlfC.2R.858.ANF_receptor.exons6.CM034342.1.Ctenopharyngodon_idella";
CM034342.1	exonerate:protein2genome:local	exon	33807136	33807259	.	-	.	gene_id "LOCXPOlfC17.239.HIT1"; transcript_id "LOCXPOlfC17.239.HIT1.transcript"; gene_name "LOCXPOlfC17.239.HIT1.OlfC.2R.858.ANF_receptor.exons6.CM034342.1.Ctenopharyngodon_idella";
CM034342.1	exonerate:protein2genome:local	exon	33807407	33807634	.	-	.	gene_id "LOCXPOlfC17.239.HIT1"; transcript_id "LOCXPOlfC17.239.HIT1.transcript"; gene_name "LOCXPOlfC17.239.HIT1.OlfC.2R.858.ANF_receptor.exons6.CM034342.1.Ctenopharyngodon_idella";
CM034342.1	exonerate:protein2genome:local	exon	33807748	33808557	.	-	.	gene_id "LOCXPOlfC17.239.HIT1"; transcript_id "LOCXPOlfC17.239.HIT1.transcript"; gene_name "LOCXPOlfC17.239.HIT1.OlfC.2R.858.ANF_receptor.exons6.CM034342.1.Ctenopharyngodon_idella";
CM034342.1	exonerate:protein2genome:local	exon	33808767	33809058	.	-	.	gene_id "LOCXPOlfC17.239.HIT1"; transcript_id "LOCXPOlfC17.239.HIT1.transcript"; gene_name "LOCXPOlfC17.239.HIT1.OlfC.2R.858.ANF_receptor.exons6.CM034342.1.Ctenopharyngodon_idella";
CM034342.1	exonerate:protein2genome:local	exon	33809317	33809537	.	-	.	gene_id "LOCXPOlfC17.239.HIT1"; transcript_id "LOCXPOlfC17.239.HIT1.transcript"; gene_name "LOCXPOlfC17.239.HIT1.OlfC.2R.858.ANF_receptor.exons6.CM034342.1.Ctenopharyngodon_idella";
CM034342.1	exonerate:protein2genome:local	exon	33832206	33833116	.	-	.	gene_id "LOCXPOlfC18.241.HIT1"; transcript_id "LOCXPOlfC18.241.HIT1.transcript"; gene_name "LOCXPOlfC18.241.HIT1.OlfC.2R.866.ANF_receptor.exons6.CM034342.1.Ctenopharyngodon_idella";
CM034342.1	exonerate:protein2genome:local	exon	33833192	33833315	.	-	.	gene_id "LOCXPOlfC18.241.HIT1"; transcript_id "LOCXPOlfC18.241.HIT1.transcript"; gene_name "LOCXPOlfC18.241.HIT1.OlfC.2R.866.ANF_receptor.exons6.CM034342.1.Ctenopharyngodon_idella";
CM034342.1	exonerate:protein2genome:local	exon	33833440	33833667	.	-	.	gene_id "LOCXPOlfC18.241.HIT1"; transcript_id "LOCXPOlfC18.241.HIT1.transcript"; gene_name "LOCXPOlfC18.241.HIT1.OlfC.2R.866.ANF_receptor.exons6.CM034342.1.Ctenopharyngodon_idella";
CM034342.1	exonerate:protein2genome:local	exon	33833751	33834572	.	-	.	gene_id "LOCXPOlfC18.241.HIT1"; transcript_id "LOCXPOlfC18.241.HIT1.transcript"; gene_name "LOCXPOlfC18.241.HIT1.OlfC.2R.866.ANF_receptor.exons6.CM034342.1.Ctenopharyngodon_idella";
CM034342.1	exonerate:protein2genome:local	exon	33834739	33835030	.	-	.	gene_id "LOCXPOlfC18.241.HIT1"; transcript_id "LOCXPOlfC18.241.HIT1.transcript"; gene_name "LOCXPOlfC18.241.HIT1.OlfC.2R.866.ANF_receptor.exons6.CM034342.1.Ctenopharyngodon_idella";
CM034342.1	exonerate:protein2genome:local	exon	33835338	33835558	.	-	.	gene_id "LOCXPOlfC18.241.HIT1"; transcript_id "LOCXPOlfC18.241.HIT1.transcript"; gene_name "LOCXPOlfC18.241.HIT1.OlfC.2R.866.ANF_receptor.exons6.CM034342.1.Ctenopharyngodon_idella";
CM034342.1	exonerate:protein2genome:local	exon	33845672	33846582	.	-	.	gene_id "LOCXPOlfC19.245.HIT1"; transcript_id "LOCXPOlfC19.245.HIT1.transcript"; gene_name "LOCXPOlfC19.245.HIT1.OlfC.2R.864.ANF_receptor.exons6.CM034342.1.Ctenopharyngodon_idella";
CM034342.1	exonerate:protein2genome:local	exon	33846672	33846795	.	-	.	gene_id "LOCXPOlfC19.245.HIT1"; transcript_id "LOCXPOlfC19.245.HIT1.transcript"; gene_name "LOCXPOlfC19.245.HIT1.OlfC.2R.864.ANF_receptor.exons6.CM034342.1.Ctenopharyngodon_idella";
CM034342.1	exonerate:protein2genome:local	exon	33847061	33847288	.	-	.	gene_id "LOCXPOlfC19.245.HIT1"; transcript_id "LOCXPOlfC19.245.HIT1.transcript"; gene_name "LOCXPOlfC19.245.HIT1.OlfC.2R.864.ANF_receptor.exons6.CM034342.1.Ctenopharyngodon_idella";
CM034342.1	exonerate:protein2genome:local	exon	33847486	33848298	.	-	.	gene_id "LOCXPOlfC19.245.HIT1"; transcript_id "LOCXPOlfC19.245.HIT1.transcript"; gene_name "LOCXPOlfC19.245.HIT1.OlfC.2R.864.ANF_receptor.exons6.CM034342.1.Ctenopharyngodon_idella";
CM034342.1	exonerate:protein2genome:local	exon	33848669	33848960	.	-	.	gene_id "LOCXPOlfC19.245.HIT1"; transcript_id "LOCXPOlfC19.245.HIT1.transcript"; gene_name "LOCXPOlfC19.245.HIT1.OlfC.2R.864.ANF_receptor.exons6.CM034342.1.Ctenopharyngodon_idella";
CM034342.1	exonerate:protein2genome:local	exon	33849271	33849494	.	-	.	gene_id "LOCXPOlfC19.245.HIT1"; transcript_id "LOCXPOlfC19.245.HIT1.transcript"; gene_name "LOCXPOlfC19.245.HIT1.OlfC.2R.864.ANF_receptor.exons6.CM034342.1.Ctenopharyngodon_idella";
CM034342.1	exonerate:protein2genome:local	exon	33855314	33855534	.	+	.	gene_id "LOCXPOlfC20.249.HIT1"; transcript_id "LOCXPOlfC20.249.HIT1.transcript"; gene_name "LOCXPOlfC20.249.HIT1.OlfC.2R.868.ANF_receptor.exons6.CM034342.1.Ctenopharyngodon_idella";
CM034342.1	exonerate:protein2genome:local	exon	33855875	33856166	.	+	.	gene_id "LOCXPOlfC20.249.HIT1"; transcript_id "LOCXPOlfC20.249.HIT1.transcript"; gene_name "LOCXPOlfC20.249.HIT1.OlfC.2R.868.ANF_receptor.exons6.CM034342.1.Ctenopharyngodon_idella";
CM034342.1	exonerate:protein2genome:local	exon	33857208	33858035	.	+	.	gene_id "LOCXPOlfC20.249.HIT1"; transcript_id "LOCXPOlfC20.249.HIT1.transcript"; gene_name "LOCXPOlfC20.249.HIT1.OlfC.2R.868.ANF_receptor.exons6.CM034342.1.Ctenopharyngodon_idella";
CM034342.1	exonerate:protein2genome:local	exon	33858262	33858489	.	+	.	gene_id "LOCXPOlfC20.249.HIT1"; transcript_id "LOCXPOlfC20.249.HIT1.transcript"; gene_name "LOCXPOlfC20.249.HIT1.OlfC.2R.868.ANF_receptor.exons6.CM034342.1.Ctenopharyngodon_idella";
CM034342.1	exonerate:protein2genome:local	exon	33858622	33858745	.	+	.	gene_id "LOCXPOlfC20.249.HIT1"; transcript_id "LOCXPOlfC20.249.HIT1.transcript"; gene_name "LOCXPOlfC20.249.HIT1.OlfC.2R.868.ANF_receptor.exons6.CM034342.1.Ctenopharyngodon_idella";
CM034342.1	exonerate:protein2genome:local	exon	33858824	33859734	.	+	.	gene_id "LOCXPOlfC20.249.HIT1"; transcript_id "LOCXPOlfC20.249.HIT1.transcript"; gene_name "LOCXPOlfC20.249.HIT1.OlfC.2R.868.ANF_receptor.exons6.CM034342.1.Ctenopharyngodon_idella";
CM034342.1	exonerate:protein2genome:local	exon	33985927	33986147	.	+	.	gene_id "LOCXPOlfC21.284.HIT1"; transcript_id "LOCXPOlfC21.284.HIT1.transcript"; gene_name "LOCXPOlfC21.284.HIT1.OlfC.2R.851.ANF_receptor.exons6.CM034342.1.Ctenopharyngodon_idella";
CM034342.1	exonerate:protein2genome:local	exon	33986352	33986646	.	+	.	gene_id "LOCXPOlfC21.284.HIT1"; transcript_id "LOCXPOlfC21.284.HIT1.transcript"; gene_name "LOCXPOlfC21.284.HIT1.OlfC.2R.851.ANF_receptor.exons6.CM034342.1.Ctenopharyngodon_idella";
CM034342.1	exonerate:protein2genome:local	exon	33986876	33987661	.	+	.	gene_id "LOCXPOlfC21.284.HIT1"; transcript_id "LOCXPOlfC21.284.HIT1.transcript"; gene_name "LOCXPOlfC21.284.HIT1.OlfC.2R.851.ANF_receptor.exons6.CM034342.1.Ctenopharyngodon_idella";
CM034342.1	exonerate:protein2genome:local	exon	33987814	33988035	.	+	.	gene_id "LOCXPOlfC21.284.HIT1"; transcript_id "LOCXPOlfC21.284.HIT1.transcript"; gene_name "LOCXPOlfC21.284.HIT1.OlfC.2R.851.ANF_receptor.exons6.CM034342.1.Ctenopharyngodon_idella";
CM034342.1	exonerate:protein2genome:local	exon	33988359	33988482	.	+	.	gene_id "LOCXPOlfC21.284.HIT1"; transcript_id "LOCXPOlfC21.284.HIT1.transcript"; gene_name "LOCXPOlfC21.284.HIT1.OlfC.2R.851.ANF_receptor.exons6.CM034342.1.Ctenopharyngodon_idella";
CM034342.1	exonerate:protein2genome:local	exon	33990258	33991162	.	+	.	gene_id "LOCXPOlfC21.284.HIT1"; transcript_id "LOCXPOlfC21.284.HIT1.transcript"; gene_name "LOCXPOlfC21.284.HIT1.OlfC.2R.851.ANF_receptor.exons6.CM034342.1.Ctenopharyngodon_idella";
CM034342.1	exonerate:protein2genome:local	exon	34024392	34024694	.	+	.	gene_id "LOCXPOlfC21.288.HIT1"; transcript_id "LOCXPOlfC21.288.HIT1.transcript"; gene_name "LOCXPOlfC21.288.HIT1.OlfC.2R.782.ANF_receptor.exons5.CM034342.1.Ctenopharyngodon_idella";
CM034342.1	exonerate:protein2genome:local	exon	34024856	34025647	.	+	.	gene_id "LOCXPOlfC21.288.HIT1"; transcript_id "LOCXPOlfC21.288.HIT1.transcript"; gene_name "LOCXPOlfC21.288.HIT1.OlfC.2R.782.ANF_receptor.exons5.CM034342.1.Ctenopharyngodon_idella";
CM034342.1	exonerate:protein2genome:local	exon	34027827	34028048	.	+	.	gene_id "LOCXPOlfC21.288.HIT1"; transcript_id "LOCXPOlfC21.288.HIT1.transcript"; gene_name "LOCXPOlfC21.288.HIT1.OlfC.2R.782.ANF_receptor.exons5.CM034342.1.Ctenopharyngodon_idella";
CM034342.1	exonerate:protein2genome:local	exon	34028274	34028397	.	+	.	gene_id "LOCXPOlfC21.288.HIT1"; transcript_id "LOCXPOlfC21.288.HIT1.transcript"; gene_name "LOCXPOlfC21.288.HIT1.OlfC.2R.782.ANF_receptor.exons5.CM034342.1.Ctenopharyngodon_idella";
CM034342.1	exonerate:protein2genome:local	exon	34029078	34029982	.	+	.	gene_id "LOCXPOlfC21.288.HIT1"; transcript_id "LOCXPOlfC21.288.HIT1.transcript"; gene_name "LOCXPOlfC21.288.HIT1.OlfC.2R.782.ANF_receptor.exons5.CM034342.1.Ctenopharyngodon_idella";
CM034342.1	exonerate:protein2genome:local	exon	34048369	34049279	.	-	.	gene_id "LOCXPOlfC22.301.HIT1"; transcript_id "LOCXPOlfC22.301.HIT1.transcript"; gene_name "LOCXPOlfC22.301.HIT1.OlfC.2R.872.ANF_receptor.exons6.CM034342.1.Ctenopharyngodon_idella";
CM034342.1	exonerate:protein2genome:local	exon	34049380	34049503	.	-	.	gene_id "LOCXPOlfC22.301.HIT1"; transcript_id "LOCXPOlfC22.301.HIT1.transcript"; gene_name "LOCXPOlfC22.301.HIT1.OlfC.2R.872.ANF_receptor.exons6.CM034342.1.Ctenopharyngodon_idella";
CM034342.1	exonerate:protein2genome:local	exon	34049705	34049950	.	-	.	gene_id "LOCXPOlfC22.301.HIT1"; transcript_id "LOCXPOlfC22.301.HIT1.transcript"; gene_name "LOCXPOlfC22.301.HIT1.OlfC.2R.872.ANF_receptor.exons6.CM034342.1.Ctenopharyngodon_idella";
CM034342.1	exonerate:protein2genome:local	exon	34050081	34050908	.	-	.	gene_id "LOCXPOlfC22.301.HIT1"; transcript_id "LOCXPOlfC22.301.HIT1.transcript"; gene_name "LOCXPOlfC22.301.HIT1.OlfC.2R.872.ANF_receptor.exons6.CM034342.1.Ctenopharyngodon_idella";
CM034342.1	exonerate:protein2genome:local	exon	34051093	34051384	.	-	.	gene_id "LOCXPOlfC22.301.HIT1"; transcript_id "LOCXPOlfC22.301.HIT1.transcript"; gene_name "LOCXPOlfC22.301.HIT1.OlfC.2R.872.ANF_receptor.exons6.CM034342.1.Ctenopharyngodon_idella";
CM034342.1	exonerate:protein2genome:local	exon	34051793	34052007	.	-	.	gene_id "LOCXPOlfC22.301.HIT1"; transcript_id "LOCXPOlfC22.301.HIT1.transcript"; gene_name "LOCXPOlfC22.301.HIT1.OlfC.2R.872.ANF_receptor.exons6.CM034342.1.Ctenopharyngodon_idella";
CM034342.1	exonerate:protein2genome:local	exon	34056400	34057301	.	-	.	gene_id "LOCXPOlfC23.305.HIT1"; transcript_id "LOCXPOlfC23.305.HIT1.transcript"; gene_name "LOCXPOlfC23.305.HIT1.OlfC.2R.859.ANF_receptor.exons6.CM034342.1.Ctenopharyngodon_idella";
CM034342.1	exonerate:protein2genome:local	exon	34057417	34057540	.	-	.	gene_id "LOCXPOlfC23.305.HIT1"; transcript_id "LOCXPOlfC23.305.HIT1.transcript"; gene_name "LOCXPOlfC23.305.HIT1.OlfC.2R.859.ANF_receptor.exons6.CM034342.1.Ctenopharyngodon_idella";
CM034342.1	exonerate:protein2genome:local	exon	34057695	34057922	.	-	.	gene_id "LOCXPOlfC23.305.HIT1"; transcript_id "LOCXPOlfC23.305.HIT1.transcript"; gene_name "LOCXPOlfC23.305.HIT1.OlfC.2R.859.ANF_receptor.exons6.CM034342.1.Ctenopharyngodon_idella";
CM034342.1	exonerate:protein2genome:local	exon	34058028	34058840	.	-	.	gene_id "LOCXPOlfC23.305.HIT1"; transcript_id "LOCXPOlfC23.305.HIT1.transcript"; gene_name "LOCXPOlfC23.305.HIT1.OlfC.2R.859.ANF_receptor.exons6.CM034342.1.Ctenopharyngodon_idella";
CM034342.1	exonerate:protein2genome:local	exon	34058940	34059231	.	-	.	gene_id "LOCXPOlfC23.305.HIT1"; transcript_id "LOCXPOlfC23.305.HIT1.transcript"; gene_name "LOCXPOlfC23.305.HIT1.OlfC.2R.859.ANF_receptor.exons6.CM034342.1.Ctenopharyngodon_idella";
CM034342.1	exonerate:protein2genome:local	exon	34059497	34059714	.	-	.	gene_id "LOCXPOlfC23.305.HIT1"; transcript_id "LOCXPOlfC23.305.HIT1.transcript"; gene_name "LOCXPOlfC23.305.HIT1.OlfC.2R.859.ANF_receptor.exons6.CM034342.1.Ctenopharyngodon_idella";
CM034342.1	exonerate:protein2genome:local	exon	34062344	34062570	.	+	.	gene_id "LOCXPOlfC24.307.HIT1"; transcript_id "LOCXPOlfC24.307.HIT1.transcript"; gene_name "LOCXPOlfC24.307.HIT1.OlfC.2R.868.ANF_receptor.exons6.CM034342.1.Ctenopharyngodon_idella";
CM034342.1	exonerate:protein2genome:local	exon	34062853	34063159	.	+	.	gene_id "LOCXPOlfC24.307.HIT1"; transcript_id "LOCXPOlfC24.307.HIT1.transcript"; gene_name "LOCXPOlfC24.307.HIT1.OlfC.2R.868.ANF_receptor.exons6.CM034342.1.Ctenopharyngodon_idella";
CM034342.1	exonerate:protein2genome:local	exon	34063493	34064308	.	+	.	gene_id "LOCXPOlfC24.307.HIT1"; transcript_id "LOCXPOlfC24.307.HIT1.transcript"; gene_name "LOCXPOlfC24.307.HIT1.OlfC.2R.868.ANF_receptor.exons6.CM034342.1.Ctenopharyngodon_idella";
CM034342.1	exonerate:protein2genome:local	exon	34064477	34064704	.	+	.	gene_id "LOCXPOlfC24.307.HIT1"; transcript_id "LOCXPOlfC24.307.HIT1.transcript"; gene_name "LOCXPOlfC24.307.HIT1.OlfC.2R.868.ANF_receptor.exons6.CM034342.1.Ctenopharyngodon_idella";
CM034342.1	exonerate:protein2genome:local	exon	34064778	34064901	.	+	.	gene_id "LOCXPOlfC24.307.HIT1"; transcript_id "LOCXPOlfC24.307.HIT1.transcript"; gene_name "LOCXPOlfC24.307.HIT1.OlfC.2R.868.ANF_receptor.exons6.CM034342.1.Ctenopharyngodon_idella";
CM034342.1	exonerate:protein2genome:local	exon	34065563	34066464	.	+	.	gene_id "LOCXPOlfC24.307.HIT1"; transcript_id "LOCXPOlfC24.307.HIT1.transcript"; gene_name "LOCXPOlfC24.307.HIT1.OlfC.2R.868.ANF_receptor.exons6.CM034342.1.Ctenopharyngodon_idella";
CM034342.1	exonerate:protein2genome:local	exon	34092149	34093053	.	-	.	gene_id "LOCXPOlfC21.315.HIT1"; transcript_id "LOCXPOlfC21.315.HIT1.transcript"; gene_name "LOCXPOlfC21.315.HIT1.OlfC.2R.851.ANF_receptor.exons6.CM034342.1.Ctenopharyngodon_idella";
CM034342.1	exonerate:protein2genome:local	exon	34096436	34096559	.	-	.	gene_id "LOCXPOlfC21.315.HIT1"; transcript_id "LOCXPOlfC21.315.HIT1.transcript"; gene_name "LOCXPOlfC21.315.HIT1.OlfC.2R.851.ANF_receptor.exons6.CM034342.1.Ctenopharyngodon_idella";
CM034342.1	exonerate:protein2genome:local	exon	34096880	34097101	.	-	.	gene_id "LOCXPOlfC21.315.HIT1"; transcript_id "LOCXPOlfC21.315.HIT1.transcript"; gene_name "LOCXPOlfC21.315.HIT1.OlfC.2R.851.ANF_receptor.exons6.CM034342.1.Ctenopharyngodon_idella";
CM034342.1	exonerate:protein2genome:local	exon	34097255	34098040	.	-	.	gene_id "LOCXPOlfC21.315.HIT1"; transcript_id "LOCXPOlfC21.315.HIT1.transcript"; gene_name "LOCXPOlfC21.315.HIT1.OlfC.2R.851.ANF_receptor.exons6.CM034342.1.Ctenopharyngodon_idella";
CM034342.1	exonerate:protein2genome:local	exon	34098273	34098567	.	-	.	gene_id "LOCXPOlfC21.315.HIT1"; transcript_id "LOCXPOlfC21.315.HIT1.transcript"; gene_name "LOCXPOlfC21.315.HIT1.OlfC.2R.851.ANF_receptor.exons6.CM034342.1.Ctenopharyngodon_idella";
CM034342.1	exonerate:protein2genome:local	exon	34098775	34098995	.	-	.	gene_id "LOCXPOlfC21.315.HIT1"; transcript_id "LOCXPOlfC21.315.HIT1.transcript"; gene_name "LOCXPOlfC21.315.HIT1.OlfC.2R.851.ANF_receptor.exons6.CM034342.1.Ctenopharyngodon_idella";
CM034342.1	exonerate:protein2genome:local	exon	34114592	34115502	.	-	.	gene_id "LOCXPOlfC25.318.HIT1"; transcript_id "LOCXPOlfC25.318.HIT1.transcript"; gene_name "LOCXPOlfC25.318.HIT1.OlfC.2R.853.ANF_receptor.exons6.CM034342.1.Ctenopharyngodon_idella";
CM034342.1	exonerate:protein2genome:local	exon	34115741	34115864	.	-	.	gene_id "LOCXPOlfC25.318.HIT1"; transcript_id "LOCXPOlfC25.318.HIT1.transcript"; gene_name "LOCXPOlfC25.318.HIT1.OlfC.2R.853.ANF_receptor.exons6.CM034342.1.Ctenopharyngodon_idella";
CM034342.1	exonerate:protein2genome:local	exon	34115944	34116165	.	-	.	gene_id "LOCXPOlfC25.318.HIT1"; transcript_id "LOCXPOlfC25.318.HIT1.transcript"; gene_name "LOCXPOlfC25.318.HIT1.OlfC.2R.853.ANF_receptor.exons6.CM034342.1.Ctenopharyngodon_idella";
CM034342.1	exonerate:protein2genome:local	exon	34116506	34117291	.	-	.	gene_id "LOCXPOlfC25.318.HIT1"; transcript_id "LOCXPOlfC25.318.HIT1.transcript"; gene_name "LOCXPOlfC25.318.HIT1.OlfC.2R.853.ANF_receptor.exons6.CM034342.1.Ctenopharyngodon_idella";
CM034342.1	exonerate:protein2genome:local	exon	34117784	34118078	.	-	.	gene_id "LOCXPOlfC25.318.HIT1"; transcript_id "LOCXPOlfC25.318.HIT1.transcript"; gene_name "LOCXPOlfC25.318.HIT1.OlfC.2R.853.ANF_receptor.exons6.CM034342.1.Ctenopharyngodon_idella";
CM034342.1	exonerate:protein2genome:local	exon	34118313	34118533	.	-	.	gene_id "LOCXPOlfC25.318.HIT1"; transcript_id "LOCXPOlfC25.318.HIT1.transcript"; gene_name "LOCXPOlfC25.318.HIT1.OlfC.2R.853.ANF_receptor.exons6.CM034342.1.Ctenopharyngodon_idella";
CM034342.1	exonerate:protein2genome:local	exon	34134685	34134782	.	+	.	gene_id "LOCXPOlfC2.336.HIT1"; transcript_id "LOCXPOlfC2.336.HIT1.transcript"; gene_name "LOCXPOlfC2.336.HIT1.OlfC.2R.821.ANF_receptor.exons6.CM034342.1.Ctenopharyngodon_idella";
CM034342.1	exonerate:protein2genome:local	exon	34134921	34135218	.	+	.	gene_id "LOCXPOlfC2.336.HIT1"; transcript_id "LOCXPOlfC2.336.HIT1.transcript"; gene_name "LOCXPOlfC2.336.HIT1.OlfC.2R.821.ANF_receptor.exons6.CM034342.1.Ctenopharyngodon_idella";
CM034342.1	exonerate:protein2genome:local	exon	34135407	34136240	.	+	.	gene_id "LOCXPOlfC2.336.HIT1"; transcript_id "LOCXPOlfC2.336.HIT1.transcript"; gene_name "LOCXPOlfC2.336.HIT1.OlfC.2R.821.ANF_receptor.exons6.CM034342.1.Ctenopharyngodon_idella";
CM034342.1	exonerate:protein2genome:local	exon	34136414	34136635	.	+	.	gene_id "LOCXPOlfC2.336.HIT1"; transcript_id "LOCXPOlfC2.336.HIT1.transcript"; gene_name "LOCXPOlfC2.336.HIT1.OlfC.2R.821.ANF_receptor.exons6.CM034342.1.Ctenopharyngodon_idella";
CM034342.1	exonerate:protein2genome:local	exon	34137236	34137359	.	+	.	gene_id "LOCXPOlfC2.336.HIT1"; transcript_id "LOCXPOlfC2.336.HIT1.transcript"; gene_name "LOCXPOlfC2.336.HIT1.OlfC.2R.821.ANF_receptor.exons6.CM034342.1.Ctenopharyngodon_idella";
CM034342.1	exonerate:protein2genome:local	exon	34137540	34138426	.	+	.	gene_id "LOCXPOlfC2.336.HIT1"; transcript_id "LOCXPOlfC2.336.HIT1.transcript"; gene_name "LOCXPOlfC2.336.HIT1.OlfC.2R.821.ANF_receptor.exons6.CM034342.1.Ctenopharyngodon_idella";
CM034342.1	exonerate:protein2genome:local	exon	34166580	34167472	.	-	.	gene_id "LOCXPOlfC26.353.HIT1"; transcript_id "LOCXPOlfC26.353.HIT1.transcript"; gene_name "LOCXPOlfC26.353.HIT1.OlfC.2R.853.ANF_receptor.exons6.CM034342.1.Ctenopharyngodon_idella";
CM034342.1	exonerate:protein2genome:local	exon	34167560	34167683	.	-	.	gene_id "LOCXPOlfC26.353.HIT1"; transcript_id "LOCXPOlfC26.353.HIT1.transcript"; gene_name "LOCXPOlfC26.353.HIT1.OlfC.2R.853.ANF_receptor.exons6.CM034342.1.Ctenopharyngodon_idella";
CM034342.1	exonerate:protein2genome:local	exon	34168691	34168912	.	-	.	gene_id "LOCXPOlfC26.353.HIT1"; transcript_id "LOCXPOlfC26.353.HIT1.transcript"; gene_name "LOCXPOlfC26.353.HIT1.OlfC.2R.853.ANF_receptor.exons6.CM034342.1.Ctenopharyngodon_idella";
CM034342.1	exonerate:protein2genome:local	exon	34169011	34169841	.	-	.	gene_id "LOCXPOlfC26.353.HIT1"; transcript_id "LOCXPOlfC26.353.HIT1.transcript"; gene_name "LOCXPOlfC26.353.HIT1.OlfC.2R.853.ANF_receptor.exons6.CM034342.1.Ctenopharyngodon_idella";
CM034342.1	exonerate:protein2genome:local	exon	34169958	34170243	.	-	.	gene_id "LOCXPOlfC26.353.HIT1"; transcript_id "LOCXPOlfC26.353.HIT1.transcript"; gene_name "LOCXPOlfC26.353.HIT1.OlfC.2R.853.ANF_receptor.exons6.CM034342.1.Ctenopharyngodon_idella";
CM034342.1	exonerate:protein2genome:local	exon	34170324	34170526	.	-	.	gene_id "LOCXPOlfC26.353.HIT1"; transcript_id "LOCXPOlfC26.353.HIT1.transcript"; gene_name "LOCXPOlfC26.353.HIT1.OlfC.2R.853.ANF_receptor.exons6.CM034342.1.Ctenopharyngodon_idella";
CM034342.1	exonerate:protein2genome:local	exon	34179607	34180502	.	-	.	gene_id "LOCXPOlfC33.360.HIT1"; transcript_id "LOCXPOlfC33.360.HIT1.transcript"; gene_name "LOCXPOlfC33.360.HIT1.OlfC.2R.846.ANF_receptor.exons6.CM034342.1.Ctenopharyngodon_idella";
CM034342.1	exonerate:protein2genome:local	exon	34180751	34180874	.	-	.	gene_id "LOCXPOlfC33.360.HIT1"; transcript_id "LOCXPOlfC33.360.HIT1.transcript"; gene_name "LOCXPOlfC33.360.HIT1.OlfC.2R.846.ANF_receptor.exons6.CM034342.1.Ctenopharyngodon_idella";
CM034342.1	exonerate:protein2genome:local	exon	34181050	34181277	.	-	.	gene_id "LOCXPOlfC33.360.HIT1"; transcript_id "LOCXPOlfC33.360.HIT1.transcript"; gene_name "LOCXPOlfC33.360.HIT1.OlfC.2R.846.ANF_receptor.exons6.CM034342.1.Ctenopharyngodon_idella";
CM034342.1	exonerate:protein2genome:local	exon	34182253	34183059	.	-	.	gene_id "LOCXPOlfC33.360.HIT1"; transcript_id "LOCXPOlfC33.360.HIT1.transcript"; gene_name "LOCXPOlfC33.360.HIT1.OlfC.2R.846.ANF_receptor.exons6.CM034342.1.Ctenopharyngodon_idella";
CM034342.1	exonerate:protein2genome:local	exon	34183468	34183756	.	-	.	gene_id "LOCXPOlfC33.360.HIT1"; transcript_id "LOCXPOlfC33.360.HIT1.transcript"; gene_name "LOCXPOlfC33.360.HIT1.OlfC.2R.846.ANF_receptor.exons6.CM034342.1.Ctenopharyngodon_idella";
CM034342.1	exonerate:protein2genome:local	exon	34183943	34184136	.	-	.	gene_id "LOCXPOlfC33.360.HIT1"; transcript_id "LOCXPOlfC33.360.HIT1.transcript"; gene_name "LOCXPOlfC33.360.HIT1.OlfC.2R.846.ANF_receptor.exons6.CM034342.1.Ctenopharyngodon_idella";
CM034342.1	exonerate:protein2genome:local	exon	34184844	34185739	.	-	.	gene_id "LOCXPOlfC27.367.HIT1"; transcript_id "LOCXPOlfC27.367.HIT1.transcript"; gene_name "LOCXPOlfC27.367.HIT1.OlfC.2R.839.ANF_receptor.exons6.CM034342.1.Ctenopharyngodon_idella";
CM034342.1	exonerate:protein2genome:local	exon	34185815	34185938	.	-	.	gene_id "LOCXPOlfC27.367.HIT1"; transcript_id "LOCXPOlfC27.367.HIT1.transcript"; gene_name "LOCXPOlfC27.367.HIT1.OlfC.2R.839.ANF_receptor.exons6.CM034342.1.Ctenopharyngodon_idella";
CM034342.1	exonerate:protein2genome:local	exon	34186037	34186264	.	-	.	gene_id "LOCXPOlfC27.367.HIT1"; transcript_id "LOCXPOlfC27.367.HIT1.transcript"; gene_name "LOCXPOlfC27.367.HIT1.OlfC.2R.839.ANF_receptor.exons6.CM034342.1.Ctenopharyngodon_idella";
CM034342.1	exonerate:protein2genome:local	exon	34186378	34187160	.	-	.	gene_id "LOCXPOlfC27.367.HIT1"; transcript_id "LOCXPOlfC27.367.HIT1.transcript"; gene_name "LOCXPOlfC27.367.HIT1.OlfC.2R.839.ANF_receptor.exons6.CM034342.1.Ctenopharyngodon_idella";
CM034342.1	exonerate:protein2genome:local	exon	34187278	34187563	.	-	.	gene_id "LOCXPOlfC27.367.HIT1"; transcript_id "LOCXPOlfC27.367.HIT1.transcript"; gene_name "LOCXPOlfC27.367.HIT1.OlfC.2R.839.ANF_receptor.exons6.CM034342.1.Ctenopharyngodon_idella";
CM034342.1	exonerate:protein2genome:local	exon	34187773	34187972	.	-	.	gene_id "LOCXPOlfC27.367.HIT1"; transcript_id "LOCXPOlfC27.367.HIT1.transcript"; gene_name "LOCXPOlfC27.367.HIT1.OlfC.2R.839.ANF_receptor.exons6.CM034342.1.Ctenopharyngodon_idella";
CM034342.1	exonerate:protein2genome:local	exon	34208174	34209066	.	-	.	gene_id "LOCXPOlfC30.368.HIT1"; transcript_id "LOCXPOlfC30.368.HIT1.transcript"; gene_name "LOCXPOlfC30.368.HIT1.OlfC.2R.849.ANF_receptor.exons6.CM034342.1.Ctenopharyngodon_idella";
CM034342.1	exonerate:protein2genome:local	exon	34209365	34209488	.	-	.	gene_id "LOCXPOlfC30.368.HIT1"; transcript_id "LOCXPOlfC30.368.HIT1.transcript"; gene_name "LOCXPOlfC30.368.HIT1.OlfC.2R.849.ANF_receptor.exons6.CM034342.1.Ctenopharyngodon_idella";
CM034342.1	exonerate:protein2genome:local	exon	34209582	34209809	.	-	.	gene_id "LOCXPOlfC30.368.HIT1"; transcript_id "LOCXPOlfC30.368.HIT1.transcript"; gene_name "LOCXPOlfC30.368.HIT1.OlfC.2R.849.ANF_receptor.exons6.CM034342.1.Ctenopharyngodon_idella";
CM034342.1	exonerate:protein2genome:local	exon	34209919	34210725	.	-	.	gene_id "LOCXPOlfC30.368.HIT1"; transcript_id "LOCXPOlfC30.368.HIT1.transcript"; gene_name "LOCXPOlfC30.368.HIT1.OlfC.2R.849.ANF_receptor.exons6.CM034342.1.Ctenopharyngodon_idella";
CM034342.1	exonerate:protein2genome:local	exon	34210913	34211195	.	-	.	gene_id "LOCXPOlfC30.368.HIT1"; transcript_id "LOCXPOlfC30.368.HIT1.transcript"; gene_name "LOCXPOlfC30.368.HIT1.OlfC.2R.849.ANF_receptor.exons6.CM034342.1.Ctenopharyngodon_idella";
CM034342.1	exonerate:protein2genome:local	exon	34211342	34211553	.	-	.	gene_id "LOCXPOlfC30.368.HIT1"; transcript_id "LOCXPOlfC30.368.HIT1.transcript"; gene_name "LOCXPOlfC30.368.HIT1.OlfC.2R.849.ANF_receptor.exons6.CM034342.1.Ctenopharyngodon_idella";
CM034342.1	exonerate:protein2genome:local	exon	34217417	34218321	.	-	.	gene_id "LOCXPOlfC28.373.HIT1"; transcript_id "LOCXPOlfC28.373.HIT1.transcript"; gene_name "LOCXPOlfC28.373.HIT1.OlfC.2R.852.ANF_receptor.exons6.CM034342.1.Ctenopharyngodon_idella";
CM034342.1	exonerate:protein2genome:local	exon	34218530	34218653	.	-	.	gene_id "LOCXPOlfC28.373.HIT1"; transcript_id "LOCXPOlfC28.373.HIT1.transcript"; gene_name "LOCXPOlfC28.373.HIT1.OlfC.2R.852.ANF_receptor.exons6.CM034342.1.Ctenopharyngodon_idella";
CM034342.1	exonerate:protein2genome:local	exon	34218782	34219009	.	-	.	gene_id "LOCXPOlfC28.373.HIT1"; transcript_id "LOCXPOlfC28.373.HIT1.transcript"; gene_name "LOCXPOlfC28.373.HIT1.OlfC.2R.852.ANF_receptor.exons6.CM034342.1.Ctenopharyngodon_idella";
CM034342.1	exonerate:protein2genome:local	exon	34219197	34219988	.	-	.	gene_id "LOCXPOlfC28.373.HIT1"; transcript_id "LOCXPOlfC28.373.HIT1.transcript"; gene_name "LOCXPOlfC28.373.HIT1.OlfC.2R.852.ANF_receptor.exons6.CM034342.1.Ctenopharyngodon_idella";
CM034342.1	exonerate:protein2genome:local	exon	34220720	34221011	.	-	.	gene_id "LOCXPOlfC28.373.HIT1"; transcript_id "LOCXPOlfC28.373.HIT1.transcript"; gene_name "LOCXPOlfC28.373.HIT1.OlfC.2R.852.ANF_receptor.exons6.CM034342.1.Ctenopharyngodon_idella";
CM034342.1	exonerate:protein2genome:local	exon	34221186	34221400	.	-	.	gene_id "LOCXPOlfC28.373.HIT1"; transcript_id "LOCXPOlfC28.373.HIT1.transcript"; gene_name "LOCXPOlfC28.373.HIT1.OlfC.2R.852.ANF_receptor.exons6.CM034342.1.Ctenopharyngodon_idella";
CM034342.1	exonerate:protein2genome:local	exon	34222811	34223721	.	-	.	gene_id "LOCXPOlfC29.378.HIT1"; transcript_id "LOCXPOlfC29.378.HIT1.transcript"; gene_name "LOCXPOlfC29.378.HIT1.OlfC.2R.855.ANF_receptor.exons6.CM034342.1.Ctenopharyngodon_idella";
CM034342.1	exonerate:protein2genome:local	exon	34223821	34223944	.	-	.	gene_id "LOCXPOlfC29.378.HIT1"; transcript_id "LOCXPOlfC29.378.HIT1.transcript"; gene_name "LOCXPOlfC29.378.HIT1.OlfC.2R.855.ANF_receptor.exons6.CM034342.1.Ctenopharyngodon_idella";
CM034342.1	exonerate:protein2genome:local	exon	34224116	34224343	.	-	.	gene_id "LOCXPOlfC29.378.HIT1"; transcript_id "LOCXPOlfC29.378.HIT1.transcript"; gene_name "LOCXPOlfC29.378.HIT1.OlfC.2R.855.ANF_receptor.exons6.CM034342.1.Ctenopharyngodon_idella";
CM034342.1	exonerate:protein2genome:local	exon	34224438	34225226	.	-	.	gene_id "LOCXPOlfC29.378.HIT1"; transcript_id "LOCXPOlfC29.378.HIT1.transcript"; gene_name "LOCXPOlfC29.378.HIT1.OlfC.2R.855.ANF_receptor.exons6.CM034342.1.Ctenopharyngodon_idella";
CM034342.1	exonerate:protein2genome:local	exon	34225500	34225791	.	-	.	gene_id "LOCXPOlfC29.378.HIT1"; transcript_id "LOCXPOlfC29.378.HIT1.transcript"; gene_name "LOCXPOlfC29.378.HIT1.OlfC.2R.855.ANF_receptor.exons6.CM034342.1.Ctenopharyngodon_idella";
CM034342.1	exonerate:protein2genome:local	exon	34225881	34226101	.	-	.	gene_id "LOCXPOlfC29.378.HIT1"; transcript_id "LOCXPOlfC29.378.HIT1.transcript"; gene_name "LOCXPOlfC29.378.HIT1.OlfC.2R.855.ANF_receptor.exons6.CM034342.1.Ctenopharyngodon_idella";
CM034342.1	exonerate:protein2genome:local	exon	34245346	34245566	.	+	.	gene_id "LOCXPOlfC30.380.HIT1"; transcript_id "LOCXPOlfC30.380.HIT1.transcript"; gene_name "LOCXPOlfC30.380.HIT1.OlfC.2R.850.ANF_receptor.exons6.CM034342.1.Ctenopharyngodon_idella";
CM034342.1	exonerate:protein2genome:local	exon	34245676	34245967	.	+	.	gene_id "LOCXPOlfC30.380.HIT1"; transcript_id "LOCXPOlfC30.380.HIT1.transcript"; gene_name "LOCXPOlfC30.380.HIT1.OlfC.2R.850.ANF_receptor.exons6.CM034342.1.Ctenopharyngodon_idella";
CM034342.1	exonerate:protein2genome:local	exon	34246234	34247022	.	+	.	gene_id "LOCXPOlfC30.380.HIT1"; transcript_id "LOCXPOlfC30.380.HIT1.transcript"; gene_name "LOCXPOlfC30.380.HIT1.OlfC.2R.850.ANF_receptor.exons6.CM034342.1.Ctenopharyngodon_idella";
CM034342.1	exonerate:protein2genome:local	exon	34247103	34247330	.	+	.	gene_id "LOCXPOlfC30.380.HIT1"; transcript_id "LOCXPOlfC30.380.HIT1.transcript"; gene_name "LOCXPOlfC30.380.HIT1.OlfC.2R.850.ANF_receptor.exons6.CM034342.1.Ctenopharyngodon_idella";
CM034342.1	exonerate:protein2genome:local	exon	34248155	34248278	.	+	.	gene_id "LOCXPOlfC30.380.HIT1"; transcript_id "LOCXPOlfC30.380.HIT1.transcript"; gene_name "LOCXPOlfC30.380.HIT1.OlfC.2R.850.ANF_receptor.exons6.CM034342.1.Ctenopharyngodon_idella";
CM034342.1	exonerate:protein2genome:local	exon	34248384	34249279	.	+	.	gene_id "LOCXPOlfC30.380.HIT1"; transcript_id "LOCXPOlfC30.380.HIT1.transcript"; gene_name "LOCXPOlfC30.380.HIT1.OlfC.2R.850.ANF_receptor.exons6.CM034342.1.Ctenopharyngodon_idella";
CM034342.1	exonerate:protein2genome:local	exon	34256527	34257422	.	-	.	gene_id "LOCXPOlfC31.381.HIT1"; transcript_id "LOCXPOlfC31.381.HIT1.transcript"; gene_name "LOCXPOlfC31.381.HIT1.OlfC.2R.850.ANF_receptor.exons6.CM034342.1.Ctenopharyngodon_idella";
CM034342.1	exonerate:protein2genome:local	exon	34257526	34257649	.	-	.	gene_id "LOCXPOlfC31.381.HIT1"; transcript_id "LOCXPOlfC31.381.HIT1.transcript"; gene_name "LOCXPOlfC31.381.HIT1.OlfC.2R.850.ANF_receptor.exons6.CM034342.1.Ctenopharyngodon_idella";
CM034342.1	exonerate:protein2genome:local	exon	34258663	34258890	.	-	.	gene_id "LOCXPOlfC31.381.HIT1"; transcript_id "LOCXPOlfC31.381.HIT1.transcript"; gene_name "LOCXPOlfC31.381.HIT1.OlfC.2R.850.ANF_receptor.exons6.CM034342.1.Ctenopharyngodon_idella";
CM034342.1	exonerate:protein2genome:local	exon	34258971	34259759	.	-	.	gene_id "LOCXPOlfC31.381.HIT1"; transcript_id "LOCXPOlfC31.381.HIT1.transcript"; gene_name "LOCXPOlfC31.381.HIT1.OlfC.2R.850.ANF_receptor.exons6.CM034342.1.Ctenopharyngodon_idella";
CM034342.1	exonerate:protein2genome:local	exon	34260028	34260319	.	-	.	gene_id "LOCXPOlfC31.381.HIT1"; transcript_id "LOCXPOlfC31.381.HIT1.transcript"; gene_name "LOCXPOlfC31.381.HIT1.OlfC.2R.850.ANF_receptor.exons6.CM034342.1.Ctenopharyngodon_idella";
CM034342.1	exonerate:protein2genome:local	exon	34260427	34260647	.	-	.	gene_id "LOCXPOlfC31.381.HIT1"; transcript_id "LOCXPOlfC31.381.HIT1.transcript"; gene_name "LOCXPOlfC31.381.HIT1.OlfC.2R.850.ANF_receptor.exons6.CM034342.1.Ctenopharyngodon_idella";
CM034342.1	exonerate:protein2genome:local	exon	34278069	34278289	.	+	.	gene_id "LOCXPOlfC32.383.HIT1"; transcript_id "LOCXPOlfC32.383.HIT1.transcript"; gene_name "LOCXPOlfC32.383.HIT1.OlfC.2R.850.ANF_receptor.exons6.CM034342.1.Ctenopharyngodon_idella";
CM034342.1	exonerate:protein2genome:local	exon	34278408	34278699	.	+	.	gene_id "LOCXPOlfC32.383.HIT1"; transcript_id "LOCXPOlfC32.383.HIT1.transcript"; gene_name "LOCXPOlfC32.383.HIT1.OlfC.2R.850.ANF_receptor.exons6.CM034342.1.Ctenopharyngodon_idella";
CM034342.1	exonerate:protein2genome:local	exon	34278927	34279715	.	+	.	gene_id "LOCXPOlfC32.383.HIT1"; transcript_id "LOCXPOlfC32.383.HIT1.transcript"; gene_name "LOCXPOlfC32.383.HIT1.OlfC.2R.850.ANF_receptor.exons6.CM034342.1.Ctenopharyngodon_idella";
CM034342.1	exonerate:protein2genome:local	exon	34279815	34280042	.	+	.	gene_id "LOCXPOlfC32.383.HIT1"; transcript_id "LOCXPOlfC32.383.HIT1.transcript"; gene_name "LOCXPOlfC32.383.HIT1.OlfC.2R.850.ANF_receptor.exons6.CM034342.1.Ctenopharyngodon_idella";
CM034342.1	exonerate:protein2genome:local	exon	34280249	34280372	.	+	.	gene_id "LOCXPOlfC32.383.HIT1"; transcript_id "LOCXPOlfC32.383.HIT1.transcript"; gene_name "LOCXPOlfC32.383.HIT1.OlfC.2R.850.ANF_receptor.exons6.CM034342.1.Ctenopharyngodon_idella";
CM034342.1	exonerate:protein2genome:local	exon	34280501	34281396	.	+	.	gene_id "LOCXPOlfC32.383.HIT1"; transcript_id "LOCXPOlfC32.383.HIT1.transcript"; gene_name "LOCXPOlfC32.383.HIT1.OlfC.2R.850.ANF_receptor.exons6.CM034342.1.Ctenopharyngodon_idella";
CM034342.1	exonerate:protein2genome:local	exon	34299501	34299703	.	+	.	gene_id "LOCXPOlfC33.386.HIT1"; transcript_id "LOCXPOlfC33.386.HIT1.transcript"; gene_name "LOCXPOlfC33.386.HIT1.OlfC.2R.849.ANF_receptor.exons6.CM034342.1.Ctenopharyngodon_idella";
CM034342.1	exonerate:protein2genome:local	exon	34299814	34300105	.	+	.	gene_id "LOCXPOlfC33.386.HIT1"; transcript_id "LOCXPOlfC33.386.HIT1.transcript"; gene_name "LOCXPOlfC33.386.HIT1.OlfC.2R.849.ANF_receptor.exons6.CM034342.1.Ctenopharyngodon_idella";
CM034342.1	exonerate:protein2genome:local	exon	34300337	34301119	.	+	.	gene_id "LOCXPOlfC33.386.HIT1"; transcript_id "LOCXPOlfC33.386.HIT1.transcript"; gene_name "LOCXPOlfC33.386.HIT1.OlfC.2R.849.ANF_receptor.exons6.CM034342.1.Ctenopharyngodon_idella";
CM034342.1	exonerate:protein2genome:local	exon	34301197	34301430	.	+	.	gene_id "LOCXPOlfC33.386.HIT1"; transcript_id "LOCXPOlfC33.386.HIT1.transcript"; gene_name "LOCXPOlfC33.386.HIT1.OlfC.2R.849.ANF_receptor.exons6.CM034342.1.Ctenopharyngodon_idella";
CM034342.1	exonerate:protein2genome:local	exon	34301668	34301791	.	+	.	gene_id "LOCXPOlfC33.386.HIT1"; transcript_id "LOCXPOlfC33.386.HIT1.transcript"; gene_name "LOCXPOlfC33.386.HIT1.OlfC.2R.849.ANF_receptor.exons6.CM034342.1.Ctenopharyngodon_idella";
CM034342.1	exonerate:protein2genome:local	exon	34301920	34302830	.	+	.	gene_id "LOCXPOlfC33.386.HIT1"; transcript_id "LOCXPOlfC33.386.HIT1.transcript"; gene_name "LOCXPOlfC33.386.HIT1.OlfC.2R.849.ANF_receptor.exons6.CM034342.1.Ctenopharyngodon_idella";
CM034342.1	exonerate:protein2genome:local	exon	34324545	34325437	.	-	.	gene_id "LOCXPOlfC34.388.HIT1"; transcript_id "LOCXPOlfC34.388.HIT1.transcript"; gene_name "LOCXPOlfC34.388.HIT1.OlfC.2R.856.ANF_receptor.exons6.CM034342.1.Ctenopharyngodon_idella";
CM034342.1	exonerate:protein2genome:local	exon	34325565	34325688	.	-	.	gene_id "LOCXPOlfC34.388.HIT1"; transcript_id "LOCXPOlfC34.388.HIT1.transcript"; gene_name "LOCXPOlfC34.388.HIT1.OlfC.2R.856.ANF_receptor.exons6.CM034342.1.Ctenopharyngodon_idella";
CM034342.1	exonerate:protein2genome:local	exon	34325784	34326011	.	-	.	gene_id "LOCXPOlfC34.388.HIT1"; transcript_id "LOCXPOlfC34.388.HIT1.transcript"; gene_name "LOCXPOlfC34.388.HIT1.OlfC.2R.856.ANF_receptor.exons6.CM034342.1.Ctenopharyngodon_idella";
CM034342.1	exonerate:protein2genome:local	exon	34326088	34326876	.	-	.	gene_id "LOCXPOlfC34.388.HIT1"; transcript_id "LOCXPOlfC34.388.HIT1.transcript"; gene_name "LOCXPOlfC34.388.HIT1.OlfC.2R.856.ANF_receptor.exons6.CM034342.1.Ctenopharyngodon_idella";
CM034342.1	exonerate:protein2genome:local	exon	34327149	34327440	.	-	.	gene_id "LOCXPOlfC34.388.HIT1"; transcript_id "LOCXPOlfC34.388.HIT1.transcript"; gene_name "LOCXPOlfC34.388.HIT1.OlfC.2R.856.ANF_receptor.exons6.CM034342.1.Ctenopharyngodon_idella";
CM034342.1	exonerate:protein2genome:local	exon	34327542	34327783	.	-	.	gene_id "LOCXPOlfC34.388.HIT1"; transcript_id "LOCXPOlfC34.388.HIT1.transcript"; gene_name "LOCXPOlfC34.388.HIT1.OlfC.2R.856.ANF_receptor.exons6.CM034342.1.Ctenopharyngodon_idella";
CM034342.1	exonerate:protein2genome:local	exon	34345617	34346527	.	-	.	gene_id "LOCXPOlfC35.389.HIT1"; transcript_id "LOCXPOlfC35.389.HIT1.transcript"; gene_name "LOCXPOlfC35.389.HIT1.OlfC.2R.854.ANF_receptor.exons6.CM034342.1.Ctenopharyngodon_idella";
CM034342.1	exonerate:protein2genome:local	exon	34346618	34346741	.	-	.	gene_id "LOCXPOlfC35.389.HIT1"; transcript_id "LOCXPOlfC35.389.HIT1.transcript"; gene_name "LOCXPOlfC35.389.HIT1.OlfC.2R.854.ANF_receptor.exons6.CM034342.1.Ctenopharyngodon_idella";
CM034342.1	exonerate:protein2genome:local	exon	34346830	34347057	.	-	.	gene_id "LOCXPOlfC35.389.HIT1"; transcript_id "LOCXPOlfC35.389.HIT1.transcript"; gene_name "LOCXPOlfC35.389.HIT1.OlfC.2R.854.ANF_receptor.exons6.CM034342.1.Ctenopharyngodon_idella";
CM034342.1	exonerate:protein2genome:local	exon	34347280	34348071	.	-	.	gene_id "LOCXPOlfC35.389.HIT1"; transcript_id "LOCXPOlfC35.389.HIT1.transcript"; gene_name "LOCXPOlfC35.389.HIT1.OlfC.2R.854.ANF_receptor.exons6.CM034342.1.Ctenopharyngodon_idella";
CM034342.1	exonerate:protein2genome:local	exon	34348209	34348500	.	-	.	gene_id "LOCXPOlfC35.389.HIT1"; transcript_id "LOCXPOlfC35.389.HIT1.transcript"; gene_name "LOCXPOlfC35.389.HIT1.OlfC.2R.854.ANF_receptor.exons6.CM034342.1.Ctenopharyngodon_idella";
CM034342.1	exonerate:protein2genome:local	exon	34348603	34348817	.	-	.	gene_id "LOCXPOlfC35.389.HIT1"; transcript_id "LOCXPOlfC35.389.HIT1.transcript"; gene_name "LOCXPOlfC35.389.HIT1.OlfC.2R.854.ANF_receptor.exons6.CM034342.1.Ctenopharyngodon_idella";
CM034342.1	exonerate:protein2genome:local	exon	34352618	34353525	.	-	.	gene_id "LOCXPOlfC36.391.HIT1"; transcript_id "LOCXPOlfC36.391.HIT1.transcript"; gene_name "LOCXPOlfC36.391.HIT1.OlfC.2R.856.ANF_receptor.exons6.CM034342.1.Ctenopharyngodon_idella";
CM034342.1	exonerate:protein2genome:local	exon	34353658	34353781	.	-	.	gene_id "LOCXPOlfC36.391.HIT1"; transcript_id "LOCXPOlfC36.391.HIT1.transcript"; gene_name "LOCXPOlfC36.391.HIT1.OlfC.2R.856.ANF_receptor.exons6.CM034342.1.Ctenopharyngodon_idella";
CM034342.1	exonerate:protein2genome:local	exon	34353937	34354167	.	-	.	gene_id "LOCXPOlfC36.391.HIT1"; transcript_id "LOCXPOlfC36.391.HIT1.transcript"; gene_name "LOCXPOlfC36.391.HIT1.OlfC.2R.856.ANF_receptor.exons6.CM034342.1.Ctenopharyngodon_idella";
CM034342.1	exonerate:protein2genome:local	exon	34354250	34355062	.	-	.	gene_id "LOCXPOlfC36.391.HIT1"; transcript_id "LOCXPOlfC36.391.HIT1.transcript"; gene_name "LOCXPOlfC36.391.HIT1.OlfC.2R.856.ANF_receptor.exons6.CM034342.1.Ctenopharyngodon_idella";
CM034342.1	exonerate:protein2genome:local	exon	34355439	34355724	.	-	.	gene_id "LOCXPOlfC36.391.HIT1"; transcript_id "LOCXPOlfC36.391.HIT1.transcript"; gene_name "LOCXPOlfC36.391.HIT1.OlfC.2R.856.ANF_receptor.exons6.CM034342.1.Ctenopharyngodon_idella";
CM034342.1	exonerate:protein2genome:local	exon	34355868	34356073	.	-	.	gene_id "LOCXPOlfC36.391.HIT1"; transcript_id "LOCXPOlfC36.391.HIT1.transcript"; gene_name "LOCXPOlfC36.391.HIT1.OlfC.2R.856.ANF_receptor.exons6.CM034342.1.Ctenopharyngodon_idella";
CM034342.1	exonerate:protein2genome:local	exon	34360210	34361102	.	-	.	gene_id "LOCXPOlfC37.392.HIT1"; transcript_id "LOCXPOlfC37.392.HIT1.transcript"; gene_name "LOCXPOlfC37.392.HIT1.OlfC.2R.853.ANF_receptor.exons6.CM034342.1.Ctenopharyngodon_idella";
CM034342.1	exonerate:protein2genome:local	exon	34361265	34361388	.	-	.	gene_id "LOCXPOlfC37.392.HIT1"; transcript_id "LOCXPOlfC37.392.HIT1.transcript"; gene_name "LOCXPOlfC37.392.HIT1.OlfC.2R.853.ANF_receptor.exons6.CM034342.1.Ctenopharyngodon_idella";
CM034342.1	exonerate:protein2genome:local	exon	34361503	34361730	.	-	.	gene_id "LOCXPOlfC37.392.HIT1"; transcript_id "LOCXPOlfC37.392.HIT1.transcript"; gene_name "LOCXPOlfC37.392.HIT1.OlfC.2R.853.ANF_receptor.exons6.CM034342.1.Ctenopharyngodon_idella";
CM034342.1	exonerate:protein2genome:local	exon	34361843	34362664	.	-	.	gene_id "LOCXPOlfC37.392.HIT1"; transcript_id "LOCXPOlfC37.392.HIT1.transcript"; gene_name "LOCXPOlfC37.392.HIT1.OlfC.2R.853.ANF_receptor.exons6.CM034342.1.Ctenopharyngodon_idella";
CM034342.1	exonerate:protein2genome:local	exon	34362760	34363048	.	-	.	gene_id "LOCXPOlfC37.392.HIT1"; transcript_id "LOCXPOlfC37.392.HIT1.transcript"; gene_name "LOCXPOlfC37.392.HIT1.OlfC.2R.853.ANF_receptor.exons6.CM034342.1.Ctenopharyngodon_idella";
CM034342.1	exonerate:protein2genome:local	exon	34363342	34363544	.	-	.	gene_id "LOCXPOlfC37.392.HIT1"; transcript_id "LOCXPOlfC37.392.HIT1.transcript"; gene_name "LOCXPOlfC37.392.HIT1.OlfC.2R.853.ANF_receptor.exons6.CM034342.1.Ctenopharyngodon_idella";
CM034342.1	exonerate:protein2genome:local	exon	34374398	34375293	.	-	.	gene_id "LOCXPOlfC38.393.HIT1"; transcript_id "LOCXPOlfC38.393.HIT1.transcript"; gene_name "LOCXPOlfC38.393.HIT1.OlfC.2R.834.ANF_receptor.exons6.CM034342.1.Ctenopharyngodon_idella";
CM034342.1	exonerate:protein2genome:local	exon	34375449	34375572	.	-	.	gene_id "LOCXPOlfC38.393.HIT1"; transcript_id "LOCXPOlfC38.393.HIT1.transcript"; gene_name "LOCXPOlfC38.393.HIT1.OlfC.2R.834.ANF_receptor.exons6.CM034342.1.Ctenopharyngodon_idella";
CM034342.1	exonerate:protein2genome:local	exon	34375731	34375958	.	-	.	gene_id "LOCXPOlfC38.393.HIT1"; transcript_id "LOCXPOlfC38.393.HIT1.transcript"; gene_name "LOCXPOlfC38.393.HIT1.OlfC.2R.834.ANF_receptor.exons6.CM034342.1.Ctenopharyngodon_idella";
CM034342.1	exonerate:protein2genome:local	exon	34376096	34376851	.	-	.	gene_id "LOCXPOlfC38.393.HIT1"; transcript_id "LOCXPOlfC38.393.HIT1.transcript"; gene_name "LOCXPOlfC38.393.HIT1.OlfC.2R.834.ANF_receptor.exons6.CM034342.1.Ctenopharyngodon_idella";
CM034342.1	exonerate:protein2genome:local	exon	34376930	34377218	.	-	.	gene_id "LOCXPOlfC38.393.HIT1"; transcript_id "LOCXPOlfC38.393.HIT1.transcript"; gene_name "LOCXPOlfC38.393.HIT1.OlfC.2R.834.ANF_receptor.exons6.CM034342.1.Ctenopharyngodon_idella";
CM034342.1	exonerate:protein2genome:local	exon	34377375	34377583	.	-	.	gene_id "LOCXPOlfC38.393.HIT1"; transcript_id "LOCXPOlfC38.393.HIT1.transcript"; gene_name "LOCXPOlfC38.393.HIT1.OlfC.2R.834.ANF_receptor.exons6.CM034342.1.Ctenopharyngodon_idella";
CM034342.1	exonerate:protein2genome:local	exon	34388584	34389476	.	-	.	gene_id "LOCXPOlfC39.397.HIT1"; transcript_id "LOCXPOlfC39.397.HIT1.transcript"; gene_name "LOCXPOlfC39.397.HIT1.OlfC.2R.833.ANF_receptor.exons6.CM034342.1.Ctenopharyngodon_idella";
CM034342.1	exonerate:protein2genome:local	exon	34389563	34389686	.	-	.	gene_id "LOCXPOlfC39.397.HIT1"; transcript_id "LOCXPOlfC39.397.HIT1.transcript"; gene_name "LOCXPOlfC39.397.HIT1.OlfC.2R.833.ANF_receptor.exons6.CM034342.1.Ctenopharyngodon_idella";
CM034342.1	exonerate:protein2genome:local	exon	34390542	34390769	.	-	.	gene_id "LOCXPOlfC39.397.HIT1"; transcript_id "LOCXPOlfC39.397.HIT1.transcript"; gene_name "LOCXPOlfC39.397.HIT1.OlfC.2R.833.ANF_receptor.exons6.CM034342.1.Ctenopharyngodon_idella";
CM034342.1	exonerate:protein2genome:local	exon	34390872	34391627	.	-	.	gene_id "LOCXPOlfC39.397.HIT1"; transcript_id "LOCXPOlfC39.397.HIT1.transcript"; gene_name "LOCXPOlfC39.397.HIT1.OlfC.2R.833.ANF_receptor.exons6.CM034342.1.Ctenopharyngodon_idella";
CM034342.1	exonerate:protein2genome:local	exon	34391704	34391992	.	-	.	gene_id "LOCXPOlfC39.397.HIT1"; transcript_id "LOCXPOlfC39.397.HIT1.transcript"; gene_name "LOCXPOlfC39.397.HIT1.OlfC.2R.833.ANF_receptor.exons6.CM034342.1.Ctenopharyngodon_idella";
CM034342.1	exonerate:protein2genome:local	exon	34392183	34392391	.	-	.	gene_id "LOCXPOlfC39.397.HIT1"; transcript_id "LOCXPOlfC39.397.HIT1.transcript"; gene_name "LOCXPOlfC39.397.HIT1.OlfC.2R.833.ANF_receptor.exons6.CM034342.1.Ctenopharyngodon_idella";
CM034342.1	exonerate:protein2genome:local	exon	34400917	34401827	.	-	.	gene_id "LOCXPOlfC40.400.HIT1"; transcript_id "LOCXPOlfC40.400.HIT1.transcript"; gene_name "LOCXPOlfC40.400.HIT1.OlfC.2R.839.ANF_receptor.exons6.CM034342.1.Ctenopharyngodon_idella";
CM034342.1	exonerate:protein2genome:local	exon	34401943	34402066	.	-	.	gene_id "LOCXPOlfC40.400.HIT1"; transcript_id "LOCXPOlfC40.400.HIT1.transcript"; gene_name "LOCXPOlfC40.400.HIT1.OlfC.2R.839.ANF_receptor.exons6.CM034342.1.Ctenopharyngodon_idella";
CM034342.1	exonerate:protein2genome:local	exon	34402903	34403130	.	-	.	gene_id "LOCXPOlfC40.400.HIT1"; transcript_id "LOCXPOlfC40.400.HIT1.transcript"; gene_name "LOCXPOlfC40.400.HIT1.OlfC.2R.839.ANF_receptor.exons6.CM034342.1.Ctenopharyngodon_idella";
CM034342.1	exonerate:protein2genome:local	exon	34403255	34404010	.	-	.	gene_id "LOCXPOlfC40.400.HIT1"; transcript_id "LOCXPOlfC40.400.HIT1.transcript"; gene_name "LOCXPOlfC40.400.HIT1.OlfC.2R.839.ANF_receptor.exons6.CM034342.1.Ctenopharyngodon_idella";
CM034342.1	exonerate:protein2genome:local	exon	34404092	34404380	.	-	.	gene_id "LOCXPOlfC40.400.HIT1"; transcript_id "LOCXPOlfC40.400.HIT1.transcript"; gene_name "LOCXPOlfC40.400.HIT1.OlfC.2R.839.ANF_receptor.exons6.CM034342.1.Ctenopharyngodon_idella";
CM034342.1	exonerate:protein2genome:local	exon	34404453	34404661	.	-	.	gene_id "LOCXPOlfC40.400.HIT1"; transcript_id "LOCXPOlfC40.400.HIT1.transcript"; gene_name "LOCXPOlfC40.400.HIT1.OlfC.2R.839.ANF_receptor.exons6.CM034342.1.Ctenopharyngodon_idella";
CM034342.1	exonerate:protein2genome:local	exon	34418827	34419719	.	-	.	gene_id "LOCXPOlfC41.403.HIT1"; transcript_id "LOCXPOlfC41.403.HIT1.transcript"; gene_name "LOCXPOlfC41.403.HIT1.OlfC.2R.837.ANF_receptor.exons6.CM034342.1.Ctenopharyngodon_idella";
CM034342.1	exonerate:protein2genome:local	exon	34419835	34419958	.	-	.	gene_id "LOCXPOlfC41.403.HIT1"; transcript_id "LOCXPOlfC41.403.HIT1.transcript"; gene_name "LOCXPOlfC41.403.HIT1.OlfC.2R.837.ANF_receptor.exons6.CM034342.1.Ctenopharyngodon_idella";
CM034342.1	exonerate:protein2genome:local	exon	34420888	34421115	.	-	.	gene_id "LOCXPOlfC41.403.HIT1"; transcript_id "LOCXPOlfC41.403.HIT1.transcript"; gene_name "LOCXPOlfC41.403.HIT1.OlfC.2R.837.ANF_receptor.exons6.CM034342.1.Ctenopharyngodon_idella";
CM034342.1	exonerate:protein2genome:local	exon	34421230	34421985	.	-	.	gene_id "LOCXPOlfC41.403.HIT1"; transcript_id "LOCXPOlfC41.403.HIT1.transcript"; gene_name "LOCXPOlfC41.403.HIT1.OlfC.2R.837.ANF_receptor.exons6.CM034342.1.Ctenopharyngodon_idella";
CM034342.1	exonerate:protein2genome:local	exon	34422067	34422367	.	-	.	gene_id "LOCXPOlfC41.403.HIT1"; transcript_id "LOCXPOlfC41.403.HIT1.transcript"; gene_name "LOCXPOlfC41.403.HIT1.OlfC.2R.837.ANF_receptor.exons6.CM034342.1.Ctenopharyngodon_idella";
CM034342.1	exonerate:protein2genome:local	exon	34422440	34422648	.	-	.	gene_id "LOCXPOlfC41.403.HIT1"; transcript_id "LOCXPOlfC41.403.HIT1.transcript"; gene_name "LOCXPOlfC41.403.HIT1.OlfC.2R.837.ANF_receptor.exons6.CM034342.1.Ctenopharyngodon_idella";
CM034342.1	exonerate:protein2genome:local	exon	34442787	34443679	.	-	.	gene_id "LOCXPOlfC42.404.HIT1"; transcript_id "LOCXPOlfC42.404.HIT1.transcript"; gene_name "LOCXPOlfC42.404.HIT1.OlfC.2R.855.ANF_receptor.exons6.CM034342.1.Ctenopharyngodon_idella";
CM034342.1	exonerate:protein2genome:local	exon	34443833	34443956	.	-	.	gene_id "LOCXPOlfC42.404.HIT1"; transcript_id "LOCXPOlfC42.404.HIT1.transcript"; gene_name "LOCXPOlfC42.404.HIT1.OlfC.2R.855.ANF_receptor.exons6.CM034342.1.Ctenopharyngodon_idella";
CM034342.1	exonerate:protein2genome:local	exon	34444298	34444525	.	-	.	gene_id "LOCXPOlfC42.404.HIT1"; transcript_id "LOCXPOlfC42.404.HIT1.transcript"; gene_name "LOCXPOlfC42.404.HIT1.OlfC.2R.855.ANF_receptor.exons6.CM034342.1.Ctenopharyngodon_idella";
CM034342.1	exonerate:protein2genome:local	exon	34444613	34445368	.	-	.	gene_id "LOCXPOlfC42.404.HIT1"; transcript_id "LOCXPOlfC42.404.HIT1.transcript"; gene_name "LOCXPOlfC42.404.HIT1.OlfC.2R.855.ANF_receptor.exons6.CM034342.1.Ctenopharyngodon_idella";
CM034342.1	exonerate:protein2genome:local	exon	34445490	34445778	.	-	.	gene_id "LOCXPOlfC42.404.HIT1"; transcript_id "LOCXPOlfC42.404.HIT1.transcript"; gene_name "LOCXPOlfC42.404.HIT1.OlfC.2R.855.ANF_receptor.exons6.CM034342.1.Ctenopharyngodon_idella";
CM034342.1	exonerate:protein2genome:local	exon	34446064	34446338	.	-	.	gene_id "LOCXPOlfC42.404.HIT1"; transcript_id "LOCXPOlfC42.404.HIT1.transcript"; gene_name "LOCXPOlfC42.404.HIT1.OlfC.2R.855.ANF_receptor.exons6.CM034342.1.Ctenopharyngodon_idella";
CM034342.1	exonerate:protein2genome:local	exon	34453377	34454281	.	-	.	gene_id "LOCXPOlfC43.125.HIT1"; transcript_id "LOCXPOlfC43.125.HIT1.transcript"; gene_name "LOCXPOlfC43.125.HIT1.OlfC.2R.838.ANF_receptor.exons6.CM034342.1.Ctenopharyngodon_idella";
CM034342.1	exonerate:protein2genome:local	exon	34454428	34454551	.	-	.	gene_id "LOCXPOlfC43.125.HIT1"; transcript_id "LOCXPOlfC43.125.HIT1.transcript"; gene_name "LOCXPOlfC43.125.HIT1.OlfC.2R.838.ANF_receptor.exons6.CM034342.1.Ctenopharyngodon_idella";
CM034342.1	exonerate:protein2genome:local	exon	34455647	34455874	.	-	.	gene_id "LOCXPOlfC43.125.HIT1"; transcript_id "LOCXPOlfC43.125.HIT1.transcript"; gene_name "LOCXPOlfC43.125.HIT1.OlfC.2R.838.ANF_receptor.exons6.CM034342.1.Ctenopharyngodon_idella";
CM034342.1	exonerate:protein2genome:local	exon	34455988	34456743	.	-	.	gene_id "LOCXPOlfC43.125.HIT1"; transcript_id "LOCXPOlfC43.125.HIT1.transcript"; gene_name "LOCXPOlfC43.125.HIT1.OlfC.2R.838.ANF_receptor.exons6.CM034342.1.Ctenopharyngodon_idella";
CM034342.1	exonerate:protein2genome:local	exon	34456840	34457125	.	-	.	gene_id "LOCXPOlfC43.125.HIT1"; transcript_id "LOCXPOlfC43.125.HIT1.transcript"; gene_name "LOCXPOlfC43.125.HIT1.OlfC.2R.838.ANF_receptor.exons6.CM034342.1.Ctenopharyngodon_idella";
CM034342.1	exonerate:protein2genome:local	exon	34457349	34457563	.	-	.	gene_id "LOCXPOlfC43.125.HIT1"; transcript_id "LOCXPOlfC43.125.HIT1.transcript"; gene_name "LOCXPOlfC43.125.HIT1.OlfC.2R.838.ANF_receptor.exons6.CM034342.1.Ctenopharyngodon_idella";
CM034342.1	exonerate:protein2genome:local	exon	34481249	34482141	.	-	.	gene_id "LOCXPOlfC44.127.HIT1"; transcript_id "LOCXPOlfC44.127.HIT1.transcript"; gene_name "LOCXPOlfC44.127.HIT1.OlfC.2R.832.ANF_receptor.exons6.CM034342.1.Ctenopharyngodon_idella";
CM034342.1	exonerate:protein2genome:local	exon	34482295	34482418	.	-	.	gene_id "LOCXPOlfC44.127.HIT1"; transcript_id "LOCXPOlfC44.127.HIT1.transcript"; gene_name "LOCXPOlfC44.127.HIT1.OlfC.2R.832.ANF_receptor.exons6.CM034342.1.Ctenopharyngodon_idella";
CM034342.1	exonerate:protein2genome:local	exon	34482695	34482922	.	-	.	gene_id "LOCXPOlfC44.127.HIT1"; transcript_id "LOCXPOlfC44.127.HIT1.transcript"; gene_name "LOCXPOlfC44.127.HIT1.OlfC.2R.832.ANF_receptor.exons6.CM034342.1.Ctenopharyngodon_idella";
CM034342.1	exonerate:protein2genome:local	exon	34483014	34483769	.	-	.	gene_id "LOCXPOlfC44.127.HIT1"; transcript_id "LOCXPOlfC44.127.HIT1.transcript"; gene_name "LOCXPOlfC44.127.HIT1.OlfC.2R.832.ANF_receptor.exons6.CM034342.1.Ctenopharyngodon_idella";
CM034342.1	exonerate:protein2genome:local	exon	34483851	34484139	.	-	.	gene_id "LOCXPOlfC44.127.HIT1"; transcript_id "LOCXPOlfC44.127.HIT1.transcript"; gene_name "LOCXPOlfC44.127.HIT1.OlfC.2R.832.ANF_receptor.exons6.CM034342.1.Ctenopharyngodon_idella";
CM034342.1	exonerate:protein2genome:local	exon	34484377	34484582	.	-	.	gene_id "LOCXPOlfC44.127.HIT1"; transcript_id "LOCXPOlfC44.127.HIT1.transcript"; gene_name "LOCXPOlfC44.127.HIT1.OlfC.2R.832.ANF_receptor.exons6.CM034342.1.Ctenopharyngodon_idella";
CM034342.1	exonerate:protein2genome:local	exon	34487994	34488886	.	-	.	gene_id "LOCXPOlfC45.128.HIT1"; transcript_id "LOCXPOlfC45.128.HIT1.transcript"; gene_name "LOCXPOlfC45.128.HIT1.OlfC.2R.833.ANF_receptor.exons6.CM034342.1.Ctenopharyngodon_idella";
CM034342.1	exonerate:protein2genome:local	exon	34488992	34489115	.	-	.	gene_id "LOCXPOlfC45.128.HIT1"; transcript_id "LOCXPOlfC45.128.HIT1.transcript"; gene_name "LOCXPOlfC45.128.HIT1.OlfC.2R.833.ANF_receptor.exons6.CM034342.1.Ctenopharyngodon_idella";
CM034342.1	exonerate:protein2genome:local	exon	34489393	34489620	.	-	.	gene_id "LOCXPOlfC45.128.HIT1"; transcript_id "LOCXPOlfC45.128.HIT1.transcript"; gene_name "LOCXPOlfC45.128.HIT1.OlfC.2R.833.ANF_receptor.exons6.CM034342.1.Ctenopharyngodon_idella";
CM034342.1	exonerate:protein2genome:local	exon	34489710	34490465	.	-	.	gene_id "LOCXPOlfC45.128.HIT1"; transcript_id "LOCXPOlfC45.128.HIT1.transcript"; gene_name "LOCXPOlfC45.128.HIT1.OlfC.2R.833.ANF_receptor.exons6.CM034342.1.Ctenopharyngodon_idella";
CM034342.1	exonerate:protein2genome:local	exon	34490554	34490842	.	-	.	gene_id "LOCXPOlfC45.128.HIT1"; transcript_id "LOCXPOlfC45.128.HIT1.transcript"; gene_name "LOCXPOlfC45.128.HIT1.OlfC.2R.833.ANF_receptor.exons6.CM034342.1.Ctenopharyngodon_idella";
CM034342.1	exonerate:protein2genome:local	exon	34491059	34491267	.	-	.	gene_id "LOCXPOlfC45.128.HIT1"; transcript_id "LOCXPOlfC45.128.HIT1.transcript"; gene_name "LOCXPOlfC45.128.HIT1.OlfC.2R.833.ANF_receptor.exons6.CM034342.1.Ctenopharyngodon_idella";
CM034342.1	exonerate:protein2genome:local	exon	34545275	34546167	.	-	.	gene_id "LOCXPOlfC46.136.HIT1"; transcript_id "LOCXPOlfC46.136.HIT1.transcript"; gene_name "LOCXPOlfC46.136.HIT1.OlfC.2R.855.ANF_receptor.exons6.CM034342.1.Ctenopharyngodon_idella";
CM034342.1	exonerate:protein2genome:local	exon	34546326	34546449	.	-	.	gene_id "LOCXPOlfC46.136.HIT1"; transcript_id "LOCXPOlfC46.136.HIT1.transcript"; gene_name "LOCXPOlfC46.136.HIT1.OlfC.2R.855.ANF_receptor.exons6.CM034342.1.Ctenopharyngodon_idella";
CM034342.1	exonerate:protein2genome:local	exon	34547529	34547756	.	-	.	gene_id "LOCXPOlfC46.136.HIT1"; transcript_id "LOCXPOlfC46.136.HIT1.transcript"; gene_name "LOCXPOlfC46.136.HIT1.OlfC.2R.855.ANF_receptor.exons6.CM034342.1.Ctenopharyngodon_idella";
CM034342.1	exonerate:protein2genome:local	exon	34547877	34548632	.	-	.	gene_id "LOCXPOlfC46.136.HIT1"; transcript_id "LOCXPOlfC46.136.HIT1.transcript"; gene_name "LOCXPOlfC46.136.HIT1.OlfC.2R.855.ANF_receptor.exons6.CM034342.1.Ctenopharyngodon_idella";
CM034342.1	exonerate:protein2genome:local	exon	34548731	34549019	.	-	.	gene_id "LOCXPOlfC46.136.HIT1"; transcript_id "LOCXPOlfC46.136.HIT1.transcript"; gene_name "LOCXPOlfC46.136.HIT1.OlfC.2R.855.ANF_receptor.exons6.CM034342.1.Ctenopharyngodon_idella";
CM034342.1	exonerate:protein2genome:local	exon	34549179	34549453	.	-	.	gene_id "LOCXPOlfC46.136.HIT1"; transcript_id "LOCXPOlfC46.136.HIT1.transcript"; gene_name "LOCXPOlfC46.136.HIT1.OlfC.2R.855.ANF_receptor.exons6.CM034342.1.Ctenopharyngodon_idella";
CM034342.1	exonerate:protein2genome:local	exon	34553257	34554149	.	-	.	gene_id "LOCXPOlfC47.138.HIT1"; transcript_id "LOCXPOlfC47.138.HIT1.transcript"; gene_name "LOCXPOlfC47.138.HIT1.OlfC.2R.857.ANF_receptor.exons6.CM034342.1.Ctenopharyngodon_idella";
CM034342.1	exonerate:protein2genome:local	exon	34554335	34554458	.	-	.	gene_id "LOCXPOlfC47.138.HIT1"; transcript_id "LOCXPOlfC47.138.HIT1.transcript"; gene_name "LOCXPOlfC47.138.HIT1.OlfC.2R.857.ANF_receptor.exons6.CM034342.1.Ctenopharyngodon_idella";
CM034342.1	exonerate:protein2genome:local	exon	34554982	34555209	.	-	.	gene_id "LOCXPOlfC47.138.HIT1"; transcript_id "LOCXPOlfC47.138.HIT1.transcript"; gene_name "LOCXPOlfC47.138.HIT1.OlfC.2R.857.ANF_receptor.exons6.CM034342.1.Ctenopharyngodon_idella";
CM034342.1	exonerate:protein2genome:local	exon	34555366	34556121	.	-	.	gene_id "LOCXPOlfC47.138.HIT1"; transcript_id "LOCXPOlfC47.138.HIT1.transcript"; gene_name "LOCXPOlfC47.138.HIT1.OlfC.2R.857.ANF_receptor.exons6.CM034342.1.Ctenopharyngodon_idella";
CM034342.1	exonerate:protein2genome:local	exon	34556203	34556491	.	-	.	gene_id "LOCXPOlfC47.138.HIT1"; transcript_id "LOCXPOlfC47.138.HIT1.transcript"; gene_name "LOCXPOlfC47.138.HIT1.OlfC.2R.857.ANF_receptor.exons6.CM034342.1.Ctenopharyngodon_idella";
CM034342.1	exonerate:protein2genome:local	exon	34556732	34557012	.	-	.	gene_id "LOCXPOlfC47.138.HIT1"; transcript_id "LOCXPOlfC47.138.HIT1.transcript"; gene_name "LOCXPOlfC47.138.HIT1.OlfC.2R.857.ANF_receptor.exons6.CM034342.1.Ctenopharyngodon_idella";
CM034342.1	exonerate:protein2genome:local	exon	34563029	34563933	.	-	.	gene_id "LOCXPOlfC48.140.HIT1"; transcript_id "LOCXPOlfC48.140.HIT1.transcript"; gene_name "LOCXPOlfC48.140.HIT1.OlfC.2R.834.ANF_receptor.exons6.CM034342.1.Ctenopharyngodon_idella";
CM034342.1	exonerate:protein2genome:local	exon	34564087	34564210	.	-	.	gene_id "LOCXPOlfC48.140.HIT1"; transcript_id "LOCXPOlfC48.140.HIT1.transcript"; gene_name "LOCXPOlfC48.140.HIT1.OlfC.2R.834.ANF_receptor.exons6.CM034342.1.Ctenopharyngodon_idella";
CM034342.1	exonerate:protein2genome:local	exon	34564997	34565224	.	-	.	gene_id "LOCXPOlfC48.140.HIT1"; transcript_id "LOCXPOlfC48.140.HIT1.transcript"; gene_name "LOCXPOlfC48.140.HIT1.OlfC.2R.834.ANF_receptor.exons6.CM034342.1.Ctenopharyngodon_idella";
CM034342.1	exonerate:protein2genome:local	exon	34565344	34566081	.	-	.	gene_id "LOCXPOlfC48.140.HIT1"; transcript_id "LOCXPOlfC48.140.HIT1.transcript"; gene_name "LOCXPOlfC48.140.HIT1.OlfC.2R.834.ANF_receptor.exons6.CM034342.1.Ctenopharyngodon_idella";
CM034342.1	exonerate:protein2genome:local	exon	34566174	34566462	.	-	.	gene_id "LOCXPOlfC48.140.HIT1"; transcript_id "LOCXPOlfC48.140.HIT1.transcript"; gene_name "LOCXPOlfC48.140.HIT1.OlfC.2R.834.ANF_receptor.exons6.CM034342.1.Ctenopharyngodon_idella";
CM034342.1	exonerate:protein2genome:local	exon	34566651	34566868	.	-	.	gene_id "LOCXPOlfC48.140.HIT1"; transcript_id "LOCXPOlfC48.140.HIT1.transcript"; gene_name "LOCXPOlfC48.140.HIT1.OlfC.2R.834.ANF_receptor.exons6.CM034342.1.Ctenopharyngodon_idella";
CM034342.1	exonerate:protein2genome:local	exon	34581209	34582101	.	-	.	gene_id "LOCXPOlfC49.142.HIT1"; transcript_id "LOCXPOlfC49.142.HIT1.transcript"; gene_name "LOCXPOlfC49.142.HIT1.OlfC.2R.864.ANF_receptor.exons6.CM034342.1.Ctenopharyngodon_idella";
CM034342.1	exonerate:protein2genome:local	exon	34582242	34582365	.	-	.	gene_id "LOCXPOlfC49.142.HIT1"; transcript_id "LOCXPOlfC49.142.HIT1.transcript"; gene_name "LOCXPOlfC49.142.HIT1.OlfC.2R.864.ANF_receptor.exons6.CM034342.1.Ctenopharyngodon_idella";
CM034342.1	exonerate:protein2genome:local	exon	34583209	34583436	.	-	.	gene_id "LOCXPOlfC49.142.HIT1"; transcript_id "LOCXPOlfC49.142.HIT1.transcript"; gene_name "LOCXPOlfC49.142.HIT1.OlfC.2R.864.ANF_receptor.exons6.CM034342.1.Ctenopharyngodon_idella";
CM034342.1	exonerate:protein2genome:local	exon	34583533	34584288	.	-	.	gene_id "LOCXPOlfC49.142.HIT1"; transcript_id "LOCXPOlfC49.142.HIT1.transcript"; gene_name "LOCXPOlfC49.142.HIT1.OlfC.2R.864.ANF_receptor.exons6.CM034342.1.Ctenopharyngodon_idella";
CM034342.1	exonerate:protein2genome:local	exon	34584367	34584655	.	-	.	gene_id "LOCXPOlfC49.142.HIT1"; transcript_id "LOCXPOlfC49.142.HIT1.transcript"; gene_name "LOCXPOlfC49.142.HIT1.OlfC.2R.864.ANF_receptor.exons6.CM034342.1.Ctenopharyngodon_idella";
CM034342.1	exonerate:protein2genome:local	exon	34584839	34585140	.	-	.	gene_id "LOCXPOlfC49.142.HIT1"; transcript_id "LOCXPOlfC49.142.HIT1.transcript"; gene_name "LOCXPOlfC49.142.HIT1.OlfC.2R.864.ANF_receptor.exons6.CM034342.1.Ctenopharyngodon_idella";
CM034342.1	exonerate:protein2genome:local	exon	34598641	34599536	.	-	.	gene_id "LOCXPOlfC50.147.HIT1"; transcript_id "LOCXPOlfC50.147.HIT1.transcript"; gene_name "LOCXPOlfC50.147.HIT1.OlfC.2R.865.ANF_receptor.exons6.CM034342.1.Ctenopharyngodon_idella";
CM034342.1	exonerate:protein2genome:local	exon	34599667	34599790	.	-	.	gene_id "LOCXPOlfC50.147.HIT1"; transcript_id "LOCXPOlfC50.147.HIT1.transcript"; gene_name "LOCXPOlfC50.147.HIT1.OlfC.2R.865.ANF_receptor.exons6.CM034342.1.Ctenopharyngodon_idella";
CM034342.1	exonerate:protein2genome:local	exon	34600653	34600880	.	-	.	gene_id "LOCXPOlfC50.147.HIT1"; transcript_id "LOCXPOlfC50.147.HIT1.transcript"; gene_name "LOCXPOlfC50.147.HIT1.OlfC.2R.865.ANF_receptor.exons6.CM034342.1.Ctenopharyngodon_idella";
CM034342.1	exonerate:protein2genome:local	exon	34600997	34601752	.	-	.	gene_id "LOCXPOlfC50.147.HIT1"; transcript_id "LOCXPOlfC50.147.HIT1.transcript"; gene_name "LOCXPOlfC50.147.HIT1.OlfC.2R.865.ANF_receptor.exons6.CM034342.1.Ctenopharyngodon_idella";
CM034342.1	exonerate:protein2genome:local	exon	34601842	34602130	.	-	.	gene_id "LOCXPOlfC50.147.HIT1"; transcript_id "LOCXPOlfC50.147.HIT1.transcript"; gene_name "LOCXPOlfC50.147.HIT1.OlfC.2R.865.ANF_receptor.exons6.CM034342.1.Ctenopharyngodon_idella";
CM034342.1	exonerate:protein2genome:local	exon	34602309	34602610	.	-	.	gene_id "LOCXPOlfC50.147.HIT1"; transcript_id "LOCXPOlfC50.147.HIT1.transcript"; gene_name "LOCXPOlfC50.147.HIT1.OlfC.2R.865.ANF_receptor.exons6.CM034342.1.Ctenopharyngodon_idella";
CM034342.1	exonerate:protein2genome:local	exon	34633905	34634113	.	+	.	gene_id "LOCXPOlfC51.149.HIT1"; transcript_id "LOCXPOlfC51.149.HIT1.transcript"; gene_name "LOCXPOlfC51.149.HIT1.OlfC.2R.836.ANF_receptor.exons6.CM034342.1.Ctenopharyngodon_idella";
CM034342.1	exonerate:protein2genome:local	exon	34634220	34634508	.	+	.	gene_id "LOCXPOlfC51.149.HIT1"; transcript_id "LOCXPOlfC51.149.HIT1.transcript"; gene_name "LOCXPOlfC51.149.HIT1.OlfC.2R.836.ANF_receptor.exons6.CM034342.1.Ctenopharyngodon_idella";
CM034342.1	exonerate:protein2genome:local	exon	34634595	34635350	.	+	.	gene_id "LOCXPOlfC51.149.HIT1"; transcript_id "LOCXPOlfC51.149.HIT1.transcript"; gene_name "LOCXPOlfC51.149.HIT1.OlfC.2R.836.ANF_receptor.exons6.CM034342.1.Ctenopharyngodon_idella";
CM034342.1	exonerate:protein2genome:local	exon	34635456	34635683	.	+	.	gene_id "LOCXPOlfC51.149.HIT1"; transcript_id "LOCXPOlfC51.149.HIT1.transcript"; gene_name "LOCXPOlfC51.149.HIT1.OlfC.2R.836.ANF_receptor.exons6.CM034342.1.Ctenopharyngodon_idella";
CM034342.1	exonerate:protein2genome:local	exon	34636636	34636759	.	+	.	gene_id "LOCXPOlfC51.149.HIT1"; transcript_id "LOCXPOlfC51.149.HIT1.transcript"; gene_name "LOCXPOlfC51.149.HIT1.OlfC.2R.836.ANF_receptor.exons6.CM034342.1.Ctenopharyngodon_idella";
CM034342.1	exonerate:protein2genome:local	exon	34636922	34637823	.	+	.	gene_id "LOCXPOlfC51.149.HIT1"; transcript_id "LOCXPOlfC51.149.HIT1.transcript"; gene_name "LOCXPOlfC51.149.HIT1.OlfC.2R.836.ANF_receptor.exons6.CM034342.1.Ctenopharyngodon_idella";
CM034342.1	exonerate:protein2genome:local	exon	34658933	34659165	.	+	.	gene_id "LOCXPOlfC52.151.HIT1"; transcript_id "LOCXPOlfC52.151.HIT1.transcript"; gene_name "LOCXPOlfC52.151.HIT1.OlfC.2R.847.ANF_receptor.exons6.CM034342.1.Ctenopharyngodon_idella";
CM034342.1	exonerate:protein2genome:local	exon	34659412	34659700	.	+	.	gene_id "LOCXPOlfC52.151.HIT1"; transcript_id "LOCXPOlfC52.151.HIT1.transcript"; gene_name "LOCXPOlfC52.151.HIT1.OlfC.2R.847.ANF_receptor.exons6.CM034342.1.Ctenopharyngodon_idella";
CM034342.1	exonerate:protein2genome:local	exon	34659784	34660539	.	+	.	gene_id "LOCXPOlfC52.151.HIT1"; transcript_id "LOCXPOlfC52.151.HIT1.transcript"; gene_name "LOCXPOlfC52.151.HIT1.OlfC.2R.847.ANF_receptor.exons6.CM034342.1.Ctenopharyngodon_idella";
CM034342.1	exonerate:protein2genome:local	exon	34660621	34660848	.	+	.	gene_id "LOCXPOlfC52.151.HIT1"; transcript_id "LOCXPOlfC52.151.HIT1.transcript"; gene_name "LOCXPOlfC52.151.HIT1.OlfC.2R.847.ANF_receptor.exons6.CM034342.1.Ctenopharyngodon_idella";
CM034342.1	exonerate:protein2genome:local	exon	34661640	34661763	.	+	.	gene_id "LOCXPOlfC52.151.HIT1"; transcript_id "LOCXPOlfC52.151.HIT1.transcript"; gene_name "LOCXPOlfC52.151.HIT1.OlfC.2R.847.ANF_receptor.exons6.CM034342.1.Ctenopharyngodon_idella";
CM034342.1	exonerate:protein2genome:local	exon	34661901	34662811	.	+	.	gene_id "LOCXPOlfC52.151.HIT1"; transcript_id "LOCXPOlfC52.151.HIT1.transcript"; gene_name "LOCXPOlfC52.151.HIT1.OlfC.2R.847.ANF_receptor.exons6.CM034342.1.Ctenopharyngodon_idella";
CM034342.1	exonerate:protein2genome:local	exon	34744576	34745468	.	-	.	gene_id "LOCXPOlfC53.156.HIT1"; transcript_id "LOCXPOlfC53.156.HIT1.transcript"; gene_name "LOCXPOlfC53.156.HIT1.OlfC.2R.855.ANF_receptor.exons6.CM034342.1.Ctenopharyngodon_idella";
CM034342.1	exonerate:protein2genome:local	exon	34745611	34745734	.	-	.	gene_id "LOCXPOlfC53.156.HIT1"; transcript_id "LOCXPOlfC53.156.HIT1.transcript"; gene_name "LOCXPOlfC53.156.HIT1.OlfC.2R.855.ANF_receptor.exons6.CM034342.1.Ctenopharyngodon_idella";
CM034342.1	exonerate:protein2genome:local	exon	34747231	34747461	.	-	.	gene_id "LOCXPOlfC53.156.HIT1"; transcript_id "LOCXPOlfC53.156.HIT1.transcript"; gene_name "LOCXPOlfC53.156.HIT1.OlfC.2R.855.ANF_receptor.exons6.CM034342.1.Ctenopharyngodon_idella";
CM034342.1	exonerate:protein2genome:local	exon	34747594	34748412	.	-	.	gene_id "LOCXPOlfC53.156.HIT1"; transcript_id "LOCXPOlfC53.156.HIT1.transcript"; gene_name "LOCXPOlfC53.156.HIT1.OlfC.2R.855.ANF_receptor.exons6.CM034342.1.Ctenopharyngodon_idella";
CM034342.1	exonerate:protein2genome:local	exon	34749214	34749505	.	-	.	gene_id "LOCXPOlfC53.156.HIT1"; transcript_id "LOCXPOlfC53.156.HIT1.transcript"; gene_name "LOCXPOlfC53.156.HIT1.OlfC.2R.855.ANF_receptor.exons6.CM034342.1.Ctenopharyngodon_idella";
CM034342.1	exonerate:protein2genome:local	exon	34749824	34750029	.	-	.	gene_id "LOCXPOlfC53.156.HIT1"; transcript_id "LOCXPOlfC53.156.HIT1.transcript"; gene_name "LOCXPOlfC53.156.HIT1.OlfC.2R.855.ANF_receptor.exons6.CM034342.1.Ctenopharyngodon_idella";
CM034342.1	exonerate:protein2genome:local	exon	34793737	34794629	.	-	.	gene_id "LOCXPOlfC54.160.HIT1"; transcript_id "LOCXPOlfC54.160.HIT1.transcript"; gene_name "LOCXPOlfC54.160.HIT1.OlfC.2R.859.ANF_receptor.exons6.CM034342.1.Ctenopharyngodon_idella";
CM034342.1	exonerate:protein2genome:local	exon	34794781	34794904	.	-	.	gene_id "LOCXPOlfC54.160.HIT1"; transcript_id "LOCXPOlfC54.160.HIT1.transcript"; gene_name "LOCXPOlfC54.160.HIT1.OlfC.2R.859.ANF_receptor.exons6.CM034342.1.Ctenopharyngodon_idella";
CM034342.1	exonerate:protein2genome:local	exon	34795910	34796140	.	-	.	gene_id "LOCXPOlfC54.160.HIT1"; transcript_id "LOCXPOlfC54.160.HIT1.transcript"; gene_name "LOCXPOlfC54.160.HIT1.OlfC.2R.859.ANF_receptor.exons6.CM034342.1.Ctenopharyngodon_idella";
CM034342.1	exonerate:protein2genome:local	exon	34796265	34797080	.	-	.	gene_id "LOCXPOlfC54.160.HIT1"; transcript_id "LOCXPOlfC54.160.HIT1.transcript"; gene_name "LOCXPOlfC54.160.HIT1.OlfC.2R.859.ANF_receptor.exons6.CM034342.1.Ctenopharyngodon_idella";
CM034342.1	exonerate:protein2genome:local	exon	34797241	34797532	.	-	.	gene_id "LOCXPOlfC54.160.HIT1"; transcript_id "LOCXPOlfC54.160.HIT1.transcript"; gene_name "LOCXPOlfC54.160.HIT1.OlfC.2R.859.ANF_receptor.exons6.CM034342.1.Ctenopharyngodon_idella";
CM034342.1	exonerate:protein2genome:local	exon	34798283	34798503	.	-	.	gene_id "LOCXPOlfC54.160.HIT1"; transcript_id "LOCXPOlfC54.160.HIT1.transcript"; gene_name "LOCXPOlfC54.160.HIT1.OlfC.2R.859.ANF_receptor.exons6.CM034342.1.Ctenopharyngodon_idella";
CM034344.1	exonerate:protein2genome:local	exon	1562784	1562890	.	-	.	gene_id "LOCXPOlfC55.162.HIT1"; transcript_id "LOCXPOlfC55.162.HIT1.transcript"; gene_name "LOCXPOlfC55.162.HIT1.OlfC.2R.888.ANF_receptor.exons7.CM034344.1.Ctenopharyngodon_idella";
CM034344.1	exonerate:protein2genome:local	exon	1562933	1563922	.	-	.	gene_id "LOCXPOlfC55.162.HIT1"; transcript_id "LOCXPOlfC55.162.HIT1.transcript"; gene_name "LOCXPOlfC55.162.HIT1.OlfC.2R.888.ANF_receptor.exons7.CM034344.1.Ctenopharyngodon_idella";
CM034344.1	exonerate:protein2genome:local	exon	1565460	1565577	.	-	.	gene_id "LOCXPOlfC55.162.HIT1"; transcript_id "LOCXPOlfC55.162.HIT1.transcript"; gene_name "LOCXPOlfC55.162.HIT1.OlfC.2R.888.ANF_receptor.exons7.CM034344.1.Ctenopharyngodon_idella";
CM034344.1	exonerate:protein2genome:local	exon	1565672	1565875	.	-	.	gene_id "LOCXPOlfC55.162.HIT1"; transcript_id "LOCXPOlfC55.162.HIT1.transcript"; gene_name "LOCXPOlfC55.162.HIT1.OlfC.2R.888.ANF_receptor.exons7.CM034344.1.Ctenopharyngodon_idella";
CM034344.1	exonerate:protein2genome:local	exon	1566337	1567092	.	-	.	gene_id "LOCXPOlfC55.162.HIT1"; transcript_id "LOCXPOlfC55.162.HIT1.transcript"; gene_name "LOCXPOlfC55.162.HIT1.OlfC.2R.888.ANF_receptor.exons7.CM034344.1.Ctenopharyngodon_idella";
CM034344.1	exonerate:protein2genome:local	exon	1568789	1569080	.	-	.	gene_id "LOCXPOlfC55.162.HIT1"; transcript_id "LOCXPOlfC55.162.HIT1.transcript"; gene_name "LOCXPOlfC55.162.HIT1.OlfC.2R.888.ANF_receptor.exons7.CM034344.1.Ctenopharyngodon_idella";
CM034344.1	exonerate:protein2genome:local	exon	1569389	1569585	.	-	.	gene_id "LOCXPOlfC55.162.HIT1"; transcript_id "LOCXPOlfC55.162.HIT1.transcript"; gene_name "LOCXPOlfC55.162.HIT1.OlfC.2R.888.ANF_receptor.exons7.CM034344.1.Ctenopharyngodon_idella";
CM034344.1	exonerate:protein2genome:local	exon	1593868	1593974	.	-	.	gene_id "LOCXPOlfC56.165.HIT1"; transcript_id "LOCXPOlfC56.165.HIT1.transcript"; gene_name "LOCXPOlfC56.165.HIT1.OlfC.2R.888.ANF_receptor.exons7.CM034344.1.Ctenopharyngodon_idella";
CM034344.1	exonerate:protein2genome:local	exon	1594017	1595006	.	-	.	gene_id "LOCXPOlfC56.165.HIT1"; transcript_id "LOCXPOlfC56.165.HIT1.transcript"; gene_name "LOCXPOlfC56.165.HIT1.OlfC.2R.888.ANF_receptor.exons7.CM034344.1.Ctenopharyngodon_idella";
CM034344.1	exonerate:protein2genome:local	exon	1595496	1595613	.	-	.	gene_id "LOCXPOlfC56.165.HIT1"; transcript_id "LOCXPOlfC56.165.HIT1.transcript"; gene_name "LOCXPOlfC56.165.HIT1.OlfC.2R.888.ANF_receptor.exons7.CM034344.1.Ctenopharyngodon_idella";
CM034344.1	exonerate:protein2genome:local	exon	1595708	1595911	.	-	.	gene_id "LOCXPOlfC56.165.HIT1"; transcript_id "LOCXPOlfC56.165.HIT1.transcript"; gene_name "LOCXPOlfC56.165.HIT1.OlfC.2R.888.ANF_receptor.exons7.CM034344.1.Ctenopharyngodon_idella";
CM034344.1	exonerate:protein2genome:local	exon	1596378	1597133	.	-	.	gene_id "LOCXPOlfC56.165.HIT1"; transcript_id "LOCXPOlfC56.165.HIT1.transcript"; gene_name "LOCXPOlfC56.165.HIT1.OlfC.2R.888.ANF_receptor.exons7.CM034344.1.Ctenopharyngodon_idella";
CM034344.1	exonerate:protein2genome:local	exon	1599570	1599861	.	-	.	gene_id "LOCXPOlfC56.165.HIT1"; transcript_id "LOCXPOlfC56.165.HIT1.transcript"; gene_name "LOCXPOlfC56.165.HIT1.OlfC.2R.888.ANF_receptor.exons7.CM034344.1.Ctenopharyngodon_idella";
CM034344.1	exonerate:protein2genome:local	exon	1600169	1600365	.	-	.	gene_id "LOCXPOlfC56.165.HIT1"; transcript_id "LOCXPOlfC56.165.HIT1.transcript"; gene_name "LOCXPOlfC56.165.HIT1.OlfC.2R.888.ANF_receptor.exons7.CM034344.1.Ctenopharyngodon_idella";
```
