## Supplementary Data 1 for "Expanded olfactory system in fishes capable of terrestrial exploration": Cyclopterus_lumpus.OLF_genes.gff

```
CM020118.1	exonerate:protein2genome:local	exon	26267910	26267962	.	+	.	gene_id "LOCXPOR1.164.HIT1"; transcript_id "LOCXPOR1.164.HIT1.transcript"; gene_name "LOCXPOR1.164.HIT1.OR.2R.337.7tm_1.exons5.CM020118.1.Cyclopterus_lumpus";
CM020118.1	exonerate:protein2genome:local	exon	26269023	26269169	.	+	.	gene_id "LOCXPOR1.164.HIT1"; transcript_id "LOCXPOR1.164.HIT1.transcript"; gene_name "LOCXPOR1.164.HIT1.OR.2R.337.7tm_1.exons5.CM020118.1.Cyclopterus_lumpus";
CM020118.1	exonerate:protein2genome:local	exon	26269471	26269609	.	+	.	gene_id "LOCXPOR1.164.HIT1"; transcript_id "LOCXPOR1.164.HIT1.transcript"; gene_name "LOCXPOR1.164.HIT1.OR.2R.337.7tm_1.exons5.CM020118.1.Cyclopterus_lumpus";
CM020118.1	exonerate:protein2genome:local	exon	26271195	26271620	.	+	.	gene_id "LOCXPOR1.164.HIT1"; transcript_id "LOCXPOR1.164.HIT1.transcript"; gene_name "LOCXPOR1.164.HIT1.OR.2R.337.7tm_1.exons5.CM020118.1.Cyclopterus_lumpus";
CM020118.1	exonerate:protein2genome:local	exon	26272142	26272387	.	+	.	gene_id "LOCXPOR1.164.HIT1"; transcript_id "LOCXPOR1.164.HIT1.transcript"; gene_name "LOCXPOR1.164.HIT1.OR.2R.337.7tm_1.exons5.CM020118.1.Cyclopterus_lumpus";
CM020126.1	exonerate:protein2genome:local	exon	8538948	8539883	.	-	.	gene_id "LOCXPOR2.107.HIT1"; transcript_id "LOCXPOR2.107.HIT1.transcript"; gene_name "LOCXPOR2.107.HIT1.OR.2R.312.7tm_1.exons1.CM020126.1.Cyclopterus_lumpus";
CM020126.1	exonerate:protein2genome:local	exon	8547675	8548610	.	-	.	gene_id "LOCXPOR3.115.HIT1"; transcript_id "LOCXPOR3.115.HIT1.transcript"; gene_name "LOCXPOR3.115.HIT1.OR.2R.312.7tm_1.exons1.CM020126.1.Cyclopterus_lumpus";
CM020126.1	exonerate:protein2genome:local	exon	8558393	8559313	.	-	.	gene_id "LOCXPOR4.116.HIT1"; transcript_id "LOCXPOR4.116.HIT1.transcript"; gene_name "LOCXPOR4.116.HIT1.OR.2R.307.7tm_1.exons1.CM020126.1.Cyclopterus_lumpus";
CM020126.1	exonerate:protein2genome:local	exon	8564000	8564923	.	-	.	gene_id "LOCXPOR5.117.HIT1"; transcript_id "LOCXPOR5.117.HIT1.transcript"; gene_name "LOCXPOR5.117.HIT1.OR.2R.308.7tm_1.exons1.CM020126.1.Cyclopterus_lumpus";
CM020126.1	exonerate:protein2genome:local	exon	9341171	9342091	.	-	.	gene_id "LOCXPOR6.118.HIT1"; transcript_id "LOCXPOR6.118.HIT1.transcript"; gene_name "LOCXPOR6.118.HIT1.OR.2R.307.7tm_4.exons1.CM020126.1.Cyclopterus_lumpus";
CM020126.1	exonerate:protein2genome:local	exon	9353311	9354231	.	+	.	gene_id "LOCXPOR7.119.HIT1"; transcript_id "LOCXPOR7.119.HIT1.transcript"; gene_name "LOCXPOR7.119.HIT1.OR.2R.307.7tm_4.exons1.CM020126.1.Cyclopterus_lumpus";
CM020126.1	exonerate:protein2genome:local	exon	9356648	9357577	.	+	.	gene_id "LOCXPOR8.120.HIT1"; transcript_id "LOCXPOR8.120.HIT1.transcript"; gene_name "LOCXPOR8.120.HIT1.OR.2R.310.7tm_4.exons1.CM020126.1.Cyclopterus_lumpus";
CM020126.1	exonerate:protein2genome:local	exon	9360868	9361830	.	+	.	gene_id "LOCXPOR9.121.HIT1"; transcript_id "LOCXPOR9.121.HIT1.transcript"; gene_name "LOCXPOR9.121.HIT1.OR.2R.321.7tm_4.exons1.CM020126.1.Cyclopterus_lumpus";
CM020126.1	exonerate:protein2genome:local	exon	9392824	9393843	.	+	.	gene_id "LOCXPOR11.122.HIT1"; transcript_id "LOCXPOR11.122.HIT1.transcript"; gene_name "LOCXPOR11.122.HIT1.OR.2R.340.7tm_4.exons1.CM020126.1.Cyclopterus_lumpus";
CM020126.1	exonerate:protein2genome:local	exon	9402870	9403889	.	+	.	gene_id "LOCXPOR11.123.HIT1"; transcript_id "LOCXPOR11.123.HIT1.transcript"; gene_name "LOCXPOR11.123.HIT1.OR.2R.340.7tm_4.exons1.CM020126.1.Cyclopterus_lumpus";
CM020126.1	exonerate:protein2genome:local	exon	9405921	9406871	.	+	.	gene_id "LOCXPOR12.124.HIT1"; transcript_id "LOCXPOR12.124.HIT1.transcript"; gene_name "LOCXPOR12.124.HIT1.OR.2R.317.7tm_4.exons1.CM020126.1.Cyclopterus_lumpus";
CM020126.1	exonerate:protein2genome:local	exon	21157965	21158933	.	-	.	gene_id "LOCXPOR14.126.HIT1"; transcript_id "LOCXPOR14.126.HIT1.transcript"; gene_name "LOCXPOR14.126.HIT1.OR.2R.322.7tm_4.exons1.CM020126.1.Cyclopterus_lumpus";
CM020126.1	exonerate:protein2genome:local	exon	21166641	21167567	.	-	.	gene_id "LOCXPOR16.127.HIT1"; transcript_id "LOCXPOR16.127.HIT1.transcript"; gene_name "LOCXPOR16.127.HIT1.OR.2R.309.7tm_4.exons1.CM020126.1.Cyclopterus_lumpus";
CM020126.1	exonerate:protein2genome:local	exon	21182651	21183574	.	-	.	gene_id "LOCXPOR17.128.HIT1"; transcript_id "LOCXPOR17.128.HIT1.transcript"; gene_name "LOCXPOR17.128.HIT1.OR.2R.308.7tm_4.exons1.CM020126.1.Cyclopterus_lumpus";
CM020126.1	exonerate:protein2genome:local	exon	21186162	21187088	.	+	.	gene_id "LOCXPOR18.129.HIT1"; transcript_id "LOCXPOR18.129.HIT1.transcript"; gene_name "LOCXPOR18.129.HIT1.OR.2R.309.7tm_4.exons1.CM020126.1.Cyclopterus_lumpus";
CM020126.1	exonerate:protein2genome:local	exon	21193363	21194280	.	-	.	gene_id "LOCXPOR19.130.HIT1"; transcript_id "LOCXPOR19.130.HIT1.transcript"; gene_name "LOCXPOR19.130.HIT1.OR.2R.306.7tm_4.exons1.CM020126.1.Cyclopterus_lumpus";
CM020126.1	exonerate:protein2genome:local	exon	21211777	21212712	.	+	.	gene_id "LOCXPOR22.131.HIT1"; transcript_id "LOCXPOR22.131.HIT1.transcript"; gene_name "LOCXPOR22.131.HIT1.OR.2R.312.7tm_4.exons1.CM020126.1.Cyclopterus_lumpus";
CM020126.1	exonerate:protein2genome:local	exon	21235024	21235959	.	+	.	gene_id "LOCXPOR21.132.HIT1"; transcript_id "LOCXPOR21.132.HIT1.transcript"; gene_name "LOCXPOR21.132.HIT1.OR.2R.312.7tm_4.exons1.CM020126.1.Cyclopterus_lumpus";
CM020126.1	exonerate:protein2genome:local	exon	21242304	21243170	.	-	.	gene_id "LOCXPOR23.133.HIT1"; transcript_id "LOCXPOR23.133.HIT1.transcript"; gene_name "LOCXPOR23.133.HIT1.OR.2R.289.7tm_4.exons1.CM020126.1.Cyclopterus_lumpus";
CM020126.1	exonerate:protein2genome:local	exon	21248282	21249217	.	+	.	gene_id "LOCXPOR22.134.HIT1"; transcript_id "LOCXPOR22.134.HIT1.transcript"; gene_name "LOCXPOR22.134.HIT1.OR.2R.312.7tm_4.exons1.CM020126.1.Cyclopterus_lumpus";
CM020126.1	exonerate:protein2genome:local	exon	21256797	21257732	.	-	.	gene_id "LOCXPOR23.135.HIT1"; transcript_id "LOCXPOR23.135.HIT1.transcript"; gene_name "LOCXPOR23.135.HIT1.OR.2R.312.7tm_4.exons1.CM020126.1.Cyclopterus_lumpus";
CM020126.1	exonerate:protein2genome:local	exon	21262960	21263895	.	-	.	gene_id "LOCXPOR24.136.HIT1"; transcript_id "LOCXPOR24.136.HIT1.transcript"; gene_name "LOCXPOR24.136.HIT1.OR.2R.312.7tm_4.exons1.CM020126.1.Cyclopterus_lumpus";
CM020126.1	exonerate:protein2genome:local	exon	21269122	21270057	.	-	.	gene_id "LOCXPOR23.137.HIT1"; transcript_id "LOCXPOR23.137.HIT1.transcript"; gene_name "LOCXPOR23.137.HIT1.OR.2R.312.7tm_4.exons1.CM020126.1.Cyclopterus_lumpus";
CM020126.1	exonerate:protein2genome:local	exon	21276215	21277150	.	-	.	gene_id "LOCXPOR26.138.HIT1"; transcript_id "LOCXPOR26.138.HIT1.transcript"; gene_name "LOCXPOR26.138.HIT1.OR.2R.312.7tm_4.exons1.CM020126.1.Cyclopterus_lumpus";
CM020126.1	exonerate:protein2genome:local	exon	21289473	21290408	.	-	.	gene_id "LOCXPOR26.141.HIT1"; transcript_id "LOCXPOR26.141.HIT1.transcript"; gene_name "LOCXPOR26.141.HIT1.OR.2R.312.7tm_4.exons1.CM020126.1.Cyclopterus_lumpus";
CM020126.1	exonerate:protein2genome:local	exon	21295636	21296571	.	-	.	gene_id "LOCXPOR24.142.HIT1"; transcript_id "LOCXPOR24.142.HIT1.transcript"; gene_name "LOCXPOR24.142.HIT1.OR.2R.312.7tm_4.exons1.CM020126.1.Cyclopterus_lumpus";
CM020126.1	exonerate:protein2genome:local	exon	21301798	21302733	.	-	.	gene_id "LOCXPOR29.143.HIT1"; transcript_id "LOCXPOR29.143.HIT1.transcript"; gene_name "LOCXPOR29.143.HIT1.OR.2R.312.7tm_4.exons1.CM020126.1.Cyclopterus_lumpus";
CM020126.1	exonerate:protein2genome:local	exon	21308890	21309825	.	-	.	gene_id "LOCXPOR30.144.HIT1"; transcript_id "LOCXPOR30.144.HIT1.transcript"; gene_name "LOCXPOR30.144.HIT1.OR.2R.312.7tm_4.exons1.CM020126.1.Cyclopterus_lumpus";
CM020126.1	exonerate:protein2genome:local	exon	21351485	21352396	.	+	.	gene_id "LOCXPOR31.145.HIT1"; transcript_id "LOCXPOR31.145.HIT1.transcript"; gene_name "LOCXPOR31.145.HIT1.OR.2R.304.7tm_4.exons1.CM020126.1.Cyclopterus_lumpus";
CM020126.1	exonerate:protein2genome:local	exon	21358946	21359869	.	-	.	gene_id "LOCXPOR32.146.HIT1"; transcript_id "LOCXPOR32.146.HIT1.transcript"; gene_name "LOCXPOR32.146.HIT1.OR.2R.308.7tm_4.exons1.CM020126.1.Cyclopterus_lumpus";
CM020126.1	exonerate:protein2genome:local	exon	21364626	21365564	.	-	.	gene_id "LOCXPOR33.147.HIT1"; transcript_id "LOCXPOR33.147.HIT1.transcript"; gene_name "LOCXPOR33.147.HIT1.OR.2R.313.7tm_4.exons1.CM020126.1.Cyclopterus_lumpus";
CM020126.1	exonerate:protein2genome:local	exon	21371200	21372126	.	+	.	gene_id "LOCXPOR34.148.HIT1"; transcript_id "LOCXPOR34.148.HIT1.transcript"; gene_name "LOCXPOR34.148.HIT1.OR.2R.309.7tm_4.exons1.CM020126.1.Cyclopterus_lumpus";
CM020126.1	exonerate:protein2genome:local	exon	21382874	21383803	.	-	.	gene_id "LOCXPOR35.149.HIT1"; transcript_id "LOCXPOR35.149.HIT1.transcript"; gene_name "LOCXPOR35.149.HIT1.OR.2R.310.7tm_4.exons1.CM020126.1.Cyclopterus_lumpus";
CM020127.1	exonerate:protein2genome:local	exon	829397	829773	.	+	.	gene_id "LOCXPOR36.150.HIT1"; transcript_id "LOCXPOR36.150.HIT1.transcript"; gene_name "LOCXPOR36.150.HIT1.OR.2R.311.7tm_4.exons3.CM020127.1.Cyclopterus_lumpus";
CM020127.1	exonerate:protein2genome:local	exon	830667	830893	.	+	.	gene_id "LOCXPOR36.150.HIT1"; transcript_id "LOCXPOR36.150.HIT1.transcript"; gene_name "LOCXPOR36.150.HIT1.OR.2R.311.7tm_4.exons3.CM020127.1.Cyclopterus_lumpus";
CM020127.1	exonerate:protein2genome:local	exon	831040	831368	.	+	.	gene_id "LOCXPOR36.150.HIT1"; transcript_id "LOCXPOR36.150.HIT1.transcript"; gene_name "LOCXPOR36.150.HIT1.OR.2R.311.7tm_4.exons3.CM020127.1.Cyclopterus_lumpus";
CM020127.1	exonerate:protein2genome:local	exon	832525	833484	.	+	.	gene_id "LOCXPOR37.151.HIT1"; transcript_id "LOCXPOR37.151.HIT1.transcript"; gene_name "LOCXPOR37.151.HIT1.OR.2R.320.7tm_4.exons1.CM020127.1.Cyclopterus_lumpus";
CM020127.1	exonerate:protein2genome:local	exon	845983	846924	.	+	.	gene_id "LOCXPOR38.152.HIT1"; transcript_id "LOCXPOR38.152.HIT1.transcript"; gene_name "LOCXPOR38.152.HIT1.OR.2R.314.7tm_4.exons1.CM020127.1.Cyclopterus_lumpus";
CM020127.1	exonerate:protein2genome:local	exon	852282	853217	.	+	.	gene_id "LOCXPOR39.153.HIT1"; transcript_id "LOCXPOR39.153.HIT1.transcript"; gene_name "LOCXPOR39.153.HIT1.OR.2R.312.7tm_4.exons1.CM020127.1.Cyclopterus_lumpus";
CM020127.1	exonerate:protein2genome:local	exon	861048	861989	.	+	.	gene_id "LOCXPOR40.155.HIT1"; transcript_id "LOCXPOR40.155.HIT1.transcript"; gene_name "LOCXPOR40.155.HIT1.OR.2R.314.7tm_4.exons1.CM020127.1.Cyclopterus_lumpus";
CM020127.1	exonerate:protein2genome:local	exon	870209	871144	.	+	.	gene_id "LOCXPOR41.156.HIT1"; transcript_id "LOCXPOR41.156.HIT1.transcript"; gene_name "LOCXPOR41.156.HIT1.OR.2R.312.7tm_4.exons1.CM020127.1.Cyclopterus_lumpus";
CM020127.1	exonerate:protein2genome:local	exon	895132	896073	.	+	.	gene_id "LOCXPOR43.157.HIT1"; transcript_id "LOCXPOR43.157.HIT1.transcript"; gene_name "LOCXPOR43.157.HIT1.OR.2R.314.7tm_4.exons1.CM020127.1.Cyclopterus_lumpus";
CM020127.1	exonerate:protein2genome:local	exon	904170	905111	.	+	.	gene_id "LOCXPOR43.158.HIT1"; transcript_id "LOCXPOR43.158.HIT1.transcript"; gene_name "LOCXPOR43.158.HIT1.OR.2R.314.7tm_4.exons1.CM020127.1.Cyclopterus_lumpus";
CM020127.1	exonerate:protein2genome:local	exon	911617	911823	.	+	.	gene_id "LOCXPOR44.159.HIT1"; transcript_id "LOCXPOR44.159.HIT1.transcript"; gene_name "LOCXPOR44.159.HIT1.OR.2R.340.7tm_4.exons3.CM020127.1.Cyclopterus_lumpus";
CM020127.1	exonerate:protein2genome:local	exon	911937	912599	.	+	.	gene_id "LOCXPOR44.159.HIT1"; transcript_id "LOCXPOR44.159.HIT1.transcript"; gene_name "LOCXPOR44.159.HIT1.OR.2R.340.7tm_4.exons3.CM020127.1.Cyclopterus_lumpus";
CM020127.1	exonerate:protein2genome:local	exon	912958	913107	.	+	.	gene_id "LOCXPOR44.159.HIT1"; transcript_id "LOCXPOR44.159.HIT1.transcript"; gene_name "LOCXPOR44.159.HIT1.OR.2R.340.7tm_4.exons3.CM020127.1.Cyclopterus_lumpus";
CM020127.1	exonerate:protein2genome:local	exon	913896	914843	.	-	.	gene_id "LOCXPOR45.160.HIT1"; transcript_id "LOCXPOR45.160.HIT1.transcript"; gene_name "LOCXPOR45.160.HIT1.OR.2R.316.7tm_4.exons1.CM020127.1.Cyclopterus_lumpus";
CM020127.1	exonerate:protein2genome:local	exon	921005	921931	.	-	.	gene_id "LOCXPOR46.161.HIT1"; transcript_id "LOCXPOR46.161.HIT1.transcript"; gene_name "LOCXPOR46.161.HIT1.OR.2R.294.7tm_4.exons1.CM020127.1.Cyclopterus_lumpus";
CM020127.1	exonerate:protein2genome:local	exon	1094023	1094976	.	-	.	gene_id "LOCXPOR47.162.HIT1"; transcript_id "LOCXPOR47.162.HIT1.transcript"; gene_name "LOCXPOR47.162.HIT1.OR.2R.318.7tm_1.exons1.CM020127.1.Cyclopterus_lumpus";
CM020127.1	exonerate:protein2genome:local	exon	1112249	1113145	.	+	.	gene_id "LOCXPOR48.163.HIT1"; transcript_id "LOCXPOR48.163.HIT1.transcript"; gene_name "LOCXPOR48.163.HIT1.OR.2R.299.7tm_1.exons1.CM020127.1.Cyclopterus_lumpus";
CM020127.1	exonerate:protein2genome:local	exon	12779793	12780773	.	+	.	gene_id "LOCXPOR49.165.HIT1"; transcript_id "LOCXPOR49.165.HIT1.transcript"; gene_name "LOCXPOR49.165.HIT1.OR.2R.327.7tm_4.exons1.CM020127.1.Cyclopterus_lumpus";
CM020127.1	exonerate:protein2genome:local	exon	12784033	12784992	.	+	.	gene_id "LOCXPOR50.166.HIT1"; transcript_id "LOCXPOR50.166.HIT1.transcript"; gene_name "LOCXPOR50.166.HIT1.OR.2R.320.7tm_4.exons1.CM020127.1.Cyclopterus_lumpus";
CM020127.1	exonerate:protein2genome:local	exon	12793557	12794528	.	+	.	gene_id "LOCXPOR51.167.HIT1"; transcript_id "LOCXPOR51.167.HIT1.transcript"; gene_name "LOCXPOR51.167.HIT1.OR.2R.324.7tm_4.exons1.CM020127.1.Cyclopterus_lumpus";
CM020127.1	exonerate:protein2genome:local	exon	12805292	12806299	.	-	.	gene_id "LOCXPOR52.168.HIT1"; transcript_id "LOCXPOR52.168.HIT1.transcript"; gene_name "LOCXPOR52.168.HIT1.OR.2R.336.7tm_4.exons1.CM020127.1.Cyclopterus_lumpus";
CM020127.1	exonerate:protein2genome:local	exon	12811177	12812184	.	-	.	gene_id "LOCXPOR53.169.HIT1"; transcript_id "LOCXPOR53.169.HIT1.transcript"; gene_name "LOCXPOR53.169.HIT1.OR.2R.336.7tm_4.exons1.CM020127.1.Cyclopterus_lumpus";
CM020127.1	exonerate:protein2genome:local	exon	15010730	15011659	.	+	.	gene_id "LOCXPOR54.170.HIT1"; transcript_id "LOCXPOR54.170.HIT1.transcript"; gene_name "LOCXPOR54.170.HIT1.OR.2R.310.7tm_4.exons1.CM020127.1.Cyclopterus_lumpus";
CM020127.1	exonerate:protein2genome:local	exon	15014506	15015411	.	+	.	gene_id "LOCXPOR55.171.HIT1"; transcript_id "LOCXPOR55.171.HIT1.transcript"; gene_name "LOCXPOR55.171.HIT1.OR.2R.302.7tm_4.exons1.CM020127.1.Cyclopterus_lumpus";
CM020127.1	exonerate:protein2genome:local	exon	15503608	15504513	.	+	.	gene_id "LOCXPOR56.172.HIT1"; transcript_id "LOCXPOR56.172.HIT1.transcript"; gene_name "LOCXPOR56.172.HIT1.OR.2R.302.7tm_1.exons1.CM020127.1.Cyclopterus_lumpus";
CM020131.1	exonerate:protein2genome:local	exon	6764486	6765421	.	+	.	gene_id "LOCXPOR57.173.HIT1"; transcript_id "LOCXPOR57.173.HIT1.transcript"; gene_name "LOCXPOR57.173.HIT1.OR.2R.312.7tm_1.exons1.CM020131.1.Cyclopterus_lumpus";
CM020134.1	exonerate:protein2genome:local	exon	1400745	1401653	.	+	.	gene_id "LOCXPOR58.174.HIT1"; transcript_id "LOCXPOR58.174.HIT1.transcript"; gene_name "LOCXPOR58.174.HIT1.OR.2R.303.7tm_4.exons1.CM020134.1.Cyclopterus_lumpus";
CM020134.1	exonerate:protein2genome:local	exon	3829098	3830018	.	+	.	gene_id "LOCXPOR59.176.HIT1"; transcript_id "LOCXPOR59.176.HIT1.transcript"; gene_name "LOCXPOR59.176.HIT1.OR.2R.307.7tm_4.exons1.CM020134.1.Cyclopterus_lumpus";
CM020134.1	exonerate:protein2genome:local	exon	15205339	15206253	.	-	.	gene_id "LOCXPOR60.177.HIT1"; transcript_id "LOCXPOR60.177.HIT1.transcript"; gene_name "LOCXPOR60.177.HIT1.OR.2R.305.7tm_4.exons1.CM020134.1.Cyclopterus_lumpus";
CM020134.1	exonerate:protein2genome:local	exon	15213752	15214693	.	+	.	gene_id "LOCXPOR61.178.HIT1"; transcript_id "LOCXPOR61.178.HIT1.transcript"; gene_name "LOCXPOR61.178.HIT1.OR.2R.314.7tm_4.exons1.CM020134.1.Cyclopterus_lumpus";
CM020134.1	exonerate:protein2genome:local	exon	15221570	15222493	.	+	.	gene_id "LOCXPOR62.179.HIT1"; transcript_id "LOCXPOR62.179.HIT1.transcript"; gene_name "LOCXPOR62.179.HIT1.OR.2R.308.7tm_4.exons1.CM020134.1.Cyclopterus_lumpus";
CM020134.1	exonerate:protein2genome:local	exon	15226567	15227484	.	+	.	gene_id "LOCXPOR63.180.HIT1"; transcript_id "LOCXPOR63.180.HIT1.transcript"; gene_name "LOCXPOR63.180.HIT1.OR.2R.306.7tm_4.exons1.CM020134.1.Cyclopterus_lumpus";
CM020134.1	exonerate:protein2genome:local	exon	15231828	15232754	.	+	.	gene_id "LOCXPOR64.181.HIT1"; transcript_id "LOCXPOR64.181.HIT1.transcript"; gene_name "LOCXPOR64.181.HIT1.OR.2R.309.7tm_4.exons1.CM020134.1.Cyclopterus_lumpus";
CM020134.1	exonerate:protein2genome:local	exon	15239760	15240686	.	+	.	gene_id "LOCXPOR65.182.HIT1"; transcript_id "LOCXPOR65.182.HIT1.transcript"; gene_name "LOCXPOR65.182.HIT1.OR.2R.309.7tm_4.exons1.CM020134.1.Cyclopterus_lumpus";
CM020134.1	exonerate:protein2genome:local	exon	15247937	15248863	.	+	.	gene_id "LOCXPOR66.183.HIT1"; transcript_id "LOCXPOR66.183.HIT1.transcript"; gene_name "LOCXPOR66.183.HIT1.OR.2R.309.7tm_4.exons1.CM020134.1.Cyclopterus_lumpus";
CM020134.1	exonerate:protein2genome:local	exon	17286607	17287521	.	-	.	gene_id "LOCXPOR69.184.HIT1"; transcript_id "LOCXPOR69.184.HIT1.transcript"; gene_name "LOCXPOR69.184.HIT1.OR.2R.305.7tm_4.exons1.CM020134.1.Cyclopterus_lumpus";
CM020134.1	exonerate:protein2genome:local	exon	17290369	17291283	.	-	.	gene_id "LOCXPOR68.185.HIT1"; transcript_id "LOCXPOR68.185.HIT1.transcript"; gene_name "LOCXPOR68.185.HIT1.OR.2R.305.7tm_4.exons1.CM020134.1.Cyclopterus_lumpus";
CM020134.1	exonerate:protein2genome:local	exon	17294469	17295383	.	-	.	gene_id "LOCXPOR69.186.HIT1"; transcript_id "LOCXPOR69.186.HIT1.transcript"; gene_name "LOCXPOR69.186.HIT1.OR.2R.305.7tm_4.exons1.CM020134.1.Cyclopterus_lumpus";
CM020134.1	exonerate:protein2genome:local	exon	17298566	17299480	.	-	.	gene_id "LOCXPOR70.187.HIT1"; transcript_id "LOCXPOR70.187.HIT1.transcript"; gene_name "LOCXPOR70.187.HIT1.OR.2R.305.7tm_4.exons1.CM020134.1.Cyclopterus_lumpus";
CM020134.1	exonerate:protein2genome:local	exon	17302635	17303549	.	-	.	gene_id "LOCXPOR71.188.HIT1"; transcript_id "LOCXPOR71.188.HIT1.transcript"; gene_name "LOCXPOR71.188.HIT1.OR.2R.305.7tm_4.exons1.CM020134.1.Cyclopterus_lumpus";
CM020134.1	exonerate:protein2genome:local	exon	17309797	17310711	.	-	.	gene_id "LOCXPOR72.189.HIT1"; transcript_id "LOCXPOR72.189.HIT1.transcript"; gene_name "LOCXPOR72.189.HIT1.OR.2R.305.7tm_4.exons1.CM020134.1.Cyclopterus_lumpus";
CM020134.1	exonerate:protein2genome:local	exon	17313483	17314397	.	-	.	gene_id "LOCXPOR73.190.HIT1"; transcript_id "LOCXPOR73.190.HIT1.transcript"; gene_name "LOCXPOR73.190.HIT1.OR.2R.305.7tm_4.exons1.CM020134.1.Cyclopterus_lumpus";
CM020134.1	exonerate:protein2genome:local	exon	17317855	17318772	.	-	.	gene_id "LOCXPOR74.191.HIT1"; transcript_id "LOCXPOR74.191.HIT1.transcript"; gene_name "LOCXPOR74.191.HIT1.OR.2R.306.7tm_4.exons1.CM020134.1.Cyclopterus_lumpus";
CM020134.1	exonerate:protein2genome:local	exon	20115369	20116307	.	-	.	gene_id "LOCXPOR75.192.HIT1"; transcript_id "LOCXPOR75.192.HIT1.transcript"; gene_name "LOCXPOR75.192.HIT1.OR.2R.313.7tm_4.exons1.CM020134.1.Cyclopterus_lumpus";
CM020134.1	exonerate:protein2genome:local	exon	20129559	20130497	.	-	.	gene_id "LOCXPOR76.193.HIT1"; transcript_id "LOCXPOR76.193.HIT1.transcript"; gene_name "LOCXPOR76.193.HIT1.OR.2R.313.7tm_4.exons1.CM020134.1.Cyclopterus_lumpus";
CM020134.1	exonerate:protein2genome:local	exon	20136770	20137669	.	-	.	gene_id "LOCXPOR75.194.HIT1"; transcript_id "LOCXPOR75.194.HIT1.transcript"; gene_name "LOCXPOR75.194.HIT1.OR.2R.300.7tm_4.exons1.CM020134.1.Cyclopterus_lumpus";
CM020134.1	exonerate:protein2genome:local	exon	20150921	20151859	.	-	.	gene_id "LOCXPOR78.195.HIT1"; transcript_id "LOCXPOR78.195.HIT1.transcript"; gene_name "LOCXPOR78.195.HIT1.OR.2R.313.7tm_4.exons1.CM020134.1.Cyclopterus_lumpus";
CM020134.1	exonerate:protein2genome:local	exon	20160230	20161168	.	-	.	gene_id "LOCXPOR79.196.HIT1"; transcript_id "LOCXPOR79.196.HIT1.transcript"; gene_name "LOCXPOR79.196.HIT1.OR.2R.313.7tm_4.exons1.CM020134.1.Cyclopterus_lumpus";
CM020134.1	exonerate:protein2genome:local	exon	20166557	20167471	.	-	.	gene_id "LOCXPOR80.197.HIT1"; transcript_id "LOCXPOR80.197.HIT1.transcript"; gene_name "LOCXPOR80.197.HIT1.OR.2R.305.7tm_4.exons1.CM020134.1.Cyclopterus_lumpus";
CM020134.1	exonerate:protein2genome:local	exon	20171970	20172893	.	-	.	gene_id "LOCXPOR83.198.HIT1"; transcript_id "LOCXPOR83.198.HIT1.transcript"; gene_name "LOCXPOR83.198.HIT1.OR.2R.308.7tm_4.exons1.CM020134.1.Cyclopterus_lumpus";
CM020134.1	exonerate:protein2genome:local	exon	20177363	20178286	.	-	.	gene_id "LOCXPOR82.199.HIT1"; transcript_id "LOCXPOR82.199.HIT1.transcript"; gene_name "LOCXPOR82.199.HIT1.OR.2R.308.7tm_4.exons1.CM020134.1.Cyclopterus_lumpus";
CM020134.1	exonerate:protein2genome:local	exon	20184839	20185762	.	-	.	gene_id "LOCXPOR83.200.HIT1"; transcript_id "LOCXPOR83.200.HIT1.transcript"; gene_name "LOCXPOR83.200.HIT1.OR.2R.308.7tm_4.exons1.CM020134.1.Cyclopterus_lumpus";
CM020134.1	exonerate:protein2genome:local	exon	20196807	20197730	.	-	.	gene_id "LOCXPOR82.201.HIT1"; transcript_id "LOCXPOR82.201.HIT1.transcript"; gene_name "LOCXPOR82.201.HIT1.OR.2R.308.7tm_4.exons1.CM020134.1.Cyclopterus_lumpus";
CM020134.1	exonerate:protein2genome:local	exon	20204283	20205206	.	-	.	gene_id "LOCXPOR83.202.HIT1"; transcript_id "LOCXPOR83.202.HIT1.transcript"; gene_name "LOCXPOR83.202.HIT1.OR.2R.308.7tm_4.exons1.CM020134.1.Cyclopterus_lumpus";
CM020134.1	exonerate:protein2genome:local	exon	20216250	20217173	.	-	.	gene_id "LOCXPOR86.108.HIT1"; transcript_id "LOCXPOR86.108.HIT1.transcript"; gene_name "LOCXPOR86.108.HIT1.OR.2R.308.7tm_4.exons1.CM020134.1.Cyclopterus_lumpus";
CM020134.1	exonerate:protein2genome:local	exon	20231126	20232052	.	-	.	gene_id "LOCXPOR87.109.HIT1"; transcript_id "LOCXPOR87.109.HIT1.transcript"; gene_name "LOCXPOR87.109.HIT1.OR.2R.309.7tm_4.exons1.CM020134.1.Cyclopterus_lumpus";
CM020134.1	exonerate:protein2genome:local	exon	20238097	20239035	.	-	.	gene_id "LOCXPOR88.110.HIT1"; transcript_id "LOCXPOR88.110.HIT1.transcript"; gene_name "LOCXPOR88.110.HIT1.OR.2R.313.7tm_4.exons1.CM020134.1.Cyclopterus_lumpus";
CM020134.1	exonerate:protein2genome:local	exon	20251830	20252768	.	-	.	gene_id "LOCXPOR89.111.HIT1"; transcript_id "LOCXPOR89.111.HIT1.transcript"; gene_name "LOCXPOR89.111.HIT1.OR.2R.313.7tm_4.exons1.CM020134.1.Cyclopterus_lumpus";
CM020134.1	exonerate:protein2genome:local	exon	20260037	20260963	.	-	.	gene_id "LOCXPOR90.112.HIT1"; transcript_id "LOCXPOR90.112.HIT1.transcript"; gene_name "LOCXPOR90.112.HIT1.OR.2R.309.7tm_4.exons1.CM020134.1.Cyclopterus_lumpus";
CM020134.1	exonerate:protein2genome:local	exon	20261919	20262845	.	-	.	gene_id "LOCXPOR91.113.HIT1"; transcript_id "LOCXPOR91.113.HIT1.transcript"; gene_name "LOCXPOR91.113.HIT1.OR.2R.309.7tm_4.exons1.CM020134.1.Cyclopterus_lumpus";
CM020134.1	exonerate:protein2genome:local	exon	20267033	20267941	.	-	.	gene_id "LOCXPOR92.114.HIT1"; transcript_id "LOCXPOR92.114.HIT1.transcript"; gene_name "LOCXPOR92.114.HIT1.OR.2R.303.7tm_4.exons1.CM020134.1.Cyclopterus_lumpus";
CM020118.1	exonerate:protein2genome:local	exon	26263769	26263894	.	+	.	gene_id "LOCXPSichOR4.9-eta.317.159.HIT1"; transcript_id "LOCXPSichOR4.9-eta.317.159.HIT1.transcript"; gene_name "LOCXPSichOR4.9-eta.317.159.HIT1.OR.1R.293.7tm_4.exons2.CM020118.1.Cyclopterus_lumpus";
CM020118.1	exonerate:protein2genome:local	exon	26264369	26265121	.	+	.	gene_id "LOCXPSichOR4.9-eta.317.159.HIT1"; transcript_id "LOCXPSichOR4.9-eta.317.159.HIT1.transcript"; gene_name "LOCXPSichOR4.9-eta.317.159.HIT1.OR.1R.293.7tm_4.exons2.CM020118.1.Cyclopterus_lumpus";
CM020114.1	exonerate:protein2genome:local	exon	8960788	8961771	.	-	.	gene_id "LOCXPTAAR1.55.HIT1"; transcript_id "LOCXPTAAR1.55.HIT1.transcript"; gene_name "LOCXPTAAR1.55.HIT1.TAAR.2R.328.7tm_1.exons1.CM020114.1.Cyclopterus_lumpus";
CM020131.1	exonerate:protein2genome:local	exon	13966509	13967486	.	+	.	gene_id "LOCXPTAAR2.126.HIT1"; transcript_id "LOCXPTAAR2.126.HIT1.transcript"; gene_name "LOCXPTAAR2.126.HIT1.TAAR.2R.326.7tm_1.exons1.CM020131.1.Cyclopterus_lumpus";
CM020134.1	exonerate:protein2genome:local	exon	3671634	3671851	.	+	.	gene_id "LOCXPTAAR12.134.HIT1"; transcript_id "LOCXPTAAR12.134.HIT1.transcript"; gene_name "LOCXPTAAR12.134.HIT1.TAAR.2R.334.7tm_1.exons2.CM020134.1.Cyclopterus_lumpus";
CM020134.1	exonerate:protein2genome:local	exon	3671972	3672755	.	+	.	gene_id "LOCXPTAAR12.134.HIT1"; transcript_id "LOCXPTAAR12.134.HIT1.transcript"; gene_name "LOCXPTAAR12.134.HIT1.TAAR.2R.334.7tm_1.exons2.CM020134.1.Cyclopterus_lumpus";
CM020134.1	exonerate:protein2genome:local	exon	3677696	3678512	.	-	.	gene_id "LOCXPTAAR3.135.HIT1"; transcript_id "LOCXPTAAR3.135.HIT1.transcript"; gene_name "LOCXPTAAR3.135.HIT1.TAAR.2R.333.7tm_1.exons2.CM020134.1.Cyclopterus_lumpus";
CM020134.1	exonerate:protein2genome:local	exon	3678912	3679093	.	-	.	gene_id "LOCXPTAAR3.135.HIT1"; transcript_id "LOCXPTAAR3.135.HIT1.transcript"; gene_name "LOCXPTAAR3.135.HIT1.TAAR.2R.333.7tm_1.exons2.CM020134.1.Cyclopterus_lumpus";
CM020134.1	exonerate:protein2genome:local	exon	3848468	3848649	.	+	.	gene_id "LOCXPTAAR4.56.HIT1"; transcript_id "LOCXPTAAR4.56.HIT1.transcript"; gene_name "LOCXPTAAR4.56.HIT1.TAAR.2R.333.7tm_1.exons2.CM020134.1.Cyclopterus_lumpus";
CM020134.1	exonerate:protein2genome:local	exon	3849049	3849865	.	+	.	gene_id "LOCXPTAAR4.56.HIT1"; transcript_id "LOCXPTAAR4.56.HIT1.transcript"; gene_name "LOCXPTAAR4.56.HIT1.TAAR.2R.333.7tm_1.exons2.CM020134.1.Cyclopterus_lumpus";
CM020134.1	exonerate:protein2genome:local	exon	3853743	3854550	.	-	.	gene_id "LOCXPTAAR5.58.HIT1"; transcript_id "LOCXPTAAR5.58.HIT1.transcript"; gene_name "LOCXPTAAR5.58.HIT1.TAAR.2R.326.7tm_1.exons2.CM020134.1.Cyclopterus_lumpus";
CM020134.1	exonerate:protein2genome:local	exon	3854749	3854918	.	-	.	gene_id "LOCXPTAAR5.58.HIT1"; transcript_id "LOCXPTAAR5.58.HIT1.transcript"; gene_name "LOCXPTAAR5.58.HIT1.TAAR.2R.326.7tm_1.exons2.CM020134.1.Cyclopterus_lumpus";
CM020134.1	exonerate:protein2genome:local	exon	3859676	3860465	.	-	.	gene_id "LOCXPTAAR12.60.HIT1"; transcript_id "LOCXPTAAR12.60.HIT1.transcript"; gene_name "LOCXPTAAR12.60.HIT1.TAAR.2R.336.7tm_1.exons2.CM020134.1.Cyclopterus_lumpus";
CM020134.1	exonerate:protein2genome:local	exon	3860586	3860803	.	-	.	gene_id "LOCXPTAAR12.60.HIT1"; transcript_id "LOCXPTAAR12.60.HIT1.transcript"; gene_name "LOCXPTAAR12.60.HIT1.TAAR.2R.336.7tm_1.exons2.CM020134.1.Cyclopterus_lumpus";
CM020134.1	exonerate:protein2genome:local	exon	3881042	3881139	.	+	.	gene_id "LOCXPTAAR14.62.HIT1"; transcript_id "LOCXPTAAR14.62.HIT1.transcript"; gene_name "LOCXPTAAR14.62.HIT1.TAAR.2R.324.7tm_1.exons3.CM020134.1.Cyclopterus_lumpus";
CM020134.1	exonerate:protein2genome:local	exon	3881206	3881277	.	+	.	gene_id "LOCXPTAAR14.62.HIT1"; transcript_id "LOCXPTAAR14.62.HIT1.transcript"; gene_name "LOCXPTAAR14.62.HIT1.TAAR.2R.324.7tm_1.exons3.CM020134.1.Cyclopterus_lumpus";
CM020134.1	exonerate:protein2genome:local	exon	3881427	3882228	.	+	.	gene_id "LOCXPTAAR14.62.HIT1"; transcript_id "LOCXPTAAR14.62.HIT1.transcript"; gene_name "LOCXPTAAR14.62.HIT1.TAAR.2R.324.7tm_1.exons3.CM020134.1.Cyclopterus_lumpus";
CM020134.1	exonerate:protein2genome:local	exon	3903579	3903751	.	+	.	gene_id "LOCXPTAAR6.66.HIT1"; transcript_id "LOCXPTAAR6.66.HIT1.transcript"; gene_name "LOCXPTAAR6.66.HIT1.TAAR.2R.345.7tm_1.exons3.CM020134.1.Cyclopterus_lumpus";
CM020134.1	exonerate:protein2genome:local	exon	3903818	3903865	.	+	.	gene_id "LOCXPTAAR6.66.HIT1"; transcript_id "LOCXPTAAR6.66.HIT1.transcript"; gene_name "LOCXPTAAR6.66.HIT1.TAAR.2R.345.7tm_1.exons3.CM020134.1.Cyclopterus_lumpus";
CM020134.1	exonerate:protein2genome:local	exon	3903950	3904763	.	+	.	gene_id "LOCXPTAAR6.66.HIT1"; transcript_id "LOCXPTAAR6.66.HIT1.transcript"; gene_name "LOCXPTAAR6.66.HIT1.TAAR.2R.345.7tm_1.exons3.CM020134.1.Cyclopterus_lumpus";
CM020134.1	exonerate:protein2genome:local	exon	3935193	3935365	.	+	.	gene_id "LOCXPTAAR7.69.HIT1"; transcript_id "LOCXPTAAR7.69.HIT1.transcript"; gene_name "LOCXPTAAR7.69.HIT1.TAAR.2R.329.7tm_1.exons2.CM020134.1.Cyclopterus_lumpus";
CM020134.1	exonerate:protein2genome:local	exon	3935549	3936362	.	+	.	gene_id "LOCXPTAAR7.69.HIT1"; transcript_id "LOCXPTAAR7.69.HIT1.transcript"; gene_name "LOCXPTAAR7.69.HIT1.TAAR.2R.329.7tm_1.exons2.CM020134.1.Cyclopterus_lumpus";
CM020134.1	exonerate:protein2genome:local	exon	3960071	3960243	.	+	.	gene_id "LOCXPTAAR8.73.HIT1"; transcript_id "LOCXPTAAR8.73.HIT1.transcript"; gene_name "LOCXPTAAR8.73.HIT1.TAAR.2R.329.7tm_1.exons2.CM020134.1.Cyclopterus_lumpus";
CM020134.1	exonerate:protein2genome:local	exon	3960440	3961253	.	+	.	gene_id "LOCXPTAAR8.73.HIT1"; transcript_id "LOCXPTAAR8.73.HIT1.transcript"; gene_name "LOCXPTAAR8.73.HIT1.TAAR.2R.329.7tm_1.exons2.CM020134.1.Cyclopterus_lumpus";
CM020134.1	exonerate:protein2genome:local	exon	3967387	3967559	.	+	.	gene_id "LOCXPTAAR9.74.HIT1"; transcript_id "LOCXPTAAR9.74.HIT1.transcript"; gene_name "LOCXPTAAR9.74.HIT1.TAAR.2R.329.7tm_1.exons2.CM020134.1.Cyclopterus_lumpus";
CM020134.1	exonerate:protein2genome:local	exon	3967751	3968564	.	+	.	gene_id "LOCXPTAAR9.74.HIT1"; transcript_id "LOCXPTAAR9.74.HIT1.transcript"; gene_name "LOCXPTAAR9.74.HIT1.TAAR.2R.329.7tm_1.exons2.CM020134.1.Cyclopterus_lumpus";
CM020134.1	exonerate:protein2genome:local	exon	3977876	3978048	.	+	.	gene_id "LOCXPTAAR10.77.HIT1"; transcript_id "LOCXPTAAR10.77.HIT1.transcript"; gene_name "LOCXPTAAR10.77.HIT1.TAAR.2R.329.7tm_1.exons2.CM020134.1.Cyclopterus_lumpus";
CM020134.1	exonerate:protein2genome:local	exon	3978240	3979053	.	+	.	gene_id "LOCXPTAAR10.77.HIT1"; transcript_id "LOCXPTAAR10.77.HIT1.transcript"; gene_name "LOCXPTAAR10.77.HIT1.TAAR.2R.329.7tm_1.exons2.CM020134.1.Cyclopterus_lumpus";
CM020134.1	exonerate:protein2genome:local	exon	3984942	3985039	.	+	.	gene_id "LOCXPTAAR11.80.HIT1"; transcript_id "LOCXPTAAR11.80.HIT1.transcript"; gene_name "LOCXPTAAR11.80.HIT1.TAAR.2R.324.7tm_1.exons3.CM020134.1.Cyclopterus_lumpus";
CM020134.1	exonerate:protein2genome:local	exon	3985106	3985177	.	+	.	gene_id "LOCXPTAAR11.80.HIT1"; transcript_id "LOCXPTAAR11.80.HIT1.transcript"; gene_name "LOCXPTAAR11.80.HIT1.TAAR.2R.324.7tm_1.exons3.CM020134.1.Cyclopterus_lumpus";
CM020134.1	exonerate:protein2genome:local	exon	3985327	3986128	.	+	.	gene_id "LOCXPTAAR11.80.HIT1"; transcript_id "LOCXPTAAR11.80.HIT1.transcript"; gene_name "LOCXPTAAR11.80.HIT1.TAAR.2R.324.7tm_1.exons3.CM020134.1.Cyclopterus_lumpus";
CM020134.1	exonerate:protein2genome:local	exon	3990818	3991672	.	-	.	gene_id "LOCXPTAAR12.83.HIT1"; transcript_id "LOCXPTAAR12.83.HIT1.transcript"; gene_name "LOCXPTAAR12.83.HIT1.TAAR.2R.346.7tm_1.exons2.CM020134.1.Cyclopterus_lumpus";
CM020134.1	exonerate:protein2genome:local	exon	3991808	3991990	.	-	.	gene_id "LOCXPTAAR12.83.HIT1"; transcript_id "LOCXPTAAR12.83.HIT1.transcript"; gene_name "LOCXPTAAR12.83.HIT1.TAAR.2R.346.7tm_1.exons2.CM020134.1.Cyclopterus_lumpus";
CM020134.1	exonerate:protein2genome:local	exon	4006544	4006716	.	+	.	gene_id "LOCXPTAAR13.85.HIT1"; transcript_id "LOCXPTAAR13.85.HIT1.transcript"; gene_name "LOCXPTAAR13.85.HIT1.TAAR.2R.329.7tm_1.exons2.CM020134.1.Cyclopterus_lumpus";
CM020134.1	exonerate:protein2genome:local	exon	4007110	4007923	.	+	.	gene_id "LOCXPTAAR13.85.HIT1"; transcript_id "LOCXPTAAR13.85.HIT1.transcript"; gene_name "LOCXPTAAR13.85.HIT1.TAAR.2R.329.7tm_1.exons2.CM020134.1.Cyclopterus_lumpus";
CM020134.1	exonerate:protein2genome:local	exon	4015750	4015847	.	+	.	gene_id "LOCXPTAAR14.88.HIT1"; transcript_id "LOCXPTAAR14.88.HIT1.transcript"; gene_name "LOCXPTAAR14.88.HIT1.TAAR.2R.324.7tm_1.exons3.CM020134.1.Cyclopterus_lumpus";
CM020134.1	exonerate:protein2genome:local	exon	4015914	4015985	.	+	.	gene_id "LOCXPTAAR14.88.HIT1"; transcript_id "LOCXPTAAR14.88.HIT1.transcript"; gene_name "LOCXPTAAR14.88.HIT1.TAAR.2R.324.7tm_1.exons3.CM020134.1.Cyclopterus_lumpus";
CM020134.1	exonerate:protein2genome:local	exon	4016135	4016936	.	+	.	gene_id "LOCXPTAAR14.88.HIT1"; transcript_id "LOCXPTAAR14.88.HIT1.transcript"; gene_name "LOCXPTAAR14.88.HIT1.TAAR.2R.324.7tm_1.exons3.CM020134.1.Cyclopterus_lumpus";
CM020134.1	exonerate:protein2genome:local	exon	4021355	4022212	.	-	.	gene_id "LOCXPTAAR21.89.HIT1"; transcript_id "LOCXPTAAR21.89.HIT1.transcript"; gene_name "LOCXPTAAR21.89.HIT1.TAAR.2R.286.7tm_1.exons1.CM020134.1.Cyclopterus_lumpus";
CM020134.1	exonerate:protein2genome:local	exon	4029543	4030328	.	-	.	gene_id "LOCXPTAAR15.91.HIT1"; transcript_id "LOCXPTAAR15.91.HIT1.transcript"; gene_name "LOCXPTAAR15.91.HIT1.TAAR.2R.323.7tm_1.exons2.CM020134.1.Cyclopterus_lumpus";
CM020134.1	exonerate:protein2genome:local	exon	4030464	4030646	.	-	.	gene_id "LOCXPTAAR15.91.HIT1"; transcript_id "LOCXPTAAR15.91.HIT1.transcript"; gene_name "LOCXPTAAR15.91.HIT1.TAAR.2R.323.7tm_1.exons2.CM020134.1.Cyclopterus_lumpus";
CM020134.1	exonerate:protein2genome:local	exon	4036682	4036854	.	+	.	gene_id "LOCXPTAAR16.94.HIT1"; transcript_id "LOCXPTAAR16.94.HIT1.transcript"; gene_name "LOCXPTAAR16.94.HIT1.TAAR.2R.329.7tm_1.exons2.CM020134.1.Cyclopterus_lumpus";
CM020134.1	exonerate:protein2genome:local	exon	4037046	4037859	.	+	.	gene_id "LOCXPTAAR16.94.HIT1"; transcript_id "LOCXPTAAR16.94.HIT1.transcript"; gene_name "LOCXPTAAR16.94.HIT1.TAAR.2R.329.7tm_1.exons2.CM020134.1.Cyclopterus_lumpus";
CM020134.1	exonerate:protein2genome:local	exon	4074268	4074450	.	+	.	gene_id "LOCXPTAAR17.96.HIT1"; transcript_id "LOCXPTAAR17.96.HIT1.transcript"; gene_name "LOCXPTAAR17.96.HIT1.TAAR.2R.346.7tm_1.exons2.CM020134.1.Cyclopterus_lumpus";
CM020134.1	exonerate:protein2genome:local	exon	4074586	4075440	.	+	.	gene_id "LOCXPTAAR17.96.HIT1"; transcript_id "LOCXPTAAR17.96.HIT1.transcript"; gene_name "LOCXPTAAR17.96.HIT1.TAAR.2R.346.7tm_1.exons2.CM020134.1.Cyclopterus_lumpus";
CM020134.1	exonerate:protein2genome:local	exon	4086157	4086970	.	-	.	gene_id "LOCXPTAAR18.100.HIT1"; transcript_id "LOCXPTAAR18.100.HIT1.transcript"; gene_name "LOCXPTAAR18.100.HIT1.TAAR.2R.329.7tm_1.exons2.CM020134.1.Cyclopterus_lumpus";
CM020134.1	exonerate:protein2genome:local	exon	4087362	4087534	.	-	.	gene_id "LOCXPTAAR18.100.HIT1"; transcript_id "LOCXPTAAR18.100.HIT1.transcript"; gene_name "LOCXPTAAR18.100.HIT1.TAAR.2R.329.7tm_1.exons2.CM020134.1.Cyclopterus_lumpus";
CM020134.1	exonerate:protein2genome:local	exon	4099441	4100242	.	-	.	gene_id "LOCXPTAAR19.105.HIT1"; transcript_id "LOCXPTAAR19.105.HIT1.transcript"; gene_name "LOCXPTAAR19.105.HIT1.TAAR.2R.324.7tm_1.exons3.CM020134.1.Cyclopterus_lumpus";
CM020134.1	exonerate:protein2genome:local	exon	4100392	4100463	.	-	.	gene_id "LOCXPTAAR19.105.HIT1"; transcript_id "LOCXPTAAR19.105.HIT1.transcript"; gene_name "LOCXPTAAR19.105.HIT1.TAAR.2R.324.7tm_1.exons3.CM020134.1.Cyclopterus_lumpus";
CM020134.1	exonerate:protein2genome:local	exon	4100530	4100627	.	-	.	gene_id "LOCXPTAAR19.105.HIT1"; transcript_id "LOCXPTAAR19.105.HIT1.transcript"; gene_name "LOCXPTAAR19.105.HIT1.TAAR.2R.324.7tm_1.exons3.CM020134.1.Cyclopterus_lumpus";
CM020134.1	exonerate:protein2genome:local	exon	4106508	4107321	.	-	.	gene_id "LOCXPTAAR20.108.HIT1"; transcript_id "LOCXPTAAR20.108.HIT1.transcript"; gene_name "LOCXPTAAR20.108.HIT1.TAAR.2R.329.7tm_1.exons2.CM020134.1.Cyclopterus_lumpus";
CM020134.1	exonerate:protein2genome:local	exon	4107715	4107887	.	-	.	gene_id "LOCXPTAAR20.108.HIT1"; transcript_id "LOCXPTAAR20.108.HIT1.transcript"; gene_name "LOCXPTAAR20.108.HIT1.TAAR.2R.329.7tm_1.exons2.CM020134.1.Cyclopterus_lumpus";
CM020134.1	exonerate:protein2genome:local	exon	4122399	4123253	.	-	.	gene_id "LOCXPTAAR21.112.HIT1"; transcript_id "LOCXPTAAR21.112.HIT1.transcript"; gene_name "LOCXPTAAR21.112.HIT1.TAAR.2R.346.7tm_1.exons2.CM020134.1.Cyclopterus_lumpus";
CM020134.1	exonerate:protein2genome:local	exon	4123389	4123571	.	-	.	gene_id "LOCXPTAAR21.112.HIT1"; transcript_id "LOCXPTAAR21.112.HIT1.transcript"; gene_name "LOCXPTAAR21.112.HIT1.TAAR.2R.346.7tm_1.exons2.CM020134.1.Cyclopterus_lumpus";
CM020134.1	exonerate:protein2genome:local	exon	4146141	4146995	.	-	.	gene_id "LOCXPTAAR22.113.HIT1"; transcript_id "LOCXPTAAR22.113.HIT1.transcript"; gene_name "LOCXPTAAR22.113.HIT1.TAAR.2R.346.7tm_1.exons2.CM020134.1.Cyclopterus_lumpus";
CM020134.1	exonerate:protein2genome:local	exon	4147131	4147313	.	-	.	gene_id "LOCXPTAAR22.113.HIT1"; transcript_id "LOCXPTAAR22.113.HIT1.transcript"; gene_name "LOCXPTAAR22.113.HIT1.TAAR.2R.346.7tm_1.exons2.CM020134.1.Cyclopterus_lumpus";
CM020134.1	exonerate:protein2genome:local	exon	4159606	4159778	.	+	.	gene_id "LOCXPTAAR23.115.HIT1"; transcript_id "LOCXPTAAR23.115.HIT1.transcript"; gene_name "LOCXPTAAR23.115.HIT1.TAAR.2R.328.7tm_1.exons2.CM020134.1.Cyclopterus_lumpus";
CM020134.1	exonerate:protein2genome:local	exon	4160170	4160980	.	+	.	gene_id "LOCXPTAAR23.115.HIT1"; transcript_id "LOCXPTAAR23.115.HIT1.transcript"; gene_name "LOCXPTAAR23.115.HIT1.TAAR.2R.328.7tm_1.exons2.CM020134.1.Cyclopterus_lumpus";
CM020134.1	exonerate:protein2genome:local	exon	4179406	4180260	.	-	.	gene_id "LOCXPTAAR24.117.HIT1"; transcript_id "LOCXPTAAR24.117.HIT1.transcript"; gene_name "LOCXPTAAR24.117.HIT1.TAAR.2R.346.7tm_1.exons2.CM020134.1.Cyclopterus_lumpus";
CM020134.1	exonerate:protein2genome:local	exon	4180396	4180578	.	-	.	gene_id "LOCXPTAAR24.117.HIT1"; transcript_id "LOCXPTAAR24.117.HIT1.transcript"; gene_name "LOCXPTAAR24.117.HIT1.TAAR.2R.346.7tm_1.exons2.CM020134.1.Cyclopterus_lumpus";
CM020134.1	exonerate:protein2genome:local	exon	4215167	4216021	.	-	.	gene_id "LOCXPTAAR25.118.HIT1"; transcript_id "LOCXPTAAR25.118.HIT1.transcript"; gene_name "LOCXPTAAR25.118.HIT1.TAAR.2R.346.7tm_1.exons2.CM020134.1.Cyclopterus_lumpus";
CM020134.1	exonerate:protein2genome:local	exon	4216157	4216339	.	-	.	gene_id "LOCXPTAAR25.118.HIT1"; transcript_id "LOCXPTAAR25.118.HIT1.transcript"; gene_name "LOCXPTAAR25.118.HIT1.TAAR.2R.346.7tm_1.exons2.CM020134.1.Cyclopterus_lumpus";
CM020134.1	exonerate:protein2genome:local	exon	4252979	4253833	.	-	.	gene_id "LOCXPTAAR26.119.HIT1"; transcript_id "LOCXPTAAR26.119.HIT1.transcript"; gene_name "LOCXPTAAR26.119.HIT1.TAAR.2R.346.7tm_1.exons2.CM020134.1.Cyclopterus_lumpus";
CM020134.1	exonerate:protein2genome:local	exon	4253969	4254151	.	-	.	gene_id "LOCXPTAAR26.119.HIT1"; transcript_id "LOCXPTAAR26.119.HIT1.transcript"; gene_name "LOCXPTAAR26.119.HIT1.TAAR.2R.346.7tm_1.exons2.CM020134.1.Cyclopterus_lumpus";
CM020134.1	exonerate:protein2genome:local	exon	5748976	5749157	.	+	.	gene_id "LOCXPTAAR27.120.HIT1"; transcript_id "LOCXPTAAR27.120.HIT1.transcript"; gene_name "LOCXPTAAR27.120.HIT1.TAAR.2R.333.7tm_1.exons2.CM020134.1.Cyclopterus_lumpus";
CM020134.1	exonerate:protein2genome:local	exon	5749557	5750373	.	+	.	gene_id "LOCXPTAAR27.120.HIT1"; transcript_id "LOCXPTAAR27.120.HIT1.transcript"; gene_name "LOCXPTAAR27.120.HIT1.TAAR.2R.333.7tm_1.exons2.CM020134.1.Cyclopterus_lumpus";
CM020134.1	exonerate:protein2genome:local	exon	5755319	5756102	.	-	.	gene_id "LOCXPTAAR12.122.HIT1"; transcript_id "LOCXPTAAR12.122.HIT1.transcript"; gene_name "LOCXPTAAR12.122.HIT1.TAAR.2R.334.7tm_1.exons2.CM020134.1.Cyclopterus_lumpus";
CM020134.1	exonerate:protein2genome:local	exon	5756223	5756440	.	-	.	gene_id "LOCXPTAAR12.122.HIT1"; transcript_id "LOCXPTAAR12.122.HIT1.transcript"; gene_name "LOCXPTAAR12.122.HIT1.TAAR.2R.334.7tm_1.exons2.CM020134.1.Cyclopterus_lumpus";
CM020134.1	exonerate:protein2genome:local	exon	17682306	17682480	.	+	.	gene_id "LOCXPTAAR27.125.HIT1"; transcript_id "LOCXPTAAR27.125.HIT1.transcript"; gene_name "LOCXPTAAR27.125.HIT1.TAAR.2R.315.7tm_1.exons3.CM020134.1.Cyclopterus_lumpus";
CM020134.1	exonerate:protein2genome:local	exon	17682752	17682755	.	+	.	gene_id "LOCXPTAAR27.125.HIT1"; transcript_id "LOCXPTAAR27.125.HIT1.transcript"; gene_name "LOCXPTAAR27.125.HIT1.TAAR.2R.315.7tm_1.exons3.CM020134.1.Cyclopterus_lumpus";
CM020134.1	exonerate:protein2genome:local	exon	17682874	17683639	.	+	.	gene_id "LOCXPTAAR27.125.HIT1"; transcript_id "LOCXPTAAR27.125.HIT1.transcript"; gene_name "LOCXPTAAR27.125.HIT1.TAAR.2R.315.7tm_1.exons3.CM020134.1.Cyclopterus_lumpus";
CM020137.1	exonerate:protein2genome:local	exon	21096616	21097587	.	+	.	gene_id "LOCXPTAAR28.128.HIT1"; transcript_id "LOCXPTAAR28.128.HIT1.transcript"; gene_name "LOCXPTAAR28.128.HIT1.TAAR.2R.324.7tm_1.exons1.CM020137.1.Cyclopterus_lumpus";
CM020137.1	exonerate:protein2genome:local	exon	21103410	21104408	.	+	.	gene_id "LOCXPTAAR29.130.HIT1"; transcript_id "LOCXPTAAR29.130.HIT1.transcript"; gene_name "LOCXPTAAR29.130.HIT1.TAAR.2R.333.7tm_1.exons1.CM020137.1.Cyclopterus_lumpus";
CM020138.1	exonerate:protein2genome:local	exon	1601185	1602180	.	-	.	gene_id "LOCXPTAAR30.131.HIT1"; transcript_id "LOCXPTAAR30.131.HIT1.transcript"; gene_name "LOCXPTAAR30.131.HIT1.TAAR.2R.332.7tm_1.exons1.CM020138.1.Cyclopterus_lumpus";
CM020138.1	exonerate:protein2genome:local	exon	1618767	1619756	.	+	.	gene_id "LOCXPTAAR31.132.HIT1"; transcript_id "LOCXPTAAR31.132.HIT1.transcript"; gene_name "LOCXPTAAR31.132.HIT1.TAAR.2R.330.7tm_1.exons1.CM020138.1.Cyclopterus_lumpus";
CM020118.1	exonerate:protein2genome:local	exon	14580145	14580399	.	+	.	gene_id "LOCXPOra1.6.HIT1"; transcript_id "LOCXPOra1.6.HIT1.transcript"; gene_name "LOCXPOra1.6.HIT1.Ora.2R.325.7tm_1.exons4.CM020118.1.Cyclopterus_lumpus";
CM020118.1	exonerate:protein2genome:local	exon	14580663	14580926	.	+	.	gene_id "LOCXPOra1.6.HIT1"; transcript_id "LOCXPOra1.6.HIT1.transcript"; gene_name "LOCXPOra1.6.HIT1.Ora.2R.325.7tm_1.exons4.CM020118.1.Cyclopterus_lumpus";
CM020118.1	exonerate:protein2genome:local	exon	14581515	14581760	.	+	.	gene_id "LOCXPOra1.6.HIT1"; transcript_id "LOCXPOra1.6.HIT1.transcript"; gene_name "LOCXPOra1.6.HIT1.Ora.2R.325.7tm_1.exons4.CM020118.1.Cyclopterus_lumpus";
CM020118.1	exonerate:protein2genome:local	exon	14581993	14582202	.	+	.	gene_id "LOCXPOra1.6.HIT1"; transcript_id "LOCXPOra1.6.HIT1.transcript"; gene_name "LOCXPOra1.6.HIT1.Ora.2R.325.7tm_1.exons4.CM020118.1.Cyclopterus_lumpus";
CM020118.1	exonerate:protein2genome:local	exon	14583304	14584335	.	-	.	gene_id "LOCXPOra2.7.HIT1"; transcript_id "LOCXPOra2.7.HIT1.transcript"; gene_name "LOCXPOra2.7.HIT1.Ora.2R.344.7tm_1.exons1.CM020118.1.Cyclopterus_lumpus";
CM020118.1	exonerate:protein2genome:local	exon	22381697	22382626	.	-	.	gene_id "LOCXPOra3.8.HIT1"; transcript_id "LOCXPOra3.8.HIT1.transcript"; gene_name "LOCXPOra3.8.HIT1.Ora.2R.310.V1R.exons1.CM020118.1.Cyclopterus_lumpus";
CM020118.1	exonerate:protein2genome:local	exon	22386406	22387344	.	+	.	gene_id "LOCXPOra4.9.HIT1"; transcript_id "LOCXPOra4.9.HIT1.transcript"; gene_name "LOCXPOra4.9.HIT1.Ora.2R.313.V1R.exons1.CM020118.1.Cyclopterus_lumpus";
CM020137.1	exonerate:protein2genome:local	exon	4587212	4588117	.	-	.	gene_id "LOCXPOra6.10.HIT1"; transcript_id "LOCXPOra6.10.HIT1.transcript"; gene_name "LOCXPOra6.10.HIT1.Ora.2R.302.7tm_1.exons1.CM020137.1.Cyclopterus_lumpus";
CM020126.1	exonerate:protein2genome:local	exon	6368734	6369644	.	-	.	gene_id "LOCXPHaplo7.1aa.85.HIT1"; transcript_id "LOCXPHaplo7.1aa.85.HIT1.transcript"; gene_name "LOCXPHaplo7.1aa.85.HIT1.OlfC.1R.861.ANF_receptor.exons6.CM020126.1.Cyclopterus_lumpus";
CM020126.1	exonerate:protein2genome:local	exon	6369777	6369900	.	-	.	gene_id "LOCXPHaplo7.1aa.85.HIT1"; transcript_id "LOCXPHaplo7.1aa.85.HIT1.transcript"; gene_name "LOCXPHaplo7.1aa.85.HIT1.OlfC.1R.861.ANF_receptor.exons6.CM020126.1.Cyclopterus_lumpus";
CM020126.1	exonerate:protein2genome:local	exon	6370007	6370237	.	-	.	gene_id "LOCXPHaplo7.1aa.85.HIT1"; transcript_id "LOCXPHaplo7.1aa.85.HIT1.transcript"; gene_name "LOCXPHaplo7.1aa.85.HIT1.OlfC.1R.861.ANF_receptor.exons6.CM020126.1.Cyclopterus_lumpus";
CM020126.1	exonerate:protein2genome:local	exon	6370322	6371146	.	-	.	gene_id "LOCXPHaplo7.1aa.85.HIT1"; transcript_id "LOCXPHaplo7.1aa.85.HIT1.transcript"; gene_name "LOCXPHaplo7.1aa.85.HIT1.OlfC.1R.861.ANF_receptor.exons6.CM020126.1.Cyclopterus_lumpus";
CM020126.1	exonerate:protein2genome:local	exon	6371296	6371581	.	-	.	gene_id "LOCXPHaplo7.1aa.85.HIT1"; transcript_id "LOCXPHaplo7.1aa.85.HIT1.transcript"; gene_name "LOCXPHaplo7.1aa.85.HIT1.OlfC.1R.861.ANF_receptor.exons6.CM020126.1.Cyclopterus_lumpus";
CM020126.1	exonerate:protein2genome:local	exon	6371724	6371929	.	-	.	gene_id "LOCXPHaplo7.1aa.85.HIT1"; transcript_id "LOCXPHaplo7.1aa.85.HIT1.transcript"; gene_name "LOCXPHaplo7.1aa.85.HIT1.OlfC.1R.861.ANF_receptor.exons6.CM020126.1.Cyclopterus_lumpus";
CM020126.1	exonerate:protein2genome:local	exon	6379919	6380820	.	-	.	gene_id "LOCXPHaplo9.1aa.88.HIT1"; transcript_id "LOCXPHaplo9.1aa.88.HIT1.transcript"; gene_name "LOCXPHaplo9.1aa.88.HIT1.OlfC.1R.841.ANF_receptor.exons6.CM020126.1.Cyclopterus_lumpus";
CM020126.1	exonerate:protein2genome:local	exon	6380981	6381078	.	-	.	gene_id "LOCXPHaplo9.1aa.88.HIT1"; transcript_id "LOCXPHaplo9.1aa.88.HIT1.transcript"; gene_name "LOCXPHaplo9.1aa.88.HIT1.OlfC.1R.841.ANF_receptor.exons6.CM020126.1.Cyclopterus_lumpus";
CM020126.1	exonerate:protein2genome:local	exon	6381180	6381436	.	-	.	gene_id "LOCXPHaplo9.1aa.88.HIT1"; transcript_id "LOCXPHaplo9.1aa.88.HIT1.transcript"; gene_name "LOCXPHaplo9.1aa.88.HIT1.OlfC.1R.841.ANF_receptor.exons6.CM020126.1.Cyclopterus_lumpus";
CM020126.1	exonerate:protein2genome:local	exon	6381518	6382273	.	-	.	gene_id "LOCXPHaplo9.1aa.88.HIT1"; transcript_id "LOCXPHaplo9.1aa.88.HIT1.transcript"; gene_name "LOCXPHaplo9.1aa.88.HIT1.OlfC.1R.841.ANF_receptor.exons6.CM020126.1.Cyclopterus_lumpus";
CM020126.1	exonerate:protein2genome:local	exon	6382355	6382643	.	-	.	gene_id "LOCXPHaplo9.1aa.88.HIT1"; transcript_id "LOCXPHaplo9.1aa.88.HIT1.transcript"; gene_name "LOCXPHaplo9.1aa.88.HIT1.OlfC.1R.841.ANF_receptor.exons6.CM020126.1.Cyclopterus_lumpus";
CM020126.1	exonerate:protein2genome:local	exon	6382729	6382949	.	-	.	gene_id "LOCXPHaplo9.1aa.88.HIT1"; transcript_id "LOCXPHaplo9.1aa.88.HIT1.transcript"; gene_name "LOCXPHaplo9.1aa.88.HIT1.OlfC.1R.841.ANF_receptor.exons6.CM020126.1.Cyclopterus_lumpus";
CM020126.1	exonerate:protein2genome:local	exon	6385899	6386131	.	+	.	gene_id "LOCXPHaplo8.3aa.91.HIT1"; transcript_id "LOCXPHaplo8.3aa.91.HIT1.transcript"; gene_name "LOCXPHaplo8.3aa.91.HIT1.OlfC.1R.860.ANF_receptor.exons6.CM020126.1.Cyclopterus_lumpus";
CM020126.1	exonerate:protein2genome:local	exon	6386315	6386612	.	+	.	gene_id "LOCXPHaplo8.3aa.91.HIT1"; transcript_id "LOCXPHaplo8.3aa.91.HIT1.transcript"; gene_name "LOCXPHaplo8.3aa.91.HIT1.OlfC.1R.860.ANF_receptor.exons6.CM020126.1.Cyclopterus_lumpus";
CM020126.1	exonerate:protein2genome:local	exon	6386736	6387530	.	+	.	gene_id "LOCXPHaplo8.3aa.91.HIT1"; transcript_id "LOCXPHaplo8.3aa.91.HIT1.transcript"; gene_name "LOCXPHaplo8.3aa.91.HIT1.OlfC.1R.860.ANF_receptor.exons6.CM020126.1.Cyclopterus_lumpus";
CM020126.1	exonerate:protein2genome:local	exon	6387644	6387871	.	+	.	gene_id "LOCXPHaplo8.3aa.91.HIT1"; transcript_id "LOCXPHaplo8.3aa.91.HIT1.transcript"; gene_name "LOCXPHaplo8.3aa.91.HIT1.OlfC.1R.860.ANF_receptor.exons6.CM020126.1.Cyclopterus_lumpus";
CM020126.1	exonerate:protein2genome:local	exon	6387969	6388092	.	+	.	gene_id "LOCXPHaplo8.3aa.91.HIT1"; transcript_id "LOCXPHaplo8.3aa.91.HIT1.transcript"; gene_name "LOCXPHaplo8.3aa.91.HIT1.OlfC.1R.860.ANF_receptor.exons6.CM020126.1.Cyclopterus_lumpus";
CM020126.1	exonerate:protein2genome:local	exon	6388558	6389459	.	+	.	gene_id "LOCXPHaplo8.3aa.91.HIT1"; transcript_id "LOCXPHaplo8.3aa.91.HIT1.transcript"; gene_name "LOCXPHaplo8.3aa.91.HIT1.OlfC.1R.860.ANF_receptor.exons6.CM020126.1.Cyclopterus_lumpus";
CM020126.1	exonerate:protein2genome:local	exon	6390882	6391090	.	+	.	gene_id "LOCXPSalmoOlfC.17.5.93.HIT1"; transcript_id "LOCXPSalmoOlfC.17.5.93.HIT1.transcript"; gene_name "LOCXPSalmoOlfC.17.5.93.HIT1.OlfC.1R.801.ANF_receptor.exons6.CM020126.1.Cyclopterus_lumpus";
CM020126.1	exonerate:protein2genome:local	exon	6391188	6391476	.	+	.	gene_id "LOCXPSalmoOlfC.17.5.93.HIT1"; transcript_id "LOCXPSalmoOlfC.17.5.93.HIT1.transcript"; gene_name "LOCXPSalmoOlfC.17.5.93.HIT1.OlfC.1R.801.ANF_receptor.exons6.CM020126.1.Cyclopterus_lumpus";
CM020126.1	exonerate:protein2genome:local	exon	6391622	6392434	.	+	.	gene_id "LOCXPSalmoOlfC.17.5.93.HIT1"; transcript_id "LOCXPSalmoOlfC.17.5.93.HIT1.transcript"; gene_name "LOCXPSalmoOlfC.17.5.93.HIT1.OlfC.1R.801.ANF_receptor.exons6.CM020126.1.Cyclopterus_lumpus";
CM020126.1	exonerate:protein2genome:local	exon	6392515	6392742	.	+	.	gene_id "LOCXPSalmoOlfC.17.5.93.HIT1"; transcript_id "LOCXPSalmoOlfC.17.5.93.HIT1.transcript"; gene_name "LOCXPSalmoOlfC.17.5.93.HIT1.OlfC.1R.801.ANF_receptor.exons6.CM020126.1.Cyclopterus_lumpus";
CM020126.1	exonerate:protein2genome:local	exon	6392876	6393002	.	+	.	gene_id "LOCXPSalmoOlfC.17.5.93.HIT1"; transcript_id "LOCXPSalmoOlfC.17.5.93.HIT1.transcript"; gene_name "LOCXPSalmoOlfC.17.5.93.HIT1.OlfC.1R.801.ANF_receptor.exons6.CM020126.1.Cyclopterus_lumpus";
CM020126.1	exonerate:protein2genome:local	exon	6393342	6394078	.	+	.	gene_id "LOCXPSalmoOlfC.17.5.93.HIT1"; transcript_id "LOCXPSalmoOlfC.17.5.93.HIT1.transcript"; gene_name "LOCXPSalmoOlfC.17.5.93.HIT1.OlfC.1R.801.ANF_receptor.exons6.CM020126.1.Cyclopterus_lumpus";
CM020126.1	exonerate:protein2genome:local	exon	6398924	6399123	.	+	.	gene_id "LOCXPSalmoOlfC.17.5.96.HIT1"; transcript_id "LOCXPSalmoOlfC.17.5.96.HIT1.transcript"; gene_name "LOCXPSalmoOlfC.17.5.96.HIT1.OlfC.1R.801.ANF_receptor.exons6.CM020126.1.Cyclopterus_lumpus";
CM020126.1	exonerate:protein2genome:local	exon	6399225	6399513	.	+	.	gene_id "LOCXPSalmoOlfC.17.5.96.HIT1"; transcript_id "LOCXPSalmoOlfC.17.5.96.HIT1.transcript"; gene_name "LOCXPSalmoOlfC.17.5.96.HIT1.OlfC.1R.801.ANF_receptor.exons6.CM020126.1.Cyclopterus_lumpus";
CM020126.1	exonerate:protein2genome:local	exon	6399720	6400532	.	+	.	gene_id "LOCXPSalmoOlfC.17.5.96.HIT1"; transcript_id "LOCXPSalmoOlfC.17.5.96.HIT1.transcript"; gene_name "LOCXPSalmoOlfC.17.5.96.HIT1.OlfC.1R.801.ANF_receptor.exons6.CM020126.1.Cyclopterus_lumpus";
CM020126.1	exonerate:protein2genome:local	exon	6400624	6400851	.	+	.	gene_id "LOCXPSalmoOlfC.17.5.96.HIT1"; transcript_id "LOCXPSalmoOlfC.17.5.96.HIT1.transcript"; gene_name "LOCXPSalmoOlfC.17.5.96.HIT1.OlfC.1R.801.ANF_receptor.exons6.CM020126.1.Cyclopterus_lumpus";
CM020126.1	exonerate:protein2genome:local	exon	6401072	6401195	.	+	.	gene_id "LOCXPSalmoOlfC.17.5.96.HIT1"; transcript_id "LOCXPSalmoOlfC.17.5.96.HIT1.transcript"; gene_name "LOCXPSalmoOlfC.17.5.96.HIT1.OlfC.1R.801.ANF_receptor.exons6.CM020126.1.Cyclopterus_lumpus";
CM020126.1	exonerate:protein2genome:local	exon	6401457	6402205	.	+	.	gene_id "LOCXPSalmoOlfC.17.5.96.HIT1"; transcript_id "LOCXPSalmoOlfC.17.5.96.HIT1.transcript"; gene_name "LOCXPSalmoOlfC.17.5.96.HIT1.OlfC.1R.801.ANF_receptor.exons6.CM020126.1.Cyclopterus_lumpus";
CM020126.1	exonerate:protein2genome:local	exon	6408577	6408722	.	+	.	gene_id "LOCXPDreOlfCd3.99.HIT1"; transcript_id "LOCXPDreOlfCd3.99.HIT1.transcript"; gene_name "LOCXPDreOlfCd3.99.HIT1.OlfC.1R.824.ANF_receptor.exons6.CM020126.1.Cyclopterus_lumpus";
CM020126.1	exonerate:protein2genome:local	exon	6408840	6409110	.	+	.	gene_id "LOCXPDreOlfCd3.99.HIT1"; transcript_id "LOCXPDreOlfCd3.99.HIT1.transcript"; gene_name "LOCXPDreOlfCd3.99.HIT1.OlfC.1R.824.ANF_receptor.exons6.CM020126.1.Cyclopterus_lumpus";
CM020126.1	exonerate:protein2genome:local	exon	6409202	6409990	.	+	.	gene_id "LOCXPDreOlfCd3.99.HIT1"; transcript_id "LOCXPDreOlfCd3.99.HIT1.transcript"; gene_name "LOCXPDreOlfCd3.99.HIT1.OlfC.1R.824.ANF_receptor.exons6.CM020126.1.Cyclopterus_lumpus";
CM020126.1	exonerate:protein2genome:local	exon	6410199	6410429	.	+	.	gene_id "LOCXPDreOlfCd3.99.HIT1"; transcript_id "LOCXPDreOlfCd3.99.HIT1.transcript"; gene_name "LOCXPDreOlfCd3.99.HIT1.OlfC.1R.824.ANF_receptor.exons6.CM020126.1.Cyclopterus_lumpus";
CM020126.1	exonerate:protein2genome:local	exon	6410712	6410835	.	+	.	gene_id "LOCXPDreOlfCd3.99.HIT1"; transcript_id "LOCXPDreOlfCd3.99.HIT1.transcript"; gene_name "LOCXPDreOlfCd3.99.HIT1.OlfC.1R.824.ANF_receptor.exons6.CM020126.1.Cyclopterus_lumpus";
CM020126.1	exonerate:protein2genome:local	exon	6411001	6411911	.	+	.	gene_id "LOCXPDreOlfCd3.99.HIT1"; transcript_id "LOCXPDreOlfCd3.99.HIT1.transcript"; gene_name "LOCXPDreOlfCd3.99.HIT1.OlfC.1R.824.ANF_receptor.exons6.CM020126.1.Cyclopterus_lumpus";
CM020126.1	exonerate:protein2genome:local	exon	6414674	6414873	.	+	.	gene_id "LOCXPHaplo3.1aa.101.HIT1"; transcript_id "LOCXPHaplo3.1aa.101.HIT1.transcript"; gene_name "LOCXPHaplo3.1aa.101.HIT1.OlfC.1R.855.ANF_receptor.exons6.CM020126.1.Cyclopterus_lumpus";
CM020126.1	exonerate:protein2genome:local	exon	6415001	6415286	.	+	.	gene_id "LOCXPHaplo3.1aa.101.HIT1"; transcript_id "LOCXPHaplo3.1aa.101.HIT1.transcript"; gene_name "LOCXPHaplo3.1aa.101.HIT1.OlfC.1R.855.ANF_receptor.exons6.CM020126.1.Cyclopterus_lumpus";
CM020126.1	exonerate:protein2genome:local	exon	6415386	6416210	.	+	.	gene_id "LOCXPHaplo3.1aa.101.HIT1"; transcript_id "LOCXPHaplo3.1aa.101.HIT1.transcript"; gene_name "LOCXPHaplo3.1aa.101.HIT1.OlfC.1R.855.ANF_receptor.exons6.CM020126.1.Cyclopterus_lumpus";
CM020126.1	exonerate:protein2genome:local	exon	6416313	6416534	.	+	.	gene_id "LOCXPHaplo3.1aa.101.HIT1"; transcript_id "LOCXPHaplo3.1aa.101.HIT1.transcript"; gene_name "LOCXPHaplo3.1aa.101.HIT1.OlfC.1R.855.ANF_receptor.exons6.CM020126.1.Cyclopterus_lumpus";
CM020126.1	exonerate:protein2genome:local	exon	6416645	6416768	.	+	.	gene_id "LOCXPHaplo3.1aa.101.HIT1"; transcript_id "LOCXPHaplo3.1aa.101.HIT1.transcript"; gene_name "LOCXPHaplo3.1aa.101.HIT1.OlfC.1R.855.ANF_receptor.exons6.CM020126.1.Cyclopterus_lumpus";
CM020126.1	exonerate:protein2genome:local	exon	6416890	6417797	.	+	.	gene_id "LOCXPHaplo3.1aa.101.HIT1"; transcript_id "LOCXPHaplo3.1aa.101.HIT1.transcript"; gene_name "LOCXPHaplo3.1aa.101.HIT1.OlfC.1R.855.ANF_receptor.exons6.CM020126.1.Cyclopterus_lumpus";
CM020126.1	exonerate:protein2genome:local	exon	6419779	6420026	.	+	.	gene_id "LOCXPHaplo2.1aa.102.HIT1"; transcript_id "LOCXPHaplo2.1aa.102.HIT1.transcript"; gene_name "LOCXPHaplo2.1aa.102.HIT1.OlfC.1R.866.ANF_receptor.exons8.CM020126.1.Cyclopterus_lumpus";
CM020126.1	exonerate:protein2genome:local	exon	6420740	6421028	.	+	.	gene_id "LOCXPHaplo2.1aa.102.HIT1"; transcript_id "LOCXPHaplo2.1aa.102.HIT1.transcript"; gene_name "LOCXPHaplo2.1aa.102.HIT1.OlfC.1R.866.ANF_receptor.exons8.CM020126.1.Cyclopterus_lumpus";
CM020126.1	exonerate:protein2genome:local	exon	6421131	6421217	.	+	.	gene_id "LOCXPHaplo2.1aa.102.HIT1"; transcript_id "LOCXPHaplo2.1aa.102.HIT1.transcript"; gene_name "LOCXPHaplo2.1aa.102.HIT1.OlfC.1R.866.ANF_receptor.exons8.CM020126.1.Cyclopterus_lumpus";
CM020126.1	exonerate:protein2genome:local	exon	6421381	6421572	.	+	.	gene_id "LOCXPHaplo2.1aa.102.HIT1"; transcript_id "LOCXPHaplo2.1aa.102.HIT1.transcript"; gene_name "LOCXPHaplo2.1aa.102.HIT1.OlfC.1R.866.ANF_receptor.exons8.CM020126.1.Cyclopterus_lumpus";
CM020126.1	exonerate:protein2genome:local	exon	6422006	6422539	.	+	.	gene_id "LOCXPHaplo2.1aa.102.HIT1"; transcript_id "LOCXPHaplo2.1aa.102.HIT1.transcript"; gene_name "LOCXPHaplo2.1aa.102.HIT1.OlfC.1R.866.ANF_receptor.exons8.CM020126.1.Cyclopterus_lumpus";
CM020126.1	exonerate:protein2genome:local	exon	6422625	6422865	.	+	.	gene_id "LOCXPHaplo2.1aa.102.HIT1"; transcript_id "LOCXPHaplo2.1aa.102.HIT1.transcript"; gene_name "LOCXPHaplo2.1aa.102.HIT1.OlfC.1R.866.ANF_receptor.exons8.CM020126.1.Cyclopterus_lumpus";
CM020126.1	exonerate:protein2genome:local	exon	6423125	6423241	.	+	.	gene_id "LOCXPHaplo2.1aa.102.HIT1"; transcript_id "LOCXPHaplo2.1aa.102.HIT1.transcript"; gene_name "LOCXPHaplo2.1aa.102.HIT1.OlfC.1R.866.ANF_receptor.exons8.CM020126.1.Cyclopterus_lumpus";
CM020126.1	exonerate:protein2genome:local	exon	6423492	6424390	.	+	.	gene_id "LOCXPHaplo2.1aa.102.HIT1"; transcript_id "LOCXPHaplo2.1aa.102.HIT1.transcript"; gene_name "LOCXPHaplo2.1aa.102.HIT1.OlfC.1R.866.ANF_receptor.exons8.CM020126.1.Cyclopterus_lumpus";
CM020126.1	exonerate:protein2genome:local	exon	6492861	6493762	.	-	.	gene_id "LOCXPHaplo4.5aa.137.HIT1"; transcript_id "LOCXPHaplo4.5aa.137.HIT1.transcript"; gene_name "LOCXPHaplo4.5aa.137.HIT1.OlfC.1R.882.ANF_receptor.exons8.CM020126.1.Cyclopterus_lumpus";
CM020126.1	exonerate:protein2genome:local	exon	6493850	6493973	.	-	.	gene_id "LOCXPHaplo4.5aa.137.HIT1"; transcript_id "LOCXPHaplo4.5aa.137.HIT1.transcript"; gene_name "LOCXPHaplo4.5aa.137.HIT1.OlfC.1R.882.ANF_receptor.exons8.CM020126.1.Cyclopterus_lumpus";
CM020126.1	exonerate:protein2genome:local	exon	6500550	6500771	.	-	.	gene_id "LOCXPHaplo4.5aa.137.HIT1"; transcript_id "LOCXPHaplo4.5aa.137.HIT1.transcript"; gene_name "LOCXPHaplo4.5aa.137.HIT1.OlfC.1R.882.ANF_receptor.exons8.CM020126.1.Cyclopterus_lumpus";
CM020126.1	exonerate:protein2genome:local	exon	6500908	6501107	.	-	.	gene_id "LOCXPHaplo4.5aa.137.HIT1"; transcript_id "LOCXPHaplo4.5aa.137.HIT1.transcript"; gene_name "LOCXPHaplo4.5aa.137.HIT1.OlfC.1R.882.ANF_receptor.exons8.CM020126.1.Cyclopterus_lumpus";
CM020126.1	exonerate:protein2genome:local	exon	6501795	6502099	.	-	.	gene_id "LOCXPHaplo4.5aa.137.HIT1"; transcript_id "LOCXPHaplo4.5aa.137.HIT1.transcript"; gene_name "LOCXPHaplo4.5aa.137.HIT1.OlfC.1R.882.ANF_receptor.exons8.CM020126.1.Cyclopterus_lumpus";
CM020126.1	exonerate:protein2genome:local	exon	6502396	6502685	.	-	.	gene_id "LOCXPHaplo4.5aa.137.HIT1"; transcript_id "LOCXPHaplo4.5aa.137.HIT1.transcript"; gene_name "LOCXPHaplo4.5aa.137.HIT1.OlfC.1R.882.ANF_receptor.exons8.CM020126.1.Cyclopterus_lumpus";
CM020126.1	exonerate:protein2genome:local	exon	6502781	6503075	.	-	.	gene_id "LOCXPHaplo4.5aa.137.HIT1"; transcript_id "LOCXPHaplo4.5aa.137.HIT1.transcript"; gene_name "LOCXPHaplo4.5aa.137.HIT1.OlfC.1R.882.ANF_receptor.exons8.CM020126.1.Cyclopterus_lumpus";
CM020126.1	exonerate:protein2genome:local	exon	6503724	6504031	.	-	.	gene_id "LOCXPHaplo4.5aa.137.HIT1"; transcript_id "LOCXPHaplo4.5aa.137.HIT1.transcript"; gene_name "LOCXPHaplo4.5aa.137.HIT1.OlfC.1R.882.ANF_receptor.exons8.CM020126.1.Cyclopterus_lumpus";
CM020126.1	exonerate:protein2genome:local	exon	6553468	6553697	.	+	.	gene_id "LOCXPHaplo16.12aa.176.HIT1"; transcript_id "LOCXPHaplo16.12aa.176.HIT1.transcript"; gene_name "LOCXPHaplo16.12aa.176.HIT1.OlfC.1R.870.ANF_receptor.exons9.CM020126.1.Cyclopterus_lumpus";
CM020126.1	exonerate:protein2genome:local	exon	6553974	6554268	.	+	.	gene_id "LOCXPHaplo16.12aa.176.HIT1"; transcript_id "LOCXPHaplo16.12aa.176.HIT1.transcript"; gene_name "LOCXPHaplo16.12aa.176.HIT1.OlfC.1R.870.ANF_receptor.exons9.CM020126.1.Cyclopterus_lumpus";
CM020126.1	exonerate:protein2genome:local	exon	6554419	6554505	.	+	.	gene_id "LOCXPHaplo16.12aa.176.HIT1"; transcript_id "LOCXPHaplo16.12aa.176.HIT1.transcript"; gene_name "LOCXPHaplo16.12aa.176.HIT1.OlfC.1R.870.ANF_receptor.exons9.CM020126.1.Cyclopterus_lumpus";
CM020126.1	exonerate:protein2genome:local	exon	6554744	6555013	.	+	.	gene_id "LOCXPHaplo16.12aa.176.HIT1"; transcript_id "LOCXPHaplo16.12aa.176.HIT1.transcript"; gene_name "LOCXPHaplo16.12aa.176.HIT1.OlfC.1R.870.ANF_receptor.exons9.CM020126.1.Cyclopterus_lumpus";
CM020126.1	exonerate:protein2genome:local	exon	6555310	6555516	.	+	.	gene_id "LOCXPHaplo16.12aa.176.HIT1"; transcript_id "LOCXPHaplo16.12aa.176.HIT1.transcript"; gene_name "LOCXPHaplo16.12aa.176.HIT1.OlfC.1R.870.ANF_receptor.exons9.CM020126.1.Cyclopterus_lumpus";
CM020126.1	exonerate:protein2genome:local	exon	6555609	6555884	.	+	.	gene_id "LOCXPHaplo16.12aa.176.HIT1"; transcript_id "LOCXPHaplo16.12aa.176.HIT1.transcript"; gene_name "LOCXPHaplo16.12aa.176.HIT1.OlfC.1R.870.ANF_receptor.exons9.CM020126.1.Cyclopterus_lumpus";
CM020126.1	exonerate:protein2genome:local	exon	6556236	6556460	.	+	.	gene_id "LOCXPHaplo16.12aa.176.HIT1"; transcript_id "LOCXPHaplo16.12aa.176.HIT1.transcript"; gene_name "LOCXPHaplo16.12aa.176.HIT1.OlfC.1R.870.ANF_receptor.exons9.CM020126.1.Cyclopterus_lumpus";
CM020126.1	exonerate:protein2genome:local	exon	6556562	6556685	.	+	.	gene_id "LOCXPHaplo16.12aa.176.HIT1"; transcript_id "LOCXPHaplo16.12aa.176.HIT1.transcript"; gene_name "LOCXPHaplo16.12aa.176.HIT1.OlfC.1R.870.ANF_receptor.exons9.CM020126.1.Cyclopterus_lumpus";
CM020126.1	exonerate:protein2genome:local	exon	6556764	6557659	.	+	.	gene_id "LOCXPHaplo16.12aa.176.HIT1"; transcript_id "LOCXPHaplo16.12aa.176.HIT1.transcript"; gene_name "LOCXPHaplo16.12aa.176.HIT1.OlfC.1R.870.ANF_receptor.exons9.CM020126.1.Cyclopterus_lumpus";
CM020126.1	exonerate:protein2genome:local	exon	6560290	6560709	.	-	.	gene_id "LOCXPHaplo15.1aa.182.HIT1"; transcript_id "LOCXPHaplo15.1aa.182.HIT1.transcript"; gene_name "LOCXPHaplo15.1aa.182.HIT1.OlfC.1R.909.ANF_receptor.exons11.CM020126.1.Cyclopterus_lumpus";
CM020126.1	exonerate:protein2genome:local	exon	6560801	6561082	.	-	.	gene_id "LOCXPHaplo15.1aa.182.HIT1"; transcript_id "LOCXPHaplo15.1aa.182.HIT1.transcript"; gene_name "LOCXPHaplo15.1aa.182.HIT1.OlfC.1R.909.ANF_receptor.exons11.CM020126.1.Cyclopterus_lumpus";
CM020126.1	exonerate:protein2genome:local	exon	6561266	6561459	.	-	.	gene_id "LOCXPHaplo15.1aa.182.HIT1"; transcript_id "LOCXPHaplo15.1aa.182.HIT1.transcript"; gene_name "LOCXPHaplo15.1aa.182.HIT1.OlfC.1R.909.ANF_receptor.exons11.CM020126.1.Cyclopterus_lumpus";
CM020126.1	exonerate:protein2genome:local	exon	6561540	6561663	.	-	.	gene_id "LOCXPHaplo15.1aa.182.HIT1"; transcript_id "LOCXPHaplo15.1aa.182.HIT1.transcript"; gene_name "LOCXPHaplo15.1aa.182.HIT1.OlfC.1R.909.ANF_receptor.exons11.CM020126.1.Cyclopterus_lumpus";
CM020126.1	exonerate:protein2genome:local	exon	6561751	6561960	.	-	.	gene_id "LOCXPHaplo15.1aa.182.HIT1"; transcript_id "LOCXPHaplo15.1aa.182.HIT1.transcript"; gene_name "LOCXPHaplo15.1aa.182.HIT1.OlfC.1R.909.ANF_receptor.exons11.CM020126.1.Cyclopterus_lumpus";
CM020126.1	exonerate:protein2genome:local	exon	6562112	6562648	.	-	.	gene_id "LOCXPHaplo15.1aa.182.HIT1"; transcript_id "LOCXPHaplo15.1aa.182.HIT1.transcript"; gene_name "LOCXPHaplo15.1aa.182.HIT1.OlfC.1R.909.ANF_receptor.exons11.CM020126.1.Cyclopterus_lumpus";
CM020126.1	exonerate:protein2genome:local	exon	6562775	6562963	.	-	.	gene_id "LOCXPHaplo15.1aa.182.HIT1"; transcript_id "LOCXPHaplo15.1aa.182.HIT1.transcript"; gene_name "LOCXPHaplo15.1aa.182.HIT1.OlfC.1R.909.ANF_receptor.exons11.CM020126.1.Cyclopterus_lumpus";
CM020126.1	exonerate:protein2genome:local	exon	6563067	6563246	.	-	.	gene_id "LOCXPHaplo15.1aa.182.HIT1"; transcript_id "LOCXPHaplo15.1aa.182.HIT1.transcript"; gene_name "LOCXPHaplo15.1aa.182.HIT1.OlfC.1R.909.ANF_receptor.exons11.CM020126.1.Cyclopterus_lumpus";
CM020126.1	exonerate:protein2genome:local	exon	6563497	6563588	.	-	.	gene_id "LOCXPHaplo15.1aa.182.HIT1"; transcript_id "LOCXPHaplo15.1aa.182.HIT1.transcript"; gene_name "LOCXPHaplo15.1aa.182.HIT1.OlfC.1R.909.ANF_receptor.exons11.CM020126.1.Cyclopterus_lumpus";
CM020126.1	exonerate:protein2genome:local	exon	6563698	6563930	.	-	.	gene_id "LOCXPHaplo15.1aa.182.HIT1"; transcript_id "LOCXPHaplo15.1aa.182.HIT1.transcript"; gene_name "LOCXPHaplo15.1aa.182.HIT1.OlfC.1R.909.ANF_receptor.exons11.CM020126.1.Cyclopterus_lumpus";
CM020126.1	exonerate:protein2genome:local	exon	6564042	6564307	.	-	.	gene_id "LOCXPHaplo15.1aa.182.HIT1"; transcript_id "LOCXPHaplo15.1aa.182.HIT1.transcript"; gene_name "LOCXPHaplo15.1aa.182.HIT1.OlfC.1R.909.ANF_receptor.exons11.CM020126.1.Cyclopterus_lumpus";
CM020126.1	exonerate:protein2genome:local	exon	6566708	6567127	.	-	.	gene_id "LOCXPHaplo15.2aa.183.HIT1"; transcript_id "LOCXPHaplo15.2aa.183.HIT1.transcript"; gene_name "LOCXPHaplo15.2aa.183.HIT1.OlfC.1R.872.ANF_receptor.exons12.CM020126.1.Cyclopterus_lumpus";
CM020126.1	exonerate:protein2genome:local	exon	6567227	6567508	.	-	.	gene_id "LOCXPHaplo15.2aa.183.HIT1"; transcript_id "LOCXPHaplo15.2aa.183.HIT1.transcript"; gene_name "LOCXPHaplo15.2aa.183.HIT1.OlfC.1R.872.ANF_receptor.exons12.CM020126.1.Cyclopterus_lumpus";
CM020126.1	exonerate:protein2genome:local	exon	6567692	6567885	.	-	.	gene_id "LOCXPHaplo15.2aa.183.HIT1"; transcript_id "LOCXPHaplo15.2aa.183.HIT1.transcript"; gene_name "LOCXPHaplo15.2aa.183.HIT1.OlfC.1R.872.ANF_receptor.exons12.CM020126.1.Cyclopterus_lumpus";
CM020126.1	exonerate:protein2genome:local	exon	6567966	6568089	.	-	.	gene_id "LOCXPHaplo15.2aa.183.HIT1"; transcript_id "LOCXPHaplo15.2aa.183.HIT1.transcript"; gene_name "LOCXPHaplo15.2aa.183.HIT1.OlfC.1R.872.ANF_receptor.exons12.CM020126.1.Cyclopterus_lumpus";
CM020126.1	exonerate:protein2genome:local	exon	6568177	6568386	.	-	.	gene_id "LOCXPHaplo15.2aa.183.HIT1"; transcript_id "LOCXPHaplo15.2aa.183.HIT1.transcript"; gene_name "LOCXPHaplo15.2aa.183.HIT1.OlfC.1R.872.ANF_receptor.exons12.CM020126.1.Cyclopterus_lumpus";
CM020126.1	exonerate:protein2genome:local	exon	6568521	6568716	.	-	.	gene_id "LOCXPHaplo15.2aa.183.HIT1"; transcript_id "LOCXPHaplo15.2aa.183.HIT1.transcript"; gene_name "LOCXPHaplo15.2aa.183.HIT1.OlfC.1R.872.ANF_receptor.exons12.CM020126.1.Cyclopterus_lumpus";
CM020126.1	exonerate:protein2genome:local	exon	6568750	6569024	.	-	.	gene_id "LOCXPHaplo15.2aa.183.HIT1"; transcript_id "LOCXPHaplo15.2aa.183.HIT1.transcript"; gene_name "LOCXPHaplo15.2aa.183.HIT1.OlfC.1R.872.ANF_receptor.exons12.CM020126.1.Cyclopterus_lumpus";
CM020126.1	exonerate:protein2genome:local	exon	6569119	6569307	.	-	.	gene_id "LOCXPHaplo15.2aa.183.HIT1"; transcript_id "LOCXPHaplo15.2aa.183.HIT1.transcript"; gene_name "LOCXPHaplo15.2aa.183.HIT1.OlfC.1R.872.ANF_receptor.exons12.CM020126.1.Cyclopterus_lumpus";
CM020126.1	exonerate:protein2genome:local	exon	6569411	6569590	.	-	.	gene_id "LOCXPHaplo15.2aa.183.HIT1"; transcript_id "LOCXPHaplo15.2aa.183.HIT1.transcript"; gene_name "LOCXPHaplo15.2aa.183.HIT1.OlfC.1R.872.ANF_receptor.exons12.CM020126.1.Cyclopterus_lumpus";
CM020126.1	exonerate:protein2genome:local	exon	6569894	6569985	.	-	.	gene_id "LOCXPHaplo15.2aa.183.HIT1"; transcript_id "LOCXPHaplo15.2aa.183.HIT1.transcript"; gene_name "LOCXPHaplo15.2aa.183.HIT1.OlfC.1R.872.ANF_receptor.exons12.CM020126.1.Cyclopterus_lumpus";
CM020126.1	exonerate:protein2genome:local	exon	6570143	6570378	.	-	.	gene_id "LOCXPHaplo15.2aa.183.HIT1"; transcript_id "LOCXPHaplo15.2aa.183.HIT1.transcript"; gene_name "LOCXPHaplo15.2aa.183.HIT1.OlfC.1R.872.ANF_receptor.exons12.CM020126.1.Cyclopterus_lumpus";
CM020126.1	exonerate:protein2genome:local	exon	6570627	6570844	.	-	.	gene_id "LOCXPHaplo15.2aa.183.HIT1"; transcript_id "LOCXPHaplo15.2aa.183.HIT1.transcript"; gene_name "LOCXPHaplo15.2aa.183.HIT1.OlfC.1R.872.ANF_receptor.exons12.CM020126.1.Cyclopterus_lumpus";
CM020126.1	exonerate:protein2genome:local	exon	6581662	6582081	.	-	.	gene_id "LOCXPHaplo15.3aa.188.HIT1"; transcript_id "LOCXPHaplo15.3aa.188.HIT1.transcript"; gene_name "LOCXPHaplo15.3aa.188.HIT1.OlfC.1R.894.ANF_receptor.exons11.CM020126.1.Cyclopterus_lumpus";
CM020126.1	exonerate:protein2genome:local	exon	6582175	6582456	.	-	.	gene_id "LOCXPHaplo15.3aa.188.HIT1"; transcript_id "LOCXPHaplo15.3aa.188.HIT1.transcript"; gene_name "LOCXPHaplo15.3aa.188.HIT1.OlfC.1R.894.ANF_receptor.exons11.CM020126.1.Cyclopterus_lumpus";
CM020126.1	exonerate:protein2genome:local	exon	6582640	6582833	.	-	.	gene_id "LOCXPHaplo15.3aa.188.HIT1"; transcript_id "LOCXPHaplo15.3aa.188.HIT1.transcript"; gene_name "LOCXPHaplo15.3aa.188.HIT1.OlfC.1R.894.ANF_receptor.exons11.CM020126.1.Cyclopterus_lumpus";
CM020126.1	exonerate:protein2genome:local	exon	6582914	6583037	.	-	.	gene_id "LOCXPHaplo15.3aa.188.HIT1"; transcript_id "LOCXPHaplo15.3aa.188.HIT1.transcript"; gene_name "LOCXPHaplo15.3aa.188.HIT1.OlfC.1R.894.ANF_receptor.exons11.CM020126.1.Cyclopterus_lumpus";
CM020126.1	exonerate:protein2genome:local	exon	6583125	6583334	.	-	.	gene_id "LOCXPHaplo15.3aa.188.HIT1"; transcript_id "LOCXPHaplo15.3aa.188.HIT1.transcript"; gene_name "LOCXPHaplo15.3aa.188.HIT1.OlfC.1R.894.ANF_receptor.exons11.CM020126.1.Cyclopterus_lumpus";
CM020126.1	exonerate:protein2genome:local	exon	6583459	6583953	.	-	.	gene_id "LOCXPHaplo15.3aa.188.HIT1"; transcript_id "LOCXPHaplo15.3aa.188.HIT1.transcript"; gene_name "LOCXPHaplo15.3aa.188.HIT1.OlfC.1R.894.ANF_receptor.exons11.CM020126.1.Cyclopterus_lumpus";
CM020126.1	exonerate:protein2genome:local	exon	6584070	6584258	.	-	.	gene_id "LOCXPHaplo15.3aa.188.HIT1"; transcript_id "LOCXPHaplo15.3aa.188.HIT1.transcript"; gene_name "LOCXPHaplo15.3aa.188.HIT1.OlfC.1R.894.ANF_receptor.exons11.CM020126.1.Cyclopterus_lumpus";
CM020126.1	exonerate:protein2genome:local	exon	6584371	6584550	.	-	.	gene_id "LOCXPHaplo15.3aa.188.HIT1"; transcript_id "LOCXPHaplo15.3aa.188.HIT1.transcript"; gene_name "LOCXPHaplo15.3aa.188.HIT1.OlfC.1R.894.ANF_receptor.exons11.CM020126.1.Cyclopterus_lumpus";
CM020126.1	exonerate:protein2genome:local	exon	6584689	6584780	.	-	.	gene_id "LOCXPHaplo15.3aa.188.HIT1"; transcript_id "LOCXPHaplo15.3aa.188.HIT1.transcript"; gene_name "LOCXPHaplo15.3aa.188.HIT1.OlfC.1R.894.ANF_receptor.exons11.CM020126.1.Cyclopterus_lumpus";
CM020126.1	exonerate:protein2genome:local	exon	6584892	6585130	.	-	.	gene_id "LOCXPHaplo15.3aa.188.HIT1"; transcript_id "LOCXPHaplo15.3aa.188.HIT1.transcript"; gene_name "LOCXPHaplo15.3aa.188.HIT1.OlfC.1R.894.ANF_receptor.exons11.CM020126.1.Cyclopterus_lumpus";
CM020126.1	exonerate:protein2genome:local	exon	6585533	6585789	.	-	.	gene_id "LOCXPHaplo15.3aa.188.HIT1"; transcript_id "LOCXPHaplo15.3aa.188.HIT1.transcript"; gene_name "LOCXPHaplo15.3aa.188.HIT1.OlfC.1R.894.ANF_receptor.exons11.CM020126.1.Cyclopterus_lumpus";
CM020137.1	exonerate:protein2genome:local	exon	3465138	3465988	.	-	.	gene_id "LOCXPDreOlfCb1.196.HIT1"; transcript_id "LOCXPDreOlfCb1.196.HIT1.transcript"; gene_name "LOCXPDreOlfCb1.196.HIT1.OlfC.1R.787.ANF_receptor.exons7.CM020137.1.Cyclopterus_lumpus";
CM020137.1	exonerate:protein2genome:local	exon	3466125	3466233	.	-	.	gene_id "LOCXPDreOlfCb1.196.HIT1"; transcript_id "LOCXPDreOlfCb1.196.HIT1.transcript"; gene_name "LOCXPDreOlfCb1.196.HIT1.OlfC.1R.787.ANF_receptor.exons7.CM020137.1.Cyclopterus_lumpus";
CM020137.1	exonerate:protein2genome:local	exon	3466522	3466737	.	-	.	gene_id "LOCXPDreOlfCb1.196.HIT1"; transcript_id "LOCXPDreOlfCb1.196.HIT1.transcript"; gene_name "LOCXPDreOlfCb1.196.HIT1.OlfC.1R.787.ANF_receptor.exons7.CM020137.1.Cyclopterus_lumpus";
CM020137.1	exonerate:protein2genome:local	exon	3466913	3467093	.	-	.	gene_id "LOCXPDreOlfCb1.196.HIT1"; transcript_id "LOCXPDreOlfCb1.196.HIT1.transcript"; gene_name "LOCXPDreOlfCb1.196.HIT1.OlfC.1R.787.ANF_receptor.exons7.CM020137.1.Cyclopterus_lumpus";
CM020137.1	exonerate:protein2genome:local	exon	3467178	3467758	.	-	.	gene_id "LOCXPDreOlfCb1.196.HIT1"; transcript_id "LOCXPDreOlfCb1.196.HIT1.transcript"; gene_name "LOCXPDreOlfCb1.196.HIT1.OlfC.1R.787.ANF_receptor.exons7.CM020137.1.Cyclopterus_lumpus";
CM020137.1	exonerate:protein2genome:local	exon	3468508	3468799	.	-	.	gene_id "LOCXPDreOlfCb1.196.HIT1"; transcript_id "LOCXPDreOlfCb1.196.HIT1.transcript"; gene_name "LOCXPDreOlfCb1.196.HIT1.OlfC.1R.787.ANF_receptor.exons7.CM020137.1.Cyclopterus_lumpus";
CM020137.1	exonerate:protein2genome:local	exon	3469645	3469775	.	-	.	gene_id "LOCXPDreOlfCb1.196.HIT1"; transcript_id "LOCXPDreOlfCb1.196.HIT1.transcript"; gene_name "LOCXPDreOlfCb1.196.HIT1.OlfC.1R.787.ANF_receptor.exons7.CM020137.1.Cyclopterus_lumpus";
CM020138.1	exonerate:protein2genome:local	exon	4385639	4386565	.	-	.	gene_id "LOCXPDreOlfCa1.197.HIT1"; transcript_id "LOCXPDreOlfCa1.197.HIT1.transcript"; gene_name "LOCXPDreOlfCa1.197.HIT1.OlfC.1R.840.7tm_3.exons6.CM020138.1.Cyclopterus_lumpus";
CM020138.1	exonerate:protein2genome:local	exon	4386827	4386958	.	-	.	gene_id "LOCXPDreOlfCa1.197.HIT1"; transcript_id "LOCXPDreOlfCa1.197.HIT1.transcript"; gene_name "LOCXPDreOlfCa1.197.HIT1.OlfC.1R.840.7tm_3.exons6.CM020138.1.Cyclopterus_lumpus";
CM020138.1	exonerate:protein2genome:local	exon	4387197	4387412	.	-	.	gene_id "LOCXPDreOlfCa1.197.HIT1"; transcript_id "LOCXPDreOlfCa1.197.HIT1.transcript"; gene_name "LOCXPDreOlfCa1.197.HIT1.OlfC.1R.840.7tm_3.exons6.CM020138.1.Cyclopterus_lumpus";
CM020138.1	exonerate:protein2genome:local	exon	4388391	4389194	.	-	.	gene_id "LOCXPDreOlfCa1.197.HIT1"; transcript_id "LOCXPDreOlfCa1.197.HIT1.transcript"; gene_name "LOCXPDreOlfCa1.197.HIT1.OlfC.1R.840.7tm_3.exons6.CM020138.1.Cyclopterus_lumpus";
CM020138.1	exonerate:protein2genome:local	exon	4390147	4390435	.	-	.	gene_id "LOCXPDreOlfCa1.197.HIT1"; transcript_id "LOCXPDreOlfCa1.197.HIT1.transcript"; gene_name "LOCXPDreOlfCa1.197.HIT1.OlfC.1R.840.7tm_3.exons6.CM020138.1.Cyclopterus_lumpus";
CM020138.1	exonerate:protein2genome:local	exon	4391042	4391193	.	-	.	gene_id "LOCXPDreOlfCa1.197.HIT1"; transcript_id "LOCXPDreOlfCa1.197.HIT1.transcript"; gene_name "LOCXPDreOlfCa1.197.HIT1.OlfC.1R.840.7tm_3.exons6.CM020138.1.Cyclopterus_lumpus";
```
