## Supplementary Data 1 for "Expanded olfactory system in fishes capable of terrestrial exploration": Cynoglossus_semilaevis.OLF_genes.gff

```
CM002373.1	exonerate:protein2genome:local	exon	24119481	24120461	.	-	.	gene_id "LOCXPOR1.136.HIT1"; transcript_id "LOCXPOR1.136.HIT1.transcript"; gene_name "LOCXPOR1.136.HIT1.OR.2R.327.7tm_1.exons1.CM002373.1.Cynoglossus_semilaevis";
CM002376.1	exonerate:protein2genome:local	exon	9859446	9860429	.	-	.	gene_id "LOCXPOR2.185.HIT1"; transcript_id "LOCXPOR2.185.HIT1.transcript"; gene_name "LOCXPOR2.185.HIT1.OR.2R.328.7tm_4.exons1.CM002376.1.Cynoglossus_semilaevis";
CM002376.1	exonerate:protein2genome:local	exon	9861343	9862299	.	-	.	gene_id "LOCXPOR3.196.HIT1"; transcript_id "LOCXPOR3.196.HIT1.transcript"; gene_name "LOCXPOR3.196.HIT1.OR.2R.319.7tm_4.exons1.CM002376.1.Cynoglossus_semilaevis";
CM002376.1	exonerate:protein2genome:local	exon	9863673	9864638	.	-	.	gene_id "LOCXPOR4.208.HIT1"; transcript_id "LOCXPOR4.208.HIT1.transcript"; gene_name "LOCXPOR4.208.HIT1.OR.2R.322.7tm_4.exons1.CM002376.1.Cynoglossus_semilaevis";
CM002376.1	exonerate:protein2genome:local	exon	9866745	9867713	.	-	.	gene_id "LOCXPOR5.217.HIT1"; transcript_id "LOCXPOR5.217.HIT1.transcript"; gene_name "LOCXPOR5.217.HIT1.OR.2R.323.7tm_4.exons1.CM002376.1.Cynoglossus_semilaevis";
CM002376.1	exonerate:protein2genome:local	exon	9869864	9870874	.	-	.	gene_id "LOCXPOR6.242.HIT1"; transcript_id "LOCXPOR6.242.HIT1.transcript"; gene_name "LOCXPOR6.242.HIT1.OR.2R.337.7tm_4.exons1.CM002376.1.Cynoglossus_semilaevis";
CM002376.1	exonerate:protein2genome:local	exon	9877342	9878274	.	-	.	gene_id "LOCXPOR7.255.HIT1"; transcript_id "LOCXPOR7.255.HIT1.transcript"; gene_name "LOCXPOR7.255.HIT1.OR.2R.311.7tm_4.exons1.CM002376.1.Cynoglossus_semilaevis";
CM002376.1	exonerate:protein2genome:local	exon	9880219	9881160	.	-	.	gene_id "LOCXPOR8.266.HIT1"; transcript_id "LOCXPOR8.266.HIT1.transcript"; gene_name "LOCXPOR8.266.HIT1.OR.2R.314.7tm_4.exons1.CM002376.1.Cynoglossus_semilaevis";
CM002376.1	exonerate:protein2genome:local	exon	9888889	9889827	.	-	.	gene_id "LOCXPOR9.158.HIT1"; transcript_id "LOCXPOR9.158.HIT1.transcript"; gene_name "LOCXPOR9.158.HIT1.OR.2R.313.7tm_4.exons1.CM002376.1.Cynoglossus_semilaevis";
CM002376.1	exonerate:protein2genome:local	exon	12816128	12817030	.	+	.	gene_id "LOCXPOR10.170.HIT1"; transcript_id "LOCXPOR10.170.HIT1.transcript"; gene_name "LOCXPOR10.170.HIT1.OR.2R.301.7tm_4.exons1.CM002376.1.Cynoglossus_semilaevis";
CM002376.1	exonerate:protein2genome:local	exon	12819874	12820776	.	+	.	gene_id "LOCXPOR11.178.HIT1"; transcript_id "LOCXPOR11.178.HIT1.transcript"; gene_name "LOCXPOR11.178.HIT1.OR.2R.301.7tm_4.exons1.CM002376.1.Cynoglossus_semilaevis";
CM002376.1	exonerate:protein2genome:local	exon	12822773	12823597	.	+	.	gene_id "LOCXPOR10.179.HIT1"; transcript_id "LOCXPOR10.179.HIT1.transcript"; gene_name "LOCXPOR10.179.HIT1.OR.2R.275.7tm_1.exons1.CM002376.1.Cynoglossus_semilaevis";
CM002376.1	exonerate:protein2genome:local	exon	12826529	12827353	.	+	.	gene_id "LOCXPOR10.180.HIT1"; transcript_id "LOCXPOR10.180.HIT1.transcript"; gene_name "LOCXPOR10.180.HIT1.OR.2R.275.7tm_1.exons1.CM002376.1.Cynoglossus_semilaevis";
CM002376.1	exonerate:protein2genome:local	exon	12828274	12829182	.	+	.	gene_id "LOCXPOR12.181.HIT1"; transcript_id "LOCXPOR12.181.HIT1.transcript"; gene_name "LOCXPOR12.181.HIT1.OR.2R.303.7tm_1.exons1.CM002376.1.Cynoglossus_semilaevis";
CM002376.1	exonerate:protein2genome:local	exon	12830908	12831816	.	+	.	gene_id "LOCXPOR12.182.HIT1"; transcript_id "LOCXPOR12.182.HIT1.transcript"; gene_name "LOCXPOR12.182.HIT1.OR.2R.303.7tm_1.exons1.CM002376.1.Cynoglossus_semilaevis";
CM002376.1	exonerate:protein2genome:local	exon	12839981	12840922	.	+	.	gene_id "LOCXPOR14.183.HIT1"; transcript_id "LOCXPOR14.183.HIT1.transcript"; gene_name "LOCXPOR14.183.HIT1.OR.2R.314.7tm_1.exons1.CM002376.1.Cynoglossus_semilaevis";
CM002380.1	exonerate:protein2genome:local	exon	18514099	18515121	.	-	.	gene_id "LOCXPOR15.184.HIT1"; transcript_id "LOCXPOR15.184.HIT1.transcript"; gene_name "LOCXPOR15.184.HIT1.OR.2R.341.7tm_4.exons1.CM002380.1.Cynoglossus_semilaevis";
CM002380.1	exonerate:protein2genome:local	exon	18519458	18520396	.	-	.	gene_id "LOCXPOR16.186.HIT1"; transcript_id "LOCXPOR16.186.HIT1.transcript"; gene_name "LOCXPOR16.186.HIT1.OR.2R.313.7tm_4.exons1.CM002380.1.Cynoglossus_semilaevis";
CM002380.1	exonerate:protein2genome:local	exon	18521650	18522570	.	+	.	gene_id "LOCXPOR17.187.HIT1"; transcript_id "LOCXPOR17.187.HIT1.transcript"; gene_name "LOCXPOR17.187.HIT1.OR.2R.307.7tm_4.exons1.CM002380.1.Cynoglossus_semilaevis";
CM002380.1	exonerate:protein2genome:local	exon	18523946	18524872	.	+	.	gene_id "LOCXPOR18.188.HIT1"; transcript_id "LOCXPOR18.188.HIT1.transcript"; gene_name "LOCXPOR18.188.HIT1.OR.2R.309.7tm_4.exons1.CM002380.1.Cynoglossus_semilaevis";
CM002380.1	exonerate:protein2genome:local	exon	18526610	18527530	.	-	.	gene_id "LOCXPOR19.189.HIT1"; transcript_id "LOCXPOR19.189.HIT1.transcript"; gene_name "LOCXPOR19.189.HIT1.OR.2R.307.7tm_4.exons1.CM002380.1.Cynoglossus_semilaevis";
CM002380.1	exonerate:protein2genome:local	exon	18529385	18530332	.	-	.	gene_id "LOCXPOR20.190.HIT1"; transcript_id "LOCXPOR20.190.HIT1.transcript"; gene_name "LOCXPOR20.190.HIT1.OR.2R.316.7tm_4.exons1.CM002380.1.Cynoglossus_semilaevis";
CM002380.1	exonerate:protein2genome:local	exon	18531804	18532754	.	-	.	gene_id "LOCXPOR21.191.HIT1"; transcript_id "LOCXPOR21.191.HIT1.transcript"; gene_name "LOCXPOR21.191.HIT1.OR.2R.317.7tm_4.exons1.CM002380.1.Cynoglossus_semilaevis";
CM002380.1	exonerate:protein2genome:local	exon	18564797	18565699	.	-	.	gene_id "LOCXPOR22.192.HIT1"; transcript_id "LOCXPOR22.192.HIT1.transcript"; gene_name "LOCXPOR22.192.HIT1.OR.2R.301.7tm_4.exons1.CM002380.1.Cynoglossus_semilaevis";
CM002380.1	exonerate:protein2genome:local	exon	18569842	18570759	.	-	.	gene_id "LOCXPOR23.193.HIT1"; transcript_id "LOCXPOR23.193.HIT1.transcript"; gene_name "LOCXPOR23.193.HIT1.OR.2R.306.7tm_4.exons1.CM002380.1.Cynoglossus_semilaevis";
CM002380.1	exonerate:protein2genome:local	exon	18573073	18574047	.	+	.	gene_id "LOCXPOR24.194.HIT1"; transcript_id "LOCXPOR24.194.HIT1.transcript"; gene_name "LOCXPOR24.194.HIT1.OR.2R.325.7tm_4.exons1.CM002380.1.Cynoglossus_semilaevis";
CM002380.1	exonerate:protein2genome:local	exon	18575834	18576784	.	-	.	gene_id "LOCXPOR25.195.HIT1"; transcript_id "LOCXPOR25.195.HIT1.transcript"; gene_name "LOCXPOR25.195.HIT1.OR.2R.317.7tm_4.exons1.CM002380.1.Cynoglossus_semilaevis";
CM002380.1	exonerate:protein2genome:local	exon	18586059	18586991	.	+	.	gene_id "LOCXPOR26.202.HIT1"; transcript_id "LOCXPOR26.202.HIT1.transcript"; gene_name "LOCXPOR26.202.HIT1.OR.2R.311.7tm_4.exons1.CM002380.1.Cynoglossus_semilaevis";
CM002380.1	exonerate:protein2genome:local	exon	18589617	18590549	.	+	.	gene_id "LOCXPOR27.203.HIT1"; transcript_id "LOCXPOR27.203.HIT1.transcript"; gene_name "LOCXPOR27.203.HIT1.OR.2R.311.7tm_4.exons1.CM002380.1.Cynoglossus_semilaevis";
CM002380.1	exonerate:protein2genome:local	exon	18591732	18592661	.	+	.	gene_id "LOCXPOR28.204.HIT1"; transcript_id "LOCXPOR28.204.HIT1.transcript"; gene_name "LOCXPOR28.204.HIT1.OR.2R.310.7tm_4.exons1.CM002380.1.Cynoglossus_semilaevis";
CM002380.1	exonerate:protein2genome:local	exon	18593914	18594885	.	+	.	gene_id "LOCXPOR29.205.HIT1"; transcript_id "LOCXPOR29.205.HIT1.transcript"; gene_name "LOCXPOR29.205.HIT1.OR.2R.324.7tm_4.exons1.CM002380.1.Cynoglossus_semilaevis";
CM002380.1	exonerate:protein2genome:local	exon	18597596	18598549	.	+	.	gene_id "LOCXPOR30.206.HIT1"; transcript_id "LOCXPOR30.206.HIT1.transcript"; gene_name "LOCXPOR30.206.HIT1.OR.2R.318.7tm_4.exons1.CM002380.1.Cynoglossus_semilaevis";
CM002380.1	exonerate:protein2genome:local	exon	18600524	18601489	.	-	.	gene_id "LOCXPOR31.207.HIT1"; transcript_id "LOCXPOR31.207.HIT1.transcript"; gene_name "LOCXPOR31.207.HIT1.OR.2R.322.7tm_4.exons1.CM002380.1.Cynoglossus_semilaevis";
CM002380.1	exonerate:protein2genome:local	exon	18602671	18603603	.	+	.	gene_id "LOCXPOR32.209.HIT1"; transcript_id "LOCXPOR32.209.HIT1.transcript"; gene_name "LOCXPOR32.209.HIT1.OR.2R.311.7tm_4.exons1.CM002380.1.Cynoglossus_semilaevis";
CM002380.1	exonerate:protein2genome:local	exon	18608515	18609435	.	+	.	gene_id "LOCXPOR33.211.HIT1"; transcript_id "LOCXPOR33.211.HIT1.transcript"; gene_name "LOCXPOR33.211.HIT1.OR.2R.307.7tm_4.exons1.CM002380.1.Cynoglossus_semilaevis";
CM002380.1	exonerate:protein2genome:local	exon	18610533	18611537	.	+	.	gene_id "LOCXPOR34.212.HIT1"; transcript_id "LOCXPOR34.212.HIT1.transcript"; gene_name "LOCXPOR34.212.HIT1.OR.2R.335.7tm_4.exons1.CM002380.1.Cynoglossus_semilaevis";
CM002380.1	exonerate:protein2genome:local	exon	18613726	18614634	.	+	.	gene_id "LOCXPOR35.213.HIT1"; transcript_id "LOCXPOR35.213.HIT1.transcript"; gene_name "LOCXPOR35.213.HIT1.OR.2R.303.7tm_4.exons1.CM002380.1.Cynoglossus_semilaevis";
CM002380.1	exonerate:protein2genome:local	exon	18616425	18617399	.	+	.	gene_id "LOCXPOR36.214.HIT1"; transcript_id "LOCXPOR36.214.HIT1.transcript"; gene_name "LOCXPOR36.214.HIT1.OR.2R.325.7tm_4.exons1.CM002380.1.Cynoglossus_semilaevis";
CM002382.1	exonerate:protein2genome:local	exon	4647623	4647770	.	+	.	gene_id "LOCXPOR37.215.HIT1"; transcript_id "LOCXPOR37.215.HIT1.transcript"; gene_name "LOCXPOR37.215.HIT1.OR.2R.305.7tm_1.exons2.CM002382.1.Cynoglossus_semilaevis";
CM002382.1	exonerate:protein2genome:local	exon	4647873	4648639	.	+	.	gene_id "LOCXPOR37.215.HIT1"; transcript_id "LOCXPOR37.215.HIT1.transcript"; gene_name "LOCXPOR37.215.HIT1.OR.2R.305.7tm_1.exons2.CM002382.1.Cynoglossus_semilaevis";
CM002383.1	exonerate:protein2genome:local	exon	19583039	19583185	.	+	.	gene_id "LOCXPOR39.216.HIT1"; transcript_id "LOCXPOR39.216.HIT1.transcript"; gene_name "LOCXPOR39.216.HIT1.OR.2R.300.7tm_1.exons2.CM002383.1.Cynoglossus_semilaevis";
CM002383.1	exonerate:protein2genome:local	exon	19583893	19584645	.	+	.	gene_id "LOCXPOR39.216.HIT1"; transcript_id "LOCXPOR39.216.HIT1.transcript"; gene_name "LOCXPOR39.216.HIT1.OR.2R.300.7tm_1.exons2.CM002383.1.Cynoglossus_semilaevis";
CM002383.1	exonerate:protein2genome:local	exon	19594586	19595347	.	-	.	gene_id "LOCXPOR41.218.HIT1"; transcript_id "LOCXPOR41.218.HIT1.transcript"; gene_name "LOCXPOR41.218.HIT1.OR.2R.301.7tm_1.exons2.CM002383.1.Cynoglossus_semilaevis";
CM002383.1	exonerate:protein2genome:local	exon	19595616	19595756	.	-	.	gene_id "LOCXPOR41.218.HIT1"; transcript_id "LOCXPOR41.218.HIT1.transcript"; gene_name "LOCXPOR41.218.HIT1.OR.2R.301.7tm_1.exons2.CM002383.1.Cynoglossus_semilaevis";
CM002383.1	exonerate:protein2genome:local	exon	19598745	19599551	.	-	.	gene_id "LOCXPOR40.219.HIT1"; transcript_id "LOCXPOR40.219.HIT1.transcript"; gene_name "LOCXPOR40.219.HIT1.OR.2R.310.7tm_1.exons2.CM002383.1.Cynoglossus_semilaevis";
CM002383.1	exonerate:protein2genome:local	exon	19600283	19600405	.	-	.	gene_id "LOCXPOR40.219.HIT1"; transcript_id "LOCXPOR40.219.HIT1.transcript"; gene_name "LOCXPOR40.219.HIT1.OR.2R.310.7tm_1.exons2.CM002383.1.Cynoglossus_semilaevis";
CM002383.1	exonerate:protein2genome:local	exon	19607350	19607490	.	+	.	gene_id "LOCXPOR41.222.HIT1"; transcript_id "LOCXPOR41.222.HIT1.transcript"; gene_name "LOCXPOR41.222.HIT1.OR.2R.300.7tm_1.exons2.CM002383.1.Cynoglossus_semilaevis";
CM002383.1	exonerate:protein2genome:local	exon	19607938	19608696	.	+	.	gene_id "LOCXPOR41.222.HIT1"; transcript_id "LOCXPOR41.222.HIT1.transcript"; gene_name "LOCXPOR41.222.HIT1.OR.2R.300.7tm_1.exons2.CM002383.1.Cynoglossus_semilaevis";
CM002383.1	exonerate:protein2genome:local	exon	19610951	19611091	.	+	.	gene_id "LOCXPOR41.224.HIT1"; transcript_id "LOCXPOR41.224.HIT1.transcript"; gene_name "LOCXPOR41.224.HIT1.OR.2R.302.7tm_1.exons2.CM002383.1.Cynoglossus_semilaevis";
CM002383.1	exonerate:protein2genome:local	exon	19611906	19612670	.	+	.	gene_id "LOCXPOR41.224.HIT1"; transcript_id "LOCXPOR41.224.HIT1.transcript"; gene_name "LOCXPOR41.224.HIT1.OR.2R.302.7tm_1.exons2.CM002383.1.Cynoglossus_semilaevis";
CM002383.1	exonerate:protein2genome:local	exon	19617431	19617571	.	+	.	gene_id "LOCXPOR41.226.HIT1"; transcript_id "LOCXPOR41.226.HIT1.transcript"; gene_name "LOCXPOR41.226.HIT1.OR.2R.301.7tm_1.exons2.CM002383.1.Cynoglossus_semilaevis";
CM002383.1	exonerate:protein2genome:local	exon	19619351	19620112	.	+	.	gene_id "LOCXPOR41.226.HIT1"; transcript_id "LOCXPOR41.226.HIT1.transcript"; gene_name "LOCXPOR41.226.HIT1.OR.2R.301.7tm_1.exons2.CM002383.1.Cynoglossus_semilaevis";
CM002383.1	exonerate:protein2genome:local	exon	19622245	19622406	.	+	.	gene_id "LOCXPOR42.227.HIT1"; transcript_id "LOCXPOR42.227.HIT1.transcript"; gene_name "LOCXPOR42.227.HIT1.OR.2R.308.7tm_1.exons2.CM002383.1.Cynoglossus_semilaevis";
CM002383.1	exonerate:protein2genome:local	exon	19623528	19624289	.	+	.	gene_id "LOCXPOR42.227.HIT1"; transcript_id "LOCXPOR42.227.HIT1.transcript"; gene_name "LOCXPOR42.227.HIT1.OR.2R.308.7tm_1.exons2.CM002383.1.Cynoglossus_semilaevis";
CM002383.1	exonerate:protein2genome:local	exon	19627077	19627196	.	+	.	gene_id "LOCXPOR43.229.HIT1"; transcript_id "LOCXPOR43.229.HIT1.transcript"; gene_name "LOCXPOR43.229.HIT1.OR.2R.306.7tm_1.exons2.CM002383.1.Cynoglossus_semilaevis";
CM002383.1	exonerate:protein2genome:local	exon	19627919	19628716	.	+	.	gene_id "LOCXPOR43.229.HIT1"; transcript_id "LOCXPOR43.229.HIT1.transcript"; gene_name "LOCXPOR43.229.HIT1.OR.2R.306.7tm_1.exons2.CM002383.1.Cynoglossus_semilaevis";
CM002383.1	exonerate:protein2genome:local	exon	19631304	19631464	.	+	.	gene_id "LOCXPOR44.230.HIT1"; transcript_id "LOCXPOR44.230.HIT1.transcript"; gene_name "LOCXPOR44.230.HIT1.OR.2R.324.7TM_GPCR_Srx.exons4.CM002383.1.Cynoglossus_semilaevis";
CM002383.1	exonerate:protein2genome:local	exon	19632086	19632224	.	+	.	gene_id "LOCXPOR44.230.HIT1"; transcript_id "LOCXPOR44.230.HIT1.transcript"; gene_name "LOCXPOR44.230.HIT1.OR.2R.324.7TM_GPCR_Srx.exons4.CM002383.1.Cynoglossus_semilaevis";
CM002383.1	exonerate:protein2genome:local	exon	19632772	19633197	.	+	.	gene_id "LOCXPOR44.230.HIT1"; transcript_id "LOCXPOR44.230.HIT1.transcript"; gene_name "LOCXPOR44.230.HIT1.OR.2R.324.7TM_GPCR_Srx.exons4.CM002383.1.Cynoglossus_semilaevis";
CM002383.1	exonerate:protein2genome:local	exon	19633684	19633929	.	+	.	gene_id "LOCXPOR44.230.HIT1"; transcript_id "LOCXPOR44.230.HIT1.transcript"; gene_name "LOCXPOR44.230.HIT1.OR.2R.324.7TM_GPCR_Srx.exons4.CM002383.1.Cynoglossus_semilaevis";
CM002383.1	exonerate:protein2genome:local	exon	19641049	19641173	.	+	.	gene_id "LOCXPOR43.232.HIT1"; transcript_id "LOCXPOR43.232.HIT1.transcript"; gene_name "LOCXPOR43.232.HIT1.OR.2R.290.7tm_1.exons4.CM002383.1.Cynoglossus_semilaevis";
CM002383.1	exonerate:protein2genome:local	exon	19641343	19641483	.	+	.	gene_id "LOCXPOR43.232.HIT1"; transcript_id "LOCXPOR43.232.HIT1.transcript"; gene_name "LOCXPOR43.232.HIT1.OR.2R.290.7tm_1.exons4.CM002383.1.Cynoglossus_semilaevis";
CM002383.1	exonerate:protein2genome:local	exon	19641690	19641954	.	+	.	gene_id "LOCXPOR43.232.HIT1"; transcript_id "LOCXPOR43.232.HIT1.transcript"; gene_name "LOCXPOR43.232.HIT1.OR.2R.290.7tm_1.exons4.CM002383.1.Cynoglossus_semilaevis";
CM002383.1	exonerate:protein2genome:local	exon	19642047	19642385	.	+	.	gene_id "LOCXPOR43.232.HIT1"; transcript_id "LOCXPOR43.232.HIT1.transcript"; gene_name "LOCXPOR43.232.HIT1.OR.2R.290.7tm_1.exons4.CM002383.1.Cynoglossus_semilaevis";
CM002388.1	exonerate:protein2genome:local	exon	417715	418638	.	-	.	gene_id "LOCXPOR45.233.HIT1"; transcript_id "LOCXPOR45.233.HIT1.transcript"; gene_name "LOCXPOR45.233.HIT1.OR.2R.308.7tm_4.exons1.CM002388.1.Cynoglossus_semilaevis";
CM002388.1	exonerate:protein2genome:local	exon	420516	421439	.	-	.	gene_id "LOCXPOR45.234.HIT1"; transcript_id "LOCXPOR45.234.HIT1.transcript"; gene_name "LOCXPOR45.234.HIT1.OR.2R.308.7tm_4.exons1.CM002388.1.Cynoglossus_semilaevis";
CM002388.1	exonerate:protein2genome:local	exon	425648	426595	.	+	.	gene_id "LOCXPOR47.235.HIT1"; transcript_id "LOCXPOR47.235.HIT1.transcript"; gene_name "LOCXPOR47.235.HIT1.OR.2R.316.7tm_4.exons1.CM002388.1.Cynoglossus_semilaevis";
CM002388.1	exonerate:protein2genome:local	exon	429350	430264	.	-	.	gene_id "LOCXPOR48.236.HIT1"; transcript_id "LOCXPOR48.236.HIT1.transcript"; gene_name "LOCXPOR48.236.HIT1.OR.2R.305.7tm_4.exons1.CM002388.1.Cynoglossus_semilaevis";
CM002388.1	exonerate:protein2genome:local	exon	432395	433318	.	-	.	gene_id "LOCXPOR49.237.HIT1"; transcript_id "LOCXPOR49.237.HIT1.transcript"; gene_name "LOCXPOR49.237.HIT1.OR.2R.308.7tm_4.exons1.CM002388.1.Cynoglossus_semilaevis";
CM002388.1	exonerate:protein2genome:local	exon	441135	442064	.	+	.	gene_id "LOCXPOR50.238.HIT1"; transcript_id "LOCXPOR50.238.HIT1.transcript"; gene_name "LOCXPOR50.238.HIT1.OR.2R.310.7tm_4.exons1.CM002388.1.Cynoglossus_semilaevis";
CM002388.1	exonerate:protein2genome:local	exon	446076	447062	.	+	.	gene_id "LOCXPOR51.239.HIT1"; transcript_id "LOCXPOR51.239.HIT1.transcript"; gene_name "LOCXPOR51.239.HIT1.OR.2R.329.7tm_4.exons1.CM002388.1.Cynoglossus_semilaevis";
CM002388.1	exonerate:protein2genome:local	exon	4462948	4463907	.	+	.	gene_id "LOCXPOR52.240.HIT1"; transcript_id "LOCXPOR52.240.HIT1.transcript"; gene_name "LOCXPOR52.240.HIT1.OR.2R.320.7tm_4.exons1.CM002388.1.Cynoglossus_semilaevis";
CM002388.1	exonerate:protein2genome:local	exon	14915459	14916388	.	+	.	gene_id "LOCXPOR53.241.HIT1"; transcript_id "LOCXPOR53.241.HIT1.transcript"; gene_name "LOCXPOR53.241.HIT1.OR.2R.310.7tm_4.exons1.CM002388.1.Cynoglossus_semilaevis";
CM002388.1	exonerate:protein2genome:local	exon	14917994	14918941	.	+	.	gene_id "LOCXPOR54.243.HIT1"; transcript_id "LOCXPOR54.243.HIT1.transcript"; gene_name "LOCXPOR54.243.HIT1.OR.2R.316.7tm_4.exons1.CM002388.1.Cynoglossus_semilaevis";
CM002388.1	exonerate:protein2genome:local	exon	14920222	14921145	.	+	.	gene_id "LOCXPOR55.244.HIT1"; transcript_id "LOCXPOR55.244.HIT1.transcript"; gene_name "LOCXPOR55.244.HIT1.OR.2R.308.7tm_4.exons1.CM002388.1.Cynoglossus_semilaevis";
CM002388.1	exonerate:protein2genome:local	exon	14922524	14923435	.	+	.	gene_id "LOCXPOR56.245.HIT1"; transcript_id "LOCXPOR56.245.HIT1.transcript"; gene_name "LOCXPOR56.245.HIT1.OR.2R.304.7tm_4.exons1.CM002388.1.Cynoglossus_semilaevis";
CM002388.1	exonerate:protein2genome:local	exon	14925357	14926286	.	+	.	gene_id "LOCXPOR57.246.HIT1"; transcript_id "LOCXPOR57.246.HIT1.transcript"; gene_name "LOCXPOR57.246.HIT1.OR.2R.310.7tm_4.exons1.CM002388.1.Cynoglossus_semilaevis";
CM002388.1	exonerate:protein2genome:local	exon	14927507	14928433	.	+	.	gene_id "LOCXPOR58.247.HIT1"; transcript_id "LOCXPOR58.247.HIT1.transcript"; gene_name "LOCXPOR58.247.HIT1.OR.2R.309.7tm_4.exons1.CM002388.1.Cynoglossus_semilaevis";
CM002388.1	exonerate:protein2genome:local	exon	14929515	14930441	.	+	.	gene_id "LOCXPOR58.248.HIT1"; transcript_id "LOCXPOR58.248.HIT1.transcript"; gene_name "LOCXPOR58.248.HIT1.OR.2R.309.7tm_4.exons1.CM002388.1.Cynoglossus_semilaevis";
CM002388.1	exonerate:protein2genome:local	exon	16121517	16122467	.	-	.	gene_id "LOCXPOR60.249.HIT1"; transcript_id "LOCXPOR60.249.HIT1.transcript"; gene_name "LOCXPOR60.249.HIT1.OR.2R.317.7tm_4.exons1.CM002388.1.Cynoglossus_semilaevis";
CM002388.1	exonerate:protein2genome:local	exon	17791661	17792593	.	+	.	gene_id "LOCXPOR61.250.HIT1"; transcript_id "LOCXPOR61.250.HIT1.transcript"; gene_name "LOCXPOR61.250.HIT1.OR.2R.311.7tm_4.exons1.CM002388.1.Cynoglossus_semilaevis";
CM002388.1	exonerate:protein2genome:local	exon	17794386	17795336	.	+	.	gene_id "LOCXPOR62.251.HIT1"; transcript_id "LOCXPOR62.251.HIT1.transcript"; gene_name "LOCXPOR62.251.HIT1.OR.2R.317.7tm_4.exons1.CM002388.1.Cynoglossus_semilaevis";
CM002388.1	exonerate:protein2genome:local	exon	17796653	17797195	.	+	.	gene_id "LOCXPOR63.252.HIT1"; transcript_id "LOCXPOR63.252.HIT1.transcript"; gene_name "LOCXPOR63.252.HIT1.OR.2R.311.7tm_4.exons2.CM002388.1.Cynoglossus_semilaevis";
CM002388.1	exonerate:protein2genome:local	exon	17797745	17798134	.	+	.	gene_id "LOCXPOR63.252.HIT1"; transcript_id "LOCXPOR63.252.HIT1.transcript"; gene_name "LOCXPOR63.252.HIT1.OR.2R.311.7tm_4.exons2.CM002388.1.Cynoglossus_semilaevis";
CM002388.1	exonerate:protein2genome:local	exon	17799086	17800300	.	+	.	gene_id "LOCXPOR64.256.HIT1"; transcript_id "LOCXPOR64.256.HIT1.transcript"; gene_name "LOCXPOR64.256.HIT1.OR.2R.405.7tm_4.exons1.CM002388.1.Cynoglossus_semilaevis";
CM002391.1	exonerate:protein2genome:local	exon	10583420	10584409	.	+	.	gene_id "LOCXPOR65.257.HIT1"; transcript_id "LOCXPOR65.257.HIT1.transcript"; gene_name "LOCXPOR65.257.HIT1.OR.2R.330.7tm_4.exons1.CM002391.1.Cynoglossus_semilaevis";
CM002391.1	exonerate:protein2genome:local	exon	10585696	10586682	.	+	.	gene_id "LOCXPOR66.258.HIT1"; transcript_id "LOCXPOR66.258.HIT1.transcript"; gene_name "LOCXPOR66.258.HIT1.OR.2R.329.7tm_4.exons1.CM002391.1.Cynoglossus_semilaevis";
CM002391.1	exonerate:protein2genome:local	exon	10588060	10589019	.	+	.	gene_id "LOCXPOR67.259.HIT1"; transcript_id "LOCXPOR67.259.HIT1.transcript"; gene_name "LOCXPOR67.259.HIT1.OR.2R.320.7tm_4.exons1.CM002391.1.Cynoglossus_semilaevis";
CM002391.1	exonerate:protein2genome:local	exon	10590800	10591768	.	+	.	gene_id "LOCXPOR68.260.HIT1"; transcript_id "LOCXPOR68.260.HIT1.transcript"; gene_name "LOCXPOR68.260.HIT1.OR.2R.323.7tm_4.exons1.CM002391.1.Cynoglossus_semilaevis";
CM002391.1	exonerate:protein2genome:local	exon	10595358	10596326	.	+	.	gene_id "LOCXPOR69.261.HIT1"; transcript_id "LOCXPOR69.261.HIT1.transcript"; gene_name "LOCXPOR69.261.HIT1.OR.2R.323.7tm_4.exons1.CM002391.1.Cynoglossus_semilaevis";
CM002391.1	exonerate:protein2genome:local	exon	10598632	10599612	.	-	.	gene_id "LOCXPOR70.262.HIT1"; transcript_id "LOCXPOR70.262.HIT1.transcript"; gene_name "LOCXPOR70.262.HIT1.OR.2R.327.7tm_4.exons1.CM002391.1.Cynoglossus_semilaevis";
CM002391.1	exonerate:protein2genome:local	exon	10601998	10602966	.	-	.	gene_id "LOCXPOR71.263.HIT1"; transcript_id "LOCXPOR71.263.HIT1.transcript"; gene_name "LOCXPOR71.263.HIT1.OR.2R.323.7tm_4.exons1.CM002391.1.Cynoglossus_semilaevis";
CM002391.1	exonerate:protein2genome:local	exon	10604309	10605265	.	-	.	gene_id "LOCXPOR72.264.HIT1"; transcript_id "LOCXPOR72.264.HIT1.transcript"; gene_name "LOCXPOR72.264.HIT1.OR.2R.319.7tm_4.exons1.CM002391.1.Cynoglossus_semilaevis";
CM002391.1	exonerate:protein2genome:local	exon	10607725	10608666	.	-	.	gene_id "LOCXPOR73.267.HIT1"; transcript_id "LOCXPOR73.267.HIT1.transcript"; gene_name "LOCXPOR73.267.HIT1.OR.2R.314.7tm_4.exons1.CM002391.1.Cynoglossus_semilaevis";
CM002391.1	exonerate:protein2genome:local	exon	13788916	13789869	.	+	.	gene_id "LOCXPOR74.269.HIT1"; transcript_id "LOCXPOR74.269.HIT1.transcript"; gene_name "LOCXPOR74.269.HIT1.OR.2R.318.7tm_4.exons1.CM002391.1.Cynoglossus_semilaevis";
CM002391.1	exonerate:protein2genome:local	exon	16626797	16627203	.	+	.	gene_id "LOCXPOR75.272.HIT1"; transcript_id "LOCXPOR75.272.HIT1.transcript"; gene_name "LOCXPOR75.272.HIT1.OR.2R.328.7tm_4.exons3.CM002391.1.Cynoglossus_semilaevis";
CM002391.1	exonerate:protein2genome:local	exon	16627661	16627887	.	+	.	gene_id "LOCXPOR75.272.HIT1"; transcript_id "LOCXPOR75.272.HIT1.transcript"; gene_name "LOCXPOR75.272.HIT1.OR.2R.328.7tm_4.exons3.CM002391.1.Cynoglossus_semilaevis";
CM002391.1	exonerate:protein2genome:local	exon	16627979	16628328	.	+	.	gene_id "LOCXPOR75.272.HIT1"; transcript_id "LOCXPOR75.272.HIT1.transcript"; gene_name "LOCXPOR75.272.HIT1.OR.2R.328.7tm_4.exons3.CM002391.1.Cynoglossus_semilaevis";
CM002391.1	exonerate:protein2genome:local	exon	16632800	16633729	.	+	.	gene_id "LOCXPOR76.276.HIT1"; transcript_id "LOCXPOR76.276.HIT1.transcript"; gene_name "LOCXPOR76.276.HIT1.OR.2R.310.7tm_4.exons1.CM002391.1.Cynoglossus_semilaevis";
CM002391.1	exonerate:protein2genome:local	exon	16638922	16639869	.	+	.	gene_id "LOCXPOR77.138.HIT1"; transcript_id "LOCXPOR77.138.HIT1.transcript"; gene_name "LOCXPOR77.138.HIT1.OR.2R.316.7tm_4.exons1.CM002391.1.Cynoglossus_semilaevis";
CM002391.1	exonerate:protein2genome:local	exon	16641970	16642935	.	+	.	gene_id "LOCXPOR78.140.HIT1"; transcript_id "LOCXPOR78.140.HIT1.transcript"; gene_name "LOCXPOR78.140.HIT1.OR.2R.322.7tm_4.exons1.CM002391.1.Cynoglossus_semilaevis";
CM002391.1	exonerate:protein2genome:local	exon	16646143	16647087	.	+	.	gene_id "LOCXPOR79.143.HIT1"; transcript_id "LOCXPOR79.143.HIT1.transcript"; gene_name "LOCXPOR79.143.HIT1.OR.2R.315.7tm_4.exons1.CM002391.1.Cynoglossus_semilaevis";
CM002391.1	exonerate:protein2genome:local	exon	16648722	16649612	.	+	.	gene_id "LOCXPOR82.151.HIT1"; transcript_id "LOCXPOR82.151.HIT1.transcript"; gene_name "LOCXPOR82.151.HIT1.OR.2R.297.7tm_4.exons1.CM002391.1.Cynoglossus_semilaevis";
CM002391.1	exonerate:protein2genome:local	exon	16651378	16652322	.	+	.	gene_id "LOCXPOR80.152.HIT1"; transcript_id "LOCXPOR80.152.HIT1.transcript"; gene_name "LOCXPOR80.152.HIT1.OR.2R.315.7tm_4.exons1.CM002391.1.Cynoglossus_semilaevis";
CM002391.1	exonerate:protein2genome:local	exon	16655456	16656388	.	+	.	gene_id "LOCXPOR81.153.HIT1"; transcript_id "LOCXPOR81.153.HIT1.transcript"; gene_name "LOCXPOR81.153.HIT1.OR.2R.311.7tm_4.exons1.CM002391.1.Cynoglossus_semilaevis";
CM002391.1	exonerate:protein2genome:local	exon	16657967	16658893	.	+	.	gene_id "LOCXPOR82.154.HIT1"; transcript_id "LOCXPOR82.154.HIT1.transcript"; gene_name "LOCXPOR82.154.HIT1.OR.2R.309.7tm_4.exons1.CM002391.1.Cynoglossus_semilaevis";
CM002391.1	exonerate:protein2genome:local	exon	16667095	16668036	.	+	.	gene_id "LOCXPOR83.157.HIT1"; transcript_id "LOCXPOR83.157.HIT1.transcript"; gene_name "LOCXPOR83.157.HIT1.OR.2R.295.7tm_4.exons1.CM002391.1.Cynoglossus_semilaevis";
CM002391.1	exonerate:protein2genome:local	exon	16669314	16670255	.	+	.	gene_id "LOCXPOR83.159.HIT1"; transcript_id "LOCXPOR83.159.HIT1.transcript"; gene_name "LOCXPOR83.159.HIT1.OR.2R.295.7tm_4.exons1.CM002391.1.Cynoglossus_semilaevis";
CM002391.1	exonerate:protein2genome:local	exon	16672662	16673603	.	+	.	gene_id "LOCXPOR85.163.HIT1"; transcript_id "LOCXPOR85.163.HIT1.transcript"; gene_name "LOCXPOR85.163.HIT1.OR.2R.314.7tm_4.exons1.CM002391.1.Cynoglossus_semilaevis";
CM002391.1	exonerate:protein2genome:local	exon	16674197	16675108	.	-	.	gene_id "LOCXPOR86.164.HIT1"; transcript_id "LOCXPOR86.164.HIT1.transcript"; gene_name "LOCXPOR86.164.HIT1.OR.2R.304.7tm_4.exons1.CM002391.1.Cynoglossus_semilaevis";
CM002391.1	exonerate:protein2genome:local	exon	16751436	16752389	.	-	.	gene_id "LOCXPOR87.166.HIT1"; transcript_id "LOCXPOR87.166.HIT1.transcript"; gene_name "LOCXPOR87.166.HIT1.OR.2R.318.7tm_1.exons1.CM002391.1.Cynoglossus_semilaevis";
CM002391.1	exonerate:protein2genome:local	exon	16755481	16756467	.	+	.	gene_id "LOCXPOR88.167.HIT1"; transcript_id "LOCXPOR88.167.HIT1.transcript"; gene_name "LOCXPOR88.167.HIT1.OR.2R.329.7tm_1.exons1.CM002391.1.Cynoglossus_semilaevis";
CM002391.1	exonerate:protein2genome:local	exon	16757685	16758647	.	+	.	gene_id "LOCXPOR89.168.HIT1"; transcript_id "LOCXPOR89.168.HIT1.transcript"; gene_name "LOCXPOR89.168.HIT1.OR.2R.321.7tm_1.exons1.CM002391.1.Cynoglossus_semilaevis";
KI934969.1	exonerate:protein2genome:local	exon	191	1144	.	+	.	gene_id "LOCXPOR90.169.HIT1"; transcript_id "LOCXPOR90.169.HIT1.transcript"; gene_name "LOCXPOR90.169.HIT1.OR.2R.318.7tm_4.exons1.KI934969.1.Cynoglossus_semilaevis";
KI935279.1	exonerate:protein2genome:local	exon	80	1006	.	-	.	gene_id "LOCXPOR91.171.HIT1"; transcript_id "LOCXPOR91.171.HIT1.transcript"; gene_name "LOCXPOR91.171.HIT1.OR.2R.309.7tm_4.exons1.KI935279.1.Cynoglossus_semilaevis";
CM002391.1	exonerate:protein2genome:local	exon	11604665	11605519	.	-	.	gene_id "LOCXPDilaOR14.1-eta.309.282.HIT1"; transcript_id "LOCXPDilaOR14.1-eta.309.282.HIT1.transcript"; gene_name "LOCXPDilaOR14.1-eta.309.282.HIT1.OR.1R.285.7tm_1.exons1.CM002391.1.Cynoglossus_semilaevis";
CM002383.1	blast_hit	exon	19635788	19635970	.	+	.	gene_id "XPLOC_59"; transcript_id "XPLOC_59"; exon_number "1"; gene_name "XPLOC_59.1.OR.1R.293.7tm_1.exons4.CM002383.1.Cynoglossus_semilaevis";
CM002383.1	blast_hit	exon	19636099	19636236	.	+	.	gene_id "XPLOC_59"; transcript_id "XPLOC_59"; exon_number "2"; gene_name "XPLOC_59.1.OR.1R.293.7tm_1.exons4.CM002383.1.Cynoglossus_semilaevis";
CM002383.1	blast_hit	exon	19637304	19637567	.	+	.	gene_id "XPLOC_59"; transcript_id "XPLOC_59"; exon_number "3"; gene_name "XPLOC_59.1.OR.1R.293.7tm_1.exons4.CM002383.1.Cynoglossus_semilaevis";
CM002383.1	blast_hit	exon	19638169	19638504	.	+	.	gene_id "XPLOC_59"; transcript_id "XPLOC_59"; exon_number "4"; gene_name "XPLOC_59.1.OR.1R.293.7tm_1.exons4.CM002383.1.Cynoglossus_semilaevis";
CM002381.1	exonerate:protein2genome:local	exon	15627771	15628763	.	-	.	gene_id "LOCXPTAAR1.36.HIT1"; transcript_id "LOCXPTAAR1.36.HIT1.transcript"; gene_name "LOCXPTAAR1.36.HIT1.TAAR.2R.331.7tm_1.exons1.CM002381.1.Cynoglossus_semilaevis";
CM002386.1	exonerate:protein2genome:local	exon	4854593	4855588	.	-	.	gene_id "LOCXPTAAR2.42.HIT1"; transcript_id "LOCXPTAAR2.42.HIT1.transcript"; gene_name "LOCXPTAAR2.42.HIT1.TAAR.2R.332.7tm_1.exons1.CM002386.1.Cynoglossus_semilaevis";
CM002388.1	exonerate:protein2genome:local	exon	4465612	4466428	.	-	.	gene_id "LOCXPTAAR3.43.HIT1"; transcript_id "LOCXPTAAR3.43.HIT1.transcript"; gene_name "LOCXPTAAR3.43.HIT1.TAAR.2R.329.7tm_1.exons2.CM002388.1.Cynoglossus_semilaevis";
CM002388.1	exonerate:protein2genome:local	exon	4466529	4466698	.	-	.	gene_id "LOCXPTAAR3.43.HIT1"; transcript_id "LOCXPTAAR3.43.HIT1.transcript"; gene_name "LOCXPTAAR3.43.HIT1.TAAR.2R.329.7tm_1.exons2.CM002388.1.Cynoglossus_semilaevis";
CM002388.1	exonerate:protein2genome:local	exon	4471650	4472469	.	-	.	gene_id "LOCXPTAAR4.48.HIT1"; transcript_id "LOCXPTAAR4.48.HIT1.transcript"; gene_name "LOCXPTAAR4.48.HIT1.TAAR.2R.319.7tm_1.exons2.CM002388.1.Cynoglossus_semilaevis";
CM002388.1	exonerate:protein2genome:local	exon	4472619	4472755	.	-	.	gene_id "LOCXPTAAR4.48.HIT1"; transcript_id "LOCXPTAAR4.48.HIT1.transcript"; gene_name "LOCXPTAAR4.48.HIT1.TAAR.2R.319.7tm_1.exons2.CM002388.1.Cynoglossus_semilaevis";
CM002388.1	exonerate:protein2genome:local	exon	4474124	4474940	.	-	.	gene_id "LOCXPTAAR8.51.HIT1"; transcript_id "LOCXPTAAR8.51.HIT1.transcript"; gene_name "LOCXPTAAR8.51.HIT1.TAAR.2R.334.7tm_1.exons3.CM002388.1.Cynoglossus_semilaevis";
CM002388.1	exonerate:protein2genome:local	exon	4475100	4475109	.	-	.	gene_id "LOCXPTAAR8.51.HIT1"; transcript_id "LOCXPTAAR8.51.HIT1.transcript"; gene_name "LOCXPTAAR8.51.HIT1.TAAR.2R.334.7tm_1.exons3.CM002388.1.Cynoglossus_semilaevis";
CM002388.1	exonerate:protein2genome:local	exon	4475252	4475426	.	-	.	gene_id "LOCXPTAAR8.51.HIT1"; transcript_id "LOCXPTAAR8.51.HIT1.transcript"; gene_name "LOCXPTAAR8.51.HIT1.TAAR.2R.334.7tm_1.exons3.CM002388.1.Cynoglossus_semilaevis";
CM002388.1	exonerate:protein2genome:local	exon	4483122	4483938	.	-	.	gene_id "LOCXPTAAR5.26.HIT1"; transcript_id "LOCXPTAAR5.26.HIT1.transcript"; gene_name "LOCXPTAAR5.26.HIT1.TAAR.2R.321.7tm_1.exons2.CM002388.1.Cynoglossus_semilaevis";
CM002388.1	exonerate:protein2genome:local	exon	4484031	4484176	.	-	.	gene_id "LOCXPTAAR5.26.HIT1"; transcript_id "LOCXPTAAR5.26.HIT1.transcript"; gene_name "LOCXPTAAR5.26.HIT1.TAAR.2R.321.7tm_1.exons2.CM002388.1.Cynoglossus_semilaevis";
CM002388.1	exonerate:protein2genome:local	exon	4498639	4498790	.	+	.	gene_id "LOCXPTAAR6.27.HIT1"; transcript_id "LOCXPTAAR6.27.HIT1.transcript"; gene_name "LOCXPTAAR6.27.HIT1.TAAR.2R.321.7tm_1.exons2.CM002388.1.Cynoglossus_semilaevis";
CM002388.1	exonerate:protein2genome:local	exon	4498889	4499699	.	+	.	gene_id "LOCXPTAAR6.27.HIT1"; transcript_id "LOCXPTAAR6.27.HIT1.transcript"; gene_name "LOCXPTAAR6.27.HIT1.TAAR.2R.321.7tm_1.exons2.CM002388.1.Cynoglossus_semilaevis";
CM002388.1	exonerate:protein2genome:local	exon	4502453	4503248	.	-	.	gene_id "LOCXPTAAR7.28.HIT1"; transcript_id "LOCXPTAAR7.28.HIT1.transcript"; gene_name "LOCXPTAAR7.28.HIT1.TAAR.2R.319.7tm_1.exons2.CM002388.1.Cynoglossus_semilaevis";
CM002388.1	exonerate:protein2genome:local	exon	4503370	4503530	.	-	.	gene_id "LOCXPTAAR7.28.HIT1"; transcript_id "LOCXPTAAR7.28.HIT1.transcript"; gene_name "LOCXPTAAR7.28.HIT1.TAAR.2R.319.7tm_1.exons2.CM002388.1.Cynoglossus_semilaevis";
KI934273.1	exonerate:protein2genome:local	exon	96344	97246	.	+	.	gene_id "LOCXPTAAR9.29.HIT1"; transcript_id "LOCXPTAAR9.29.HIT1.transcript"; gene_name "LOCXPTAAR9.29.HIT1.TAAR.2R.301.7tm_1.exons1.KI934273.1.Cynoglossus_semilaevis";
KI934273.1	exonerate:protein2genome:local	exon	98166	99158	.	+	.	gene_id "LOCXPTAAR10.30.HIT1"; transcript_id "LOCXPTAAR10.30.HIT1.transcript"; gene_name "LOCXPTAAR10.30.HIT1.TAAR.2R.331.7tm_1.exons1.KI934273.1.Cynoglossus_semilaevis";
KI934273.1	exonerate:protein2genome:local	exon	100621	101571	.	+	.	gene_id "LOCXPTAAR11.31.HIT1"; transcript_id "LOCXPTAAR11.31.HIT1.transcript"; gene_name "LOCXPTAAR11.31.HIT1.TAAR.2R.317.7tm_1.exons1.KI934273.1.Cynoglossus_semilaevis";
KI934273.1	exonerate:protein2genome:local	exon	103939	104913	.	+	.	gene_id "LOCXPTAAR12.32.HIT1"; transcript_id "LOCXPTAAR12.32.HIT1.transcript"; gene_name "LOCXPTAAR12.32.HIT1.TAAR.2R.325.7tm_1.exons1.KI934273.1.Cynoglossus_semilaevis";
KI934273.1	exonerate:protein2genome:local	exon	106534	107475	.	+	.	gene_id "LOCXPTAAR13.33.HIT1"; transcript_id "LOCXPTAAR13.33.HIT1.transcript"; gene_name "LOCXPTAAR13.33.HIT1.TAAR.2R.314.7tm_1.exons1.KI934273.1.Cynoglossus_semilaevis";
KI934273.1	exonerate:protein2genome:local	exon	108980	109855	.	+	.	gene_id "LOCXPTAAR14.34.HIT1"; transcript_id "LOCXPTAAR14.34.HIT1.transcript"; gene_name "LOCXPTAAR14.34.HIT1.TAAR.2R.292.7tm_1.exons1.KI934273.1.Cynoglossus_semilaevis";
KI934273.1	exonerate:protein2genome:local	exon	111280	112179	.	+	.	gene_id "LOCXPTAAR14.35.HIT1"; transcript_id "LOCXPTAAR14.35.HIT1.transcript"; gene_name "LOCXPTAAR14.35.HIT1.TAAR.2R.300.7tm_1.exons1.KI934273.1.Cynoglossus_semilaevis";
KI934273.1	exonerate:protein2genome:local	exon	115489	116388	.	+	.	gene_id "LOCXPTAAR14.37.HIT1"; transcript_id "LOCXPTAAR14.37.HIT1.transcript"; gene_name "LOCXPTAAR14.37.HIT1.TAAR.2R.300.7tm_1.exons1.KI934273.1.Cynoglossus_semilaevis";
KI934273.1	exonerate:protein2genome:local	exon	118984	119904	.	+	.	gene_id "LOCXPTAAR15.38.HIT1"; transcript_id "LOCXPTAAR15.38.HIT1.transcript"; gene_name "LOCXPTAAR15.38.HIT1.TAAR.2R.307.7tm_1.exons1.KI934273.1.Cynoglossus_semilaevis";
KI934273.1	exonerate:protein2genome:local	exon	122452	123351	.	+	.	gene_id "LOCXPTAAR16.39.HIT1"; transcript_id "LOCXPTAAR16.39.HIT1.transcript"; gene_name "LOCXPTAAR16.39.HIT1.TAAR.2R.300.7tm_1.exons1.KI934273.1.Cynoglossus_semilaevis";
CM002388.1	exonerate:protein2genome:local	exon	4477112	4477928	.	-	.	gene_id "LOCXPStkTARs_025.47.HIT1"; transcript_id "LOCXPStkTARs_025.47.HIT1.transcript"; gene_name "LOCXPStkTARs_025.47.HIT1.TAAR.1R.282.7tm_1.exons2.CM002388.1.Cynoglossus_semilaevis";
CM002388.1	exonerate:protein2genome:local	exon	4477961	4478185	.	-	.	gene_id "LOCXPStkTARs_025.47.HIT1"; transcript_id "LOCXPStkTARs_025.47.HIT1.transcript"; gene_name "LOCXPStkTARs_025.47.HIT1.TAAR.1R.282.7tm_1.exons2.CM002388.1.Cynoglossus_semilaevis";
CM002383.1	exonerate:protein2genome:local	exon	2664238	2664324	.	+	.	gene_id "LOCXPOra1.5.HIT1"; transcript_id "LOCXPOra1.5.HIT1.transcript"; gene_name "LOCXPOra1.5.HIT1.Ora.2R.355.7tm_1.exons2.CM002383.1.Cynoglossus_semilaevis";
CM002383.1	exonerate:protein2genome:local	exon	2664413	2665390	.	+	.	gene_id "LOCXPOra1.5.HIT1"; transcript_id "LOCXPOra1.5.HIT1.transcript"; gene_name "LOCXPOra1.5.HIT1.Ora.2R.355.7tm_1.exons2.CM002383.1.Cynoglossus_semilaevis";
CM002383.1	exonerate:protein2genome:local	exon	2666293	2666502	.	-	.	gene_id "LOCXPOra2.6.HIT1"; transcript_id "LOCXPOra2.6.HIT1.transcript"; gene_name "LOCXPOra2.6.HIT1.Ora.2R.302.TAS2R.exons5.CM002383.1.Cynoglossus_semilaevis";
CM002383.1	exonerate:protein2genome:local	exon	2666739	2666984	.	-	.	gene_id "LOCXPOra2.6.HIT1"; transcript_id "LOCXPOra2.6.HIT1.transcript"; gene_name "LOCXPOra2.6.HIT1.Ora.2R.302.TAS2R.exons5.CM002383.1.Cynoglossus_semilaevis";
CM002383.1	exonerate:protein2genome:local	exon	2667397	2667404	.	-	.	gene_id "LOCXPOra2.6.HIT1"; transcript_id "LOCXPOra2.6.HIT1.transcript"; gene_name "LOCXPOra2.6.HIT1.Ora.2R.302.TAS2R.exons5.CM002383.1.Cynoglossus_semilaevis";
CM002383.1	exonerate:protein2genome:local	exon	2667481	2667658	.	-	.	gene_id "LOCXPOra2.6.HIT1"; transcript_id "LOCXPOra2.6.HIT1.transcript"; gene_name "LOCXPOra2.6.HIT1.Ora.2R.302.TAS2R.exons5.CM002383.1.Cynoglossus_semilaevis";
CM002383.1	exonerate:protein2genome:local	exon	2667885	2668148	.	-	.	gene_id "LOCXPOra2.6.HIT1"; transcript_id "LOCXPOra2.6.HIT1.transcript"; gene_name "LOCXPOra2.6.HIT1.Ora.2R.302.TAS2R.exons5.CM002383.1.Cynoglossus_semilaevis";
CM002383.1	exonerate:protein2genome:local	exon	15875468	15876400	.	-	.	gene_id "LOCXPOra3.7.HIT1"; transcript_id "LOCXPOra3.7.HIT1.transcript"; gene_name "LOCXPOra3.7.HIT1.Ora.2R.311.V1R.exons1.CM002383.1.Cynoglossus_semilaevis";
CM002383.1	exonerate:protein2genome:local	exon	15879864	15880572	.	+	.	gene_id "LOCXPOra4.8.HIT1"; transcript_id "LOCXPOra4.8.HIT1.transcript"; gene_name "LOCXPOra4.8.HIT1.Ora.2R.320.V1R.exons2.CM002383.1.Cynoglossus_semilaevis";
CM002383.1	exonerate:protein2genome:local	exon	15881058	15881308	.	+	.	gene_id "LOCXPOra4.8.HIT1"; transcript_id "LOCXPOra4.8.HIT1.transcript"; gene_name "LOCXPOra4.8.HIT1.Ora.2R.320.V1R.exons2.CM002383.1.Cynoglossus_semilaevis";
CM002376.1	exonerate:protein2genome:local	exon	756425	756707	.	-	.	gene_id "LOCXPOlfC1.80.HIT1"; transcript_id "LOCXPOlfC1.80.HIT1.transcript"; gene_name "LOCXPOlfC1.80.HIT1.OlfC.2R.817.ANF_receptor.exons15.CM002376.1.Cynoglossus_semilaevis";
CM002376.1	exonerate:protein2genome:local	exon	757088	757287	.	-	.	gene_id "LOCXPOlfC1.80.HIT1"; transcript_id "LOCXPOlfC1.80.HIT1.transcript"; gene_name "LOCXPOlfC1.80.HIT1.OlfC.2R.817.ANF_receptor.exons15.CM002376.1.Cynoglossus_semilaevis";
CM002376.1	exonerate:protein2genome:local	exon	757823	757882	.	-	.	gene_id "LOCXPOlfC1.80.HIT1"; transcript_id "LOCXPOlfC1.80.HIT1.transcript"; gene_name "LOCXPOlfC1.80.HIT1.OlfC.2R.817.ANF_receptor.exons15.CM002376.1.Cynoglossus_semilaevis";
CM002376.1	exonerate:protein2genome:local	exon	757922	758061	.	-	.	gene_id "LOCXPOlfC1.80.HIT1"; transcript_id "LOCXPOlfC1.80.HIT1.transcript"; gene_name "LOCXPOlfC1.80.HIT1.OlfC.2R.817.ANF_receptor.exons15.CM002376.1.Cynoglossus_semilaevis";
CM002376.1	exonerate:protein2genome:local	exon	758152	758347	.	-	.	gene_id "LOCXPOlfC1.80.HIT1"; transcript_id "LOCXPOlfC1.80.HIT1.transcript"; gene_name "LOCXPOlfC1.80.HIT1.OlfC.2R.817.ANF_receptor.exons15.CM002376.1.Cynoglossus_semilaevis";
CM002376.1	exonerate:protein2genome:local	exon	758869	759029	.	-	.	gene_id "LOCXPOlfC1.80.HIT1"; transcript_id "LOCXPOlfC1.80.HIT1.transcript"; gene_name "LOCXPOlfC1.80.HIT1.OlfC.2R.817.ANF_receptor.exons15.CM002376.1.Cynoglossus_semilaevis";
CM002376.1	exonerate:protein2genome:local	exon	759114	759237	.	-	.	gene_id "LOCXPOlfC1.80.HIT1"; transcript_id "LOCXPOlfC1.80.HIT1.transcript"; gene_name "LOCXPOlfC1.80.HIT1.OlfC.2R.817.ANF_receptor.exons15.CM002376.1.Cynoglossus_semilaevis";
CM002376.1	exonerate:protein2genome:local	exon	759339	759566	.	-	.	gene_id "LOCXPOlfC1.80.HIT1"; transcript_id "LOCXPOlfC1.80.HIT1.transcript"; gene_name "LOCXPOlfC1.80.HIT1.OlfC.2R.817.ANF_receptor.exons15.CM002376.1.Cynoglossus_semilaevis";
CM002376.1	exonerate:protein2genome:local	exon	760003	760123	.	-	.	gene_id "LOCXPOlfC1.80.HIT1"; transcript_id "LOCXPOlfC1.80.HIT1.transcript"; gene_name "LOCXPOlfC1.80.HIT1.OlfC.2R.817.ANF_receptor.exons15.CM002376.1.Cynoglossus_semilaevis";
CM002376.1	exonerate:protein2genome:local	exon	760221	760315	.	-	.	gene_id "LOCXPOlfC1.80.HIT1"; transcript_id "LOCXPOlfC1.80.HIT1.transcript"; gene_name "LOCXPOlfC1.80.HIT1.OlfC.2R.817.ANF_receptor.exons15.CM002376.1.Cynoglossus_semilaevis";
CM002376.1	exonerate:protein2genome:local	exon	760367	760390	.	-	.	gene_id "LOCXPOlfC1.80.HIT1"; transcript_id "LOCXPOlfC1.80.HIT1.transcript"; gene_name "LOCXPOlfC1.80.HIT1.OlfC.2R.817.ANF_receptor.exons15.CM002376.1.Cynoglossus_semilaevis";
CM002376.1	exonerate:protein2genome:local	exon	760476	760601	.	-	.	gene_id "LOCXPOlfC1.80.HIT1"; transcript_id "LOCXPOlfC1.80.HIT1.transcript"; gene_name "LOCXPOlfC1.80.HIT1.OlfC.2R.817.ANF_receptor.exons15.CM002376.1.Cynoglossus_semilaevis";
CM002376.1	exonerate:protein2genome:local	exon	760708	760899	.	-	.	gene_id "LOCXPOlfC1.80.HIT1"; transcript_id "LOCXPOlfC1.80.HIT1.transcript"; gene_name "LOCXPOlfC1.80.HIT1.OlfC.2R.817.ANF_receptor.exons15.CM002376.1.Cynoglossus_semilaevis";
CM002376.1	exonerate:protein2genome:local	exon	760995	761237	.	-	.	gene_id "LOCXPOlfC1.80.HIT1"; transcript_id "LOCXPOlfC1.80.HIT1.transcript"; gene_name "LOCXPOlfC1.80.HIT1.OlfC.2R.817.ANF_receptor.exons15.CM002376.1.Cynoglossus_semilaevis";
CM002376.1	exonerate:protein2genome:local	exon	761321	761578	.	-	.	gene_id "LOCXPOlfC1.80.HIT1"; transcript_id "LOCXPOlfC1.80.HIT1.transcript"; gene_name "LOCXPOlfC1.80.HIT1.OlfC.2R.817.ANF_receptor.exons15.CM002376.1.Cynoglossus_semilaevis";
CM002376.1	exonerate:protein2genome:local	exon	13277796	13278016	.	+	.	gene_id "LOCXPOlfC2.121.HIT1"; transcript_id "LOCXPOlfC2.121.HIT1.transcript"; gene_name "LOCXPOlfC2.121.HIT1.OlfC.2R.836.ANF_receptor.exons6.CM002376.1.Cynoglossus_semilaevis";
CM002376.1	exonerate:protein2genome:local	exon	13278091	13278379	.	+	.	gene_id "LOCXPOlfC2.121.HIT1"; transcript_id "LOCXPOlfC2.121.HIT1.transcript"; gene_name "LOCXPOlfC2.121.HIT1.OlfC.2R.836.ANF_receptor.exons6.CM002376.1.Cynoglossus_semilaevis";
CM002376.1	exonerate:protein2genome:local	exon	13279115	13279858	.	+	.	gene_id "LOCXPOlfC2.121.HIT1"; transcript_id "LOCXPOlfC2.121.HIT1.transcript"; gene_name "LOCXPOlfC2.121.HIT1.OlfC.2R.836.ANF_receptor.exons6.CM002376.1.Cynoglossus_semilaevis";
CM002376.1	exonerate:protein2genome:local	exon	13280277	13280513	.	+	.	gene_id "LOCXPOlfC2.121.HIT1"; transcript_id "LOCXPOlfC2.121.HIT1.transcript"; gene_name "LOCXPOlfC2.121.HIT1.OlfC.2R.836.ANF_receptor.exons6.CM002376.1.Cynoglossus_semilaevis";
CM002376.1	exonerate:protein2genome:local	exon	13280887	13281010	.	+	.	gene_id "LOCXPOlfC2.121.HIT1"; transcript_id "LOCXPOlfC2.121.HIT1.transcript"; gene_name "LOCXPOlfC2.121.HIT1.OlfC.2R.836.ANF_receptor.exons6.CM002376.1.Cynoglossus_semilaevis";
CM002376.1	exonerate:protein2genome:local	exon	13281624	13282516	.	+	.	gene_id "LOCXPOlfC2.121.HIT1"; transcript_id "LOCXPOlfC2.121.HIT1.transcript"; gene_name "LOCXPOlfC2.121.HIT1.OlfC.2R.836.ANF_receptor.exons6.CM002376.1.Cynoglossus_semilaevis";
CM002376.1	exonerate:protein2genome:local	exon	13288344	13288507	.	+	.	gene_id "LOCXPOlfC3.183.HIT1"; transcript_id "LOCXPOlfC3.183.HIT1.transcript"; gene_name "LOCXPOlfC3.183.HIT1.OlfC.2R.831.ANF_receptor.exons6.CM002376.1.Cynoglossus_semilaevis";
CM002376.1	exonerate:protein2genome:local	exon	13289037	13289334	.	+	.	gene_id "LOCXPOlfC3.183.HIT1"; transcript_id "LOCXPOlfC3.183.HIT1.transcript"; gene_name "LOCXPOlfC3.183.HIT1.OlfC.2R.831.ANF_receptor.exons6.CM002376.1.Cynoglossus_semilaevis";
CM002376.1	exonerate:protein2genome:local	exon	13289856	13290641	.	+	.	gene_id "LOCXPOlfC3.183.HIT1"; transcript_id "LOCXPOlfC3.183.HIT1.transcript"; gene_name "LOCXPOlfC3.183.HIT1.OlfC.2R.831.ANF_receptor.exons6.CM002376.1.Cynoglossus_semilaevis";
CM002376.1	exonerate:protein2genome:local	exon	13290822	13291049	.	+	.	gene_id "LOCXPOlfC3.183.HIT1"; transcript_id "LOCXPOlfC3.183.HIT1.transcript"; gene_name "LOCXPOlfC3.183.HIT1.OlfC.2R.831.ANF_receptor.exons6.CM002376.1.Cynoglossus_semilaevis";
CM002376.1	exonerate:protein2genome:local	exon	13291120	13291243	.	+	.	gene_id "LOCXPOlfC3.183.HIT1"; transcript_id "LOCXPOlfC3.183.HIT1.transcript"; gene_name "LOCXPOlfC3.183.HIT1.OlfC.2R.831.ANF_receptor.exons6.CM002376.1.Cynoglossus_semilaevis";
CM002376.1	exonerate:protein2genome:local	exon	13291479	13292371	.	+	.	gene_id "LOCXPOlfC3.183.HIT1"; transcript_id "LOCXPOlfC3.183.HIT1.transcript"; gene_name "LOCXPOlfC3.183.HIT1.OlfC.2R.831.ANF_receptor.exons6.CM002376.1.Cynoglossus_semilaevis";
CM002376.1	exonerate:protein2genome:local	exon	13305456	13305658	.	+	.	gene_id "LOCXPOlfC4.82.HIT1"; transcript_id "LOCXPOlfC4.82.HIT1.transcript"; gene_name "LOCXPOlfC4.82.HIT1.OlfC.2R.848.ANF_receptor.exons6.CM002376.1.Cynoglossus_semilaevis";
CM002376.1	exonerate:protein2genome:local	exon	13305729	13305999	.	+	.	gene_id "LOCXPOlfC4.82.HIT1"; transcript_id "LOCXPOlfC4.82.HIT1.transcript"; gene_name "LOCXPOlfC4.82.HIT1.OlfC.2R.848.ANF_receptor.exons6.CM002376.1.Cynoglossus_semilaevis";
CM002376.1	exonerate:protein2genome:local	exon	13307438	13308241	.	+	.	gene_id "LOCXPOlfC4.82.HIT1"; transcript_id "LOCXPOlfC4.82.HIT1.transcript"; gene_name "LOCXPOlfC4.82.HIT1.OlfC.2R.848.ANF_receptor.exons6.CM002376.1.Cynoglossus_semilaevis";
CM002376.1	exonerate:protein2genome:local	exon	13308815	13309045	.	+	.	gene_id "LOCXPOlfC4.82.HIT1"; transcript_id "LOCXPOlfC4.82.HIT1.transcript"; gene_name "LOCXPOlfC4.82.HIT1.OlfC.2R.848.ANF_receptor.exons6.CM002376.1.Cynoglossus_semilaevis";
CM002376.1	exonerate:protein2genome:local	exon	13309351	13309474	.	+	.	gene_id "LOCXPOlfC4.82.HIT1"; transcript_id "LOCXPOlfC4.82.HIT1.transcript"; gene_name "LOCXPOlfC4.82.HIT1.OlfC.2R.848.ANF_receptor.exons6.CM002376.1.Cynoglossus_semilaevis";
CM002376.1	exonerate:protein2genome:local	exon	13309923	13310833	.	+	.	gene_id "LOCXPOlfC4.82.HIT1"; transcript_id "LOCXPOlfC4.82.HIT1.transcript"; gene_name "LOCXPOlfC4.82.HIT1.OlfC.2R.848.ANF_receptor.exons6.CM002376.1.Cynoglossus_semilaevis";
CM002376.1	exonerate:protein2genome:local	exon	13311934	13312133	.	+	.	gene_id "LOCXPOlfC5.85.HIT1"; transcript_id "LOCXPOlfC5.85.HIT1.transcript"; gene_name "LOCXPOlfC5.85.HIT1.OlfC.2R.825.ANF_receptor.exons6.CM002376.1.Cynoglossus_semilaevis";
CM002376.1	exonerate:protein2genome:local	exon	13312225	13312504	.	+	.	gene_id "LOCXPOlfC5.85.HIT1"; transcript_id "LOCXPOlfC5.85.HIT1.transcript"; gene_name "LOCXPOlfC5.85.HIT1.OlfC.2R.825.ANF_receptor.exons6.CM002376.1.Cynoglossus_semilaevis";
CM002376.1	exonerate:protein2genome:local	exon	13313397	13314161	.	+	.	gene_id "LOCXPOlfC5.85.HIT1"; transcript_id "LOCXPOlfC5.85.HIT1.transcript"; gene_name "LOCXPOlfC5.85.HIT1.OlfC.2R.825.ANF_receptor.exons6.CM002376.1.Cynoglossus_semilaevis";
CM002376.1	exonerate:protein2genome:local	exon	13314409	13314630	.	+	.	gene_id "LOCXPOlfC5.85.HIT1"; transcript_id "LOCXPOlfC5.85.HIT1.transcript"; gene_name "LOCXPOlfC5.85.HIT1.OlfC.2R.825.ANF_receptor.exons6.CM002376.1.Cynoglossus_semilaevis";
CM002376.1	exonerate:protein2genome:local	exon	13314723	13314846	.	+	.	gene_id "LOCXPOlfC5.85.HIT1"; transcript_id "LOCXPOlfC5.85.HIT1.transcript"; gene_name "LOCXPOlfC5.85.HIT1.OlfC.2R.825.ANF_receptor.exons6.CM002376.1.Cynoglossus_semilaevis";
CM002376.1	exonerate:protein2genome:local	exon	13316015	13316898	.	+	.	gene_id "LOCXPOlfC5.85.HIT1"; transcript_id "LOCXPOlfC5.85.HIT1.transcript"; gene_name "LOCXPOlfC5.85.HIT1.OlfC.2R.825.ANF_receptor.exons6.CM002376.1.Cynoglossus_semilaevis";
CM002376.1	exonerate:protein2genome:local	exon	13318197	13318396	.	+	.	gene_id "LOCXPOlfC6.87.HIT1"; transcript_id "LOCXPOlfC6.87.HIT1.transcript"; gene_name "LOCXPOlfC6.87.HIT1.OlfC.2R.844.ANF_receptor.exons6.CM002376.1.Cynoglossus_semilaevis";
CM002376.1	exonerate:protein2genome:local	exon	13318493	13318772	.	+	.	gene_id "LOCXPOlfC6.87.HIT1"; transcript_id "LOCXPOlfC6.87.HIT1.transcript"; gene_name "LOCXPOlfC6.87.HIT1.OlfC.2R.844.ANF_receptor.exons6.CM002376.1.Cynoglossus_semilaevis";
CM002376.1	exonerate:protein2genome:local	exon	13319561	13320382	.	+	.	gene_id "LOCXPOlfC6.87.HIT1"; transcript_id "LOCXPOlfC6.87.HIT1.transcript"; gene_name "LOCXPOlfC6.87.HIT1.OlfC.2R.844.ANF_receptor.exons6.CM002376.1.Cynoglossus_semilaevis";
CM002376.1	exonerate:protein2genome:local	exon	13322605	13322826	.	+	.	gene_id "LOCXPOlfC6.87.HIT1"; transcript_id "LOCXPOlfC6.87.HIT1.transcript"; gene_name "LOCXPOlfC6.87.HIT1.OlfC.2R.844.ANF_receptor.exons6.CM002376.1.Cynoglossus_semilaevis";
CM002376.1	exonerate:protein2genome:local	exon	13322908	13323031	.	+	.	gene_id "LOCXPOlfC6.87.HIT1"; transcript_id "LOCXPOlfC6.87.HIT1.transcript"; gene_name "LOCXPOlfC6.87.HIT1.OlfC.2R.844.ANF_receptor.exons6.CM002376.1.Cynoglossus_semilaevis";
CM002376.1	exonerate:protein2genome:local	exon	13323336	13324219	.	+	.	gene_id "LOCXPOlfC6.87.HIT1"; transcript_id "LOCXPOlfC6.87.HIT1.transcript"; gene_name "LOCXPOlfC6.87.HIT1.OlfC.2R.844.ANF_receptor.exons6.CM002376.1.Cynoglossus_semilaevis";
CM002376.1	exonerate:protein2genome:local	exon	13339324	13340225	.	-	.	gene_id "LOCXPOlfC7.94.HIT1"; transcript_id "LOCXPOlfC7.94.HIT1.transcript"; gene_name "LOCXPOlfC7.94.HIT1.OlfC.2R.880.ANF_receptor.exons8.CM002376.1.Cynoglossus_semilaevis";
CM002376.1	exonerate:protein2genome:local	exon	13340461	13340584	.	-	.	gene_id "LOCXPOlfC7.94.HIT1"; transcript_id "LOCXPOlfC7.94.HIT1.transcript"; gene_name "LOCXPOlfC7.94.HIT1.OlfC.2R.880.ANF_receptor.exons8.CM002376.1.Cynoglossus_semilaevis";
CM002376.1	exonerate:protein2genome:local	exon	13340806	13341027	.	-	.	gene_id "LOCXPOlfC7.94.HIT1"; transcript_id "LOCXPOlfC7.94.HIT1.transcript"; gene_name "LOCXPOlfC7.94.HIT1.OlfC.2R.880.ANF_receptor.exons8.CM002376.1.Cynoglossus_semilaevis";
CM002376.1	exonerate:protein2genome:local	exon	13341156	13341352	.	-	.	gene_id "LOCXPOlfC7.94.HIT1"; transcript_id "LOCXPOlfC7.94.HIT1.transcript"; gene_name "LOCXPOlfC7.94.HIT1.OlfC.2R.880.ANF_receptor.exons8.CM002376.1.Cynoglossus_semilaevis";
CM002376.1	exonerate:protein2genome:local	exon	13341878	13342182	.	-	.	gene_id "LOCXPOlfC7.94.HIT1"; transcript_id "LOCXPOlfC7.94.HIT1.transcript"; gene_name "LOCXPOlfC7.94.HIT1.OlfC.2R.880.ANF_receptor.exons8.CM002376.1.Cynoglossus_semilaevis";
CM002376.1	exonerate:protein2genome:local	exon	13342291	13342580	.	-	.	gene_id "LOCXPOlfC7.94.HIT1"; transcript_id "LOCXPOlfC7.94.HIT1.transcript"; gene_name "LOCXPOlfC7.94.HIT1.OlfC.2R.880.ANF_receptor.exons8.CM002376.1.Cynoglossus_semilaevis";
CM002376.1	exonerate:protein2genome:local	exon	13342917	13343211	.	-	.	gene_id "LOCXPOlfC7.94.HIT1"; transcript_id "LOCXPOlfC7.94.HIT1.transcript"; gene_name "LOCXPOlfC7.94.HIT1.OlfC.2R.880.ANF_receptor.exons8.CM002376.1.Cynoglossus_semilaevis";
CM002376.1	exonerate:protein2genome:local	exon	13344596	13344900	.	-	.	gene_id "LOCXPOlfC7.94.HIT1"; transcript_id "LOCXPOlfC7.94.HIT1.transcript"; gene_name "LOCXPOlfC7.94.HIT1.OlfC.2R.880.ANF_receptor.exons8.CM002376.1.Cynoglossus_semilaevis";
CM002376.1	exonerate:protein2genome:local	exon	13346020	13346225	.	+	.	gene_id "LOCXPOlfC8.95.HIT1"; transcript_id "LOCXPOlfC8.95.HIT1.transcript"; gene_name "LOCXPOlfC8.95.HIT1.OlfC.2R.868.ANF_receptor.exons9.CM002376.1.Cynoglossus_semilaevis";
CM002376.1	exonerate:protein2genome:local	exon	13346398	13346692	.	+	.	gene_id "LOCXPOlfC8.95.HIT1"; transcript_id "LOCXPOlfC8.95.HIT1.transcript"; gene_name "LOCXPOlfC8.95.HIT1.OlfC.2R.868.ANF_receptor.exons9.CM002376.1.Cynoglossus_semilaevis";
CM002376.1	exonerate:protein2genome:local	exon	13346773	13346859	.	+	.	gene_id "LOCXPOlfC8.95.HIT1"; transcript_id "LOCXPOlfC8.95.HIT1.transcript"; gene_name "LOCXPOlfC8.95.HIT1.OlfC.2R.868.ANF_receptor.exons9.CM002376.1.Cynoglossus_semilaevis";
CM002376.1	exonerate:protein2genome:local	exon	13347067	13347336	.	+	.	gene_id "LOCXPOlfC8.95.HIT1"; transcript_id "LOCXPOlfC8.95.HIT1.transcript"; gene_name "LOCXPOlfC8.95.HIT1.OlfC.2R.868.ANF_receptor.exons9.CM002376.1.Cynoglossus_semilaevis";
CM002376.1	exonerate:protein2genome:local	exon	13347533	13347739	.	+	.	gene_id "LOCXPOlfC8.95.HIT1"; transcript_id "LOCXPOlfC8.95.HIT1.transcript"; gene_name "LOCXPOlfC8.95.HIT1.OlfC.2R.868.ANF_receptor.exons9.CM002376.1.Cynoglossus_semilaevis";
CM002376.1	exonerate:protein2genome:local	exon	13347825	13348103	.	+	.	gene_id "LOCXPOlfC8.95.HIT1"; transcript_id "LOCXPOlfC8.95.HIT1.transcript"; gene_name "LOCXPOlfC8.95.HIT1.OlfC.2R.868.ANF_receptor.exons9.CM002376.1.Cynoglossus_semilaevis";
CM002376.1	exonerate:protein2genome:local	exon	13348461	13348688	.	+	.	gene_id "LOCXPOlfC8.95.HIT1"; transcript_id "LOCXPOlfC8.95.HIT1.transcript"; gene_name "LOCXPOlfC8.95.HIT1.OlfC.2R.868.ANF_receptor.exons9.CM002376.1.Cynoglossus_semilaevis";
CM002376.1	exonerate:protein2genome:local	exon	13348995	13349118	.	+	.	gene_id "LOCXPOlfC8.95.HIT1"; transcript_id "LOCXPOlfC8.95.HIT1.transcript"; gene_name "LOCXPOlfC8.95.HIT1.OlfC.2R.868.ANF_receptor.exons9.CM002376.1.Cynoglossus_semilaevis";
CM002376.1	exonerate:protein2genome:local	exon	13349612	13350519	.	+	.	gene_id "LOCXPOlfC8.95.HIT1"; transcript_id "LOCXPOlfC8.95.HIT1.transcript"; gene_name "LOCXPOlfC8.95.HIT1.OlfC.2R.868.ANF_receptor.exons9.CM002376.1.Cynoglossus_semilaevis";
CM002376.1	exonerate:protein2genome:local	exon	13362950	13363102	.	+	.	gene_id "LOCXPOlfC9.106.HIT1"; transcript_id "LOCXPOlfC9.106.HIT1.transcript"; gene_name "LOCXPOlfC9.106.HIT1.OlfC.2R.725.ANF_receptor.exons8.CM002376.1.Cynoglossus_semilaevis";
CM002376.1	exonerate:protein2genome:local	exon	13363223	13363309	.	+	.	gene_id "LOCXPOlfC9.106.HIT1"; transcript_id "LOCXPOlfC9.106.HIT1.transcript"; gene_name "LOCXPOlfC9.106.HIT1.OlfC.2R.725.ANF_receptor.exons8.CM002376.1.Cynoglossus_semilaevis";
CM002376.1	exonerate:protein2genome:local	exon	13363429	13363698	.	+	.	gene_id "LOCXPOlfC9.106.HIT1"; transcript_id "LOCXPOlfC9.106.HIT1.transcript"; gene_name "LOCXPOlfC9.106.HIT1.OlfC.2R.725.ANF_receptor.exons8.CM002376.1.Cynoglossus_semilaevis";
CM002376.1	exonerate:protein2genome:local	exon	13363826	13364032	.	+	.	gene_id "LOCXPOlfC9.106.HIT1"; transcript_id "LOCXPOlfC9.106.HIT1.transcript"; gene_name "LOCXPOlfC9.106.HIT1.OlfC.2R.725.ANF_receptor.exons8.CM002376.1.Cynoglossus_semilaevis";
CM002376.1	exonerate:protein2genome:local	exon	13364114	13364392	.	+	.	gene_id "LOCXPOlfC9.106.HIT1"; transcript_id "LOCXPOlfC9.106.HIT1.transcript"; gene_name "LOCXPOlfC9.106.HIT1.OlfC.2R.725.ANF_receptor.exons8.CM002376.1.Cynoglossus_semilaevis";
CM002376.1	exonerate:protein2genome:local	exon	13365746	13365973	.	+	.	gene_id "LOCXPOlfC9.106.HIT1"; transcript_id "LOCXPOlfC9.106.HIT1.transcript"; gene_name "LOCXPOlfC9.106.HIT1.OlfC.2R.725.ANF_receptor.exons8.CM002376.1.Cynoglossus_semilaevis";
CM002376.1	exonerate:protein2genome:local	exon	13366737	13366860	.	+	.	gene_id "LOCXPOlfC9.106.HIT1"; transcript_id "LOCXPOlfC9.106.HIT1.transcript"; gene_name "LOCXPOlfC9.106.HIT1.OlfC.2R.725.ANF_receptor.exons8.CM002376.1.Cynoglossus_semilaevis";
CM002376.1	exonerate:protein2genome:local	exon	13367479	13368305	.	+	.	gene_id "LOCXPOlfC9.106.HIT1"; transcript_id "LOCXPOlfC9.106.HIT1.transcript"; gene_name "LOCXPOlfC9.106.HIT1.OlfC.2R.725.ANF_receptor.exons8.CM002376.1.Cynoglossus_semilaevis";
CM002376.1	exonerate:protein2genome:local	exon	13381940	13382145	.	+	.	gene_id "LOCXPOlfC9.118.HIT1"; transcript_id "LOCXPOlfC9.118.HIT1.transcript"; gene_name "LOCXPOlfC9.118.HIT1.OlfC.2R.868.ANF_receptor.exons9.CM002376.1.Cynoglossus_semilaevis";
CM002376.1	exonerate:protein2genome:local	exon	13382301	13382595	.	+	.	gene_id "LOCXPOlfC9.118.HIT1"; transcript_id "LOCXPOlfC9.118.HIT1.transcript"; gene_name "LOCXPOlfC9.118.HIT1.OlfC.2R.868.ANF_receptor.exons9.CM002376.1.Cynoglossus_semilaevis";
CM002376.1	exonerate:protein2genome:local	exon	13382724	13382810	.	+	.	gene_id "LOCXPOlfC9.118.HIT1"; transcript_id "LOCXPOlfC9.118.HIT1.transcript"; gene_name "LOCXPOlfC9.118.HIT1.OlfC.2R.868.ANF_receptor.exons9.CM002376.1.Cynoglossus_semilaevis";
CM002376.1	exonerate:protein2genome:local	exon	13382899	13383168	.	+	.	gene_id "LOCXPOlfC9.118.HIT1"; transcript_id "LOCXPOlfC9.118.HIT1.transcript"; gene_name "LOCXPOlfC9.118.HIT1.OlfC.2R.868.ANF_receptor.exons9.CM002376.1.Cynoglossus_semilaevis";
CM002376.1	exonerate:protein2genome:local	exon	13383277	13383483	.	+	.	gene_id "LOCXPOlfC9.118.HIT1"; transcript_id "LOCXPOlfC9.118.HIT1.transcript"; gene_name "LOCXPOlfC9.118.HIT1.OlfC.2R.868.ANF_receptor.exons9.CM002376.1.Cynoglossus_semilaevis";
CM002376.1	exonerate:protein2genome:local	exon	13383565	13383843	.	+	.	gene_id "LOCXPOlfC9.118.HIT1"; transcript_id "LOCXPOlfC9.118.HIT1.transcript"; gene_name "LOCXPOlfC9.118.HIT1.OlfC.2R.868.ANF_receptor.exons9.CM002376.1.Cynoglossus_semilaevis";
CM002376.1	exonerate:protein2genome:local	exon	13384549	13384776	.	+	.	gene_id "LOCXPOlfC9.118.HIT1"; transcript_id "LOCXPOlfC9.118.HIT1.transcript"; gene_name "LOCXPOlfC9.118.HIT1.OlfC.2R.868.ANF_receptor.exons9.CM002376.1.Cynoglossus_semilaevis";
CM002376.1	exonerate:protein2genome:local	exon	13385770	13385893	.	+	.	gene_id "LOCXPOlfC9.118.HIT1"; transcript_id "LOCXPOlfC9.118.HIT1.transcript"; gene_name "LOCXPOlfC9.118.HIT1.OlfC.2R.868.ANF_receptor.exons9.CM002376.1.Cynoglossus_semilaevis";
CM002376.1	exonerate:protein2genome:local	exon	13386325	13387232	.	+	.	gene_id "LOCXPOlfC9.118.HIT1"; transcript_id "LOCXPOlfC9.118.HIT1.transcript"; gene_name "LOCXPOlfC9.118.HIT1.OlfC.2R.868.ANF_receptor.exons9.CM002376.1.Cynoglossus_semilaevis";
CM002376.1	exonerate:protein2genome:local	exon	13389316	13389524	.	+	.	gene_id "LOCXPOlfC10.120.HIT1"; transcript_id "LOCXPOlfC10.120.HIT1.transcript"; gene_name "LOCXPOlfC10.120.HIT1.OlfC.2R.867.ANF_receptor.exons9.CM002376.1.Cynoglossus_semilaevis";
CM002376.1	exonerate:protein2genome:local	exon	13389770	13390064	.	+	.	gene_id "LOCXPOlfC10.120.HIT1"; transcript_id "LOCXPOlfC10.120.HIT1.transcript"; gene_name "LOCXPOlfC10.120.HIT1.OlfC.2R.867.ANF_receptor.exons9.CM002376.1.Cynoglossus_semilaevis";
CM002376.1	exonerate:protein2genome:local	exon	13390872	13390958	.	+	.	gene_id "LOCXPOlfC10.120.HIT1"; transcript_id "LOCXPOlfC10.120.HIT1.transcript"; gene_name "LOCXPOlfC10.120.HIT1.OlfC.2R.867.ANF_receptor.exons9.CM002376.1.Cynoglossus_semilaevis";
CM002376.1	exonerate:protein2genome:local	exon	13392083	13392352	.	+	.	gene_id "LOCXPOlfC10.120.HIT1"; transcript_id "LOCXPOlfC10.120.HIT1.transcript"; gene_name "LOCXPOlfC10.120.HIT1.OlfC.2R.867.ANF_receptor.exons9.CM002376.1.Cynoglossus_semilaevis";
CM002376.1	exonerate:protein2genome:local	exon	13392988	13393194	.	+	.	gene_id "LOCXPOlfC10.120.HIT1"; transcript_id "LOCXPOlfC10.120.HIT1.transcript"; gene_name "LOCXPOlfC10.120.HIT1.OlfC.2R.867.ANF_receptor.exons9.CM002376.1.Cynoglossus_semilaevis";
CM002376.1	exonerate:protein2genome:local	exon	13393284	13393556	.	+	.	gene_id "LOCXPOlfC10.120.HIT1"; transcript_id "LOCXPOlfC10.120.HIT1.transcript"; gene_name "LOCXPOlfC10.120.HIT1.OlfC.2R.867.ANF_receptor.exons9.CM002376.1.Cynoglossus_semilaevis";
CM002376.1	exonerate:protein2genome:local	exon	13393843	13394070	.	+	.	gene_id "LOCXPOlfC10.120.HIT1"; transcript_id "LOCXPOlfC10.120.HIT1.transcript"; gene_name "LOCXPOlfC10.120.HIT1.OlfC.2R.867.ANF_receptor.exons9.CM002376.1.Cynoglossus_semilaevis";
CM002376.1	exonerate:protein2genome:local	exon	13394592	13394715	.	+	.	gene_id "LOCXPOlfC10.120.HIT1"; transcript_id "LOCXPOlfC10.120.HIT1.transcript"; gene_name "LOCXPOlfC10.120.HIT1.OlfC.2R.867.ANF_receptor.exons9.CM002376.1.Cynoglossus_semilaevis";
CM002376.1	exonerate:protein2genome:local	exon	13394791	13395698	.	+	.	gene_id "LOCXPOlfC10.120.HIT1"; transcript_id "LOCXPOlfC10.120.HIT1.transcript"; gene_name "LOCXPOlfC10.120.HIT1.OlfC.2R.867.ANF_receptor.exons9.CM002376.1.Cynoglossus_semilaevis";
CM002376.1	exonerate:protein2genome:local	exon	13396641	13396846	.	+	.	gene_id "LOCXPOlfC11.122.HIT1"; transcript_id "LOCXPOlfC11.122.HIT1.transcript"; gene_name "LOCXPOlfC11.122.HIT1.OlfC.2R.862.ANF_receptor.exons9.CM002376.1.Cynoglossus_semilaevis";
CM002376.1	exonerate:protein2genome:local	exon	13396940	13397231	.	+	.	gene_id "LOCXPOlfC11.122.HIT1"; transcript_id "LOCXPOlfC11.122.HIT1.transcript"; gene_name "LOCXPOlfC11.122.HIT1.OlfC.2R.862.ANF_receptor.exons9.CM002376.1.Cynoglossus_semilaevis";
CM002376.1	exonerate:protein2genome:local	exon	13397722	13397808	.	+	.	gene_id "LOCXPOlfC11.122.HIT1"; transcript_id "LOCXPOlfC11.122.HIT1.transcript"; gene_name "LOCXPOlfC11.122.HIT1.OlfC.2R.862.ANF_receptor.exons9.CM002376.1.Cynoglossus_semilaevis";
CM002376.1	exonerate:protein2genome:local	exon	13398018	13398287	.	+	.	gene_id "LOCXPOlfC11.122.HIT1"; transcript_id "LOCXPOlfC11.122.HIT1.transcript"; gene_name "LOCXPOlfC11.122.HIT1.OlfC.2R.862.ANF_receptor.exons9.CM002376.1.Cynoglossus_semilaevis";
CM002376.1	exonerate:protein2genome:local	exon	13398466	13398672	.	+	.	gene_id "LOCXPOlfC11.122.HIT1"; transcript_id "LOCXPOlfC11.122.HIT1.transcript"; gene_name "LOCXPOlfC11.122.HIT1.OlfC.2R.862.ANF_receptor.exons9.CM002376.1.Cynoglossus_semilaevis";
CM002376.1	exonerate:protein2genome:local	exon	13398763	13399041	.	+	.	gene_id "LOCXPOlfC11.122.HIT1"; transcript_id "LOCXPOlfC11.122.HIT1.transcript"; gene_name "LOCXPOlfC11.122.HIT1.OlfC.2R.862.ANF_receptor.exons9.CM002376.1.Cynoglossus_semilaevis";
CM002376.1	exonerate:protein2genome:local	exon	13400128	13400352	.	+	.	gene_id "LOCXPOlfC11.122.HIT1"; transcript_id "LOCXPOlfC11.122.HIT1.transcript"; gene_name "LOCXPOlfC11.122.HIT1.OlfC.2R.862.ANF_receptor.exons9.CM002376.1.Cynoglossus_semilaevis";
CM002376.1	exonerate:protein2genome:local	exon	13400433	13400556	.	+	.	gene_id "LOCXPOlfC11.122.HIT1"; transcript_id "LOCXPOlfC11.122.HIT1.transcript"; gene_name "LOCXPOlfC11.122.HIT1.OlfC.2R.862.ANF_receptor.exons9.CM002376.1.Cynoglossus_semilaevis";
CM002376.1	exonerate:protein2genome:local	exon	13400624	13401519	.	+	.	gene_id "LOCXPOlfC11.122.HIT1"; transcript_id "LOCXPOlfC11.122.HIT1.transcript"; gene_name "LOCXPOlfC11.122.HIT1.OlfC.2R.862.ANF_receptor.exons9.CM002376.1.Cynoglossus_semilaevis";
CM002376.1	exonerate:protein2genome:local	exon	13402982	13403184	.	+	.	gene_id "LOCXPOlfC12.125.HIT1"; transcript_id "LOCXPOlfC12.125.HIT1.transcript"; gene_name "LOCXPOlfC12.125.HIT1.OlfC.2R.862.ANF_receptor.exons9.CM002376.1.Cynoglossus_semilaevis";
CM002376.1	exonerate:protein2genome:local	exon	13403383	13403677	.	+	.	gene_id "LOCXPOlfC12.125.HIT1"; transcript_id "LOCXPOlfC12.125.HIT1.transcript"; gene_name "LOCXPOlfC12.125.HIT1.OlfC.2R.862.ANF_receptor.exons9.CM002376.1.Cynoglossus_semilaevis";
CM002376.1	exonerate:protein2genome:local	exon	13403789	13403875	.	+	.	gene_id "LOCXPOlfC12.125.HIT1"; transcript_id "LOCXPOlfC12.125.HIT1.transcript"; gene_name "LOCXPOlfC12.125.HIT1.OlfC.2R.862.ANF_receptor.exons9.CM002376.1.Cynoglossus_semilaevis";
CM002376.1	exonerate:protein2genome:local	exon	13404055	13404324	.	+	.	gene_id "LOCXPOlfC12.125.HIT1"; transcript_id "LOCXPOlfC12.125.HIT1.transcript"; gene_name "LOCXPOlfC12.125.HIT1.OlfC.2R.862.ANF_receptor.exons9.CM002376.1.Cynoglossus_semilaevis";
CM002376.1	exonerate:protein2genome:local	exon	13404517	13404723	.	+	.	gene_id "LOCXPOlfC12.125.HIT1"; transcript_id "LOCXPOlfC12.125.HIT1.transcript"; gene_name "LOCXPOlfC12.125.HIT1.OlfC.2R.862.ANF_receptor.exons9.CM002376.1.Cynoglossus_semilaevis";
CM002376.1	exonerate:protein2genome:local	exon	13404811	13405089	.	+	.	gene_id "LOCXPOlfC12.125.HIT1"; transcript_id "LOCXPOlfC12.125.HIT1.transcript"; gene_name "LOCXPOlfC12.125.HIT1.OlfC.2R.862.ANF_receptor.exons9.CM002376.1.Cynoglossus_semilaevis";
CM002376.1	exonerate:protein2genome:local	exon	13406679	13406906	.	+	.	gene_id "LOCXPOlfC12.125.HIT1"; transcript_id "LOCXPOlfC12.125.HIT1.transcript"; gene_name "LOCXPOlfC12.125.HIT1.OlfC.2R.862.ANF_receptor.exons9.CM002376.1.Cynoglossus_semilaevis";
CM002376.1	exonerate:protein2genome:local	exon	13406997	13407120	.	+	.	gene_id "LOCXPOlfC12.125.HIT1"; transcript_id "LOCXPOlfC12.125.HIT1.transcript"; gene_name "LOCXPOlfC12.125.HIT1.OlfC.2R.862.ANF_receptor.exons9.CM002376.1.Cynoglossus_semilaevis";
CM002376.1	exonerate:protein2genome:local	exon	13407187	13408079	.	+	.	gene_id "LOCXPOlfC12.125.HIT1"; transcript_id "LOCXPOlfC12.125.HIT1.transcript"; gene_name "LOCXPOlfC12.125.HIT1.OlfC.2R.862.ANF_receptor.exons9.CM002376.1.Cynoglossus_semilaevis";
CM002376.1	exonerate:protein2genome:local	exon	13416076	13416278	.	+	.	gene_id "LOCXPOlfC13.132.HIT1"; transcript_id "LOCXPOlfC13.132.HIT1.transcript"; gene_name "LOCXPOlfC13.132.HIT1.OlfC.2R.862.ANF_receptor.exons6.CM002376.1.Cynoglossus_semilaevis";
CM002376.1	exonerate:protein2genome:local	exon	13416433	13416718	.	+	.	gene_id "LOCXPOlfC13.132.HIT1"; transcript_id "LOCXPOlfC13.132.HIT1.transcript"; gene_name "LOCXPOlfC13.132.HIT1.OlfC.2R.862.ANF_receptor.exons6.CM002376.1.Cynoglossus_semilaevis";
CM002376.1	exonerate:protein2genome:local	exon	13416806	13416892	.	+	.	gene_id "LOCXPOlfC13.132.HIT1"; transcript_id "LOCXPOlfC13.132.HIT1.transcript"; gene_name "LOCXPOlfC13.132.HIT1.OlfC.2R.862.ANF_receptor.exons6.CM002376.1.Cynoglossus_semilaevis";
CM002376.1	exonerate:protein2genome:local	exon	13417069	13417338	.	+	.	gene_id "LOCXPOlfC13.132.HIT1"; transcript_id "LOCXPOlfC13.132.HIT1.transcript"; gene_name "LOCXPOlfC13.132.HIT1.OlfC.2R.862.ANF_receptor.exons6.CM002376.1.Cynoglossus_semilaevis";
CM002376.1	exonerate:protein2genome:local	exon	13417813	13418019	.	+	.	gene_id "LOCXPOlfC13.132.HIT1"; transcript_id "LOCXPOlfC13.132.HIT1.transcript"; gene_name "LOCXPOlfC13.132.HIT1.OlfC.2R.862.ANF_receptor.exons6.CM002376.1.Cynoglossus_semilaevis";
CM002376.1	exonerate:protein2genome:local	exon	13418417	13419949	.	+	.	gene_id "LOCXPOlfC13.132.HIT1"; transcript_id "LOCXPOlfC13.132.HIT1.transcript"; gene_name "LOCXPOlfC13.132.HIT1.OlfC.2R.862.ANF_receptor.exons6.CM002376.1.Cynoglossus_semilaevis";
CM002376.1	exonerate:protein2genome:local	exon	13430534	13430736	.	+	.	gene_id "LOCXPOlfC14.140.HIT1"; transcript_id "LOCXPOlfC14.140.HIT1.transcript"; gene_name "LOCXPOlfC14.140.HIT1.OlfC.2R.862.ANF_receptor.exons9.CM002376.1.Cynoglossus_semilaevis";
CM002376.1	exonerate:protein2genome:local	exon	13430960	13431251	.	+	.	gene_id "LOCXPOlfC14.140.HIT1"; transcript_id "LOCXPOlfC14.140.HIT1.transcript"; gene_name "LOCXPOlfC14.140.HIT1.OlfC.2R.862.ANF_receptor.exons9.CM002376.1.Cynoglossus_semilaevis";
CM002376.1	exonerate:protein2genome:local	exon	13431339	13431425	.	+	.	gene_id "LOCXPOlfC14.140.HIT1"; transcript_id "LOCXPOlfC14.140.HIT1.transcript"; gene_name "LOCXPOlfC14.140.HIT1.OlfC.2R.862.ANF_receptor.exons9.CM002376.1.Cynoglossus_semilaevis";
CM002376.1	exonerate:protein2genome:local	exon	13431497	13431766	.	+	.	gene_id "LOCXPOlfC14.140.HIT1"; transcript_id "LOCXPOlfC14.140.HIT1.transcript"; gene_name "LOCXPOlfC14.140.HIT1.OlfC.2R.862.ANF_receptor.exons9.CM002376.1.Cynoglossus_semilaevis";
CM002376.1	exonerate:protein2genome:local	exon	13431998	13432201	.	+	.	gene_id "LOCXPOlfC14.140.HIT1"; transcript_id "LOCXPOlfC14.140.HIT1.transcript"; gene_name "LOCXPOlfC14.140.HIT1.OlfC.2R.862.ANF_receptor.exons9.CM002376.1.Cynoglossus_semilaevis";
CM002376.1	exonerate:protein2genome:local	exon	13432280	13432558	.	+	.	gene_id "LOCXPOlfC14.140.HIT1"; transcript_id "LOCXPOlfC14.140.HIT1.transcript"; gene_name "LOCXPOlfC14.140.HIT1.OlfC.2R.862.ANF_receptor.exons9.CM002376.1.Cynoglossus_semilaevis";
CM002376.1	exonerate:protein2genome:local	exon	13432882	13433109	.	+	.	gene_id "LOCXPOlfC14.140.HIT1"; transcript_id "LOCXPOlfC14.140.HIT1.transcript"; gene_name "LOCXPOlfC14.140.HIT1.OlfC.2R.862.ANF_receptor.exons9.CM002376.1.Cynoglossus_semilaevis";
CM002376.1	exonerate:protein2genome:local	exon	13433192	13433315	.	+	.	gene_id "LOCXPOlfC14.140.HIT1"; transcript_id "LOCXPOlfC14.140.HIT1.transcript"; gene_name "LOCXPOlfC14.140.HIT1.OlfC.2R.862.ANF_receptor.exons9.CM002376.1.Cynoglossus_semilaevis";
CM002376.1	exonerate:protein2genome:local	exon	13433391	13434289	.	+	.	gene_id "LOCXPOlfC14.140.HIT1"; transcript_id "LOCXPOlfC14.140.HIT1.transcript"; gene_name "LOCXPOlfC14.140.HIT1.OlfC.2R.862.ANF_receptor.exons9.CM002376.1.Cynoglossus_semilaevis";
CM002376.1	exonerate:protein2genome:local	exon	13455526	13455728	.	+	.	gene_id "LOCXPOlfC15.155.HIT1"; transcript_id "LOCXPOlfC15.155.HIT1.transcript"; gene_name "LOCXPOlfC15.155.HIT1.OlfC.2R.846.ANF_receptor.exons9.CM002376.1.Cynoglossus_semilaevis";
CM002376.1	exonerate:protein2genome:local	exon	13455870	13456161	.	+	.	gene_id "LOCXPOlfC15.155.HIT1"; transcript_id "LOCXPOlfC15.155.HIT1.transcript"; gene_name "LOCXPOlfC15.155.HIT1.OlfC.2R.846.ANF_receptor.exons9.CM002376.1.Cynoglossus_semilaevis";
CM002376.1	exonerate:protein2genome:local	exon	13456266	13456352	.	+	.	gene_id "LOCXPOlfC15.155.HIT1"; transcript_id "LOCXPOlfC15.155.HIT1.transcript"; gene_name "LOCXPOlfC15.155.HIT1.OlfC.2R.846.ANF_receptor.exons9.CM002376.1.Cynoglossus_semilaevis";
CM002376.1	exonerate:protein2genome:local	exon	13456470	13456739	.	+	.	gene_id "LOCXPOlfC15.155.HIT1"; transcript_id "LOCXPOlfC15.155.HIT1.transcript"; gene_name "LOCXPOlfC15.155.HIT1.OlfC.2R.846.ANF_receptor.exons9.CM002376.1.Cynoglossus_semilaevis";
CM002376.1	exonerate:protein2genome:local	exon	13456973	13457179	.	+	.	gene_id "LOCXPOlfC15.155.HIT1"; transcript_id "LOCXPOlfC15.155.HIT1.transcript"; gene_name "LOCXPOlfC15.155.HIT1.OlfC.2R.846.ANF_receptor.exons9.CM002376.1.Cynoglossus_semilaevis";
CM002376.1	exonerate:protein2genome:local	exon	13457261	13457539	.	+	.	gene_id "LOCXPOlfC15.155.HIT1"; transcript_id "LOCXPOlfC15.155.HIT1.transcript"; gene_name "LOCXPOlfC15.155.HIT1.OlfC.2R.846.ANF_receptor.exons9.CM002376.1.Cynoglossus_semilaevis";
CM002376.1	exonerate:protein2genome:local	exon	13458308	13458535	.	+	.	gene_id "LOCXPOlfC15.155.HIT1"; transcript_id "LOCXPOlfC15.155.HIT1.transcript"; gene_name "LOCXPOlfC15.155.HIT1.OlfC.2R.846.ANF_receptor.exons9.CM002376.1.Cynoglossus_semilaevis";
CM002376.1	exonerate:protein2genome:local	exon	13458621	13458744	.	+	.	gene_id "LOCXPOlfC15.155.HIT1"; transcript_id "LOCXPOlfC15.155.HIT1.transcript"; gene_name "LOCXPOlfC15.155.HIT1.OlfC.2R.846.ANF_receptor.exons9.CM002376.1.Cynoglossus_semilaevis";
CM002376.1	exonerate:protein2genome:local	exon	13458832	13459679	.	+	.	gene_id "LOCXPOlfC15.155.HIT1"; transcript_id "LOCXPOlfC15.155.HIT1.transcript"; gene_name "LOCXPOlfC15.155.HIT1.OlfC.2R.846.ANF_receptor.exons9.CM002376.1.Cynoglossus_semilaevis";
CM002376.1	exonerate:protein2genome:local	exon	13600625	13600821	.	+	.	gene_id "LOCXPOlfC16.168.HIT1"; transcript_id "LOCXPOlfC16.168.HIT1.transcript"; gene_name "LOCXPOlfC16.168.HIT1.OlfC.2R.859.ANF_receptor.exons11.CM002376.1.Cynoglossus_semilaevis";
CM002376.1	exonerate:protein2genome:local	exon	13601143	13601360	.	+	.	gene_id "LOCXPOlfC16.168.HIT1"; transcript_id "LOCXPOlfC16.168.HIT1.transcript"; gene_name "LOCXPOlfC16.168.HIT1.OlfC.2R.859.ANF_receptor.exons11.CM002376.1.Cynoglossus_semilaevis";
CM002376.1	exonerate:protein2genome:local	exon	13601609	13601700	.	+	.	gene_id "LOCXPOlfC16.168.HIT1"; transcript_id "LOCXPOlfC16.168.HIT1.transcript"; gene_name "LOCXPOlfC16.168.HIT1.OlfC.2R.859.ANF_receptor.exons11.CM002376.1.Cynoglossus_semilaevis";
CM002376.1	exonerate:protein2genome:local	exon	13602077	13602256	.	+	.	gene_id "LOCXPOlfC16.168.HIT1"; transcript_id "LOCXPOlfC16.168.HIT1.transcript"; gene_name "LOCXPOlfC16.168.HIT1.OlfC.2R.859.ANF_receptor.exons11.CM002376.1.Cynoglossus_semilaevis";
CM002376.1	exonerate:protein2genome:local	exon	13602350	13602538	.	+	.	gene_id "LOCXPOlfC16.168.HIT1"; transcript_id "LOCXPOlfC16.168.HIT1.transcript"; gene_name "LOCXPOlfC16.168.HIT1.OlfC.2R.859.ANF_receptor.exons11.CM002376.1.Cynoglossus_semilaevis";
CM002376.1	exonerate:protein2genome:local	exon	13603088	13603558	.	+	.	gene_id "LOCXPOlfC16.168.HIT1"; transcript_id "LOCXPOlfC16.168.HIT1.transcript"; gene_name "LOCXPOlfC16.168.HIT1.OlfC.2R.859.ANF_receptor.exons11.CM002376.1.Cynoglossus_semilaevis";
CM002376.1	exonerate:protein2genome:local	exon	13604037	13604246	.	+	.	gene_id "LOCXPOlfC16.168.HIT1"; transcript_id "LOCXPOlfC16.168.HIT1.transcript"; gene_name "LOCXPOlfC16.168.HIT1.OlfC.2R.859.ANF_receptor.exons11.CM002376.1.Cynoglossus_semilaevis";
CM002376.1	exonerate:protein2genome:local	exon	13604477	13604600	.	+	.	gene_id "LOCXPOlfC16.168.HIT1"; transcript_id "LOCXPOlfC16.168.HIT1.transcript"; gene_name "LOCXPOlfC16.168.HIT1.OlfC.2R.859.ANF_receptor.exons11.CM002376.1.Cynoglossus_semilaevis";
CM002376.1	exonerate:protein2genome:local	exon	13604870	13605063	.	+	.	gene_id "LOCXPOlfC16.168.HIT1"; transcript_id "LOCXPOlfC16.168.HIT1.transcript"; gene_name "LOCXPOlfC16.168.HIT1.OlfC.2R.859.ANF_receptor.exons11.CM002376.1.Cynoglossus_semilaevis";
CM002376.1	exonerate:protein2genome:local	exon	13606037	13606318	.	+	.	gene_id "LOCXPOlfC16.168.HIT1"; transcript_id "LOCXPOlfC16.168.HIT1.transcript"; gene_name "LOCXPOlfC16.168.HIT1.OlfC.2R.859.ANF_receptor.exons11.CM002376.1.Cynoglossus_semilaevis";
CM002376.1	exonerate:protein2genome:local	exon	13606646	13607065	.	+	.	gene_id "LOCXPOlfC16.168.HIT1"; transcript_id "LOCXPOlfC16.168.HIT1.transcript"; gene_name "LOCXPOlfC16.168.HIT1.OlfC.2R.859.ANF_receptor.exons11.CM002376.1.Cynoglossus_semilaevis";
CM002376.1	exonerate:protein2genome:local	exon	14218561	14218995	.	-	.	gene_id "LOCXPOlfC17.181.HIT1"; transcript_id "LOCXPOlfC17.181.HIT1.transcript"; gene_name "LOCXPOlfC17.181.HIT1.OlfC.2R.842.ANF_receptor.exons10.CM002376.1.Cynoglossus_semilaevis";
CM002376.1	exonerate:protein2genome:local	exon	14219195	14219667	.	-	.	gene_id "LOCXPOlfC17.181.HIT1"; transcript_id "LOCXPOlfC17.181.HIT1.transcript"; gene_name "LOCXPOlfC17.181.HIT1.OlfC.2R.842.ANF_receptor.exons10.CM002376.1.Cynoglossus_semilaevis";
CM002376.1	exonerate:protein2genome:local	exon	14219892	14220015	.	-	.	gene_id "LOCXPOlfC17.181.HIT1"; transcript_id "LOCXPOlfC17.181.HIT1.transcript"; gene_name "LOCXPOlfC17.181.HIT1.OlfC.2R.842.ANF_receptor.exons10.CM002376.1.Cynoglossus_semilaevis";
CM002376.1	exonerate:protein2genome:local	exon	14220221	14220445	.	-	.	gene_id "LOCXPOlfC17.181.HIT1"; transcript_id "LOCXPOlfC17.181.HIT1.transcript"; gene_name "LOCXPOlfC17.181.HIT1.OlfC.2R.842.ANF_receptor.exons10.CM002376.1.Cynoglossus_semilaevis";
CM002376.1	exonerate:protein2genome:local	exon	14220680	14221139	.	-	.	gene_id "LOCXPOlfC17.181.HIT1"; transcript_id "LOCXPOlfC17.181.HIT1.transcript"; gene_name "LOCXPOlfC17.181.HIT1.OlfC.2R.842.ANF_receptor.exons10.CM002376.1.Cynoglossus_semilaevis";
CM002376.1	exonerate:protein2genome:local	exon	14221215	14221381	.	-	.	gene_id "LOCXPOlfC17.181.HIT1"; transcript_id "LOCXPOlfC17.181.HIT1.transcript"; gene_name "LOCXPOlfC17.181.HIT1.OlfC.2R.842.ANF_receptor.exons10.CM002376.1.Cynoglossus_semilaevis";
CM002376.1	exonerate:protein2genome:local	exon	14221745	14221852	.	-	.	gene_id "LOCXPOlfC17.181.HIT1"; transcript_id "LOCXPOlfC17.181.HIT1.transcript"; gene_name "LOCXPOlfC17.181.HIT1.OlfC.2R.842.ANF_receptor.exons10.CM002376.1.Cynoglossus_semilaevis";
CM002376.1	exonerate:protein2genome:local	exon	14221943	14222029	.	-	.	gene_id "LOCXPOlfC17.181.HIT1"; transcript_id "LOCXPOlfC17.181.HIT1.transcript"; gene_name "LOCXPOlfC17.181.HIT1.OlfC.2R.842.ANF_receptor.exons10.CM002376.1.Cynoglossus_semilaevis";
CM002376.1	exonerate:protein2genome:local	exon	14222778	14223075	.	-	.	gene_id "LOCXPOlfC17.181.HIT1"; transcript_id "LOCXPOlfC17.181.HIT1.transcript"; gene_name "LOCXPOlfC17.181.HIT1.OlfC.2R.842.ANF_receptor.exons10.CM002376.1.Cynoglossus_semilaevis";
CM002376.1	exonerate:protein2genome:local	exon	14223383	14223531	.	-	.	gene_id "LOCXPOlfC17.181.HIT1"; transcript_id "LOCXPOlfC17.181.HIT1.transcript"; gene_name "LOCXPOlfC17.181.HIT1.OlfC.2R.842.ANF_receptor.exons10.CM002376.1.Cynoglossus_semilaevis";
CM002376.1	exonerate:protein2genome:local	exon	15574427	15574846	.	-	.	gene_id "LOCXPOlfC18.182.HIT1"; transcript_id "LOCXPOlfC18.182.HIT1.transcript"; gene_name "LOCXPOlfC18.182.HIT1.OlfC.2R.820.ANF_receptor.exons11.CM002376.1.Cynoglossus_semilaevis";
CM002376.1	exonerate:protein2genome:local	exon	15575670	15575951	.	-	.	gene_id "LOCXPOlfC18.182.HIT1"; transcript_id "LOCXPOlfC18.182.HIT1.transcript"; gene_name "LOCXPOlfC18.182.HIT1.OlfC.2R.820.ANF_receptor.exons11.CM002376.1.Cynoglossus_semilaevis";
CM002376.1	exonerate:protein2genome:local	exon	15576295	15576488	.	-	.	gene_id "LOCXPOlfC18.182.HIT1"; transcript_id "LOCXPOlfC18.182.HIT1.transcript"; gene_name "LOCXPOlfC18.182.HIT1.OlfC.2R.820.ANF_receptor.exons11.CM002376.1.Cynoglossus_semilaevis";
CM002376.1	exonerate:protein2genome:local	exon	15576567	15576690	.	-	.	gene_id "LOCXPOlfC18.182.HIT1"; transcript_id "LOCXPOlfC18.182.HIT1.transcript"; gene_name "LOCXPOlfC18.182.HIT1.OlfC.2R.820.ANF_receptor.exons11.CM002376.1.Cynoglossus_semilaevis";
CM002376.1	exonerate:protein2genome:local	exon	15576758	15576967	.	-	.	gene_id "LOCXPOlfC18.182.HIT1"; transcript_id "LOCXPOlfC18.182.HIT1.transcript"; gene_name "LOCXPOlfC18.182.HIT1.OlfC.2R.820.ANF_receptor.exons11.CM002376.1.Cynoglossus_semilaevis";
CM002376.1	exonerate:protein2genome:local	exon	15577198	15577695	.	-	.	gene_id "LOCXPOlfC18.182.HIT1"; transcript_id "LOCXPOlfC18.182.HIT1.transcript"; gene_name "LOCXPOlfC18.182.HIT1.OlfC.2R.820.ANF_receptor.exons11.CM002376.1.Cynoglossus_semilaevis";
CM002376.1	exonerate:protein2genome:local	exon	15578108	15578296	.	-	.	gene_id "LOCXPOlfC18.182.HIT1"; transcript_id "LOCXPOlfC18.182.HIT1.transcript"; gene_name "LOCXPOlfC18.182.HIT1.OlfC.2R.820.ANF_receptor.exons11.CM002376.1.Cynoglossus_semilaevis";
CM002376.1	exonerate:protein2genome:local	exon	15578665	15578844	.	-	.	gene_id "LOCXPOlfC18.182.HIT1"; transcript_id "LOCXPOlfC18.182.HIT1.transcript"; gene_name "LOCXPOlfC18.182.HIT1.OlfC.2R.820.ANF_receptor.exons11.CM002376.1.Cynoglossus_semilaevis";
CM002376.1	exonerate:protein2genome:local	exon	15578919	15579013	.	-	.	gene_id "LOCXPOlfC18.182.HIT1"; transcript_id "LOCXPOlfC18.182.HIT1.transcript"; gene_name "LOCXPOlfC18.182.HIT1.OlfC.2R.820.ANF_receptor.exons11.CM002376.1.Cynoglossus_semilaevis";
CM002376.1	exonerate:protein2genome:local	exon	15579104	15579336	.	-	.	gene_id "LOCXPOlfC18.182.HIT1"; transcript_id "LOCXPOlfC18.182.HIT1.transcript"; gene_name "LOCXPOlfC18.182.HIT1.OlfC.2R.820.ANF_receptor.exons11.CM002376.1.Cynoglossus_semilaevis";
CM002376.1	exonerate:protein2genome:local	exon	15579691	15579725	.	-	.	gene_id "LOCXPOlfC18.182.HIT1"; transcript_id "LOCXPOlfC18.182.HIT1.transcript"; gene_name "LOCXPOlfC18.182.HIT1.OlfC.2R.820.ANF_receptor.exons11.CM002376.1.Cynoglossus_semilaevis";
CM002385.1	exonerate:protein2genome:local	exon	15655864	15656861	.	-	.	gene_id "LOCXPOlfC19.185.HIT1"; transcript_id "LOCXPOlfC19.185.HIT1.transcript"; gene_name "LOCXPOlfC19.185.HIT1.OlfC.2R.857.ANF_receptor.exons6.CM002385.1.Cynoglossus_semilaevis";
CM002385.1	exonerate:protein2genome:local	exon	15657494	15657617	.	-	.	gene_id "LOCXPOlfC19.185.HIT1"; transcript_id "LOCXPOlfC19.185.HIT1.transcript"; gene_name "LOCXPOlfC19.185.HIT1.OlfC.2R.857.ANF_receptor.exons6.CM002385.1.Cynoglossus_semilaevis";
CM002385.1	exonerate:protein2genome:local	exon	15657744	15657959	.	-	.	gene_id "LOCXPOlfC19.185.HIT1"; transcript_id "LOCXPOlfC19.185.HIT1.transcript"; gene_name "LOCXPOlfC19.185.HIT1.OlfC.2R.857.ANF_receptor.exons6.CM002385.1.Cynoglossus_semilaevis";
CM002385.1	exonerate:protein2genome:local	exon	15659191	15659979	.	-	.	gene_id "LOCXPOlfC19.185.HIT1"; transcript_id "LOCXPOlfC19.185.HIT1.transcript"; gene_name "LOCXPOlfC19.185.HIT1.OlfC.2R.857.ANF_receptor.exons6.CM002385.1.Cynoglossus_semilaevis";
CM002385.1	exonerate:protein2genome:local	exon	15660776	15661037	.	-	.	gene_id "LOCXPOlfC19.185.HIT1"; transcript_id "LOCXPOlfC19.185.HIT1.transcript"; gene_name "LOCXPOlfC19.185.HIT1.OlfC.2R.857.ANF_receptor.exons6.CM002385.1.Cynoglossus_semilaevis";
CM002385.1	exonerate:protein2genome:local	exon	15662207	15662388	.	-	.	gene_id "LOCXPOlfC19.185.HIT1"; transcript_id "LOCXPOlfC19.185.HIT1.transcript"; gene_name "LOCXPOlfC19.185.HIT1.OlfC.2R.857.ANF_receptor.exons6.CM002385.1.Cynoglossus_semilaevis";
CM002379.1	exonerate:protein2genome:local	exon	306382	306509	.	+	.	gene_id "LOCXPDreOlfCb1.268.HIT1"; transcript_id "LOCXPDreOlfCb1.268.HIT1.transcript"; gene_name "LOCXPDreOlfCb1.268.HIT1.OlfC.1R.781.ANF_receptor.exons7.CM002379.1.Cynoglossus_semilaevis";
CM002379.1	exonerate:protein2genome:local	exon	306949	307240	.	+	.	gene_id "LOCXPDreOlfCb1.268.HIT1"; transcript_id "LOCXPDreOlfCb1.268.HIT1.transcript"; gene_name "LOCXPDreOlfCb1.268.HIT1.OlfC.1R.781.ANF_receptor.exons7.CM002379.1.Cynoglossus_semilaevis";
CM002379.1	exonerate:protein2genome:local	exon	308236	308900	.	+	.	gene_id "LOCXPDreOlfCb1.268.HIT1"; transcript_id "LOCXPDreOlfCb1.268.HIT1.transcript"; gene_name "LOCXPDreOlfCb1.268.HIT1.OlfC.1R.781.ANF_receptor.exons7.CM002379.1.Cynoglossus_semilaevis";
CM002379.1	exonerate:protein2genome:local	exon	308982	309075	.	+	.	gene_id "LOCXPDreOlfCb1.268.HIT1"; transcript_id "LOCXPDreOlfCb1.268.HIT1.transcript"; gene_name "LOCXPDreOlfCb1.268.HIT1.OlfC.1R.781.ANF_receptor.exons7.CM002379.1.Cynoglossus_semilaevis";
CM002379.1	exonerate:protein2genome:local	exon	309178	309393	.	+	.	gene_id "LOCXPDreOlfCb1.268.HIT1"; transcript_id "LOCXPDreOlfCb1.268.HIT1.transcript"; gene_name "LOCXPDreOlfCb1.268.HIT1.OlfC.1R.781.ANF_receptor.exons7.CM002379.1.Cynoglossus_semilaevis";
CM002379.1	exonerate:protein2genome:local	exon	310898	311006	.	+	.	gene_id "LOCXPDreOlfCb1.268.HIT1"; transcript_id "LOCXPDreOlfCb1.268.HIT1.transcript"; gene_name "LOCXPDreOlfCb1.268.HIT1.OlfC.1R.781.ANF_receptor.exons7.CM002379.1.Cynoglossus_semilaevis";
CM002379.1	exonerate:protein2genome:local	exon	312150	312988	.	+	.	gene_id "LOCXPDreOlfCb1.268.HIT1"; transcript_id "LOCXPDreOlfCb1.268.HIT1.transcript"; gene_name "LOCXPDreOlfCb1.268.HIT1.OlfC.1R.781.ANF_receptor.exons7.CM002379.1.Cynoglossus_semilaevis";
```
