## Supplementary Data 1 for "Expanded olfactory system in fishes capable of terrestrial exploration": Cyprinus_carpio.OLF_genes.gff

```
CM031246.1	exonerate:protein2genome:local	exon	14160192	14161148	.	-	.	gene_id "LOCXPOR1.297.HIT1"; transcript_id "LOCXPOR1.297.HIT1.transcript"; gene_name "LOCXPOR1.297.HIT1.OR.2R.319.7tm_4.exons1.CM031246.1.Cyprinus_carpio";
CM031246.1	exonerate:protein2genome:local	exon	14165735	14166709	.	-	.	gene_id "LOCXPOR2.538.HIT1"; transcript_id "LOCXPOR2.538.HIT1.transcript"; gene_name "LOCXPOR2.538.HIT1.OR.2R.325.7tm_4.exons1.CM031246.1.Cyprinus_carpio";
CM031246.1	exonerate:protein2genome:local	exon	14177331	14178281	.	-	.	gene_id "LOCXPOR3.547.HIT1"; transcript_id "LOCXPOR3.547.HIT1.transcript"; gene_name "LOCXPOR3.547.HIT1.OR.2R.317.7tm_4.exons1.CM031246.1.Cyprinus_carpio";
CM031246.1	exonerate:protein2genome:local	exon	14201568	14202584	.	+	.	gene_id "LOCXPOR4.321.HIT1"; transcript_id "LOCXPOR4.321.HIT1.transcript"; gene_name "LOCXPOR4.321.HIT1.OR.2R.339.7tm_4.exons1.CM031246.1.Cyprinus_carpio";
CM031246.1	exonerate:protein2genome:local	exon	14204705	14205688	.	+	.	gene_id "LOCXPOR5.332.HIT1"; transcript_id "LOCXPOR5.332.HIT1.transcript"; gene_name "LOCXPOR5.332.HIT1.OR.2R.328.7tm_4.exons1.CM031246.1.Cyprinus_carpio";
CM031246.1	exonerate:protein2genome:local	exon	14219255	14220238	.	+	.	gene_id "LOCXPOR6.344.HIT1"; transcript_id "LOCXPOR6.344.HIT1.transcript"; gene_name "LOCXPOR6.344.HIT1.OR.2R.328.7tm_4.exons1.CM031246.1.Cyprinus_carpio";
CM031246.1	exonerate:protein2genome:local	exon	14222587	14223582	.	+	.	gene_id "LOCXPOR7.355.HIT1"; transcript_id "LOCXPOR7.355.HIT1.transcript"; gene_name "LOCXPOR7.355.HIT1.OR.2R.332.7tm_4.exons1.CM031246.1.Cyprinus_carpio";
CM031246.1	exonerate:protein2genome:local	exon	14521746	14522714	.	-	.	gene_id "LOCXPOR8.379.HIT1"; transcript_id "LOCXPOR8.379.HIT1.transcript"; gene_name "LOCXPOR8.379.HIT1.OR.2R.323.7tm_4.exons1.CM031246.1.Cyprinus_carpio";
CM031246.1	exonerate:protein2genome:local	exon	14523179	14524003	.	-	.	gene_id "LOCXPOR15.390.HIT1"; transcript_id "LOCXPOR15.390.HIT1.transcript"; gene_name "LOCXPOR15.390.HIT1.OR.2R.275.7tm_4.exons1.CM031246.1.Cyprinus_carpio";
CM031246.1	exonerate:protein2genome:local	exon	14528243	14529235	.	-	.	gene_id "LOCXPOR9.401.HIT1"; transcript_id "LOCXPOR9.401.HIT1.transcript"; gene_name "LOCXPOR9.401.HIT1.OR.2R.331.7tm_4.exons1.CM031246.1.Cyprinus_carpio";
CM031246.1	exonerate:protein2genome:local	exon	14531136	14532104	.	-	.	gene_id "LOCXPOR10.413.HIT1"; transcript_id "LOCXPOR10.413.HIT1.transcript"; gene_name "LOCXPOR10.413.HIT1.OR.2R.323.7tm_4.exons1.CM031246.1.Cyprinus_carpio";
CM031246.1	exonerate:protein2genome:local	exon	14536627	14537619	.	-	.	gene_id "LOCXPOR11.424.HIT1"; transcript_id "LOCXPOR11.424.HIT1.transcript"; gene_name "LOCXPOR11.424.HIT1.OR.2R.331.7tm_4.exons1.CM031246.1.Cyprinus_carpio";
CM031246.1	exonerate:protein2genome:local	exon	14539386	14540360	.	-	.	gene_id "LOCXPOR12.439.HIT1"; transcript_id "LOCXPOR12.439.HIT1.transcript"; gene_name "LOCXPOR12.439.HIT1.OR.2R.325.7tm_4.exons1.CM031246.1.Cyprinus_carpio";
CM031246.1	exonerate:protein2genome:local	exon	14565310	14566278	.	-	.	gene_id "LOCXPOR13.461.HIT1"; transcript_id "LOCXPOR13.461.HIT1.transcript"; gene_name "LOCXPOR13.461.HIT1.OR.2R.323.7tm_4.exons1.CM031246.1.Cyprinus_carpio";
CM031246.1	exonerate:protein2genome:local	exon	14569708	14570646	.	-	.	gene_id "LOCXPOR15.475.HIT1"; transcript_id "LOCXPOR15.475.HIT1.transcript"; gene_name "LOCXPOR15.475.HIT1.OR.2R.278.7tm_4.exons1.CM031246.1.Cyprinus_carpio";
CM031246.1	exonerate:protein2genome:local	exon	14572400	14573338	.	-	.	gene_id "LOCXPOR14.486.HIT1"; transcript_id "LOCXPOR14.486.HIT1.transcript"; gene_name "LOCXPOR14.486.HIT1.OR.2R.313.7tm_4.exons1.CM031246.1.Cyprinus_carpio";
CM031246.1	exonerate:protein2genome:local	exon	14577952	14578890	.	-	.	gene_id "LOCXPOR15.497.HIT1"; transcript_id "LOCXPOR15.497.HIT1.transcript"; gene_name "LOCXPOR15.497.HIT1.OR.2R.313.7tm_4.exons1.CM031246.1.Cyprinus_carpio";
CM031246.1	exonerate:protein2genome:local	exon	14582786	14583721	.	+	.	gene_id "LOCXPOR16.519.HIT1"; transcript_id "LOCXPOR16.519.HIT1.transcript"; gene_name "LOCXPOR16.519.HIT1.OR.2R.312.7tm_4.exons1.CM031246.1.Cyprinus_carpio";
CM031246.1	exonerate:protein2genome:local	exon	14598692	14599642	.	+	.	gene_id "LOCXPOR3.542.HIT1"; transcript_id "LOCXPOR3.542.HIT1.transcript"; gene_name "LOCXPOR3.542.HIT1.OR.2R.317.7tm_4.exons1.CM031246.1.Cyprinus_carpio";
CM031251.1	exonerate:protein2genome:local	exon	6688530	6689450	.	-	.	gene_id "LOCXPOR18.544.HIT1"; transcript_id "LOCXPOR18.544.HIT1.transcript"; gene_name "LOCXPOR18.544.HIT1.OR.2R.307.7tm_4.exons1.CM031251.1.Cyprinus_carpio";
CM031251.1	exonerate:protein2genome:local	exon	6973869	6974783	.	-	.	gene_id "LOCXPOR19.546.HIT1"; transcript_id "LOCXPOR19.546.HIT1.transcript"; gene_name "LOCXPOR19.546.HIT1.OR.2R.305.7tm_4.exons1.CM031251.1.Cyprinus_carpio";
CM031251.1	exonerate:protein2genome:local	exon	6981056	6981991	.	+	.	gene_id "LOCXPOR20.548.HIT1"; transcript_id "LOCXPOR20.548.HIT1.transcript"; gene_name "LOCXPOR20.548.HIT1.OR.2R.312.7tm_4.exons1.CM031251.1.Cyprinus_carpio";
CM031251.1	exonerate:protein2genome:local	exon	7002511	7003455	.	-	.	gene_id "LOCXPOR21.549.HIT1"; transcript_id "LOCXPOR21.549.HIT1.transcript"; gene_name "LOCXPOR21.549.HIT1.OR.2R.315.7tm_4.exons1.CM031251.1.Cyprinus_carpio";
CM031251.1	exonerate:protein2genome:local	exon	7070004	7070909	.	-	.	gene_id "LOCXPOR22.550.HIT1"; transcript_id "LOCXPOR22.550.HIT1.transcript"; gene_name "LOCXPOR22.550.HIT1.OR.2R.302.7tm_4.exons1.CM031251.1.Cyprinus_carpio";
CM031251.1	exonerate:protein2genome:local	exon	7182768	7183679	.	+	.	gene_id "LOCXPOR94.551.HIT1"; transcript_id "LOCXPOR94.551.HIT1.transcript"; gene_name "LOCXPOR94.551.HIT1.OR.2R.304.7tm_4.exons1.CM031251.1.Cyprinus_carpio";
CM031251.1	exonerate:protein2genome:local	exon	7304284	7305198	.	+	.	gene_id "LOCXPOR93.553.HIT1"; transcript_id "LOCXPOR93.553.HIT1.transcript"; gene_name "LOCXPOR93.553.HIT1.OR.2R.305.7tm_4.exons1.CM031251.1.Cyprinus_carpio";
CM031251.1	exonerate:protein2genome:local	exon	7473968	7474894	.	-	.	gene_id "LOCXPOR23.554.HIT1"; transcript_id "LOCXPOR23.554.HIT1.transcript"; gene_name "LOCXPOR23.554.HIT1.OR.2R.309.7tm_4.exons1.CM031251.1.Cyprinus_carpio";
CM031251.1	exonerate:protein2genome:local	exon	7763301	7764248	.	+	.	gene_id "LOCXPOR24.557.HIT1"; transcript_id "LOCXPOR24.557.HIT1.transcript"; gene_name "LOCXPOR24.557.HIT1.OR.2R.316.7tm_4.exons1.CM031251.1.Cyprinus_carpio";
CM031251.1	exonerate:protein2genome:local	exon	11771094	11772023	.	-	.	gene_id "LOCXPOR25.564.HIT1"; transcript_id "LOCXPOR25.564.HIT1.transcript"; gene_name "LOCXPOR25.564.HIT1.OR.2R.310.7tm_1.exons1.CM031251.1.Cyprinus_carpio";
CM031251.1	exonerate:protein2genome:local	exon	11781901	11782830	.	+	.	gene_id "LOCXPOR26.565.HIT1"; transcript_id "LOCXPOR26.565.HIT1.transcript"; gene_name "LOCXPOR26.565.HIT1.OR.2R.310.7tm_1.exons1.CM031251.1.Cyprinus_carpio";
CM031251.1	exonerate:protein2genome:local	exon	11791782	11792714	.	+	.	gene_id "LOCXPOR27.567.HIT1"; transcript_id "LOCXPOR27.567.HIT1.transcript"; gene_name "LOCXPOR27.567.HIT1.OR.2R.311.7tm_1.exons1.CM031251.1.Cyprinus_carpio";
CM031251.1	exonerate:protein2genome:local	exon	18796641	18797609	.	+	.	gene_id "LOCXPOR28.568.HIT1"; transcript_id "LOCXPOR28.568.HIT1.transcript"; gene_name "LOCXPOR28.568.HIT1.OR.2R.323.7tm_4.exons1.CM031251.1.Cyprinus_carpio";
CM031251.1	exonerate:protein2genome:local	exon	18800905	18801828	.	-	.	gene_id "LOCXPOR129.569.HIT1"; transcript_id "LOCXPOR129.569.HIT1.transcript"; gene_name "LOCXPOR129.569.HIT1.OR.2R.308.7tm_4.exons1.CM031251.1.Cyprinus_carpio";
CM031251.1	exonerate:protein2genome:local	exon	18804293	18805243	.	-	.	gene_id "LOCXPOR30.570.HIT1"; transcript_id "LOCXPOR30.570.HIT1.transcript"; gene_name "LOCXPOR30.570.HIT1.OR.2R.317.7tm_4.exons1.CM031251.1.Cyprinus_carpio";
CM031251.1	exonerate:protein2genome:local	exon	18808260	18809201	.	+	.	gene_id "LOCXPOR31.571.HIT1"; transcript_id "LOCXPOR31.571.HIT1.transcript"; gene_name "LOCXPOR31.571.HIT1.OR.2R.314.7tm_4.exons1.CM031251.1.Cyprinus_carpio";
CM031251.1	exonerate:protein2genome:local	exon	18818551	18819474	.	-	.	gene_id "LOCXPOR32.572.HIT1"; transcript_id "LOCXPOR32.572.HIT1.transcript"; gene_name "LOCXPOR32.572.HIT1.OR.2R.308.7tm_4.exons1.CM031251.1.Cyprinus_carpio";
CM031251.1	exonerate:protein2genome:local	exon	18823904	18824845	.	+	.	gene_id "LOCXPOR33.573.HIT1"; transcript_id "LOCXPOR33.573.HIT1.transcript"; gene_name "LOCXPOR33.573.HIT1.OR.2R.314.7tm_4.exons1.CM031251.1.Cyprinus_carpio";
CM031251.1	exonerate:protein2genome:local	exon	18832443	18833420	.	+	.	gene_id "LOCXPOR34.576.HIT1"; transcript_id "LOCXPOR34.576.HIT1.transcript"; gene_name "LOCXPOR34.576.HIT1.OR.2R.326.7tm_4.exons1.CM031251.1.Cyprinus_carpio";
CM031251.1	exonerate:protein2genome:local	exon	18836983	18837957	.	+	.	gene_id "LOCXPOR131.577.HIT1"; transcript_id "LOCXPOR131.577.HIT1.transcript"; gene_name "LOCXPOR131.577.HIT1.OR.2R.325.7tm_4.exons1.CM031251.1.Cyprinus_carpio";
CM031251.1	exonerate:protein2genome:local	exon	18843307	18844278	.	-	.	gene_id "LOCXPOR36.578.HIT1"; transcript_id "LOCXPOR36.578.HIT1.transcript"; gene_name "LOCXPOR36.578.HIT1.OR.2R.324.7tm_4.exons1.CM031251.1.Cyprinus_carpio";
CM031251.1	exonerate:protein2genome:local	exon	18851521	18852429	.	+	.	gene_id "LOCXPOR37.579.HIT1"; transcript_id "LOCXPOR37.579.HIT1.transcript"; gene_name "LOCXPOR37.579.HIT1.OR.2R.303.7tm_4.exons1.CM031251.1.Cyprinus_carpio";
CM031251.1	exonerate:protein2genome:local	exon	18854474	18855451	.	-	.	gene_id "LOCXPOR38.580.HIT1"; transcript_id "LOCXPOR38.580.HIT1.transcript"; gene_name "LOCXPOR38.580.HIT1.OR.2R.326.7tm_4.exons1.CM031251.1.Cyprinus_carpio";
CM031251.1	exonerate:protein2genome:local	exon	18862984	18863934	.	-	.	gene_id "LOCXPOR39.581.HIT1"; transcript_id "LOCXPOR39.581.HIT1.transcript"; gene_name "LOCXPOR39.581.HIT1.OR.2R.317.7tm_4.exons1.CM031251.1.Cyprinus_carpio";
CM031251.1	exonerate:protein2genome:local	exon	18919639	18920616	.	-	.	gene_id "LOCXPOR40.593.HIT1"; transcript_id "LOCXPOR40.593.HIT1.transcript"; gene_name "LOCXPOR40.593.HIT1.OR.2R.326.7tm_4.exons1.CM031251.1.Cyprinus_carpio";
CM031251.1	exonerate:protein2genome:local	exon	18932554	18933531	.	+	.	gene_id "LOCXPOR41.595.HIT1"; transcript_id "LOCXPOR41.595.HIT1.transcript"; gene_name "LOCXPOR41.595.HIT1.OR.2R.326.7tm_4.exons1.CM031251.1.Cyprinus_carpio";
CM031251.1	exonerate:protein2genome:local	exon	18947558	18948535	.	+	.	gene_id "LOCXPOR42.597.HIT1"; transcript_id "LOCXPOR42.597.HIT1.transcript"; gene_name "LOCXPOR42.597.HIT1.OR.2R.326.7tm_4.exons1.CM031251.1.Cyprinus_carpio";
CM031251.1	exonerate:protein2genome:local	exon	18973329	18974273	.	+	.	gene_id "LOCXPOR43.599.HIT1"; transcript_id "LOCXPOR43.599.HIT1.transcript"; gene_name "LOCXPOR43.599.HIT1.OR.2R.315.7tm_4.exons1.CM031251.1.Cyprinus_carpio";
CM031251.1	exonerate:protein2genome:local	exon	18976638	18977582	.	+	.	gene_id "LOCXPOR44.600.HIT1"; transcript_id "LOCXPOR44.600.HIT1.transcript"; gene_name "LOCXPOR44.600.HIT1.OR.2R.315.7tm_4.exons1.CM031251.1.Cyprinus_carpio";
CM031251.1	exonerate:protein2genome:local	exon	18978941	18979882	.	+	.	gene_id "LOCXPOR45.601.HIT1"; transcript_id "LOCXPOR45.601.HIT1.transcript"; gene_name "LOCXPOR45.601.HIT1.OR.2R.314.7tm_4.exons1.CM031251.1.Cyprinus_carpio";
CM031251.1	exonerate:protein2genome:local	exon	18981871	18982803	.	+	.	gene_id "LOCXPOR46.602.HIT1"; transcript_id "LOCXPOR46.602.HIT1.transcript"; gene_name "LOCXPOR46.602.HIT1.OR.2R.311.7tm_4.exons1.CM031251.1.Cyprinus_carpio";
CM031258.1	exonerate:protein2genome:local	exon	10854352	10855305	.	-	.	gene_id "LOCXPOR47.604.HIT1"; transcript_id "LOCXPOR47.604.HIT1.transcript"; gene_name "LOCXPOR47.604.HIT1.OR.2R.318.7tm_1.exons1.CM031258.1.Cyprinus_carpio";
CM031258.1	exonerate:protein2genome:local	exon	10860489	10861442	.	-	.	gene_id "LOCXPOR48.605.HIT1"; transcript_id "LOCXPOR48.605.HIT1.transcript"; gene_name "LOCXPOR48.605.HIT1.OR.2R.318.7tm_1.exons1.CM031258.1.Cyprinus_carpio";
CM031258.1	exonerate:protein2genome:local	exon	10894962	10895871	.	-	.	gene_id "LOCXPOR49.608.HIT1"; transcript_id "LOCXPOR49.608.HIT1.transcript"; gene_name "LOCXPOR49.608.HIT1.OR.2R.303.7tm_4.exons1.CM031258.1.Cyprinus_carpio";
CM031258.1	exonerate:protein2genome:local	exon	10901232	10902140	.	-	.	gene_id "LOCXPOR49.609.HIT1"; transcript_id "LOCXPOR49.609.HIT1.transcript"; gene_name "LOCXPOR49.609.HIT1.OR.2R.303.7tm_4.exons1.CM031258.1.Cyprinus_carpio";
CM031258.1	exonerate:protein2genome:local	exon	10925066	10925980	.	+	.	gene_id "LOCXPOR50.610.HIT1"; transcript_id "LOCXPOR50.610.HIT1.transcript"; gene_name "LOCXPOR50.610.HIT1.OR.2R.305.7tm_4.exons1.CM031258.1.Cyprinus_carpio";
CM031258.1	exonerate:protein2genome:local	exon	10928392	10929323	.	+	.	gene_id "LOCXPOR51.611.HIT1"; transcript_id "LOCXPOR51.611.HIT1.transcript"; gene_name "LOCXPOR51.611.HIT1.OR.2R.285.7tm_4.exons1.CM031258.1.Cyprinus_carpio";
CM031258.1	exonerate:protein2genome:local	exon	10938279	10939208	.	+	.	gene_id "LOCXPOR51.612.HIT1"; transcript_id "LOCXPOR51.612.HIT1.transcript"; gene_name "LOCXPOR51.612.HIT1.OR.2R.310.7tm_4.exons1.CM031258.1.Cyprinus_carpio";
CM031258.1	exonerate:protein2genome:local	exon	10944104	10945008	.	+	.	gene_id "LOCXPOR51.615.HIT1"; transcript_id "LOCXPOR51.615.HIT1.transcript"; gene_name "LOCXPOR51.615.HIT1.OR.2R.283.7tm_4.exons1.CM031258.1.Cyprinus_carpio";
CM031258.1	exonerate:protein2genome:local	exon	10947349	10948275	.	+	.	gene_id "LOCXPOR52.616.HIT1"; transcript_id "LOCXPOR52.616.HIT1.transcript"; gene_name "LOCXPOR52.616.HIT1.OR.2R.309.7tm_4.exons1.CM031258.1.Cyprinus_carpio";
CM031258.1	exonerate:protein2genome:local	exon	10953114	10954034	.	+	.	gene_id "LOCXPOR53.617.HIT1"; transcript_id "LOCXPOR53.617.HIT1.transcript"; gene_name "LOCXPOR53.617.HIT1.OR.2R.307.7tm_4.exons1.CM031258.1.Cyprinus_carpio";
CM031258.1	exonerate:protein2genome:local	exon	10963110	10964036	.	+	.	gene_id "LOCXPOR54.618.HIT1"; transcript_id "LOCXPOR54.618.HIT1.transcript"; gene_name "LOCXPOR54.618.HIT1.OR.2R.309.7tm_4.exons1.CM031258.1.Cyprinus_carpio";
CM031258.1	exonerate:protein2genome:local	exon	10971689	10972636	.	+	.	gene_id "LOCXPOR55.619.HIT1"; transcript_id "LOCXPOR55.619.HIT1.transcript"; gene_name "LOCXPOR55.619.HIT1.OR.2R.316.7tm_4.exons1.CM031258.1.Cyprinus_carpio";
CM031258.1	exonerate:protein2genome:local	exon	10991255	10992172	.	+	.	gene_id "LOCXPOR56.620.HIT1"; transcript_id "LOCXPOR56.620.HIT1.transcript"; gene_name "LOCXPOR56.620.HIT1.OR.2R.306.7tm_4.exons1.CM031258.1.Cyprinus_carpio";
CM031258.1	exonerate:protein2genome:local	exon	11020754	11021671	.	+	.	gene_id "LOCXPOR56.621.HIT1"; transcript_id "LOCXPOR56.621.HIT1.transcript"; gene_name "LOCXPOR56.621.HIT1.OR.2R.306.7tm_4.exons1.CM031258.1.Cyprinus_carpio";
CM031258.1	exonerate:protein2genome:local	exon	11033629	11034534	.	+	.	gene_id "LOCXPOR58.622.HIT1"; transcript_id "LOCXPOR58.622.HIT1.transcript"; gene_name "LOCXPOR58.622.HIT1.OR.2R.302.7tm_4.exons1.CM031258.1.Cyprinus_carpio";
CM031258.1	exonerate:protein2genome:local	exon	11062442	11063341	.	+	.	gene_id "LOCXPOR59.300.HIT1"; transcript_id "LOCXPOR59.300.HIT1.transcript"; gene_name "LOCXPOR59.300.HIT1.OR.2R.300.7tm_4.exons1.CM031258.1.Cyprinus_carpio";
CM031258.1	exonerate:protein2genome:local	exon	11075786	11076703	.	+	.	gene_id "LOCXPOR60.301.HIT1"; transcript_id "LOCXPOR60.301.HIT1.transcript"; gene_name "LOCXPOR60.301.HIT1.OR.2R.306.7tm_4.exons1.CM031258.1.Cyprinus_carpio";
CM031258.1	exonerate:protein2genome:local	exon	11078947	11079891	.	+	.	gene_id "LOCXPOR61.302.HIT1"; transcript_id "LOCXPOR61.302.HIT1.transcript"; gene_name "LOCXPOR61.302.HIT1.OR.2R.315.7tm_4.exons1.CM031258.1.Cyprinus_carpio";
CM031258.1	exonerate:protein2genome:local	exon	11085402	11086337	.	+	.	gene_id "LOCXPOR62.303.HIT1"; transcript_id "LOCXPOR62.303.HIT1.transcript"; gene_name "LOCXPOR62.303.HIT1.OR.2R.312.7tm_4.exons1.CM031258.1.Cyprinus_carpio";
CM031258.1	exonerate:protein2genome:local	exon	11102016	11102945	.	+	.	gene_id "LOCXPOR63.305.HIT1"; transcript_id "LOCXPOR63.305.HIT1.transcript"; gene_name "LOCXPOR63.305.HIT1.OR.2R.310.7tm_4.exons1.CM031258.1.Cyprinus_carpio";
CM031258.1	exonerate:protein2genome:local	exon	11105725	11106657	.	+	.	gene_id "LOCXPOR64.306.HIT1"; transcript_id "LOCXPOR64.306.HIT1.transcript"; gene_name "LOCXPOR64.306.HIT1.OR.2R.311.7tm_4.exons1.CM031258.1.Cyprinus_carpio";
CM031258.1	exonerate:protein2genome:local	exon	12927182	12928150	.	+	.	gene_id "LOCXPOR65.307.HIT1"; transcript_id "LOCXPOR65.307.HIT1.transcript"; gene_name "LOCXPOR65.307.HIT1.OR.2R.323.7tm_1.exons1.CM031258.1.Cyprinus_carpio";
CM031258.1	exonerate:protein2genome:local	exon	16606720	16607658	.	-	.	gene_id "LOCXPOR66.310.HIT1"; transcript_id "LOCXPOR66.310.HIT1.transcript"; gene_name "LOCXPOR66.310.HIT1.OR.2R.313.7tm_4.exons1.CM031258.1.Cyprinus_carpio";
CM031260.1	exonerate:protein2genome:local	exon	10424107	10425069	.	-	.	gene_id "LOCXPOR67.312.HIT1"; transcript_id "LOCXPOR67.312.HIT1.transcript"; gene_name "LOCXPOR67.312.HIT1.OR.2R.321.7tm_1.exons1.CM031260.1.Cyprinus_carpio";
CM031266.1	exonerate:protein2genome:local	exon	30094301	30095257	.	+	.	gene_id "LOCXPOR68.315.HIT1"; transcript_id "LOCXPOR68.315.HIT1.transcript"; gene_name "LOCXPOR68.315.HIT1.OR.2R.319.7tm_1.exons1.CM031266.1.Cyprinus_carpio";
CM031266.1	exonerate:protein2genome:local	exon	30099643	30099831	.	+	.	gene_id "LOCXPOR69.316.HIT1"; transcript_id "LOCXPOR69.316.HIT1.transcript"; gene_name "LOCXPOR69.316.HIT1.OR.2R.300..exons2.CM031266.1.Cyprinus_carpio";
CM031266.1	exonerate:protein2genome:local	exon	30100650	30101360	.	+	.	gene_id "LOCXPOR69.316.HIT1"; transcript_id "LOCXPOR69.316.HIT1.transcript"; gene_name "LOCXPOR69.316.HIT1.OR.2R.300..exons2.CM031266.1.Cyprinus_carpio";
CM031266.1	exonerate:protein2genome:local	exon	30102406	30103317	.	+	.	gene_id "LOCXPOR70.318.HIT1"; transcript_id "LOCXPOR70.318.HIT1.transcript"; gene_name "LOCXPOR70.318.HIT1.OR.2R.304.7tm_1.exons1.CM031266.1.Cyprinus_carpio";
CM031266.1	exonerate:protein2genome:local	exon	30105856	30106965	.	+	.	gene_id "LOCXPOR71.319.HIT1"; transcript_id "LOCXPOR71.319.HIT1.transcript"; gene_name "LOCXPOR71.319.HIT1.OR.2R.370.7tm_1.exons1.CM031266.1.Cyprinus_carpio";
CM031266.1	exonerate:protein2genome:local	exon	30116979	30117899	.	+	.	gene_id "LOCXPOR72.322.HIT1"; transcript_id "LOCXPOR72.322.HIT1.transcript"; gene_name "LOCXPOR72.322.HIT1.OR.2R.307.7tm_1.exons1.CM031266.1.Cyprinus_carpio";
CM031266.1	exonerate:protein2genome:local	exon	30140946	30141860	.	+	.	gene_id "LOCXPOR73.327.HIT1"; transcript_id "LOCXPOR73.327.HIT1.transcript"; gene_name "LOCXPOR73.327.HIT1.OR.2R.305.7tm_1.exons1.CM031266.1.Cyprinus_carpio";
CM031266.1	exonerate:protein2genome:local	exon	30151610	30152524	.	+	.	gene_id "LOCXPOR73.328.HIT1"; transcript_id "LOCXPOR73.328.HIT1.transcript"; gene_name "LOCXPOR73.328.HIT1.OR.2R.305.7tm_1.exons1.CM031266.1.Cyprinus_carpio";
CM031267.1	exonerate:protein2genome:local	exon	11969872	11970768	.	-	.	gene_id "LOCXPOR75.329.HIT1"; transcript_id "LOCXPOR75.329.HIT1.transcript"; gene_name "LOCXPOR75.329.HIT1.OR.2R.299.7tm_1.exons1.CM031267.1.Cyprinus_carpio";
CM031267.1	exonerate:protein2genome:local	exon	13001526	13002431	.	-	.	gene_id "LOCXPOR76.330.HIT1"; transcript_id "LOCXPOR76.330.HIT1.transcript"; gene_name "LOCXPOR76.330.HIT1.OR.2R.302.7tm_4.exons1.CM031267.1.Cyprinus_carpio";
CM031271.1	exonerate:protein2genome:local	exon	17097696	17098643	.	+	.	gene_id "LOCXPOR77.333.HIT1"; transcript_id "LOCXPOR77.333.HIT1.transcript"; gene_name "LOCXPOR77.333.HIT1.OR.2R.316.7tm_4.exons1.CM031271.1.Cyprinus_carpio";
CM031271.1	exonerate:protein2genome:local	exon	17103084	17103980	.	+	.	gene_id "LOCXPOR78.334.HIT1"; transcript_id "LOCXPOR78.334.HIT1.transcript"; gene_name "LOCXPOR78.334.HIT1.OR.2R.299.7tm_4.exons1.CM031271.1.Cyprinus_carpio";
CM031271.1	exonerate:protein2genome:local	exon	17109678	17110640	.	+	.	gene_id "LOCXPOR79.335.HIT1"; transcript_id "LOCXPOR79.335.HIT1.transcript"; gene_name "LOCXPOR79.335.HIT1.OR.2R.321.7tm_4.exons1.CM031271.1.Cyprinus_carpio";
CM031271.1	exonerate:protein2genome:local	exon	17120979	17121926	.	+	.	gene_id "LOCXPOR80.336.HIT1"; transcript_id "LOCXPOR80.336.HIT1.transcript"; gene_name "LOCXPOR80.336.HIT1.OR.2R.316.7tm_4.exons1.CM031271.1.Cyprinus_carpio";
CM031271.1	exonerate:protein2genome:local	exon	17133142	17134089	.	+	.	gene_id "LOCXPOR81.337.HIT1"; transcript_id "LOCXPOR81.337.HIT1.transcript"; gene_name "LOCXPOR81.337.HIT1.OR.2R.316.7tm_4.exons1.CM031271.1.Cyprinus_carpio";
CM031271.1	exonerate:protein2genome:local	exon	17136368	17137306	.	-	.	gene_id "LOCXPOR82.339.HIT1"; transcript_id "LOCXPOR82.339.HIT1.transcript"; gene_name "LOCXPOR82.339.HIT1.OR.2R.313.7tm_4.exons1.CM031271.1.Cyprinus_carpio";
CM031271.1	exonerate:protein2genome:local	exon	17145879	17146817	.	-	.	gene_id "LOCXPOR83.341.HIT1"; transcript_id "LOCXPOR83.341.HIT1.transcript"; gene_name "LOCXPOR83.341.HIT1.OR.2R.313.7tm_4.exons1.CM031271.1.Cyprinus_carpio";
CM031271.1	exonerate:protein2genome:local	exon	17148748	17149725	.	+	.	gene_id "LOCXPOR84.342.HIT1"; transcript_id "LOCXPOR84.342.HIT1.transcript"; gene_name "LOCXPOR84.342.HIT1.OR.2R.326.7tm_4.exons1.CM031271.1.Cyprinus_carpio";
CM031271.1	exonerate:protein2genome:local	exon	17158506	17159456	.	+	.	gene_id "LOCXPOR85.345.HIT1"; transcript_id "LOCXPOR85.345.HIT1.transcript"; gene_name "LOCXPOR85.345.HIT1.OR.2R.317.7tm_4.exons1.CM031271.1.Cyprinus_carpio";
CM031271.1	exonerate:protein2genome:local	exon	17171369	17172334	.	+	.	gene_id "LOCXPOR86.346.HIT1"; transcript_id "LOCXPOR86.346.HIT1.transcript"; gene_name "LOCXPOR86.346.HIT1.OR.2R.322.7tm_4.exons1.CM031271.1.Cyprinus_carpio";
CM031272.1	exonerate:protein2genome:local	exon	22988617	22989513	.	+	.	gene_id "LOCXPOR87.349.HIT1"; transcript_id "LOCXPOR87.349.HIT1.transcript"; gene_name "LOCXPOR87.349.HIT1.OR.2R.299.7tm_4.exons1.CM031272.1.Cyprinus_carpio";
CM031272.1	exonerate:protein2genome:local	exon	23015916	23016833	.	+	.	gene_id "LOCXPOR88.350.HIT1"; transcript_id "LOCXPOR88.350.HIT1.transcript"; gene_name "LOCXPOR88.350.HIT1.OR.2R.306.7tm_4.exons1.CM031272.1.Cyprinus_carpio";
CM031276.1	exonerate:protein2genome:local	exon	842265	843203	.	-	.	gene_id "LOCXPOR89.362.HIT1"; transcript_id "LOCXPOR89.362.HIT1.transcript"; gene_name "LOCXPOR89.362.HIT1.OR.2R.313.7tm_4.exons1.CM031276.1.Cyprinus_carpio";
CM031276.1	exonerate:protein2genome:local	exon	884750	885688	.	-	.	gene_id "LOCXPOR90.363.HIT1"; transcript_id "LOCXPOR90.363.HIT1.transcript"; gene_name "LOCXPOR90.363.HIT1.OR.2R.313.7tm_4.exons1.CM031276.1.Cyprinus_carpio";
CM031276.1	exonerate:protein2genome:local	exon	905494	906438	.	-	.	gene_id "LOCXPOR91.365.HIT1"; transcript_id "LOCXPOR91.365.HIT1.transcript"; gene_name "LOCXPOR91.365.HIT1.OR.2R.315.7tm_4.exons1.CM031276.1.Cyprinus_carpio";
CM031276.1	exonerate:protein2genome:local	exon	920982	921929	.	-	.	gene_id "LOCXPOR92.366.HIT1"; transcript_id "LOCXPOR92.366.HIT1.transcript"; gene_name "LOCXPOR92.366.HIT1.OR.2R.316.7tm_4.exons1.CM031276.1.Cyprinus_carpio";
CM031276.1	exonerate:protein2genome:local	exon	929432	930346	.	-	.	gene_id "LOCXPOR93.367.HIT1"; transcript_id "LOCXPOR93.367.HIT1.transcript"; gene_name "LOCXPOR93.367.HIT1.OR.2R.305.7tm_4.exons1.CM031276.1.Cyprinus_carpio";
CM031276.1	exonerate:protein2genome:local	exon	943016	944002	.	+	.	gene_id "LOCXPOR93.368.HIT1"; transcript_id "LOCXPOR93.368.HIT1.transcript"; gene_name "LOCXPOR93.368.HIT1.OR.2R.329.7tm_4.exons1.CM031276.1.Cyprinus_carpio";
CM031276.1	exonerate:protein2genome:local	exon	952954	953877	.	-	.	gene_id "LOCXPOR94.370.HIT1"; transcript_id "LOCXPOR94.370.HIT1.transcript"; gene_name "LOCXPOR94.370.HIT1.OR.2R.308.7tm_4.exons1.CM031276.1.Cyprinus_carpio";
CM031276.1	exonerate:protein2genome:local	exon	1018957	1019898	.	+	.	gene_id "LOCXPOR95.371.HIT1"; transcript_id "LOCXPOR95.371.HIT1.transcript"; gene_name "LOCXPOR95.371.HIT1.OR.2R.314.7tm_4.exons1.CM031276.1.Cyprinus_carpio";
CM031276.1	exonerate:protein2genome:local	exon	1043211	1044155	.	+	.	gene_id "LOCXPOR96.372.HIT1"; transcript_id "LOCXPOR96.372.HIT1.transcript"; gene_name "LOCXPOR96.372.HIT1.OR.2R.315.7tm_4.exons1.CM031276.1.Cyprinus_carpio";
CM031276.1	exonerate:protein2genome:local	exon	1089137	1090081	.	+	.	gene_id "LOCXPOR97.373.HIT1"; transcript_id "LOCXPOR97.373.HIT1.transcript"; gene_name "LOCXPOR97.373.HIT1.OR.2R.315.7tm_4.exons1.CM031276.1.Cyprinus_carpio";
CM031276.1	exonerate:protein2genome:local	exon	1197436	1198375	.	-	.	gene_id "LOCXPOR95.376.HIT1"; transcript_id "LOCXPOR95.376.HIT1.transcript"; gene_name "LOCXPOR95.376.HIT1.OR.2R.274.7tm_4.exons1.CM031276.1.Cyprinus_carpio";
CM031276.1	exonerate:protein2genome:local	exon	1247423	1248367	.	+	.	gene_id "LOCXPOR98.378.HIT1"; transcript_id "LOCXPOR98.378.HIT1.transcript"; gene_name "LOCXPOR98.378.HIT1.OR.2R.315.7tm_4.exons1.CM031276.1.Cyprinus_carpio";
CM031276.1	exonerate:protein2genome:local	exon	1255216	1256160	.	+	.	gene_id "LOCXPOR99.380.HIT1"; transcript_id "LOCXPOR99.380.HIT1.transcript"; gene_name "LOCXPOR99.380.HIT1.OR.2R.315.7tm_4.exons1.CM031276.1.Cyprinus_carpio";
CM031276.1	exonerate:protein2genome:local	exon	1270490	1271431	.	+	.	gene_id "LOCXPOR100.382.HIT1"; transcript_id "LOCXPOR100.382.HIT1.transcript"; gene_name "LOCXPOR100.382.HIT1.OR.2R.314.7tm_4.exons1.CM031276.1.Cyprinus_carpio";
CM031276.1	exonerate:protein2genome:local	exon	1283966	1284880	.	+	.	gene_id "LOCXPOR101.383.HIT1"; transcript_id "LOCXPOR101.383.HIT1.transcript"; gene_name "LOCXPOR101.383.HIT1.OR.2R.305.7tm_4.exons1.CM031276.1.Cyprinus_carpio";
CM031276.1	exonerate:protein2genome:local	exon	1311637	1312581	.	-	.	gene_id "LOCXPOR102.384.HIT1"; transcript_id "LOCXPOR102.384.HIT1.transcript"; gene_name "LOCXPOR102.384.HIT1.OR.2R.315.7tm_4.exons1.CM031276.1.Cyprinus_carpio";
CM031276.1	exonerate:protein2genome:local	exon	1347703	1348647	.	-	.	gene_id "LOCXPOR103.388.HIT1"; transcript_id "LOCXPOR103.388.HIT1.transcript"; gene_name "LOCXPOR103.388.HIT1.OR.2R.315.7tm_4.exons1.CM031276.1.Cyprinus_carpio";
CM031276.1	exonerate:protein2genome:local	exon	1499290	1500207	.	+	.	gene_id "LOCXPOR104.389.HIT1"; transcript_id "LOCXPOR104.389.HIT1.transcript"; gene_name "LOCXPOR104.389.HIT1.OR.2R.306.7tm_4.exons1.CM031276.1.Cyprinus_carpio";
CM031276.1	exonerate:protein2genome:local	exon	1506554	1507468	.	+	.	gene_id "LOCXPOR105.391.HIT1"; transcript_id "LOCXPOR105.391.HIT1.transcript"; gene_name "LOCXPOR105.391.HIT1.OR.2R.305.7tm_4.exons1.CM031276.1.Cyprinus_carpio";
CM031276.1	exonerate:protein2genome:local	exon	1526813	1527727	.	+	.	gene_id "LOCXPOR106.392.HIT1"; transcript_id "LOCXPOR106.392.HIT1.transcript"; gene_name "LOCXPOR106.392.HIT1.OR.2R.305.7tm_4.exons1.CM031276.1.Cyprinus_carpio";
CM031276.1	exonerate:protein2genome:local	exon	1619129	1620043	.	+	.	gene_id "LOCXPOR107.393.HIT1"; transcript_id "LOCXPOR107.393.HIT1.transcript"; gene_name "LOCXPOR107.393.HIT1.OR.2R.305.7tm_4.exons1.CM031276.1.Cyprinus_carpio";
CM031276.1	exonerate:protein2genome:local	exon	1635352	1636266	.	+	.	gene_id "LOCXPOR108.394.HIT1"; transcript_id "LOCXPOR108.394.HIT1.transcript"; gene_name "LOCXPOR108.394.HIT1.OR.2R.305.7tm_4.exons1.CM031276.1.Cyprinus_carpio";
CM031276.1	exonerate:protein2genome:local	exon	1680648	1681562	.	+	.	gene_id "LOCXPOR109.396.HIT1"; transcript_id "LOCXPOR109.396.HIT1.transcript"; gene_name "LOCXPOR109.396.HIT1.OR.2R.305.7tm_4.exons1.CM031276.1.Cyprinus_carpio";
CM031276.1	exonerate:protein2genome:local	exon	1703899	1704813	.	+	.	gene_id "LOCXPOR110.397.HIT1"; transcript_id "LOCXPOR110.397.HIT1.transcript"; gene_name "LOCXPOR110.397.HIT1.OR.2R.305.7tm_4.exons1.CM031276.1.Cyprinus_carpio";
CM031276.1	exonerate:protein2genome:local	exon	1772650	1773564	.	+	.	gene_id "LOCXPOR111.399.HIT1"; transcript_id "LOCXPOR111.399.HIT1.transcript"; gene_name "LOCXPOR111.399.HIT1.OR.2R.305.7tm_4.exons1.CM031276.1.Cyprinus_carpio";
CM031276.1	exonerate:protein2genome:local	exon	1877310	1878224	.	+	.	gene_id "LOCXPOR112.402.HIT1"; transcript_id "LOCXPOR112.402.HIT1.transcript"; gene_name "LOCXPOR112.402.HIT1.OR.2R.305.7tm_4.exons1.CM031276.1.Cyprinus_carpio";
CM031276.1	exonerate:protein2genome:local	exon	7514067	7515008	.	+	.	gene_id "LOCXPOR113.403.HIT1"; transcript_id "LOCXPOR113.403.HIT1.transcript"; gene_name "LOCXPOR113.403.HIT1.OR.2R.314.7tm_4.exons1.CM031276.1.Cyprinus_carpio";
CM031276.1	exonerate:protein2genome:local	exon	7527343	7528287	.	+	.	gene_id "LOCXPOR114.404.HIT1"; transcript_id "LOCXPOR114.404.HIT1.transcript"; gene_name "LOCXPOR114.404.HIT1.OR.2R.315.7tm_4.exons1.CM031276.1.Cyprinus_carpio";
CM031276.1	exonerate:protein2genome:local	exon	7555995	7556936	.	+	.	gene_id "LOCXPOR115.406.HIT1"; transcript_id "LOCXPOR115.406.HIT1.transcript"; gene_name "LOCXPOR115.406.HIT1.OR.2R.314.7tm_4.exons1.CM031276.1.Cyprinus_carpio";
CM031276.1	exonerate:protein2genome:local	exon	7606854	7607804	.	-	.	gene_id "LOCXPOR116.408.HIT1"; transcript_id "LOCXPOR116.408.HIT1.transcript"; gene_name "LOCXPOR116.408.HIT1.OR.2R.317.7tm_4.exons1.CM031276.1.Cyprinus_carpio";
CM031276.1	exonerate:protein2genome:local	exon	7625312	7626256	.	+	.	gene_id "LOCXPOR117.409.HIT1"; transcript_id "LOCXPOR117.409.HIT1.transcript"; gene_name "LOCXPOR117.409.HIT1.OR.2R.315.7tm_4.exons1.CM031276.1.Cyprinus_carpio";
CM031276.1	exonerate:protein2genome:local	exon	7627983	7628927	.	+	.	gene_id "LOCXPOR118.410.HIT1"; transcript_id "LOCXPOR118.410.HIT1.transcript"; gene_name "LOCXPOR118.410.HIT1.OR.2R.315.7tm_4.exons1.CM031276.1.Cyprinus_carpio";
CM031276.1	exonerate:protein2genome:local	exon	12255161	12256090	.	-	.	gene_id "LOCXPOR119.411.HIT1"; transcript_id "LOCXPOR119.411.HIT1.transcript"; gene_name "LOCXPOR119.411.HIT1.OR.2R.310.7tm_1.exons1.CM031276.1.Cyprinus_carpio";
CM031276.1	exonerate:protein2genome:local	exon	12268843	12269775	.	+	.	gene_id "LOCXPOR120.414.HIT1"; transcript_id "LOCXPOR120.414.HIT1.transcript"; gene_name "LOCXPOR120.414.HIT1.OR.2R.311.7tm_1.exons1.CM031276.1.Cyprinus_carpio";
CM031276.1	exonerate:protein2genome:local	exon	13699785	13700759	.	-	.	gene_id "LOCXPOR121.415.HIT1"; transcript_id "LOCXPOR121.415.HIT1.transcript"; gene_name "LOCXPOR121.415.HIT1.OR.2R.325.7tm_1.exons1.CM031276.1.Cyprinus_carpio";
CM031276.1	exonerate:protein2genome:local	exon	13703978	13704919	.	-	.	gene_id "LOCXPOR122.416.HIT1"; transcript_id "LOCXPOR122.416.HIT1.transcript"; gene_name "LOCXPOR122.416.HIT1.OR.2R.314.7tm_1.exons1.CM031276.1.Cyprinus_carpio";
CM031276.1	exonerate:protein2genome:local	exon	20835229	20836161	.	+	.	gene_id "LOCXPOR123.417.HIT1"; transcript_id "LOCXPOR123.417.HIT1.transcript"; gene_name "LOCXPOR123.417.HIT1.OR.2R.311.7tm_4.exons1.CM031276.1.Cyprinus_carpio";
CM031276.1	exonerate:protein2genome:local	exon	20840507	20841437	.	+	.	gene_id "LOCXPOR124.418.HIT1"; transcript_id "LOCXPOR124.418.HIT1.transcript"; gene_name "LOCXPOR124.418.HIT1.OR.2R.295.7tm_4.exons1.CM031276.1.Cyprinus_carpio";
CM031276.1	exonerate:protein2genome:local	exon	20846758	20847687	.	+	.	gene_id "LOCXPOR124.419.HIT1"; transcript_id "LOCXPOR124.419.HIT1.transcript"; gene_name "LOCXPOR124.419.HIT1.OR.2R.310.7tm_4.exons1.CM031276.1.Cyprinus_carpio";
CM031276.1	exonerate:protein2genome:local	exon	20856215	20857138	.	+	.	gene_id "LOCXPOR125.420.HIT1"; transcript_id "LOCXPOR125.420.HIT1.transcript"; gene_name "LOCXPOR125.420.HIT1.OR.2R.308.7tm_4.exons1.CM031276.1.Cyprinus_carpio";
CM031276.1	exonerate:protein2genome:local	exon	20859979	20860956	.	+	.	gene_id "LOCXPOR126.421.HIT1"; transcript_id "LOCXPOR126.421.HIT1.transcript"; gene_name "LOCXPOR126.421.HIT1.OR.2R.326.7tm_4.exons1.CM031276.1.Cyprinus_carpio";
CM031276.1	exonerate:protein2genome:local	exon	20876664	20877596	.	-	.	gene_id "LOCXPOR127.422.HIT1"; transcript_id "LOCXPOR127.422.HIT1.transcript"; gene_name "LOCXPOR127.422.HIT1.OR.2R.311.7tm_4.exons1.CM031276.1.Cyprinus_carpio";
CM031276.1	exonerate:protein2genome:local	exon	20886104	20887036	.	-	.	gene_id "LOCXPOR128.423.HIT1"; transcript_id "LOCXPOR128.423.HIT1.transcript"; gene_name "LOCXPOR128.423.HIT1.OR.2R.311.7tm_4.exons1.CM031276.1.Cyprinus_carpio";
CM031276.1	exonerate:protein2genome:local	exon	20888508	20889443	.	-	.	gene_id "LOCXPOR129.425.HIT1"; transcript_id "LOCXPOR129.425.HIT1.transcript"; gene_name "LOCXPOR129.425.HIT1.OR.2R.312.7tm_4.exons1.CM031276.1.Cyprinus_carpio";
CM031276.1	exonerate:protein2genome:local	exon	20897964	20898908	.	-	.	gene_id "LOCXPOR130.427.HIT1"; transcript_id "LOCXPOR130.427.HIT1.transcript"; gene_name "LOCXPOR130.427.HIT1.OR.2R.315.7tm_4.exons1.CM031276.1.Cyprinus_carpio";
CM031276.1	exonerate:protein2genome:local	exon	20920598	20921581	.	+	.	gene_id "LOCXPOR131.428.HIT1"; transcript_id "LOCXPOR131.428.HIT1.transcript"; gene_name "LOCXPOR131.428.HIT1.OR.2R.328.7tm_4.exons1.CM031276.1.Cyprinus_carpio";
CM031276.1	exonerate:protein2genome:local	exon	20930990	20931967	.	-	.	gene_id "LOCXPOR132.430.HIT1"; transcript_id "LOCXPOR132.430.HIT1.transcript"; gene_name "LOCXPOR132.430.HIT1.OR.2R.326.7tm_4.exons1.CM031276.1.Cyprinus_carpio";
CM031276.1	exonerate:protein2genome:local	exon	20941288	20942265	.	-	.	gene_id "LOCXPOR133.432.HIT1"; transcript_id "LOCXPOR133.432.HIT1.transcript"; gene_name "LOCXPOR133.432.HIT1.OR.2R.326.7tm_4.exons1.CM031276.1.Cyprinus_carpio";
CM031276.1	exonerate:protein2genome:local	exon	20954864	20955841	.	-	.	gene_id "LOCXPOR134.434.HIT1"; transcript_id "LOCXPOR134.434.HIT1.transcript"; gene_name "LOCXPOR134.434.HIT1.OR.2R.326.7tm_4.exons1.CM031276.1.Cyprinus_carpio";
CM031276.1	exonerate:protein2genome:local	exon	20957395	20958369	.	-	.	gene_id "LOCXPOR135.436.HIT1"; transcript_id "LOCXPOR135.436.HIT1.transcript"; gene_name "LOCXPOR135.436.HIT1.OR.2R.325.7tm_4.exons1.CM031276.1.Cyprinus_carpio";
CM031276.1	exonerate:protein2genome:local	exon	20975399	20976361	.	-	.	gene_id "LOCXPOR136.438.HIT1"; transcript_id "LOCXPOR136.438.HIT1.transcript"; gene_name "LOCXPOR136.438.HIT1.OR.2R.321.7tm_4.exons1.CM031276.1.Cyprinus_carpio";
CM031276.1	exonerate:protein2genome:local	exon	20981142	20982092	.	-	.	gene_id "LOCXPOR137.441.HIT1"; transcript_id "LOCXPOR137.441.HIT1.transcript"; gene_name "LOCXPOR137.441.HIT1.OR.2R.317.7tm_4.exons1.CM031276.1.Cyprinus_carpio";
CM031276.1	exonerate:protein2genome:local	exon	20996950	20997927	.	+	.	gene_id "LOCXPOR138.445.HIT1"; transcript_id "LOCXPOR138.445.HIT1.transcript"; gene_name "LOCXPOR138.445.HIT1.OR.2R.326.7tm_4.exons1.CM031276.1.Cyprinus_carpio";
CM031276.1	exonerate:protein2genome:local	exon	21003879	21004856	.	+	.	gene_id "LOCXPOR139.447.HIT1"; transcript_id "LOCXPOR139.447.HIT1.transcript"; gene_name "LOCXPOR139.447.HIT1.OR.2R.326.7tm_4.exons1.CM031276.1.Cyprinus_carpio";
CM031276.1	exonerate:protein2genome:local	exon	21016666	21017625	.	+	.	gene_id "LOCXPOR140.449.HIT1"; transcript_id "LOCXPOR140.449.HIT1.transcript"; gene_name "LOCXPOR140.449.HIT1.OR.2R.320.7tm_4.exons1.CM031276.1.Cyprinus_carpio";
CM031276.1	exonerate:protein2genome:local	exon	21019483	21020430	.	+	.	gene_id "LOCXPOR141.451.HIT1"; transcript_id "LOCXPOR141.451.HIT1.transcript"; gene_name "LOCXPOR141.451.HIT1.OR.2R.316.7tm_4.exons1.CM031276.1.Cyprinus_carpio";
CM031276.1	exonerate:protein2genome:local	exon	21069170	21070099	.	+	.	gene_id "LOCXPOR142.465.HIT1"; transcript_id "LOCXPOR142.465.HIT1.transcript"; gene_name "LOCXPOR142.465.HIT1.OR.2R.310.7tm_4.exons1.CM031276.1.Cyprinus_carpio";
CM031276.1	exonerate:protein2genome:local	exon	21073994	21074932	.	+	.	gene_id "LOCXPOR143.467.HIT1"; transcript_id "LOCXPOR143.467.HIT1.transcript"; gene_name "LOCXPOR143.467.HIT1.OR.2R.313.7tm_4.exons1.CM031276.1.Cyprinus_carpio";
CM031283.1	exonerate:protein2genome:local	exon	11623548	11624507	.	-	.	gene_id "LOCXPOR144.469.HIT1"; transcript_id "LOCXPOR144.469.HIT1.transcript"; gene_name "LOCXPOR144.469.HIT1.OR.2R.320.7tm_1.exons1.CM031283.1.Cyprinus_carpio";
CM031283.1	exonerate:protein2genome:local	exon	11642580	11643536	.	-	.	gene_id "LOCXPOR145.471.HIT1"; transcript_id "LOCXPOR145.471.HIT1.transcript"; gene_name "LOCXPOR145.471.HIT1.OR.2R.319.7tm_1.exons1.CM031283.1.Cyprinus_carpio";
CM031283.1	exonerate:protein2genome:local	exon	11648027	11648983	.	-	.	gene_id "LOCXPOR146.473.HIT1"; transcript_id "LOCXPOR146.473.HIT1.transcript"; gene_name "LOCXPOR146.473.HIT1.OR.2R.319.7tm_1.exons1.CM031283.1.Cyprinus_carpio";
CM031283.1	exonerate:protein2genome:local	exon	11681740	11682645	.	-	.	gene_id "LOCXPOR147.476.HIT1"; transcript_id "LOCXPOR147.476.HIT1.transcript"; gene_name "LOCXPOR147.476.HIT1.OR.2R.302.7tm_4.exons1.CM031283.1.Cyprinus_carpio";
CM031283.1	exonerate:protein2genome:local	exon	11687833	11688774	.	-	.	gene_id "LOCXPOR148.479.HIT1"; transcript_id "LOCXPOR148.479.HIT1.transcript"; gene_name "LOCXPOR148.479.HIT1.OR.2R.314.7tm_4.exons1.CM031283.1.Cyprinus_carpio";
CM031283.1	exonerate:protein2genome:local	exon	11706124	11707047	.	+	.	gene_id "LOCXPOR149.481.HIT1"; transcript_id "LOCXPOR149.481.HIT1.transcript"; gene_name "LOCXPOR149.481.HIT1.OR.2R.308.7tm_4.exons1.CM031283.1.Cyprinus_carpio";
CM031283.1	exonerate:protein2genome:local	exon	11710888	11711811	.	+	.	gene_id "LOCXPOR150.482.HIT1"; transcript_id "LOCXPOR150.482.HIT1.transcript"; gene_name "LOCXPOR150.482.HIT1.OR.2R.308.7tm_4.exons1.CM031283.1.Cyprinus_carpio";
CM031283.1	exonerate:protein2genome:local	exon	11723926	11724909	.	+	.	gene_id "LOCXPOR151.483.HIT1"; transcript_id "LOCXPOR151.483.HIT1.transcript"; gene_name "LOCXPOR151.483.HIT1.OR.2R.328.7tm_4.exons1.CM031283.1.Cyprinus_carpio";
CM031283.1	exonerate:protein2genome:local	exon	11790730	11791653	.	+	.	gene_id "LOCXPOR152.485.HIT1"; transcript_id "LOCXPOR152.485.HIT1.transcript"; gene_name "LOCXPOR152.485.HIT1.OR.2R.308.7tm_4.exons1.CM031283.1.Cyprinus_carpio";
CM031283.1	exonerate:protein2genome:local	exon	11796622	11797605	.	+	.	gene_id "LOCXPOR153.487.HIT1"; transcript_id "LOCXPOR153.487.HIT1.transcript"; gene_name "LOCXPOR153.487.HIT1.OR.2R.328.7tm_4.exons1.CM031283.1.Cyprinus_carpio";
CM031283.1	exonerate:protein2genome:local	exon	14242935	14243849	.	+	.	gene_id "LOCXPOR154.488.HIT1"; transcript_id "LOCXPOR154.488.HIT1.transcript"; gene_name "LOCXPOR154.488.HIT1.OR.2R.305.7tm_4.exons1.CM031283.1.Cyprinus_carpio";
CM031283.1	exonerate:protein2genome:local	exon	14258364	14259275	.	+	.	gene_id "LOCXPOR155.489.HIT1"; transcript_id "LOCXPOR155.489.HIT1.transcript"; gene_name "LOCXPOR155.489.HIT1.OR.2R.304.7tm_4.exons1.CM031283.1.Cyprinus_carpio";
CM031283.1	exonerate:protein2genome:local	exon	14322777	14323712	.	+	.	gene_id "LOCXPOR156.490.HIT1"; transcript_id "LOCXPOR156.490.HIT1.transcript"; gene_name "LOCXPOR156.490.HIT1.OR.2R.312.7tm_4.exons1.CM031283.1.Cyprinus_carpio";
CM031283.1	exonerate:protein2genome:local	exon	14725988	14726923	.	+	.	gene_id "LOCXPOR157.495.HIT1"; transcript_id "LOCXPOR157.495.HIT1.transcript"; gene_name "LOCXPOR157.495.HIT1.OR.2R.312.7tm_4.exons1.CM031283.1.Cyprinus_carpio";
CM031283.1	exonerate:protein2genome:local	exon	14764607	14765542	.	+	.	gene_id "LOCXPOR158.496.HIT1"; transcript_id "LOCXPOR158.496.HIT1.transcript"; gene_name "LOCXPOR158.496.HIT1.OR.2R.312.7tm_4.exons1.CM031283.1.Cyprinus_carpio";
CM031283.1	exonerate:protein2genome:local	exon	14783643	14784566	.	+	.	gene_id "LOCXPOR159.498.HIT1"; transcript_id "LOCXPOR159.498.HIT1.transcript"; gene_name "LOCXPOR159.498.HIT1.OR.2R.308.7tm_4.exons1.CM031283.1.Cyprinus_carpio";
CM031283.1	exonerate:protein2genome:local	exon	14810048	14810959	.	+	.	gene_id "LOCXPOR160.499.HIT1"; transcript_id "LOCXPOR160.499.HIT1.transcript"; gene_name "LOCXPOR160.499.HIT1.OR.2R.304.7tm_4.exons1.CM031283.1.Cyprinus_carpio";
CM031285.1	exonerate:protein2genome:local	exon	13123398	13124345	.	-	.	gene_id "LOCXPOR161.500.HIT1"; transcript_id "LOCXPOR161.500.HIT1.transcript"; gene_name "LOCXPOR161.500.HIT1.OR.2R.316.7tm_1.exons1.CM031285.1.Cyprinus_carpio";
CM031291.1	exonerate:protein2genome:local	exon	27051913	27052851	.	+	.	gene_id "LOCXPOR162.501.HIT1"; transcript_id "LOCXPOR162.501.HIT1.transcript"; gene_name "LOCXPOR162.501.HIT1.OR.2R.313.7tm_1.exons1.CM031291.1.Cyprinus_carpio";
CM031291.1	exonerate:protein2genome:local	exon	27058816	27059904	.	+	.	gene_id "LOCXPOR163.502.HIT1"; transcript_id "LOCXPOR163.502.HIT1.transcript"; gene_name "LOCXPOR163.502.HIT1.OR.2R.363.7tm_1.exons1.CM031291.1.Cyprinus_carpio";
CM031291.1	exonerate:protein2genome:local	exon	27066708	27067637	.	+	.	gene_id "LOCXPOR164.503.HIT1"; transcript_id "LOCXPOR164.503.HIT1.transcript"; gene_name "LOCXPOR164.503.HIT1.OR.2R.310.7tm_1.exons1.CM031291.1.Cyprinus_carpio";
CM031291.1	exonerate:protein2genome:local	exon	27072623	27073552	.	+	.	gene_id "LOCXPOR165.505.HIT1"; transcript_id "LOCXPOR165.505.HIT1.transcript"; gene_name "LOCXPOR165.505.HIT1.OR.2R.310.7tm_1.exons1.CM031291.1.Cyprinus_carpio";
CM031291.1	exonerate:protein2genome:local	exon	27078905	27079834	.	+	.	gene_id "LOCXPOR166.506.HIT1"; transcript_id "LOCXPOR166.506.HIT1.transcript"; gene_name "LOCXPOR166.506.HIT1.OR.2R.310.7tm_1.exons1.CM031291.1.Cyprinus_carpio";
CM031291.1	exonerate:protein2genome:local	exon	27095284	27096209	.	+	.	gene_id "LOCXPOR167.509.HIT1"; transcript_id "LOCXPOR167.509.HIT1.transcript"; gene_name "LOCXPOR167.509.HIT1.OR.2R.288.7tm_1.exons1.CM031291.1.Cyprinus_carpio";
CM031291.1	exonerate:protein2genome:local	exon	27104789	27105709	.	+	.	gene_id "LOCXPOR167.511.HIT1"; transcript_id "LOCXPOR167.511.HIT1.transcript"; gene_name "LOCXPOR167.511.HIT1.OR.2R.307.7tm_1.exons1.CM031291.1.Cyprinus_carpio";
CM031292.1	exonerate:protein2genome:local	exon	8503318	8504234	.	+	.	gene_id "LOCXPOR168.512.HIT1"; transcript_id "LOCXPOR168.512.HIT1.transcript"; gene_name "LOCXPOR168.512.HIT1.OR.2R.308.7tm_1.exons2.CM031292.1.Cyprinus_carpio";
CM031292.1	exonerate:protein2genome:local	exon	8504531	8504537	.	+	.	gene_id "LOCXPOR168.512.HIT1"; transcript_id "LOCXPOR168.512.HIT1.transcript"; gene_name "LOCXPOR168.512.HIT1.OR.2R.308.7tm_1.exons2.CM031292.1.Cyprinus_carpio";
CM031293.1	exonerate:protein2genome:local	exon	21316714	21317577	.	+	.	gene_id "LOCXPOR167.513.HIT1"; transcript_id "LOCXPOR167.513.HIT1.transcript"; gene_name "LOCXPOR167.513.HIT1.OR.2R.288.7TM_GPCR_Srx.exons1.CM031293.1.Cyprinus_carpio";
CM031293.1	exonerate:protein2genome:local	exon	21328911	21329804	.	+	.	gene_id "LOCXPOR167.514.HIT1"; transcript_id "LOCXPOR167.514.HIT1.transcript"; gene_name "LOCXPOR167.514.HIT1.OR.2R.298.7TM_GPCR_Srx.exons1.CM031293.1.Cyprinus_carpio";
CM031293.1	exonerate:protein2genome:local	exon	24516237	24517187	.	+	.	gene_id "LOCXPOR169.515.HIT1"; transcript_id "LOCXPOR169.515.HIT1.transcript"; gene_name "LOCXPOR169.515.HIT1.OR.2R.317.7tm_4.exons1.CM031293.1.Cyprinus_carpio";
JAEOAB010006459.1	exonerate:protein2genome:local	exon	1187165	1188100	.	+	.	gene_id "LOCXPOR170.524.HIT1"; transcript_id "LOCXPOR170.524.HIT1.transcript"; gene_name "LOCXPOR170.524.HIT1.OR.2R.312.7tm_4.exons1.JAEOAB010006459.1.Cyprinus_carpio";
JAEOAB010006459.1	exonerate:protein2genome:local	exon	1263584	1264513	.	+	.	gene_id "LOCXPOR171.525.HIT1"; transcript_id "LOCXPOR171.525.HIT1.transcript"; gene_name "LOCXPOR171.525.HIT1.OR.2R.310.7tm_4.exons1.JAEOAB010006459.1.Cyprinus_carpio";
JAEOAB010006459.1	exonerate:protein2genome:local	exon	1339771	1339775	.	+	.	gene_id "LOCXPOR172.531.HIT1"; transcript_id "LOCXPOR172.531.HIT1.transcript"; gene_name "LOCXPOR172.531.HIT1.OR.2R.321.7tm_4.exons2.JAEOAB010006459.1.Cyprinus_carpio";
JAEOAB010006459.1	exonerate:protein2genome:local	exon	1340070	1341027	.	+	.	gene_id "LOCXPOR172.531.HIT1"; transcript_id "LOCXPOR172.531.HIT1.transcript"; gene_name "LOCXPOR172.531.HIT1.OR.2R.321.7tm_4.exons2.JAEOAB010006459.1.Cyprinus_carpio";
JAEOAB010006479.1	exonerate:protein2genome:local	exon	89351	90268	.	+	.	gene_id "LOCXPOR94.532.HIT1"; transcript_id "LOCXPOR94.532.HIT1.transcript"; gene_name "LOCXPOR94.532.HIT1.OR.2R.282.7tm_4.exons1.JAEOAB010006479.1.Cyprinus_carpio";
JAEOAB010006613.1	exonerate:protein2genome:local	exon	566829	567797	.	+	.	gene_id "LOCXPOR173.533.HIT1"; transcript_id "LOCXPOR173.533.HIT1.transcript"; gene_name "LOCXPOR173.533.HIT1.OR.2R.323.7tm_1.exons1.JAEOAB010006613.1.Cyprinus_carpio";
JAEOAB010006666.1	exonerate:protein2genome:local	exon	1712	2641	.	+	.	gene_id "LOCXPOR174.534.HIT1"; transcript_id "LOCXPOR174.534.HIT1.transcript"; gene_name "LOCXPOR174.534.HIT1.OR.2R.310.7tm_4.exons1.JAEOAB010006666.1.Cyprinus_carpio";
JAEOAB010006666.1	exonerate:protein2genome:local	exon	113879	114817	.	-	.	gene_id "LOCXPOR175.537.HIT1"; transcript_id "LOCXPOR175.537.HIT1.transcript"; gene_name "LOCXPOR175.537.HIT1.OR.2R.313.7tm_4.exons1.JAEOAB010006666.1.Cyprinus_carpio";
CM031246.1	exonerate:protein2genome:local	exon	14654936	14655958	.	-	.	gene_id "LOCXPTAAR1.161.HIT1"; transcript_id "LOCXPTAAR1.161.HIT1.transcript"; gene_name "LOCXPTAAR1.161.HIT1.TAAR.2R.341.7tm_1.exons1.CM031246.1.Cyprinus_carpio";
CM031246.1	exonerate:protein2genome:local	exon	14711198	14712223	.	-	.	gene_id "LOCXPTAAR2.208.HIT1"; transcript_id "LOCXPTAAR2.208.HIT1.transcript"; gene_name "LOCXPTAAR2.208.HIT1.TAAR.2R.342.7tm_1.exons1.CM031246.1.Cyprinus_carpio";
CM031246.1	exonerate:protein2genome:local	exon	14723329	14724270	.	-	.	gene_id "LOCXPTAAR3.229.HIT1"; transcript_id "LOCXPTAAR3.229.HIT1.transcript"; gene_name "LOCXPTAAR3.229.HIT1.TAAR.2R.314.7tm_1.exons1.CM031246.1.Cyprinus_carpio";
CM031246.1	exonerate:protein2genome:local	exon	14738795	14739763	.	-	.	gene_id "LOCXPTAAR4.243.HIT1"; transcript_id "LOCXPTAAR4.243.HIT1.transcript"; gene_name "LOCXPTAAR4.243.HIT1.TAAR.2R.323.7tm_1.exons1.CM031246.1.Cyprinus_carpio";
CM031246.1	exonerate:protein2genome:local	exon	14766066	14766980	.	+	.	gene_id "LOCXPTAAR5.259.HIT1"; transcript_id "LOCXPTAAR5.259.HIT1.transcript"; gene_name "LOCXPTAAR5.259.HIT1.TAAR.2R.305.7tm_1.exons1.CM031246.1.Cyprinus_carpio";
CM031246.1	exonerate:protein2genome:local	exon	14818658	14819650	.	-	.	gene_id "LOCXPTAAR6.276.HIT1"; transcript_id "LOCXPTAAR6.276.HIT1.transcript"; gene_name "LOCXPTAAR6.276.HIT1.TAAR.2R.331.7tm_1.exons1.CM031246.1.Cyprinus_carpio";
CM031246.1	exonerate:protein2genome:local	exon	14860798	14861823	.	-	.	gene_id "LOCXPTAAR7.136.HIT1"; transcript_id "LOCXPTAAR7.136.HIT1.transcript"; gene_name "LOCXPTAAR7.136.HIT1.TAAR.2R.342.7tm_1.exons1.CM031246.1.Cyprinus_carpio";
CM031246.1	exonerate:protein2genome:local	exon	14908310	14909311	.	-	.	gene_id "LOCXPTAAR8.153.HIT1"; transcript_id "LOCXPTAAR8.153.HIT1.transcript"; gene_name "LOCXPTAAR8.153.HIT1.TAAR.2R.334.7tm_1.exons1.CM031246.1.Cyprinus_carpio";
CM031246.1	exonerate:protein2genome:local	exon	14970648	14971673	.	-	.	gene_id "LOCXPTAAR9.155.HIT1"; transcript_id "LOCXPTAAR9.155.HIT1.transcript"; gene_name "LOCXPTAAR9.155.HIT1.TAAR.2R.342.7tm_1.exons1.CM031246.1.Cyprinus_carpio";
CM031246.1	exonerate:protein2genome:local	exon	14981291	14982292	.	-	.	gene_id "LOCXPTAAR10.157.HIT1"; transcript_id "LOCXPTAAR10.157.HIT1.transcript"; gene_name "LOCXPTAAR10.157.HIT1.TAAR.2R.334.7tm_1.exons1.CM031246.1.Cyprinus_carpio";
CM031246.1	exonerate:protein2genome:local	exon	15082575	15083594	.	-	.	gene_id "LOCXPTAAR11.164.HIT1"; transcript_id "LOCXPTAAR11.164.HIT1.transcript"; gene_name "LOCXPTAAR11.164.HIT1.TAAR.2R.340.7tm_1.exons1.CM031246.1.Cyprinus_carpio";
CM031246.1	exonerate:protein2genome:local	exon	15136762	15137784	.	-	.	gene_id "LOCXPTAAR12.167.HIT1"; transcript_id "LOCXPTAAR12.167.HIT1.transcript"; gene_name "LOCXPTAAR12.167.HIT1.TAAR.2R.341.7tm_1.exons1.CM031246.1.Cyprinus_carpio";
CM031246.1	exonerate:protein2genome:local	exon	15147492	15148526	.	-	.	gene_id "LOCXPTAAR13.169.HIT1"; transcript_id "LOCXPTAAR13.169.HIT1.transcript"; gene_name "LOCXPTAAR13.169.HIT1.TAAR.2R.345.7tm_1.exons1.CM031246.1.Cyprinus_carpio";
CM031246.1	exonerate:protein2genome:local	exon	15171796	15172824	.	-	.	gene_id "LOCXPTAAR14.171.HIT1"; transcript_id "LOCXPTAAR14.171.HIT1.transcript"; gene_name "LOCXPTAAR14.171.HIT1.TAAR.2R.343.7tm_1.exons1.CM031246.1.Cyprinus_carpio";
CM031246.1	exonerate:protein2genome:local	exon	15180567	15181598	.	-	.	gene_id "LOCXPTAAR15.173.HIT1"; transcript_id "LOCXPTAAR15.173.HIT1.transcript"; gene_name "LOCXPTAAR15.173.HIT1.TAAR.2R.344.7tm_1.exons1.CM031246.1.Cyprinus_carpio";
CM031246.1	exonerate:protein2genome:local	exon	15229412	15230449	.	-	.	gene_id "LOCXPTAAR16.178.HIT1"; transcript_id "LOCXPTAAR16.178.HIT1.transcript"; gene_name "LOCXPTAAR16.178.HIT1.TAAR.2R.346.7tm_1.exons1.CM031246.1.Cyprinus_carpio";
CM031246.1	exonerate:protein2genome:local	exon	15248180	15249211	.	-	.	gene_id "LOCXPTAAR17.189.HIT1"; transcript_id "LOCXPTAAR17.189.HIT1.transcript"; gene_name "LOCXPTAAR17.189.HIT1.TAAR.2R.344.7tm_1.exons1.CM031246.1.Cyprinus_carpio";
CM031246.1	exonerate:protein2genome:local	exon	15264230	15265258	.	-	.	gene_id "LOCXPTAAR18.191.HIT1"; transcript_id "LOCXPTAAR18.191.HIT1.transcript"; gene_name "LOCXPTAAR18.191.HIT1.TAAR.2R.343.7tm_1.exons1.CM031246.1.Cyprinus_carpio";
CM031246.1	exonerate:protein2genome:local	exon	15270016	15271047	.	-	.	gene_id "LOCXPTAAR19.195.HIT1"; transcript_id "LOCXPTAAR19.195.HIT1.transcript"; gene_name "LOCXPTAAR19.195.HIT1.TAAR.2R.344.7tm_1.exons1.CM031246.1.Cyprinus_carpio";
CM031246.1	exonerate:protein2genome:local	exon	15286400	15287431	.	-	.	gene_id "LOCXPTAAR20.199.HIT1"; transcript_id "LOCXPTAAR20.199.HIT1.transcript"; gene_name "LOCXPTAAR20.199.HIT1.TAAR.2R.344.7tm_1.exons1.CM031246.1.Cyprinus_carpio";
CM031246.1	exonerate:protein2genome:local	exon	15321803	15322828	.	+	.	gene_id "LOCXPTAAR21.201.HIT1"; transcript_id "LOCXPTAAR21.201.HIT1.transcript"; gene_name "LOCXPTAAR21.201.HIT1.TAAR.2R.342.7tm_1.exons1.CM031246.1.Cyprinus_carpio";
CM031246.1	exonerate:protein2genome:local	exon	15330095	15331117	.	+	.	gene_id "LOCXPTAAR22.203.HIT1"; transcript_id "LOCXPTAAR22.203.HIT1.transcript"; gene_name "LOCXPTAAR22.203.HIT1.TAAR.2R.341.7tm_1.exons1.CM031246.1.Cyprinus_carpio";
CM031246.1	exonerate:protein2genome:local	exon	15345498	15346529	.	+	.	gene_id "LOCXPTAAR23.205.HIT1"; transcript_id "LOCXPTAAR23.205.HIT1.transcript"; gene_name "LOCXPTAAR23.205.HIT1.TAAR.2R.344.7tm_1.exons1.CM031246.1.Cyprinus_carpio";
CM031246.1	exonerate:protein2genome:local	exon	15353244	15354266	.	-	.	gene_id "LOCXPTAAR24.207.HIT1"; transcript_id "LOCXPTAAR24.207.HIT1.transcript"; gene_name "LOCXPTAAR24.207.HIT1.TAAR.2R.341.7tm_1.exons1.CM031246.1.Cyprinus_carpio";
CM031246.1	exonerate:protein2genome:local	exon	15357014	15357973	.	-	.	gene_id "LOCXPTAAR25.210.HIT1"; transcript_id "LOCXPTAAR25.210.HIT1.transcript"; gene_name "LOCXPTAAR25.210.HIT1.TAAR.2R.320.7tm_1.exons1.CM031246.1.Cyprinus_carpio";
CM031246.1	exonerate:protein2genome:local	exon	15371326	15372285	.	-	.	gene_id "LOCXPTAAR26.212.HIT1"; transcript_id "LOCXPTAAR26.212.HIT1.transcript"; gene_name "LOCXPTAAR26.212.HIT1.TAAR.2R.320.7tm_1.exons1.CM031246.1.Cyprinus_carpio";
CM031246.1	exonerate:protein2genome:local	exon	15378691	15379635	.	+	.	gene_id "LOCXPTAAR27.214.HIT1"; transcript_id "LOCXPTAAR27.214.HIT1.transcript"; gene_name "LOCXPTAAR27.214.HIT1.TAAR.2R.315.7tm_1.exons1.CM031246.1.Cyprinus_carpio";
CM031246.1	exonerate:protein2genome:local	exon	15382560	15383525	.	-	.	gene_id "LOCXPTAAR28.216.HIT1"; transcript_id "LOCXPTAAR28.216.HIT1.transcript"; gene_name "LOCXPTAAR28.216.HIT1.TAAR.2R.322.7tm_1.exons1.CM031246.1.Cyprinus_carpio";
CM031246.1	exonerate:protein2genome:local	exon	15392636	15393601	.	-	.	gene_id "LOCXPTAAR29.218.HIT1"; transcript_id "LOCXPTAAR29.218.HIT1.transcript"; gene_name "LOCXPTAAR29.218.HIT1.TAAR.2R.322.7tm_1.exons1.CM031246.1.Cyprinus_carpio";
CM031246.1	exonerate:protein2genome:local	exon	15403397	15404371	.	+	.	gene_id "LOCXPTAAR30.220.HIT1"; transcript_id "LOCXPTAAR30.220.HIT1.transcript"; gene_name "LOCXPTAAR30.220.HIT1.TAAR.2R.325.7tm_1.exons1.CM031246.1.Cyprinus_carpio";
CM031246.1	exonerate:protein2genome:local	exon	15406825	15407847	.	+	.	gene_id "LOCXPTAAR31.222.HIT1"; transcript_id "LOCXPTAAR31.222.HIT1.transcript"; gene_name "LOCXPTAAR31.222.HIT1.TAAR.2R.341.7tm_1.exons1.CM031246.1.Cyprinus_carpio";
CM031246.1	exonerate:protein2genome:local	exon	15415587	15416609	.	+	.	gene_id "LOCXPTAAR32.226.HIT1"; transcript_id "LOCXPTAAR32.226.HIT1.transcript"; gene_name "LOCXPTAAR32.226.HIT1.TAAR.2R.341.7tm_1.exons1.CM031246.1.Cyprinus_carpio";
CM031246.1	exonerate:protein2genome:local	exon	15423951	15424943	.	+	.	gene_id "LOCXPTAAR33.228.HIT1"; transcript_id "LOCXPTAAR33.228.HIT1.transcript"; gene_name "LOCXPTAAR33.228.HIT1.TAAR.2R.331.7tm_1.exons1.CM031246.1.Cyprinus_carpio";
CM031246.1	exonerate:protein2genome:local	exon	15443473	15444495	.	+	.	gene_id "LOCXPTAAR34.231.HIT1"; transcript_id "LOCXPTAAR34.231.HIT1.transcript"; gene_name "LOCXPTAAR34.231.HIT1.TAAR.2R.341.7tm_1.exons1.CM031246.1.Cyprinus_carpio";
CM031246.1	exonerate:protein2genome:local	exon	15448319	15449353	.	+	.	gene_id "LOCXPTAAR35.233.HIT1"; transcript_id "LOCXPTAAR35.233.HIT1.transcript"; gene_name "LOCXPTAAR35.233.HIT1.TAAR.2R.345.7tm_1.exons1.CM031246.1.Cyprinus_carpio";
CM031246.1	exonerate:protein2genome:local	exon	15452962	15453927	.	-	.	gene_id "LOCXPTAAR36.235.HIT1"; transcript_id "LOCXPTAAR36.235.HIT1.transcript"; gene_name "LOCXPTAAR36.235.HIT1.TAAR.2R.322.7tm_1.exons1.CM031246.1.Cyprinus_carpio";
CM031249.1	exonerate:protein2genome:local	exon	2335262	2336227	.	-	.	gene_id "LOCXPTAAR57.236.HIT1"; transcript_id "LOCXPTAAR57.236.HIT1.transcript"; gene_name "LOCXPTAAR57.236.HIT1.TAAR.2R.322.7tm_1.exons1.CM031249.1.Cyprinus_carpio";
CM031257.1	exonerate:protein2genome:local	exon	24248521	24249362	.	+	.	gene_id "LOCXPTAAR72.239.HIT1"; transcript_id "LOCXPTAAR72.239.HIT1.transcript"; gene_name "LOCXPTAAR72.239.HIT1.TAAR.2R.280.7tm_1.exons1.CM031257.1.Cyprinus_carpio";
CM031257.1	exonerate:protein2genome:local	exon	24259575	24260606	.	+	.	gene_id "LOCXPTAAR38.241.HIT1"; transcript_id "LOCXPTAAR38.241.HIT1.transcript"; gene_name "LOCXPTAAR38.241.HIT1.TAAR.2R.344.7tm_1.exons1.CM031257.1.Cyprinus_carpio";
CM031257.1	exonerate:protein2genome:local	exon	27506696	27507679	.	-	.	gene_id "LOCXPTAAR39.242.HIT1"; transcript_id "LOCXPTAAR39.242.HIT1.transcript"; gene_name "LOCXPTAAR39.242.HIT1.TAAR.2R.328.7tm_1.exons1.CM031257.1.Cyprinus_carpio";
CM031257.1	exonerate:protein2genome:local	exon	27511547	27512530	.	-	.	gene_id "LOCXPTAAR40.244.HIT1"; transcript_id "LOCXPTAAR40.244.HIT1.transcript"; gene_name "LOCXPTAAR40.244.HIT1.TAAR.2R.328.7tm_1.exons1.CM031257.1.Cyprinus_carpio";
CM031257.1	exonerate:protein2genome:local	exon	27515487	27516443	.	-	.	gene_id "LOCXPTAAR41.245.HIT1"; transcript_id "LOCXPTAAR41.245.HIT1.transcript"; gene_name "LOCXPTAAR41.245.HIT1.TAAR.2R.319.7tm_1.exons1.CM031257.1.Cyprinus_carpio";
CM031257.1	exonerate:protein2genome:local	exon	27520139	27521092	.	-	.	gene_id "LOCXPTAAR42.246.HIT1"; transcript_id "LOCXPTAAR42.246.HIT1.transcript"; gene_name "LOCXPTAAR42.246.HIT1.TAAR.2R.318.7tm_1.exons1.CM031257.1.Cyprinus_carpio";
CM031257.1	exonerate:protein2genome:local	exon	27528999	27529991	.	-	.	gene_id "LOCXPTAAR43.247.HIT1"; transcript_id "LOCXPTAAR43.247.HIT1.transcript"; gene_name "LOCXPTAAR43.247.HIT1.TAAR.2R.331.7tm_1.exons1.CM031257.1.Cyprinus_carpio";
CM031257.1	exonerate:protein2genome:local	exon	27535636	27536655	.	-	.	gene_id "LOCXPTAAR44.248.HIT1"; transcript_id "LOCXPTAAR44.248.HIT1.transcript"; gene_name "LOCXPTAAR44.248.HIT1.TAAR.2R.340.7tm_1.exons1.CM031257.1.Cyprinus_carpio";
CM031271.1	exonerate:protein2genome:local	exon	18859483	18860502	.	-	.	gene_id "LOCXPTAAR45.250.HIT1"; transcript_id "LOCXPTAAR45.250.HIT1.transcript"; gene_name "LOCXPTAAR45.250.HIT1.TAAR.2R.340.7tm_1.exons1.CM031271.1.Cyprinus_carpio";
CM031271.1	exonerate:protein2genome:local	exon	18874523	18875542	.	-	.	gene_id "LOCXPTAAR45.252.HIT1"; transcript_id "LOCXPTAAR45.252.HIT1.transcript"; gene_name "LOCXPTAAR45.252.HIT1.TAAR.2R.340.7tm_1.exons1.CM031271.1.Cyprinus_carpio";
CM031271.1	exonerate:protein2genome:local	exon	18886954	18887958	.	-	.	gene_id "LOCXPTAAR47.254.HIT1"; transcript_id "LOCXPTAAR47.254.HIT1.transcript"; gene_name "LOCXPTAAR47.254.HIT1.TAAR.2R.335.7tm_1.exons1.CM031271.1.Cyprinus_carpio";
CM031271.1	exonerate:protein2genome:local	exon	18897645	18898670	.	+	.	gene_id "LOCXPTAAR52.256.HIT1"; transcript_id "LOCXPTAAR52.256.HIT1.transcript"; gene_name "LOCXPTAAR52.256.HIT1.TAAR.2R.342.7tm_1.exons1.CM031271.1.Cyprinus_carpio";
CM031271.1	exonerate:protein2genome:local	exon	18907866	18908891	.	+	.	gene_id "LOCXPTAAR52.258.HIT1"; transcript_id "LOCXPTAAR52.258.HIT1.transcript"; gene_name "LOCXPTAAR52.258.HIT1.TAAR.2R.342.7tm_1.exons1.CM031271.1.Cyprinus_carpio";
CM031271.1	exonerate:protein2genome:local	exon	18922770	18923795	.	+	.	gene_id "LOCXPTAAR52.261.HIT1"; transcript_id "LOCXPTAAR52.261.HIT1.transcript"; gene_name "LOCXPTAAR52.261.HIT1.TAAR.2R.342.7tm_1.exons1.CM031271.1.Cyprinus_carpio";
CM031271.1	exonerate:protein2genome:local	exon	18938355	18939380	.	+	.	gene_id "LOCXPTAAR51.263.HIT1"; transcript_id "LOCXPTAAR51.263.HIT1.transcript"; gene_name "LOCXPTAAR51.263.HIT1.TAAR.2R.342.7tm_1.exons1.CM031271.1.Cyprinus_carpio";
CM031271.1	exonerate:protein2genome:local	exon	18970382	18971407	.	+	.	gene_id "LOCXPTAAR52.267.HIT1"; transcript_id "LOCXPTAAR52.267.HIT1.transcript"; gene_name "LOCXPTAAR52.267.HIT1.TAAR.2R.342.7tm_1.exons1.CM031271.1.Cyprinus_carpio";
CM031271.1	exonerate:protein2genome:local	exon	18987111	18988061	.	+	.	gene_id "LOCXPTAAR52.269.HIT1"; transcript_id "LOCXPTAAR52.269.HIT1.transcript"; gene_name "LOCXPTAAR52.269.HIT1.TAAR.2R.317.7tm_1.exons1.CM031271.1.Cyprinus_carpio";
CM031271.1	exonerate:protein2genome:local	exon	19000305	19001327	.	-	.	gene_id "LOCXPTAAR54.271.HIT1"; transcript_id "LOCXPTAAR54.271.HIT1.transcript"; gene_name "LOCXPTAAR54.271.HIT1.TAAR.2R.341.7tm_1.exons1.CM031271.1.Cyprinus_carpio";
CM031271.1	exonerate:protein2genome:local	exon	19011039	19012004	.	-	.	gene_id "LOCXPTAAR55.272.HIT1"; transcript_id "LOCXPTAAR55.272.HIT1.transcript"; gene_name "LOCXPTAAR55.272.HIT1.TAAR.2R.322.7tm_1.exons1.CM031271.1.Cyprinus_carpio";
CM031274.1	exonerate:protein2genome:local	exon	853733	854698	.	+	.	gene_id "LOCXPTAAR57.273.HIT1"; transcript_id "LOCXPTAAR57.273.HIT1.transcript"; gene_name "LOCXPTAAR57.273.HIT1.TAAR.2R.322.7tm_1.exons1.CM031274.1.Cyprinus_carpio";
CM031274.1	exonerate:protein2genome:local	exon	863812	864777	.	+	.	gene_id "LOCXPTAAR57.274.HIT1"; transcript_id "LOCXPTAAR57.274.HIT1.transcript"; gene_name "LOCXPTAAR57.274.HIT1.TAAR.2R.322.7tm_1.exons1.CM031274.1.Cyprinus_carpio";
CM031274.1	exonerate:protein2genome:local	exon	900380	901345	.	-	.	gene_id "LOCXPTAAR58.275.HIT1"; transcript_id "LOCXPTAAR58.275.HIT1.transcript"; gene_name "LOCXPTAAR58.275.HIT1.TAAR.2R.322.7tm_1.exons1.CM031274.1.Cyprinus_carpio";
CM031274.1	exonerate:protein2genome:local	exon	920854	921819	.	-	.	gene_id "LOCXPTAAR59.277.HIT1"; transcript_id "LOCXPTAAR59.277.HIT1.transcript"; gene_name "LOCXPTAAR59.277.HIT1.TAAR.2R.322.7tm_1.exons1.CM031274.1.Cyprinus_carpio";
CM031282.1	exonerate:protein2genome:local	exon	23603159	23604142	.	-	.	gene_id "LOCXPTAAR60.278.HIT1"; transcript_id "LOCXPTAAR60.278.HIT1.transcript"; gene_name "LOCXPTAAR60.278.HIT1.TAAR.2R.328.7tm_1.exons1.CM031282.1.Cyprinus_carpio";
CM031282.1	exonerate:protein2genome:local	exon	23616864	23617847	.	-	.	gene_id "LOCXPTAAR61.279.HIT1"; transcript_id "LOCXPTAAR61.279.HIT1.transcript"; gene_name "LOCXPTAAR61.279.HIT1.TAAR.2R.328.7tm_1.exons1.CM031282.1.Cyprinus_carpio";
CM031282.1	exonerate:protein2genome:local	exon	23622523	23623506	.	-	.	gene_id "LOCXPTAAR64.280.HIT1"; transcript_id "LOCXPTAAR64.280.HIT1.transcript"; gene_name "LOCXPTAAR64.280.HIT1.TAAR.2R.328.7tm_1.exons1.CM031282.1.Cyprinus_carpio";
CM031282.1	exonerate:protein2genome:local	exon	23624769	23625683	.	-	.	gene_id "LOCXPTAAR63.281.HIT1"; transcript_id "LOCXPTAAR63.281.HIT1.transcript"; gene_name "LOCXPTAAR63.281.HIT1.TAAR.2R.305.7tm_1.exons1.CM031282.1.Cyprinus_carpio";
CM031282.1	exonerate:protein2genome:local	exon	23627277	23628260	.	-	.	gene_id "LOCXPTAAR64.282.HIT1"; transcript_id "LOCXPTAAR64.282.HIT1.transcript"; gene_name "LOCXPTAAR64.282.HIT1.TAAR.2R.328.7tm_1.exons1.CM031282.1.Cyprinus_carpio";
CM031282.1	exonerate:protein2genome:local	exon	23638363	23639346	.	-	.	gene_id "LOCXPTAAR65.284.HIT1"; transcript_id "LOCXPTAAR65.284.HIT1.transcript"; gene_name "LOCXPTAAR65.284.HIT1.TAAR.2R.328.7tm_1.exons1.CM031282.1.Cyprinus_carpio";
CM031282.1	exonerate:protein2genome:local	exon	23643027	23644010	.	-	.	gene_id "LOCXPTAAR66.285.HIT1"; transcript_id "LOCXPTAAR66.285.HIT1.transcript"; gene_name "LOCXPTAAR66.285.HIT1.TAAR.2R.328.7tm_1.exons1.CM031282.1.Cyprinus_carpio";
CM031282.1	exonerate:protein2genome:local	exon	23658406	23659428	.	-	.	gene_id "LOCXPTAAR67.286.HIT1"; transcript_id "LOCXPTAAR67.286.HIT1.transcript"; gene_name "LOCXPTAAR67.286.HIT1.TAAR.2R.341.7tm_1.exons1.CM031282.1.Cyprinus_carpio";
CM031282.1	exonerate:protein2genome:local	exon	23661070	23662086	.	-	.	gene_id "LOCXPTAAR67.288.HIT1"; transcript_id "LOCXPTAAR67.288.HIT1.transcript"; gene_name "LOCXPTAAR67.288.HIT1.TAAR.2R.298.7tm_1.exons1.CM031282.1.Cyprinus_carpio";
CM031282.1	exonerate:protein2genome:local	exon	23667938	23668972	.	+	.	gene_id "LOCXPTAAR68.289.HIT1"; transcript_id "LOCXPTAAR68.289.HIT1.transcript"; gene_name "LOCXPTAAR68.289.HIT1.TAAR.2R.345.7tm_1.exons1.CM031282.1.Cyprinus_carpio";
CM031282.1	exonerate:protein2genome:local	exon	23684707	23685699	.	+	.	gene_id "LOCXPTAAR69.290.HIT1"; transcript_id "LOCXPTAAR69.290.HIT1.transcript"; gene_name "LOCXPTAAR69.290.HIT1.TAAR.2R.331.7tm_1.exons1.CM031282.1.Cyprinus_carpio";
CM031282.1	exonerate:protein2genome:local	exon	23701341	23702348	.	+	.	gene_id "LOCXPTAAR70.291.HIT1"; transcript_id "LOCXPTAAR70.291.HIT1.transcript"; gene_name "LOCXPTAAR70.291.HIT1.TAAR.2R.336.7tm_1.exons1.CM031282.1.Cyprinus_carpio";
CM031282.1	exonerate:protein2genome:local	exon	23713655	23714635	.	-	.	gene_id "LOCXPTAAR71.292.HIT1"; transcript_id "LOCXPTAAR71.292.HIT1.transcript"; gene_name "LOCXPTAAR71.292.HIT1.TAAR.2R.327.7tm_1.exons1.CM031282.1.Cyprinus_carpio";
CM031282.1	exonerate:protein2genome:local	exon	25889934	25890947	.	+	.	gene_id "LOCXPTAAR72.296.HIT1"; transcript_id "LOCXPTAAR72.296.HIT1.transcript"; gene_name "LOCXPTAAR72.296.HIT1.TAAR.2R.338.7tm_1.exons1.CM031282.1.Cyprinus_carpio";
CM031282.1	exonerate:protein2genome:local	exon	25897580	25898593	.	+	.	gene_id "LOCXPTAAR73.297.HIT1"; transcript_id "LOCXPTAAR73.297.HIT1.transcript"; gene_name "LOCXPTAAR73.297.HIT1.TAAR.2R.338.7tm_1.exons1.CM031282.1.Cyprinus_carpio";
CM031282.1	exonerate:protein2genome:local	exon	25923241	25924257	.	+	.	gene_id "LOCXPTAAR74.126.HIT1"; transcript_id "LOCXPTAAR74.126.HIT1.transcript"; gene_name "LOCXPTAAR74.126.HIT1.TAAR.2R.339.7tm_1.exons1.CM031282.1.Cyprinus_carpio";
CM031282.1	exonerate:protein2genome:local	exon	25929898	25930890	.	+	.	gene_id "LOCXPTAAR75.127.HIT1"; transcript_id "LOCXPTAAR75.127.HIT1.transcript"; gene_name "LOCXPTAAR75.127.HIT1.TAAR.2R.331.7tm_1.exons1.CM031282.1.Cyprinus_carpio";
CM031282.1	exonerate:protein2genome:local	exon	25964375	25965388	.	+	.	gene_id "LOCXPTAAR76.128.HIT1"; transcript_id "LOCXPTAAR76.128.HIT1.transcript"; gene_name "LOCXPTAAR76.128.HIT1.TAAR.2R.338.7tm_1.exons1.CM031282.1.Cyprinus_carpio";
CM031282.1	exonerate:protein2genome:local	exon	25984401	25985402	.	+	.	gene_id "LOCXPTAAR77.129.HIT1"; transcript_id "LOCXPTAAR77.129.HIT1.transcript"; gene_name "LOCXPTAAR77.129.HIT1.TAAR.2R.334.7tm_1.exons1.CM031282.1.Cyprinus_carpio";
CM031282.1	exonerate:protein2genome:local	exon	25991203	25992207	.	+	.	gene_id "LOCXPTAAR78.130.HIT1"; transcript_id "LOCXPTAAR78.130.HIT1.transcript"; gene_name "LOCXPTAAR78.130.HIT1.TAAR.2R.335.7tm_1.exons1.CM031282.1.Cyprinus_carpio";
CM031282.1	exonerate:protein2genome:local	exon	26058348	26059349	.	+	.	gene_id "LOCXPTAAR79.132.HIT1"; transcript_id "LOCXPTAAR79.132.HIT1.transcript"; gene_name "LOCXPTAAR79.132.HIT1.TAAR.2R.334.7tm_1.exons1.CM031282.1.Cyprinus_carpio";
CM031282.1	exonerate:protein2genome:local	exon	26074373	26075386	.	+	.	gene_id "LOCXPTAAR80.133.HIT1"; transcript_id "LOCXPTAAR80.133.HIT1.transcript"; gene_name "LOCXPTAAR80.133.HIT1.TAAR.2R.338.7tm_1.exons1.CM031282.1.Cyprinus_carpio";
JAEOAB010006640.1	exonerate:protein2genome:local	exon	136315	137322	.	+	.	gene_id "LOCXPTAAR81.138.HIT1"; transcript_id "LOCXPTAAR81.138.HIT1.transcript"; gene_name "LOCXPTAAR81.138.HIT1.TAAR.2R.336.7tm_1.exons1.JAEOAB010006640.1.Cyprinus_carpio";
JAEOAB010006640.1	exonerate:protein2genome:local	exon	153487	154494	.	+	.	gene_id "LOCXPTAAR82.139.HIT1"; transcript_id "LOCXPTAAR82.139.HIT1.transcript"; gene_name "LOCXPTAAR82.139.HIT1.TAAR.2R.336.7tm_1.exons1.JAEOAB010006640.1.Cyprinus_carpio";
JAEOAB010006640.1	exonerate:protein2genome:local	exon	158354	159334	.	-	.	gene_id "LOCXPTAAR83.140.HIT1"; transcript_id "LOCXPTAAR83.140.HIT1.transcript"; gene_name "LOCXPTAAR83.140.HIT1.TAAR.2R.327.7tm_1.exons1.JAEOAB010006640.1.Cyprinus_carpio";
JAEOAB010006640.1	exonerate:protein2genome:local	exon	160948	161943	.	+	.	gene_id "LOCXPTAAR84.141.HIT1"; transcript_id "LOCXPTAAR84.141.HIT1.transcript"; gene_name "LOCXPTAAR84.141.HIT1.TAAR.2R.332.7tm_1.exons1.JAEOAB010006640.1.Cyprinus_carpio";
JAEOAB010006640.1	exonerate:protein2genome:local	exon	164648	165679	.	+	.	gene_id "LOCXPTAAR85.142.HIT1"; transcript_id "LOCXPTAAR85.142.HIT1.transcript"; gene_name "LOCXPTAAR85.142.HIT1.TAAR.2R.344.7tm_1.exons1.JAEOAB010006640.1.Cyprinus_carpio";
JAEOAB010006640.1	exonerate:protein2genome:local	exon	170656	171671	.	+	.	gene_id "LOCXPTAAR86.143.HIT1"; transcript_id "LOCXPTAAR86.143.HIT1.transcript"; gene_name "LOCXPTAAR86.143.HIT1.TAAR.2R.292.7tm_1.exons1.JAEOAB010006640.1.Cyprinus_carpio";
JAEOAB010006640.1	exonerate:protein2genome:local	exon	176706	177720	.	+	.	gene_id "LOCXPTAAR86.144.HIT1"; transcript_id "LOCXPTAAR86.144.HIT1.transcript"; gene_name "LOCXPTAAR86.144.HIT1.TAAR.2R.276.7tm_1.exons1.JAEOAB010006640.1.Cyprinus_carpio";
JAEOAB010006640.1	exonerate:protein2genome:local	exon	193772	194785	.	+	.	gene_id "LOCXPTAAR86.146.HIT1"; transcript_id "LOCXPTAAR86.146.HIT1.transcript"; gene_name "LOCXPTAAR86.146.HIT1.TAAR.2R.338.7tm_1.exons1.JAEOAB010006640.1.Cyprinus_carpio";
JAEOAB010006640.1	exonerate:protein2genome:local	exon	196447	197451	.	+	.	gene_id "LOCXPTAAR87.147.HIT1"; transcript_id "LOCXPTAAR87.147.HIT1.transcript"; gene_name "LOCXPTAAR87.147.HIT1.TAAR.2R.335.7tm_1.exons1.JAEOAB010006640.1.Cyprinus_carpio";
JAEOAB010006640.1	exonerate:protein2genome:local	exon	220000	221028	.	+	.	gene_id "LOCXPTAAR88.149.HIT1"; transcript_id "LOCXPTAAR88.149.HIT1.transcript"; gene_name "LOCXPTAAR88.149.HIT1.TAAR.2R.343.7tm_1.exons1.JAEOAB010006640.1.Cyprinus_carpio";
JAEOAB010006640.1	exonerate:protein2genome:local	exon	226002	227033	.	+	.	gene_id "LOCXPTAAR89.150.HIT1"; transcript_id "LOCXPTAAR89.150.HIT1.transcript"; gene_name "LOCXPTAAR89.150.HIT1.TAAR.2R.344.7tm_1.exons1.JAEOAB010006640.1.Cyprinus_carpio";
JAEOAB010006640.1	exonerate:protein2genome:local	exon	246594	247607	.	+	.	gene_id "LOCXPTAAR90.151.HIT1"; transcript_id "LOCXPTAAR90.151.HIT1.transcript"; gene_name "LOCXPTAAR90.151.HIT1.TAAR.2R.338.7tm_1.exons1.JAEOAB010006640.1.Cyprinus_carpio";
CM031257.1	exonerate:protein2genome:local	exon	23976149	23977045	.	+	.	gene_id "LOCXPOra1.6.HIT1"; transcript_id "LOCXPOra1.6.HIT1.transcript"; gene_name "LOCXPOra1.6.HIT1.Ora.2R.299.7tm_1.exons1.CM031257.1.Cyprinus_carpio";
CM031259.1	exonerate:protein2genome:local	exon	170377	171315	.	+	.	gene_id "LOCXPOra2.7.HIT1"; transcript_id "LOCXPOra2.7.HIT1.transcript"; gene_name "LOCXPOra2.7.HIT1.Ora.2R.313.V1R.exons1.CM031259.1.Cyprinus_carpio";
CM031259.1	exonerate:protein2genome:local	exon	350406	350621	.	-	.	gene_id "LOCXPOra3.8.HIT1"; transcript_id "LOCXPOra3.8.HIT1.transcript"; gene_name "LOCXPOra3.8.HIT1.Ora.2R.321.TAS2R.exons4.CM031259.1.Cyprinus_carpio";
CM031259.1	exonerate:protein2genome:local	exon	351454	351708	.	-	.	gene_id "LOCXPOra3.8.HIT1"; transcript_id "LOCXPOra3.8.HIT1.transcript"; gene_name "LOCXPOra3.8.HIT1.Ora.2R.321.TAS2R.exons4.CM031259.1.Cyprinus_carpio";
CM031259.1	exonerate:protein2genome:local	exon	351777	352040	.	-	.	gene_id "LOCXPOra3.8.HIT1"; transcript_id "LOCXPOra3.8.HIT1.transcript"; gene_name "LOCXPOra3.8.HIT1.Ora.2R.321.TAS2R.exons4.CM031259.1.Cyprinus_carpio";
CM031259.1	exonerate:protein2genome:local	exon	352568	352795	.	-	.	gene_id "LOCXPOra3.8.HIT1"; transcript_id "LOCXPOra3.8.HIT1.transcript"; gene_name "LOCXPOra3.8.HIT1.Ora.2R.321.TAS2R.exons4.CM031259.1.Cyprinus_carpio";
CM031259.1	exonerate:protein2genome:local	exon	355741	355965	.	-	.	gene_id "LOCXPOra3.9.HIT1"; transcript_id "LOCXPOra3.9.HIT1.transcript"; gene_name "LOCXPOra3.9.HIT1.Ora.2R.324.TAS2R.exons4.CM031259.1.Cyprinus_carpio";
CM031259.1	exonerate:protein2genome:local	exon	356756	357010	.	-	.	gene_id "LOCXPOra3.9.HIT1"; transcript_id "LOCXPOra3.9.HIT1.transcript"; gene_name "LOCXPOra3.9.HIT1.Ora.2R.324.TAS2R.exons4.CM031259.1.Cyprinus_carpio";
CM031259.1	exonerate:protein2genome:local	exon	357083	357346	.	-	.	gene_id "LOCXPOra3.9.HIT1"; transcript_id "LOCXPOra3.9.HIT1.transcript"; gene_name "LOCXPOra3.9.HIT1.Ora.2R.324.TAS2R.exons4.CM031259.1.Cyprinus_carpio";
CM031259.1	exonerate:protein2genome:local	exon	358432	358659	.	-	.	gene_id "LOCXPOra3.9.HIT1"; transcript_id "LOCXPOra3.9.HIT1.transcript"; gene_name "LOCXPOra3.9.HIT1.Ora.2R.324.TAS2R.exons4.CM031259.1.Cyprinus_carpio";
CM031259.1	exonerate:protein2genome:local	exon	168225	169109	.	-	.	gene_id "LOCXPENSPNAP00000015903.1.10.HIT1"; transcript_id "LOCXPENSPNAP00000015903.1.10.HIT1.transcript"; gene_name "LOCXPENSPNAP00000015903.1.10.HIT1.Ora.1R.295.V1R.exons1.CM031259.1.Cyprinus_carpio";
CM031259.1	exonerate:protein2genome:local	exon	348384	349253	.	+	.	gene_id "LOCXPENSDARP00000135814.1.12.HIT1"; transcript_id "LOCXPENSDARP00000135814.1.12.HIT1.transcript"; gene_name "LOCXPENSDARP00000135814.1.12.HIT1.Ora.1R.274.7tm_1.exons1.CM031259.1.Cyprinus_carpio";
CM031252.1	exonerate:protein2genome:local	exon	13105823	13106016	.	+	.	gene_id "LOCXPOlfC1.536.HIT1"; transcript_id "LOCXPOlfC1.536.HIT1.transcript"; gene_name "LOCXPOlfC1.536.HIT1.OlfC.2R.845.ANF_receptor.exons6.CM031252.1.Cyprinus_carpio";
CM031252.1	exonerate:protein2genome:local	exon	13106393	13106690	.	+	.	gene_id "LOCXPOlfC1.536.HIT1"; transcript_id "LOCXPOlfC1.536.HIT1.transcript"; gene_name "LOCXPOlfC1.536.HIT1.OlfC.2R.845.ANF_receptor.exons6.CM031252.1.Cyprinus_carpio";
CM031252.1	exonerate:protein2genome:local	exon	13107014	13107772	.	+	.	gene_id "LOCXPOlfC1.536.HIT1"; transcript_id "LOCXPOlfC1.536.HIT1.transcript"; gene_name "LOCXPOlfC1.536.HIT1.OlfC.2R.845.ANF_receptor.exons6.CM031252.1.Cyprinus_carpio";
CM031252.1	exonerate:protein2genome:local	exon	13107880	13108077	.	+	.	gene_id "LOCXPOlfC1.536.HIT1"; transcript_id "LOCXPOlfC1.536.HIT1.transcript"; gene_name "LOCXPOlfC1.536.HIT1.OlfC.2R.845.ANF_receptor.exons6.CM031252.1.Cyprinus_carpio";
CM031252.1	exonerate:protein2genome:local	exon	13108967	13109090	.	+	.	gene_id "LOCXPOlfC1.536.HIT1"; transcript_id "LOCXPOlfC1.536.HIT1.transcript"; gene_name "LOCXPOlfC1.536.HIT1.OlfC.2R.845.ANF_receptor.exons6.CM031252.1.Cyprinus_carpio";
CM031252.1	exonerate:protein2genome:local	exon	13109197	13110158	.	+	.	gene_id "LOCXPOlfC1.536.HIT1"; transcript_id "LOCXPOlfC1.536.HIT1.transcript"; gene_name "LOCXPOlfC1.536.HIT1.OlfC.2R.845.ANF_receptor.exons6.CM031252.1.Cyprinus_carpio";
CM031254.1	exonerate:protein2genome:local	exon	65972	66177	.	+	.	gene_id "LOCXPOlfC2.582.HIT1"; transcript_id "LOCXPOlfC2.582.HIT1.transcript"; gene_name "LOCXPOlfC2.582.HIT1.OlfC.2R.833.ANF_receptor.exons6.CM031254.1.Cyprinus_carpio";
CM031254.1	exonerate:protein2genome:local	exon	66370	66658	.	+	.	gene_id "LOCXPOlfC2.582.HIT1"; transcript_id "LOCXPOlfC2.582.HIT1.transcript"; gene_name "LOCXPOlfC2.582.HIT1.OlfC.2R.833.ANF_receptor.exons6.CM031254.1.Cyprinus_carpio";
CM031254.1	exonerate:protein2genome:local	exon	66762	67517	.	+	.	gene_id "LOCXPOlfC2.582.HIT1"; transcript_id "LOCXPOlfC2.582.HIT1.transcript"; gene_name "LOCXPOlfC2.582.HIT1.OlfC.2R.833.ANF_receptor.exons6.CM031254.1.Cyprinus_carpio";
CM031254.1	exonerate:protein2genome:local	exon	67609	67836	.	+	.	gene_id "LOCXPOlfC2.582.HIT1"; transcript_id "LOCXPOlfC2.582.HIT1.transcript"; gene_name "LOCXPOlfC2.582.HIT1.OlfC.2R.833.ANF_receptor.exons6.CM031254.1.Cyprinus_carpio";
CM031254.1	exonerate:protein2genome:local	exon	68060	68183	.	+	.	gene_id "LOCXPOlfC2.582.HIT1"; transcript_id "LOCXPOlfC2.582.HIT1.transcript"; gene_name "LOCXPOlfC2.582.HIT1.OlfC.2R.833.ANF_receptor.exons6.CM031254.1.Cyprinus_carpio";
CM031254.1	exonerate:protein2genome:local	exon	68372	69267	.	+	.	gene_id "LOCXPOlfC2.582.HIT1"; transcript_id "LOCXPOlfC2.582.HIT1.transcript"; gene_name "LOCXPOlfC2.582.HIT1.OlfC.2R.833.ANF_receptor.exons6.CM031254.1.Cyprinus_carpio";
CM031254.1	exonerate:protein2genome:local	exon	71356	71630	.	+	.	gene_id "LOCXPOlfC3.611.HIT1"; transcript_id "LOCXPOlfC3.611.HIT1.transcript"; gene_name "LOCXPOlfC3.611.HIT1.OlfC.2R.852.ANF_receptor.exons7.CM031254.1.Cyprinus_carpio";
CM031254.1	exonerate:protein2genome:local	exon	71970	72258	.	+	.	gene_id "LOCXPOlfC3.611.HIT1"; transcript_id "LOCXPOlfC3.611.HIT1.transcript"; gene_name "LOCXPOlfC3.611.HIT1.OlfC.2R.852.ANF_receptor.exons7.CM031254.1.Cyprinus_carpio";
CM031254.1	exonerate:protein2genome:local	exon	72415	73170	.	+	.	gene_id "LOCXPOlfC3.611.HIT1"; transcript_id "LOCXPOlfC3.611.HIT1.transcript"; gene_name "LOCXPOlfC3.611.HIT1.OlfC.2R.852.ANF_receptor.exons7.CM031254.1.Cyprinus_carpio";
CM031254.1	exonerate:protein2genome:local	exon	73271	73498	.	+	.	gene_id "LOCXPOlfC3.611.HIT1"; transcript_id "LOCXPOlfC3.611.HIT1.transcript"; gene_name "LOCXPOlfC3.611.HIT1.OlfC.2R.852.ANF_receptor.exons7.CM031254.1.Cyprinus_carpio";
CM031254.1	exonerate:protein2genome:local	exon	73743	73811	.	+	.	gene_id "LOCXPOlfC3.611.HIT1"; transcript_id "LOCXPOlfC3.611.HIT1.transcript"; gene_name "LOCXPOlfC3.611.HIT1.OlfC.2R.852.ANF_receptor.exons7.CM031254.1.Cyprinus_carpio";
CM031254.1	exonerate:protein2genome:local	exon	73867	73912	.	+	.	gene_id "LOCXPOlfC3.611.HIT1"; transcript_id "LOCXPOlfC3.611.HIT1.transcript"; gene_name "LOCXPOlfC3.611.HIT1.OlfC.2R.852.ANF_receptor.exons7.CM031254.1.Cyprinus_carpio";
CM031254.1	exonerate:protein2genome:local	exon	74046	74938	.	+	.	gene_id "LOCXPOlfC3.611.HIT1"; transcript_id "LOCXPOlfC3.611.HIT1.transcript"; gene_name "LOCXPOlfC3.611.HIT1.OlfC.2R.852.ANF_receptor.exons7.CM031254.1.Cyprinus_carpio";
CM031254.1	exonerate:protein2genome:local	exon	152341	152549	.	+	.	gene_id "LOCXPOlfC4.360.HIT1"; transcript_id "LOCXPOlfC4.360.HIT1.transcript"; gene_name "LOCXPOlfC4.360.HIT1.OlfC.2R.833.7tm_3.exons6.CM031254.1.Cyprinus_carpio";
CM031254.1	exonerate:protein2genome:local	exon	152646	152934	.	+	.	gene_id "LOCXPOlfC4.360.HIT1"; transcript_id "LOCXPOlfC4.360.HIT1.transcript"; gene_name "LOCXPOlfC4.360.HIT1.OlfC.2R.833.7tm_3.exons6.CM031254.1.Cyprinus_carpio";
CM031254.1	exonerate:protein2genome:local	exon	153011	153766	.	+	.	gene_id "LOCXPOlfC4.360.HIT1"; transcript_id "LOCXPOlfC4.360.HIT1.transcript"; gene_name "LOCXPOlfC4.360.HIT1.OlfC.2R.833.7tm_3.exons6.CM031254.1.Cyprinus_carpio";
CM031254.1	exonerate:protein2genome:local	exon	153862	154089	.	+	.	gene_id "LOCXPOlfC4.360.HIT1"; transcript_id "LOCXPOlfC4.360.HIT1.transcript"; gene_name "LOCXPOlfC4.360.HIT1.OlfC.2R.833.7tm_3.exons6.CM031254.1.Cyprinus_carpio";
CM031254.1	exonerate:protein2genome:local	exon	155703	155826	.	+	.	gene_id "LOCXPOlfC4.360.HIT1"; transcript_id "LOCXPOlfC4.360.HIT1.transcript"; gene_name "LOCXPOlfC4.360.HIT1.OlfC.2R.833.7tm_3.exons6.CM031254.1.Cyprinus_carpio";
CM031254.1	exonerate:protein2genome:local	exon	155904	156796	.	+	.	gene_id "LOCXPOlfC4.360.HIT1"; transcript_id "LOCXPOlfC4.360.HIT1.transcript"; gene_name "LOCXPOlfC4.360.HIT1.OlfC.2R.833.7tm_3.exons6.CM031254.1.Cyprinus_carpio";
CM031254.1	exonerate:protein2genome:local	exon	297987	298189	.	+	.	gene_id "LOCXPOlfC5.502.HIT1"; transcript_id "LOCXPOlfC5.502.HIT1.transcript"; gene_name "LOCXPOlfC5.502.HIT1.OlfC.2R.832.ANF_receptor.exons6.CM031254.1.Cyprinus_carpio";
CM031254.1	exonerate:protein2genome:local	exon	298342	298630	.	+	.	gene_id "LOCXPOlfC5.502.HIT1"; transcript_id "LOCXPOlfC5.502.HIT1.transcript"; gene_name "LOCXPOlfC5.502.HIT1.OlfC.2R.832.ANF_receptor.exons6.CM031254.1.Cyprinus_carpio";
CM031254.1	exonerate:protein2genome:local	exon	298720	299475	.	+	.	gene_id "LOCXPOlfC5.502.HIT1"; transcript_id "LOCXPOlfC5.502.HIT1.transcript"; gene_name "LOCXPOlfC5.502.HIT1.OlfC.2R.832.ANF_receptor.exons6.CM031254.1.Cyprinus_carpio";
CM031254.1	exonerate:protein2genome:local	exon	300035	300262	.	+	.	gene_id "LOCXPOlfC5.502.HIT1"; transcript_id "LOCXPOlfC5.502.HIT1.transcript"; gene_name "LOCXPOlfC5.502.HIT1.OlfC.2R.832.ANF_receptor.exons6.CM031254.1.Cyprinus_carpio";
CM031254.1	exonerate:protein2genome:local	exon	300444	300567	.	+	.	gene_id "LOCXPOlfC5.502.HIT1"; transcript_id "LOCXPOlfC5.502.HIT1.transcript"; gene_name "LOCXPOlfC5.502.HIT1.OlfC.2R.832.ANF_receptor.exons6.CM031254.1.Cyprinus_carpio";
CM031254.1	exonerate:protein2genome:local	exon	300767	301662	.	+	.	gene_id "LOCXPOlfC5.502.HIT1"; transcript_id "LOCXPOlfC5.502.HIT1.transcript"; gene_name "LOCXPOlfC5.502.HIT1.OlfC.2R.832.ANF_receptor.exons6.CM031254.1.Cyprinus_carpio";
CM031254.1	exonerate:protein2genome:local	exon	414830	415050	.	+	.	gene_id "LOCXPOlfC6.505.HIT1"; transcript_id "LOCXPOlfC6.505.HIT1.transcript"; gene_name "LOCXPOlfC6.505.HIT1.OlfC.2R.857.ANF_receptor.exons6.CM031254.1.Cyprinus_carpio";
CM031254.1	exonerate:protein2genome:local	exon	415188	415479	.	+	.	gene_id "LOCXPOlfC6.505.HIT1"; transcript_id "LOCXPOlfC6.505.HIT1.transcript"; gene_name "LOCXPOlfC6.505.HIT1.OlfC.2R.857.ANF_receptor.exons6.CM031254.1.Cyprinus_carpio";
CM031254.1	exonerate:protein2genome:local	exon	415711	416499	.	+	.	gene_id "LOCXPOlfC6.505.HIT1"; transcript_id "LOCXPOlfC6.505.HIT1.transcript"; gene_name "LOCXPOlfC6.505.HIT1.OlfC.2R.857.ANF_receptor.exons6.CM031254.1.Cyprinus_carpio";
CM031254.1	exonerate:protein2genome:local	exon	416622	416855	.	+	.	gene_id "LOCXPOlfC6.505.HIT1"; transcript_id "LOCXPOlfC6.505.HIT1.transcript"; gene_name "LOCXPOlfC6.505.HIT1.OlfC.2R.857.ANF_receptor.exons6.CM031254.1.Cyprinus_carpio";
CM031254.1	exonerate:protein2genome:local	exon	417082	417205	.	+	.	gene_id "LOCXPOlfC6.505.HIT1"; transcript_id "LOCXPOlfC6.505.HIT1.transcript"; gene_name "LOCXPOlfC6.505.HIT1.OlfC.2R.857.ANF_receptor.exons6.CM031254.1.Cyprinus_carpio";
CM031254.1	exonerate:protein2genome:local	exon	417329	418239	.	+	.	gene_id "LOCXPOlfC6.505.HIT1"; transcript_id "LOCXPOlfC6.505.HIT1.transcript"; gene_name "LOCXPOlfC6.505.HIT1.OlfC.2R.857.ANF_receptor.exons6.CM031254.1.Cyprinus_carpio";
CM031254.1	exonerate:protein2genome:local	exon	478790	478998	.	+	.	gene_id "LOCXPOlfC7.506.HIT1"; transcript_id "LOCXPOlfC7.506.HIT1.transcript"; gene_name "LOCXPOlfC7.506.HIT1.OlfC.2R.837.ANF_receptor.exons6.CM031254.1.Cyprinus_carpio";
CM031254.1	exonerate:protein2genome:local	exon	479266	479554	.	+	.	gene_id "LOCXPOlfC7.506.HIT1"; transcript_id "LOCXPOlfC7.506.HIT1.transcript"; gene_name "LOCXPOlfC7.506.HIT1.OlfC.2R.837.ANF_receptor.exons6.CM031254.1.Cyprinus_carpio";
CM031254.1	exonerate:protein2genome:local	exon	479657	480412	.	+	.	gene_id "LOCXPOlfC7.506.HIT1"; transcript_id "LOCXPOlfC7.506.HIT1.transcript"; gene_name "LOCXPOlfC7.506.HIT1.OlfC.2R.837.ANF_receptor.exons6.CM031254.1.Cyprinus_carpio";
CM031254.1	exonerate:protein2genome:local	exon	480530	480757	.	+	.	gene_id "LOCXPOlfC7.506.HIT1"; transcript_id "LOCXPOlfC7.506.HIT1.transcript"; gene_name "LOCXPOlfC7.506.HIT1.OlfC.2R.837.ANF_receptor.exons6.CM031254.1.Cyprinus_carpio";
CM031254.1	exonerate:protein2genome:local	exon	481365	481488	.	+	.	gene_id "LOCXPOlfC7.506.HIT1"; transcript_id "LOCXPOlfC7.506.HIT1.transcript"; gene_name "LOCXPOlfC7.506.HIT1.OlfC.2R.837.ANF_receptor.exons6.CM031254.1.Cyprinus_carpio";
CM031254.1	exonerate:protein2genome:local	exon	481595	482499	.	+	.	gene_id "LOCXPOlfC7.506.HIT1"; transcript_id "LOCXPOlfC7.506.HIT1.transcript"; gene_name "LOCXPOlfC7.506.HIT1.OlfC.2R.837.ANF_receptor.exons6.CM031254.1.Cyprinus_carpio";
CM031254.1	exonerate:protein2genome:local	exon	516304	516527	.	+	.	gene_id "LOCXPOlfC8.507.HIT1"; transcript_id "LOCXPOlfC8.507.HIT1.transcript"; gene_name "LOCXPOlfC8.507.HIT1.OlfC.2R.843.ANF_receptor.exons6.CM031254.1.Cyprinus_carpio";
CM031254.1	exonerate:protein2genome:local	exon	516781	517069	.	+	.	gene_id "LOCXPOlfC8.507.HIT1"; transcript_id "LOCXPOlfC8.507.HIT1.transcript"; gene_name "LOCXPOlfC8.507.HIT1.OlfC.2R.843.ANF_receptor.exons6.CM031254.1.Cyprinus_carpio";
CM031254.1	exonerate:protein2genome:local	exon	517168	517923	.	+	.	gene_id "LOCXPOlfC8.507.HIT1"; transcript_id "LOCXPOlfC8.507.HIT1.transcript"; gene_name "LOCXPOlfC8.507.HIT1.OlfC.2R.843.ANF_receptor.exons6.CM031254.1.Cyprinus_carpio";
CM031254.1	exonerate:protein2genome:local	exon	518061	518288	.	+	.	gene_id "LOCXPOlfC8.507.HIT1"; transcript_id "LOCXPOlfC8.507.HIT1.transcript"; gene_name "LOCXPOlfC8.507.HIT1.OlfC.2R.843.ANF_receptor.exons6.CM031254.1.Cyprinus_carpio";
CM031254.1	exonerate:protein2genome:local	exon	518597	518720	.	+	.	gene_id "LOCXPOlfC8.507.HIT1"; transcript_id "LOCXPOlfC8.507.HIT1.transcript"; gene_name "LOCXPOlfC8.507.HIT1.OlfC.2R.843.ANF_receptor.exons6.CM031254.1.Cyprinus_carpio";
CM031254.1	exonerate:protein2genome:local	exon	518886	519793	.	+	.	gene_id "LOCXPOlfC8.507.HIT1"; transcript_id "LOCXPOlfC8.507.HIT1.transcript"; gene_name "LOCXPOlfC8.507.HIT1.OlfC.2R.843.ANF_receptor.exons6.CM031254.1.Cyprinus_carpio";
CM031254.1	exonerate:protein2genome:local	exon	12696394	12696599	.	+	.	gene_id "LOCXPOlfC9.515.HIT1"; transcript_id "LOCXPOlfC9.515.HIT1.transcript"; gene_name "LOCXPOlfC9.515.HIT1.OlfC.2R.856.ANF_receptor.exons6.CM031254.1.Cyprinus_carpio";
CM031254.1	exonerate:protein2genome:local	exon	12696837	12697128	.	+	.	gene_id "LOCXPOlfC9.515.HIT1"; transcript_id "LOCXPOlfC9.515.HIT1.transcript"; gene_name "LOCXPOlfC9.515.HIT1.OlfC.2R.856.ANF_receptor.exons6.CM031254.1.Cyprinus_carpio";
CM031254.1	exonerate:protein2genome:local	exon	12698212	12699030	.	+	.	gene_id "LOCXPOlfC9.515.HIT1"; transcript_id "LOCXPOlfC9.515.HIT1.transcript"; gene_name "LOCXPOlfC9.515.HIT1.OlfC.2R.856.ANF_receptor.exons6.CM031254.1.Cyprinus_carpio";
CM031254.1	exonerate:protein2genome:local	exon	12699179	12699409	.	+	.	gene_id "LOCXPOlfC9.515.HIT1"; transcript_id "LOCXPOlfC9.515.HIT1.transcript"; gene_name "LOCXPOlfC9.515.HIT1.OlfC.2R.856.ANF_receptor.exons6.CM031254.1.Cyprinus_carpio";
CM031254.1	exonerate:protein2genome:local	exon	12700223	12700346	.	+	.	gene_id "LOCXPOlfC9.515.HIT1"; transcript_id "LOCXPOlfC9.515.HIT1.transcript"; gene_name "LOCXPOlfC9.515.HIT1.OlfC.2R.856.ANF_receptor.exons6.CM031254.1.Cyprinus_carpio";
CM031254.1	exonerate:protein2genome:local	exon	12700465	12701360	.	+	.	gene_id "LOCXPOlfC9.515.HIT1"; transcript_id "LOCXPOlfC9.515.HIT1.transcript"; gene_name "LOCXPOlfC9.515.HIT1.OlfC.2R.856.ANF_receptor.exons6.CM031254.1.Cyprinus_carpio";
CM031254.1	exonerate:protein2genome:local	exon	13026874	13027769	.	-	.	gene_id "LOCXPOlfC10.523.HIT1"; transcript_id "LOCXPOlfC10.523.HIT1.transcript"; gene_name "LOCXPOlfC10.523.HIT1.OlfC.2R.834.ANF_receptor.exons6.CM031254.1.Cyprinus_carpio";
CM031254.1	exonerate:protein2genome:local	exon	13027936	13028059	.	-	.	gene_id "LOCXPOlfC10.523.HIT1"; transcript_id "LOCXPOlfC10.523.HIT1.transcript"; gene_name "LOCXPOlfC10.523.HIT1.OlfC.2R.834.ANF_receptor.exons6.CM031254.1.Cyprinus_carpio";
CM031254.1	exonerate:protein2genome:local	exon	13028463	13028690	.	-	.	gene_id "LOCXPOlfC10.523.HIT1"; transcript_id "LOCXPOlfC10.523.HIT1.transcript"; gene_name "LOCXPOlfC10.523.HIT1.OlfC.2R.834.ANF_receptor.exons6.CM031254.1.Cyprinus_carpio";
CM031254.1	exonerate:protein2genome:local	exon	13028883	13029638	.	-	.	gene_id "LOCXPOlfC10.523.HIT1"; transcript_id "LOCXPOlfC10.523.HIT1.transcript"; gene_name "LOCXPOlfC10.523.HIT1.OlfC.2R.834.ANF_receptor.exons6.CM031254.1.Cyprinus_carpio";
CM031254.1	exonerate:protein2genome:local	exon	13029724	13030012	.	-	.	gene_id "LOCXPOlfC10.523.HIT1"; transcript_id "LOCXPOlfC10.523.HIT1.transcript"; gene_name "LOCXPOlfC10.523.HIT1.OlfC.2R.834.ANF_receptor.exons6.CM031254.1.Cyprinus_carpio";
CM031254.1	exonerate:protein2genome:local	exon	13030122	13030330	.	-	.	gene_id "LOCXPOlfC10.523.HIT1"; transcript_id "LOCXPOlfC10.523.HIT1.transcript"; gene_name "LOCXPOlfC10.523.HIT1.OlfC.2R.834.ANF_receptor.exons6.CM031254.1.Cyprinus_carpio";
CM031254.1	exonerate:protein2genome:local	exon	13146721	13146929	.	+	.	gene_id "LOCXPOlfC11.525.HIT1"; transcript_id "LOCXPOlfC11.525.HIT1.transcript"; gene_name "LOCXPOlfC11.525.HIT1.OlfC.2R.833.ANF_receptor.exons6.CM031254.1.Cyprinus_carpio";
CM031254.1	exonerate:protein2genome:local	exon	13147448	13147736	.	+	.	gene_id "LOCXPOlfC11.525.HIT1"; transcript_id "LOCXPOlfC11.525.HIT1.transcript"; gene_name "LOCXPOlfC11.525.HIT1.OlfC.2R.833.ANF_receptor.exons6.CM031254.1.Cyprinus_carpio";
CM031254.1	exonerate:protein2genome:local	exon	13147820	13148575	.	+	.	gene_id "LOCXPOlfC11.525.HIT1"; transcript_id "LOCXPOlfC11.525.HIT1.transcript"; gene_name "LOCXPOlfC11.525.HIT1.OlfC.2R.833.ANF_receptor.exons6.CM031254.1.Cyprinus_carpio";
CM031254.1	exonerate:protein2genome:local	exon	13148655	13148882	.	+	.	gene_id "LOCXPOlfC11.525.HIT1"; transcript_id "LOCXPOlfC11.525.HIT1.transcript"; gene_name "LOCXPOlfC11.525.HIT1.OlfC.2R.833.ANF_receptor.exons6.CM031254.1.Cyprinus_carpio";
CM031254.1	exonerate:protein2genome:local	exon	13150969	13151092	.	+	.	gene_id "LOCXPOlfC11.525.HIT1"; transcript_id "LOCXPOlfC11.525.HIT1.transcript"; gene_name "LOCXPOlfC11.525.HIT1.OlfC.2R.833.ANF_receptor.exons6.CM031254.1.Cyprinus_carpio";
CM031254.1	exonerate:protein2genome:local	exon	13151490	13152382	.	+	.	gene_id "LOCXPOlfC11.525.HIT1"; transcript_id "LOCXPOlfC11.525.HIT1.transcript"; gene_name "LOCXPOlfC11.525.HIT1.OlfC.2R.833.ANF_receptor.exons6.CM031254.1.Cyprinus_carpio";
CM031254.1	exonerate:protein2genome:local	exon	13208109	13208413	.	+	.	gene_id "LOCXPOlfC12.528.HIT1"; transcript_id "LOCXPOlfC12.528.HIT1.transcript"; gene_name "LOCXPOlfC12.528.HIT1.OlfC.2R.865.ANF_receptor.exons6.CM031254.1.Cyprinus_carpio";
CM031254.1	exonerate:protein2genome:local	exon	13208635	13208923	.	+	.	gene_id "LOCXPOlfC12.528.HIT1"; transcript_id "LOCXPOlfC12.528.HIT1.transcript"; gene_name "LOCXPOlfC12.528.HIT1.OlfC.2R.865.ANF_receptor.exons6.CM031254.1.Cyprinus_carpio";
CM031254.1	exonerate:protein2genome:local	exon	13209023	13209778	.	+	.	gene_id "LOCXPOlfC12.528.HIT1"; transcript_id "LOCXPOlfC12.528.HIT1.transcript"; gene_name "LOCXPOlfC12.528.HIT1.OlfC.2R.865.ANF_receptor.exons6.CM031254.1.Cyprinus_carpio";
CM031254.1	exonerate:protein2genome:local	exon	13209844	13210071	.	+	.	gene_id "LOCXPOlfC12.528.HIT1"; transcript_id "LOCXPOlfC12.528.HIT1.transcript"; gene_name "LOCXPOlfC12.528.HIT1.OlfC.2R.865.ANF_receptor.exons6.CM031254.1.Cyprinus_carpio";
CM031254.1	exonerate:protein2genome:local	exon	13210461	13210584	.	+	.	gene_id "LOCXPOlfC12.528.HIT1"; transcript_id "LOCXPOlfC12.528.HIT1.transcript"; gene_name "LOCXPOlfC12.528.HIT1.OlfC.2R.865.ANF_receptor.exons6.CM031254.1.Cyprinus_carpio";
CM031254.1	exonerate:protein2genome:local	exon	13210735	13211627	.	+	.	gene_id "LOCXPOlfC12.528.HIT1"; transcript_id "LOCXPOlfC12.528.HIT1.transcript"; gene_name "LOCXPOlfC12.528.HIT1.OlfC.2R.865.ANF_receptor.exons6.CM031254.1.Cyprinus_carpio";
CM031254.1	exonerate:protein2genome:local	exon	13242203	13242435	.	+	.	gene_id "LOCXPOlfC13.529.HIT1"; transcript_id "LOCXPOlfC13.529.HIT1.transcript"; gene_name "LOCXPOlfC13.529.HIT1.OlfC.2R.841.ANF_receptor.exons6.CM031254.1.Cyprinus_carpio";
CM031254.1	exonerate:protein2genome:local	exon	13242589	13242880	.	+	.	gene_id "LOCXPOlfC13.529.HIT1"; transcript_id "LOCXPOlfC13.529.HIT1.transcript"; gene_name "LOCXPOlfC13.529.HIT1.OlfC.2R.841.ANF_receptor.exons6.CM031254.1.Cyprinus_carpio";
CM031254.1	exonerate:protein2genome:local	exon	13242963	13243712	.	+	.	gene_id "LOCXPOlfC13.529.HIT1"; transcript_id "LOCXPOlfC13.529.HIT1.transcript"; gene_name "LOCXPOlfC13.529.HIT1.OlfC.2R.841.ANF_receptor.exons6.CM031254.1.Cyprinus_carpio";
CM031254.1	exonerate:protein2genome:local	exon	13243817	13244044	.	+	.	gene_id "LOCXPOlfC13.529.HIT1"; transcript_id "LOCXPOlfC13.529.HIT1.transcript"; gene_name "LOCXPOlfC13.529.HIT1.OlfC.2R.841.ANF_receptor.exons6.CM031254.1.Cyprinus_carpio";
CM031254.1	exonerate:protein2genome:local	exon	13244377	13244500	.	+	.	gene_id "LOCXPOlfC13.529.HIT1"; transcript_id "LOCXPOlfC13.529.HIT1.transcript"; gene_name "LOCXPOlfC13.529.HIT1.OlfC.2R.841.ANF_receptor.exons6.CM031254.1.Cyprinus_carpio";
CM031254.1	exonerate:protein2genome:local	exon	13244622	13245517	.	+	.	gene_id "LOCXPOlfC13.529.HIT1"; transcript_id "LOCXPOlfC13.529.HIT1.transcript"; gene_name "LOCXPOlfC13.529.HIT1.OlfC.2R.841.ANF_receptor.exons6.CM031254.1.Cyprinus_carpio";
CM031254.1	exonerate:protein2genome:local	exon	13328816	13329033	.	+	.	gene_id "LOCXPOlfC14.532.HIT1"; transcript_id "LOCXPOlfC14.532.HIT1.transcript"; gene_name "LOCXPOlfC14.532.HIT1.OlfC.2R.831.ANF_receptor.exons6.CM031254.1.Cyprinus_carpio";
CM031254.1	exonerate:protein2genome:local	exon	13329342	13329630	.	+	.	gene_id "LOCXPOlfC14.532.HIT1"; transcript_id "LOCXPOlfC14.532.HIT1.transcript"; gene_name "LOCXPOlfC14.532.HIT1.OlfC.2R.831.ANF_receptor.exons6.CM031254.1.Cyprinus_carpio";
CM031254.1	exonerate:protein2genome:local	exon	13329746	13330483	.	+	.	gene_id "LOCXPOlfC14.532.HIT1"; transcript_id "LOCXPOlfC14.532.HIT1.transcript"; gene_name "LOCXPOlfC14.532.HIT1.OlfC.2R.831.ANF_receptor.exons6.CM031254.1.Cyprinus_carpio";
CM031254.1	exonerate:protein2genome:local	exon	13330581	13330808	.	+	.	gene_id "LOCXPOlfC14.532.HIT1"; transcript_id "LOCXPOlfC14.532.HIT1.transcript"; gene_name "LOCXPOlfC14.532.HIT1.OlfC.2R.831.ANF_receptor.exons6.CM031254.1.Cyprinus_carpio";
CM031254.1	exonerate:protein2genome:local	exon	13331756	13331879	.	+	.	gene_id "LOCXPOlfC14.532.HIT1"; transcript_id "LOCXPOlfC14.532.HIT1.transcript"; gene_name "LOCXPOlfC14.532.HIT1.OlfC.2R.831.ANF_receptor.exons6.CM031254.1.Cyprinus_carpio";
CM031254.1	exonerate:protein2genome:local	exon	13332041	13332936	.	+	.	gene_id "LOCXPOlfC14.532.HIT1"; transcript_id "LOCXPOlfC14.532.HIT1.transcript"; gene_name "LOCXPOlfC14.532.HIT1.OlfC.2R.831.ANF_receptor.exons6.CM031254.1.Cyprinus_carpio";
CM031254.1	exonerate:protein2genome:local	exon	13335139	13335419	.	+	.	gene_id "LOCXPOlfC15.533.HIT1"; transcript_id "LOCXPOlfC15.533.HIT1.transcript"; gene_name "LOCXPOlfC15.533.HIT1.OlfC.2R.857.ANF_receptor.exons6.CM031254.1.Cyprinus_carpio";
CM031254.1	exonerate:protein2genome:local	exon	13335607	13335895	.	+	.	gene_id "LOCXPOlfC15.533.HIT1"; transcript_id "LOCXPOlfC15.533.HIT1.transcript"; gene_name "LOCXPOlfC15.533.HIT1.OlfC.2R.857.ANF_receptor.exons6.CM031254.1.Cyprinus_carpio";
CM031254.1	exonerate:protein2genome:local	exon	13335991	13336746	.	+	.	gene_id "LOCXPOlfC15.533.HIT1"; transcript_id "LOCXPOlfC15.533.HIT1.transcript"; gene_name "LOCXPOlfC15.533.HIT1.OlfC.2R.857.ANF_receptor.exons6.CM031254.1.Cyprinus_carpio";
CM031254.1	exonerate:protein2genome:local	exon	13336907	13337134	.	+	.	gene_id "LOCXPOlfC15.533.HIT1"; transcript_id "LOCXPOlfC15.533.HIT1.transcript"; gene_name "LOCXPOlfC15.533.HIT1.OlfC.2R.857.ANF_receptor.exons6.CM031254.1.Cyprinus_carpio";
CM031254.1	exonerate:protein2genome:local	exon	13337416	13337539	.	+	.	gene_id "LOCXPOlfC15.533.HIT1"; transcript_id "LOCXPOlfC15.533.HIT1.transcript"; gene_name "LOCXPOlfC15.533.HIT1.OlfC.2R.857.ANF_receptor.exons6.CM031254.1.Cyprinus_carpio";
CM031254.1	exonerate:protein2genome:local	exon	13337731	13338623	.	+	.	gene_id "LOCXPOlfC15.533.HIT1"; transcript_id "LOCXPOlfC15.533.HIT1.transcript"; gene_name "LOCXPOlfC15.533.HIT1.OlfC.2R.857.ANF_receptor.exons6.CM031254.1.Cyprinus_carpio";
CM031254.1	exonerate:protein2genome:local	exon	13392381	13392655	.	+	.	gene_id "LOCXPOlfC16.534.HIT1"; transcript_id "LOCXPOlfC16.534.HIT1.transcript"; gene_name "LOCXPOlfC16.534.HIT1.OlfC.2R.855.ANF_receptor.exons6.CM031254.1.Cyprinus_carpio";
CM031254.1	exonerate:protein2genome:local	exon	13392851	13393139	.	+	.	gene_id "LOCXPOlfC16.534.HIT1"; transcript_id "LOCXPOlfC16.534.HIT1.transcript"; gene_name "LOCXPOlfC16.534.HIT1.OlfC.2R.855.ANF_receptor.exons6.CM031254.1.Cyprinus_carpio";
CM031254.1	exonerate:protein2genome:local	exon	13393248	13394003	.	+	.	gene_id "LOCXPOlfC16.534.HIT1"; transcript_id "LOCXPOlfC16.534.HIT1.transcript"; gene_name "LOCXPOlfC16.534.HIT1.OlfC.2R.855.ANF_receptor.exons6.CM031254.1.Cyprinus_carpio";
CM031254.1	exonerate:protein2genome:local	exon	13394194	13394421	.	+	.	gene_id "LOCXPOlfC16.534.HIT1"; transcript_id "LOCXPOlfC16.534.HIT1.transcript"; gene_name "LOCXPOlfC16.534.HIT1.OlfC.2R.855.ANF_receptor.exons6.CM031254.1.Cyprinus_carpio";
CM031254.1	exonerate:protein2genome:local	exon	13395651	13395774	.	+	.	gene_id "LOCXPOlfC16.534.HIT1"; transcript_id "LOCXPOlfC16.534.HIT1.transcript"; gene_name "LOCXPOlfC16.534.HIT1.OlfC.2R.855.ANF_receptor.exons6.CM031254.1.Cyprinus_carpio";
CM031254.1	exonerate:protein2genome:local	exon	13395939	13396831	.	+	.	gene_id "LOCXPOlfC16.534.HIT1"; transcript_id "LOCXPOlfC16.534.HIT1.transcript"; gene_name "LOCXPOlfC16.534.HIT1.OlfC.2R.855.ANF_receptor.exons6.CM031254.1.Cyprinus_carpio";
CM031254.1	exonerate:protein2genome:local	exon	13567632	13567852	.	+	.	gene_id "LOCXPOlfC17.548.HIT1"; transcript_id "LOCXPOlfC17.548.HIT1.transcript"; gene_name "LOCXPOlfC17.548.HIT1.OlfC.2R.855.ANF_receptor.exons6.CM031254.1.Cyprinus_carpio";
CM031254.1	exonerate:protein2genome:local	exon	13567968	13568259	.	+	.	gene_id "LOCXPOlfC17.548.HIT1"; transcript_id "LOCXPOlfC17.548.HIT1.transcript"; gene_name "LOCXPOlfC17.548.HIT1.OlfC.2R.855.ANF_receptor.exons6.CM031254.1.Cyprinus_carpio";
CM031254.1	exonerate:protein2genome:local	exon	13568610	13569398	.	+	.	gene_id "LOCXPOlfC17.548.HIT1"; transcript_id "LOCXPOlfC17.548.HIT1.transcript"; gene_name "LOCXPOlfC17.548.HIT1.OlfC.2R.855.ANF_receptor.exons6.CM031254.1.Cyprinus_carpio";
CM031254.1	exonerate:protein2genome:local	exon	13569486	13569713	.	+	.	gene_id "LOCXPOlfC17.548.HIT1"; transcript_id "LOCXPOlfC17.548.HIT1.transcript"; gene_name "LOCXPOlfC17.548.HIT1.OlfC.2R.855.ANF_receptor.exons6.CM031254.1.Cyprinus_carpio";
CM031254.1	exonerate:protein2genome:local	exon	13569908	13570031	.	+	.	gene_id "LOCXPOlfC17.548.HIT1"; transcript_id "LOCXPOlfC17.548.HIT1.transcript"; gene_name "LOCXPOlfC17.548.HIT1.OlfC.2R.855.ANF_receptor.exons6.CM031254.1.Cyprinus_carpio";
CM031254.1	exonerate:protein2genome:local	exon	13570121	13571031	.	+	.	gene_id "LOCXPOlfC17.548.HIT1"; transcript_id "LOCXPOlfC17.548.HIT1.transcript"; gene_name "LOCXPOlfC17.548.HIT1.OlfC.2R.855.ANF_receptor.exons6.CM031254.1.Cyprinus_carpio";
CM031254.1	exonerate:protein2genome:local	exon	13594475	13594677	.	+	.	gene_id "LOCXPOlfC37.552.HIT1"; transcript_id "LOCXPOlfC37.552.HIT1.transcript"; gene_name "LOCXPOlfC37.552.HIT1.OlfC.2R.848.ANF_receptor.exons6.CM031254.1.Cyprinus_carpio";
CM031254.1	exonerate:protein2genome:local	exon	13594837	13595125	.	+	.	gene_id "LOCXPOlfC37.552.HIT1"; transcript_id "LOCXPOlfC37.552.HIT1.transcript"; gene_name "LOCXPOlfC37.552.HIT1.OlfC.2R.848.ANF_receptor.exons6.CM031254.1.Cyprinus_carpio";
CM031254.1	exonerate:protein2genome:local	exon	13595500	13596306	.	+	.	gene_id "LOCXPOlfC37.552.HIT1"; transcript_id "LOCXPOlfC37.552.HIT1.transcript"; gene_name "LOCXPOlfC37.552.HIT1.OlfC.2R.848.ANF_receptor.exons6.CM031254.1.Cyprinus_carpio";
CM031254.1	exonerate:protein2genome:local	exon	13596498	13596725	.	+	.	gene_id "LOCXPOlfC37.552.HIT1"; transcript_id "LOCXPOlfC37.552.HIT1.transcript"; gene_name "LOCXPOlfC37.552.HIT1.OlfC.2R.848.ANF_receptor.exons6.CM031254.1.Cyprinus_carpio";
CM031254.1	exonerate:protein2genome:local	exon	13596906	13597029	.	+	.	gene_id "LOCXPOlfC37.552.HIT1"; transcript_id "LOCXPOlfC37.552.HIT1.transcript"; gene_name "LOCXPOlfC37.552.HIT1.OlfC.2R.848.ANF_receptor.exons6.CM031254.1.Cyprinus_carpio";
CM031254.1	exonerate:protein2genome:local	exon	13597277	13598169	.	+	.	gene_id "LOCXPOlfC37.552.HIT1"; transcript_id "LOCXPOlfC37.552.HIT1.transcript"; gene_name "LOCXPOlfC37.552.HIT1.OlfC.2R.848.ANF_receptor.exons6.CM031254.1.Cyprinus_carpio";
CM031254.1	exonerate:protein2genome:local	exon	13658170	13659056	.	-	.	gene_id "LOCXPOlfC18.557.HIT1"; transcript_id "LOCXPOlfC18.557.HIT1.transcript"; gene_name "LOCXPOlfC18.557.HIT1.OlfC.2R.875.ANF_receptor.exons6.CM031254.1.Cyprinus_carpio";
CM031254.1	exonerate:protein2genome:local	exon	13659154	13659277	.	-	.	gene_id "LOCXPOlfC18.557.HIT1"; transcript_id "LOCXPOlfC18.557.HIT1.transcript"; gene_name "LOCXPOlfC18.557.HIT1.OlfC.2R.875.ANF_receptor.exons6.CM031254.1.Cyprinus_carpio";
CM031254.1	exonerate:protein2genome:local	exon	13659652	13659873	.	-	.	gene_id "LOCXPOlfC18.557.HIT1"; transcript_id "LOCXPOlfC18.557.HIT1.transcript"; gene_name "LOCXPOlfC18.557.HIT1.OlfC.2R.875.ANF_receptor.exons6.CM031254.1.Cyprinus_carpio";
CM031254.1	exonerate:protein2genome:local	exon	13659976	13660809	.	-	.	gene_id "LOCXPOlfC18.557.HIT1"; transcript_id "LOCXPOlfC18.557.HIT1.transcript"; gene_name "LOCXPOlfC18.557.HIT1.OlfC.2R.875.ANF_receptor.exons6.CM031254.1.Cyprinus_carpio";
CM031254.1	exonerate:protein2genome:local	exon	13661083	13661380	.	-	.	gene_id "LOCXPOlfC18.557.HIT1"; transcript_id "LOCXPOlfC18.557.HIT1.transcript"; gene_name "LOCXPOlfC18.557.HIT1.OlfC.2R.875.ANF_receptor.exons6.CM031254.1.Cyprinus_carpio";
CM031254.1	exonerate:protein2genome:local	exon	13661599	13661858	.	-	.	gene_id "LOCXPOlfC18.557.HIT1"; transcript_id "LOCXPOlfC18.557.HIT1.transcript"; gene_name "LOCXPOlfC18.557.HIT1.OlfC.2R.875.ANF_receptor.exons6.CM031254.1.Cyprinus_carpio";
CM031254.1	exonerate:protein2genome:local	exon	13681712	13681938	.	+	.	gene_id "LOCXPOlfC19.558.HIT1"; transcript_id "LOCXPOlfC19.558.HIT1.transcript"; gene_name "LOCXPOlfC19.558.HIT1.OlfC.2R.854.ANF_receptor.exons6.CM031254.1.Cyprinus_carpio";
CM031254.1	exonerate:protein2genome:local	exon	13682098	13682392	.	+	.	gene_id "LOCXPOlfC19.558.HIT1"; transcript_id "LOCXPOlfC19.558.HIT1.transcript"; gene_name "LOCXPOlfC19.558.HIT1.OlfC.2R.854.ANF_receptor.exons6.CM031254.1.Cyprinus_carpio";
CM031254.1	exonerate:protein2genome:local	exon	13682924	13683709	.	+	.	gene_id "LOCXPOlfC19.558.HIT1"; transcript_id "LOCXPOlfC19.558.HIT1.transcript"; gene_name "LOCXPOlfC19.558.HIT1.OlfC.2R.854.ANF_receptor.exons6.CM031254.1.Cyprinus_carpio";
CM031254.1	exonerate:protein2genome:local	exon	13683881	13684102	.	+	.	gene_id "LOCXPOlfC19.558.HIT1"; transcript_id "LOCXPOlfC19.558.HIT1.transcript"; gene_name "LOCXPOlfC19.558.HIT1.OlfC.2R.854.ANF_receptor.exons6.CM031254.1.Cyprinus_carpio";
CM031254.1	exonerate:protein2genome:local	exon	13684537	13684660	.	+	.	gene_id "LOCXPOlfC19.558.HIT1"; transcript_id "LOCXPOlfC19.558.HIT1.transcript"; gene_name "LOCXPOlfC19.558.HIT1.OlfC.2R.854.ANF_receptor.exons6.CM031254.1.Cyprinus_carpio";
CM031254.1	exonerate:protein2genome:local	exon	13685010	13685917	.	+	.	gene_id "LOCXPOlfC19.558.HIT1"; transcript_id "LOCXPOlfC19.558.HIT1.transcript"; gene_name "LOCXPOlfC19.558.HIT1.OlfC.2R.854.ANF_receptor.exons6.CM031254.1.Cyprinus_carpio";
CM031254.1	exonerate:protein2genome:local	exon	13721249	13721478	.	+	.	gene_id "LOCXPOlfC19.563.HIT1"; transcript_id "LOCXPOlfC19.563.HIT1.transcript"; gene_name "LOCXPOlfC19.563.HIT1.OlfC.2R.855.ANF_receptor.exons6.CM031254.1.Cyprinus_carpio";
CM031254.1	exonerate:protein2genome:local	exon	13721640	13721934	.	+	.	gene_id "LOCXPOlfC19.563.HIT1"; transcript_id "LOCXPOlfC19.563.HIT1.transcript"; gene_name "LOCXPOlfC19.563.HIT1.OlfC.2R.855.ANF_receptor.exons6.CM031254.1.Cyprinus_carpio";
CM031254.1	exonerate:protein2genome:local	exon	13722143	13722928	.	+	.	gene_id "LOCXPOlfC19.563.HIT1"; transcript_id "LOCXPOlfC19.563.HIT1.transcript"; gene_name "LOCXPOlfC19.563.HIT1.OlfC.2R.855.ANF_receptor.exons6.CM031254.1.Cyprinus_carpio";
CM031254.1	exonerate:protein2genome:local	exon	13723186	13723407	.	+	.	gene_id "LOCXPOlfC19.563.HIT1"; transcript_id "LOCXPOlfC19.563.HIT1.transcript"; gene_name "LOCXPOlfC19.563.HIT1.OlfC.2R.855.ANF_receptor.exons6.CM031254.1.Cyprinus_carpio";
CM031254.1	exonerate:protein2genome:local	exon	13723689	13723812	.	+	.	gene_id "LOCXPOlfC19.563.HIT1"; transcript_id "LOCXPOlfC19.563.HIT1.transcript"; gene_name "LOCXPOlfC19.563.HIT1.OlfC.2R.855.ANF_receptor.exons6.CM031254.1.Cyprinus_carpio";
CM031254.1	exonerate:protein2genome:local	exon	13727528	13728435	.	+	.	gene_id "LOCXPOlfC19.563.HIT1"; transcript_id "LOCXPOlfC19.563.HIT1.transcript"; gene_name "LOCXPOlfC19.563.HIT1.OlfC.2R.855.ANF_receptor.exons6.CM031254.1.Cyprinus_carpio";
CM031254.1	exonerate:protein2genome:local	exon	13773230	13773450	.	+	.	gene_id "LOCXPOlfC20.567.HIT1"; transcript_id "LOCXPOlfC20.567.HIT1.transcript"; gene_name "LOCXPOlfC20.567.HIT1.OlfC.2R.860.ANF_receptor.exons6.CM031254.1.Cyprinus_carpio";
CM031254.1	exonerate:protein2genome:local	exon	13773622	13773913	.	+	.	gene_id "LOCXPOlfC20.567.HIT1"; transcript_id "LOCXPOlfC20.567.HIT1.transcript"; gene_name "LOCXPOlfC20.567.HIT1.OlfC.2R.860.ANF_receptor.exons6.CM031254.1.Cyprinus_carpio";
CM031254.1	exonerate:protein2genome:local	exon	13774099	13774917	.	+	.	gene_id "LOCXPOlfC20.567.HIT1"; transcript_id "LOCXPOlfC20.567.HIT1.transcript"; gene_name "LOCXPOlfC20.567.HIT1.OlfC.2R.860.ANF_receptor.exons6.CM031254.1.Cyprinus_carpio";
CM031254.1	exonerate:protein2genome:local	exon	13775053	13775280	.	+	.	gene_id "LOCXPOlfC20.567.HIT1"; transcript_id "LOCXPOlfC20.567.HIT1.transcript"; gene_name "LOCXPOlfC20.567.HIT1.OlfC.2R.860.ANF_receptor.exons6.CM031254.1.Cyprinus_carpio";
CM031254.1	exonerate:protein2genome:local	exon	13775441	13775564	.	+	.	gene_id "LOCXPOlfC20.567.HIT1"; transcript_id "LOCXPOlfC20.567.HIT1.transcript"; gene_name "LOCXPOlfC20.567.HIT1.OlfC.2R.860.ANF_receptor.exons6.CM031254.1.Cyprinus_carpio";
CM031254.1	exonerate:protein2genome:local	exon	13775640	13776535	.	+	.	gene_id "LOCXPOlfC20.567.HIT1"; transcript_id "LOCXPOlfC20.567.HIT1.transcript"; gene_name "LOCXPOlfC20.567.HIT1.OlfC.2R.860.ANF_receptor.exons6.CM031254.1.Cyprinus_carpio";
CM031254.1	exonerate:protein2genome:local	exon	13807558	13808468	.	-	.	gene_id "LOCXPOlfC21.571.HIT1"; transcript_id "LOCXPOlfC21.571.HIT1.transcript"; gene_name "LOCXPOlfC21.571.HIT1.OlfC.2R.862.ANF_receptor.exons6.CM031254.1.Cyprinus_carpio";
CM031254.1	exonerate:protein2genome:local	exon	13808557	13808680	.	-	.	gene_id "LOCXPOlfC21.571.HIT1"; transcript_id "LOCXPOlfC21.571.HIT1.transcript"; gene_name "LOCXPOlfC21.571.HIT1.OlfC.2R.862.ANF_receptor.exons6.CM031254.1.Cyprinus_carpio";
CM031254.1	exonerate:protein2genome:local	exon	13808854	13809081	.	-	.	gene_id "LOCXPOlfC21.571.HIT1"; transcript_id "LOCXPOlfC21.571.HIT1.transcript"; gene_name "LOCXPOlfC21.571.HIT1.OlfC.2R.862.ANF_receptor.exons6.CM031254.1.Cyprinus_carpio";
CM031254.1	exonerate:protein2genome:local	exon	13809220	13810047	.	-	.	gene_id "LOCXPOlfC21.571.HIT1"; transcript_id "LOCXPOlfC21.571.HIT1.transcript"; gene_name "LOCXPOlfC21.571.HIT1.OlfC.2R.862.ANF_receptor.exons6.CM031254.1.Cyprinus_carpio";
CM031254.1	exonerate:protein2genome:local	exon	13810260	13810551	.	-	.	gene_id "LOCXPOlfC21.571.HIT1"; transcript_id "LOCXPOlfC21.571.HIT1.transcript"; gene_name "LOCXPOlfC21.571.HIT1.OlfC.2R.862.ANF_receptor.exons6.CM031254.1.Cyprinus_carpio";
CM031254.1	exonerate:protein2genome:local	exon	13810906	13811108	.	-	.	gene_id "LOCXPOlfC21.571.HIT1"; transcript_id "LOCXPOlfC21.571.HIT1.transcript"; gene_name "LOCXPOlfC21.571.HIT1.OlfC.2R.862.ANF_receptor.exons6.CM031254.1.Cyprinus_carpio";
CM031254.1	exonerate:protein2genome:local	exon	13995265	13995485	.	+	.	gene_id "LOCXPOlfC22.592.HIT1"; transcript_id "LOCXPOlfC22.592.HIT1.transcript"; gene_name "LOCXPOlfC22.592.HIT1.OlfC.2R.868.ANF_receptor.exons6.CM031254.1.Cyprinus_carpio";
CM031254.1	exonerate:protein2genome:local	exon	13995641	13995932	.	+	.	gene_id "LOCXPOlfC22.592.HIT1"; transcript_id "LOCXPOlfC22.592.HIT1.transcript"; gene_name "LOCXPOlfC22.592.HIT1.OlfC.2R.868.ANF_receptor.exons6.CM031254.1.Cyprinus_carpio";
CM031254.1	exonerate:protein2genome:local	exon	13996138	13996965	.	+	.	gene_id "LOCXPOlfC22.592.HIT1"; transcript_id "LOCXPOlfC22.592.HIT1.transcript"; gene_name "LOCXPOlfC22.592.HIT1.OlfC.2R.868.ANF_receptor.exons6.CM031254.1.Cyprinus_carpio";
CM031254.1	exonerate:protein2genome:local	exon	13997102	13997329	.	+	.	gene_id "LOCXPOlfC22.592.HIT1"; transcript_id "LOCXPOlfC22.592.HIT1.transcript"; gene_name "LOCXPOlfC22.592.HIT1.OlfC.2R.868.ANF_receptor.exons6.CM031254.1.Cyprinus_carpio";
CM031254.1	exonerate:protein2genome:local	exon	13997491	13997614	.	+	.	gene_id "LOCXPOlfC22.592.HIT1"; transcript_id "LOCXPOlfC22.592.HIT1.transcript"; gene_name "LOCXPOlfC22.592.HIT1.OlfC.2R.868.ANF_receptor.exons6.CM031254.1.Cyprinus_carpio";
CM031254.1	exonerate:protein2genome:local	exon	13997709	13998619	.	+	.	gene_id "LOCXPOlfC22.592.HIT1"; transcript_id "LOCXPOlfC22.592.HIT1.transcript"; gene_name "LOCXPOlfC22.592.HIT1.OlfC.2R.868.ANF_receptor.exons6.CM031254.1.Cyprinus_carpio";
CM031254.1	exonerate:protein2genome:local	exon	14031753	14031973	.	+	.	gene_id "LOCXPOlfC23.600.HIT1"; transcript_id "LOCXPOlfC23.600.HIT1.transcript"; gene_name "LOCXPOlfC23.600.HIT1.OlfC.2R.868.ANF_receptor.exons6.CM031254.1.Cyprinus_carpio";
CM031254.1	exonerate:protein2genome:local	exon	14032114	14032405	.	+	.	gene_id "LOCXPOlfC23.600.HIT1"; transcript_id "LOCXPOlfC23.600.HIT1.transcript"; gene_name "LOCXPOlfC23.600.HIT1.OlfC.2R.868.ANF_receptor.exons6.CM031254.1.Cyprinus_carpio";
CM031254.1	exonerate:protein2genome:local	exon	14032610	14033437	.	+	.	gene_id "LOCXPOlfC23.600.HIT1"; transcript_id "LOCXPOlfC23.600.HIT1.transcript"; gene_name "LOCXPOlfC23.600.HIT1.OlfC.2R.868.ANF_receptor.exons6.CM031254.1.Cyprinus_carpio";
CM031254.1	exonerate:protein2genome:local	exon	14033574	14033801	.	+	.	gene_id "LOCXPOlfC23.600.HIT1"; transcript_id "LOCXPOlfC23.600.HIT1.transcript"; gene_name "LOCXPOlfC23.600.HIT1.OlfC.2R.868.ANF_receptor.exons6.CM031254.1.Cyprinus_carpio";
CM031254.1	exonerate:protein2genome:local	exon	14033991	14034114	.	+	.	gene_id "LOCXPOlfC23.600.HIT1"; transcript_id "LOCXPOlfC23.600.HIT1.transcript"; gene_name "LOCXPOlfC23.600.HIT1.OlfC.2R.868.ANF_receptor.exons6.CM031254.1.Cyprinus_carpio";
CM031254.1	exonerate:protein2genome:local	exon	14034209	14035119	.	+	.	gene_id "LOCXPOlfC23.600.HIT1"; transcript_id "LOCXPOlfC23.600.HIT1.transcript"; gene_name "LOCXPOlfC23.600.HIT1.OlfC.2R.868.ANF_receptor.exons6.CM031254.1.Cyprinus_carpio";
CM031257.1	exonerate:protein2genome:local	exon	1421573	1422534	.	-	.	gene_id "LOCXPOlfC24.608.HIT1"; transcript_id "LOCXPOlfC24.608.HIT1.transcript"; gene_name "LOCXPOlfC24.608.HIT1.OlfC.2R.841.ANF_receptor.exons6.CM031257.1.Cyprinus_carpio";
CM031257.1	exonerate:protein2genome:local	exon	1424408	1424525	.	-	.	gene_id "LOCXPOlfC24.608.HIT1"; transcript_id "LOCXPOlfC24.608.HIT1.transcript"; gene_name "LOCXPOlfC24.608.HIT1.OlfC.2R.841.ANF_receptor.exons6.CM031257.1.Cyprinus_carpio";
CM031257.1	exonerate:protein2genome:local	exon	1424637	1424840	.	-	.	gene_id "LOCXPOlfC24.608.HIT1"; transcript_id "LOCXPOlfC24.608.HIT1.transcript"; gene_name "LOCXPOlfC24.608.HIT1.OlfC.2R.841.ANF_receptor.exons6.CM031257.1.Cyprinus_carpio";
CM031257.1	exonerate:protein2genome:local	exon	1425195	1425950	.	-	.	gene_id "LOCXPOlfC24.608.HIT1"; transcript_id "LOCXPOlfC24.608.HIT1.transcript"; gene_name "LOCXPOlfC24.608.HIT1.OlfC.2R.841.ANF_receptor.exons6.CM031257.1.Cyprinus_carpio";
CM031257.1	exonerate:protein2genome:local	exon	1427219	1427510	.	-	.	gene_id "LOCXPOlfC24.608.HIT1"; transcript_id "LOCXPOlfC24.608.HIT1.transcript"; gene_name "LOCXPOlfC24.608.HIT1.OlfC.2R.841.ANF_receptor.exons6.CM031257.1.Cyprinus_carpio";
CM031257.1	exonerate:protein2genome:local	exon	1428285	1428475	.	-	.	gene_id "LOCXPOlfC24.608.HIT1"; transcript_id "LOCXPOlfC24.608.HIT1.transcript"; gene_name "LOCXPOlfC24.608.HIT1.OlfC.2R.841.ANF_receptor.exons6.CM031257.1.Cyprinus_carpio";
CM031277.1	exonerate:protein2genome:local	exon	18396885	18397078	.	+	.	gene_id "LOCXPOlfC25.230.HIT1"; transcript_id "LOCXPOlfC25.230.HIT1.transcript"; gene_name "LOCXPOlfC25.230.HIT1.OlfC.2R.863.ANF_receptor.exons6.CM031277.1.Cyprinus_carpio";
CM031277.1	exonerate:protein2genome:local	exon	18398294	18398591	.	+	.	gene_id "LOCXPOlfC25.230.HIT1"; transcript_id "LOCXPOlfC25.230.HIT1.transcript"; gene_name "LOCXPOlfC25.230.HIT1.OlfC.2R.863.ANF_receptor.exons6.CM031277.1.Cyprinus_carpio";
CM031277.1	exonerate:protein2genome:local	exon	18398911	18399672	.	+	.	gene_id "LOCXPOlfC25.230.HIT1"; transcript_id "LOCXPOlfC25.230.HIT1.transcript"; gene_name "LOCXPOlfC25.230.HIT1.OlfC.2R.863.ANF_receptor.exons6.CM031277.1.Cyprinus_carpio";
CM031277.1	exonerate:protein2genome:local	exon	18399798	18399995	.	+	.	gene_id "LOCXPOlfC25.230.HIT1"; transcript_id "LOCXPOlfC25.230.HIT1.transcript"; gene_name "LOCXPOlfC25.230.HIT1.OlfC.2R.863.ANF_receptor.exons6.CM031277.1.Cyprinus_carpio";
CM031277.1	exonerate:protein2genome:local	exon	18400663	18400798	.	+	.	gene_id "LOCXPOlfC25.230.HIT1"; transcript_id "LOCXPOlfC25.230.HIT1.transcript"; gene_name "LOCXPOlfC25.230.HIT1.OlfC.2R.863.ANF_receptor.exons6.CM031277.1.Cyprinus_carpio";
CM031277.1	exonerate:protein2genome:local	exon	18400900	18401900	.	+	.	gene_id "LOCXPOlfC25.230.HIT1"; transcript_id "LOCXPOlfC25.230.HIT1.transcript"; gene_name "LOCXPOlfC25.230.HIT1.OlfC.2R.863.ANF_receptor.exons6.CM031277.1.Cyprinus_carpio";
CM031278.1	exonerate:protein2genome:local	exon	26820924	26821777	.	-	.	gene_id "LOCXPOlfC24.233.HIT1"; transcript_id "LOCXPOlfC24.233.HIT1.transcript"; gene_name "LOCXPOlfC24.233.HIT1.OlfC.2R.796.ANF_receptor.exons8.CM031278.1.Cyprinus_carpio";
CM031278.1	exonerate:protein2genome:local	exon	26822117	26822234	.	-	.	gene_id "LOCXPOlfC24.233.HIT1"; transcript_id "LOCXPOlfC24.233.HIT1.transcript"; gene_name "LOCXPOlfC24.233.HIT1.OlfC.2R.796.ANF_receptor.exons8.CM031278.1.Cyprinus_carpio";
CM031278.1	exonerate:protein2genome:local	exon	26822569	26822784	.	-	.	gene_id "LOCXPOlfC24.233.HIT1"; transcript_id "LOCXPOlfC24.233.HIT1.transcript"; gene_name "LOCXPOlfC24.233.HIT1.OlfC.2R.796.ANF_receptor.exons8.CM031278.1.Cyprinus_carpio";
CM031278.1	exonerate:protein2genome:local	exon	26822938	26823669	.	-	.	gene_id "LOCXPOlfC24.233.HIT1"; transcript_id "LOCXPOlfC24.233.HIT1.transcript"; gene_name "LOCXPOlfC24.233.HIT1.OlfC.2R.796.ANF_receptor.exons8.CM031278.1.Cyprinus_carpio";
CM031278.1	exonerate:protein2genome:local	exon	26823811	26824099	.	-	.	gene_id "LOCXPOlfC24.233.HIT1"; transcript_id "LOCXPOlfC24.233.HIT1.transcript"; gene_name "LOCXPOlfC24.233.HIT1.OlfC.2R.796.ANF_receptor.exons8.CM031278.1.Cyprinus_carpio";
CM031278.1	exonerate:protein2genome:local	exon	26825122	26825236	.	-	.	gene_id "LOCXPOlfC24.233.HIT1"; transcript_id "LOCXPOlfC24.233.HIT1.transcript"; gene_name "LOCXPOlfC24.233.HIT1.OlfC.2R.796.ANF_receptor.exons8.CM031278.1.Cyprinus_carpio";
CM031278.1	exonerate:protein2genome:local	exon	26826534	26826541	.	-	.	gene_id "LOCXPOlfC24.233.HIT1"; transcript_id "LOCXPOlfC24.233.HIT1.transcript"; gene_name "LOCXPOlfC24.233.HIT1.OlfC.2R.796.ANF_receptor.exons8.CM031278.1.Cyprinus_carpio";
CM031278.1	exonerate:protein2genome:local	exon	26827906	26827961	.	-	.	gene_id "LOCXPOlfC24.233.HIT1"; transcript_id "LOCXPOlfC24.233.HIT1.transcript"; gene_name "LOCXPOlfC24.233.HIT1.OlfC.2R.796.ANF_receptor.exons8.CM031278.1.Cyprinus_carpio";
CM031279.1	exonerate:protein2genome:local	exon	10590274	10590479	.	+	.	gene_id "LOCXPOlfC26.236.HIT1"; transcript_id "LOCXPOlfC26.236.HIT1.transcript"; gene_name "LOCXPOlfC26.236.HIT1.OlfC.2R.856.ANF_receptor.exons7.CM031279.1.Cyprinus_carpio";
CM031279.1	exonerate:protein2genome:local	exon	10590851	10591142	.	+	.	gene_id "LOCXPOlfC26.236.HIT1"; transcript_id "LOCXPOlfC26.236.HIT1.transcript"; gene_name "LOCXPOlfC26.236.HIT1.OlfC.2R.856.ANF_receptor.exons7.CM031279.1.Cyprinus_carpio";
CM031279.1	exonerate:protein2genome:local	exon	10591282	10592100	.	+	.	gene_id "LOCXPOlfC26.236.HIT1"; transcript_id "LOCXPOlfC26.236.HIT1.transcript"; gene_name "LOCXPOlfC26.236.HIT1.OlfC.2R.856.ANF_receptor.exons7.CM031279.1.Cyprinus_carpio";
CM031279.1	exonerate:protein2genome:local	exon	10592313	10592543	.	+	.	gene_id "LOCXPOlfC26.236.HIT1"; transcript_id "LOCXPOlfC26.236.HIT1.transcript"; gene_name "LOCXPOlfC26.236.HIT1.OlfC.2R.856.ANF_receptor.exons7.CM031279.1.Cyprinus_carpio";
CM031279.1	exonerate:protein2genome:local	exon	10593250	10593373	.	+	.	gene_id "LOCXPOlfC26.236.HIT1"; transcript_id "LOCXPOlfC26.236.HIT1.transcript"; gene_name "LOCXPOlfC26.236.HIT1.OlfC.2R.856.ANF_receptor.exons7.CM031279.1.Cyprinus_carpio";
CM031279.1	exonerate:protein2genome:local	exon	10593451	10593469	.	+	.	gene_id "LOCXPOlfC26.236.HIT1"; transcript_id "LOCXPOlfC26.236.HIT1.transcript"; gene_name "LOCXPOlfC26.236.HIT1.OlfC.2R.856.ANF_receptor.exons7.CM031279.1.Cyprinus_carpio";
CM031279.1	exonerate:protein2genome:local	exon	10593534	10594410	.	+	.	gene_id "LOCXPOlfC26.236.HIT1"; transcript_id "LOCXPOlfC26.236.HIT1.transcript"; gene_name "LOCXPOlfC26.236.HIT1.OlfC.2R.856.ANF_receptor.exons7.CM031279.1.Cyprinus_carpio";
CM031279.1	exonerate:protein2genome:local	exon	10625357	10626252	.	-	.	gene_id "LOCXPOlfC27.239.HIT1"; transcript_id "LOCXPOlfC27.239.HIT1.transcript"; gene_name "LOCXPOlfC27.239.HIT1.OlfC.2R.866.ANF_receptor.exons7.CM031279.1.Cyprinus_carpio";
CM031279.1	exonerate:protein2genome:local	exon	10626996	10627119	.	-	.	gene_id "LOCXPOlfC27.239.HIT1"; transcript_id "LOCXPOlfC27.239.HIT1.transcript"; gene_name "LOCXPOlfC27.239.HIT1.OlfC.2R.866.ANF_receptor.exons7.CM031279.1.Cyprinus_carpio";
CM031279.1	exonerate:protein2genome:local	exon	10627416	10627646	.	-	.	gene_id "LOCXPOlfC27.239.HIT1"; transcript_id "LOCXPOlfC27.239.HIT1.transcript"; gene_name "LOCXPOlfC27.239.HIT1.OlfC.2R.866.ANF_receptor.exons7.CM031279.1.Cyprinus_carpio";
CM031279.1	exonerate:protein2genome:local	exon	10627885	10628721	.	-	.	gene_id "LOCXPOlfC27.239.HIT1"; transcript_id "LOCXPOlfC27.239.HIT1.transcript"; gene_name "LOCXPOlfC27.239.HIT1.OlfC.2R.866.ANF_receptor.exons7.CM031279.1.Cyprinus_carpio";
CM031279.1	exonerate:protein2genome:local	exon	10628843	10629130	.	-	.	gene_id "LOCXPOlfC27.239.HIT1"; transcript_id "LOCXPOlfC27.239.HIT1.transcript"; gene_name "LOCXPOlfC27.239.HIT1.OlfC.2R.866.ANF_receptor.exons7.CM031279.1.Cyprinus_carpio";
CM031279.1	exonerate:protein2genome:local	exon	10629214	10629221	.	-	.	gene_id "LOCXPOlfC27.239.HIT1"; transcript_id "LOCXPOlfC27.239.HIT1.transcript"; gene_name "LOCXPOlfC27.239.HIT1.OlfC.2R.866.ANF_receptor.exons7.CM031279.1.Cyprinus_carpio";
CM031279.1	exonerate:protein2genome:local	exon	10629289	10629502	.	-	.	gene_id "LOCXPOlfC27.239.HIT1"; transcript_id "LOCXPOlfC27.239.HIT1.transcript"; gene_name "LOCXPOlfC27.239.HIT1.OlfC.2R.866.ANF_receptor.exons7.CM031279.1.Cyprinus_carpio";
CM031279.1	exonerate:protein2genome:local	exon	10637219	10638111	.	-	.	gene_id "LOCXPOlfC26.245.HIT1"; transcript_id "LOCXPOlfC26.245.HIT1.transcript"; gene_name "LOCXPOlfC26.245.HIT1.OlfC.2R.779.ANF_receptor.exons6.CM031279.1.Cyprinus_carpio";
CM031279.1	exonerate:protein2genome:local	exon	10638286	10638409	.	-	.	gene_id "LOCXPOlfC26.245.HIT1"; transcript_id "LOCXPOlfC26.245.HIT1.transcript"; gene_name "LOCXPOlfC26.245.HIT1.OlfC.2R.779.ANF_receptor.exons6.CM031279.1.Cyprinus_carpio";
CM031279.1	exonerate:protein2genome:local	exon	10638560	10638763	.	-	.	gene_id "LOCXPOlfC26.245.HIT1"; transcript_id "LOCXPOlfC26.245.HIT1.transcript"; gene_name "LOCXPOlfC26.245.HIT1.OlfC.2R.779.ANF_receptor.exons6.CM031279.1.Cyprinus_carpio";
CM031279.1	exonerate:protein2genome:local	exon	10638858	10638872	.	-	.	gene_id "LOCXPOlfC26.245.HIT1"; transcript_id "LOCXPOlfC26.245.HIT1.transcript"; gene_name "LOCXPOlfC26.245.HIT1.OlfC.2R.779.ANF_receptor.exons6.CM031279.1.Cyprinus_carpio";
CM031279.1	exonerate:protein2genome:local	exon	10638953	10639771	.	-	.	gene_id "LOCXPOlfC26.245.HIT1"; transcript_id "LOCXPOlfC26.245.HIT1.transcript"; gene_name "LOCXPOlfC26.245.HIT1.OlfC.2R.779.ANF_receptor.exons6.CM031279.1.Cyprinus_carpio";
CM031279.1	exonerate:protein2genome:local	exon	10639864	10640145	.	-	.	gene_id "LOCXPOlfC26.245.HIT1"; transcript_id "LOCXPOlfC26.245.HIT1.transcript"; gene_name "LOCXPOlfC26.245.HIT1.OlfC.2R.779.ANF_receptor.exons6.CM031279.1.Cyprinus_carpio";
CM031279.1	exonerate:protein2genome:local	exon	10786535	10786812	.	+	.	gene_id "LOCXPOlfC28.257.HIT1"; transcript_id "LOCXPOlfC28.257.HIT1.transcript"; gene_name "LOCXPOlfC28.257.HIT1.OlfC.2R.867.ANF_receptor.exons6.CM031279.1.Cyprinus_carpio";
CM031279.1	exonerate:protein2genome:local	exon	10786972	10787263	.	+	.	gene_id "LOCXPOlfC28.257.HIT1"; transcript_id "LOCXPOlfC28.257.HIT1.transcript"; gene_name "LOCXPOlfC28.257.HIT1.OlfC.2R.867.ANF_receptor.exons6.CM031279.1.Cyprinus_carpio";
CM031279.1	exonerate:protein2genome:local	exon	10787490	10788278	.	+	.	gene_id "LOCXPOlfC28.257.HIT1"; transcript_id "LOCXPOlfC28.257.HIT1.transcript"; gene_name "LOCXPOlfC28.257.HIT1.OlfC.2R.867.ANF_receptor.exons6.CM031279.1.Cyprinus_carpio";
CM031279.1	exonerate:protein2genome:local	exon	10788349	10788576	.	+	.	gene_id "LOCXPOlfC28.257.HIT1"; transcript_id "LOCXPOlfC28.257.HIT1.transcript"; gene_name "LOCXPOlfC28.257.HIT1.OlfC.2R.867.ANF_receptor.exons6.CM031279.1.Cyprinus_carpio";
CM031279.1	exonerate:protein2genome:local	exon	10788674	10788797	.	+	.	gene_id "LOCXPOlfC28.257.HIT1"; transcript_id "LOCXPOlfC28.257.HIT1.transcript"; gene_name "LOCXPOlfC28.257.HIT1.OlfC.2R.867.ANF_receptor.exons6.CM031279.1.Cyprinus_carpio";
CM031279.1	exonerate:protein2genome:local	exon	10788926	10789815	.	+	.	gene_id "LOCXPOlfC28.257.HIT1"; transcript_id "LOCXPOlfC28.257.HIT1.transcript"; gene_name "LOCXPOlfC28.257.HIT1.OlfC.2R.867.ANF_receptor.exons6.CM031279.1.Cyprinus_carpio";
CM031279.1	exonerate:protein2genome:local	exon	10942969	10943879	.	-	.	gene_id "LOCXPOlfC29.263.HIT1"; transcript_id "LOCXPOlfC29.263.HIT1.transcript"; gene_name "LOCXPOlfC29.263.HIT1.OlfC.2R.849.ANF_receptor.exons6.CM031279.1.Cyprinus_carpio";
CM031279.1	exonerate:protein2genome:local	exon	10944021	10944144	.	-	.	gene_id "LOCXPOlfC29.263.HIT1"; transcript_id "LOCXPOlfC29.263.HIT1.transcript"; gene_name "LOCXPOlfC29.263.HIT1.OlfC.2R.849.ANF_receptor.exons6.CM031279.1.Cyprinus_carpio";
CM031279.1	exonerate:protein2genome:local	exon	10944214	10944435	.	-	.	gene_id "LOCXPOlfC29.263.HIT1"; transcript_id "LOCXPOlfC29.263.HIT1.transcript"; gene_name "LOCXPOlfC29.263.HIT1.OlfC.2R.849.ANF_receptor.exons6.CM031279.1.Cyprinus_carpio";
CM031279.1	exonerate:protein2genome:local	exon	10944790	10945575	.	-	.	gene_id "LOCXPOlfC29.263.HIT1"; transcript_id "LOCXPOlfC29.263.HIT1.transcript"; gene_name "LOCXPOlfC29.263.HIT1.OlfC.2R.849.ANF_receptor.exons6.CM031279.1.Cyprinus_carpio";
CM031279.1	exonerate:protein2genome:local	exon	10945733	10946027	.	-	.	gene_id "LOCXPOlfC29.263.HIT1"; transcript_id "LOCXPOlfC29.263.HIT1.transcript"; gene_name "LOCXPOlfC29.263.HIT1.OlfC.2R.849.ANF_receptor.exons6.CM031279.1.Cyprinus_carpio";
CM031279.1	exonerate:protein2genome:local	exon	10946233	10946441	.	-	.	gene_id "LOCXPOlfC29.263.HIT1"; transcript_id "LOCXPOlfC29.263.HIT1.transcript"; gene_name "LOCXPOlfC29.263.HIT1.OlfC.2R.849.ANF_receptor.exons6.CM031279.1.Cyprinus_carpio";
CM031279.1	exonerate:protein2genome:local	exon	10947876	10948765	.	-	.	gene_id "LOCXPOlfC37.268.HIT1"; transcript_id "LOCXPOlfC37.268.HIT1.transcript"; gene_name "LOCXPOlfC37.268.HIT1.OlfC.2R.820.ANF_receptor.exons6.CM031279.1.Cyprinus_carpio";
CM031279.1	exonerate:protein2genome:local	exon	10948852	10948949	.	-	.	gene_id "LOCXPOlfC37.268.HIT1"; transcript_id "LOCXPOlfC37.268.HIT1.transcript"; gene_name "LOCXPOlfC37.268.HIT1.OlfC.2R.820.ANF_receptor.exons6.CM031279.1.Cyprinus_carpio";
CM031279.1	exonerate:protein2genome:local	exon	10949261	10949511	.	-	.	gene_id "LOCXPOlfC37.268.HIT1"; transcript_id "LOCXPOlfC37.268.HIT1.transcript"; gene_name "LOCXPOlfC37.268.HIT1.OlfC.2R.820.ANF_receptor.exons6.CM031279.1.Cyprinus_carpio";
CM031279.1	exonerate:protein2genome:local	exon	10949631	10950446	.	-	.	gene_id "LOCXPOlfC37.268.HIT1"; transcript_id "LOCXPOlfC37.268.HIT1.transcript"; gene_name "LOCXPOlfC37.268.HIT1.OlfC.2R.820.ANF_receptor.exons6.CM031279.1.Cyprinus_carpio";
CM031279.1	exonerate:protein2genome:local	exon	10950673	10950961	.	-	.	gene_id "LOCXPOlfC37.268.HIT1"; transcript_id "LOCXPOlfC37.268.HIT1.transcript"; gene_name "LOCXPOlfC37.268.HIT1.OlfC.2R.820.ANF_receptor.exons6.CM031279.1.Cyprinus_carpio";
CM031279.1	exonerate:protein2genome:local	exon	10951137	10951252	.	-	.	gene_id "LOCXPOlfC37.268.HIT1"; transcript_id "LOCXPOlfC37.268.HIT1.transcript"; gene_name "LOCXPOlfC37.268.HIT1.OlfC.2R.820.ANF_receptor.exons6.CM031279.1.Cyprinus_carpio";
CM031279.1	exonerate:protein2genome:local	exon	10992640	10992842	.	+	.	gene_id "LOCXPOlfC30.281.HIT1"; transcript_id "LOCXPOlfC30.281.HIT1.transcript"; gene_name "LOCXPOlfC30.281.HIT1.OlfC.2R.858.ANF_receptor.exons6.CM031279.1.Cyprinus_carpio";
CM031279.1	exonerate:protein2genome:local	exon	10993043	10993340	.	+	.	gene_id "LOCXPOlfC30.281.HIT1"; transcript_id "LOCXPOlfC30.281.HIT1.transcript"; gene_name "LOCXPOlfC30.281.HIT1.OlfC.2R.858.ANF_receptor.exons6.CM031279.1.Cyprinus_carpio";
CM031279.1	exonerate:protein2genome:local	exon	10993643	10994476	.	+	.	gene_id "LOCXPOlfC30.281.HIT1"; transcript_id "LOCXPOlfC30.281.HIT1.transcript"; gene_name "LOCXPOlfC30.281.HIT1.OlfC.2R.858.ANF_receptor.exons6.CM031279.1.Cyprinus_carpio";
CM031279.1	exonerate:protein2genome:local	exon	10994653	10994874	.	+	.	gene_id "LOCXPOlfC30.281.HIT1"; transcript_id "LOCXPOlfC30.281.HIT1.transcript"; gene_name "LOCXPOlfC30.281.HIT1.OlfC.2R.858.ANF_receptor.exons6.CM031279.1.Cyprinus_carpio";
CM031279.1	exonerate:protein2genome:local	exon	10995134	10995257	.	+	.	gene_id "LOCXPOlfC30.281.HIT1"; transcript_id "LOCXPOlfC30.281.HIT1.transcript"; gene_name "LOCXPOlfC30.281.HIT1.OlfC.2R.858.ANF_receptor.exons6.CM031279.1.Cyprinus_carpio";
CM031279.1	exonerate:protein2genome:local	exon	10995377	10996269	.	+	.	gene_id "LOCXPOlfC30.281.HIT1"; transcript_id "LOCXPOlfC30.281.HIT1.transcript"; gene_name "LOCXPOlfC30.281.HIT1.OlfC.2R.858.ANF_receptor.exons6.CM031279.1.Cyprinus_carpio";
CM031279.1	exonerate:protein2genome:local	exon	11008896	11009788	.	-	.	gene_id "LOCXPOlfC31.284.HIT1"; transcript_id "LOCXPOlfC31.284.HIT1.transcript"; gene_name "LOCXPOlfC31.284.HIT1.OlfC.2R.870.ANF_receptor.exons6.CM031279.1.Cyprinus_carpio";
CM031279.1	exonerate:protein2genome:local	exon	11009883	11010006	.	-	.	gene_id "LOCXPOlfC31.284.HIT1"; transcript_id "LOCXPOlfC31.284.HIT1.transcript"; gene_name "LOCXPOlfC31.284.HIT1.OlfC.2R.870.ANF_receptor.exons6.CM031279.1.Cyprinus_carpio";
CM031279.1	exonerate:protein2genome:local	exon	11011266	11011465	.	-	.	gene_id "LOCXPOlfC31.284.HIT1"; transcript_id "LOCXPOlfC31.284.HIT1.transcript"; gene_name "LOCXPOlfC31.284.HIT1.OlfC.2R.870.ANF_receptor.exons6.CM031279.1.Cyprinus_carpio";
CM031279.1	exonerate:protein2genome:local	exon	11011625	11012492	.	-	.	gene_id "LOCXPOlfC31.284.HIT1"; transcript_id "LOCXPOlfC31.284.HIT1.transcript"; gene_name "LOCXPOlfC31.284.HIT1.OlfC.2R.870.ANF_receptor.exons6.CM031279.1.Cyprinus_carpio";
CM031279.1	exonerate:protein2genome:local	exon	11012866	11013163	.	-	.	gene_id "LOCXPOlfC31.284.HIT1"; transcript_id "LOCXPOlfC31.284.HIT1.transcript"; gene_name "LOCXPOlfC31.284.HIT1.OlfC.2R.870.ANF_receptor.exons6.CM031279.1.Cyprinus_carpio";
CM031279.1	exonerate:protein2genome:local	exon	11013432	11013658	.	-	.	gene_id "LOCXPOlfC31.284.HIT1"; transcript_id "LOCXPOlfC31.284.HIT1.transcript"; gene_name "LOCXPOlfC31.284.HIT1.OlfC.2R.870.ANF_receptor.exons6.CM031279.1.Cyprinus_carpio";
CM031279.1	exonerate:protein2genome:local	exon	11045864	11046072	.	+	.	gene_id "LOCXPOlfC32.287.HIT1"; transcript_id "LOCXPOlfC32.287.HIT1.transcript"; gene_name "LOCXPOlfC32.287.HIT1.OlfC.2R.864.ANF_receptor.exons6.CM031279.1.Cyprinus_carpio";
CM031279.1	exonerate:protein2genome:local	exon	11046339	11046630	.	+	.	gene_id "LOCXPOlfC32.287.HIT1"; transcript_id "LOCXPOlfC32.287.HIT1.transcript"; gene_name "LOCXPOlfC32.287.HIT1.OlfC.2R.864.ANF_receptor.exons6.CM031279.1.Cyprinus_carpio";
CM031279.1	exonerate:protein2genome:local	exon	11046786	11047613	.	+	.	gene_id "LOCXPOlfC32.287.HIT1"; transcript_id "LOCXPOlfC32.287.HIT1.transcript"; gene_name "LOCXPOlfC32.287.HIT1.OlfC.2R.864.ANF_receptor.exons6.CM031279.1.Cyprinus_carpio";
CM031279.1	exonerate:protein2genome:local	exon	11047951	11048178	.	+	.	gene_id "LOCXPOlfC32.287.HIT1"; transcript_id "LOCXPOlfC32.287.HIT1.transcript"; gene_name "LOCXPOlfC32.287.HIT1.OlfC.2R.864.ANF_receptor.exons6.CM031279.1.Cyprinus_carpio";
CM031279.1	exonerate:protein2genome:local	exon	11048374	11048497	.	+	.	gene_id "LOCXPOlfC32.287.HIT1"; transcript_id "LOCXPOlfC32.287.HIT1.transcript"; gene_name "LOCXPOlfC32.287.HIT1.OlfC.2R.864.ANF_receptor.exons6.CM031279.1.Cyprinus_carpio";
CM031279.1	exonerate:protein2genome:local	exon	11048618	11049528	.	+	.	gene_id "LOCXPOlfC32.287.HIT1"; transcript_id "LOCXPOlfC32.287.HIT1.transcript"; gene_name "LOCXPOlfC32.287.HIT1.OlfC.2R.864.ANF_receptor.exons6.CM031279.1.Cyprinus_carpio";
CM031279.1	exonerate:protein2genome:local	exon	11121939	11122159	.	+	.	gene_id "LOCXPOlfC33.295.HIT1"; transcript_id "LOCXPOlfC33.295.HIT1.transcript"; gene_name "LOCXPOlfC33.295.HIT1.OlfC.2R.868.ANF_receptor.exons6.CM031279.1.Cyprinus_carpio";
CM031279.1	exonerate:protein2genome:local	exon	11122438	11122729	.	+	.	gene_id "LOCXPOlfC33.295.HIT1"; transcript_id "LOCXPOlfC33.295.HIT1.transcript"; gene_name "LOCXPOlfC33.295.HIT1.OlfC.2R.868.ANF_receptor.exons6.CM031279.1.Cyprinus_carpio";
CM031279.1	exonerate:protein2genome:local	exon	11123259	11124086	.	+	.	gene_id "LOCXPOlfC33.295.HIT1"; transcript_id "LOCXPOlfC33.295.HIT1.transcript"; gene_name "LOCXPOlfC33.295.HIT1.OlfC.2R.868.ANF_receptor.exons6.CM031279.1.Cyprinus_carpio";
CM031279.1	exonerate:protein2genome:local	exon	11124223	11124450	.	+	.	gene_id "LOCXPOlfC33.295.HIT1"; transcript_id "LOCXPOlfC33.295.HIT1.transcript"; gene_name "LOCXPOlfC33.295.HIT1.OlfC.2R.868.ANF_receptor.exons6.CM031279.1.Cyprinus_carpio";
CM031279.1	exonerate:protein2genome:local	exon	11124610	11124733	.	+	.	gene_id "LOCXPOlfC33.295.HIT1"; transcript_id "LOCXPOlfC33.295.HIT1.transcript"; gene_name "LOCXPOlfC33.295.HIT1.OlfC.2R.868.ANF_receptor.exons6.CM031279.1.Cyprinus_carpio";
CM031279.1	exonerate:protein2genome:local	exon	11124830	11125740	.	+	.	gene_id "LOCXPOlfC33.295.HIT1"; transcript_id "LOCXPOlfC33.295.HIT1.transcript"; gene_name "LOCXPOlfC33.295.HIT1.OlfC.2R.868.ANF_receptor.exons6.CM031279.1.Cyprinus_carpio";
CM031279.1	exonerate:protein2genome:local	exon	11167803	11168023	.	+	.	gene_id "LOCXPOlfC34.298.HIT1"; transcript_id "LOCXPOlfC34.298.HIT1.transcript"; gene_name "LOCXPOlfC34.298.HIT1.OlfC.2R.868.ANF_receptor.exons6.CM031279.1.Cyprinus_carpio";
CM031279.1	exonerate:protein2genome:local	exon	11168193	11168484	.	+	.	gene_id "LOCXPOlfC34.298.HIT1"; transcript_id "LOCXPOlfC34.298.HIT1.transcript"; gene_name "LOCXPOlfC34.298.HIT1.OlfC.2R.868.ANF_receptor.exons6.CM031279.1.Cyprinus_carpio";
CM031279.1	exonerate:protein2genome:local	exon	11168734	11169561	.	+	.	gene_id "LOCXPOlfC34.298.HIT1"; transcript_id "LOCXPOlfC34.298.HIT1.transcript"; gene_name "LOCXPOlfC34.298.HIT1.OlfC.2R.868.ANF_receptor.exons6.CM031279.1.Cyprinus_carpio";
CM031279.1	exonerate:protein2genome:local	exon	11169705	11169932	.	+	.	gene_id "LOCXPOlfC34.298.HIT1"; transcript_id "LOCXPOlfC34.298.HIT1.transcript"; gene_name "LOCXPOlfC34.298.HIT1.OlfC.2R.868.ANF_receptor.exons6.CM031279.1.Cyprinus_carpio";
CM031279.1	exonerate:protein2genome:local	exon	11170116	11170239	.	+	.	gene_id "LOCXPOlfC34.298.HIT1"; transcript_id "LOCXPOlfC34.298.HIT1.transcript"; gene_name "LOCXPOlfC34.298.HIT1.OlfC.2R.868.ANF_receptor.exons6.CM031279.1.Cyprinus_carpio";
CM031279.1	exonerate:protein2genome:local	exon	11170704	11171614	.	+	.	gene_id "LOCXPOlfC34.298.HIT1"; transcript_id "LOCXPOlfC34.298.HIT1.transcript"; gene_name "LOCXPOlfC34.298.HIT1.OlfC.2R.868.ANF_receptor.exons6.CM031279.1.Cyprinus_carpio";
JAEOAB010006500.1	exonerate:protein2genome:local	exon	205195	206087	.	-	.	gene_id "LOCXPOlfC36.318.HIT1"; transcript_id "LOCXPOlfC36.318.HIT1.transcript"; gene_name "LOCXPOlfC36.318.HIT1.OlfC.2R.846.ANF_receptor.exons6.JAEOAB010006500.1.Cyprinus_carpio";
JAEOAB010006500.1	exonerate:protein2genome:local	exon	206212	206335	.	-	.	gene_id "LOCXPOlfC36.318.HIT1"; transcript_id "LOCXPOlfC36.318.HIT1.transcript"; gene_name "LOCXPOlfC36.318.HIT1.OlfC.2R.846.ANF_receptor.exons6.JAEOAB010006500.1.Cyprinus_carpio";
JAEOAB010006500.1	exonerate:protein2genome:local	exon	206552	206779	.	-	.	gene_id "LOCXPOlfC36.318.HIT1"; transcript_id "LOCXPOlfC36.318.HIT1.transcript"; gene_name "LOCXPOlfC36.318.HIT1.OlfC.2R.846.ANF_receptor.exons6.JAEOAB010006500.1.Cyprinus_carpio";
JAEOAB010006500.1	exonerate:protein2genome:local	exon	207066	207845	.	-	.	gene_id "LOCXPOlfC36.318.HIT1"; transcript_id "LOCXPOlfC36.318.HIT1.transcript"; gene_name "LOCXPOlfC36.318.HIT1.OlfC.2R.846.ANF_receptor.exons6.JAEOAB010006500.1.Cyprinus_carpio";
JAEOAB010006500.1	exonerate:protein2genome:local	exon	208060	208351	.	-	.	gene_id "LOCXPOlfC36.318.HIT1"; transcript_id "LOCXPOlfC36.318.HIT1.transcript"; gene_name "LOCXPOlfC36.318.HIT1.OlfC.2R.846.ANF_receptor.exons6.JAEOAB010006500.1.Cyprinus_carpio";
JAEOAB010006500.1	exonerate:protein2genome:local	exon	208485	208705	.	-	.	gene_id "LOCXPOlfC36.318.HIT1"; transcript_id "LOCXPOlfC36.318.HIT1.transcript"; gene_name "LOCXPOlfC36.318.HIT1.OlfC.2R.846.ANF_receptor.exons6.JAEOAB010006500.1.Cyprinus_carpio";
JAEOAB010006500.1	exonerate:protein2genome:local	exon	398774	399666	.	-	.	gene_id "LOCXPOlfC37.331.HIT1"; transcript_id "LOCXPOlfC37.331.HIT1.transcript"; gene_name "LOCXPOlfC37.331.HIT1.OlfC.2R.854.ANF_receptor.exons6.JAEOAB010006500.1.Cyprinus_carpio";
JAEOAB010006500.1	exonerate:protein2genome:local	exon	400086	400209	.	-	.	gene_id "LOCXPOlfC37.331.HIT1"; transcript_id "LOCXPOlfC37.331.HIT1.transcript"; gene_name "LOCXPOlfC37.331.HIT1.OlfC.2R.854.ANF_receptor.exons6.JAEOAB010006500.1.Cyprinus_carpio";
JAEOAB010006500.1	exonerate:protein2genome:local	exon	400309	400536	.	-	.	gene_id "LOCXPOlfC37.331.HIT1"; transcript_id "LOCXPOlfC37.331.HIT1.transcript"; gene_name "LOCXPOlfC37.331.HIT1.OlfC.2R.854.ANF_receptor.exons6.JAEOAB010006500.1.Cyprinus_carpio";
JAEOAB010006500.1	exonerate:protein2genome:local	exon	400731	401552	.	-	.	gene_id "LOCXPOlfC37.331.HIT1"; transcript_id "LOCXPOlfC37.331.HIT1.transcript"; gene_name "LOCXPOlfC37.331.HIT1.OlfC.2R.854.ANF_receptor.exons6.JAEOAB010006500.1.Cyprinus_carpio";
JAEOAB010006500.1	exonerate:protein2genome:local	exon	401679	401967	.	-	.	gene_id "LOCXPOlfC37.331.HIT1"; transcript_id "LOCXPOlfC37.331.HIT1.transcript"; gene_name "LOCXPOlfC37.331.HIT1.OlfC.2R.854.ANF_receptor.exons6.JAEOAB010006500.1.Cyprinus_carpio";
JAEOAB010006500.1	exonerate:protein2genome:local	exon	402139	402344	.	-	.	gene_id "LOCXPOlfC37.331.HIT1"; transcript_id "LOCXPOlfC37.331.HIT1.transcript"; gene_name "LOCXPOlfC37.331.HIT1.OlfC.2R.854.ANF_receptor.exons6.JAEOAB010006500.1.Cyprinus_carpio";
JAEOAB010006500.1	exonerate:protein2genome:local	exon	417133	418025	.	-	.	gene_id "LOCXPOlfC38.334.HIT1"; transcript_id "LOCXPOlfC38.334.HIT1.transcript"; gene_name "LOCXPOlfC38.334.HIT1.OlfC.2R.833.ANF_receptor.exons6.JAEOAB010006500.1.Cyprinus_carpio";
JAEOAB010006500.1	exonerate:protein2genome:local	exon	418160	418283	.	-	.	gene_id "LOCXPOlfC38.334.HIT1"; transcript_id "LOCXPOlfC38.334.HIT1.transcript"; gene_name "LOCXPOlfC38.334.HIT1.OlfC.2R.833.ANF_receptor.exons6.JAEOAB010006500.1.Cyprinus_carpio";
JAEOAB010006500.1	exonerate:protein2genome:local	exon	419268	419495	.	-	.	gene_id "LOCXPOlfC38.334.HIT1"; transcript_id "LOCXPOlfC38.334.HIT1.transcript"; gene_name "LOCXPOlfC38.334.HIT1.OlfC.2R.833.ANF_receptor.exons6.JAEOAB010006500.1.Cyprinus_carpio";
JAEOAB010006500.1	exonerate:protein2genome:local	exon	419626	420381	.	-	.	gene_id "LOCXPOlfC38.334.HIT1"; transcript_id "LOCXPOlfC38.334.HIT1.transcript"; gene_name "LOCXPOlfC38.334.HIT1.OlfC.2R.833.ANF_receptor.exons6.JAEOAB010006500.1.Cyprinus_carpio";
JAEOAB010006500.1	exonerate:protein2genome:local	exon	420484	420772	.	-	.	gene_id "LOCXPOlfC38.334.HIT1"; transcript_id "LOCXPOlfC38.334.HIT1.transcript"; gene_name "LOCXPOlfC38.334.HIT1.OlfC.2R.833.ANF_receptor.exons6.JAEOAB010006500.1.Cyprinus_carpio";
JAEOAB010006500.1	exonerate:protein2genome:local	exon	421021	421229	.	-	.	gene_id "LOCXPOlfC38.334.HIT1"; transcript_id "LOCXPOlfC38.334.HIT1.transcript"; gene_name "LOCXPOlfC38.334.HIT1.OlfC.2R.833.ANF_receptor.exons6.JAEOAB010006500.1.Cyprinus_carpio";
JAEOAB010006500.1	exonerate:protein2genome:local	exon	480608	481503	.	-	.	gene_id "LOCXPOlfC39.340.HIT1"; transcript_id "LOCXPOlfC39.340.HIT1.transcript"; gene_name "LOCXPOlfC39.340.HIT1.OlfC.2R.839.ANF_receptor.exons6.JAEOAB010006500.1.Cyprinus_carpio";
JAEOAB010006500.1	exonerate:protein2genome:local	exon	481665	481788	.	-	.	gene_id "LOCXPOlfC39.340.HIT1"; transcript_id "LOCXPOlfC39.340.HIT1.transcript"; gene_name "LOCXPOlfC39.340.HIT1.OlfC.2R.839.ANF_receptor.exons6.JAEOAB010006500.1.Cyprinus_carpio";
JAEOAB010006500.1	exonerate:protein2genome:local	exon	482195	482422	.	-	.	gene_id "LOCXPOlfC39.340.HIT1"; transcript_id "LOCXPOlfC39.340.HIT1.transcript"; gene_name "LOCXPOlfC39.340.HIT1.OlfC.2R.839.ANF_receptor.exons6.JAEOAB010006500.1.Cyprinus_carpio";
JAEOAB010006500.1	exonerate:protein2genome:local	exon	482797	483552	.	-	.	gene_id "LOCXPOlfC39.340.HIT1"; transcript_id "LOCXPOlfC39.340.HIT1.transcript"; gene_name "LOCXPOlfC39.340.HIT1.OlfC.2R.839.ANF_receptor.exons6.JAEOAB010006500.1.Cyprinus_carpio";
JAEOAB010006500.1	exonerate:protein2genome:local	exon	483637	483925	.	-	.	gene_id "LOCXPOlfC39.340.HIT1"; transcript_id "LOCXPOlfC39.340.HIT1.transcript"; gene_name "LOCXPOlfC39.340.HIT1.OlfC.2R.839.ANF_receptor.exons6.JAEOAB010006500.1.Cyprinus_carpio";
JAEOAB010006500.1	exonerate:protein2genome:local	exon	484034	484257	.	-	.	gene_id "LOCXPOlfC39.340.HIT1"; transcript_id "LOCXPOlfC39.340.HIT1.transcript"; gene_name "LOCXPOlfC39.340.HIT1.OlfC.2R.839.ANF_receptor.exons6.JAEOAB010006500.1.Cyprinus_carpio";
JAEOAB010006641.1	exonerate:protein2genome:local	exon	22716	23623	.	-	.	gene_id "LOCXPOlfC40.344.HIT1"; transcript_id "LOCXPOlfC40.344.HIT1.transcript"; gene_name "LOCXPOlfC40.344.HIT1.OlfC.2R.861.ANF_receptor.exons6.JAEOAB010006641.1.Cyprinus_carpio";
JAEOAB010006641.1	exonerate:protein2genome:local	exon	23738	23861	.	-	.	gene_id "LOCXPOlfC40.344.HIT1"; transcript_id "LOCXPOlfC40.344.HIT1.transcript"; gene_name "LOCXPOlfC40.344.HIT1.OlfC.2R.861.ANF_receptor.exons6.JAEOAB010006641.1.Cyprinus_carpio";
JAEOAB010006641.1	exonerate:protein2genome:local	exon	24020	24247	.	-	.	gene_id "LOCXPOlfC40.344.HIT1"; transcript_id "LOCXPOlfC40.344.HIT1.transcript"; gene_name "LOCXPOlfC40.344.HIT1.OlfC.2R.861.ANF_receptor.exons6.JAEOAB010006641.1.Cyprinus_carpio";
JAEOAB010006641.1	exonerate:protein2genome:local	exon	24360	25169	.	-	.	gene_id "LOCXPOlfC40.344.HIT1"; transcript_id "LOCXPOlfC40.344.HIT1.transcript"; gene_name "LOCXPOlfC40.344.HIT1.OlfC.2R.861.ANF_receptor.exons6.JAEOAB010006641.1.Cyprinus_carpio";
JAEOAB010006641.1	exonerate:protein2genome:local	exon	25365	25656	.	-	.	gene_id "LOCXPOlfC40.344.HIT1"; transcript_id "LOCXPOlfC40.344.HIT1.transcript"; gene_name "LOCXPOlfC40.344.HIT1.OlfC.2R.861.ANF_receptor.exons6.JAEOAB010006641.1.Cyprinus_carpio";
JAEOAB010006641.1	exonerate:protein2genome:local	exon	25799	26019	.	-	.	gene_id "LOCXPOlfC40.344.HIT1"; transcript_id "LOCXPOlfC40.344.HIT1.transcript"; gene_name "LOCXPOlfC40.344.HIT1.OlfC.2R.861.ANF_receptor.exons6.JAEOAB010006641.1.Cyprinus_carpio";
JAEOAB010006641.1	exonerate:protein2genome:local	exon	31587	32497	.	-	.	gene_id "LOCXPOlfC41.346.HIT1"; transcript_id "LOCXPOlfC41.346.HIT1.transcript"; gene_name "LOCXPOlfC41.346.HIT1.OlfC.2R.867.ANF_receptor.exons6.JAEOAB010006641.1.Cyprinus_carpio";
JAEOAB010006641.1	exonerate:protein2genome:local	exon	33738	33861	.	-	.	gene_id "LOCXPOlfC41.346.HIT1"; transcript_id "LOCXPOlfC41.346.HIT1.transcript"; gene_name "LOCXPOlfC41.346.HIT1.OlfC.2R.867.ANF_receptor.exons6.JAEOAB010006641.1.Cyprinus_carpio";
JAEOAB010006641.1	exonerate:protein2genome:local	exon	34248	34475	.	-	.	gene_id "LOCXPOlfC41.346.HIT1"; transcript_id "LOCXPOlfC41.346.HIT1.transcript"; gene_name "LOCXPOlfC41.346.HIT1.OlfC.2R.867.ANF_receptor.exons6.JAEOAB010006641.1.Cyprinus_carpio";
JAEOAB010006641.1	exonerate:protein2genome:local	exon	34561	35388	.	-	.	gene_id "LOCXPOlfC41.346.HIT1"; transcript_id "LOCXPOlfC41.346.HIT1.transcript"; gene_name "LOCXPOlfC41.346.HIT1.OlfC.2R.867.ANF_receptor.exons6.JAEOAB010006641.1.Cyprinus_carpio";
JAEOAB010006641.1	exonerate:protein2genome:local	exon	35623	35914	.	-	.	gene_id "LOCXPOlfC41.346.HIT1"; transcript_id "LOCXPOlfC41.346.HIT1.transcript"; gene_name "LOCXPOlfC41.346.HIT1.OlfC.2R.867.ANF_receptor.exons6.JAEOAB010006641.1.Cyprinus_carpio";
JAEOAB010006641.1	exonerate:protein2genome:local	exon	36261	36478	.	-	.	gene_id "LOCXPOlfC41.346.HIT1"; transcript_id "LOCXPOlfC41.346.HIT1.transcript"; gene_name "LOCXPOlfC41.346.HIT1.OlfC.2R.867.ANF_receptor.exons6.JAEOAB010006641.1.Cyprinus_carpio";
JAEOAB010006641.1	exonerate:protein2genome:local	exon	38067	38977	.	-	.	gene_id "LOCXPOlfC42.350.HIT1"; transcript_id "LOCXPOlfC42.350.HIT1.transcript"; gene_name "LOCXPOlfC42.350.HIT1.OlfC.2R.865.ANF_receptor.exons6.JAEOAB010006641.1.Cyprinus_carpio";
JAEOAB010006641.1	exonerate:protein2genome:local	exon	39098	39221	.	-	.	gene_id "LOCXPOlfC42.350.HIT1"; transcript_id "LOCXPOlfC42.350.HIT1.transcript"; gene_name "LOCXPOlfC42.350.HIT1.OlfC.2R.865.ANF_receptor.exons6.JAEOAB010006641.1.Cyprinus_carpio";
JAEOAB010006641.1	exonerate:protein2genome:local	exon	39405	39632	.	-	.	gene_id "LOCXPOlfC42.350.HIT1"; transcript_id "LOCXPOlfC42.350.HIT1.transcript"; gene_name "LOCXPOlfC42.350.HIT1.OlfC.2R.865.ANF_receptor.exons6.JAEOAB010006641.1.Cyprinus_carpio";
JAEOAB010006641.1	exonerate:protein2genome:local	exon	39772	40584	.	-	.	gene_id "LOCXPOlfC42.350.HIT1"; transcript_id "LOCXPOlfC42.350.HIT1.transcript"; gene_name "LOCXPOlfC42.350.HIT1.OlfC.2R.865.ANF_receptor.exons6.JAEOAB010006641.1.Cyprinus_carpio";
JAEOAB010006641.1	exonerate:protein2genome:local	exon	40858	41149	.	-	.	gene_id "LOCXPOlfC42.350.HIT1"; transcript_id "LOCXPOlfC42.350.HIT1.transcript"; gene_name "LOCXPOlfC42.350.HIT1.OlfC.2R.865.ANF_receptor.exons6.JAEOAB010006641.1.Cyprinus_carpio";
JAEOAB010006641.1	exonerate:protein2genome:local	exon	41705	41931	.	-	.	gene_id "LOCXPOlfC42.350.HIT1"; transcript_id "LOCXPOlfC42.350.HIT1.transcript"; gene_name "LOCXPOlfC42.350.HIT1.OlfC.2R.865.ANF_receptor.exons6.JAEOAB010006641.1.Cyprinus_carpio";
JAEOAB010006641.1	exonerate:protein2genome:local	exon	104882	105792	.	-	.	gene_id "LOCXPOlfC43.354.HIT1"; transcript_id "LOCXPOlfC43.354.HIT1.transcript"; gene_name "LOCXPOlfC43.354.HIT1.OlfC.2R.868.ANF_receptor.exons6.JAEOAB010006641.1.Cyprinus_carpio";
JAEOAB010006641.1	exonerate:protein2genome:local	exon	105902	106025	.	-	.	gene_id "LOCXPOlfC43.354.HIT1"; transcript_id "LOCXPOlfC43.354.HIT1.transcript"; gene_name "LOCXPOlfC43.354.HIT1.OlfC.2R.868.ANF_receptor.exons6.JAEOAB010006641.1.Cyprinus_carpio";
JAEOAB010006641.1	exonerate:protein2genome:local	exon	106274	106501	.	-	.	gene_id "LOCXPOlfC43.354.HIT1"; transcript_id "LOCXPOlfC43.354.HIT1.transcript"; gene_name "LOCXPOlfC43.354.HIT1.OlfC.2R.868.ANF_receptor.exons6.JAEOAB010006641.1.Cyprinus_carpio";
JAEOAB010006641.1	exonerate:protein2genome:local	exon	106846	107673	.	-	.	gene_id "LOCXPOlfC43.354.HIT1"; transcript_id "LOCXPOlfC43.354.HIT1.transcript"; gene_name "LOCXPOlfC43.354.HIT1.OlfC.2R.868.ANF_receptor.exons6.JAEOAB010006641.1.Cyprinus_carpio";
JAEOAB010006641.1	exonerate:protein2genome:local	exon	107834	108125	.	-	.	gene_id "LOCXPOlfC43.354.HIT1"; transcript_id "LOCXPOlfC43.354.HIT1.transcript"; gene_name "LOCXPOlfC43.354.HIT1.OlfC.2R.868.ANF_receptor.exons6.JAEOAB010006641.1.Cyprinus_carpio";
JAEOAB010006641.1	exonerate:protein2genome:local	exon	108426	108646	.	-	.	gene_id "LOCXPOlfC43.354.HIT1"; transcript_id "LOCXPOlfC43.354.HIT1.transcript"; gene_name "LOCXPOlfC43.354.HIT1.OlfC.2R.868.ANF_receptor.exons6.JAEOAB010006641.1.Cyprinus_carpio";
JAEOAB010006641.1	exonerate:protein2genome:local	exon	115092	116002	.	-	.	gene_id "LOCXPOlfC44.358.HIT1"; transcript_id "LOCXPOlfC44.358.HIT1.transcript"; gene_name "LOCXPOlfC44.358.HIT1.OlfC.2R.868.ANF_receptor.exons6.JAEOAB010006641.1.Cyprinus_carpio";
JAEOAB010006641.1	exonerate:protein2genome:local	exon	116089	116212	.	-	.	gene_id "LOCXPOlfC44.358.HIT1"; transcript_id "LOCXPOlfC44.358.HIT1.transcript"; gene_name "LOCXPOlfC44.358.HIT1.OlfC.2R.868.ANF_receptor.exons6.JAEOAB010006641.1.Cyprinus_carpio";
JAEOAB010006641.1	exonerate:protein2genome:local	exon	116377	116604	.	-	.	gene_id "LOCXPOlfC44.358.HIT1"; transcript_id "LOCXPOlfC44.358.HIT1.transcript"; gene_name "LOCXPOlfC44.358.HIT1.OlfC.2R.868.ANF_receptor.exons6.JAEOAB010006641.1.Cyprinus_carpio";
JAEOAB010006641.1	exonerate:protein2genome:local	exon	116741	117568	.	-	.	gene_id "LOCXPOlfC44.358.HIT1"; transcript_id "LOCXPOlfC44.358.HIT1.transcript"; gene_name "LOCXPOlfC44.358.HIT1.OlfC.2R.868.ANF_receptor.exons6.JAEOAB010006641.1.Cyprinus_carpio";
JAEOAB010006641.1	exonerate:protein2genome:local	exon	117726	118017	.	-	.	gene_id "LOCXPOlfC44.358.HIT1"; transcript_id "LOCXPOlfC44.358.HIT1.transcript"; gene_name "LOCXPOlfC44.358.HIT1.OlfC.2R.868.ANF_receptor.exons6.JAEOAB010006641.1.Cyprinus_carpio";
JAEOAB010006641.1	exonerate:protein2genome:local	exon	118357	118577	.	-	.	gene_id "LOCXPOlfC44.358.HIT1"; transcript_id "LOCXPOlfC44.358.HIT1.transcript"; gene_name "LOCXPOlfC44.358.HIT1.OlfC.2R.868.ANF_receptor.exons6.JAEOAB010006641.1.Cyprinus_carpio";
JAEOAB010006641.1	exonerate:protein2genome:local	exon	166690	167591	.	-	.	gene_id "LOCXPOlfC45.364.HIT1"; transcript_id "LOCXPOlfC45.364.HIT1.transcript"; gene_name "LOCXPOlfC45.364.HIT1.OlfC.2R.865.ANF_receptor.exons6.JAEOAB010006641.1.Cyprinus_carpio";
JAEOAB010006641.1	exonerate:protein2genome:local	exon	167659	167782	.	-	.	gene_id "LOCXPOlfC45.364.HIT1"; transcript_id "LOCXPOlfC45.364.HIT1.transcript"; gene_name "LOCXPOlfC45.364.HIT1.OlfC.2R.865.ANF_receptor.exons6.JAEOAB010006641.1.Cyprinus_carpio";
JAEOAB010006641.1	exonerate:protein2genome:local	exon	167961	168188	.	-	.	gene_id "LOCXPOlfC45.364.HIT1"; transcript_id "LOCXPOlfC45.364.HIT1.transcript"; gene_name "LOCXPOlfC45.364.HIT1.OlfC.2R.865.ANF_receptor.exons6.JAEOAB010006641.1.Cyprinus_carpio";
JAEOAB010006641.1	exonerate:protein2genome:local	exon	168318	169145	.	-	.	gene_id "LOCXPOlfC45.364.HIT1"; transcript_id "LOCXPOlfC45.364.HIT1.transcript"; gene_name "LOCXPOlfC45.364.HIT1.OlfC.2R.865.ANF_receptor.exons6.JAEOAB010006641.1.Cyprinus_carpio";
JAEOAB010006641.1	exonerate:protein2genome:local	exon	169347	169638	.	-	.	gene_id "LOCXPOlfC45.364.HIT1"; transcript_id "LOCXPOlfC45.364.HIT1.transcript"; gene_name "LOCXPOlfC45.364.HIT1.OlfC.2R.865.ANF_receptor.exons6.JAEOAB010006641.1.Cyprinus_carpio";
JAEOAB010006641.1	exonerate:protein2genome:local	exon	170028	170248	.	-	.	gene_id "LOCXPOlfC45.364.HIT1"; transcript_id "LOCXPOlfC45.364.HIT1.transcript"; gene_name "LOCXPOlfC45.364.HIT1.OlfC.2R.865.ANF_receptor.exons6.JAEOAB010006641.1.Cyprinus_carpio";
JAEOAB010006641.1	exonerate:protein2genome:local	exon	210995	211902	.	-	.	gene_id "LOCXPOlfC46.374.HIT1"; transcript_id "LOCXPOlfC46.374.HIT1.transcript"; gene_name "LOCXPOlfC46.374.HIT1.OlfC.2R.857.ANF_receptor.exons6.JAEOAB010006641.1.Cyprinus_carpio";
JAEOAB010006641.1	exonerate:protein2genome:local	exon	211989	212112	.	-	.	gene_id "LOCXPOlfC46.374.HIT1"; transcript_id "LOCXPOlfC46.374.HIT1.transcript"; gene_name "LOCXPOlfC46.374.HIT1.OlfC.2R.857.ANF_receptor.exons6.JAEOAB010006641.1.Cyprinus_carpio";
JAEOAB010006641.1	exonerate:protein2genome:local	exon	212271	212498	.	-	.	gene_id "LOCXPOlfC46.374.HIT1"; transcript_id "LOCXPOlfC46.374.HIT1.transcript"; gene_name "LOCXPOlfC46.374.HIT1.OlfC.2R.857.ANF_receptor.exons6.JAEOAB010006641.1.Cyprinus_carpio";
JAEOAB010006641.1	exonerate:protein2genome:local	exon	212621	213424	.	-	.	gene_id "LOCXPOlfC46.374.HIT1"; transcript_id "LOCXPOlfC46.374.HIT1.transcript"; gene_name "LOCXPOlfC46.374.HIT1.OlfC.2R.857.ANF_receptor.exons6.JAEOAB010006641.1.Cyprinus_carpio";
JAEOAB010006641.1	exonerate:protein2genome:local	exon	213555	213846	.	-	.	gene_id "LOCXPOlfC46.374.HIT1"; transcript_id "LOCXPOlfC46.374.HIT1.transcript"; gene_name "LOCXPOlfC46.374.HIT1.OlfC.2R.857.ANF_receptor.exons6.JAEOAB010006641.1.Cyprinus_carpio";
JAEOAB010006641.1	exonerate:protein2genome:local	exon	214090	214304	.	-	.	gene_id "LOCXPOlfC46.374.HIT1"; transcript_id "LOCXPOlfC46.374.HIT1.transcript"; gene_name "LOCXPOlfC46.374.HIT1.OlfC.2R.857.ANF_receptor.exons6.JAEOAB010006641.1.Cyprinus_carpio";
JAEOAB010006641.1	exonerate:protein2genome:local	exon	288142	289064	.	-	.	gene_id "LOCXPOlfC47.400.HIT1"; transcript_id "LOCXPOlfC47.400.HIT1.transcript"; gene_name "LOCXPOlfC47.400.HIT1.OlfC.2R.867.ANF_receptor.exons6.JAEOAB010006641.1.Cyprinus_carpio";
JAEOAB010006641.1	exonerate:protein2genome:local	exon	289915	290038	.	-	.	gene_id "LOCXPOlfC47.400.HIT1"; transcript_id "LOCXPOlfC47.400.HIT1.transcript"; gene_name "LOCXPOlfC47.400.HIT1.OlfC.2R.867.ANF_receptor.exons6.JAEOAB010006641.1.Cyprinus_carpio";
JAEOAB010006641.1	exonerate:protein2genome:local	exon	290347	290568	.	-	.	gene_id "LOCXPOlfC47.400.HIT1"; transcript_id "LOCXPOlfC47.400.HIT1.transcript"; gene_name "LOCXPOlfC47.400.HIT1.OlfC.2R.867.ANF_receptor.exons6.JAEOAB010006641.1.Cyprinus_carpio";
JAEOAB010006641.1	exonerate:protein2genome:local	exon	290740	291525	.	-	.	gene_id "LOCXPOlfC47.400.HIT1"; transcript_id "LOCXPOlfC47.400.HIT1.transcript"; gene_name "LOCXPOlfC47.400.HIT1.OlfC.2R.867.ANF_receptor.exons6.JAEOAB010006641.1.Cyprinus_carpio";
JAEOAB010006641.1	exonerate:protein2genome:local	exon	291805	292099	.	-	.	gene_id "LOCXPOlfC47.400.HIT1"; transcript_id "LOCXPOlfC47.400.HIT1.transcript"; gene_name "LOCXPOlfC47.400.HIT1.OlfC.2R.867.ANF_receptor.exons6.JAEOAB010006641.1.Cyprinus_carpio";
JAEOAB010006641.1	exonerate:protein2genome:local	exon	292619	292869	.	-	.	gene_id "LOCXPOlfC47.400.HIT1"; transcript_id "LOCXPOlfC47.400.HIT1.transcript"; gene_name "LOCXPOlfC47.400.HIT1.OlfC.2R.867.ANF_receptor.exons6.JAEOAB010006641.1.Cyprinus_carpio";
JAEOAB010006641.1	exonerate:protein2genome:local	exon	298474	299381	.	-	.	gene_id "LOCXPOlfC19.403.HIT1"; transcript_id "LOCXPOlfC19.403.HIT1.transcript"; gene_name "LOCXPOlfC19.403.HIT1.OlfC.2R.778.ANF_receptor.exons6.JAEOAB010006641.1.Cyprinus_carpio";
JAEOAB010006641.1	exonerate:protein2genome:local	exon	299703	299826	.	-	.	gene_id "LOCXPOlfC19.403.HIT1"; transcript_id "LOCXPOlfC19.403.HIT1.transcript"; gene_name "LOCXPOlfC19.403.HIT1.OlfC.2R.778.ANF_receptor.exons6.JAEOAB010006641.1.Cyprinus_carpio";
JAEOAB010006641.1	exonerate:protein2genome:local	exon	300085	300306	.	-	.	gene_id "LOCXPOlfC19.403.HIT1"; transcript_id "LOCXPOlfC19.403.HIT1.transcript"; gene_name "LOCXPOlfC19.403.HIT1.OlfC.2R.778.ANF_receptor.exons6.JAEOAB010006641.1.Cyprinus_carpio";
JAEOAB010006641.1	exonerate:protein2genome:local	exon	300476	301261	.	-	.	gene_id "LOCXPOlfC19.403.HIT1"; transcript_id "LOCXPOlfC19.403.HIT1.transcript"; gene_name "LOCXPOlfC19.403.HIT1.OlfC.2R.778.ANF_receptor.exons6.JAEOAB010006641.1.Cyprinus_carpio";
JAEOAB010006641.1	exonerate:protein2genome:local	exon	301376	301670	.	-	.	gene_id "LOCXPOlfC19.403.HIT1"; transcript_id "LOCXPOlfC19.403.HIT1.transcript"; gene_name "LOCXPOlfC19.403.HIT1.OlfC.2R.778.ANF_receptor.exons6.JAEOAB010006641.1.Cyprinus_carpio";
JAEOAB010006641.1	exonerate:protein2genome:local	exon	301851	302082	.	-	.	gene_id "LOCXPOlfC19.403.HIT1"; transcript_id "LOCXPOlfC19.403.HIT1.transcript"; gene_name "LOCXPOlfC19.403.HIT1.OlfC.2R.778.ANF_receptor.exons6.JAEOAB010006641.1.Cyprinus_carpio";
JAEOAB010006641.1	exonerate:protein2genome:local	exon	308734	309644	.	-	.	gene_id "LOCXPOlfC48.411.HIT1"; transcript_id "LOCXPOlfC48.411.HIT1.transcript"; gene_name "LOCXPOlfC48.411.HIT1.OlfC.2R.856.ANF_receptor.exons6.JAEOAB010006641.1.Cyprinus_carpio";
JAEOAB010006641.1	exonerate:protein2genome:local	exon	311140	311263	.	-	.	gene_id "LOCXPOlfC48.411.HIT1"; transcript_id "LOCXPOlfC48.411.HIT1.transcript"; gene_name "LOCXPOlfC48.411.HIT1.OlfC.2R.856.ANF_receptor.exons6.JAEOAB010006641.1.Cyprinus_carpio";
JAEOAB010006641.1	exonerate:protein2genome:local	exon	311549	311770	.	-	.	gene_id "LOCXPOlfC48.411.HIT1"; transcript_id "LOCXPOlfC48.411.HIT1.transcript"; gene_name "LOCXPOlfC48.411.HIT1.OlfC.2R.856.ANF_receptor.exons6.JAEOAB010006641.1.Cyprinus_carpio";
JAEOAB010006641.1	exonerate:protein2genome:local	exon	311975	312760	.	-	.	gene_id "LOCXPOlfC48.411.HIT1"; transcript_id "LOCXPOlfC48.411.HIT1.transcript"; gene_name "LOCXPOlfC48.411.HIT1.OlfC.2R.856.ANF_receptor.exons6.JAEOAB010006641.1.Cyprinus_carpio";
JAEOAB010006641.1	exonerate:protein2genome:local	exon	312900	313194	.	-	.	gene_id "LOCXPOlfC48.411.HIT1"; transcript_id "LOCXPOlfC48.411.HIT1.transcript"; gene_name "LOCXPOlfC48.411.HIT1.OlfC.2R.856.ANF_receptor.exons6.JAEOAB010006641.1.Cyprinus_carpio";
JAEOAB010006641.1	exonerate:protein2genome:local	exon	313386	313615	.	-	.	gene_id "LOCXPOlfC48.411.HIT1"; transcript_id "LOCXPOlfC48.411.HIT1.transcript"; gene_name "LOCXPOlfC48.411.HIT1.OlfC.2R.856.ANF_receptor.exons6.JAEOAB010006641.1.Cyprinus_carpio";
JAEOAB010006641.1	exonerate:protein2genome:local	exon	314840	315741	.	-	.	gene_id "LOCXPOlfC49.414.HIT1"; transcript_id "LOCXPOlfC49.414.HIT1.transcript"; gene_name "LOCXPOlfC49.414.HIT1.OlfC.2R.848.ANF_receptor.exons6.JAEOAB010006641.1.Cyprinus_carpio";
JAEOAB010006641.1	exonerate:protein2genome:local	exon	317426	317549	.	-	.	gene_id "LOCXPOlfC49.414.HIT1"; transcript_id "LOCXPOlfC49.414.HIT1.transcript"; gene_name "LOCXPOlfC49.414.HIT1.OlfC.2R.848.ANF_receptor.exons6.JAEOAB010006641.1.Cyprinus_carpio";
JAEOAB010006641.1	exonerate:protein2genome:local	exon	317775	317996	.	-	.	gene_id "LOCXPOlfC49.414.HIT1"; transcript_id "LOCXPOlfC49.414.HIT1.transcript"; gene_name "LOCXPOlfC49.414.HIT1.OlfC.2R.848.ANF_receptor.exons6.JAEOAB010006641.1.Cyprinus_carpio";
JAEOAB010006641.1	exonerate:protein2genome:local	exon	318167	318937	.	-	.	gene_id "LOCXPOlfC49.414.HIT1"; transcript_id "LOCXPOlfC49.414.HIT1.transcript"; gene_name "LOCXPOlfC49.414.HIT1.OlfC.2R.848.ANF_receptor.exons6.JAEOAB010006641.1.Cyprinus_carpio";
JAEOAB010006641.1	exonerate:protein2genome:local	exon	319161	319455	.	-	.	gene_id "LOCXPOlfC49.414.HIT1"; transcript_id "LOCXPOlfC49.414.HIT1.transcript"; gene_name "LOCXPOlfC49.414.HIT1.OlfC.2R.848.ANF_receptor.exons6.JAEOAB010006641.1.Cyprinus_carpio";
JAEOAB010006641.1	exonerate:protein2genome:local	exon	319633	319862	.	-	.	gene_id "LOCXPOlfC49.414.HIT1"; transcript_id "LOCXPOlfC49.414.HIT1.transcript"; gene_name "LOCXPOlfC49.414.HIT1.OlfC.2R.848.ANF_receptor.exons6.JAEOAB010006641.1.Cyprinus_carpio";
JAEOAB010006641.1	exonerate:protein2genome:local	exon	630011	630231	.	+	.	gene_id "LOCXPOlfC50.466.HIT1"; transcript_id "LOCXPOlfC50.466.HIT1.transcript"; gene_name "LOCXPOlfC50.466.HIT1.OlfC.2R.846.ANF_receptor.exons6.JAEOAB010006641.1.Cyprinus_carpio";
JAEOAB010006641.1	exonerate:protein2genome:local	exon	630357	630648	.	+	.	gene_id "LOCXPOlfC50.466.HIT1"; transcript_id "LOCXPOlfC50.466.HIT1.transcript"; gene_name "LOCXPOlfC50.466.HIT1.OlfC.2R.846.ANF_receptor.exons6.JAEOAB010006641.1.Cyprinus_carpio";
JAEOAB010006641.1	exonerate:protein2genome:local	exon	630850	631629	.	+	.	gene_id "LOCXPOlfC50.466.HIT1"; transcript_id "LOCXPOlfC50.466.HIT1.transcript"; gene_name "LOCXPOlfC50.466.HIT1.OlfC.2R.846.ANF_receptor.exons6.JAEOAB010006641.1.Cyprinus_carpio";
JAEOAB010006641.1	exonerate:protein2genome:local	exon	631908	632135	.	+	.	gene_id "LOCXPOlfC50.466.HIT1"; transcript_id "LOCXPOlfC50.466.HIT1.transcript"; gene_name "LOCXPOlfC50.466.HIT1.OlfC.2R.846.ANF_receptor.exons6.JAEOAB010006641.1.Cyprinus_carpio";
JAEOAB010006641.1	exonerate:protein2genome:local	exon	632355	632478	.	+	.	gene_id "LOCXPOlfC50.466.HIT1"; transcript_id "LOCXPOlfC50.466.HIT1.transcript"; gene_name "LOCXPOlfC50.466.HIT1.OlfC.2R.846.ANF_receptor.exons6.JAEOAB010006641.1.Cyprinus_carpio";
JAEOAB010006641.1	exonerate:protein2genome:local	exon	632603	633495	.	+	.	gene_id "LOCXPOlfC50.466.HIT1"; transcript_id "LOCXPOlfC50.466.HIT1.transcript"; gene_name "LOCXPOlfC50.466.HIT1.OlfC.2R.846.ANF_receptor.exons6.JAEOAB010006641.1.Cyprinus_carpio";
JAEOAB010006641.1	exonerate:protein2genome:local	exon	686402	686622	.	+	.	gene_id "LOCXPOlfC51.469.HIT1"; transcript_id "LOCXPOlfC51.469.HIT1.transcript"; gene_name "LOCXPOlfC51.469.HIT1.OlfC.2R.849.ANF_receptor.exons6.JAEOAB010006641.1.Cyprinus_carpio";
JAEOAB010006641.1	exonerate:protein2genome:local	exon	686719	687010	.	+	.	gene_id "LOCXPOlfC51.469.HIT1"; transcript_id "LOCXPOlfC51.469.HIT1.transcript"; gene_name "LOCXPOlfC51.469.HIT1.OlfC.2R.849.ANF_receptor.exons6.JAEOAB010006641.1.Cyprinus_carpio";
JAEOAB010006641.1	exonerate:protein2genome:local	exon	687238	688026	.	+	.	gene_id "LOCXPOlfC51.469.HIT1"; transcript_id "LOCXPOlfC51.469.HIT1.transcript"; gene_name "LOCXPOlfC51.469.HIT1.OlfC.2R.849.ANF_receptor.exons6.JAEOAB010006641.1.Cyprinus_carpio";
JAEOAB010006641.1	exonerate:protein2genome:local	exon	688100	688327	.	+	.	gene_id "LOCXPOlfC51.469.HIT1"; transcript_id "LOCXPOlfC51.469.HIT1.transcript"; gene_name "LOCXPOlfC51.469.HIT1.OlfC.2R.849.ANF_receptor.exons6.JAEOAB010006641.1.Cyprinus_carpio";
JAEOAB010006641.1	exonerate:protein2genome:local	exon	688500	688623	.	+	.	gene_id "LOCXPOlfC51.469.HIT1"; transcript_id "LOCXPOlfC51.469.HIT1.transcript"; gene_name "LOCXPOlfC51.469.HIT1.OlfC.2R.849.ANF_receptor.exons6.JAEOAB010006641.1.Cyprinus_carpio";
JAEOAB010006641.1	exonerate:protein2genome:local	exon	688766	689658	.	+	.	gene_id "LOCXPOlfC51.469.HIT1"; transcript_id "LOCXPOlfC51.469.HIT1.transcript"; gene_name "LOCXPOlfC51.469.HIT1.OlfC.2R.849.ANF_receptor.exons6.JAEOAB010006641.1.Cyprinus_carpio";
JAEOAB010006641.1	exonerate:protein2genome:local	exon	759127	759347	.	+	.	gene_id "LOCXPOlfC52.471.HIT1"; transcript_id "LOCXPOlfC52.471.HIT1.transcript"; gene_name "LOCXPOlfC52.471.HIT1.OlfC.2R.848.ANF_receptor.exons6.JAEOAB010006641.1.Cyprinus_carpio";
JAEOAB010006641.1	exonerate:protein2genome:local	exon	759453	759744	.	+	.	gene_id "LOCXPOlfC52.471.HIT1"; transcript_id "LOCXPOlfC52.471.HIT1.transcript"; gene_name "LOCXPOlfC52.471.HIT1.OlfC.2R.848.ANF_receptor.exons6.JAEOAB010006641.1.Cyprinus_carpio";
JAEOAB010006641.1	exonerate:protein2genome:local	exon	759981	760769	.	+	.	gene_id "LOCXPOlfC52.471.HIT1"; transcript_id "LOCXPOlfC52.471.HIT1.transcript"; gene_name "LOCXPOlfC52.471.HIT1.OlfC.2R.848.ANF_receptor.exons6.JAEOAB010006641.1.Cyprinus_carpio";
JAEOAB010006641.1	exonerate:protein2genome:local	exon	760843	761067	.	+	.	gene_id "LOCXPOlfC52.471.HIT1"; transcript_id "LOCXPOlfC52.471.HIT1.transcript"; gene_name "LOCXPOlfC52.471.HIT1.OlfC.2R.848.ANF_receptor.exons6.JAEOAB010006641.1.Cyprinus_carpio";
JAEOAB010006641.1	exonerate:protein2genome:local	exon	761258	761381	.	+	.	gene_id "LOCXPOlfC52.471.HIT1"; transcript_id "LOCXPOlfC52.471.HIT1.transcript"; gene_name "LOCXPOlfC52.471.HIT1.OlfC.2R.848.ANF_receptor.exons6.JAEOAB010006641.1.Cyprinus_carpio";
JAEOAB010006641.1	exonerate:protein2genome:local	exon	761520	762412	.	+	.	gene_id "LOCXPOlfC52.471.HIT1"; transcript_id "LOCXPOlfC52.471.HIT1.transcript"; gene_name "LOCXPOlfC52.471.HIT1.OlfC.2R.848.ANF_receptor.exons6.JAEOAB010006641.1.Cyprinus_carpio";
JAEOAB010006641.1	exonerate:protein2genome:local	exon	817305	818197	.	-	.	gene_id "LOCXPOlfC53.474.HIT1"; transcript_id "LOCXPOlfC53.474.HIT1.transcript"; gene_name "LOCXPOlfC53.474.HIT1.OlfC.2R.849.ANF_receptor.exons6.JAEOAB010006641.1.Cyprinus_carpio";
JAEOAB010006641.1	exonerate:protein2genome:local	exon	818346	818469	.	-	.	gene_id "LOCXPOlfC53.474.HIT1"; transcript_id "LOCXPOlfC53.474.HIT1.transcript"; gene_name "LOCXPOlfC53.474.HIT1.OlfC.2R.849.ANF_receptor.exons6.JAEOAB010006641.1.Cyprinus_carpio";
JAEOAB010006641.1	exonerate:protein2genome:local	exon	818690	818917	.	-	.	gene_id "LOCXPOlfC53.474.HIT1"; transcript_id "LOCXPOlfC53.474.HIT1.transcript"; gene_name "LOCXPOlfC53.474.HIT1.OlfC.2R.849.ANF_receptor.exons6.JAEOAB010006641.1.Cyprinus_carpio";
JAEOAB010006641.1	exonerate:protein2genome:local	exon	818989	819777	.	-	.	gene_id "LOCXPOlfC53.474.HIT1"; transcript_id "LOCXPOlfC53.474.HIT1.transcript"; gene_name "LOCXPOlfC53.474.HIT1.OlfC.2R.849.ANF_receptor.exons6.JAEOAB010006641.1.Cyprinus_carpio";
JAEOAB010006641.1	exonerate:protein2genome:local	exon	820021	820312	.	-	.	gene_id "LOCXPOlfC53.474.HIT1"; transcript_id "LOCXPOlfC53.474.HIT1.transcript"; gene_name "LOCXPOlfC53.474.HIT1.OlfC.2R.849.ANF_receptor.exons6.JAEOAB010006641.1.Cyprinus_carpio";
JAEOAB010006641.1	exonerate:protein2genome:local	exon	820440	820660	.	-	.	gene_id "LOCXPOlfC53.474.HIT1"; transcript_id "LOCXPOlfC53.474.HIT1.transcript"; gene_name "LOCXPOlfC53.474.HIT1.OlfC.2R.849.ANF_receptor.exons6.JAEOAB010006641.1.Cyprinus_carpio";
JAEOAB010006641.1	exonerate:protein2genome:local	exon	895989	896209	.	+	.	gene_id "LOCXPOlfC54.477.HIT1"; transcript_id "LOCXPOlfC54.477.HIT1.transcript"; gene_name "LOCXPOlfC54.477.HIT1.OlfC.2R.851.ANF_receptor.exons6.JAEOAB010006641.1.Cyprinus_carpio";
JAEOAB010006641.1	exonerate:protein2genome:local	exon	896329	896620	.	+	.	gene_id "LOCXPOlfC54.477.HIT1"; transcript_id "LOCXPOlfC54.477.HIT1.transcript"; gene_name "LOCXPOlfC54.477.HIT1.OlfC.2R.851.ANF_receptor.exons6.JAEOAB010006641.1.Cyprinus_carpio";
JAEOAB010006641.1	exonerate:protein2genome:local	exon	896832	897620	.	+	.	gene_id "LOCXPOlfC54.477.HIT1"; transcript_id "LOCXPOlfC54.477.HIT1.transcript"; gene_name "LOCXPOlfC54.477.HIT1.OlfC.2R.851.ANF_receptor.exons6.JAEOAB010006641.1.Cyprinus_carpio";
JAEOAB010006641.1	exonerate:protein2genome:local	exon	897692	897919	.	+	.	gene_id "LOCXPOlfC54.477.HIT1"; transcript_id "LOCXPOlfC54.477.HIT1.transcript"; gene_name "LOCXPOlfC54.477.HIT1.OlfC.2R.851.ANF_receptor.exons6.JAEOAB010006641.1.Cyprinus_carpio";
JAEOAB010006641.1	exonerate:protein2genome:local	exon	898147	898270	.	+	.	gene_id "LOCXPOlfC54.477.HIT1"; transcript_id "LOCXPOlfC54.477.HIT1.transcript"; gene_name "LOCXPOlfC54.477.HIT1.OlfC.2R.851.ANF_receptor.exons6.JAEOAB010006641.1.Cyprinus_carpio";
JAEOAB010006641.1	exonerate:protein2genome:local	exon	898426	899324	.	+	.	gene_id "LOCXPOlfC54.477.HIT1"; transcript_id "LOCXPOlfC54.477.HIT1.transcript"; gene_name "LOCXPOlfC54.477.HIT1.OlfC.2R.851.ANF_receptor.exons6.JAEOAB010006641.1.Cyprinus_carpio";
JAEOAB010006641.1	exonerate:protein2genome:local	exon	980935	981149	.	+	.	gene_id "LOCXPOlfC55.490.HIT1"; transcript_id "LOCXPOlfC55.490.HIT1.transcript"; gene_name "LOCXPOlfC55.490.HIT1.OlfC.2R.852.ANF_receptor.exons6.JAEOAB010006641.1.Cyprinus_carpio";
JAEOAB010006641.1	exonerate:protein2genome:local	exon	981303	981594	.	+	.	gene_id "LOCXPOlfC55.490.HIT1"; transcript_id "LOCXPOlfC55.490.HIT1.transcript"; gene_name "LOCXPOlfC55.490.HIT1.OlfC.2R.852.ANF_receptor.exons6.JAEOAB010006641.1.Cyprinus_carpio";
JAEOAB010006641.1	exonerate:protein2genome:local	exon	981769	982560	.	+	.	gene_id "LOCXPOlfC55.490.HIT1"; transcript_id "LOCXPOlfC55.490.HIT1.transcript"; gene_name "LOCXPOlfC55.490.HIT1.OlfC.2R.852.ANF_receptor.exons6.JAEOAB010006641.1.Cyprinus_carpio";
JAEOAB010006641.1	exonerate:protein2genome:local	exon	982662	982889	.	+	.	gene_id "LOCXPOlfC55.490.HIT1"; transcript_id "LOCXPOlfC55.490.HIT1.transcript"; gene_name "LOCXPOlfC55.490.HIT1.OlfC.2R.852.ANF_receptor.exons6.JAEOAB010006641.1.Cyprinus_carpio";
JAEOAB010006641.1	exonerate:protein2genome:local	exon	983029	983152	.	+	.	gene_id "LOCXPOlfC55.490.HIT1"; transcript_id "LOCXPOlfC55.490.HIT1.transcript"; gene_name "LOCXPOlfC55.490.HIT1.OlfC.2R.852.ANF_receptor.exons6.JAEOAB010006641.1.Cyprinus_carpio";
JAEOAB010006641.1	exonerate:protein2genome:local	exon	983334	984238	.	+	.	gene_id "LOCXPOlfC55.490.HIT1"; transcript_id "LOCXPOlfC55.490.HIT1.transcript"; gene_name "LOCXPOlfC55.490.HIT1.OlfC.2R.852.ANF_receptor.exons6.JAEOAB010006641.1.Cyprinus_carpio";
JAEOAB010006641.1	exonerate:protein2genome:local	exon	985045	985250	.	+	.	gene_id "LOCXPOlfC54.493.HIT1"; transcript_id "LOCXPOlfC54.493.HIT1.transcript"; gene_name "LOCXPOlfC54.493.HIT1.OlfC.2R.844.ANF_receptor.exons7.JAEOAB010006641.1.Cyprinus_carpio";
JAEOAB010006641.1	exonerate:protein2genome:local	exon	985380	985668	.	+	.	gene_id "LOCXPOlfC54.493.HIT1"; transcript_id "LOCXPOlfC54.493.HIT1.transcript"; gene_name "LOCXPOlfC54.493.HIT1.OlfC.2R.844.ANF_receptor.exons7.JAEOAB010006641.1.Cyprinus_carpio";
JAEOAB010006641.1	exonerate:protein2genome:local	exon	985910	986642	.	+	.	gene_id "LOCXPOlfC54.493.HIT1"; transcript_id "LOCXPOlfC54.493.HIT1.transcript"; gene_name "LOCXPOlfC54.493.HIT1.OlfC.2R.844.ANF_receptor.exons7.JAEOAB010006641.1.Cyprinus_carpio";
JAEOAB010006641.1	exonerate:protein2genome:local	exon	986702	986710	.	+	.	gene_id "LOCXPOlfC54.493.HIT1"; transcript_id "LOCXPOlfC54.493.HIT1.transcript"; gene_name "LOCXPOlfC54.493.HIT1.OlfC.2R.844.ANF_receptor.exons7.JAEOAB010006641.1.Cyprinus_carpio";
JAEOAB010006641.1	exonerate:protein2genome:local	exon	986766	987037	.	+	.	gene_id "LOCXPOlfC54.493.HIT1"; transcript_id "LOCXPOlfC54.493.HIT1.transcript"; gene_name "LOCXPOlfC54.493.HIT1.OlfC.2R.844.ANF_receptor.exons7.JAEOAB010006641.1.Cyprinus_carpio";
JAEOAB010006641.1	exonerate:protein2genome:local	exon	987161	987284	.	+	.	gene_id "LOCXPOlfC54.493.HIT1"; transcript_id "LOCXPOlfC54.493.HIT1.transcript"; gene_name "LOCXPOlfC54.493.HIT1.OlfC.2R.844.ANF_receptor.exons7.JAEOAB010006641.1.Cyprinus_carpio";
JAEOAB010006641.1	exonerate:protein2genome:local	exon	987426	988324	.	+	.	gene_id "LOCXPOlfC54.493.HIT1"; transcript_id "LOCXPOlfC54.493.HIT1.transcript"; gene_name "LOCXPOlfC54.493.HIT1.OlfC.2R.844.ANF_receptor.exons7.JAEOAB010006641.1.Cyprinus_carpio";
JAEOAB010006641.1	exonerate:protein2genome:local	exon	995620	995819	.	+	.	gene_id "LOCXPOlfC56.499.HIT1"; transcript_id "LOCXPOlfC56.499.HIT1.transcript"; gene_name "LOCXPOlfC56.499.HIT1.OlfC.2R.831.ANF_receptor.exons6.JAEOAB010006641.1.Cyprinus_carpio";
JAEOAB010006641.1	exonerate:protein2genome:local	exon	995903	996188	.	+	.	gene_id "LOCXPOlfC56.499.HIT1"; transcript_id "LOCXPOlfC56.499.HIT1.transcript"; gene_name "LOCXPOlfC56.499.HIT1.OlfC.2R.831.ANF_receptor.exons6.JAEOAB010006641.1.Cyprinus_carpio";
JAEOAB010006641.1	exonerate:protein2genome:local	exon	996300	997082	.	+	.	gene_id "LOCXPOlfC56.499.HIT1"; transcript_id "LOCXPOlfC56.499.HIT1.transcript"; gene_name "LOCXPOlfC56.499.HIT1.OlfC.2R.831.ANF_receptor.exons6.JAEOAB010006641.1.Cyprinus_carpio";
JAEOAB010006641.1	exonerate:protein2genome:local	exon	997191	997418	.	+	.	gene_id "LOCXPOlfC56.499.HIT1"; transcript_id "LOCXPOlfC56.499.HIT1.transcript"; gene_name "LOCXPOlfC56.499.HIT1.OlfC.2R.831.ANF_receptor.exons6.JAEOAB010006641.1.Cyprinus_carpio";
JAEOAB010006641.1	exonerate:protein2genome:local	exon	997552	997675	.	+	.	gene_id "LOCXPOlfC56.499.HIT1"; transcript_id "LOCXPOlfC56.499.HIT1.transcript"; gene_name "LOCXPOlfC56.499.HIT1.OlfC.2R.831.ANF_receptor.exons6.JAEOAB010006641.1.Cyprinus_carpio";
JAEOAB010006641.1	exonerate:protein2genome:local	exon	997756	998627	.	+	.	gene_id "LOCXPOlfC56.499.HIT1"; transcript_id "LOCXPOlfC56.499.HIT1.transcript"; gene_name "LOCXPOlfC56.499.HIT1.OlfC.2R.831.ANF_receptor.exons6.JAEOAB010006641.1.Cyprinus_carpio";
JAEOAB010006641.1	exonerate:protein2genome:local	exon	1042154	1042356	.	+	.	gene_id "LOCXPOlfC57.501.HIT1"; transcript_id "LOCXPOlfC57.501.HIT1.transcript"; gene_name "LOCXPOlfC57.501.HIT1.OlfC.2R.854.ANF_receptor.exons6.JAEOAB010006641.1.Cyprinus_carpio";
JAEOAB010006641.1	exonerate:protein2genome:local	exon	1042459	1042744	.	+	.	gene_id "LOCXPOlfC57.501.HIT1"; transcript_id "LOCXPOlfC57.501.HIT1.transcript"; gene_name "LOCXPOlfC57.501.HIT1.OlfC.2R.854.ANF_receptor.exons6.JAEOAB010006641.1.Cyprinus_carpio";
JAEOAB010006641.1	exonerate:protein2genome:local	exon	1042872	1043710	.	+	.	gene_id "LOCXPOlfC57.501.HIT1"; transcript_id "LOCXPOlfC57.501.HIT1.transcript"; gene_name "LOCXPOlfC57.501.HIT1.OlfC.2R.854.ANF_receptor.exons6.JAEOAB010006641.1.Cyprinus_carpio";
JAEOAB010006641.1	exonerate:protein2genome:local	exon	1043792	1044008	.	+	.	gene_id "LOCXPOlfC57.501.HIT1"; transcript_id "LOCXPOlfC57.501.HIT1.transcript"; gene_name "LOCXPOlfC57.501.HIT1.OlfC.2R.854.ANF_receptor.exons6.JAEOAB010006641.1.Cyprinus_carpio";
JAEOAB010006641.1	exonerate:protein2genome:local	exon	1044123	1044246	.	+	.	gene_id "LOCXPOlfC57.501.HIT1"; transcript_id "LOCXPOlfC57.501.HIT1.transcript"; gene_name "LOCXPOlfC57.501.HIT1.OlfC.2R.854.ANF_receptor.exons6.JAEOAB010006641.1.Cyprinus_carpio";
JAEOAB010006641.1	exonerate:protein2genome:local	exon	1047305	1048197	.	+	.	gene_id "LOCXPOlfC57.501.HIT1"; transcript_id "LOCXPOlfC57.501.HIT1.transcript"; gene_name "LOCXPOlfC57.501.HIT1.OlfC.2R.854.ANF_receptor.exons6.JAEOAB010006641.1.Cyprinus_carpio";
CM031279.1	exonerate:protein2genome:local	exon	11314701	11314942	.	+	.	gene_id "LOCXPDreOlfCc1.419.HIT1"; transcript_id "LOCXPDreOlfCc1.419.HIT1.transcript"; gene_name "LOCXPDreOlfCc1.419.HIT1.OlfC.1R.928.ANF_receptor.exons6.CM031279.1.Cyprinus_carpio";
CM031279.1	exonerate:protein2genome:local	exon	11315608	11315899	.	+	.	gene_id "LOCXPDreOlfCc1.419.HIT1"; transcript_id "LOCXPDreOlfCc1.419.HIT1.transcript"; gene_name "LOCXPDreOlfCc1.419.HIT1.OlfC.1R.928.ANF_receptor.exons6.CM031279.1.Cyprinus_carpio";
CM031279.1	exonerate:protein2genome:local	exon	11317255	11318064	.	+	.	gene_id "LOCXPDreOlfCc1.419.HIT1"; transcript_id "LOCXPDreOlfCc1.419.HIT1.transcript"; gene_name "LOCXPDreOlfCc1.419.HIT1.OlfC.1R.928.ANF_receptor.exons6.CM031279.1.Cyprinus_carpio";
CM031279.1	exonerate:protein2genome:local	exon	11318145	11318372	.	+	.	gene_id "LOCXPDreOlfCc1.419.HIT1"; transcript_id "LOCXPDreOlfCc1.419.HIT1.transcript"; gene_name "LOCXPDreOlfCc1.419.HIT1.OlfC.1R.928.ANF_receptor.exons6.CM031279.1.Cyprinus_carpio";
CM031279.1	exonerate:protein2genome:local	exon	11322485	11322608	.	+	.	gene_id "LOCXPDreOlfCc1.419.HIT1"; transcript_id "LOCXPDreOlfCc1.419.HIT1.transcript"; gene_name "LOCXPDreOlfCc1.419.HIT1.OlfC.1R.928.ANF_receptor.exons6.CM031279.1.Cyprinus_carpio";
CM031279.1	exonerate:protein2genome:local	exon	11322694	11323781	.	+	.	gene_id "LOCXPDreOlfCc1.419.HIT1"; transcript_id "LOCXPDreOlfCc1.419.HIT1.transcript"; gene_name "LOCXPDreOlfCc1.419.HIT1.OlfC.1R.928.ANF_receptor.exons6.CM031279.1.Cyprinus_carpio";
```
