## Supplementary Data 1 for "Expanded olfactory system in fishes capable of terrestrial exploration": Danio_aesculapii.OLF_genes.gff

```
LR812495.1	exonerate:protein2genome:local	exon	9796148	9797065	.	+	.	gene_id "LOCXPOR18.253.HIT1"; transcript_id "LOCXPOR18.253.HIT1.transcript"; gene_name "LOCXPOR18.253.HIT1.OR.2R.306.7TM_GPCR_Srx.exons1.LR812495.1.Danio_aesculapii";
LR812501.1	exonerate:protein2genome:local	exon	13452826	13453722	.	+	.	gene_id "LOCXPOR104.264.HIT1"; transcript_id "LOCXPOR104.264.HIT1.transcript"; gene_name "LOCXPOR104.264.HIT1.OR.2R.299.7tm_4.exons1.LR812501.1.Danio_aesculapii";
LR812501.1	exonerate:protein2genome:local	exon	13457309	13458244	.	+	.	gene_id "LOCXPOR105.275.HIT1"; transcript_id "LOCXPOR105.275.HIT1.transcript"; gene_name "LOCXPOR105.275.HIT1.OR.2R.312.7tm_4.exons1.LR812501.1.Danio_aesculapii";
LR812501.1	exonerate:protein2genome:local	exon	13462940	13463875	.	+	.	gene_id "LOCXPOR106.286.HIT1"; transcript_id "LOCXPOR106.286.HIT1.transcript"; gene_name "LOCXPOR106.286.HIT1.OR.2R.312.7tm_4.exons1.LR812501.1.Danio_aesculapii";
LR812501.1	exonerate:protein2genome:local	exon	13476825	13477739	.	+	.	gene_id "LOCXPOR107.308.HIT1"; transcript_id "LOCXPOR107.308.HIT1.transcript"; gene_name "LOCXPOR107.308.HIT1.OR.2R.305.7tm_4.exons1.LR812501.1.Danio_aesculapii";
LR812501.1	exonerate:protein2genome:local	exon	13482555	13483511	.	+	.	gene_id "LOCXPOR108.319.HIT1"; transcript_id "LOCXPOR108.319.HIT1.transcript"; gene_name "LOCXPOR108.319.HIT1.OR.2R.319.7tm_4.exons1.LR812501.1.Danio_aesculapii";
LR812501.1	exonerate:protein2genome:local	exon	13488151	13489131	.	-	.	gene_id "LOCXPOR109.330.HIT1"; transcript_id "LOCXPOR109.330.HIT1.transcript"; gene_name "LOCXPOR109.330.HIT1.OR.2R.327.7tm_4.exons1.LR812501.1.Danio_aesculapii";
LR812501.1	exonerate:protein2genome:local	exon	13496252	13497175	.	+	.	gene_id "LOCXPOR110.170.HIT1"; transcript_id "LOCXPOR110.170.HIT1.transcript"; gene_name "LOCXPOR110.170.HIT1.OR.2R.308.7tm_4.exons1.LR812501.1.Danio_aesculapii";
LR812501.1	exonerate:protein2genome:local	exon	13506333	13507259	.	+	.	gene_id "LOCXPOR111.180.HIT1"; transcript_id "LOCXPOR111.180.HIT1.transcript"; gene_name "LOCXPOR111.180.HIT1.OR.2R.309.7tm_4.exons1.LR812501.1.Danio_aesculapii";
LR812501.1	exonerate:protein2genome:local	exon	13515308	13516234	.	+	.	gene_id "LOCXPOR112.191.HIT1"; transcript_id "LOCXPOR112.191.HIT1.transcript"; gene_name "LOCXPOR112.191.HIT1.OR.2R.309.7tm_4.exons1.LR812501.1.Danio_aesculapii";
LR812501.1	exonerate:protein2genome:local	exon	13543300	13544223	.	+	.	gene_id "LOCXPOR113.215.HIT1"; transcript_id "LOCXPOR113.215.HIT1.transcript"; gene_name "LOCXPOR113.215.HIT1.OR.2R.308.7tm_4.exons1.LR812501.1.Danio_aesculapii";
LR812501.1	exonerate:protein2genome:local	exon	13553817	13554743	.	+	.	gene_id "LOCXPOR112.226.HIT1"; transcript_id "LOCXPOR112.226.HIT1.transcript"; gene_name "LOCXPOR112.226.HIT1.OR.2R.309.7tm_4.exons1.LR812501.1.Danio_aesculapii";
LR812501.1	exonerate:protein2genome:local	exon	13574771	13575703	.	+	.	gene_id "LOCXPOR115.238.HIT1"; transcript_id "LOCXPOR115.238.HIT1.transcript"; gene_name "LOCXPOR115.238.HIT1.OR.2R.311.7tm_4.exons1.LR812501.1.Danio_aesculapii";
LR812501.1	exonerate:protein2genome:local	exon	13588176	13589114	.	+	.	gene_id "LOCXPOR116.249.HIT1"; transcript_id "LOCXPOR116.249.HIT1.transcript"; gene_name "LOCXPOR116.249.HIT1.OR.2R.313.7tm_4.exons1.LR812501.1.Danio_aesculapii";
LR812501.1	exonerate:protein2genome:local	exon	13601725	13602675	.	+	.	gene_id "LOCXPOR117.250.HIT1"; transcript_id "LOCXPOR117.250.HIT1.transcript"; gene_name "LOCXPOR117.250.HIT1.OR.2R.317.7tm_4.exons1.LR812501.1.Danio_aesculapii";
LR812501.1	exonerate:protein2genome:local	exon	13606221	13607156	.	+	.	gene_id "LOCXPOR118.251.HIT1"; transcript_id "LOCXPOR118.251.HIT1.transcript"; gene_name "LOCXPOR118.251.HIT1.OR.2R.312.7tm_4.exons1.LR812501.1.Danio_aesculapii";
LR812501.1	exonerate:protein2genome:local	exon	13622417	13623352	.	+	.	gene_id "LOCXPOR119.254.HIT1"; transcript_id "LOCXPOR119.254.HIT1.transcript"; gene_name "LOCXPOR119.254.HIT1.OR.2R.312.7tm_4.exons1.LR812501.1.Danio_aesculapii";
LR812501.1	exonerate:protein2genome:local	exon	13630768	13631745	.	+	.	gene_id "LOCXPOR120.255.HIT1"; transcript_id "LOCXPOR120.255.HIT1.transcript"; gene_name "LOCXPOR120.255.HIT1.OR.2R.326.7tm_4.exons1.LR812501.1.Danio_aesculapii";
LR812501.1	exonerate:protein2genome:local	exon	13635415	13636362	.	-	.	gene_id "LOCXPOR121.256.HIT1"; transcript_id "LOCXPOR121.256.HIT1.transcript"; gene_name "LOCXPOR121.256.HIT1.OR.2R.316.7tm_4.exons1.LR812501.1.Danio_aesculapii";
LR812501.1	exonerate:protein2genome:local	exon	20476445	20477410	.	-	.	gene_id "LOCXPOR122.257.HIT1"; transcript_id "LOCXPOR122.257.HIT1.transcript"; gene_name "LOCXPOR122.257.HIT1.OR.2R.322.7tm_1.exons1.LR812501.1.Danio_aesculapii";
LR812501.1	exonerate:protein2genome:local	exon	20485999	20486964	.	-	.	gene_id "LOCXPOR123.258.HIT1"; transcript_id "LOCXPOR123.258.HIT1.transcript"; gene_name "LOCXPOR123.258.HIT1.OR.2R.322.7tm_4.exons1.LR812501.1.Danio_aesculapii";
LR812501.1	exonerate:protein2genome:local	exon	20493746	20494711	.	-	.	gene_id "LOCXPOR123.259.HIT1"; transcript_id "LOCXPOR123.259.HIT1.transcript"; gene_name "LOCXPOR123.259.HIT1.OR.2R.322.7tm_1.exons1.LR812501.1.Danio_aesculapii";
LR812501.1	exonerate:protein2genome:local	exon	20497598	20498562	.	-	.	gene_id "LOCXPOR123.260.HIT1"; transcript_id "LOCXPOR123.260.HIT1.transcript"; gene_name "LOCXPOR123.260.HIT1.OR.2R.276.7tm_1.exons1.LR812501.1.Danio_aesculapii";
LR812501.1	exonerate:protein2genome:local	exon	20503413	20504381	.	-	.	gene_id "LOCXPOR125.261.HIT1"; transcript_id "LOCXPOR125.261.HIT1.transcript"; gene_name "LOCXPOR125.261.HIT1.OR.2R.323.7tm_1.exons1.LR812501.1.Danio_aesculapii";
LR812501.1	exonerate:protein2genome:local	exon	23941841	23942779	.	-	.	gene_id "LOCXPOR126.262.HIT1"; transcript_id "LOCXPOR126.262.HIT1.transcript"; gene_name "LOCXPOR126.262.HIT1.OR.2R.313.7tm_4.exons1.LR812501.1.Danio_aesculapii";
LR812501.1	exonerate:protein2genome:local	exon	23949287	23950216	.	-	.	gene_id "LOCXPOR127.265.HIT1"; transcript_id "LOCXPOR127.265.HIT1.transcript"; gene_name "LOCXPOR127.265.HIT1.OR.2R.310.7tm_4.exons1.LR812501.1.Danio_aesculapii";
LR812501.1	exonerate:protein2genome:local	exon	23955546	23956475	.	-	.	gene_id "LOCXPOR127.266.HIT1"; transcript_id "LOCXPOR127.266.HIT1.transcript"; gene_name "LOCXPOR127.266.HIT1.OR.2R.310.7tm_4.exons1.LR812501.1.Danio_aesculapii";
LR812501.1	exonerate:protein2genome:local	exon	23962293	23963216	.	-	.	gene_id "LOCXPOR129.268.HIT1"; transcript_id "LOCXPOR129.268.HIT1.transcript"; gene_name "LOCXPOR129.268.HIT1.OR.2R.308.7tm_4.exons1.LR812501.1.Danio_aesculapii";
LR812501.1	exonerate:protein2genome:local	exon	23969074	23970006	.	-	.	gene_id "LOCXPOR130.269.HIT1"; transcript_id "LOCXPOR130.269.HIT1.transcript"; gene_name "LOCXPOR130.269.HIT1.OR.2R.311.7tm_4.exons1.LR812501.1.Danio_aesculapii";
LR812501.1	exonerate:protein2genome:local	exon	23974287	23975288	.	-	.	gene_id "LOCXPOR131.270.HIT1"; transcript_id "LOCXPOR131.270.HIT1.transcript"; gene_name "LOCXPOR131.270.HIT1.OR.2R.334.7tm_4.exons1.LR812501.1.Danio_aesculapii";
LR812501.1	exonerate:protein2genome:local	exon	23978243	23979160	.	-	.	gene_id "LOCXPOR132.271.HIT1"; transcript_id "LOCXPOR132.271.HIT1.transcript"; gene_name "LOCXPOR132.271.HIT1.OR.2R.306.7tm_4.exons1.LR812501.1.Danio_aesculapii";
LR812501.1	exonerate:protein2genome:local	exon	23987680	23988606	.	-	.	gene_id "LOCXPOR133.272.HIT1"; transcript_id "LOCXPOR133.272.HIT1.transcript"; gene_name "LOCXPOR133.272.HIT1.OR.2R.309.7tm_4.exons1.LR812501.1.Danio_aesculapii";
LR812501.1	exonerate:protein2genome:local	exon	23992728	23993648	.	-	.	gene_id "LOCXPOR134.273.HIT1"; transcript_id "LOCXPOR134.273.HIT1.transcript"; gene_name "LOCXPOR134.273.HIT1.OR.2R.307.7tm_4.exons1.LR812501.1.Danio_aesculapii";
LR812501.1	exonerate:protein2genome:local	exon	23997673	23998596	.	-	.	gene_id "LOCXPOR135.274.HIT1"; transcript_id "LOCXPOR135.274.HIT1.transcript"; gene_name "LOCXPOR135.274.HIT1.OR.2R.308.7tm_4.exons1.LR812501.1.Danio_aesculapii";
LR812501.1	exonerate:protein2genome:local	exon	24000807	24001727	.	-	.	gene_id "LOCXPOR136.276.HIT1"; transcript_id "LOCXPOR136.276.HIT1.transcript"; gene_name "LOCXPOR136.276.HIT1.OR.2R.307.7tm_4.exons1.LR812501.1.Danio_aesculapii";
LR812501.1	exonerate:protein2genome:local	exon	24009504	24010526	.	-	.	gene_id "LOCXPOR137.277.HIT1"; transcript_id "LOCXPOR137.277.HIT1.transcript"; gene_name "LOCXPOR137.277.HIT1.OR.2R.341.7tm_4.exons1.LR812501.1.Danio_aesculapii";
LR812501.1	exonerate:protein2genome:local	exon	24016426	24017448	.	-	.	gene_id "LOCXPOR138.278.HIT1"; transcript_id "LOCXPOR138.278.HIT1.transcript"; gene_name "LOCXPOR138.278.HIT1.OR.2R.341.7tm_4.exons1.LR812501.1.Danio_aesculapii";
LR812501.1	exonerate:protein2genome:local	exon	24062308	24063267	.	+	.	gene_id "LOCXPOR139.279.HIT1"; transcript_id "LOCXPOR139.279.HIT1.transcript"; gene_name "LOCXPOR139.279.HIT1.OR.2R.320.7tm_1.exons1.LR812501.1.Danio_aesculapii";
LR812501.1	exonerate:protein2genome:local	exon	24066905	24067861	.	+	.	gene_id "LOCXPOR140.280.HIT1"; transcript_id "LOCXPOR140.280.HIT1.transcript"; gene_name "LOCXPOR140.280.HIT1.OR.2R.319.7tm_1.exons1.LR812501.1.Danio_aesculapii";
LR812501.1	exonerate:protein2genome:local	exon	24071482	24072423	.	+	.	gene_id "LOCXPOR141.281.HIT1"; transcript_id "LOCXPOR141.281.HIT1.transcript"; gene_name "LOCXPOR141.281.HIT1.OR.2R.314.7tm_1.exons1.LR812501.1.Danio_aesculapii";
LR812501.1	exonerate:protein2genome:local	exon	24080616	24081566	.	+	.	gene_id "LOCXPOR142.282.HIT1"; transcript_id "LOCXPOR142.282.HIT1.transcript"; gene_name "LOCXPOR142.282.HIT1.OR.2R.317.7tm_1.exons1.LR812501.1.Danio_aesculapii";
LR812501.1	exonerate:protein2genome:local	exon	24086546	24087496	.	+	.	gene_id "LOCXPOR143.283.HIT1"; transcript_id "LOCXPOR143.283.HIT1.transcript"; gene_name "LOCXPOR143.283.HIT1.OR.2R.317.7tm_1.exons1.LR812501.1.Danio_aesculapii";
LR812501.1	exonerate:protein2genome:local	exon	24090704	24091651	.	+	.	gene_id "LOCXPOR144.284.HIT1"; transcript_id "LOCXPOR144.284.HIT1.transcript"; gene_name "LOCXPOR144.284.HIT1.OR.2R.316.7tm_1.exons1.LR812501.1.Danio_aesculapii";
LR812501.1	exonerate:protein2genome:local	exon	24094653	24095600	.	+	.	gene_id "LOCXPOR145.285.HIT1"; transcript_id "LOCXPOR145.285.HIT1.transcript"; gene_name "LOCXPOR145.285.HIT1.OR.2R.316.7tm_1.exons1.LR812501.1.Danio_aesculapii";
LR812501.1	exonerate:protein2genome:local	exon	24101933	24102886	.	+	.	gene_id "LOCXPOR146.287.HIT1"; transcript_id "LOCXPOR146.287.HIT1.transcript"; gene_name "LOCXPOR146.287.HIT1.OR.2R.318.7tm_1.exons1.LR812501.1.Danio_aesculapii";
LR812508.1	exonerate:protein2genome:local	exon	35808391	35809365	.	+	.	gene_id "LOCXPOR19.288.HIT1"; transcript_id "LOCXPOR19.288.HIT1.transcript"; gene_name "LOCXPOR19.288.HIT1.OR.2R.325.7tm_4.exons1.LR812508.1.Danio_aesculapii";
LR812508.1	exonerate:protein2genome:local	exon	35819047	35819997	.	+	.	gene_id "LOCXPOR20.289.HIT1"; transcript_id "LOCXPOR20.289.HIT1.transcript"; gene_name "LOCXPOR20.289.HIT1.OR.2R.317.7tm_4.exons1.LR812508.1.Danio_aesculapii";
LR812508.1	exonerate:protein2genome:local	exon	35825539	35826489	.	+	.	gene_id "LOCXPOR21.290.HIT1"; transcript_id "LOCXPOR21.290.HIT1.transcript"; gene_name "LOCXPOR21.290.HIT1.OR.2R.317.7tm_4.exons1.LR812508.1.Danio_aesculapii";
LR812508.1	exonerate:protein2genome:local	exon	35839981	35840931	.	-	.	gene_id "LOCXPOR22.291.HIT1"; transcript_id "LOCXPOR22.291.HIT1.transcript"; gene_name "LOCXPOR22.291.HIT1.OR.2R.317.7tm_4.exons1.LR812508.1.Danio_aesculapii";
LR812508.1	exonerate:protein2genome:local	exon	35847594	35848535	.	-	.	gene_id "LOCXPOR23.292.HIT1"; transcript_id "LOCXPOR23.292.HIT1.transcript"; gene_name "LOCXPOR23.292.HIT1.OR.2R.314.7tm_4.exons1.LR812508.1.Danio_aesculapii";
LR812508.1	exonerate:protein2genome:local	exon	35856100	35857095	.	-	.	gene_id "LOCXPOR24.293.HIT1"; transcript_id "LOCXPOR24.293.HIT1.transcript"; gene_name "LOCXPOR24.293.HIT1.OR.2R.332.7tm_4.exons1.LR812508.1.Danio_aesculapii";
LR812508.1	exonerate:protein2genome:local	exon	35862514	35863488	.	-	.	gene_id "LOCXPOR25.294.HIT1"; transcript_id "LOCXPOR25.294.HIT1.transcript"; gene_name "LOCXPOR25.294.HIT1.OR.2R.325.7tm_4.exons1.LR812508.1.Danio_aesculapii";
LR812508.1	exonerate:protein2genome:local	exon	35867476	35868471	.	-	.	gene_id "LOCXPOR26.295.HIT1"; transcript_id "LOCXPOR26.295.HIT1.transcript"; gene_name "LOCXPOR26.295.HIT1.OR.2R.332.7tm_4.exons1.LR812508.1.Danio_aesculapii";
LR812508.1	exonerate:protein2genome:local	exon	35871285	35872280	.	-	.	gene_id "LOCXPOR27.298.HIT1"; transcript_id "LOCXPOR27.298.HIT1.transcript"; gene_name "LOCXPOR27.298.HIT1.OR.2R.332.7tm_4.exons1.LR812508.1.Danio_aesculapii";
LR812508.1	exonerate:protein2genome:local	exon	35877114	35878115	.	-	.	gene_id "LOCXPOR28.299.HIT1"; transcript_id "LOCXPOR28.299.HIT1.transcript"; gene_name "LOCXPOR28.299.HIT1.OR.2R.334.7tm_4.exons1.LR812508.1.Danio_aesculapii";
LR812508.1	exonerate:protein2genome:local	exon	35882722	35883729	.	-	.	gene_id "LOCXPOR29.300.HIT1"; transcript_id "LOCXPOR29.300.HIT1.transcript"; gene_name "LOCXPOR29.300.HIT1.OR.2R.336.7tm_4.exons1.LR812508.1.Danio_aesculapii";
LR812508.1	exonerate:protein2genome:local	exon	35886495	35887481	.	-	.	gene_id "LOCXPOR30.301.HIT1"; transcript_id "LOCXPOR30.301.HIT1.transcript"; gene_name "LOCXPOR30.301.HIT1.OR.2R.329.7tm_4.exons1.LR812508.1.Danio_aesculapii";
LR812508.1	exonerate:protein2genome:local	exon	35890661	35891641	.	-	.	gene_id "LOCXPOR31.302.HIT1"; transcript_id "LOCXPOR31.302.HIT1.transcript"; gene_name "LOCXPOR31.302.HIT1.OR.2R.327.7tm_4.exons1.LR812508.1.Danio_aesculapii";
LR812508.1	exonerate:protein2genome:local	exon	35894912	35895865	.	-	.	gene_id "LOCXPOR32.303.HIT1"; transcript_id "LOCXPOR32.303.HIT1.transcript"; gene_name "LOCXPOR32.303.HIT1.OR.2R.318.7tm_4.exons1.LR812508.1.Danio_aesculapii";
LR812508.1	exonerate:protein2genome:local	exon	35899414	35900364	.	-	.	gene_id "LOCXPOR33.304.HIT1"; transcript_id "LOCXPOR33.304.HIT1.transcript"; gene_name "LOCXPOR33.304.HIT1.OR.2R.317.7tm_4.exons1.LR812508.1.Danio_aesculapii";
LR812508.1	exonerate:protein2genome:local	exon	35911610	35912563	.	+	.	gene_id "LOCXPOR34.305.HIT1"; transcript_id "LOCXPOR34.305.HIT1.transcript"; gene_name "LOCXPOR34.305.HIT1.OR.2R.318.7tm_4.exons1.LR812508.1.Danio_aesculapii";
LR812508.1	exonerate:protein2genome:local	exon	35919982	35920908	.	+	.	gene_id "LOCXPOR35.306.HIT1"; transcript_id "LOCXPOR35.306.HIT1.transcript"; gene_name "LOCXPOR35.306.HIT1.OR.2R.309.7tm_4.exons1.LR812508.1.Danio_aesculapii";
LR812508.1	exonerate:protein2genome:local	exon	35932271	35933197	.	+	.	gene_id "LOCXPOR36.309.HIT1"; transcript_id "LOCXPOR36.309.HIT1.transcript"; gene_name "LOCXPOR36.309.HIT1.OR.2R.309.7tm_4.exons1.LR812508.1.Danio_aesculapii";
LR812508.1	exonerate:protein2genome:local	exon	35936589	35937527	.	+	.	gene_id "LOCXPOR37.310.HIT1"; transcript_id "LOCXPOR37.310.HIT1.transcript"; gene_name "LOCXPOR37.310.HIT1.OR.2R.313.7tm_4.exons1.LR812508.1.Danio_aesculapii";
LR812508.1	exonerate:protein2genome:local	exon	35944293	35945267	.	+	.	gene_id "LOCXPOR38.311.HIT1"; transcript_id "LOCXPOR38.311.HIT1.transcript"; gene_name "LOCXPOR38.311.HIT1.OR.2R.325.7tm_4.exons1.LR812508.1.Danio_aesculapii";
LR812508.1	exonerate:protein2genome:local	exon	35951422	35952393	.	+	.	gene_id "LOCXPOR39.312.HIT1"; transcript_id "LOCXPOR39.312.HIT1.transcript"; gene_name "LOCXPOR39.312.HIT1.OR.2R.324.7tm_4.exons1.LR812508.1.Danio_aesculapii";
LR812508.1	exonerate:protein2genome:local	exon	35956053	35957021	.	+	.	gene_id "LOCXPOR40.313.HIT1"; transcript_id "LOCXPOR40.313.HIT1.transcript"; gene_name "LOCXPOR40.313.HIT1.OR.2R.323.7tm_4.exons1.LR812508.1.Danio_aesculapii";
LR812508.1	exonerate:protein2genome:local	exon	35970524	35971468	.	+	.	gene_id "LOCXPOR41.315.HIT1"; transcript_id "LOCXPOR41.315.HIT1.transcript"; gene_name "LOCXPOR41.315.HIT1.OR.2R.315.7tm_4.exons1.LR812508.1.Danio_aesculapii";
LR812508.1	exonerate:protein2genome:local	exon	35974694	35975650	.	+	.	gene_id "LOCXPOR42.316.HIT1"; transcript_id "LOCXPOR42.316.HIT1.transcript"; gene_name "LOCXPOR42.316.HIT1.OR.2R.319.7tm_4.exons1.LR812508.1.Danio_aesculapii";
LR812508.1	exonerate:protein2genome:local	exon	35984643	35985617	.	+	.	gene_id "LOCXPOR43.317.HIT1"; transcript_id "LOCXPOR43.317.HIT1.transcript"; gene_name "LOCXPOR43.317.HIT1.OR.2R.325.7tm_4.exons1.LR812508.1.Danio_aesculapii";
LR812508.1	exonerate:protein2genome:local	exon	35989225	35990181	.	+	.	gene_id "LOCXPOR44.318.HIT1"; transcript_id "LOCXPOR44.318.HIT1.transcript"; gene_name "LOCXPOR44.318.HIT1.OR.2R.319.7tm_4.exons1.LR812508.1.Danio_aesculapii";
LR812508.1	exonerate:protein2genome:local	exon	36003747	36004727	.	+	.	gene_id "LOCXPOR45.320.HIT1"; transcript_id "LOCXPOR45.320.HIT1.transcript"; gene_name "LOCXPOR45.320.HIT1.OR.2R.327.7tm_4.exons1.LR812508.1.Danio_aesculapii";
LR812513.1	exonerate:protein2genome:local	exon	41841485	41842417	.	-	.	gene_id "LOCXPOR147.321.HIT1"; transcript_id "LOCXPOR147.321.HIT1.transcript"; gene_name "LOCXPOR147.321.HIT1.OR.2R.311.7tm_1.exons1.LR812513.1.Danio_aesculapii";
LR812515.1	exonerate:protein2genome:local	exon	55444823	55445791	.	+	.	gene_id "LOCXPOR1.322.HIT1"; transcript_id "LOCXPOR1.322.HIT1.transcript"; gene_name "LOCXPOR1.322.HIT1.OR.2R.323.7tm_1.exons1.LR812515.1.Danio_aesculapii";
LR812515.1	exonerate:protein2genome:local	exon	55452275	55453219	.	+	.	gene_id "LOCXPOR2.323.HIT1"; transcript_id "LOCXPOR2.323.HIT1.transcript"; gene_name "LOCXPOR2.323.HIT1.OR.2R.315.7tm_1.exons1.LR812515.1.Danio_aesculapii";
LR812515.1	exonerate:protein2genome:local	exon	55464311	55465240	.	+	.	gene_id "LOCXPOR3.325.HIT1"; transcript_id "LOCXPOR3.325.HIT1.transcript"; gene_name "LOCXPOR3.325.HIT1.OR.2R.310.7tm_1.exons1.LR812515.1.Danio_aesculapii";
LR812515.1	exonerate:protein2genome:local	exon	55468494	55469624	.	+	.	gene_id "LOCXPOR4.326.HIT1"; transcript_id "LOCXPOR4.326.HIT1.transcript"; gene_name "LOCXPOR4.326.HIT1.OR.2R.377.7tm_1.exons1.LR812515.1.Danio_aesculapii";
LR812515.1	exonerate:protein2genome:local	exon	55472869	55473795	.	+	.	gene_id "LOCXPOR5.327.HIT1"; transcript_id "LOCXPOR5.327.HIT1.transcript"; gene_name "LOCXPOR5.327.HIT1.OR.2R.309.7tm_1.exons1.LR812515.1.Danio_aesculapii";
LR812515.1	exonerate:protein2genome:local	exon	55475599	55476525	.	+	.	gene_id "LOCXPOR6.328.HIT1"; transcript_id "LOCXPOR6.328.HIT1.transcript"; gene_name "LOCXPOR6.328.HIT1.OR.2R.309.7tm_1.exons1.LR812515.1.Danio_aesculapii";
LR812515.1	exonerate:protein2genome:local	exon	55481335	55482261	.	+	.	gene_id "LOCXPOR7.329.HIT1"; transcript_id "LOCXPOR7.329.HIT1.transcript"; gene_name "LOCXPOR7.329.HIT1.OR.2R.309.7tm_1.exons1.LR812515.1.Danio_aesculapii";
LR812515.1	exonerate:protein2genome:local	exon	55487083	55488012	.	+	.	gene_id "LOCXPOR8.331.HIT1"; transcript_id "LOCXPOR8.331.HIT1.transcript"; gene_name "LOCXPOR8.331.HIT1.OR.2R.310.7tm_1.exons1.LR812515.1.Danio_aesculapii";
LR812515.1	exonerate:protein2genome:local	exon	55489471	55490400	.	+	.	gene_id "LOCXPOR8.332.HIT1"; transcript_id "LOCXPOR8.332.HIT1.transcript"; gene_name "LOCXPOR8.332.HIT1.OR.2R.310.7tm_1.exons1.LR812515.1.Danio_aesculapii";
LR812515.1	exonerate:protein2genome:local	exon	55491859	55492788	.	+	.	gene_id "LOCXPOR8.333.HIT1"; transcript_id "LOCXPOR8.333.HIT1.transcript"; gene_name "LOCXPOR8.333.HIT1.OR.2R.310.7tm_1.exons1.LR812515.1.Danio_aesculapii";
LR812515.1	exonerate:protein2genome:local	exon	55494248	55495177	.	+	.	gene_id "LOCXPOR11.334.HIT1"; transcript_id "LOCXPOR11.334.HIT1.transcript"; gene_name "LOCXPOR11.334.HIT1.OR.2R.310.7tm_1.exons1.LR812515.1.Danio_aesculapii";
LR812515.1	exonerate:protein2genome:local	exon	55502808	55503731	.	+	.	gene_id "LOCXPOR12.335.HIT1"; transcript_id "LOCXPOR12.335.HIT1.transcript"; gene_name "LOCXPOR12.335.HIT1.OR.2R.308.7tm_1.exons1.LR812515.1.Danio_aesculapii";
LR812515.1	exonerate:protein2genome:local	exon	55508566	55509495	.	+	.	gene_id "LOCXPOR13.336.HIT1"; transcript_id "LOCXPOR13.336.HIT1.transcript"; gene_name "LOCXPOR13.336.HIT1.OR.2R.310.7tm_1.exons1.LR812515.1.Danio_aesculapii";
LR812515.1	exonerate:protein2genome:local	exon	55515455	55516393	.	+	.	gene_id "LOCXPOR14.338.HIT1"; transcript_id "LOCXPOR14.338.HIT1.transcript"; gene_name "LOCXPOR14.338.HIT1.OR.2R.313.7tm_1.exons1.LR812515.1.Danio_aesculapii";
LR812515.1	exonerate:protein2genome:local	exon	55520956	55521876	.	+	.	gene_id "LOCXPOR15.340.HIT1"; transcript_id "LOCXPOR15.340.HIT1.transcript"; gene_name "LOCXPOR15.340.HIT1.OR.2R.307.7tm_1.exons1.LR812515.1.Danio_aesculapii";
LR812515.1	exonerate:protein2genome:local	exon	55530249	55531223	.	+	.	gene_id "LOCXPOR16.342.HIT1"; transcript_id "LOCXPOR16.342.HIT1.transcript"; gene_name "LOCXPOR16.342.HIT1.OR.2R.325.7tm_1.exons1.LR812515.1.Danio_aesculapii";
LR812515.1	exonerate:protein2genome:local	exon	55535744	55536688	.	+	.	gene_id "LOCXPOR17.344.HIT1"; transcript_id "LOCXPOR17.344.HIT1.transcript"; gene_name "LOCXPOR17.344.HIT1.OR.2R.315.7tm_1.exons1.LR812515.1.Danio_aesculapii";
LR812516.1	exonerate:protein2genome:local	exon	17384622	17385572	.	-	.	gene_id "LOCXPOR46.173.HIT1"; transcript_id "LOCXPOR46.173.HIT1.transcript"; gene_name "LOCXPOR46.173.HIT1.OR.2R.317.7tm_4.exons1.LR812516.1.Danio_aesculapii";
LR812516.1	exonerate:protein2genome:local	exon	17390238	17391215	.	-	.	gene_id "LOCXPOR47.175.HIT1"; transcript_id "LOCXPOR47.175.HIT1.transcript"; gene_name "LOCXPOR47.175.HIT1.OR.2R.326.7tm_4.exons1.LR812516.1.Danio_aesculapii";
LR812516.1	exonerate:protein2genome:local	exon	17396046	17396993	.	-	.	gene_id "LOCXPOR48.176.HIT1"; transcript_id "LOCXPOR48.176.HIT1.transcript"; gene_name "LOCXPOR48.176.HIT1.OR.2R.316.7tm_4.exons1.LR812516.1.Danio_aesculapii";
LR812516.1	exonerate:protein2genome:local	exon	17400469	17401455	.	-	.	gene_id "LOCXPOR49.177.HIT1"; transcript_id "LOCXPOR49.177.HIT1.transcript"; gene_name "LOCXPOR49.177.HIT1.OR.2R.329.7tm_4.exons1.LR812516.1.Danio_aesculapii";
LR812516.1	exonerate:protein2genome:local	exon	17411052	17412005	.	-	.	gene_id "LOCXPOR50.179.HIT1"; transcript_id "LOCXPOR50.179.HIT1.transcript"; gene_name "LOCXPOR50.179.HIT1.OR.2R.318.7tm_4.exons1.LR812516.1.Danio_aesculapii";
LR812516.1	exonerate:protein2genome:local	exon	17415348	17416301	.	-	.	gene_id "LOCXPOR51.181.HIT1"; transcript_id "LOCXPOR51.181.HIT1.transcript"; gene_name "LOCXPOR51.181.HIT1.OR.2R.318.7tm_4.exons1.LR812516.1.Danio_aesculapii";
LR812516.1	exonerate:protein2genome:local	exon	17419007	17419957	.	-	.	gene_id "LOCXPOR52.182.HIT1"; transcript_id "LOCXPOR52.182.HIT1.transcript"; gene_name "LOCXPOR52.182.HIT1.OR.2R.317.7tm_4.exons1.LR812516.1.Danio_aesculapii";
LR812516.1	exonerate:protein2genome:local	exon	17425539	17426498	.	-	.	gene_id "LOCXPOR53.183.HIT1"; transcript_id "LOCXPOR53.183.HIT1.transcript"; gene_name "LOCXPOR53.183.HIT1.OR.2R.320.7tm_4.exons1.LR812516.1.Danio_aesculapii";
LR812516.1	exonerate:protein2genome:local	exon	17427889	17428872	.	-	.	gene_id "LOCXPOR54.184.HIT1"; transcript_id "LOCXPOR54.184.HIT1.transcript"; gene_name "LOCXPOR54.184.HIT1.OR.2R.328.7tm_4.exons1.LR812516.1.Danio_aesculapii";
LR812516.1	exonerate:protein2genome:local	exon	17438608	17439582	.	+	.	gene_id "LOCXPOR55.185.HIT1"; transcript_id "LOCXPOR55.185.HIT1.transcript"; gene_name "LOCXPOR55.185.HIT1.OR.2R.325.7tm_4.exons1.LR812516.1.Danio_aesculapii";
LR812516.1	exonerate:protein2genome:local	exon	17443545	17444522	.	+	.	gene_id "LOCXPOR56.186.HIT1"; transcript_id "LOCXPOR56.186.HIT1.transcript"; gene_name "LOCXPOR56.186.HIT1.OR.2R.326.7tm_4.exons1.LR812516.1.Danio_aesculapii";
LR812516.1	exonerate:protein2genome:local	exon	17448391	17449332	.	+	.	gene_id "LOCXPOR57.187.HIT1"; transcript_id "LOCXPOR57.187.HIT1.transcript"; gene_name "LOCXPOR57.187.HIT1.OR.2R.314.7tm_4.exons1.LR812516.1.Danio_aesculapii";
LR812516.1	exonerate:protein2genome:local	exon	17451914	17452876	.	+	.	gene_id "LOCXPOR58.188.HIT1"; transcript_id "LOCXPOR58.188.HIT1.transcript"; gene_name "LOCXPOR58.188.HIT1.OR.2R.321.7tm_4.exons1.LR812516.1.Danio_aesculapii";
LR812516.1	exonerate:protein2genome:local	exon	17457331	17458305	.	+	.	gene_id "LOCXPOR59.189.HIT1"; transcript_id "LOCXPOR59.189.HIT1.transcript"; gene_name "LOCXPOR59.189.HIT1.OR.2R.325.7tm_4.exons1.LR812516.1.Danio_aesculapii";
LR812516.1	exonerate:protein2genome:local	exon	17462307	17463281	.	+	.	gene_id "LOCXPOR60.190.HIT1"; transcript_id "LOCXPOR60.190.HIT1.transcript"; gene_name "LOCXPOR60.190.HIT1.OR.2R.325.7tm_4.exons1.LR812516.1.Danio_aesculapii";
LR812516.1	exonerate:protein2genome:local	exon	17467168	17468145	.	+	.	gene_id "LOCXPOR61.192.HIT1"; transcript_id "LOCXPOR61.192.HIT1.transcript"; gene_name "LOCXPOR61.192.HIT1.OR.2R.326.7tm_4.exons1.LR812516.1.Danio_aesculapii";
LR812516.1	exonerate:protein2genome:local	exon	17474062	17475039	.	+	.	gene_id "LOCXPOR62.193.HIT1"; transcript_id "LOCXPOR62.193.HIT1.transcript"; gene_name "LOCXPOR62.193.HIT1.OR.2R.326.7tm_4.exons1.LR812516.1.Danio_aesculapii";
LR812516.1	exonerate:protein2genome:local	exon	17479200	17480177	.	+	.	gene_id "LOCXPOR63.194.HIT1"; transcript_id "LOCXPOR63.194.HIT1.transcript"; gene_name "LOCXPOR63.194.HIT1.OR.2R.326.7tm_4.exons1.LR812516.1.Danio_aesculapii";
LR812516.1	exonerate:protein2genome:local	exon	17491068	17492039	.	+	.	gene_id "LOCXPOR64.195.HIT1"; transcript_id "LOCXPOR64.195.HIT1.transcript"; gene_name "LOCXPOR64.195.HIT1.OR.2R.324.7tm_4.exons1.LR812516.1.Danio_aesculapii";
LR812516.1	exonerate:protein2genome:local	exon	17497069	17498046	.	+	.	gene_id "LOCXPOR65.196.HIT1"; transcript_id "LOCXPOR65.196.HIT1.transcript"; gene_name "LOCXPOR65.196.HIT1.OR.2R.326.7tm_4.exons1.LR812516.1.Danio_aesculapii";
LR812516.1	exonerate:protein2genome:local	exon	17503269	17504261	.	-	.	gene_id "LOCXPOR66.197.HIT1"; transcript_id "LOCXPOR66.197.HIT1.transcript"; gene_name "LOCXPOR66.197.HIT1.OR.2R.331.7tm_4.exons1.LR812516.1.Danio_aesculapii";
LR812516.1	exonerate:protein2genome:local	exon	17514857	17515798	.	-	.	gene_id "LOCXPOR67.198.HIT1"; transcript_id "LOCXPOR67.198.HIT1.transcript"; gene_name "LOCXPOR67.198.HIT1.OR.2R.314.7tm_4.exons1.LR812516.1.Danio_aesculapii";
LR812516.1	exonerate:protein2genome:local	exon	17519809	17520759	.	+	.	gene_id "LOCXPOR68.199.HIT1"; transcript_id "LOCXPOR68.199.HIT1.transcript"; gene_name "LOCXPOR68.199.HIT1.OR.2R.317.7tm_4.exons1.LR812516.1.Danio_aesculapii";
LR812516.1	exonerate:protein2genome:local	exon	17525014	17525450	.	+	.	gene_id "LOCXPOR68.200.HIT1"; transcript_id "LOCXPOR68.200.HIT1.transcript"; gene_name "LOCXPOR68.200.HIT1.OR.2R.316.7tm_4.exons2.LR812516.1.Danio_aesculapii";
LR812516.1	exonerate:protein2genome:local	exon	17530650	17531160	.	+	.	gene_id "LOCXPOR68.200.HIT1"; transcript_id "LOCXPOR68.200.HIT1.transcript"; gene_name "LOCXPOR68.200.HIT1.OR.2R.316.7tm_4.exons2.LR812516.1.Danio_aesculapii";
LR812516.1	exonerate:protein2genome:local	exon	17534372	17535295	.	+	.	gene_id "LOCXPOR69.202.HIT1"; transcript_id "LOCXPOR69.202.HIT1.transcript"; gene_name "LOCXPOR69.202.HIT1.OR.2R.308.7tm_4.exons1.LR812516.1.Danio_aesculapii";
LR812516.1	exonerate:protein2genome:local	exon	17547688	17548665	.	-	.	gene_id "LOCXPOR70.206.HIT1"; transcript_id "LOCXPOR70.206.HIT1.transcript"; gene_name "LOCXPOR70.206.HIT1.OR.2R.326.7tm_4.exons1.LR812516.1.Danio_aesculapii";
LR812516.1	exonerate:protein2genome:local	exon	17553164	17554099	.	-	.	gene_id "LOCXPOR71.207.HIT1"; transcript_id "LOCXPOR71.207.HIT1.transcript"; gene_name "LOCXPOR71.207.HIT1.OR.2R.312.7tm_4.exons1.LR812516.1.Danio_aesculapii";
LR812516.1	exonerate:protein2genome:local	exon	17559338	17560270	.	-	.	gene_id "LOCXPOR72.208.HIT1"; transcript_id "LOCXPOR72.208.HIT1.transcript"; gene_name "LOCXPOR72.208.HIT1.OR.2R.311.7tm_4.exons1.LR812516.1.Danio_aesculapii";
LR812516.1	exonerate:protein2genome:local	exon	30184280	30185254	.	+	.	gene_id "LOCXPOR73.209.HIT1"; transcript_id "LOCXPOR73.209.HIT1.transcript"; gene_name "LOCXPOR73.209.HIT1.OR.2R.325.7tm_1.exons1.LR812516.1.Danio_aesculapii";
LR812516.1	exonerate:protein2genome:local	exon	30189622	30190599	.	+	.	gene_id "LOCXPOR74.210.HIT1"; transcript_id "LOCXPOR74.210.HIT1.transcript"; gene_name "LOCXPOR74.210.HIT1.OR.2R.326.7tm_1.exons1.LR812516.1.Danio_aesculapii";
LR812516.1	exonerate:protein2genome:local	exon	30201607	30202569	.	+	.	gene_id "LOCXPOR75.211.HIT1"; transcript_id "LOCXPOR75.211.HIT1.transcript"; gene_name "LOCXPOR75.211.HIT1.OR.2R.321.7tm_1.exons1.LR812516.1.Danio_aesculapii";
LR812516.1	exonerate:protein2genome:local	exon	33180625	33181569	.	-	.	gene_id "LOCXPOR76.212.HIT1"; transcript_id "LOCXPOR76.212.HIT1.transcript"; gene_name "LOCXPOR76.212.HIT1.OR.2R.315.7tm_1.exons1.LR812516.1.Danio_aesculapii";
LR812516.1	exonerate:protein2genome:local	exon	33194581	33195561	.	-	.	gene_id "LOCXPOR77.213.HIT1"; transcript_id "LOCXPOR77.213.HIT1.transcript"; gene_name "LOCXPOR77.213.HIT1.OR.2R.327.7tm_1.exons1.LR812516.1.Danio_aesculapii";
LR812516.1	exonerate:protein2genome:local	exon	33214802	33215746	.	+	.	gene_id "LOCXPOR78.214.HIT1"; transcript_id "LOCXPOR78.214.HIT1.transcript"; gene_name "LOCXPOR78.214.HIT1.OR.2R.315.7tm_1.exons1.LR812516.1.Danio_aesculapii";
LR812516.1	exonerate:protein2genome:local	exon	47478327	47479241	.	-	.	gene_id "LOCXPOR79.216.HIT1"; transcript_id "LOCXPOR79.216.HIT1.transcript"; gene_name "LOCXPOR79.216.HIT1.OR.2R.305.7tm_4.exons1.LR812516.1.Danio_aesculapii";
LR812516.1	exonerate:protein2genome:local	exon	47485347	47486282	.	-	.	gene_id "LOCXPOR80.217.HIT1"; transcript_id "LOCXPOR80.217.HIT1.transcript"; gene_name "LOCXPOR80.217.HIT1.OR.2R.312.7tm_4.exons1.LR812516.1.Danio_aesculapii";
LR812516.1	exonerate:protein2genome:local	exon	47492526	47493470	.	-	.	gene_id "LOCXPOR81.218.HIT1"; transcript_id "LOCXPOR81.218.HIT1.transcript"; gene_name "LOCXPOR81.218.HIT1.OR.2R.315.7tm_4.exons1.LR812516.1.Danio_aesculapii";
LR812516.1	exonerate:protein2genome:local	exon	47501190	47502131	.	-	.	gene_id "LOCXPOR82.219.HIT1"; transcript_id "LOCXPOR82.219.HIT1.transcript"; gene_name "LOCXPOR82.219.HIT1.OR.2R.314.7tm_4.exons1.LR812516.1.Danio_aesculapii";
LR812516.1	exonerate:protein2genome:local	exon	47506908	47507852	.	-	.	gene_id "LOCXPOR83.220.HIT1"; transcript_id "LOCXPOR83.220.HIT1.transcript"; gene_name "LOCXPOR83.220.HIT1.OR.2R.315.7tm_4.exons1.LR812516.1.Danio_aesculapii";
LR812516.1	exonerate:protein2genome:local	exon	47511541	47512473	.	-	.	gene_id "LOCXPOR84.221.HIT1"; transcript_id "LOCXPOR84.221.HIT1.transcript"; gene_name "LOCXPOR84.221.HIT1.OR.2R.311.7tm_4.exons1.LR812516.1.Danio_aesculapii";
LR812516.1	exonerate:protein2genome:local	exon	47516465	47517379	.	-	.	gene_id "LOCXPOR85.222.HIT1"; transcript_id "LOCXPOR85.222.HIT1.transcript"; gene_name "LOCXPOR85.222.HIT1.OR.2R.305.7tm_4.exons1.LR812516.1.Danio_aesculapii";
LR812516.1	exonerate:protein2genome:local	exon	47519420	47520334	.	-	.	gene_id "LOCXPOR88.223.HIT1"; transcript_id "LOCXPOR88.223.HIT1.transcript"; gene_name "LOCXPOR88.223.HIT1.OR.2R.305.7tm_4.exons1.LR812516.1.Danio_aesculapii";
LR812516.1	exonerate:protein2genome:local	exon	47525511	47526425	.	-	.	gene_id "LOCXPOR87.224.HIT1"; transcript_id "LOCXPOR87.224.HIT1.transcript"; gene_name "LOCXPOR87.224.HIT1.OR.2R.305.7tm_4.exons1.LR812516.1.Danio_aesculapii";
LR812516.1	exonerate:protein2genome:local	exon	47532938	47533852	.	-	.	gene_id "LOCXPOR88.225.HIT1"; transcript_id "LOCXPOR88.225.HIT1.transcript"; gene_name "LOCXPOR88.225.HIT1.OR.2R.305.7tm_4.exons1.LR812516.1.Danio_aesculapii";
LR812516.1	exonerate:protein2genome:local	exon	47539171	47540085	.	-	.	gene_id "LOCXPOR89.227.HIT1"; transcript_id "LOCXPOR89.227.HIT1.transcript"; gene_name "LOCXPOR89.227.HIT1.OR.2R.305.7tm_4.exons1.LR812516.1.Danio_aesculapii";
LR812516.1	exonerate:protein2genome:local	exon	47546346	47547260	.	-	.	gene_id "LOCXPOR90.228.HIT1"; transcript_id "LOCXPOR90.228.HIT1.transcript"; gene_name "LOCXPOR90.228.HIT1.OR.2R.305.7tm_4.exons1.LR812516.1.Danio_aesculapii";
LR812516.1	exonerate:protein2genome:local	exon	47552008	47552913	.	-	.	gene_id "LOCXPOR91.229.HIT1"; transcript_id "LOCXPOR91.229.HIT1.transcript"; gene_name "LOCXPOR91.229.HIT1.OR.2R.302.7tm_4.exons1.LR812516.1.Danio_aesculapii";
LR812516.1	exonerate:protein2genome:local	exon	47557049	47557975	.	-	.	gene_id "LOCXPOR92.230.HIT1"; transcript_id "LOCXPOR92.230.HIT1.transcript"; gene_name "LOCXPOR92.230.HIT1.OR.2R.309.7tm_4.exons1.LR812516.1.Danio_aesculapii";
LR812516.1	exonerate:protein2genome:local	exon	47566892	47567833	.	-	.	gene_id "LOCXPOR93.231.HIT1"; transcript_id "LOCXPOR93.231.HIT1.transcript"; gene_name "LOCXPOR93.231.HIT1.OR.2R.314.7tm_4.exons1.LR812516.1.Danio_aesculapii";
LR812516.1	exonerate:protein2genome:local	exon	47579966	47580901	.	+	.	gene_id "LOCXPOR94.232.HIT1"; transcript_id "LOCXPOR94.232.HIT1.transcript"; gene_name "LOCXPOR94.232.HIT1.OR.2R.312.7tm_4.exons1.LR812516.1.Danio_aesculapii";
LR812516.1	exonerate:protein2genome:local	exon	47583845	47584780	.	+	.	gene_id "LOCXPOR95.233.HIT1"; transcript_id "LOCXPOR95.233.HIT1.transcript"; gene_name "LOCXPOR95.233.HIT1.OR.2R.312.7tm_4.exons1.LR812516.1.Danio_aesculapii";
LR812516.1	exonerate:protein2genome:local	exon	47589815	47590750	.	+	.	gene_id "LOCXPOR96.234.HIT1"; transcript_id "LOCXPOR96.234.HIT1.transcript"; gene_name "LOCXPOR96.234.HIT1.OR.2R.312.7tm_4.exons1.LR812516.1.Danio_aesculapii";
LR812516.1	exonerate:protein2genome:local	exon	47601217	47601594	.	+	.	gene_id "LOCXPOR97.237.HIT1"; transcript_id "LOCXPOR97.237.HIT1.transcript"; gene_name "LOCXPOR97.237.HIT1.OR.2R.311.7tm_4.exons3.LR812516.1.Danio_aesculapii";
LR812516.1	exonerate:protein2genome:local	exon	47604332	47604332	.	+	.	gene_id "LOCXPOR97.237.HIT1"; transcript_id "LOCXPOR97.237.HIT1.transcript"; gene_name "LOCXPOR97.237.HIT1.OR.2R.311.7tm_4.exons3.LR812516.1.Danio_aesculapii";
LR812516.1	exonerate:protein2genome:local	exon	47606803	47607356	.	+	.	gene_id "LOCXPOR97.237.HIT1"; transcript_id "LOCXPOR97.237.HIT1.transcript"; gene_name "LOCXPOR97.237.HIT1.OR.2R.311.7tm_4.exons3.LR812516.1.Danio_aesculapii";
LR812516.1	exonerate:protein2genome:local	exon	47616920	47617906	.	-	.	gene_id "LOCXPOR98.239.HIT1"; transcript_id "LOCXPOR98.239.HIT1.transcript"; gene_name "LOCXPOR98.239.HIT1.OR.2R.329.7tm_4.exons1.LR812516.1.Danio_aesculapii";
LR812516.1	exonerate:protein2genome:local	exon	47624365	47625315	.	+	.	gene_id "LOCXPOR99.240.HIT1"; transcript_id "LOCXPOR99.240.HIT1.transcript"; gene_name "LOCXPOR99.240.HIT1.OR.2R.317.7tm_4.exons1.LR812516.1.Danio_aesculapii";
LR812516.1	exonerate:protein2genome:local	exon	47638630	47639580	.	+	.	gene_id "LOCXPOR100.241.HIT1"; transcript_id "LOCXPOR100.241.HIT1.transcript"; gene_name "LOCXPOR100.241.HIT1.OR.2R.317.7tm_4.exons1.LR812516.1.Danio_aesculapii";
LR812516.1	exonerate:protein2genome:local	exon	47646910	47647851	.	+	.	gene_id "LOCXPOR101.243.HIT1"; transcript_id "LOCXPOR101.243.HIT1.transcript"; gene_name "LOCXPOR101.243.HIT1.OR.2R.314.7tm_4.exons1.LR812516.1.Danio_aesculapii";
LR812516.1	exonerate:protein2genome:local	exon	47653616	47654596	.	+	.	gene_id "LOCXPOR102.244.HIT1"; transcript_id "LOCXPOR102.244.HIT1.transcript"; gene_name "LOCXPOR102.244.HIT1.OR.2R.327.7tm_4.exons1.LR812516.1.Danio_aesculapii";
LR812516.1	exonerate:protein2genome:local	exon	47659333	47660253	.	+	.	gene_id "LOCXPOR103.245.HIT1"; transcript_id "LOCXPOR103.245.HIT1.transcript"; gene_name "LOCXPOR103.245.HIT1.OR.2R.307.7tm_4.exons1.LR812516.1.Danio_aesculapii";
LR812512.1	exonerate:protein2genome:local	exon	18461267	18462112	.	-	.	gene_id "LOCXPSichOR6.1-kappa.319.324.HIT1"; transcript_id "LOCXPSichOR6.1-kappa.319.324.HIT1.transcript"; gene_name "LOCXPSichOR6.1-kappa.319.324.HIT1.OR.1R.282.7tm_1.exons1.LR812512.1.Danio_aesculapii";
LR812515.1	exonerate:protein2genome:local	exon	55457527	55457697	.	+	.	gene_id "LOCXPTilORs.V262.335.328.HIT1"; transcript_id "LOCXPTilORs.V262.335.328.HIT1.transcript"; gene_name "LOCXPTilORs.V262.335.328.HIT1.OR.1R.294.7tm_4.exons2.LR812515.1.Danio_aesculapii";
LR812515.1	exonerate:protein2genome:local	exon	55460485	55461195	.	+	.	gene_id "LOCXPTilORs.V262.335.328.HIT1"; transcript_id "LOCXPTilORs.V262.335.328.HIT1.transcript"; gene_name "LOCXPTilORs.V262.335.328.HIT1.OR.1R.294.7tm_4.exons2.LR812515.1.Danio_aesculapii";
CAIGQR010000080.1	exonerate:protein2genome:local	exon	1779	2796	.	+	.	gene_id "LOCXPTAAR58.126.HIT1"; transcript_id "LOCXPTAAR58.126.HIT1.transcript"; gene_name "LOCXPTAAR58.126.HIT1.TAAR.2R.286.7tm_1.exons1.CAIGQR010000080.1.Danio_aesculapii";
CAIGQR010000080.1	exonerate:protein2genome:local	exon	8991	10010	.	+	.	gene_id "LOCXPTAAR84.185.HIT1"; transcript_id "LOCXPTAAR84.185.HIT1.transcript"; gene_name "LOCXPTAAR84.185.HIT1.TAAR.2R.340.7tm_1.exons1.CAIGQR010000080.1.Danio_aesculapii";
LR812503.1	exonerate:protein2genome:local	exon	53501834	53502799	.	-	.	gene_id "LOCXPTAAR51.166.HIT1"; transcript_id "LOCXPTAAR51.166.HIT1.transcript"; gene_name "LOCXPTAAR51.166.HIT1.TAAR.2R.322.7tm_1.exons1.LR812503.1.Danio_aesculapii";
LR812503.1	exonerate:protein2genome:local	exon	53508483	53509448	.	-	.	gene_id "LOCXPTAAR52.168.HIT1"; transcript_id "LOCXPTAAR52.168.HIT1.transcript"; gene_name "LOCXPTAAR52.168.HIT1.TAAR.2R.322.7tm_1.exons1.LR812503.1.Danio_aesculapii";
LR812503.1	exonerate:protein2genome:local	exon	53513151	53514110	.	-	.	gene_id "LOCXPTAAR53.170.HIT1"; transcript_id "LOCXPTAAR53.170.HIT1.transcript"; gene_name "LOCXPTAAR53.170.HIT1.TAAR.2R.320.7tm_1.exons1.LR812503.1.Danio_aesculapii";
LR812503.1	exonerate:protein2genome:local	exon	53516988	53517953	.	-	.	gene_id "LOCXPTAAR54.172.HIT1"; transcript_id "LOCXPTAAR54.172.HIT1.transcript"; gene_name "LOCXPTAAR54.172.HIT1.TAAR.2R.322.7tm_1.exons1.LR812503.1.Danio_aesculapii";
LR812504.1	exonerate:protein2genome:local	exon	46745671	46746645	.	-	.	gene_id "LOCXPTAAR56.173.HIT1"; transcript_id "LOCXPTAAR56.173.HIT1.transcript"; gene_name "LOCXPTAAR56.173.HIT1.TAAR.2R.325.7tm_1.exons1.LR812504.1.Danio_aesculapii";
LR812504.1	exonerate:protein2genome:local	exon	46751071	46752081	.	-	.	gene_id "LOCXPTAAR57.174.HIT1"; transcript_id "LOCXPTAAR57.174.HIT1.transcript"; gene_name "LOCXPTAAR57.174.HIT1.TAAR.2R.337.7tm_1.exons1.LR812504.1.Danio_aesculapii";
LR812504.1	exonerate:protein2genome:local	exon	46758119	46759123	.	-	.	gene_id "LOCXPTAAR58.175.HIT1"; transcript_id "LOCXPTAAR58.175.HIT1.transcript"; gene_name "LOCXPTAAR58.175.HIT1.TAAR.2R.335.7tm_1.exons1.LR812504.1.Danio_aesculapii";
LR812504.1	exonerate:protein2genome:local	exon	46763249	46764256	.	-	.	gene_id "LOCXPTAAR59.176.HIT1"; transcript_id "LOCXPTAAR59.176.HIT1.transcript"; gene_name "LOCXPTAAR59.176.HIT1.TAAR.2R.336.7tm_1.exons1.LR812504.1.Danio_aesculapii";
LR812504.1	exonerate:protein2genome:local	exon	46770911	46771918	.	-	.	gene_id "LOCXPTAAR60.177.HIT1"; transcript_id "LOCXPTAAR60.177.HIT1.transcript"; gene_name "LOCXPTAAR60.177.HIT1.TAAR.2R.336.7tm_1.exons1.LR812504.1.Danio_aesculapii";
LR812504.1	exonerate:protein2genome:local	exon	46775567	46776580	.	-	.	gene_id "LOCXPTAAR61.178.HIT1"; transcript_id "LOCXPTAAR61.178.HIT1.transcript"; gene_name "LOCXPTAAR61.178.HIT1.TAAR.2R.338.7tm_1.exons1.LR812504.1.Danio_aesculapii";
LR812504.1	exonerate:protein2genome:local	exon	46787411	46788430	.	-	.	gene_id "LOCXPTAAR62.179.HIT1"; transcript_id "LOCXPTAAR62.179.HIT1.transcript"; gene_name "LOCXPTAAR62.179.HIT1.TAAR.2R.340.7tm_1.exons1.LR812504.1.Danio_aesculapii";
LR812504.1	exonerate:protein2genome:local	exon	46801036	46802028	.	-	.	gene_id "LOCXPTAAR63.180.HIT1"; transcript_id "LOCXPTAAR63.180.HIT1.transcript"; gene_name "LOCXPTAAR63.180.HIT1.TAAR.2R.331.7tm_1.exons1.LR812504.1.Danio_aesculapii";
LR812504.1	exonerate:protein2genome:local	exon	46805250	46806230	.	+	.	gene_id "LOCXPTAAR64.181.HIT1"; transcript_id "LOCXPTAAR64.181.HIT1.transcript"; gene_name "LOCXPTAAR64.181.HIT1.TAAR.2R.327.7tm_1.exons1.LR812504.1.Danio_aesculapii";
LR812504.1	exonerate:protein2genome:local	exon	46813528	46814535	.	-	.	gene_id "LOCXPTAAR65.182.HIT1"; transcript_id "LOCXPTAAR65.182.HIT1.transcript"; gene_name "LOCXPTAAR65.182.HIT1.TAAR.2R.336.7tm_1.exons1.LR812504.1.Danio_aesculapii";
LR812504.1	exonerate:protein2genome:local	exon	46821460	46822467	.	-	.	gene_id "LOCXPTAAR66.183.HIT1"; transcript_id "LOCXPTAAR66.183.HIT1.transcript"; gene_name "LOCXPTAAR66.183.HIT1.TAAR.2R.336.7tm_1.exons1.LR812504.1.Danio_aesculapii";
LR812504.1	exonerate:protein2genome:local	exon	46838463	46839470	.	-	.	gene_id "LOCXPTAAR67.186.HIT1"; transcript_id "LOCXPTAAR67.186.HIT1.transcript"; gene_name "LOCXPTAAR67.186.HIT1.TAAR.2R.336.7tm_1.exons1.LR812504.1.Danio_aesculapii";
LR812504.1	exonerate:protein2genome:local	exon	46843115	46844146	.	-	.	gene_id "LOCXPTAAR68.187.HIT1"; transcript_id "LOCXPTAAR68.187.HIT1.transcript"; gene_name "LOCXPTAAR68.187.HIT1.TAAR.2R.344.7tm_1.exons1.LR812504.1.Danio_aesculapii";
LR812504.1	exonerate:protein2genome:local	exon	46849383	46850405	.	+	.	gene_id "LOCXPTAAR69.188.HIT1"; transcript_id "LOCXPTAAR69.188.HIT1.transcript"; gene_name "LOCXPTAAR69.188.HIT1.TAAR.2R.341.7tm_1.exons1.LR812504.1.Danio_aesculapii";
LR812504.1	exonerate:protein2genome:local	exon	46852784	46853806	.	+	.	gene_id "LOCXPTAAR70.189.HIT1"; transcript_id "LOCXPTAAR70.189.HIT1.transcript"; gene_name "LOCXPTAAR70.189.HIT1.TAAR.2R.341.7tm_1.exons1.LR812504.1.Danio_aesculapii";
LR812504.1	exonerate:protein2genome:local	exon	46858408	46859430	.	+	.	gene_id "LOCXPTAAR71.190.HIT1"; transcript_id "LOCXPTAAR71.190.HIT1.transcript"; gene_name "LOCXPTAAR71.190.HIT1.TAAR.2R.341.7tm_1.exons1.LR812504.1.Danio_aesculapii";
LR812504.1	exonerate:protein2genome:local	exon	46865930	46866952	.	+	.	gene_id "LOCXPTAAR72.191.HIT1"; transcript_id "LOCXPTAAR72.191.HIT1.transcript"; gene_name "LOCXPTAAR72.191.HIT1.TAAR.2R.341.7tm_1.exons1.LR812504.1.Danio_aesculapii";
LR812504.1	exonerate:protein2genome:local	exon	46871330	46872352	.	+	.	gene_id "LOCXPTAAR73.192.HIT1"; transcript_id "LOCXPTAAR73.192.HIT1.transcript"; gene_name "LOCXPTAAR73.192.HIT1.TAAR.2R.341.7tm_1.exons1.LR812504.1.Danio_aesculapii";
LR812504.1	exonerate:protein2genome:local	exon	46874471	46875454	.	+	.	gene_id "LOCXPTAAR74.193.HIT1"; transcript_id "LOCXPTAAR74.193.HIT1.transcript"; gene_name "LOCXPTAAR74.193.HIT1.TAAR.2R.328.7tm_1.exons1.LR812504.1.Danio_aesculapii";
LR812504.1	exonerate:protein2genome:local	exon	46900951	46901910	.	+	.	gene_id "LOCXPTAAR75.194.HIT1"; transcript_id "LOCXPTAAR75.194.HIT1.transcript"; gene_name "LOCXPTAAR75.194.HIT1.TAAR.2R.320.7tm_1.exons1.LR812504.1.Danio_aesculapii";
LR812504.1	exonerate:protein2genome:local	exon	46905873	46906853	.	+	.	gene_id "LOCXPTAAR76.195.HIT1"; transcript_id "LOCXPTAAR76.195.HIT1.transcript"; gene_name "LOCXPTAAR76.195.HIT1.TAAR.2R.327.7tm_1.exons1.LR812504.1.Danio_aesculapii";
LR812504.1	exonerate:protein2genome:local	exon	46911170	46912123	.	+	.	gene_id "LOCXPTAAR77.196.HIT1"; transcript_id "LOCXPTAAR77.196.HIT1.transcript"; gene_name "LOCXPTAAR77.196.HIT1.TAAR.2R.318.7tm_1.exons1.LR812504.1.Danio_aesculapii";
LR812504.1	exonerate:protein2genome:local	exon	46916658	46917638	.	+	.	gene_id "LOCXPTAAR78.197.HIT1"; transcript_id "LOCXPTAAR78.197.HIT1.transcript"; gene_name "LOCXPTAAR78.197.HIT1.TAAR.2R.327.7tm_1.exons1.LR812504.1.Danio_aesculapii";
LR812504.1	exonerate:protein2genome:local	exon	46927956	46928909	.	+	.	gene_id "LOCXPTAAR79.198.HIT1"; transcript_id "LOCXPTAAR79.198.HIT1.transcript"; gene_name "LOCXPTAAR79.198.HIT1.TAAR.2R.318.7tm_1.exons1.LR812504.1.Danio_aesculapii";
LR812504.1	exonerate:protein2genome:local	exon	46934044	46935003	.	+	.	gene_id "LOCXPTAAR80.199.HIT1"; transcript_id "LOCXPTAAR80.199.HIT1.transcript"; gene_name "LOCXPTAAR80.199.HIT1.TAAR.2R.320.7tm_1.exons1.LR812504.1.Danio_aesculapii";
LR812504.1	exonerate:protein2genome:local	exon	46940520	46941503	.	+	.	gene_id "LOCXPTAAR81.200.HIT1"; transcript_id "LOCXPTAAR81.200.HIT1.transcript"; gene_name "LOCXPTAAR81.200.HIT1.TAAR.2R.328.7tm_1.exons1.LR812504.1.Danio_aesculapii";
LR812504.1	exonerate:protein2genome:local	exon	46946638	46947618	.	+	.	gene_id "LOCXPTAAR82.201.HIT1"; transcript_id "LOCXPTAAR82.201.HIT1.transcript"; gene_name "LOCXPTAAR82.201.HIT1.TAAR.2R.327.7tm_1.exons1.LR812504.1.Danio_aesculapii";
LR812504.1	exonerate:protein2genome:local	exon	46952524	46953507	.	+	.	gene_id "LOCXPTAAR83.202.HIT1"; transcript_id "LOCXPTAAR83.202.HIT1.transcript"; gene_name "LOCXPTAAR83.202.HIT1.TAAR.2R.328.7tm_1.exons1.LR812504.1.Danio_aesculapii";
LR812508.1	exonerate:protein2genome:local	exon	40185811	40186839	.	-	.	gene_id "LOCXPTAAR1.203.HIT1"; transcript_id "LOCXPTAAR1.203.HIT1.transcript"; gene_name "LOCXPTAAR1.203.HIT1.TAAR.2R.343.7tm_1.exons1.LR812508.1.Danio_aesculapii";
LR812508.1	exonerate:protein2genome:local	exon	40215872	40216900	.	-	.	gene_id "LOCXPTAAR2.205.HIT1"; transcript_id "LOCXPTAAR2.205.HIT1.transcript"; gene_name "LOCXPTAAR2.205.HIT1.TAAR.2R.343.7tm_1.exons1.LR812508.1.Danio_aesculapii";
LR812508.1	exonerate:protein2genome:local	exon	40226387	40227412	.	-	.	gene_id "LOCXPTAAR3.206.HIT1"; transcript_id "LOCXPTAAR3.206.HIT1.transcript"; gene_name "LOCXPTAAR3.206.HIT1.TAAR.2R.342.7tm_1.exons1.LR812508.1.Danio_aesculapii";
LR812508.1	exonerate:protein2genome:local	exon	40237710	40238735	.	-	.	gene_id "LOCXPTAAR4.207.HIT1"; transcript_id "LOCXPTAAR4.207.HIT1.transcript"; gene_name "LOCXPTAAR4.207.HIT1.TAAR.2R.342.7tm_1.exons1.LR812508.1.Danio_aesculapii";
LR812508.1	exonerate:protein2genome:local	exon	40242716	40243735	.	-	.	gene_id "LOCXPTAAR5.208.HIT1"; transcript_id "LOCXPTAAR5.208.HIT1.transcript"; gene_name "LOCXPTAAR5.208.HIT1.TAAR.2R.340.7tm_1.exons1.LR812508.1.Danio_aesculapii";
LR812508.1	exonerate:protein2genome:local	exon	40250578	40251597	.	-	.	gene_id "LOCXPTAAR6.209.HIT1"; transcript_id "LOCXPTAAR6.209.HIT1.transcript"; gene_name "LOCXPTAAR6.209.HIT1.TAAR.2R.340.7tm_1.exons1.LR812508.1.Danio_aesculapii";
LR812508.1	exonerate:protein2genome:local	exon	40257026	40258045	.	-	.	gene_id "LOCXPTAAR7.210.HIT1"; transcript_id "LOCXPTAAR7.210.HIT1.transcript"; gene_name "LOCXPTAAR7.210.HIT1.TAAR.2R.340.7tm_1.exons1.LR812508.1.Danio_aesculapii";
LR812508.1	exonerate:protein2genome:local	exon	40264852	40265874	.	-	.	gene_id "LOCXPTAAR8.211.HIT1"; transcript_id "LOCXPTAAR8.211.HIT1.transcript"; gene_name "LOCXPTAAR8.211.HIT1.TAAR.2R.341.7tm_1.exons1.LR812508.1.Danio_aesculapii";
LR812508.1	exonerate:protein2genome:local	exon	40275311	40276336	.	-	.	gene_id "LOCXPTAAR9.212.HIT1"; transcript_id "LOCXPTAAR9.212.HIT1.transcript"; gene_name "LOCXPTAAR9.212.HIT1.TAAR.2R.342.7tm_1.exons1.LR812508.1.Danio_aesculapii";
LR812508.1	exonerate:protein2genome:local	exon	40280874	40281887	.	-	.	gene_id "LOCXPTAAR10.214.HIT1"; transcript_id "LOCXPTAAR10.214.HIT1.transcript"; gene_name "LOCXPTAAR10.214.HIT1.TAAR.2R.338.7tm_1.exons1.LR812508.1.Danio_aesculapii";
LR812508.1	exonerate:protein2genome:local	exon	40289245	40290273	.	-	.	gene_id "LOCXPTAAR11.216.HIT1"; transcript_id "LOCXPTAAR11.216.HIT1.transcript"; gene_name "LOCXPTAAR11.216.HIT1.TAAR.2R.343.7tm_1.exons1.LR812508.1.Danio_aesculapii";
LR812508.1	exonerate:protein2genome:local	exon	40297776	40298789	.	-	.	gene_id "LOCXPTAAR12.218.HIT1"; transcript_id "LOCXPTAAR12.218.HIT1.transcript"; gene_name "LOCXPTAAR12.218.HIT1.TAAR.2R.338.7tm_1.exons1.LR812508.1.Danio_aesculapii";
LR812508.1	exonerate:protein2genome:local	exon	40305348	40306370	.	-	.	gene_id "LOCXPTAAR13.220.HIT1"; transcript_id "LOCXPTAAR13.220.HIT1.transcript"; gene_name "LOCXPTAAR13.220.HIT1.TAAR.2R.341.7tm_1.exons1.LR812508.1.Danio_aesculapii";
LR812508.1	exonerate:protein2genome:local	exon	40313910	40314908	.	-	.	gene_id "LOCXPTAAR14.222.HIT1"; transcript_id "LOCXPTAAR14.222.HIT1.transcript"; gene_name "LOCXPTAAR14.222.HIT1.TAAR.2R.333.7tm_1.exons1.LR812508.1.Danio_aesculapii";
LR812508.1	exonerate:protein2genome:local	exon	40319427	40320446	.	-	.	gene_id "LOCXPTAAR15.224.HIT1"; transcript_id "LOCXPTAAR15.224.HIT1.transcript"; gene_name "LOCXPTAAR15.224.HIT1.TAAR.2R.340.7tm_1.exons1.LR812508.1.Danio_aesculapii";
LR812508.1	exonerate:protein2genome:local	exon	40324842	40325864	.	-	.	gene_id "LOCXPTAAR16.226.HIT1"; transcript_id "LOCXPTAAR16.226.HIT1.transcript"; gene_name "LOCXPTAAR16.226.HIT1.TAAR.2R.341.7tm_1.exons1.LR812508.1.Danio_aesculapii";
LR812508.1	exonerate:protein2genome:local	exon	40348768	40349790	.	-	.	gene_id "LOCXPTAAR16.235.HIT1"; transcript_id "LOCXPTAAR16.235.HIT1.transcript"; gene_name "LOCXPTAAR16.235.HIT1.TAAR.2R.341.7tm_1.exons1.LR812508.1.Danio_aesculapii";
LR812508.1	exonerate:protein2genome:local	exon	40359311	40360339	.	-	.	gene_id "LOCXPTAAR18.239.HIT1"; transcript_id "LOCXPTAAR18.239.HIT1.transcript"; gene_name "LOCXPTAAR18.239.HIT1.TAAR.2R.343.7tm_1.exons1.LR812508.1.Danio_aesculapii";
LR812508.1	exonerate:protein2genome:local	exon	40372946	40373968	.	-	.	gene_id "LOCXPTAAR19.243.HIT1"; transcript_id "LOCXPTAAR19.243.HIT1.transcript"; gene_name "LOCXPTAAR19.243.HIT1.TAAR.2R.341.7tm_1.exons1.LR812508.1.Danio_aesculapii";
LR812508.1	exonerate:protein2genome:local	exon	40385406	40386428	.	-	.	gene_id "LOCXPTAAR20.249.HIT1"; transcript_id "LOCXPTAAR20.249.HIT1.transcript"; gene_name "LOCXPTAAR20.249.HIT1.TAAR.2R.341.7tm_1.exons1.LR812508.1.Danio_aesculapii";
LR812508.1	exonerate:protein2genome:local	exon	40390710	40391729	.	-	.	gene_id "LOCXPTAAR21.251.HIT1"; transcript_id "LOCXPTAAR21.251.HIT1.transcript"; gene_name "LOCXPTAAR21.251.HIT1.TAAR.2R.340.7tm_1.exons1.LR812508.1.Danio_aesculapii";
LR812508.1	exonerate:protein2genome:local	exon	40395909	40396940	.	-	.	gene_id "LOCXPTAAR22.253.HIT1"; transcript_id "LOCXPTAAR22.253.HIT1.transcript"; gene_name "LOCXPTAAR22.253.HIT1.TAAR.2R.344.7tm_1.exons1.LR812508.1.Danio_aesculapii";
LR812508.1	exonerate:protein2genome:local	exon	40399895	40400902	.	-	.	gene_id "LOCXPTAAR23.255.HIT1"; transcript_id "LOCXPTAAR23.255.HIT1.transcript"; gene_name "LOCXPTAAR23.255.HIT1.TAAR.2R.336.7tm_1.exons1.LR812508.1.Danio_aesculapii";
LR812508.1	exonerate:protein2genome:local	exon	40410149	40411177	.	-	.	gene_id "LOCXPTAAR24.257.HIT1"; transcript_id "LOCXPTAAR24.257.HIT1.transcript"; gene_name "LOCXPTAAR24.257.HIT1.TAAR.2R.343.7tm_1.exons1.LR812508.1.Danio_aesculapii";
LR812508.1	exonerate:protein2genome:local	exon	40415336	40416364	.	-	.	gene_id "LOCXPTAAR25.259.HIT1"; transcript_id "LOCXPTAAR25.259.HIT1.transcript"; gene_name "LOCXPTAAR25.259.HIT1.TAAR.2R.343.7tm_1.exons1.LR812508.1.Danio_aesculapii";
LR812508.1	exonerate:protein2genome:local	exon	40433552	40434574	.	-	.	gene_id "LOCXPTAAR26.263.HIT1"; transcript_id "LOCXPTAAR26.263.HIT1.transcript"; gene_name "LOCXPTAAR26.263.HIT1.TAAR.2R.341.7tm_1.exons1.LR812508.1.Danio_aesculapii";
LR812508.1	exonerate:protein2genome:local	exon	40440362	40441387	.	-	.	gene_id "LOCXPTAAR27.265.HIT1"; transcript_id "LOCXPTAAR27.265.HIT1.transcript"; gene_name "LOCXPTAAR27.265.HIT1.TAAR.2R.342.7tm_1.exons1.LR812508.1.Danio_aesculapii";
LR812508.1	exonerate:protein2genome:local	exon	40445199	40446224	.	+	.	gene_id "LOCXPTAAR28.267.HIT1"; transcript_id "LOCXPTAAR28.267.HIT1.transcript"; gene_name "LOCXPTAAR28.267.HIT1.TAAR.2R.342.7tm_1.exons1.LR812508.1.Danio_aesculapii";
LR812508.1	exonerate:protein2genome:local	exon	40449338	40450351	.	-	.	gene_id "LOCXPTAAR29.269.HIT1"; transcript_id "LOCXPTAAR29.269.HIT1.transcript"; gene_name "LOCXPTAAR29.269.HIT1.TAAR.2R.338.7tm_1.exons1.LR812508.1.Danio_aesculapii";
LR812508.1	exonerate:protein2genome:local	exon	40453924	40454931	.	-	.	gene_id "LOCXPTAAR30.271.HIT1"; transcript_id "LOCXPTAAR30.271.HIT1.transcript"; gene_name "LOCXPTAAR30.271.HIT1.TAAR.2R.336.7tm_1.exons1.LR812508.1.Danio_aesculapii";
LR812508.1	exonerate:protein2genome:local	exon	40457289	40458314	.	+	.	gene_id "LOCXPTAAR31.273.HIT1"; transcript_id "LOCXPTAAR31.273.HIT1.transcript"; gene_name "LOCXPTAAR31.273.HIT1.TAAR.2R.342.7tm_1.exons1.LR812508.1.Danio_aesculapii";
LR812508.1	exonerate:protein2genome:local	exon	40466847	40467878	.	+	.	gene_id "LOCXPTAAR32.275.HIT1"; transcript_id "LOCXPTAAR32.275.HIT1.transcript"; gene_name "LOCXPTAAR32.275.HIT1.TAAR.2R.344.7tm_1.exons1.LR812508.1.Danio_aesculapii";
LR812508.1	exonerate:protein2genome:local	exon	40471424	40472455	.	+	.	gene_id "LOCXPTAAR33.277.HIT1"; transcript_id "LOCXPTAAR33.277.HIT1.transcript"; gene_name "LOCXPTAAR33.277.HIT1.TAAR.2R.344.7tm_1.exons1.LR812508.1.Danio_aesculapii";
LR812508.1	exonerate:protein2genome:local	exon	40476988	40477953	.	-	.	gene_id "LOCXPTAAR35.279.HIT1"; transcript_id "LOCXPTAAR35.279.HIT1.transcript"; gene_name "LOCXPTAAR35.279.HIT1.TAAR.2R.276.7tm_1.exons1.LR812508.1.Danio_aesculapii";
LR812508.1	exonerate:protein2genome:local	exon	40482570	40483535	.	-	.	gene_id "LOCXPTAAR34.281.HIT1"; transcript_id "LOCXPTAAR34.281.HIT1.transcript"; gene_name "LOCXPTAAR34.281.HIT1.TAAR.2R.322.7tm_1.exons1.LR812508.1.Danio_aesculapii";
LR812508.1	exonerate:protein2genome:local	exon	40490581	40491546	.	-	.	gene_id "LOCXPTAAR35.283.HIT1"; transcript_id "LOCXPTAAR35.283.HIT1.transcript"; gene_name "LOCXPTAAR35.283.HIT1.TAAR.2R.322.7tm_1.exons1.LR812508.1.Danio_aesculapii";
LR812508.1	exonerate:protein2genome:local	exon	40496676	40497641	.	-	.	gene_id "LOCXPTAAR36.128.HIT1"; transcript_id "LOCXPTAAR36.128.HIT1.transcript"; gene_name "LOCXPTAAR36.128.HIT1.TAAR.2R.322.7tm_1.exons1.LR812508.1.Danio_aesculapii";
LR812508.1	exonerate:protein2genome:local	exon	40501949	40502915	.	-	.	gene_id "LOCXPTAAR35.129.HIT1"; transcript_id "LOCXPTAAR35.129.HIT1.transcript"; gene_name "LOCXPTAAR35.129.HIT1.TAAR.2R.294.7tm_1.exons1.LR812508.1.Danio_aesculapii";
LR812508.1	exonerate:protein2genome:local	exon	40507220	40508230	.	+	.	gene_id "LOCXPTAAR37.131.HIT1"; transcript_id "LOCXPTAAR37.131.HIT1.transcript"; gene_name "LOCXPTAAR37.131.HIT1.TAAR.2R.337.7tm_1.exons1.LR812508.1.Danio_aesculapii";
LR812508.1	exonerate:protein2genome:local	exon	40510738	40511760	.	+	.	gene_id "LOCXPTAAR38.133.HIT1"; transcript_id "LOCXPTAAR38.133.HIT1.transcript"; gene_name "LOCXPTAAR38.133.HIT1.TAAR.2R.341.7tm_1.exons1.LR812508.1.Danio_aesculapii";
LR812508.1	exonerate:protein2genome:local	exon	40512331	40513347	.	+	.	gene_id "LOCXPTAAR39.135.HIT1"; transcript_id "LOCXPTAAR39.135.HIT1.transcript"; gene_name "LOCXPTAAR39.135.HIT1.TAAR.2R.339.7tm_1.exons1.LR812508.1.Danio_aesculapii";
LR812508.1	exonerate:protein2genome:local	exon	40516475	40517440	.	-	.	gene_id "LOCXPTAAR40.136.HIT1"; transcript_id "LOCXPTAAR40.136.HIT1.transcript"; gene_name "LOCXPTAAR40.136.HIT1.TAAR.2R.322.7tm_1.exons1.LR812508.1.Danio_aesculapii";
LR812508.1	exonerate:protein2genome:local	exon	40521091	40522056	.	-	.	gene_id "LOCXPTAAR41.138.HIT1"; transcript_id "LOCXPTAAR41.138.HIT1.transcript"; gene_name "LOCXPTAAR41.138.HIT1.TAAR.2R.322.7tm_1.exons1.LR812508.1.Danio_aesculapii";
LR812508.1	exonerate:protein2genome:local	exon	40543199	40544230	.	+	.	gene_id "LOCXPTAAR42.140.HIT1"; transcript_id "LOCXPTAAR42.140.HIT1.transcript"; gene_name "LOCXPTAAR42.140.HIT1.TAAR.2R.344.7tm_1.exons1.LR812508.1.Danio_aesculapii";
LR812508.1	exonerate:protein2genome:local	exon	40546461	40547486	.	+	.	gene_id "LOCXPTAAR43.142.HIT1"; transcript_id "LOCXPTAAR43.142.HIT1.transcript"; gene_name "LOCXPTAAR43.142.HIT1.TAAR.2R.342.7tm_1.exons1.LR812508.1.Danio_aesculapii";
LR812508.1	exonerate:protein2genome:local	exon	40556064	40557092	.	+	.	gene_id "LOCXPTAAR44.144.HIT1"; transcript_id "LOCXPTAAR44.144.HIT1.transcript"; gene_name "LOCXPTAAR44.144.HIT1.TAAR.2R.343.7tm_1.exons1.LR812508.1.Danio_aesculapii";
LR812508.1	exonerate:protein2genome:local	exon	40560700	40561731	.	+	.	gene_id "LOCXPTAAR45.146.HIT1"; transcript_id "LOCXPTAAR45.146.HIT1.transcript"; gene_name "LOCXPTAAR45.146.HIT1.TAAR.2R.344.7tm_1.exons1.LR812508.1.Danio_aesculapii";
LR812508.1	exonerate:protein2genome:local	exon	40564434	40565426	.	+	.	gene_id "LOCXPTAAR46.148.HIT1"; transcript_id "LOCXPTAAR46.148.HIT1.transcript"; gene_name "LOCXPTAAR46.148.HIT1.TAAR.2R.331.7tm_1.exons1.LR812508.1.Danio_aesculapii";
LR812508.1	exonerate:protein2genome:local	exon	40569471	40570502	.	+	.	gene_id "LOCXPTAAR47.150.HIT1"; transcript_id "LOCXPTAAR47.150.HIT1.transcript"; gene_name "LOCXPTAAR47.150.HIT1.TAAR.2R.344.7tm_1.exons1.LR812508.1.Danio_aesculapii";
LR812508.1	exonerate:protein2genome:local	exon	40576797	40577789	.	+	.	gene_id "LOCXPTAAR48.152.HIT1"; transcript_id "LOCXPTAAR48.152.HIT1.transcript"; gene_name "LOCXPTAAR48.152.HIT1.TAAR.2R.331.7tm_1.exons1.LR812508.1.Danio_aesculapii";
LR812508.1	exonerate:protein2genome:local	exon	40579892	40580926	.	+	.	gene_id "LOCXPTAAR49.154.HIT1"; transcript_id "LOCXPTAAR49.154.HIT1.transcript"; gene_name "LOCXPTAAR49.154.HIT1.TAAR.2R.345.7tm_1.exons1.LR812508.1.Danio_aesculapii";
LR812508.1	exonerate:protein2genome:local	exon	40592147	40593178	.	+	.	gene_id "LOCXPTAAR50.156.HIT1"; transcript_id "LOCXPTAAR50.156.HIT1.transcript"; gene_name "LOCXPTAAR50.156.HIT1.TAAR.2R.344.7tm_1.exons1.LR812508.1.Danio_aesculapii";
LR812516.1	exonerate:protein2genome:local	exon	44299331	44300350	.	-	.	gene_id "LOCXPTAAR55.165.HIT1"; transcript_id "LOCXPTAAR55.165.HIT1.transcript"; gene_name "LOCXPTAAR55.165.HIT1.TAAR.2R.340.7tm_1.exons1.LR812516.1.Danio_aesculapii";
LR812494.1	exonerate:protein2genome:local	exon	204734	205636	.	-	.	gene_id "LOCXPOra2.7.HIT1"; transcript_id "LOCXPOra2.7.HIT1.transcript"; gene_name "LOCXPOra2.7.HIT1.Ora.2R.301.V1R.exons1.LR812494.1.Danio_aesculapii";
LR812494.1	exonerate:protein2genome:local	exon	207881	208828	.	+	.	gene_id "LOCXPOra3.8.HIT1"; transcript_id "LOCXPOra3.8.HIT1.transcript"; gene_name "LOCXPOra3.8.HIT1.Ora.2R.316.V1R.exons1.LR812494.1.Danio_aesculapii";
LR812494.1	exonerate:protein2genome:local	exon	435302	435388	.	+	.	gene_id "LOCXPOra4.9.HIT1"; transcript_id "LOCXPOra4.9.HIT1.transcript"; gene_name "LOCXPOra4.9.HIT1.Ora.2R.344.7tm_1.exons3.LR812494.1.Danio_aesculapii";
LR812494.1	exonerate:protein2genome:local	exon	436760	437458	.	+	.	gene_id "LOCXPOra4.9.HIT1"; transcript_id "LOCXPOra4.9.HIT1.transcript"; gene_name "LOCXPOra4.9.HIT1.Ora.2R.344.7tm_1.exons3.LR812494.1.Danio_aesculapii";
LR812494.1	exonerate:protein2genome:local	exon	437647	437892	.	+	.	gene_id "LOCXPOra4.9.HIT1"; transcript_id "LOCXPOra4.9.HIT1.transcript"; gene_name "LOCXPOra4.9.HIT1.Ora.2R.344.7tm_1.exons3.LR812494.1.Danio_aesculapii";
LR812494.1	exonerate:protein2genome:local	exon	446233	446487	.	-	.	gene_id "LOCXPOra6.11.HIT1"; transcript_id "LOCXPOra6.11.HIT1.transcript"; gene_name "LOCXPOra6.11.HIT1.Ora.2R.344.7tm_1.exons4.LR812494.1.Danio_aesculapii";
LR812494.1	exonerate:protein2genome:local	exon	449344	449598	.	-	.	gene_id "LOCXPOra6.11.HIT1"; transcript_id "LOCXPOra6.11.HIT1.transcript"; gene_name "LOCXPOra6.11.HIT1.Ora.2R.344.7tm_1.exons4.LR812494.1.Danio_aesculapii";
LR812494.1	exonerate:protein2genome:local	exon	449679	449942	.	-	.	gene_id "LOCXPOra6.11.HIT1"; transcript_id "LOCXPOra6.11.HIT1.transcript"; gene_name "LOCXPOra6.11.HIT1.Ora.2R.344.7tm_1.exons4.LR812494.1.Danio_aesculapii";
LR812494.1	exonerate:protein2genome:local	exon	451233	451490	.	-	.	gene_id "LOCXPOra6.11.HIT1"; transcript_id "LOCXPOra6.11.HIT1.transcript"; gene_name "LOCXPOra6.11.HIT1.Ora.2R.344.7tm_1.exons4.LR812494.1.Danio_aesculapii";
LR812504.1	exonerate:protein2genome:local	exon	55627915	55628916	.	-	.	gene_id "LOCXPOra1.12.HIT1"; transcript_id "LOCXPOra1.12.HIT1.transcript"; gene_name "LOCXPOra1.12.HIT1.Ora.2R.286.7tm_1.exons1.LR812504.1.Danio_aesculapii";
LR812494.1	exonerate:protein2genome:local	exon	439365	439580	.	-	.	gene_id "LOCXPOra3Daniorerio.1.12.HIT1"; transcript_id "LOCXPOra3Daniorerio.1.12.HIT1.transcript"; gene_name "LOCXPOra3Daniorerio.1.12.HIT1.Ora.1R.361.TAS2R.exons4.LR812494.1.Danio_aesculapii";
LR812494.1	exonerate:protein2genome:local	exon	439653	439997	.	-	.	gene_id "LOCXPOra3Daniorerio.1.12.HIT1"; transcript_id "LOCXPOra3Daniorerio.1.12.HIT1.transcript"; gene_name "LOCXPOra3Daniorerio.1.12.HIT1.Ora.1R.361.TAS2R.exons4.LR812494.1.Danio_aesculapii";
LR812494.1	exonerate:protein2genome:local	exon	440641	440904	.	-	.	gene_id "LOCXPOra3Daniorerio.1.12.HIT1"; transcript_id "LOCXPOra3Daniorerio.1.12.HIT1.transcript"; gene_name "LOCXPOra3Daniorerio.1.12.HIT1.Ora.1R.361.TAS2R.exons4.LR812494.1.Danio_aesculapii";
LR812494.1	exonerate:protein2genome:local	exon	441702	441959	.	-	.	gene_id "LOCXPOra3Daniorerio.1.12.HIT1"; transcript_id "LOCXPOra3Daniorerio.1.12.HIT1.transcript"; gene_name "LOCXPOra3Daniorerio.1.12.HIT1.Ora.1R.361.TAS2R.exons4.LR812494.1.Danio_aesculapii";
CAIGQR010000002.1	exonerate:protein2genome:local	exon	15084	15976	.	-	.	gene_id "LOCXPOlfC39.102.HIT1"; transcript_id "LOCXPOlfC39.102.HIT1.transcript"; gene_name "LOCXPOlfC39.102.HIT1.OlfC.2R.854.ANF_receptor.exons6.CAIGQR010000002.1.Danio_aesculapii";
CAIGQR010000002.1	exonerate:protein2genome:local	exon	16117	16240	.	-	.	gene_id "LOCXPOlfC39.102.HIT1"; transcript_id "LOCXPOlfC39.102.HIT1.transcript"; gene_name "LOCXPOlfC39.102.HIT1.OlfC.2R.854.ANF_receptor.exons6.CAIGQR010000002.1.Danio_aesculapii";
CAIGQR010000002.1	exonerate:protein2genome:local	exon	17477	17707	.	-	.	gene_id "LOCXPOlfC39.102.HIT1"; transcript_id "LOCXPOlfC39.102.HIT1.transcript"; gene_name "LOCXPOlfC39.102.HIT1.OlfC.2R.854.ANF_receptor.exons6.CAIGQR010000002.1.Danio_aesculapii";
CAIGQR010000002.1	exonerate:protein2genome:local	exon	17873	18691	.	-	.	gene_id "LOCXPOlfC39.102.HIT1"; transcript_id "LOCXPOlfC39.102.HIT1.transcript"; gene_name "LOCXPOlfC39.102.HIT1.OlfC.2R.854.ANF_receptor.exons6.CAIGQR010000002.1.Danio_aesculapii";
CAIGQR010000002.1	exonerate:protein2genome:local	exon	18773	19064	.	-	.	gene_id "LOCXPOlfC39.102.HIT1"; transcript_id "LOCXPOlfC39.102.HIT1.transcript"; gene_name "LOCXPOlfC39.102.HIT1.OlfC.2R.854.ANF_receptor.exons6.CAIGQR010000002.1.Danio_aesculapii";
CAIGQR010000002.1	exonerate:protein2genome:local	exon	19289	19491	.	-	.	gene_id "LOCXPOlfC39.102.HIT1"; transcript_id "LOCXPOlfC39.102.HIT1.transcript"; gene_name "LOCXPOlfC39.102.HIT1.OlfC.2R.854.ANF_receptor.exons6.CAIGQR010000002.1.Danio_aesculapii";
LR812504.1	exonerate:protein2genome:local	exon	137353	138123	.	+	.	gene_id "LOCXPOlfC38.103.HIT1"; transcript_id "LOCXPOlfC38.103.HIT1.transcript"; gene_name "LOCXPOlfC38.103.HIT1.OlfC.2R.725.7tm_3.exons4.LR812504.1.Danio_aesculapii";
LR812504.1	exonerate:protein2genome:local	exon	140058	140261	.	+	.	gene_id "LOCXPOlfC38.103.HIT1"; transcript_id "LOCXPOlfC38.103.HIT1.transcript"; gene_name "LOCXPOlfC38.103.HIT1.OlfC.2R.725.7tm_3.exons4.LR812504.1.Danio_aesculapii";
LR812504.1	exonerate:protein2genome:local	exon	140354	140471	.	+	.	gene_id "LOCXPOlfC38.103.HIT1"; transcript_id "LOCXPOlfC38.103.HIT1.transcript"; gene_name "LOCXPOlfC38.103.HIT1.OlfC.2R.725.7tm_3.exons4.LR812504.1.Danio_aesculapii";
LR812504.1	exonerate:protein2genome:local	exon	142057	143138	.	+	.	gene_id "LOCXPOlfC38.103.HIT1"; transcript_id "LOCXPOlfC38.103.HIT1.transcript"; gene_name "LOCXPOlfC38.103.HIT1.OlfC.2R.725.7tm_3.exons4.LR812504.1.Danio_aesculapii";
LR812514.1	exonerate:protein2genome:local	exon	301508	302403	.	-	.	gene_id "LOCXPOlfC1.104.HIT1"; transcript_id "LOCXPOlfC1.104.HIT1.transcript"; gene_name "LOCXPOlfC1.104.HIT1.OlfC.2R.856.ANF_receptor.exons6.LR812514.1.Danio_aesculapii";
LR812514.1	exonerate:protein2genome:local	exon	302536	302659	.	-	.	gene_id "LOCXPOlfC1.104.HIT1"; transcript_id "LOCXPOlfC1.104.HIT1.transcript"; gene_name "LOCXPOlfC1.104.HIT1.OlfC.2R.856.ANF_receptor.exons6.LR812514.1.Danio_aesculapii";
LR812514.1	exonerate:protein2genome:local	exon	303022	303252	.	-	.	gene_id "LOCXPOlfC1.104.HIT1"; transcript_id "LOCXPOlfC1.104.HIT1.transcript"; gene_name "LOCXPOlfC1.104.HIT1.OlfC.2R.856.ANF_receptor.exons6.LR812514.1.Danio_aesculapii";
LR812514.1	exonerate:protein2genome:local	exon	303350	304168	.	-	.	gene_id "LOCXPOlfC1.104.HIT1"; transcript_id "LOCXPOlfC1.104.HIT1.transcript"; gene_name "LOCXPOlfC1.104.HIT1.OlfC.2R.856.ANF_receptor.exons6.LR812514.1.Danio_aesculapii";
LR812514.1	exonerate:protein2genome:local	exon	304682	304973	.	-	.	gene_id "LOCXPOlfC1.104.HIT1"; transcript_id "LOCXPOlfC1.104.HIT1.transcript"; gene_name "LOCXPOlfC1.104.HIT1.OlfC.2R.856.ANF_receptor.exons6.LR812514.1.Danio_aesculapii";
LR812514.1	exonerate:protein2genome:local	exon	305268	305473	.	-	.	gene_id "LOCXPOlfC1.104.HIT1"; transcript_id "LOCXPOlfC1.104.HIT1.transcript"; gene_name "LOCXPOlfC1.104.HIT1.OlfC.2R.856.ANF_receptor.exons6.LR812514.1.Danio_aesculapii";
LR812514.1	exonerate:protein2genome:local	exon	547987	548879	.	-	.	gene_id "LOCXPOlfC2.108.HIT1"; transcript_id "LOCXPOlfC2.108.HIT1.transcript"; gene_name "LOCXPOlfC2.108.HIT1.OlfC.2R.860.ANF_receptor.exons6.LR812514.1.Danio_aesculapii";
LR812514.1	exonerate:protein2genome:local	exon	549020	549143	.	-	.	gene_id "LOCXPOlfC2.108.HIT1"; transcript_id "LOCXPOlfC2.108.HIT1.transcript"; gene_name "LOCXPOlfC2.108.HIT1.OlfC.2R.860.ANF_receptor.exons6.LR812514.1.Danio_aesculapii";
LR812514.1	exonerate:protein2genome:local	exon	550381	550611	.	-	.	gene_id "LOCXPOlfC2.108.HIT1"; transcript_id "LOCXPOlfC2.108.HIT1.transcript"; gene_name "LOCXPOlfC2.108.HIT1.OlfC.2R.860.ANF_receptor.exons6.LR812514.1.Danio_aesculapii";
LR812514.1	exonerate:protein2genome:local	exon	550780	551598	.	-	.	gene_id "LOCXPOlfC2.108.HIT1"; transcript_id "LOCXPOlfC2.108.HIT1.transcript"; gene_name "LOCXPOlfC2.108.HIT1.OlfC.2R.860.ANF_receptor.exons6.LR812514.1.Danio_aesculapii";
LR812514.1	exonerate:protein2genome:local	exon	551680	551971	.	-	.	gene_id "LOCXPOlfC2.108.HIT1"; transcript_id "LOCXPOlfC2.108.HIT1.transcript"; gene_name "LOCXPOlfC2.108.HIT1.OlfC.2R.860.ANF_receptor.exons6.LR812514.1.Danio_aesculapii";
LR812514.1	exonerate:protein2genome:local	exon	552196	552416	.	-	.	gene_id "LOCXPOlfC2.108.HIT1"; transcript_id "LOCXPOlfC2.108.HIT1.transcript"; gene_name "LOCXPOlfC2.108.HIT1.OlfC.2R.860.ANF_receptor.exons6.LR812514.1.Danio_aesculapii";
LR812514.1	exonerate:protein2genome:local	exon	631237	632132	.	-	.	gene_id "LOCXPOlfC3.116.HIT1"; transcript_id "LOCXPOlfC3.116.HIT1.transcript"; gene_name "LOCXPOlfC3.116.HIT1.OlfC.2R.866.ANF_receptor.exons6.LR812514.1.Danio_aesculapii";
LR812514.1	exonerate:protein2genome:local	exon	632230	632353	.	-	.	gene_id "LOCXPOlfC3.116.HIT1"; transcript_id "LOCXPOlfC3.116.HIT1.transcript"; gene_name "LOCXPOlfC3.116.HIT1.OlfC.2R.866.ANF_receptor.exons6.LR812514.1.Danio_aesculapii";
LR812514.1	exonerate:protein2genome:local	exon	633309	633539	.	-	.	gene_id "LOCXPOlfC3.116.HIT1"; transcript_id "LOCXPOlfC3.116.HIT1.transcript"; gene_name "LOCXPOlfC3.116.HIT1.OlfC.2R.866.ANF_receptor.exons6.LR812514.1.Danio_aesculapii";
LR812514.1	exonerate:protein2genome:local	exon	633738	634574	.	-	.	gene_id "LOCXPOlfC3.116.HIT1"; transcript_id "LOCXPOlfC3.116.HIT1.transcript"; gene_name "LOCXPOlfC3.116.HIT1.OlfC.2R.866.ANF_receptor.exons6.LR812514.1.Danio_aesculapii";
LR812514.1	exonerate:protein2genome:local	exon	634707	634995	.	-	.	gene_id "LOCXPOlfC3.116.HIT1"; transcript_id "LOCXPOlfC3.116.HIT1.transcript"; gene_name "LOCXPOlfC3.116.HIT1.OlfC.2R.866.ANF_receptor.exons6.LR812514.1.Danio_aesculapii";
LR812514.1	exonerate:protein2genome:local	exon	635193	635413	.	-	.	gene_id "LOCXPOlfC3.116.HIT1"; transcript_id "LOCXPOlfC3.116.HIT1.transcript"; gene_name "LOCXPOlfC3.116.HIT1.OlfC.2R.866.ANF_receptor.exons6.LR812514.1.Danio_aesculapii";
LR812514.1	exonerate:protein2genome:local	exon	681486	682387	.	-	.	gene_id "LOCXPOlfC4.119.HIT1"; transcript_id "LOCXPOlfC4.119.HIT1.transcript"; gene_name "LOCXPOlfC4.119.HIT1.OlfC.2R.859.ANF_receptor.exons6.LR812514.1.Danio_aesculapii";
LR812514.1	exonerate:protein2genome:local	exon	683729	683852	.	-	.	gene_id "LOCXPOlfC4.119.HIT1"; transcript_id "LOCXPOlfC4.119.HIT1.transcript"; gene_name "LOCXPOlfC4.119.HIT1.OlfC.2R.859.ANF_receptor.exons6.LR812514.1.Danio_aesculapii";
LR812514.1	exonerate:protein2genome:local	exon	684433	684654	.	-	.	gene_id "LOCXPOlfC4.119.HIT1"; transcript_id "LOCXPOlfC4.119.HIT1.transcript"; gene_name "LOCXPOlfC4.119.HIT1.OlfC.2R.859.ANF_receptor.exons6.LR812514.1.Danio_aesculapii";
LR812514.1	exonerate:protein2genome:local	exon	684817	685635	.	-	.	gene_id "LOCXPOlfC4.119.HIT1"; transcript_id "LOCXPOlfC4.119.HIT1.transcript"; gene_name "LOCXPOlfC4.119.HIT1.OlfC.2R.859.ANF_receptor.exons6.LR812514.1.Danio_aesculapii";
LR812514.1	exonerate:protein2genome:local	exon	685710	685995	.	-	.	gene_id "LOCXPOlfC4.119.HIT1"; transcript_id "LOCXPOlfC4.119.HIT1.transcript"; gene_name "LOCXPOlfC4.119.HIT1.OlfC.2R.859.ANF_receptor.exons6.LR812514.1.Danio_aesculapii";
LR812514.1	exonerate:protein2genome:local	exon	686249	686472	.	-	.	gene_id "LOCXPOlfC4.119.HIT1"; transcript_id "LOCXPOlfC4.119.HIT1.transcript"; gene_name "LOCXPOlfC4.119.HIT1.OlfC.2R.859.ANF_receptor.exons6.LR812514.1.Danio_aesculapii";
LR812514.1	exonerate:protein2genome:local	exon	836918	837126	.	+	.	gene_id "LOCXPOlfC9.124.HIT1"; transcript_id "LOCXPOlfC9.124.HIT1.transcript"; gene_name "LOCXPOlfC9.124.HIT1.OlfC.2R.767.ANF_receptor.exons6.LR812514.1.Danio_aesculapii";
LR812514.1	exonerate:protein2genome:local	exon	837213	837500	.	+	.	gene_id "LOCXPOlfC9.124.HIT1"; transcript_id "LOCXPOlfC9.124.HIT1.transcript"; gene_name "LOCXPOlfC9.124.HIT1.OlfC.2R.767.ANF_receptor.exons6.LR812514.1.Danio_aesculapii";
LR812514.1	exonerate:protein2genome:local	exon	837587	838345	.	+	.	gene_id "LOCXPOlfC9.124.HIT1"; transcript_id "LOCXPOlfC9.124.HIT1.transcript"; gene_name "LOCXPOlfC9.124.HIT1.OlfC.2R.767.ANF_receptor.exons6.LR812514.1.Danio_aesculapii";
LR812514.1	exonerate:protein2genome:local	exon	838432	838659	.	+	.	gene_id "LOCXPOlfC9.124.HIT1"; transcript_id "LOCXPOlfC9.124.HIT1.transcript"; gene_name "LOCXPOlfC9.124.HIT1.OlfC.2R.767.ANF_receptor.exons6.LR812514.1.Danio_aesculapii";
LR812514.1	exonerate:protein2genome:local	exon	840350	840473	.	+	.	gene_id "LOCXPOlfC9.124.HIT1"; transcript_id "LOCXPOlfC9.124.HIT1.transcript"; gene_name "LOCXPOlfC9.124.HIT1.OlfC.2R.767.ANF_receptor.exons6.LR812514.1.Danio_aesculapii";
LR812514.1	exonerate:protein2genome:local	exon	840586	841478	.	+	.	gene_id "LOCXPOlfC9.124.HIT1"; transcript_id "LOCXPOlfC9.124.HIT1.transcript"; gene_name "LOCXPOlfC9.124.HIT1.OlfC.2R.767.ANF_receptor.exons6.LR812514.1.Danio_aesculapii";
LR812514.1	exonerate:protein2genome:local	exon	995283	995491	.	+	.	gene_id "LOCXPOlfC9.127.HIT1"; transcript_id "LOCXPOlfC9.127.HIT1.transcript"; gene_name "LOCXPOlfC9.127.HIT1.OlfC.2R.834.ANF_receptor.exons6.LR812514.1.Danio_aesculapii";
LR812514.1	exonerate:protein2genome:local	exon	995687	995975	.	+	.	gene_id "LOCXPOlfC9.127.HIT1"; transcript_id "LOCXPOlfC9.127.HIT1.transcript"; gene_name "LOCXPOlfC9.127.HIT1.OlfC.2R.834.ANF_receptor.exons6.LR812514.1.Danio_aesculapii";
LR812514.1	exonerate:protein2genome:local	exon	996084	996842	.	+	.	gene_id "LOCXPOlfC9.127.HIT1"; transcript_id "LOCXPOlfC9.127.HIT1.transcript"; gene_name "LOCXPOlfC9.127.HIT1.OlfC.2R.834.ANF_receptor.exons6.LR812514.1.Danio_aesculapii";
LR812514.1	exonerate:protein2genome:local	exon	996924	997168	.	+	.	gene_id "LOCXPOlfC9.127.HIT1"; transcript_id "LOCXPOlfC9.127.HIT1.transcript"; gene_name "LOCXPOlfC9.127.HIT1.OlfC.2R.834.ANF_receptor.exons6.LR812514.1.Danio_aesculapii";
LR812514.1	exonerate:protein2genome:local	exon	999015	999118	.	+	.	gene_id "LOCXPOlfC9.127.HIT1"; transcript_id "LOCXPOlfC9.127.HIT1.transcript"; gene_name "LOCXPOlfC9.127.HIT1.OlfC.2R.834.ANF_receptor.exons6.LR812514.1.Danio_aesculapii";
LR812514.1	exonerate:protein2genome:local	exon	999217	1000112	.	+	.	gene_id "LOCXPOlfC9.127.HIT1"; transcript_id "LOCXPOlfC9.127.HIT1.transcript"; gene_name "LOCXPOlfC9.127.HIT1.OlfC.2R.834.ANF_receptor.exons6.LR812514.1.Danio_aesculapii";
LR812514.1	exonerate:protein2genome:local	exon	1095737	1095987	.	+	.	gene_id "LOCXPOlfC5.143.HIT1"; transcript_id "LOCXPOlfC5.143.HIT1.transcript"; gene_name "LOCXPOlfC5.143.HIT1.OlfC.2R.850.ANF_receptor.exons6.LR812514.1.Danio_aesculapii";
LR812514.1	exonerate:protein2genome:local	exon	1096091	1096376	.	+	.	gene_id "LOCXPOlfC5.143.HIT1"; transcript_id "LOCXPOlfC5.143.HIT1.transcript"; gene_name "LOCXPOlfC5.143.HIT1.OlfC.2R.850.ANF_receptor.exons6.LR812514.1.Danio_aesculapii";
LR812514.1	exonerate:protein2genome:local	exon	1096465	1097214	.	+	.	gene_id "LOCXPOlfC5.143.HIT1"; transcript_id "LOCXPOlfC5.143.HIT1.transcript"; gene_name "LOCXPOlfC5.143.HIT1.OlfC.2R.850.ANF_receptor.exons6.LR812514.1.Danio_aesculapii";
LR812514.1	exonerate:protein2genome:local	exon	1097308	1097535	.	+	.	gene_id "LOCXPOlfC5.143.HIT1"; transcript_id "LOCXPOlfC5.143.HIT1.transcript"; gene_name "LOCXPOlfC5.143.HIT1.OlfC.2R.850.ANF_receptor.exons6.LR812514.1.Danio_aesculapii";
LR812514.1	exonerate:protein2genome:local	exon	1099646	1099769	.	+	.	gene_id "LOCXPOlfC5.143.HIT1"; transcript_id "LOCXPOlfC5.143.HIT1.transcript"; gene_name "LOCXPOlfC5.143.HIT1.OlfC.2R.850.ANF_receptor.exons6.LR812514.1.Danio_aesculapii";
LR812514.1	exonerate:protein2genome:local	exon	1099857	1100767	.	+	.	gene_id "LOCXPOlfC5.143.HIT1"; transcript_id "LOCXPOlfC5.143.HIT1.transcript"; gene_name "LOCXPOlfC5.143.HIT1.OlfC.2R.850.ANF_receptor.exons6.LR812514.1.Danio_aesculapii";
LR812514.1	exonerate:protein2genome:local	exon	1335335	1335540	.	+	.	gene_id "LOCXPOlfC6.144.HIT1"; transcript_id "LOCXPOlfC6.144.HIT1.transcript"; gene_name "LOCXPOlfC6.144.HIT1.OlfC.2R.837.ANF_receptor.exons6.LR812514.1.Danio_aesculapii";
LR812514.1	exonerate:protein2genome:local	exon	1335696	1335984	.	+	.	gene_id "LOCXPOlfC6.144.HIT1"; transcript_id "LOCXPOlfC6.144.HIT1.transcript"; gene_name "LOCXPOlfC6.144.HIT1.OlfC.2R.837.ANF_receptor.exons6.LR812514.1.Danio_aesculapii";
LR812514.1	exonerate:protein2genome:local	exon	1336074	1336829	.	+	.	gene_id "LOCXPOlfC6.144.HIT1"; transcript_id "LOCXPOlfC6.144.HIT1.transcript"; gene_name "LOCXPOlfC6.144.HIT1.OlfC.2R.837.ANF_receptor.exons6.LR812514.1.Danio_aesculapii";
LR812514.1	exonerate:protein2genome:local	exon	1337083	1337310	.	+	.	gene_id "LOCXPOlfC6.144.HIT1"; transcript_id "LOCXPOlfC6.144.HIT1.transcript"; gene_name "LOCXPOlfC6.144.HIT1.OlfC.2R.837.ANF_receptor.exons6.LR812514.1.Danio_aesculapii";
LR812514.1	exonerate:protein2genome:local	exon	1337446	1337569	.	+	.	gene_id "LOCXPOlfC6.144.HIT1"; transcript_id "LOCXPOlfC6.144.HIT1.transcript"; gene_name "LOCXPOlfC6.144.HIT1.OlfC.2R.837.ANF_receptor.exons6.LR812514.1.Danio_aesculapii";
LR812514.1	exonerate:protein2genome:local	exon	1337678	1338585	.	+	.	gene_id "LOCXPOlfC6.144.HIT1"; transcript_id "LOCXPOlfC6.144.HIT1.transcript"; gene_name "LOCXPOlfC6.144.HIT1.OlfC.2R.837.ANF_receptor.exons6.LR812514.1.Danio_aesculapii";
LR812514.1	exonerate:protein2genome:local	exon	1388152	1388432	.	+	.	gene_id "LOCXPOlfC7.146.HIT1"; transcript_id "LOCXPOlfC7.146.HIT1.transcript"; gene_name "LOCXPOlfC7.146.HIT1.OlfC.2R.865.ANF_receptor.exons6.LR812514.1.Danio_aesculapii";
LR812514.1	exonerate:protein2genome:local	exon	1388696	1388984	.	+	.	gene_id "LOCXPOlfC7.146.HIT1"; transcript_id "LOCXPOlfC7.146.HIT1.transcript"; gene_name "LOCXPOlfC7.146.HIT1.OlfC.2R.865.ANF_receptor.exons6.LR812514.1.Danio_aesculapii";
LR812514.1	exonerate:protein2genome:local	exon	1389059	1389814	.	+	.	gene_id "LOCXPOlfC7.146.HIT1"; transcript_id "LOCXPOlfC7.146.HIT1.transcript"; gene_name "LOCXPOlfC7.146.HIT1.OlfC.2R.865.ANF_receptor.exons6.LR812514.1.Danio_aesculapii";
LR812514.1	exonerate:protein2genome:local	exon	1389906	1390133	.	+	.	gene_id "LOCXPOlfC7.146.HIT1"; transcript_id "LOCXPOlfC7.146.HIT1.transcript"; gene_name "LOCXPOlfC7.146.HIT1.OlfC.2R.865.ANF_receptor.exons6.LR812514.1.Danio_aesculapii";
LR812514.1	exonerate:protein2genome:local	exon	1391805	1391928	.	+	.	gene_id "LOCXPOlfC7.146.HIT1"; transcript_id "LOCXPOlfC7.146.HIT1.transcript"; gene_name "LOCXPOlfC7.146.HIT1.OlfC.2R.865.ANF_receptor.exons6.LR812514.1.Danio_aesculapii";
LR812514.1	exonerate:protein2genome:local	exon	1392080	1392996	.	+	.	gene_id "LOCXPOlfC7.146.HIT1"; transcript_id "LOCXPOlfC7.146.HIT1.transcript"; gene_name "LOCXPOlfC7.146.HIT1.OlfC.2R.865.ANF_receptor.exons6.LR812514.1.Danio_aesculapii";
LR812514.1	exonerate:protein2genome:local	exon	1473026	1473234	.	+	.	gene_id "LOCXPOlfC8.147.HIT1"; transcript_id "LOCXPOlfC8.147.HIT1.transcript"; gene_name "LOCXPOlfC8.147.HIT1.OlfC.2R.833.ANF_receptor.exons6.LR812514.1.Danio_aesculapii";
LR812514.1	exonerate:protein2genome:local	exon	1473410	1473698	.	+	.	gene_id "LOCXPOlfC8.147.HIT1"; transcript_id "LOCXPOlfC8.147.HIT1.transcript"; gene_name "LOCXPOlfC8.147.HIT1.OlfC.2R.833.ANF_receptor.exons6.LR812514.1.Danio_aesculapii";
LR812514.1	exonerate:protein2genome:local	exon	1473775	1474530	.	+	.	gene_id "LOCXPOlfC8.147.HIT1"; transcript_id "LOCXPOlfC8.147.HIT1.transcript"; gene_name "LOCXPOlfC8.147.HIT1.OlfC.2R.833.ANF_receptor.exons6.LR812514.1.Danio_aesculapii";
LR812514.1	exonerate:protein2genome:local	exon	1474652	1474879	.	+	.	gene_id "LOCXPOlfC8.147.HIT1"; transcript_id "LOCXPOlfC8.147.HIT1.transcript"; gene_name "LOCXPOlfC8.147.HIT1.OlfC.2R.833.ANF_receptor.exons6.LR812514.1.Danio_aesculapii";
LR812514.1	exonerate:protein2genome:local	exon	1475597	1475720	.	+	.	gene_id "LOCXPOlfC8.147.HIT1"; transcript_id "LOCXPOlfC8.147.HIT1.transcript"; gene_name "LOCXPOlfC8.147.HIT1.OlfC.2R.833.ANF_receptor.exons6.LR812514.1.Danio_aesculapii";
LR812514.1	exonerate:protein2genome:local	exon	1475817	1476709	.	+	.	gene_id "LOCXPOlfC8.147.HIT1"; transcript_id "LOCXPOlfC8.147.HIT1.transcript"; gene_name "LOCXPOlfC8.147.HIT1.OlfC.2R.833.ANF_receptor.exons6.LR812514.1.Danio_aesculapii";
LR812514.1	exonerate:protein2genome:local	exon	1597933	1598141	.	+	.	gene_id "LOCXPOlfC9.155.HIT1"; transcript_id "LOCXPOlfC9.155.HIT1.transcript"; gene_name "LOCXPOlfC9.155.HIT1.OlfC.2R.832.ANF_receptor.exons6.LR812514.1.Danio_aesculapii";
LR812514.1	exonerate:protein2genome:local	exon	1598282	1598570	.	+	.	gene_id "LOCXPOlfC9.155.HIT1"; transcript_id "LOCXPOlfC9.155.HIT1.transcript"; gene_name "LOCXPOlfC9.155.HIT1.OlfC.2R.832.ANF_receptor.exons6.LR812514.1.Danio_aesculapii";
LR812514.1	exonerate:protein2genome:local	exon	1598649	1599398	.	+	.	gene_id "LOCXPOlfC9.155.HIT1"; transcript_id "LOCXPOlfC9.155.HIT1.transcript"; gene_name "LOCXPOlfC9.155.HIT1.OlfC.2R.832.ANF_receptor.exons6.LR812514.1.Danio_aesculapii";
LR812514.1	exonerate:protein2genome:local	exon	1599476	1599703	.	+	.	gene_id "LOCXPOlfC9.155.HIT1"; transcript_id "LOCXPOlfC9.155.HIT1.transcript"; gene_name "LOCXPOlfC9.155.HIT1.OlfC.2R.832.ANF_receptor.exons6.LR812514.1.Danio_aesculapii";
LR812514.1	exonerate:protein2genome:local	exon	1599891	1600014	.	+	.	gene_id "LOCXPOlfC9.155.HIT1"; transcript_id "LOCXPOlfC9.155.HIT1.transcript"; gene_name "LOCXPOlfC9.155.HIT1.OlfC.2R.832.ANF_receptor.exons6.LR812514.1.Danio_aesculapii";
LR812514.1	exonerate:protein2genome:local	exon	1600160	1601055	.	+	.	gene_id "LOCXPOlfC9.155.HIT1"; transcript_id "LOCXPOlfC9.155.HIT1.transcript"; gene_name "LOCXPOlfC9.155.HIT1.OlfC.2R.832.ANF_receptor.exons6.LR812514.1.Danio_aesculapii";
LR812514.1	exonerate:protein2genome:local	exon	1602133	1602335	.	+	.	gene_id "LOCXPOlfC10.158.HIT1"; transcript_id "LOCXPOlfC10.158.HIT1.transcript"; gene_name "LOCXPOlfC10.158.HIT1.OlfC.2R.853.ANF_receptor.exons6.LR812514.1.Danio_aesculapii";
LR812514.1	exonerate:protein2genome:local	exon	1602529	1602817	.	+	.	gene_id "LOCXPOlfC10.158.HIT1"; transcript_id "LOCXPOlfC10.158.HIT1.transcript"; gene_name "LOCXPOlfC10.158.HIT1.OlfC.2R.853.ANF_receptor.exons6.LR812514.1.Danio_aesculapii";
LR812514.1	exonerate:protein2genome:local	exon	1603441	1604262	.	+	.	gene_id "LOCXPOlfC10.158.HIT1"; transcript_id "LOCXPOlfC10.158.HIT1.transcript"; gene_name "LOCXPOlfC10.158.HIT1.OlfC.2R.853.ANF_receptor.exons6.LR812514.1.Danio_aesculapii";
LR812514.1	exonerate:protein2genome:local	exon	1604353	1604580	.	+	.	gene_id "LOCXPOlfC10.158.HIT1"; transcript_id "LOCXPOlfC10.158.HIT1.transcript"; gene_name "LOCXPOlfC10.158.HIT1.OlfC.2R.853.ANF_receptor.exons6.LR812514.1.Danio_aesculapii";
LR812514.1	exonerate:protein2genome:local	exon	1604673	1604796	.	+	.	gene_id "LOCXPOlfC10.158.HIT1"; transcript_id "LOCXPOlfC10.158.HIT1.transcript"; gene_name "LOCXPOlfC10.158.HIT1.OlfC.2R.853.ANF_receptor.exons6.LR812514.1.Danio_aesculapii";
LR812514.1	exonerate:protein2genome:local	exon	1604965	1605857	.	+	.	gene_id "LOCXPOlfC10.158.HIT1"; transcript_id "LOCXPOlfC10.158.HIT1.transcript"; gene_name "LOCXPOlfC10.158.HIT1.OlfC.2R.853.ANF_receptor.exons6.LR812514.1.Danio_aesculapii";
LR812514.1	exonerate:protein2genome:local	exon	1651566	1651771	.	+	.	gene_id "LOCXPOlfC11.161.HIT1"; transcript_id "LOCXPOlfC11.161.HIT1.transcript"; gene_name "LOCXPOlfC11.161.HIT1.OlfC.2R.857.ANF_receptor.exons6.LR812514.1.Danio_aesculapii";
LR812514.1	exonerate:protein2genome:local	exon	1651870	1652155	.	+	.	gene_id "LOCXPOlfC11.161.HIT1"; transcript_id "LOCXPOlfC11.161.HIT1.transcript"; gene_name "LOCXPOlfC11.161.HIT1.OlfC.2R.857.ANF_receptor.exons6.LR812514.1.Danio_aesculapii";
LR812514.1	exonerate:protein2genome:local	exon	1652462	1653274	.	+	.	gene_id "LOCXPOlfC11.161.HIT1"; transcript_id "LOCXPOlfC11.161.HIT1.transcript"; gene_name "LOCXPOlfC11.161.HIT1.OlfC.2R.857.ANF_receptor.exons6.LR812514.1.Danio_aesculapii";
LR812514.1	exonerate:protein2genome:local	exon	1653346	1653576	.	+	.	gene_id "LOCXPOlfC11.161.HIT1"; transcript_id "LOCXPOlfC11.161.HIT1.transcript"; gene_name "LOCXPOlfC11.161.HIT1.OlfC.2R.857.ANF_receptor.exons6.LR812514.1.Danio_aesculapii";
LR812514.1	exonerate:protein2genome:local	exon	1653680	1653803	.	+	.	gene_id "LOCXPOlfC11.161.HIT1"; transcript_id "LOCXPOlfC11.161.HIT1.transcript"; gene_name "LOCXPOlfC11.161.HIT1.OlfC.2R.857.ANF_receptor.exons6.LR812514.1.Danio_aesculapii";
LR812514.1	exonerate:protein2genome:local	exon	1653936	1654846	.	+	.	gene_id "LOCXPOlfC11.161.HIT1"; transcript_id "LOCXPOlfC11.161.HIT1.transcript"; gene_name "LOCXPOlfC11.161.HIT1.OlfC.2R.857.ANF_receptor.exons6.LR812514.1.Danio_aesculapii";
LR812514.1	exonerate:protein2genome:local	exon	1718858	1719072	.	+	.	gene_id "LOCXPOlfC12.163.HIT1"; transcript_id "LOCXPOlfC12.163.HIT1.transcript"; gene_name "LOCXPOlfC12.163.HIT1.OlfC.2R.854.ANF_receptor.exons6.LR812514.1.Danio_aesculapii";
LR812514.1	exonerate:protein2genome:local	exon	1719241	1719532	.	+	.	gene_id "LOCXPOlfC12.163.HIT1"; transcript_id "LOCXPOlfC12.163.HIT1.transcript"; gene_name "LOCXPOlfC12.163.HIT1.OlfC.2R.854.ANF_receptor.exons6.LR812514.1.Danio_aesculapii";
LR812514.1	exonerate:protein2genome:local	exon	1719707	1720498	.	+	.	gene_id "LOCXPOlfC12.163.HIT1"; transcript_id "LOCXPOlfC12.163.HIT1.transcript"; gene_name "LOCXPOlfC12.163.HIT1.OlfC.2R.854.ANF_receptor.exons6.LR812514.1.Danio_aesculapii";
LR812514.1	exonerate:protein2genome:local	exon	1720647	1720874	.	+	.	gene_id "LOCXPOlfC12.163.HIT1"; transcript_id "LOCXPOlfC12.163.HIT1.transcript"; gene_name "LOCXPOlfC12.163.HIT1.OlfC.2R.854.ANF_receptor.exons6.LR812514.1.Danio_aesculapii";
LR812514.1	exonerate:protein2genome:local	exon	1720966	1721089	.	+	.	gene_id "LOCXPOlfC12.163.HIT1"; transcript_id "LOCXPOlfC12.163.HIT1.transcript"; gene_name "LOCXPOlfC12.163.HIT1.OlfC.2R.854.ANF_receptor.exons6.LR812514.1.Danio_aesculapii";
LR812514.1	exonerate:protein2genome:local	exon	1722300	1723210	.	+	.	gene_id "LOCXPOlfC12.163.HIT1"; transcript_id "LOCXPOlfC12.163.HIT1.transcript"; gene_name "LOCXPOlfC12.163.HIT1.OlfC.2R.854.ANF_receptor.exons6.LR812514.1.Danio_aesculapii";
LR812514.1	exonerate:protein2genome:local	exon	1905801	1906699	.	-	.	gene_id "LOCXPOlfC13.180.HIT1"; transcript_id "LOCXPOlfC13.180.HIT1.transcript"; gene_name "LOCXPOlfC13.180.HIT1.OlfC.2R.850.ANF_receptor.exons6.LR812514.1.Danio_aesculapii";
LR812514.1	exonerate:protein2genome:local	exon	1906797	1906920	.	-	.	gene_id "LOCXPOlfC13.180.HIT1"; transcript_id "LOCXPOlfC13.180.HIT1.transcript"; gene_name "LOCXPOlfC13.180.HIT1.OlfC.2R.850.ANF_receptor.exons6.LR812514.1.Danio_aesculapii";
LR812514.1	exonerate:protein2genome:local	exon	1907030	1907257	.	-	.	gene_id "LOCXPOlfC13.180.HIT1"; transcript_id "LOCXPOlfC13.180.HIT1.transcript"; gene_name "LOCXPOlfC13.180.HIT1.OlfC.2R.850.ANF_receptor.exons6.LR812514.1.Danio_aesculapii";
LR812514.1	exonerate:protein2genome:local	exon	1907349	1908140	.	-	.	gene_id "LOCXPOlfC13.180.HIT1"; transcript_id "LOCXPOlfC13.180.HIT1.transcript"; gene_name "LOCXPOlfC13.180.HIT1.OlfC.2R.850.ANF_receptor.exons6.LR812514.1.Danio_aesculapii";
LR812514.1	exonerate:protein2genome:local	exon	1908276	1908567	.	-	.	gene_id "LOCXPOlfC13.180.HIT1"; transcript_id "LOCXPOlfC13.180.HIT1.transcript"; gene_name "LOCXPOlfC13.180.HIT1.OlfC.2R.850.ANF_receptor.exons6.LR812514.1.Danio_aesculapii";
LR812514.1	exonerate:protein2genome:local	exon	1909387	1909601	.	-	.	gene_id "LOCXPOlfC13.180.HIT1"; transcript_id "LOCXPOlfC13.180.HIT1.transcript"; gene_name "LOCXPOlfC13.180.HIT1.OlfC.2R.850.ANF_receptor.exons6.LR812514.1.Danio_aesculapii";
LR812514.1	exonerate:protein2genome:local	exon	1916906	1917816	.	-	.	gene_id "LOCXPOlfC14.183.HIT1"; transcript_id "LOCXPOlfC14.183.HIT1.transcript"; gene_name "LOCXPOlfC14.183.HIT1.OlfC.2R.854.ANF_receptor.exons6.LR812514.1.Danio_aesculapii";
LR812514.1	exonerate:protein2genome:local	exon	1917911	1918034	.	-	.	gene_id "LOCXPOlfC14.183.HIT1"; transcript_id "LOCXPOlfC14.183.HIT1.transcript"; gene_name "LOCXPOlfC14.183.HIT1.OlfC.2R.854.ANF_receptor.exons6.LR812514.1.Danio_aesculapii";
LR812514.1	exonerate:protein2genome:local	exon	1918228	1918455	.	-	.	gene_id "LOCXPOlfC14.183.HIT1"; transcript_id "LOCXPOlfC14.183.HIT1.transcript"; gene_name "LOCXPOlfC14.183.HIT1.OlfC.2R.854.ANF_receptor.exons6.LR812514.1.Danio_aesculapii";
LR812514.1	exonerate:protein2genome:local	exon	1918529	1919314	.	-	.	gene_id "LOCXPOlfC14.183.HIT1"; transcript_id "LOCXPOlfC14.183.HIT1.transcript"; gene_name "LOCXPOlfC14.183.HIT1.OlfC.2R.854.ANF_receptor.exons6.LR812514.1.Danio_aesculapii";
LR812514.1	exonerate:protein2genome:local	exon	1919492	1919783	.	-	.	gene_id "LOCXPOlfC14.183.HIT1"; transcript_id "LOCXPOlfC14.183.HIT1.transcript"; gene_name "LOCXPOlfC14.183.HIT1.OlfC.2R.854.ANF_receptor.exons6.LR812514.1.Danio_aesculapii";
LR812514.1	exonerate:protein2genome:local	exon	1919869	1920089	.	-	.	gene_id "LOCXPOlfC14.183.HIT1"; transcript_id "LOCXPOlfC14.183.HIT1.transcript"; gene_name "LOCXPOlfC14.183.HIT1.OlfC.2R.854.ANF_receptor.exons6.LR812514.1.Danio_aesculapii";
LR812514.1	exonerate:protein2genome:local	exon	1976513	1977402	.	-	.	gene_id "LOCXPOlfC15.185.HIT1"; transcript_id "LOCXPOlfC15.185.HIT1.transcript"; gene_name "LOCXPOlfC15.185.HIT1.OlfC.2R.837.ANF_receptor.exons6.LR812514.1.Danio_aesculapii";
LR812514.1	exonerate:protein2genome:local	exon	1978261	1978384	.	-	.	gene_id "LOCXPOlfC15.185.HIT1"; transcript_id "LOCXPOlfC15.185.HIT1.transcript"; gene_name "LOCXPOlfC15.185.HIT1.OlfC.2R.837.ANF_receptor.exons6.LR812514.1.Danio_aesculapii";
LR812514.1	exonerate:protein2genome:local	exon	1978527	1978754	.	-	.	gene_id "LOCXPOlfC15.185.HIT1"; transcript_id "LOCXPOlfC15.185.HIT1.transcript"; gene_name "LOCXPOlfC15.185.HIT1.OlfC.2R.837.ANF_receptor.exons6.LR812514.1.Danio_aesculapii";
LR812514.1	exonerate:protein2genome:local	exon	1978848	1979633	.	-	.	gene_id "LOCXPOlfC15.185.HIT1"; transcript_id "LOCXPOlfC15.185.HIT1.transcript"; gene_name "LOCXPOlfC15.185.HIT1.OlfC.2R.837.ANF_receptor.exons6.LR812514.1.Danio_aesculapii";
LR812514.1	exonerate:protein2genome:local	exon	1979797	1980088	.	-	.	gene_id "LOCXPOlfC15.185.HIT1"; transcript_id "LOCXPOlfC15.185.HIT1.transcript"; gene_name "LOCXPOlfC15.185.HIT1.OlfC.2R.837.ANF_receptor.exons6.LR812514.1.Danio_aesculapii";
LR812514.1	exonerate:protein2genome:local	exon	1980174	1980364	.	-	.	gene_id "LOCXPOlfC15.185.HIT1"; transcript_id "LOCXPOlfC15.185.HIT1.transcript"; gene_name "LOCXPOlfC15.185.HIT1.OlfC.2R.837.ANF_receptor.exons6.LR812514.1.Danio_aesculapii";
LR812514.1	exonerate:protein2genome:local	exon	2141840	2142030	.	+	.	gene_id "LOCXPOlfC16.193.HIT1"; transcript_id "LOCXPOlfC16.193.HIT1.transcript"; gene_name "LOCXPOlfC16.193.HIT1.OlfC.2R.851.ANF_receptor.exons6.LR812514.1.Danio_aesculapii";
LR812514.1	exonerate:protein2genome:local	exon	2142107	2142392	.	+	.	gene_id "LOCXPOlfC16.193.HIT1"; transcript_id "LOCXPOlfC16.193.HIT1.transcript"; gene_name "LOCXPOlfC16.193.HIT1.OlfC.2R.851.ANF_receptor.exons6.LR812514.1.Danio_aesculapii";
LR812514.1	exonerate:protein2genome:local	exon	2142495	2143316	.	+	.	gene_id "LOCXPOlfC16.193.HIT1"; transcript_id "LOCXPOlfC16.193.HIT1.transcript"; gene_name "LOCXPOlfC16.193.HIT1.OlfC.2R.851.ANF_receptor.exons6.LR812514.1.Danio_aesculapii";
LR812514.1	exonerate:protein2genome:local	exon	2143389	2143610	.	+	.	gene_id "LOCXPOlfC16.193.HIT1"; transcript_id "LOCXPOlfC16.193.HIT1.transcript"; gene_name "LOCXPOlfC16.193.HIT1.OlfC.2R.851.ANF_receptor.exons6.LR812514.1.Danio_aesculapii";
LR812514.1	exonerate:protein2genome:local	exon	2143683	2143806	.	+	.	gene_id "LOCXPOlfC16.193.HIT1"; transcript_id "LOCXPOlfC16.193.HIT1.transcript"; gene_name "LOCXPOlfC16.193.HIT1.OlfC.2R.851.ANF_receptor.exons6.LR812514.1.Danio_aesculapii";
LR812514.1	exonerate:protein2genome:local	exon	2143910	2144817	.	+	.	gene_id "LOCXPOlfC16.193.HIT1"; transcript_id "LOCXPOlfC16.193.HIT1.transcript"; gene_name "LOCXPOlfC16.193.HIT1.OlfC.2R.851.ANF_receptor.exons6.LR812514.1.Danio_aesculapii";
LR812514.1	exonerate:protein2genome:local	exon	2148108	2148334	.	+	.	gene_id "LOCXPOlfC17.195.HIT1"; transcript_id "LOCXPOlfC17.195.HIT1.transcript"; gene_name "LOCXPOlfC17.195.HIT1.OlfC.2R.866.ANF_receptor.exons6.LR812514.1.Danio_aesculapii";
LR812514.1	exonerate:protein2genome:local	exon	2148432	2148729	.	+	.	gene_id "LOCXPOlfC17.195.HIT1"; transcript_id "LOCXPOlfC17.195.HIT1.transcript"; gene_name "LOCXPOlfC17.195.HIT1.OlfC.2R.866.ANF_receptor.exons6.LR812514.1.Danio_aesculapii";
LR812514.1	exonerate:protein2genome:local	exon	2149027	2149860	.	+	.	gene_id "LOCXPOlfC17.195.HIT1"; transcript_id "LOCXPOlfC17.195.HIT1.transcript"; gene_name "LOCXPOlfC17.195.HIT1.OlfC.2R.866.ANF_receptor.exons6.LR812514.1.Danio_aesculapii";
LR812514.1	exonerate:protein2genome:local	exon	2149974	2150195	.	+	.	gene_id "LOCXPOlfC17.195.HIT1"; transcript_id "LOCXPOlfC17.195.HIT1.transcript"; gene_name "LOCXPOlfC17.195.HIT1.OlfC.2R.866.ANF_receptor.exons6.LR812514.1.Danio_aesculapii";
LR812514.1	exonerate:protein2genome:local	exon	2150518	2150641	.	+	.	gene_id "LOCXPOlfC17.195.HIT1"; transcript_id "LOCXPOlfC17.195.HIT1.transcript"; gene_name "LOCXPOlfC17.195.HIT1.OlfC.2R.866.ANF_receptor.exons6.LR812514.1.Danio_aesculapii";
LR812514.1	exonerate:protein2genome:local	exon	2150736	2151628	.	+	.	gene_id "LOCXPOlfC17.195.HIT1"; transcript_id "LOCXPOlfC17.195.HIT1.transcript"; gene_name "LOCXPOlfC17.195.HIT1.OlfC.2R.866.ANF_receptor.exons6.LR812514.1.Danio_aesculapii";
LR812514.1	exonerate:protein2genome:local	exon	2165299	2165516	.	+	.	gene_id "LOCXPOlfC18.200.HIT1"; transcript_id "LOCXPOlfC18.200.HIT1.transcript"; gene_name "LOCXPOlfC18.200.HIT1.OlfC.2R.848.ANF_receptor.exons6.LR812514.1.Danio_aesculapii";
LR812514.1	exonerate:protein2genome:local	exon	2165585	2165873	.	+	.	gene_id "LOCXPOlfC18.200.HIT1"; transcript_id "LOCXPOlfC18.200.HIT1.transcript"; gene_name "LOCXPOlfC18.200.HIT1.OlfC.2R.848.ANF_receptor.exons6.LR812514.1.Danio_aesculapii";
LR812514.1	exonerate:protein2genome:local	exon	2166864	2167652	.	+	.	gene_id "LOCXPOlfC18.200.HIT1"; transcript_id "LOCXPOlfC18.200.HIT1.transcript"; gene_name "LOCXPOlfC18.200.HIT1.OlfC.2R.848.ANF_receptor.exons6.LR812514.1.Danio_aesculapii";
LR812514.1	exonerate:protein2genome:local	exon	2167723	2167950	.	+	.	gene_id "LOCXPOlfC18.200.HIT1"; transcript_id "LOCXPOlfC18.200.HIT1.transcript"; gene_name "LOCXPOlfC18.200.HIT1.OlfC.2R.848.ANF_receptor.exons6.LR812514.1.Danio_aesculapii";
LR812514.1	exonerate:protein2genome:local	exon	2169131	2169254	.	+	.	gene_id "LOCXPOlfC18.200.HIT1"; transcript_id "LOCXPOlfC18.200.HIT1.transcript"; gene_name "LOCXPOlfC18.200.HIT1.OlfC.2R.848.ANF_receptor.exons6.LR812514.1.Danio_aesculapii";
LR812514.1	exonerate:protein2genome:local	exon	2169371	2170266	.	+	.	gene_id "LOCXPOlfC18.200.HIT1"; transcript_id "LOCXPOlfC18.200.HIT1.transcript"; gene_name "LOCXPOlfC18.200.HIT1.OlfC.2R.848.ANF_receptor.exons6.LR812514.1.Danio_aesculapii";
LR812514.1	exonerate:protein2genome:local	exon	2181627	2181853	.	+	.	gene_id "LOCXPOlfC19.204.HIT1"; transcript_id "LOCXPOlfC19.204.HIT1.transcript"; gene_name "LOCXPOlfC19.204.HIT1.OlfC.2R.863.ANF_receptor.exons6.LR812514.1.Danio_aesculapii";
LR812514.1	exonerate:protein2genome:local	exon	2181998	2182295	.	+	.	gene_id "LOCXPOlfC19.204.HIT1"; transcript_id "LOCXPOlfC19.204.HIT1.transcript"; gene_name "LOCXPOlfC19.204.HIT1.OlfC.2R.863.ANF_receptor.exons6.LR812514.1.Danio_aesculapii";
LR812514.1	exonerate:protein2genome:local	exon	2182431	2183255	.	+	.	gene_id "LOCXPOlfC19.204.HIT1"; transcript_id "LOCXPOlfC19.204.HIT1.transcript"; gene_name "LOCXPOlfC19.204.HIT1.OlfC.2R.863.ANF_receptor.exons6.LR812514.1.Danio_aesculapii";
LR812514.1	exonerate:protein2genome:local	exon	2183404	2183625	.	+	.	gene_id "LOCXPOlfC19.204.HIT1"; transcript_id "LOCXPOlfC19.204.HIT1.transcript"; gene_name "LOCXPOlfC19.204.HIT1.OlfC.2R.863.ANF_receptor.exons6.LR812514.1.Danio_aesculapii";
LR812514.1	exonerate:protein2genome:local	exon	2183999	2184122	.	+	.	gene_id "LOCXPOlfC19.204.HIT1"; transcript_id "LOCXPOlfC19.204.HIT1.transcript"; gene_name "LOCXPOlfC19.204.HIT1.OlfC.2R.863.ANF_receptor.exons6.LR812514.1.Danio_aesculapii";
LR812514.1	exonerate:protein2genome:local	exon	2184217	2185109	.	+	.	gene_id "LOCXPOlfC19.204.HIT1"; transcript_id "LOCXPOlfC19.204.HIT1.transcript"; gene_name "LOCXPOlfC19.204.HIT1.OlfC.2R.863.ANF_receptor.exons6.LR812514.1.Danio_aesculapii";
LR812514.1	exonerate:protein2genome:local	exon	2190297	2191186	.	-	.	gene_id "LOCXPOlfC20.207.HIT1"; transcript_id "LOCXPOlfC20.207.HIT1.transcript"; gene_name "LOCXPOlfC20.207.HIT1.OlfC.2R.862.ANF_receptor.exons6.LR812514.1.Danio_aesculapii";
LR812514.1	exonerate:protein2genome:local	exon	2191293	2191416	.	-	.	gene_id "LOCXPOlfC20.207.HIT1"; transcript_id "LOCXPOlfC20.207.HIT1.transcript"; gene_name "LOCXPOlfC20.207.HIT1.OlfC.2R.862.ANF_receptor.exons6.LR812514.1.Danio_aesculapii";
LR812514.1	exonerate:protein2genome:local	exon	2191720	2191941	.	-	.	gene_id "LOCXPOlfC20.207.HIT1"; transcript_id "LOCXPOlfC20.207.HIT1.transcript"; gene_name "LOCXPOlfC20.207.HIT1.OlfC.2R.862.ANF_receptor.exons6.LR812514.1.Danio_aesculapii";
LR812514.1	exonerate:protein2genome:local	exon	2192121	2192945	.	-	.	gene_id "LOCXPOlfC20.207.HIT1"; transcript_id "LOCXPOlfC20.207.HIT1.transcript"; gene_name "LOCXPOlfC20.207.HIT1.OlfC.2R.862.ANF_receptor.exons6.LR812514.1.Danio_aesculapii";
LR812514.1	exonerate:protein2genome:local	exon	2193085	2193382	.	-	.	gene_id "LOCXPOlfC20.207.HIT1"; transcript_id "LOCXPOlfC20.207.HIT1.transcript"; gene_name "LOCXPOlfC20.207.HIT1.OlfC.2R.862.ANF_receptor.exons6.LR812514.1.Danio_aesculapii";
LR812514.1	exonerate:protein2genome:local	exon	2193522	2193748	.	-	.	gene_id "LOCXPOlfC20.207.HIT1"; transcript_id "LOCXPOlfC20.207.HIT1.transcript"; gene_name "LOCXPOlfC20.207.HIT1.OlfC.2R.862.ANF_receptor.exons6.LR812514.1.Danio_aesculapii";
LR812514.1	exonerate:protein2genome:local	exon	2212743	2212855	.	+	.	gene_id "LOCXPOlfC2.228.HIT1"; transcript_id "LOCXPOlfC2.228.HIT1.transcript"; gene_name "LOCXPOlfC2.228.HIT1.OlfC.2R.820.ANF_receptor.exons7.LR812514.1.Danio_aesculapii";
LR812514.1	exonerate:protein2genome:local	exon	2213001	2213289	.	+	.	gene_id "LOCXPOlfC2.228.HIT1"; transcript_id "LOCXPOlfC2.228.HIT1.transcript"; gene_name "LOCXPOlfC2.228.HIT1.OlfC.2R.820.ANF_receptor.exons7.LR812514.1.Danio_aesculapii";
LR812514.1	exonerate:protein2genome:local	exon	2213517	2214332	.	+	.	gene_id "LOCXPOlfC2.228.HIT1"; transcript_id "LOCXPOlfC2.228.HIT1.transcript"; gene_name "LOCXPOlfC2.228.HIT1.OlfC.2R.820.ANF_receptor.exons7.LR812514.1.Danio_aesculapii";
LR812514.1	exonerate:protein2genome:local	exon	2214730	2214932	.	+	.	gene_id "LOCXPOlfC2.228.HIT1"; transcript_id "LOCXPOlfC2.228.HIT1.transcript"; gene_name "LOCXPOlfC2.228.HIT1.OlfC.2R.820.ANF_receptor.exons7.LR812514.1.Danio_aesculapii";
LR812514.1	exonerate:protein2genome:local	exon	2215732	2215756	.	+	.	gene_id "LOCXPOlfC2.228.HIT1"; transcript_id "LOCXPOlfC2.228.HIT1.transcript"; gene_name "LOCXPOlfC2.228.HIT1.OlfC.2R.820.ANF_receptor.exons7.LR812514.1.Danio_aesculapii";
LR812514.1	exonerate:protein2genome:local	exon	2216630	2216753	.	+	.	gene_id "LOCXPOlfC2.228.HIT1"; transcript_id "LOCXPOlfC2.228.HIT1.transcript"; gene_name "LOCXPOlfC2.228.HIT1.OlfC.2R.820.ANF_receptor.exons7.LR812514.1.Danio_aesculapii";
LR812514.1	exonerate:protein2genome:local	exon	2216831	2217720	.	+	.	gene_id "LOCXPOlfC2.228.HIT1"; transcript_id "LOCXPOlfC2.228.HIT1.transcript"; gene_name "LOCXPOlfC2.228.HIT1.OlfC.2R.820.ANF_receptor.exons7.LR812514.1.Danio_aesculapii";
LR812514.1	exonerate:protein2genome:local	exon	2228426	2228655	.	+	.	gene_id "LOCXPOlfC21.233.HIT1"; transcript_id "LOCXPOlfC21.233.HIT1.transcript"; gene_name "LOCXPOlfC21.233.HIT1.OlfC.2R.856.ANF_receptor.exons6.LR812514.1.Danio_aesculapii";
LR812514.1	exonerate:protein2genome:local	exon	2228794	2229088	.	+	.	gene_id "LOCXPOlfC21.233.HIT1"; transcript_id "LOCXPOlfC21.233.HIT1.transcript"; gene_name "LOCXPOlfC21.233.HIT1.OlfC.2R.856.ANF_receptor.exons6.LR812514.1.Danio_aesculapii";
LR812514.1	exonerate:protein2genome:local	exon	2229237	2230022	.	+	.	gene_id "LOCXPOlfC21.233.HIT1"; transcript_id "LOCXPOlfC21.233.HIT1.transcript"; gene_name "LOCXPOlfC21.233.HIT1.OlfC.2R.856.ANF_receptor.exons6.LR812514.1.Danio_aesculapii";
LR812514.1	exonerate:protein2genome:local	exon	2230412	2230633	.	+	.	gene_id "LOCXPOlfC21.233.HIT1"; transcript_id "LOCXPOlfC21.233.HIT1.transcript"; gene_name "LOCXPOlfC21.233.HIT1.OlfC.2R.856.ANF_receptor.exons6.LR812514.1.Danio_aesculapii";
LR812514.1	exonerate:protein2genome:local	exon	2230722	2230845	.	+	.	gene_id "LOCXPOlfC21.233.HIT1"; transcript_id "LOCXPOlfC21.233.HIT1.transcript"; gene_name "LOCXPOlfC21.233.HIT1.OlfC.2R.856.ANF_receptor.exons6.LR812514.1.Danio_aesculapii";
LR812514.1	exonerate:protein2genome:local	exon	2234782	2235692	.	+	.	gene_id "LOCXPOlfC21.233.HIT1"; transcript_id "LOCXPOlfC21.233.HIT1.transcript"; gene_name "LOCXPOlfC21.233.HIT1.OlfC.2R.856.ANF_receptor.exons6.LR812514.1.Danio_aesculapii";
LR812514.1	exonerate:protein2genome:local	exon	2256155	2256384	.	+	.	gene_id "LOCXPOlfC22.244.HIT1"; transcript_id "LOCXPOlfC22.244.HIT1.transcript"; gene_name "LOCXPOlfC22.244.HIT1.OlfC.2R.855.ANF_receptor.exons6.LR812514.1.Danio_aesculapii";
LR812514.1	exonerate:protein2genome:local	exon	2256498	2256792	.	+	.	gene_id "LOCXPOlfC22.244.HIT1"; transcript_id "LOCXPOlfC22.244.HIT1.transcript"; gene_name "LOCXPOlfC22.244.HIT1.OlfC.2R.855.ANF_receptor.exons6.LR812514.1.Danio_aesculapii";
LR812514.1	exonerate:protein2genome:local	exon	2256893	2257678	.	+	.	gene_id "LOCXPOlfC22.244.HIT1"; transcript_id "LOCXPOlfC22.244.HIT1.transcript"; gene_name "LOCXPOlfC22.244.HIT1.OlfC.2R.855.ANF_receptor.exons6.LR812514.1.Danio_aesculapii";
LR812514.1	exonerate:protein2genome:local	exon	2258788	2259009	.	+	.	gene_id "LOCXPOlfC22.244.HIT1"; transcript_id "LOCXPOlfC22.244.HIT1.transcript"; gene_name "LOCXPOlfC22.244.HIT1.OlfC.2R.855.ANF_receptor.exons6.LR812514.1.Danio_aesculapii";
LR812514.1	exonerate:protein2genome:local	exon	2259129	2259252	.	+	.	gene_id "LOCXPOlfC22.244.HIT1"; transcript_id "LOCXPOlfC22.244.HIT1.transcript"; gene_name "LOCXPOlfC22.244.HIT1.OlfC.2R.855.ANF_receptor.exons6.LR812514.1.Danio_aesculapii";
LR812514.1	exonerate:protein2genome:local	exon	2260354	2261261	.	+	.	gene_id "LOCXPOlfC22.244.HIT1"; transcript_id "LOCXPOlfC22.244.HIT1.transcript"; gene_name "LOCXPOlfC22.244.HIT1.OlfC.2R.855.ANF_receptor.exons6.LR812514.1.Danio_aesculapii";
LR812514.1	exonerate:protein2genome:local	exon	2293190	2293410	.	+	.	gene_id "LOCXPOlfC21.248.HIT1"; transcript_id "LOCXPOlfC21.248.HIT1.transcript"; gene_name "LOCXPOlfC21.248.HIT1.OlfC.2R.852.ANF_receptor.exons6.LR812514.1.Danio_aesculapii";
LR812514.1	exonerate:protein2genome:local	exon	2293505	2293799	.	+	.	gene_id "LOCXPOlfC21.248.HIT1"; transcript_id "LOCXPOlfC21.248.HIT1.transcript"; gene_name "LOCXPOlfC21.248.HIT1.OlfC.2R.852.ANF_receptor.exons6.LR812514.1.Danio_aesculapii";
LR812514.1	exonerate:protein2genome:local	exon	2294065	2294847	.	+	.	gene_id "LOCXPOlfC21.248.HIT1"; transcript_id "LOCXPOlfC21.248.HIT1.transcript"; gene_name "LOCXPOlfC21.248.HIT1.OlfC.2R.852.ANF_receptor.exons6.LR812514.1.Danio_aesculapii";
LR812514.1	exonerate:protein2genome:local	exon	2295021	2295242	.	+	.	gene_id "LOCXPOlfC21.248.HIT1"; transcript_id "LOCXPOlfC21.248.HIT1.transcript"; gene_name "LOCXPOlfC21.248.HIT1.OlfC.2R.852.ANF_receptor.exons6.LR812514.1.Danio_aesculapii";
LR812514.1	exonerate:protein2genome:local	exon	2295331	2295454	.	+	.	gene_id "LOCXPOlfC21.248.HIT1"; transcript_id "LOCXPOlfC21.248.HIT1.transcript"; gene_name "LOCXPOlfC21.248.HIT1.OlfC.2R.852.ANF_receptor.exons6.LR812514.1.Danio_aesculapii";
LR812514.1	exonerate:protein2genome:local	exon	2303414	2304324	.	+	.	gene_id "LOCXPOlfC21.248.HIT1"; transcript_id "LOCXPOlfC21.248.HIT1.transcript"; gene_name "LOCXPOlfC21.248.HIT1.OlfC.2R.852.ANF_receptor.exons6.LR812514.1.Danio_aesculapii";
LR812514.1	exonerate:protein2genome:local	exon	2306665	2307566	.	-	.	gene_id "LOCXPOlfC23.253.HIT1"; transcript_id "LOCXPOlfC23.253.HIT1.transcript"; gene_name "LOCXPOlfC23.253.HIT1.OlfC.2R.868.ANF_receptor.exons6.LR812514.1.Danio_aesculapii";
LR812514.1	exonerate:protein2genome:local	exon	2307751	2307874	.	-	.	gene_id "LOCXPOlfC23.253.HIT1"; transcript_id "LOCXPOlfC23.253.HIT1.transcript"; gene_name "LOCXPOlfC23.253.HIT1.OlfC.2R.868.ANF_receptor.exons6.LR812514.1.Danio_aesculapii";
LR812514.1	exonerate:protein2genome:local	exon	2307956	2308183	.	-	.	gene_id "LOCXPOlfC23.253.HIT1"; transcript_id "LOCXPOlfC23.253.HIT1.transcript"; gene_name "LOCXPOlfC23.253.HIT1.OlfC.2R.868.ANF_receptor.exons6.LR812514.1.Danio_aesculapii";
LR812514.1	exonerate:protein2genome:local	exon	2309412	2310227	.	-	.	gene_id "LOCXPOlfC23.253.HIT1"; transcript_id "LOCXPOlfC23.253.HIT1.transcript"; gene_name "LOCXPOlfC23.253.HIT1.OlfC.2R.868.ANF_receptor.exons6.LR812514.1.Danio_aesculapii";
LR812514.1	exonerate:protein2genome:local	exon	2310772	2311078	.	-	.	gene_id "LOCXPOlfC23.253.HIT1"; transcript_id "LOCXPOlfC23.253.HIT1.transcript"; gene_name "LOCXPOlfC23.253.HIT1.OlfC.2R.868.ANF_receptor.exons6.LR812514.1.Danio_aesculapii";
LR812514.1	exonerate:protein2genome:local	exon	2311329	2311555	.	-	.	gene_id "LOCXPOlfC23.253.HIT1"; transcript_id "LOCXPOlfC23.253.HIT1.transcript"; gene_name "LOCXPOlfC23.253.HIT1.OlfC.2R.868.ANF_receptor.exons6.LR812514.1.Danio_aesculapii";
LR812514.1	exonerate:protein2genome:local	exon	2314588	2314814	.	+	.	gene_id "LOCXPOlfC24.255.HIT1"; transcript_id "LOCXPOlfC24.255.HIT1.transcript"; gene_name "LOCXPOlfC24.255.HIT1.OlfC.2R.859.ANF_receptor.exons6.LR812514.1.Danio_aesculapii";
LR812514.1	exonerate:protein2genome:local	exon	2315073	2315364	.	+	.	gene_id "LOCXPOlfC24.255.HIT1"; transcript_id "LOCXPOlfC24.255.HIT1.transcript"; gene_name "LOCXPOlfC24.255.HIT1.OlfC.2R.859.ANF_receptor.exons6.LR812514.1.Danio_aesculapii";
LR812514.1	exonerate:protein2genome:local	exon	2315510	2316313	.	+	.	gene_id "LOCXPOlfC24.255.HIT1"; transcript_id "LOCXPOlfC24.255.HIT1.transcript"; gene_name "LOCXPOlfC24.255.HIT1.OlfC.2R.859.ANF_receptor.exons6.LR812514.1.Danio_aesculapii";
LR812514.1	exonerate:protein2genome:local	exon	2316450	2316677	.	+	.	gene_id "LOCXPOlfC24.255.HIT1"; transcript_id "LOCXPOlfC24.255.HIT1.transcript"; gene_name "LOCXPOlfC24.255.HIT1.OlfC.2R.859.ANF_receptor.exons6.LR812514.1.Danio_aesculapii";
LR812514.1	exonerate:protein2genome:local	exon	2317457	2317580	.	+	.	gene_id "LOCXPOlfC24.255.HIT1"; transcript_id "LOCXPOlfC24.255.HIT1.transcript"; gene_name "LOCXPOlfC24.255.HIT1.OlfC.2R.859.ANF_receptor.exons6.LR812514.1.Danio_aesculapii";
LR812514.1	exonerate:protein2genome:local	exon	2317685	2318586	.	+	.	gene_id "LOCXPOlfC24.255.HIT1"; transcript_id "LOCXPOlfC24.255.HIT1.transcript"; gene_name "LOCXPOlfC24.255.HIT1.OlfC.2R.859.ANF_receptor.exons6.LR812514.1.Danio_aesculapii";
LR812514.1	exonerate:protein2genome:local	exon	2350090	2350298	.	+	.	gene_id "LOCXPOlfC25.267.HIT1"; transcript_id "LOCXPOlfC25.267.HIT1.transcript"; gene_name "LOCXPOlfC25.267.HIT1.OlfC.2R.855.ANF_receptor.exons6.LR812514.1.Danio_aesculapii";
LR812514.1	exonerate:protein2genome:local	exon	2350542	2350833	.	+	.	gene_id "LOCXPOlfC25.267.HIT1"; transcript_id "LOCXPOlfC25.267.HIT1.transcript"; gene_name "LOCXPOlfC25.267.HIT1.OlfC.2R.855.ANF_receptor.exons6.LR812514.1.Danio_aesculapii";
LR812514.1	exonerate:protein2genome:local	exon	2350914	2351717	.	+	.	gene_id "LOCXPOlfC25.267.HIT1"; transcript_id "LOCXPOlfC25.267.HIT1.transcript"; gene_name "LOCXPOlfC25.267.HIT1.OlfC.2R.855.ANF_receptor.exons6.LR812514.1.Danio_aesculapii";
LR812514.1	exonerate:protein2genome:local	exon	2351824	2352051	.	+	.	gene_id "LOCXPOlfC25.267.HIT1"; transcript_id "LOCXPOlfC25.267.HIT1.transcript"; gene_name "LOCXPOlfC25.267.HIT1.OlfC.2R.855.ANF_receptor.exons6.LR812514.1.Danio_aesculapii";
LR812514.1	exonerate:protein2genome:local	exon	2352225	2352348	.	+	.	gene_id "LOCXPOlfC25.267.HIT1"; transcript_id "LOCXPOlfC25.267.HIT1.transcript"; gene_name "LOCXPOlfC25.267.HIT1.OlfC.2R.855.ANF_receptor.exons6.LR812514.1.Danio_aesculapii";
LR812514.1	exonerate:protein2genome:local	exon	2352483	2353390	.	+	.	gene_id "LOCXPOlfC25.267.HIT1"; transcript_id "LOCXPOlfC25.267.HIT1.transcript"; gene_name "LOCXPOlfC25.267.HIT1.OlfC.2R.855.ANF_receptor.exons6.LR812514.1.Danio_aesculapii";
LR812514.1	exonerate:protein2genome:local	exon	2394648	2394871	.	+	.	gene_id "LOCXPOlfC26.270.HIT1"; transcript_id "LOCXPOlfC26.270.HIT1.transcript"; gene_name "LOCXPOlfC26.270.HIT1.OlfC.2R.868.ANF_receptor.exons6.LR812514.1.Danio_aesculapii";
LR812514.1	exonerate:protein2genome:local	exon	2395062	2395353	.	+	.	gene_id "LOCXPOlfC26.270.HIT1"; transcript_id "LOCXPOlfC26.270.HIT1.transcript"; gene_name "LOCXPOlfC26.270.HIT1.OlfC.2R.868.ANF_receptor.exons6.LR812514.1.Danio_aesculapii";
LR812514.1	exonerate:protein2genome:local	exon	2395603	2396430	.	+	.	gene_id "LOCXPOlfC26.270.HIT1"; transcript_id "LOCXPOlfC26.270.HIT1.transcript"; gene_name "LOCXPOlfC26.270.HIT1.OlfC.2R.868.ANF_receptor.exons6.LR812514.1.Danio_aesculapii";
LR812514.1	exonerate:protein2genome:local	exon	2396544	2396771	.	+	.	gene_id "LOCXPOlfC26.270.HIT1"; transcript_id "LOCXPOlfC26.270.HIT1.transcript"; gene_name "LOCXPOlfC26.270.HIT1.OlfC.2R.868.ANF_receptor.exons6.LR812514.1.Danio_aesculapii";
LR812514.1	exonerate:protein2genome:local	exon	2396897	2397020	.	+	.	gene_id "LOCXPOlfC26.270.HIT1"; transcript_id "LOCXPOlfC26.270.HIT1.transcript"; gene_name "LOCXPOlfC26.270.HIT1.OlfC.2R.868.ANF_receptor.exons6.LR812514.1.Danio_aesculapii";
LR812514.1	exonerate:protein2genome:local	exon	2397115	2398022	.	+	.	gene_id "LOCXPOlfC26.270.HIT1"; transcript_id "LOCXPOlfC26.270.HIT1.transcript"; gene_name "LOCXPOlfC26.270.HIT1.OlfC.2R.868.ANF_receptor.exons6.LR812514.1.Danio_aesculapii";
LR812514.1	exonerate:protein2genome:local	exon	2471297	2471520	.	+	.	gene_id "LOCXPOlfC27.282.HIT1"; transcript_id "LOCXPOlfC27.282.HIT1.transcript"; gene_name "LOCXPOlfC27.282.HIT1.OlfC.2R.867.ANF_receptor.exons6.LR812514.1.Danio_aesculapii";
LR812514.1	exonerate:protein2genome:local	exon	2471716	2472007	.	+	.	gene_id "LOCXPOlfC27.282.HIT1"; transcript_id "LOCXPOlfC27.282.HIT1.transcript"; gene_name "LOCXPOlfC27.282.HIT1.OlfC.2R.867.ANF_receptor.exons6.LR812514.1.Danio_aesculapii";
LR812514.1	exonerate:protein2genome:local	exon	2472156	2472983	.	+	.	gene_id "LOCXPOlfC27.282.HIT1"; transcript_id "LOCXPOlfC27.282.HIT1.transcript"; gene_name "LOCXPOlfC27.282.HIT1.OlfC.2R.867.ANF_receptor.exons6.LR812514.1.Danio_aesculapii";
LR812514.1	exonerate:protein2genome:local	exon	2473642	2473869	.	+	.	gene_id "LOCXPOlfC27.282.HIT1"; transcript_id "LOCXPOlfC27.282.HIT1.transcript"; gene_name "LOCXPOlfC27.282.HIT1.OlfC.2R.867.ANF_receptor.exons6.LR812514.1.Danio_aesculapii";
LR812514.1	exonerate:protein2genome:local	exon	2474026	2474149	.	+	.	gene_id "LOCXPOlfC27.282.HIT1"; transcript_id "LOCXPOlfC27.282.HIT1.transcript"; gene_name "LOCXPOlfC27.282.HIT1.OlfC.2R.867.ANF_receptor.exons6.LR812514.1.Danio_aesculapii";
LR812514.1	exonerate:protein2genome:local	exon	2474233	2475137	.	+	.	gene_id "LOCXPOlfC27.282.HIT1"; transcript_id "LOCXPOlfC27.282.HIT1.transcript"; gene_name "LOCXPOlfC27.282.HIT1.OlfC.2R.867.ANF_receptor.exons6.LR812514.1.Danio_aesculapii";
LR812514.1	exonerate:protein2genome:local	exon	2514246	2514469	.	+	.	gene_id "LOCXPOlfC28.286.HIT1"; transcript_id "LOCXPOlfC28.286.HIT1.transcript"; gene_name "LOCXPOlfC28.286.HIT1.OlfC.2R.852.ANF_receptor.exons6.LR812514.1.Danio_aesculapii";
LR812514.1	exonerate:protein2genome:local	exon	2514659	2514950	.	+	.	gene_id "LOCXPOlfC28.286.HIT1"; transcript_id "LOCXPOlfC28.286.HIT1.transcript"; gene_name "LOCXPOlfC28.286.HIT1.OlfC.2R.852.ANF_receptor.exons6.LR812514.1.Danio_aesculapii";
LR812514.1	exonerate:protein2genome:local	exon	2515093	2515920	.	+	.	gene_id "LOCXPOlfC28.286.HIT1"; transcript_id "LOCXPOlfC28.286.HIT1.transcript"; gene_name "LOCXPOlfC28.286.HIT1.OlfC.2R.852.ANF_receptor.exons6.LR812514.1.Danio_aesculapii";
LR812514.1	exonerate:protein2genome:local	exon	2517328	2517504	.	+	.	gene_id "LOCXPOlfC28.286.HIT1"; transcript_id "LOCXPOlfC28.286.HIT1.transcript"; gene_name "LOCXPOlfC28.286.HIT1.OlfC.2R.852.ANF_receptor.exons6.LR812514.1.Danio_aesculapii";
LR812514.1	exonerate:protein2genome:local	exon	2517687	2517810	.	+	.	gene_id "LOCXPOlfC28.286.HIT1"; transcript_id "LOCXPOlfC28.286.HIT1.transcript"; gene_name "LOCXPOlfC28.286.HIT1.OlfC.2R.852.ANF_receptor.exons6.LR812514.1.Danio_aesculapii";
LR812514.1	exonerate:protein2genome:local	exon	2517893	2518803	.	+	.	gene_id "LOCXPOlfC28.286.HIT1"; transcript_id "LOCXPOlfC28.286.HIT1.transcript"; gene_name "LOCXPOlfC28.286.HIT1.OlfC.2R.852.ANF_receptor.exons6.LR812514.1.Danio_aesculapii";
LR812514.1	exonerate:protein2genome:local	exon	2533085	2533305	.	+	.	gene_id "LOCXPOlfC29.290.HIT1"; transcript_id "LOCXPOlfC29.290.HIT1.transcript"; gene_name "LOCXPOlfC29.290.HIT1.OlfC.2R.863.ANF_receptor.exons6.LR812514.1.Danio_aesculapii";
LR812514.1	exonerate:protein2genome:local	exon	2533496	2533787	.	+	.	gene_id "LOCXPOlfC29.290.HIT1"; transcript_id "LOCXPOlfC29.290.HIT1.transcript"; gene_name "LOCXPOlfC29.290.HIT1.OlfC.2R.863.ANF_receptor.exons6.LR812514.1.Danio_aesculapii";
LR812514.1	exonerate:protein2genome:local	exon	2533884	2534696	.	+	.	gene_id "LOCXPOlfC29.290.HIT1"; transcript_id "LOCXPOlfC29.290.HIT1.transcript"; gene_name "LOCXPOlfC29.290.HIT1.OlfC.2R.863.ANF_receptor.exons6.LR812514.1.Danio_aesculapii";
LR812514.1	exonerate:protein2genome:local	exon	2534834	2535061	.	+	.	gene_id "LOCXPOlfC29.290.HIT1"; transcript_id "LOCXPOlfC29.290.HIT1.transcript"; gene_name "LOCXPOlfC29.290.HIT1.OlfC.2R.863.ANF_receptor.exons6.LR812514.1.Danio_aesculapii";
LR812514.1	exonerate:protein2genome:local	exon	2535166	2535289	.	+	.	gene_id "LOCXPOlfC29.290.HIT1"; transcript_id "LOCXPOlfC29.290.HIT1.transcript"; gene_name "LOCXPOlfC29.290.HIT1.OlfC.2R.863.ANF_receptor.exons6.LR812514.1.Danio_aesculapii";
LR812514.1	exonerate:protein2genome:local	exon	2535386	2536296	.	+	.	gene_id "LOCXPOlfC29.290.HIT1"; transcript_id "LOCXPOlfC29.290.HIT1.transcript"; gene_name "LOCXPOlfC29.290.HIT1.OlfC.2R.863.ANF_receptor.exons6.LR812514.1.Danio_aesculapii";
LR812514.1	exonerate:protein2genome:local	exon	2543511	2543800	.	+	.	gene_id "LOCXPOlfC30.294.HIT1"; transcript_id "LOCXPOlfC30.294.HIT1.transcript"; gene_name "LOCXPOlfC30.294.HIT1.OlfC.2R.885.ANF_receptor.exons6.LR812514.1.Danio_aesculapii";
LR812514.1	exonerate:protein2genome:local	exon	2544113	2544404	.	+	.	gene_id "LOCXPOlfC30.294.HIT1"; transcript_id "LOCXPOlfC30.294.HIT1.transcript"; gene_name "LOCXPOlfC30.294.HIT1.OlfC.2R.885.ANF_receptor.exons6.LR812514.1.Danio_aesculapii";
LR812514.1	exonerate:protein2genome:local	exon	2544584	2545393	.	+	.	gene_id "LOCXPOlfC30.294.HIT1"; transcript_id "LOCXPOlfC30.294.HIT1.transcript"; gene_name "LOCXPOlfC30.294.HIT1.OlfC.2R.885.ANF_receptor.exons6.LR812514.1.Danio_aesculapii";
LR812514.1	exonerate:protein2genome:local	exon	2545484	2545711	.	+	.	gene_id "LOCXPOlfC30.294.HIT1"; transcript_id "LOCXPOlfC30.294.HIT1.transcript"; gene_name "LOCXPOlfC30.294.HIT1.OlfC.2R.885.ANF_receptor.exons6.LR812514.1.Danio_aesculapii";
LR812514.1	exonerate:protein2genome:local	exon	2545880	2546003	.	+	.	gene_id "LOCXPOlfC30.294.HIT1"; transcript_id "LOCXPOlfC30.294.HIT1.transcript"; gene_name "LOCXPOlfC30.294.HIT1.OlfC.2R.885.ANF_receptor.exons6.LR812514.1.Danio_aesculapii";
LR812514.1	exonerate:protein2genome:local	exon	2546091	2547001	.	+	.	gene_id "LOCXPOlfC30.294.HIT1"; transcript_id "LOCXPOlfC30.294.HIT1.transcript"; gene_name "LOCXPOlfC30.294.HIT1.OlfC.2R.885.ANF_receptor.exons6.LR812514.1.Danio_aesculapii";
LR812514.1	exonerate:protein2genome:local	exon	2554444	2554661	.	+	.	gene_id "LOCXPOlfC31.298.HIT1"; transcript_id "LOCXPOlfC31.298.HIT1.transcript"; gene_name "LOCXPOlfC31.298.HIT1.OlfC.2R.860.ANF_receptor.exons6.LR812514.1.Danio_aesculapii";
LR812514.1	exonerate:protein2genome:local	exon	2554898	2555189	.	+	.	gene_id "LOCXPOlfC31.298.HIT1"; transcript_id "LOCXPOlfC31.298.HIT1.transcript"; gene_name "LOCXPOlfC31.298.HIT1.OlfC.2R.860.ANF_receptor.exons6.LR812514.1.Danio_aesculapii";
LR812514.1	exonerate:protein2genome:local	exon	2555444	2556253	.	+	.	gene_id "LOCXPOlfC31.298.HIT1"; transcript_id "LOCXPOlfC31.298.HIT1.transcript"; gene_name "LOCXPOlfC31.298.HIT1.OlfC.2R.860.ANF_receptor.exons6.LR812514.1.Danio_aesculapii";
LR812514.1	exonerate:protein2genome:local	exon	2556424	2556651	.	+	.	gene_id "LOCXPOlfC31.298.HIT1"; transcript_id "LOCXPOlfC31.298.HIT1.transcript"; gene_name "LOCXPOlfC31.298.HIT1.OlfC.2R.860.ANF_receptor.exons6.LR812514.1.Danio_aesculapii";
LR812514.1	exonerate:protein2genome:local	exon	2556831	2556954	.	+	.	gene_id "LOCXPOlfC31.298.HIT1"; transcript_id "LOCXPOlfC31.298.HIT1.transcript"; gene_name "LOCXPOlfC31.298.HIT1.OlfC.2R.860.ANF_receptor.exons6.LR812514.1.Danio_aesculapii";
LR812514.1	exonerate:protein2genome:local	exon	2557888	2558795	.	+	.	gene_id "LOCXPOlfC31.298.HIT1"; transcript_id "LOCXPOlfC31.298.HIT1.transcript"; gene_name "LOCXPOlfC31.298.HIT1.OlfC.2R.860.ANF_receptor.exons6.LR812514.1.Danio_aesculapii";
LR812514.1	exonerate:protein2genome:local	exon	2584089	2584309	.	+	.	gene_id "LOCXPOlfC32.302.HIT1"; transcript_id "LOCXPOlfC32.302.HIT1.transcript"; gene_name "LOCXPOlfC32.302.HIT1.OlfC.2R.868.ANF_receptor.exons6.LR812514.1.Danio_aesculapii";
LR812514.1	exonerate:protein2genome:local	exon	2584795	2585086	.	+	.	gene_id "LOCXPOlfC32.302.HIT1"; transcript_id "LOCXPOlfC32.302.HIT1.transcript"; gene_name "LOCXPOlfC32.302.HIT1.OlfC.2R.868.ANF_receptor.exons6.LR812514.1.Danio_aesculapii";
LR812514.1	exonerate:protein2genome:local	exon	2585252	2586079	.	+	.	gene_id "LOCXPOlfC32.302.HIT1"; transcript_id "LOCXPOlfC32.302.HIT1.transcript"; gene_name "LOCXPOlfC32.302.HIT1.OlfC.2R.868.ANF_receptor.exons6.LR812514.1.Danio_aesculapii";
LR812514.1	exonerate:protein2genome:local	exon	2586376	2586603	.	+	.	gene_id "LOCXPOlfC32.302.HIT1"; transcript_id "LOCXPOlfC32.302.HIT1.transcript"; gene_name "LOCXPOlfC32.302.HIT1.OlfC.2R.868.ANF_receptor.exons6.LR812514.1.Danio_aesculapii";
LR812514.1	exonerate:protein2genome:local	exon	2586870	2586993	.	+	.	gene_id "LOCXPOlfC32.302.HIT1"; transcript_id "LOCXPOlfC32.302.HIT1.transcript"; gene_name "LOCXPOlfC32.302.HIT1.OlfC.2R.868.ANF_receptor.exons6.LR812514.1.Danio_aesculapii";
LR812514.1	exonerate:protein2genome:local	exon	2587108	2588018	.	+	.	gene_id "LOCXPOlfC32.302.HIT1"; transcript_id "LOCXPOlfC32.302.HIT1.transcript"; gene_name "LOCXPOlfC32.302.HIT1.OlfC.2R.868.ANF_receptor.exons6.LR812514.1.Danio_aesculapii";
LR812514.1	exonerate:protein2genome:local	exon	2626061	2626281	.	+	.	gene_id "LOCXPOlfC33.309.HIT1"; transcript_id "LOCXPOlfC33.309.HIT1.transcript"; gene_name "LOCXPOlfC33.309.HIT1.OlfC.2R.867.ANF_receptor.exons6.LR812514.1.Danio_aesculapii";
LR812514.1	exonerate:protein2genome:local	exon	2626522	2626813	.	+	.	gene_id "LOCXPOlfC33.309.HIT1"; transcript_id "LOCXPOlfC33.309.HIT1.transcript"; gene_name "LOCXPOlfC33.309.HIT1.OlfC.2R.867.ANF_receptor.exons6.LR812514.1.Danio_aesculapii";
LR812514.1	exonerate:protein2genome:local	exon	2627217	2628044	.	+	.	gene_id "LOCXPOlfC33.309.HIT1"; transcript_id "LOCXPOlfC33.309.HIT1.transcript"; gene_name "LOCXPOlfC33.309.HIT1.OlfC.2R.867.ANF_receptor.exons6.LR812514.1.Danio_aesculapii";
LR812514.1	exonerate:protein2genome:local	exon	2628164	2628391	.	+	.	gene_id "LOCXPOlfC33.309.HIT1"; transcript_id "LOCXPOlfC33.309.HIT1.transcript"; gene_name "LOCXPOlfC33.309.HIT1.OlfC.2R.867.ANF_receptor.exons6.LR812514.1.Danio_aesculapii";
LR812514.1	exonerate:protein2genome:local	exon	2628541	2628664	.	+	.	gene_id "LOCXPOlfC33.309.HIT1"; transcript_id "LOCXPOlfC33.309.HIT1.transcript"; gene_name "LOCXPOlfC33.309.HIT1.OlfC.2R.867.ANF_receptor.exons6.LR812514.1.Danio_aesculapii";
LR812514.1	exonerate:protein2genome:local	exon	2628747	2629654	.	+	.	gene_id "LOCXPOlfC33.309.HIT1"; transcript_id "LOCXPOlfC33.309.HIT1.transcript"; gene_name "LOCXPOlfC33.309.HIT1.OlfC.2R.867.ANF_receptor.exons6.LR812514.1.Danio_aesculapii";
LR812514.1	exonerate:protein2genome:local	exon	2655489	2655709	.	+	.	gene_id "LOCXPOlfC34.312.HIT1"; transcript_id "LOCXPOlfC34.312.HIT1.transcript"; gene_name "LOCXPOlfC34.312.HIT1.OlfC.2R.866.ANF_receptor.exons6.LR812514.1.Danio_aesculapii";
LR812514.1	exonerate:protein2genome:local	exon	2655864	2656155	.	+	.	gene_id "LOCXPOlfC34.312.HIT1"; transcript_id "LOCXPOlfC34.312.HIT1.transcript"; gene_name "LOCXPOlfC34.312.HIT1.OlfC.2R.866.ANF_receptor.exons6.LR812514.1.Danio_aesculapii";
LR812514.1	exonerate:protein2genome:local	exon	2656308	2657129	.	+	.	gene_id "LOCXPOlfC34.312.HIT1"; transcript_id "LOCXPOlfC34.312.HIT1.transcript"; gene_name "LOCXPOlfC34.312.HIT1.OlfC.2R.866.ANF_receptor.exons6.LR812514.1.Danio_aesculapii";
LR812514.1	exonerate:protein2genome:local	exon	2657263	2657490	.	+	.	gene_id "LOCXPOlfC34.312.HIT1"; transcript_id "LOCXPOlfC34.312.HIT1.transcript"; gene_name "LOCXPOlfC34.312.HIT1.OlfC.2R.866.ANF_receptor.exons6.LR812514.1.Danio_aesculapii";
LR812514.1	exonerate:protein2genome:local	exon	2657642	2657765	.	+	.	gene_id "LOCXPOlfC34.312.HIT1"; transcript_id "LOCXPOlfC34.312.HIT1.transcript"; gene_name "LOCXPOlfC34.312.HIT1.OlfC.2R.866.ANF_receptor.exons6.LR812514.1.Danio_aesculapii";
LR812514.1	exonerate:protein2genome:local	exon	2657848	2658758	.	+	.	gene_id "LOCXPOlfC34.312.HIT1"; transcript_id "LOCXPOlfC34.312.HIT1.transcript"; gene_name "LOCXPOlfC34.312.HIT1.OlfC.2R.866.ANF_receptor.exons6.LR812514.1.Danio_aesculapii";
LR812514.1	exonerate:protein2genome:local	exon	2678030	2678250	.	+	.	gene_id "LOCXPOlfC35.315.HIT1"; transcript_id "LOCXPOlfC35.315.HIT1.transcript"; gene_name "LOCXPOlfC35.315.HIT1.OlfC.2R.867.ANF_receptor.exons6.LR812514.1.Danio_aesculapii";
LR812514.1	exonerate:protein2genome:local	exon	2678420	2678711	.	+	.	gene_id "LOCXPOlfC35.315.HIT1"; transcript_id "LOCXPOlfC35.315.HIT1.transcript"; gene_name "LOCXPOlfC35.315.HIT1.OlfC.2R.867.ANF_receptor.exons6.LR812514.1.Danio_aesculapii";
LR812514.1	exonerate:protein2genome:local	exon	2678851	2679678	.	+	.	gene_id "LOCXPOlfC35.315.HIT1"; transcript_id "LOCXPOlfC35.315.HIT1.transcript"; gene_name "LOCXPOlfC35.315.HIT1.OlfC.2R.867.ANF_receptor.exons6.LR812514.1.Danio_aesculapii";
LR812514.1	exonerate:protein2genome:local	exon	2679797	2680024	.	+	.	gene_id "LOCXPOlfC35.315.HIT1"; transcript_id "LOCXPOlfC35.315.HIT1.transcript"; gene_name "LOCXPOlfC35.315.HIT1.OlfC.2R.867.ANF_receptor.exons6.LR812514.1.Danio_aesculapii";
LR812514.1	exonerate:protein2genome:local	exon	2680190	2680313	.	+	.	gene_id "LOCXPOlfC35.315.HIT1"; transcript_id "LOCXPOlfC35.315.HIT1.transcript"; gene_name "LOCXPOlfC35.315.HIT1.OlfC.2R.867.ANF_receptor.exons6.LR812514.1.Danio_aesculapii";
LR812514.1	exonerate:protein2genome:local	exon	2680387	2681294	.	+	.	gene_id "LOCXPOlfC35.315.HIT1"; transcript_id "LOCXPOlfC35.315.HIT1.transcript"; gene_name "LOCXPOlfC35.315.HIT1.OlfC.2R.867.ANF_receptor.exons6.LR812514.1.Danio_aesculapii";
LR812514.1	exonerate:protein2genome:local	exon	2717990	2718213	.	+	.	gene_id "LOCXPOlfC36.320.HIT1"; transcript_id "LOCXPOlfC36.320.HIT1.transcript"; gene_name "LOCXPOlfC36.320.HIT1.OlfC.2R.867.ANF_receptor.exons6.LR812514.1.Danio_aesculapii";
LR812514.1	exonerate:protein2genome:local	exon	2718417	2718708	.	+	.	gene_id "LOCXPOlfC36.320.HIT1"; transcript_id "LOCXPOlfC36.320.HIT1.transcript"; gene_name "LOCXPOlfC36.320.HIT1.OlfC.2R.867.ANF_receptor.exons6.LR812514.1.Danio_aesculapii";
LR812514.1	exonerate:protein2genome:local	exon	2718898	2719719	.	+	.	gene_id "LOCXPOlfC36.320.HIT1"; transcript_id "LOCXPOlfC36.320.HIT1.transcript"; gene_name "LOCXPOlfC36.320.HIT1.OlfC.2R.867.ANF_receptor.exons6.LR812514.1.Danio_aesculapii";
LR812514.1	exonerate:protein2genome:local	exon	2719853	2720080	.	+	.	gene_id "LOCXPOlfC36.320.HIT1"; transcript_id "LOCXPOlfC36.320.HIT1.transcript"; gene_name "LOCXPOlfC36.320.HIT1.OlfC.2R.867.ANF_receptor.exons6.LR812514.1.Danio_aesculapii";
LR812514.1	exonerate:protein2genome:local	exon	2720233	2720356	.	+	.	gene_id "LOCXPOlfC36.320.HIT1"; transcript_id "LOCXPOlfC36.320.HIT1.transcript"; gene_name "LOCXPOlfC36.320.HIT1.OlfC.2R.867.ANF_receptor.exons6.LR812514.1.Danio_aesculapii";
LR812514.1	exonerate:protein2genome:local	exon	2720489	2721399	.	+	.	gene_id "LOCXPOlfC36.320.HIT1"; transcript_id "LOCXPOlfC36.320.HIT1.transcript"; gene_name "LOCXPOlfC36.320.HIT1.OlfC.2R.867.ANF_receptor.exons6.LR812514.1.Danio_aesculapii";
LR812514.1	exonerate:protein2genome:local	exon	2780540	2781438	.	-	.	gene_id "LOCXPOlfC37.324.HIT1"; transcript_id "LOCXPOlfC37.324.HIT1.transcript"; gene_name "LOCXPOlfC37.324.HIT1.OlfC.2R.865.ANF_receptor.exons6.LR812514.1.Danio_aesculapii";
LR812514.1	exonerate:protein2genome:local	exon	2781531	2781654	.	-	.	gene_id "LOCXPOlfC37.324.HIT1"; transcript_id "LOCXPOlfC37.324.HIT1.transcript"; gene_name "LOCXPOlfC37.324.HIT1.OlfC.2R.865.ANF_receptor.exons6.LR812514.1.Danio_aesculapii";
LR812514.1	exonerate:protein2genome:local	exon	2782469	2782678	.	-	.	gene_id "LOCXPOlfC37.324.HIT1"; transcript_id "LOCXPOlfC37.324.HIT1.transcript"; gene_name "LOCXPOlfC37.324.HIT1.OlfC.2R.865.ANF_receptor.exons6.LR812514.1.Danio_aesculapii";
LR812514.1	exonerate:protein2genome:local	exon	2784127	2784957	.	-	.	gene_id "LOCXPOlfC37.324.HIT1"; transcript_id "LOCXPOlfC37.324.HIT1.transcript"; gene_name "LOCXPOlfC37.324.HIT1.OlfC.2R.865.ANF_receptor.exons6.LR812514.1.Danio_aesculapii";
LR812514.1	exonerate:protein2genome:local	exon	2785308	2785584	.	-	.	gene_id "LOCXPOlfC37.324.HIT1"; transcript_id "LOCXPOlfC37.324.HIT1.transcript"; gene_name "LOCXPOlfC37.324.HIT1.OlfC.2R.865.ANF_receptor.exons6.LR812514.1.Danio_aesculapii";
LR812514.1	exonerate:protein2genome:local	exon	2787706	2787959	.	-	.	gene_id "LOCXPOlfC37.324.HIT1"; transcript_id "LOCXPOlfC37.324.HIT1.transcript"; gene_name "LOCXPOlfC37.324.HIT1.OlfC.2R.865.ANF_receptor.exons6.LR812514.1.Danio_aesculapii";
LR812514.1	exonerate:protein2genome:local	exon	1901982	1902880	.	-	.	gene_id "LOCXPDreOlfCf1.320.HIT1"; transcript_id "LOCXPDreOlfCf1.320.HIT1.transcript"; gene_name "LOCXPDreOlfCf1.320.HIT1.OlfC.1R.740.ANF_receptor.exons5.LR812514.1.Danio_aesculapii";
LR812514.1	exonerate:protein2genome:local	exon	1902963	1903086	.	-	.	gene_id "LOCXPDreOlfCf1.320.HIT1"; transcript_id "LOCXPDreOlfCf1.320.HIT1.transcript"; gene_name "LOCXPDreOlfCf1.320.HIT1.OlfC.1R.740.ANF_receptor.exons5.LR812514.1.Danio_aesculapii";
LR812514.1	exonerate:protein2genome:local	exon	1903178	1903405	.	-	.	gene_id "LOCXPDreOlfCf1.320.HIT1"; transcript_id "LOCXPDreOlfCf1.320.HIT1.transcript"; gene_name "LOCXPDreOlfCf1.320.HIT1.OlfC.1R.740.ANF_receptor.exons5.LR812514.1.Danio_aesculapii";
LR812514.1	exonerate:protein2genome:local	exon	1903499	1904302	.	-	.	gene_id "LOCXPDreOlfCf1.320.HIT1"; transcript_id "LOCXPDreOlfCf1.320.HIT1.transcript"; gene_name "LOCXPDreOlfCf1.320.HIT1.OlfC.1R.740.ANF_receptor.exons5.LR812514.1.Danio_aesculapii";
LR812514.1	exonerate:protein2genome:local	exon	1904389	1904553	.	-	.	gene_id "LOCXPDreOlfCf1.320.HIT1"; transcript_id "LOCXPDreOlfCf1.320.HIT1.transcript"; gene_name "LOCXPDreOlfCf1.320.HIT1.OlfC.1R.740.ANF_receptor.exons5.LR812514.1.Danio_aesculapii";
```
