## Supplementary Data 1 for "Expanded olfactory system in fishes capable of terrestrial exploration": Danio_kyathit.OLF_genes.gff

```
CAIGQS010000340.1	exonerate:protein2genome:local	exon	9343	10278	.	-	.	gene_id "LOCXPOR141.179.HIT1"; transcript_id "LOCXPOR141.179.HIT1.transcript"; gene_name "LOCXPOR141.179.HIT1.OR.2R.312.7tm_4.exons1.CAIGQS010000340.1.Danio_kyathit";
CAIGQS010000340.1	exonerate:protein2genome:local	exon	17775	18719	.	-	.	gene_id "LOCXPOR142.273.HIT1"; transcript_id "LOCXPOR142.273.HIT1.transcript"; gene_name "LOCXPOR142.273.HIT1.OR.2R.315.7tm_4.exons1.CAIGQS010000340.1.Danio_kyathit";
CAIGQS010000340.1	exonerate:protein2genome:local	exon	27122	28063	.	-	.	gene_id "LOCXPOR143.286.HIT1"; transcript_id "LOCXPOR143.286.HIT1.transcript"; gene_name "LOCXPOR143.286.HIT1.OR.2R.314.7tm_4.exons1.CAIGQS010000340.1.Danio_kyathit";
LR812524.1	exonerate:protein2genome:local	exon	63885487	63886488	.	+	.	gene_id "LOCXPOR1.297.HIT1"; transcript_id "LOCXPOR1.297.HIT1.transcript"; gene_name "LOCXPOR1.297.HIT1.OR.2R.334.7tm_1.exons1.LR812524.1.Danio_kyathit";
LR812524.1	exonerate:protein2genome:local	exon	63891700	63892644	.	+	.	gene_id "LOCXPOR2.308.HIT1"; transcript_id "LOCXPOR2.308.HIT1.transcript"; gene_name "LOCXPOR2.308.HIT1.OR.2R.315.7tm_1.exons1.LR812524.1.Danio_kyathit";
LR812524.1	exonerate:protein2genome:local	exon	63907642	63908571	.	+	.	gene_id "LOCXPOR3.329.HIT1"; transcript_id "LOCXPOR3.329.HIT1.transcript"; gene_name "LOCXPOR3.329.HIT1.OR.2R.310.7tm_1.exons1.LR812524.1.Danio_kyathit";
LR812524.1	exonerate:protein2genome:local	exon	63913133	63914062	.	+	.	gene_id "LOCXPOR4.340.HIT1"; transcript_id "LOCXPOR4.340.HIT1.transcript"; gene_name "LOCXPOR4.340.HIT1.OR.2R.310.7tm_1.exons1.LR812524.1.Danio_kyathit";
LR812524.1	exonerate:protein2genome:local	exon	63918989	63920119	.	+	.	gene_id "LOCXPOR5.351.HIT1"; transcript_id "LOCXPOR5.351.HIT1.transcript"; gene_name "LOCXPOR5.351.HIT1.OR.2R.377.7tm_1.exons1.LR812524.1.Danio_kyathit";
LR812524.1	exonerate:protein2genome:local	exon	63924174	63925103	.	+	.	gene_id "LOCXPOR6.180.HIT1"; transcript_id "LOCXPOR6.180.HIT1.transcript"; gene_name "LOCXPOR6.180.HIT1.OR.2R.310.7tm_1.exons1.LR812524.1.Danio_kyathit";
LR812524.1	exonerate:protein2genome:local	exon	63927378	63928304	.	+	.	gene_id "LOCXPOR7.191.HIT1"; transcript_id "LOCXPOR7.191.HIT1.transcript"; gene_name "LOCXPOR7.191.HIT1.OR.2R.309.7tm_1.exons1.LR812524.1.Danio_kyathit";
LR812524.1	exonerate:protein2genome:local	exon	63942385	63943314	.	+	.	gene_id "LOCXPOR8.202.HIT1"; transcript_id "LOCXPOR8.202.HIT1.transcript"; gene_name "LOCXPOR8.202.HIT1.OR.2R.310.7tm_1.exons1.LR812524.1.Danio_kyathit";
LR812524.1	exonerate:protein2genome:local	exon	63954979	63955908	.	+	.	gene_id "LOCXPOR9.214.HIT1"; transcript_id "LOCXPOR9.214.HIT1.transcript"; gene_name "LOCXPOR9.214.HIT1.OR.2R.310.7tm_1.exons1.LR812524.1.Danio_kyathit";
LR812524.1	exonerate:protein2genome:local	exon	63961925	63962845	.	+	.	gene_id "LOCXPOR10.225.HIT1"; transcript_id "LOCXPOR10.225.HIT1.transcript"; gene_name "LOCXPOR10.225.HIT1.OR.2R.307.7tm_1.exons1.LR812524.1.Danio_kyathit";
LR812524.1	exonerate:protein2genome:local	exon	63967855	63968784	.	+	.	gene_id "LOCXPOR11.236.HIT1"; transcript_id "LOCXPOR11.236.HIT1.transcript"; gene_name "LOCXPOR11.236.HIT1.OR.2R.310.7tm_1.exons1.LR812524.1.Danio_kyathit";
LR812524.1	exonerate:protein2genome:local	exon	63974824	63975765	.	+	.	gene_id "LOCXPOR12.247.HIT1"; transcript_id "LOCXPOR12.247.HIT1.transcript"; gene_name "LOCXPOR12.247.HIT1.OR.2R.314.7tm_1.exons1.LR812524.1.Danio_kyathit";
LR812524.1	exonerate:protein2genome:local	exon	63980461	63981381	.	+	.	gene_id "LOCXPOR13.259.HIT1"; transcript_id "LOCXPOR13.259.HIT1.transcript"; gene_name "LOCXPOR13.259.HIT1.OR.2R.307.7tm_1.exons1.LR812524.1.Danio_kyathit";
LR812524.1	exonerate:protein2genome:local	exon	63985429	63986346	.	+	.	gene_id "LOCXPOR14.270.HIT1"; transcript_id "LOCXPOR14.270.HIT1.transcript"; gene_name "LOCXPOR14.270.HIT1.OR.2R.306.7tm_1.exons1.LR812524.1.Danio_kyathit";
LR812524.1	exonerate:protein2genome:local	exon	63993625	63994545	.	+	.	gene_id "LOCXPOR15.272.HIT1"; transcript_id "LOCXPOR15.272.HIT1.transcript"; gene_name "LOCXPOR15.272.HIT1.OR.2R.307.7tm_1.exons1.LR812524.1.Danio_kyathit";
LR812524.1	exonerate:protein2genome:local	exon	63997995	63998945	.	+	.	gene_id "LOCXPOR16.275.HIT1"; transcript_id "LOCXPOR16.275.HIT1.transcript"; gene_name "LOCXPOR16.275.HIT1.OR.2R.317.7tm_1.exons1.LR812524.1.Danio_kyathit";
LR812526.1	exonerate:protein2genome:local	exon	51128490	51129404	.	+	.	gene_id "LOCXPOR17.277.HIT1"; transcript_id "LOCXPOR17.277.HIT1.transcript"; gene_name "LOCXPOR17.277.HIT1.OR.2R.305.7TM_GPCR_Srx.exons1.LR812526.1.Danio_kyathit";
LR812527.1	exonerate:protein2genome:local	exon	29919627	29920568	.	+	.	gene_id "LOCXPOR18.278.HIT1"; transcript_id "LOCXPOR18.278.HIT1.transcript"; gene_name "LOCXPOR18.278.HIT1.OR.2R.314.7tm_4.exons1.LR812527.1.Danio_kyathit";
LR812528.1	exonerate:protein2genome:local	exon	41883812	41884786	.	+	.	gene_id "LOCXPOR19.280.HIT1"; transcript_id "LOCXPOR19.280.HIT1.transcript"; gene_name "LOCXPOR19.280.HIT1.OR.2R.325.7tm_4.exons1.LR812528.1.Danio_kyathit";
LR812528.1	exonerate:protein2genome:local	exon	41895743	41896717	.	+	.	gene_id "LOCXPOR20.281.HIT1"; transcript_id "LOCXPOR20.281.HIT1.transcript"; gene_name "LOCXPOR20.281.HIT1.OR.2R.325.7tm_4.exons1.LR812528.1.Danio_kyathit";
LR812528.1	exonerate:protein2genome:local	exon	41901471	41902424	.	+	.	gene_id "LOCXPOR21.282.HIT1"; transcript_id "LOCXPOR21.282.HIT1.transcript"; gene_name "LOCXPOR21.282.HIT1.OR.2R.318.7tm_4.exons1.LR812528.1.Danio_kyathit";
LR812528.1	exonerate:protein2genome:local	exon	41915174	41916124	.	-	.	gene_id "LOCXPOR22.283.HIT1"; transcript_id "LOCXPOR22.283.HIT1.transcript"; gene_name "LOCXPOR22.283.HIT1.OR.2R.317.7tm_4.exons1.LR812528.1.Danio_kyathit";
LR812528.1	exonerate:protein2genome:local	exon	41920968	41921918	.	-	.	gene_id "LOCXPOR23.284.HIT1"; transcript_id "LOCXPOR23.284.HIT1.transcript"; gene_name "LOCXPOR23.284.HIT1.OR.2R.317.7tm_4.exons1.LR812528.1.Danio_kyathit";
LR812528.1	exonerate:protein2genome:local	exon	41926058	41927050	.	-	.	gene_id "LOCXPOR24.285.HIT1"; transcript_id "LOCXPOR24.285.HIT1.transcript"; gene_name "LOCXPOR24.285.HIT1.OR.2R.331.7tm_4.exons1.LR812528.1.Danio_kyathit";
LR812528.1	exonerate:protein2genome:local	exon	41933468	41934442	.	-	.	gene_id "LOCXPOR25.287.HIT1"; transcript_id "LOCXPOR25.287.HIT1.transcript"; gene_name "LOCXPOR25.287.HIT1.OR.2R.325.7tm_4.exons1.LR812528.1.Danio_kyathit";
LR812528.1	exonerate:protein2genome:local	exon	41937868	41938866	.	-	.	gene_id "LOCXPOR26.288.HIT1"; transcript_id "LOCXPOR26.288.HIT1.transcript"; gene_name "LOCXPOR26.288.HIT1.OR.2R.333.7tm_4.exons1.LR812528.1.Danio_kyathit";
LR812528.1	exonerate:protein2genome:local	exon	41942458	41943471	.	-	.	gene_id "LOCXPOR27.289.HIT1"; transcript_id "LOCXPOR27.289.HIT1.transcript"; gene_name "LOCXPOR27.289.HIT1.OR.2R.338.7tm_4.exons1.LR812528.1.Danio_kyathit";
LR812528.1	exonerate:protein2genome:local	exon	41948157	41949158	.	-	.	gene_id "LOCXPOR28.290.HIT1"; transcript_id "LOCXPOR28.290.HIT1.transcript"; gene_name "LOCXPOR28.290.HIT1.OR.2R.334.7tm_4.exons1.LR812528.1.Danio_kyathit";
LR812528.1	exonerate:protein2genome:local	exon	41952932	41953939	.	-	.	gene_id "LOCXPOR29.291.HIT1"; transcript_id "LOCXPOR29.291.HIT1.transcript"; gene_name "LOCXPOR29.291.HIT1.OR.2R.336.7tm_4.exons1.LR812528.1.Danio_kyathit";
LR812528.1	exonerate:protein2genome:local	exon	41956766	41957752	.	-	.	gene_id "LOCXPOR30.292.HIT1"; transcript_id "LOCXPOR30.292.HIT1.transcript"; gene_name "LOCXPOR30.292.HIT1.OR.2R.329.7tm_4.exons1.LR812528.1.Danio_kyathit";
LR812528.1	exonerate:protein2genome:local	exon	41963024	41963956	.	-	.	gene_id "LOCXPOR31.293.HIT1"; transcript_id "LOCXPOR31.293.HIT1.transcript"; gene_name "LOCXPOR31.293.HIT1.OR.2R.311.7tm_4.exons1.LR812528.1.Danio_kyathit";
LR812528.1	exonerate:protein2genome:local	exon	41968321	41969271	.	-	.	gene_id "LOCXPOR32.294.HIT1"; transcript_id "LOCXPOR32.294.HIT1.transcript"; gene_name "LOCXPOR32.294.HIT1.OR.2R.317.7tm_4.exons1.LR812528.1.Danio_kyathit";
LR812528.1	exonerate:protein2genome:local	exon	41974612	41975541	.	-	.	gene_id "LOCXPOR33.295.HIT1"; transcript_id "LOCXPOR33.295.HIT1.transcript"; gene_name "LOCXPOR33.295.HIT1.OR.2R.310.7tm_4.exons1.LR812528.1.Danio_kyathit";
LR812528.1	exonerate:protein2genome:local	exon	41982636	41983613	.	+	.	gene_id "LOCXPOR34.296.HIT1"; transcript_id "LOCXPOR34.296.HIT1.transcript"; gene_name "LOCXPOR34.296.HIT1.OR.2R.326.7tm_4.exons1.LR812528.1.Danio_kyathit";
LR812528.1	exonerate:protein2genome:local	exon	41991426	41992337	.	+	.	gene_id "LOCXPOR35.298.HIT1"; transcript_id "LOCXPOR35.298.HIT1.transcript"; gene_name "LOCXPOR35.298.HIT1.OR.2R.304.7tm_4.exons1.LR812528.1.Danio_kyathit";
LR812528.1	exonerate:protein2genome:local	exon	41998482	41999414	.	+	.	gene_id "LOCXPOR36.299.HIT1"; transcript_id "LOCXPOR36.299.HIT1.transcript"; gene_name "LOCXPOR36.299.HIT1.OR.2R.311.7tm_4.exons1.LR812528.1.Danio_kyathit";
LR812528.1	exonerate:protein2genome:local	exon	42008747	42009679	.	+	.	gene_id "LOCXPOR37.300.HIT1"; transcript_id "LOCXPOR37.300.HIT1.transcript"; gene_name "LOCXPOR37.300.HIT1.OR.2R.311.7tm_4.exons1.LR812528.1.Danio_kyathit";
LR812528.1	exonerate:protein2genome:local	exon	42015742	42016719	.	+	.	gene_id "LOCXPOR38.301.HIT1"; transcript_id "LOCXPOR38.301.HIT1.transcript"; gene_name "LOCXPOR38.301.HIT1.OR.2R.326.7tm_4.exons1.LR812528.1.Danio_kyathit";
LR812528.1	exonerate:protein2genome:local	exon	42031416	42032366	.	+	.	gene_id "LOCXPOR39.303.HIT1"; transcript_id "LOCXPOR39.303.HIT1.transcript"; gene_name "LOCXPOR39.303.HIT1.OR.2R.317.7tm_4.exons1.LR812528.1.Danio_kyathit";
LR812528.1	exonerate:protein2genome:local	exon	42041156	42042097	.	+	.	gene_id "LOCXPOR40.306.HIT1"; transcript_id "LOCXPOR40.306.HIT1.transcript"; gene_name "LOCXPOR40.306.HIT1.OR.2R.314.7tm_4.exons1.LR812528.1.Danio_kyathit";
LR812528.1	exonerate:protein2genome:local	exon	42048470	42049417	.	+	.	gene_id "LOCXPOR41.307.HIT1"; transcript_id "LOCXPOR41.307.HIT1.transcript"; gene_name "LOCXPOR41.307.HIT1.OR.2R.316.7tm_4.exons1.LR812528.1.Danio_kyathit";
LR812528.1	exonerate:protein2genome:local	exon	42053620	42054576	.	+	.	gene_id "LOCXPOR42.309.HIT1"; transcript_id "LOCXPOR42.309.HIT1.transcript"; gene_name "LOCXPOR42.309.HIT1.OR.2R.319.7tm_4.exons1.LR812528.1.Danio_kyathit";
LR812528.1	exonerate:protein2genome:local	exon	42064211	42065185	.	+	.	gene_id "LOCXPOR43.310.HIT1"; transcript_id "LOCXPOR43.310.HIT1.transcript"; gene_name "LOCXPOR43.310.HIT1.OR.2R.325.7tm_4.exons1.LR812528.1.Danio_kyathit";
LR812528.1	exonerate:protein2genome:local	exon	42069844	42070800	.	+	.	gene_id "LOCXPOR44.311.HIT1"; transcript_id "LOCXPOR44.311.HIT1.transcript"; gene_name "LOCXPOR44.311.HIT1.OR.2R.319.7tm_4.exons1.LR812528.1.Danio_kyathit";
LR812528.1	exonerate:protein2genome:local	exon	42078477	42079457	.	+	.	gene_id "LOCXPOR45.312.HIT1"; transcript_id "LOCXPOR45.312.HIT1.transcript"; gene_name "LOCXPOR45.312.HIT1.OR.2R.327.7tm_4.exons1.LR812528.1.Danio_kyathit";
LR812533.1	exonerate:protein2genome:local	exon	7344807	7345721	.	-	.	gene_id "LOCXPOR46.313.HIT1"; transcript_id "LOCXPOR46.313.HIT1.transcript"; gene_name "LOCXPOR46.313.HIT1.OR.2R.305.7tm_4.exons1.LR812533.1.Danio_kyathit";
LR812533.1	exonerate:protein2genome:local	exon	7358665	7359555	.	-	.	gene_id "LOCXPOR46.314.HIT1"; transcript_id "LOCXPOR46.314.HIT1.transcript"; gene_name "LOCXPOR46.314.HIT1.OR.2R.297.7tm_4.exons1.LR812533.1.Danio_kyathit";
LR812533.1	exonerate:protein2genome:local	exon	7365744	7366658	.	-	.	gene_id "LOCXPOR47.315.HIT1"; transcript_id "LOCXPOR47.315.HIT1.transcript"; gene_name "LOCXPOR47.315.HIT1.OR.2R.305.7tm_4.exons1.LR812533.1.Danio_kyathit";
LR812533.1	exonerate:protein2genome:local	exon	7375700	7376590	.	-	.	gene_id "LOCXPOR46.316.HIT1"; transcript_id "LOCXPOR46.316.HIT1.transcript"; gene_name "LOCXPOR46.316.HIT1.OR.2R.297.7tm_4.exons1.LR812533.1.Danio_kyathit";
LR812533.1	exonerate:protein2genome:local	exon	7384785	7385696	.	-	.	gene_id "LOCXPOR48.317.HIT1"; transcript_id "LOCXPOR48.317.HIT1.transcript"; gene_name "LOCXPOR48.317.HIT1.OR.2R.304.7tm_4.exons1.LR812533.1.Danio_kyathit";
LR812533.1	exonerate:protein2genome:local	exon	7393283	7394200	.	-	.	gene_id "LOCXPOR49.318.HIT1"; transcript_id "LOCXPOR49.318.HIT1.transcript"; gene_name "LOCXPOR49.318.HIT1.OR.2R.306.7tm_4.exons1.LR812533.1.Danio_kyathit";
LR812533.1	exonerate:protein2genome:local	exon	7403365	7404279	.	-	.	gene_id "LOCXPOR50.320.HIT1"; transcript_id "LOCXPOR50.320.HIT1.transcript"; gene_name "LOCXPOR50.320.HIT1.OR.2R.305.7tm_4.exons1.LR812533.1.Danio_kyathit";
LR812533.1	exonerate:protein2genome:local	exon	7409992	7410918	.	-	.	gene_id "LOCXPOR51.321.HIT1"; transcript_id "LOCXPOR51.321.HIT1.transcript"; gene_name "LOCXPOR51.321.HIT1.OR.2R.309.7tm_4.exons1.LR812533.1.Danio_kyathit";
LR812533.1	exonerate:protein2genome:local	exon	7432711	7433652	.	-	.	gene_id "LOCXPOR52.322.HIT1"; transcript_id "LOCXPOR52.322.HIT1.transcript"; gene_name "LOCXPOR52.322.HIT1.OR.2R.314.7tm_4.exons1.LR812533.1.Danio_kyathit";
LR812533.1	exonerate:protein2genome:local	exon	7448114	7449049	.	+	.	gene_id "LOCXPOR53.323.HIT1"; transcript_id "LOCXPOR53.323.HIT1.transcript"; gene_name "LOCXPOR53.323.HIT1.OR.2R.312.7tm_4.exons1.LR812533.1.Danio_kyathit";
LR812533.1	exonerate:protein2genome:local	exon	7456761	7457696	.	+	.	gene_id "LOCXPOR54.324.HIT1"; transcript_id "LOCXPOR54.324.HIT1.transcript"; gene_name "LOCXPOR54.324.HIT1.OR.2R.312.7tm_4.exons1.LR812533.1.Danio_kyathit";
LR812533.1	exonerate:protein2genome:local	exon	7483020	7483955	.	+	.	gene_id "LOCXPOR55.325.HIT1"; transcript_id "LOCXPOR55.325.HIT1.transcript"; gene_name "LOCXPOR55.325.HIT1.OR.2R.312.7tm_4.exons1.LR812533.1.Danio_kyathit";
LR812533.1	exonerate:protein2genome:local	exon	7492151	7493137	.	-	.	gene_id "LOCXPOR56.326.HIT1"; transcript_id "LOCXPOR56.326.HIT1.transcript"; gene_name "LOCXPOR56.326.HIT1.OR.2R.329.7tm_4.exons1.LR812533.1.Danio_kyathit";
LR812533.1	exonerate:protein2genome:local	exon	7511978	7512925	.	+	.	gene_id "LOCXPOR57.327.HIT1"; transcript_id "LOCXPOR57.327.HIT1.transcript"; gene_name "LOCXPOR57.327.HIT1.OR.2R.316.7tm_4.exons1.LR812533.1.Danio_kyathit";
LR812533.1	exonerate:protein2genome:local	exon	7527580	7528530	.	+	.	gene_id "LOCXPOR58.328.HIT1"; transcript_id "LOCXPOR58.328.HIT1.transcript"; gene_name "LOCXPOR58.328.HIT1.OR.2R.317.7tm_4.exons1.LR812533.1.Danio_kyathit";
LR812533.1	exonerate:protein2genome:local	exon	7532301	7533247	.	+	.	gene_id "LOCXPOR57.330.HIT1"; transcript_id "LOCXPOR57.330.HIT1.transcript"; gene_name "LOCXPOR57.330.HIT1.OR.2R.298.7tm_4.exons1.LR812533.1.Danio_kyathit";
LR812533.1	exonerate:protein2genome:local	exon	7553131	7554072	.	+	.	gene_id "LOCXPOR59.334.HIT1"; transcript_id "LOCXPOR59.334.HIT1.transcript"; gene_name "LOCXPOR59.334.HIT1.OR.2R.314.7tm_4.exons1.LR812533.1.Danio_kyathit";
LR812533.1	exonerate:protein2genome:local	exon	7562022	7562969	.	+	.	gene_id "LOCXPOR60.335.HIT1"; transcript_id "LOCXPOR60.335.HIT1.transcript"; gene_name "LOCXPOR60.335.HIT1.OR.2R.316.7tm_4.exons1.LR812533.1.Danio_kyathit";
LR812533.1	exonerate:protein2genome:local	exon	7567750	7568694	.	+	.	gene_id "LOCXPOR61.336.HIT1"; transcript_id "LOCXPOR61.336.HIT1.transcript"; gene_name "LOCXPOR61.336.HIT1.OR.2R.315.7tm_4.exons1.LR812533.1.Danio_kyathit";
LR812533.1	exonerate:protein2genome:local	exon	7577663	7578643	.	+	.	gene_id "LOCXPOR62.337.HIT1"; transcript_id "LOCXPOR62.337.HIT1.transcript"; gene_name "LOCXPOR62.337.HIT1.OR.2R.327.7tm_4.exons1.LR812533.1.Danio_kyathit";
LR812533.1	exonerate:protein2genome:local	exon	7585152	7586072	.	+	.	gene_id "LOCXPOR63.338.HIT1"; transcript_id "LOCXPOR63.338.HIT1.transcript"; gene_name "LOCXPOR63.338.HIT1.OR.2R.307.7tm_4.exons1.LR812533.1.Danio_kyathit";
LR812533.1	exonerate:protein2genome:local	exon	7613018	7613959	.	+	.	gene_id "LOCXPOR64.339.HIT1"; transcript_id "LOCXPOR64.339.HIT1.transcript"; gene_name "LOCXPOR64.339.HIT1.OR.2R.314.7tm_4.exons1.LR812533.1.Danio_kyathit";
LR812533.1	exonerate:protein2genome:local	exon	7620073	7620981	.	+	.	gene_id "LOCXPOR61.341.HIT1"; transcript_id "LOCXPOR61.341.HIT1.transcript"; gene_name "LOCXPOR61.341.HIT1.OR.2R.303.7tm_4.exons1.LR812533.1.Danio_kyathit";
LR812533.1	exonerate:protein2genome:local	exon	18810065	18811009	.	-	.	gene_id "LOCXPOR65.342.HIT1"; transcript_id "LOCXPOR65.342.HIT1.transcript"; gene_name "LOCXPOR65.342.HIT1.OR.2R.315.7tm_1.exons1.LR812533.1.Danio_kyathit";
LR812533.1	exonerate:protein2genome:local	exon	18832221	18833198	.	+	.	gene_id "LOCXPOR66.343.HIT1"; transcript_id "LOCXPOR66.343.HIT1.transcript"; gene_name "LOCXPOR66.343.HIT1.OR.2R.326.7tm_1.exons1.LR812533.1.Danio_kyathit";
LR812533.1	exonerate:protein2genome:local	exon	18847057	18848001	.	+	.	gene_id "LOCXPOR67.344.HIT1"; transcript_id "LOCXPOR67.344.HIT1.transcript"; gene_name "LOCXPOR67.344.HIT1.OR.2R.315.7tm_1.exons1.LR812533.1.Danio_kyathit";
LR812533.1	exonerate:protein2genome:local	exon	22378594	22379556	.	-	.	gene_id "LOCXPOR68.345.HIT1"; transcript_id "LOCXPOR68.345.HIT1.transcript"; gene_name "LOCXPOR68.345.HIT1.OR.2R.321.7tm_1.exons1.LR812533.1.Danio_kyathit";
LR812533.1	exonerate:protein2genome:local	exon	22407318	22408292	.	-	.	gene_id "LOCXPOR69.347.HIT1"; transcript_id "LOCXPOR69.347.HIT1.transcript"; gene_name "LOCXPOR69.347.HIT1.OR.2R.325.7tm_1.exons1.LR812533.1.Danio_kyathit";
LR812533.1	exonerate:protein2genome:local	exon	36782552	36783484	.	+	.	gene_id "LOCXPOR70.348.HIT1"; transcript_id "LOCXPOR70.348.HIT1.transcript"; gene_name "LOCXPOR70.348.HIT1.OR.2R.311.7tm_4.exons1.LR812533.1.Danio_kyathit";
LR812533.1	exonerate:protein2genome:local	exon	36787629	36788564	.	+	.	gene_id "LOCXPOR71.349.HIT1"; transcript_id "LOCXPOR71.349.HIT1.transcript"; gene_name "LOCXPOR71.349.HIT1.OR.2R.312.7tm_4.exons1.LR812533.1.Danio_kyathit";
LR812533.1	exonerate:protein2genome:local	exon	36794035	36795012	.	+	.	gene_id "LOCXPOR72.350.HIT1"; transcript_id "LOCXPOR72.350.HIT1.transcript"; gene_name "LOCXPOR72.350.HIT1.OR.2R.326.7tm_4.exons1.LR812533.1.Danio_kyathit";
LR812533.1	exonerate:protein2genome:local	exon	36799118	36800053	.	-	.	gene_id "LOCXPOR73.352.HIT1"; transcript_id "LOCXPOR73.352.HIT1.transcript"; gene_name "LOCXPOR73.352.HIT1.OR.2R.312.7tm_4.exons1.LR812533.1.Danio_kyathit";
LR812533.1	exonerate:protein2genome:local	exon	36804068	36804991	.	-	.	gene_id "LOCXPOR74.353.HIT1"; transcript_id "LOCXPOR74.353.HIT1.transcript"; gene_name "LOCXPOR74.353.HIT1.OR.2R.308.7tm_4.exons1.LR812533.1.Danio_kyathit";
LR812533.1	exonerate:protein2genome:local	exon	36810575	36811510	.	-	.	gene_id "LOCXPOR75.354.HIT1"; transcript_id "LOCXPOR75.354.HIT1.transcript"; gene_name "LOCXPOR75.354.HIT1.OR.2R.312.7tm_4.exons1.LR812533.1.Danio_kyathit";
LR812533.1	exonerate:protein2genome:local	exon	36814648	36815598	.	-	.	gene_id "LOCXPOR76.355.HIT1"; transcript_id "LOCXPOR76.355.HIT1.transcript"; gene_name "LOCXPOR76.355.HIT1.OR.2R.317.7tm_4.exons1.LR812533.1.Danio_kyathit";
LR812533.1	exonerate:protein2genome:local	exon	36820870	36821811	.	+	.	gene_id "LOCXPOR77.356.HIT1"; transcript_id "LOCXPOR77.356.HIT1.transcript"; gene_name "LOCXPOR77.356.HIT1.OR.2R.314.7tm_4.exons1.LR812533.1.Danio_kyathit";
LR812533.1	exonerate:protein2genome:local	exon	36831481	36832473	.	+	.	gene_id "LOCXPOR78.357.HIT1"; transcript_id "LOCXPOR78.357.HIT1.transcript"; gene_name "LOCXPOR78.357.HIT1.OR.2R.331.7tm_4.exons1.LR812533.1.Danio_kyathit";
LR812533.1	exonerate:protein2genome:local	exon	36838354	36839331	.	-	.	gene_id "LOCXPOR79.358.HIT1"; transcript_id "LOCXPOR79.358.HIT1.transcript"; gene_name "LOCXPOR79.358.HIT1.OR.2R.326.7tm_4.exons1.LR812533.1.Danio_kyathit";
LR812533.1	exonerate:protein2genome:local	exon	36845058	36846035	.	-	.	gene_id "LOCXPOR80.359.HIT1"; transcript_id "LOCXPOR80.359.HIT1.transcript"; gene_name "LOCXPOR80.359.HIT1.OR.2R.326.7tm_4.exons1.LR812533.1.Danio_kyathit";
LR812533.1	exonerate:protein2genome:local	exon	36855960	36856937	.	-	.	gene_id "LOCXPOR81.360.HIT1"; transcript_id "LOCXPOR81.360.HIT1.transcript"; gene_name "LOCXPOR81.360.HIT1.OR.2R.326.7tm_4.exons1.LR812533.1.Danio_kyathit";
LR812533.1	exonerate:protein2genome:local	exon	36863745	36864722	.	-	.	gene_id "LOCXPOR82.181.HIT1"; transcript_id "LOCXPOR82.181.HIT1.transcript"; gene_name "LOCXPOR82.181.HIT1.OR.2R.326.7tm_4.exons1.LR812533.1.Danio_kyathit";
LR812533.1	exonerate:protein2genome:local	exon	36871456	36872433	.	-	.	gene_id "LOCXPOR83.182.HIT1"; transcript_id "LOCXPOR83.182.HIT1.transcript"; gene_name "LOCXPOR83.182.HIT1.OR.2R.326.7tm_4.exons1.LR812533.1.Danio_kyathit";
LR812533.1	exonerate:protein2genome:local	exon	36883018	36883956	.	-	.	gene_id "LOCXPOR84.184.HIT1"; transcript_id "LOCXPOR84.184.HIT1.transcript"; gene_name "LOCXPOR84.184.HIT1.OR.2R.313.7tm_4.exons1.LR812533.1.Danio_kyathit";
LR812533.1	exonerate:protein2genome:local	exon	36888853	36889827	.	-	.	gene_id "LOCXPOR85.185.HIT1"; transcript_id "LOCXPOR85.185.HIT1.transcript"; gene_name "LOCXPOR85.185.HIT1.OR.2R.325.7tm_4.exons1.LR812533.1.Danio_kyathit";
LR812533.1	exonerate:protein2genome:local	exon	36896761	36897723	.	-	.	gene_id "LOCXPOR86.186.HIT1"; transcript_id "LOCXPOR86.186.HIT1.transcript"; gene_name "LOCXPOR86.186.HIT1.OR.2R.321.7tm_4.exons1.LR812533.1.Danio_kyathit";
LR812533.1	exonerate:protein2genome:local	exon	36907958	36908899	.	-	.	gene_id "LOCXPOR87.187.HIT1"; transcript_id "LOCXPOR87.187.HIT1.transcript"; gene_name "LOCXPOR87.187.HIT1.OR.2R.314.7tm_4.exons1.LR812533.1.Danio_kyathit";
LR812533.1	exonerate:protein2genome:local	exon	36913825	36914802	.	-	.	gene_id "LOCXPOR88.188.HIT1"; transcript_id "LOCXPOR88.188.HIT1.transcript"; gene_name "LOCXPOR88.188.HIT1.OR.2R.326.7tm_4.exons1.LR812533.1.Danio_kyathit";
LR812533.1	exonerate:protein2genome:local	exon	36919676	36920650	.	-	.	gene_id "LOCXPOR89.189.HIT1"; transcript_id "LOCXPOR89.189.HIT1.transcript"; gene_name "LOCXPOR89.189.HIT1.OR.2R.325.7tm_4.exons1.LR812533.1.Danio_kyathit";
LR812533.1	exonerate:protein2genome:local	exon	36931527	36932504	.	+	.	gene_id "LOCXPOR90.190.HIT1"; transcript_id "LOCXPOR90.190.HIT1.transcript"; gene_name "LOCXPOR90.190.HIT1.OR.2R.326.7tm_4.exons1.LR812533.1.Danio_kyathit";
LR812533.1	exonerate:protein2genome:local	exon	36933890	36934849	.	+	.	gene_id "LOCXPOR91.192.HIT1"; transcript_id "LOCXPOR91.192.HIT1.transcript"; gene_name "LOCXPOR91.192.HIT1.OR.2R.320.7tm_4.exons1.LR812533.1.Danio_kyathit";
LR812533.1	exonerate:protein2genome:local	exon	36937970	36938930	.	+	.	gene_id "LOCXPOR91.193.HIT1"; transcript_id "LOCXPOR91.193.HIT1.transcript"; gene_name "LOCXPOR91.193.HIT1.OR.2R.278.7tm_4.exons1.LR812533.1.Danio_kyathit";
LR812533.1	exonerate:protein2genome:local	exon	36941802	36942761	.	+	.	gene_id "LOCXPOR92.194.HIT1"; transcript_id "LOCXPOR92.194.HIT1.transcript"; gene_name "LOCXPOR92.194.HIT1.OR.2R.320.7tm_4.exons1.LR812533.1.Danio_kyathit";
LR812533.1	exonerate:protein2genome:local	exon	36947248	36948195	.	+	.	gene_id "LOCXPOR93.195.HIT1"; transcript_id "LOCXPOR93.195.HIT1.transcript"; gene_name "LOCXPOR93.195.HIT1.OR.2R.316.7tm_4.exons1.LR812533.1.Danio_kyathit";
LR812533.1	exonerate:protein2genome:local	exon	36979146	36980084	.	+	.	gene_id "LOCXPOR94.196.HIT1"; transcript_id "LOCXPOR94.196.HIT1.transcript"; gene_name "LOCXPOR94.196.HIT1.OR.2R.313.7tm_4.exons1.LR812533.1.Danio_kyathit";
LR812533.1	exonerate:protein2genome:local	exon	36984763	36985722	.	+	.	gene_id "LOCXPOR95.197.HIT1"; transcript_id "LOCXPOR95.197.HIT1.transcript"; gene_name "LOCXPOR95.197.HIT1.OR.2R.320.7tm_4.exons1.LR812533.1.Danio_kyathit";
LR812533.1	exonerate:protein2genome:local	exon	36998557	36999534	.	+	.	gene_id "LOCXPOR96.200.HIT1"; transcript_id "LOCXPOR96.200.HIT1.transcript"; gene_name "LOCXPOR96.200.HIT1.OR.2R.326.7tm_4.exons1.LR812533.1.Danio_kyathit";
LR812533.1	exonerate:protein2genome:local	exon	37005481	37006431	.	+	.	gene_id "LOCXPOR97.203.HIT1"; transcript_id "LOCXPOR97.203.HIT1.transcript"; gene_name "LOCXPOR97.203.HIT1.OR.2R.317.7tm_4.exons1.LR812533.1.Danio_kyathit";
LR812539.1	exonerate:protein2genome:local	exon	29131800	29132753	.	-	.	gene_id "LOCXPOR98.208.HIT1"; transcript_id "LOCXPOR98.208.HIT1.transcript"; gene_name "LOCXPOR98.208.HIT1.OR.2R.318.7tm_1.exons1.LR812539.1.Danio_kyathit";
LR812539.1	exonerate:protein2genome:local	exon	29142347	29143294	.	-	.	gene_id "LOCXPOR99.209.HIT1"; transcript_id "LOCXPOR99.209.HIT1.transcript"; gene_name "LOCXPOR99.209.HIT1.OR.2R.316.7tm_1.exons1.LR812539.1.Danio_kyathit";
LR812539.1	exonerate:protein2genome:local	exon	29161703	29162665	.	-	.	gene_id "LOCXPOR100.212.HIT1"; transcript_id "LOCXPOR100.212.HIT1.transcript"; gene_name "LOCXPOR100.212.HIT1.OR.2R.321.7tm_1.exons1.LR812539.1.Danio_kyathit";
LR812539.1	exonerate:protein2genome:local	exon	29177043	29177999	.	-	.	gene_id "LOCXPOR101.213.HIT1"; transcript_id "LOCXPOR101.213.HIT1.transcript"; gene_name "LOCXPOR101.213.HIT1.OR.2R.319.7tm_1.exons1.LR812539.1.Danio_kyathit";
LR812539.1	exonerate:protein2genome:local	exon	29187707	29188657	.	-	.	gene_id "LOCXPOR102.215.HIT1"; transcript_id "LOCXPOR102.215.HIT1.transcript"; gene_name "LOCXPOR102.215.HIT1.OR.2R.317.7tm_1.exons1.LR812539.1.Danio_kyathit";
LR812539.1	exonerate:protein2genome:local	exon	29196933	29197874	.	-	.	gene_id "LOCXPOR103.216.HIT1"; transcript_id "LOCXPOR103.216.HIT1.transcript"; gene_name "LOCXPOR103.216.HIT1.OR.2R.314.7tm_1.exons1.LR812539.1.Danio_kyathit";
LR812539.1	exonerate:protein2genome:local	exon	29202733	29203695	.	-	.	gene_id "LOCXPOR104.217.HIT1"; transcript_id "LOCXPOR104.217.HIT1.transcript"; gene_name "LOCXPOR104.217.HIT1.OR.2R.321.7tm_1.exons1.LR812539.1.Danio_kyathit";
LR812539.1	exonerate:protein2genome:local	exon	29207603	29208562	.	-	.	gene_id "LOCXPOR105.218.HIT1"; transcript_id "LOCXPOR105.218.HIT1.transcript"; gene_name "LOCXPOR105.218.HIT1.OR.2R.320.7tm_1.exons1.LR812539.1.Danio_kyathit";
LR812539.1	exonerate:protein2genome:local	exon	29258326	29259333	.	+	.	gene_id "LOCXPOR107.219.HIT1"; transcript_id "LOCXPOR107.219.HIT1.transcript"; gene_name "LOCXPOR107.219.HIT1.OR.2R.336.7tm_4.exons1.LR812539.1.Danio_kyathit";
LR812539.1	exonerate:protein2genome:local	exon	29268663	29269670	.	+	.	gene_id "LOCXPOR107.220.HIT1"; transcript_id "LOCXPOR107.220.HIT1.transcript"; gene_name "LOCXPOR107.220.HIT1.OR.2R.336.7tm_4.exons1.LR812539.1.Danio_kyathit";
LR812539.1	exonerate:protein2genome:local	exon	29285528	29286451	.	+	.	gene_id "LOCXPOR108.224.HIT1"; transcript_id "LOCXPOR108.224.HIT1.transcript"; gene_name "LOCXPOR108.224.HIT1.OR.2R.308.7tm_4.exons1.LR812539.1.Danio_kyathit";
LR812539.1	exonerate:protein2genome:local	exon	29295654	29296574	.	+	.	gene_id "LOCXPOR109.226.HIT1"; transcript_id "LOCXPOR109.226.HIT1.transcript"; gene_name "LOCXPOR109.226.HIT1.OR.2R.307.7tm_4.exons1.LR812539.1.Danio_kyathit";
LR812539.1	exonerate:protein2genome:local	exon	29299725	29300651	.	+	.	gene_id "LOCXPOR110.227.HIT1"; transcript_id "LOCXPOR110.227.HIT1.transcript"; gene_name "LOCXPOR110.227.HIT1.OR.2R.309.7tm_4.exons1.LR812539.1.Danio_kyathit";
LR812539.1	exonerate:protein2genome:local	exon	29309331	29310248	.	+	.	gene_id "LOCXPOR111.228.HIT1"; transcript_id "LOCXPOR111.228.HIT1.transcript"; gene_name "LOCXPOR111.228.HIT1.OR.2R.306.7tm_4.exons1.LR812539.1.Danio_kyathit";
LR812539.1	exonerate:protein2genome:local	exon	29316890	29317891	.	+	.	gene_id "LOCXPOR112.229.HIT1"; transcript_id "LOCXPOR112.229.HIT1.transcript"; gene_name "LOCXPOR112.229.HIT1.OR.2R.334.7tm_4.exons1.LR812539.1.Danio_kyathit";
LR812539.1	exonerate:protein2genome:local	exon	29322925	29323857	.	+	.	gene_id "LOCXPOR113.230.HIT1"; transcript_id "LOCXPOR113.230.HIT1.transcript"; gene_name "LOCXPOR113.230.HIT1.OR.2R.311.7tm_4.exons1.LR812539.1.Danio_kyathit";
LR812539.1	exonerate:protein2genome:local	exon	29330030	29330953	.	+	.	gene_id "LOCXPOR114.231.HIT1"; transcript_id "LOCXPOR114.231.HIT1.transcript"; gene_name "LOCXPOR114.231.HIT1.OR.2R.308.7tm_4.exons1.LR812539.1.Danio_kyathit";
LR812539.1	exonerate:protein2genome:local	exon	29341524	29342426	.	+	.	gene_id "LOCXPOR115.232.HIT1"; transcript_id "LOCXPOR115.232.HIT1.transcript"; gene_name "LOCXPOR115.232.HIT1.OR.2R.301.7tm_4.exons1.LR812539.1.Danio_kyathit";
LR812539.1	exonerate:protein2genome:local	exon	29343759	29344676	.	+	.	gene_id "LOCXPOR116.233.HIT1"; transcript_id "LOCXPOR116.233.HIT1.transcript"; gene_name "LOCXPOR116.233.HIT1.OR.2R.306.7tm_4.exons1.LR812539.1.Danio_kyathit";
LR812539.1	exonerate:protein2genome:local	exon	29351862	29352749	.	+	.	gene_id "LOCXPOR115.234.HIT1"; transcript_id "LOCXPOR115.234.HIT1.transcript"; gene_name "LOCXPOR115.234.HIT1.OR.2R.296.7tm_4.exons1.LR812539.1.Danio_kyathit";
LR812539.1	exonerate:protein2genome:local	exon	29354092	29355009	.	+	.	gene_id "LOCXPOR117.235.HIT1"; transcript_id "LOCXPOR117.235.HIT1.transcript"; gene_name "LOCXPOR117.235.HIT1.OR.2R.306.7tm_4.exons1.LR812539.1.Danio_kyathit";
LR812539.1	exonerate:protein2genome:local	exon	29361464	29362393	.	+	.	gene_id "LOCXPOR118.237.HIT1"; transcript_id "LOCXPOR118.237.HIT1.transcript"; gene_name "LOCXPOR118.237.HIT1.OR.2R.310.7tm_4.exons1.LR812539.1.Danio_kyathit";
LR812539.1	exonerate:protein2genome:local	exon	29366845	29367780	.	+	.	gene_id "LOCXPOR119.238.HIT1"; transcript_id "LOCXPOR119.238.HIT1.transcript"; gene_name "LOCXPOR119.238.HIT1.OR.2R.312.7tm_4.exons1.LR812539.1.Danio_kyathit";
LR812539.1	exonerate:protein2genome:local	exon	33314052	33315020	.	+	.	gene_id "LOCXPOR120.239.HIT1"; transcript_id "LOCXPOR120.239.HIT1.transcript"; gene_name "LOCXPOR120.239.HIT1.OR.2R.323.7tm_1.exons1.LR812539.1.Danio_kyathit";
LR812539.1	exonerate:protein2genome:local	exon	33328141	33329001	.	+	.	gene_id "LOCXPOR121.240.HIT1"; transcript_id "LOCXPOR121.240.HIT1.transcript"; gene_name "LOCXPOR121.240.HIT1.OR.2R.287.7tm_1.exons1.LR812539.1.Danio_kyathit";
LR812539.1	exonerate:protein2genome:local	exon	33334658	33335623	.	+	.	gene_id "LOCXPOR121.241.HIT1"; transcript_id "LOCXPOR121.241.HIT1.transcript"; gene_name "LOCXPOR121.241.HIT1.OR.2R.322.7tm_1.exons1.LR812539.1.Danio_kyathit";
LR812539.1	exonerate:protein2genome:local	exon	33344255	33345220	.	+	.	gene_id "LOCXPOR122.242.HIT1"; transcript_id "LOCXPOR122.242.HIT1.transcript"; gene_name "LOCXPOR122.242.HIT1.OR.2R.322.7tm_4.exons1.LR812539.1.Danio_kyathit";
LR812539.1	exonerate:protein2genome:local	exon	33354228	33355193	.	+	.	gene_id "LOCXPOR123.243.HIT1"; transcript_id "LOCXPOR123.243.HIT1.transcript"; gene_name "LOCXPOR123.243.HIT1.OR.2R.322.7tm_1.exons1.LR812539.1.Danio_kyathit";
LR812539.1	exonerate:protein2genome:local	exon	42001559	42002536	.	-	.	gene_id "LOCXPOR124.244.HIT1"; transcript_id "LOCXPOR124.244.HIT1.transcript"; gene_name "LOCXPOR124.244.HIT1.OR.2R.326.7tm_4.exons1.LR812539.1.Danio_kyathit";
LR812539.1	exonerate:protein2genome:local	exon	42082902	42083825	.	-	.	gene_id "LOCXPOR125.248.HIT1"; transcript_id "LOCXPOR125.248.HIT1.transcript"; gene_name "LOCXPOR125.248.HIT1.OR.2R.308.7tm_4.exons1.LR812539.1.Danio_kyathit";
LR812539.1	exonerate:protein2genome:local	exon	42124711	42125661	.	-	.	gene_id "LOCXPOR126.249.HIT1"; transcript_id "LOCXPOR126.249.HIT1.transcript"; gene_name "LOCXPOR126.249.HIT1.OR.2R.317.7tm_4.exons1.LR812539.1.Danio_kyathit";
LR812539.1	exonerate:protein2genome:local	exon	42139990	42140245	.	-	.	gene_id "LOCXPOR127.250.HIT1"; transcript_id "LOCXPOR127.250.HIT1.transcript"; gene_name "LOCXPOR127.250.HIT1.OR.2R.313.7tm_4.exons3.LR812539.1.Danio_kyathit";
LR812539.1	exonerate:protein2genome:local	exon	42141527	42141530	.	-	.	gene_id "LOCXPOR127.250.HIT1"; transcript_id "LOCXPOR127.250.HIT1.transcript"; gene_name "LOCXPOR127.250.HIT1.OR.2R.313.7tm_4.exons3.LR812539.1.Danio_kyathit";
LR812539.1	exonerate:protein2genome:local	exon	42147403	42148081	.	-	.	gene_id "LOCXPOR127.250.HIT1"; transcript_id "LOCXPOR127.250.HIT1.transcript"; gene_name "LOCXPOR127.250.HIT1.OR.2R.313.7tm_4.exons3.LR812539.1.Danio_kyathit";
LR812539.1	exonerate:protein2genome:local	exon	42173709	42174656	.	-	.	gene_id "LOCXPOR128.251.HIT1"; transcript_id "LOCXPOR128.251.HIT1.transcript"; gene_name "LOCXPOR128.251.HIT1.OR.2R.316.7tm_4.exons1.LR812539.1.Danio_kyathit";
LR812539.1	exonerate:protein2genome:local	exon	42178677	42179615	.	-	.	gene_id "LOCXPOR129.252.HIT1"; transcript_id "LOCXPOR129.252.HIT1.transcript"; gene_name "LOCXPOR129.252.HIT1.OR.2R.313.7tm_4.exons1.LR812539.1.Danio_kyathit";
LR812539.1	exonerate:protein2genome:local	exon	42196874	42197812	.	-	.	gene_id "LOCXPOR130.253.HIT1"; transcript_id "LOCXPOR130.253.HIT1.transcript"; gene_name "LOCXPOR130.253.HIT1.OR.2R.313.7tm_4.exons1.LR812539.1.Danio_kyathit";
LR812539.1	exonerate:protein2genome:local	exon	42209976	42210902	.	-	.	gene_id "LOCXPOR131.254.HIT1"; transcript_id "LOCXPOR131.254.HIT1.transcript"; gene_name "LOCXPOR131.254.HIT1.OR.2R.309.7tm_4.exons1.LR812539.1.Danio_kyathit";
LR812539.1	exonerate:protein2genome:local	exon	42235113	42236054	.	-	.	gene_id "LOCXPOR132.255.HIT1"; transcript_id "LOCXPOR132.255.HIT1.transcript"; gene_name "LOCXPOR132.255.HIT1.OR.2R.314.7tm_4.exons1.LR812539.1.Danio_kyathit";
LR812539.1	exonerate:protein2genome:local	exon	42240293	42241249	.	+	.	gene_id "LOCXPOR133.256.HIT1"; transcript_id "LOCXPOR133.256.HIT1.transcript"; gene_name "LOCXPOR133.256.HIT1.OR.2R.319.7tm_4.exons1.LR812539.1.Danio_kyathit";
LR812539.1	exonerate:protein2genome:local	exon	42254096	42255037	.	-	.	gene_id "LOCXPOR134.257.HIT1"; transcript_id "LOCXPOR134.257.HIT1.transcript"; gene_name "LOCXPOR134.257.HIT1.OR.2R.314.7tm_4.exons1.LR812539.1.Danio_kyathit";
LR812539.1	exonerate:protein2genome:local	exon	42257522	42258478	.	-	.	gene_id "LOCXPOR135.260.HIT1"; transcript_id "LOCXPOR135.260.HIT1.transcript"; gene_name "LOCXPOR135.260.HIT1.OR.2R.319.7tm_4.exons1.LR812539.1.Danio_kyathit";
LR812539.1	exonerate:protein2genome:local	exon	42268056	42268970	.	-	.	gene_id "LOCXPOR136.262.HIT1"; transcript_id "LOCXPOR136.262.HIT1.transcript"; gene_name "LOCXPOR136.262.HIT1.OR.2R.305.7tm_4.exons1.LR812539.1.Danio_kyathit";
LR812539.1	exonerate:protein2genome:local	exon	42286280	42287215	.	-	.	gene_id "LOCXPOR137.265.HIT1"; transcript_id "LOCXPOR137.265.HIT1.transcript"; gene_name "LOCXPOR137.265.HIT1.OR.2R.312.7tm_4.exons1.LR812539.1.Danio_kyathit";
LR812539.1	exonerate:protein2genome:local	exon	42297673	42298608	.	-	.	gene_id "LOCXPOR138.266.HIT1"; transcript_id "LOCXPOR138.266.HIT1.transcript"; gene_name "LOCXPOR138.266.HIT1.OR.2R.312.7tm_4.exons1.LR812539.1.Danio_kyathit";
LR812539.1	exonerate:protein2genome:local	exon	42306560	42307495	.	-	.	gene_id "LOCXPOR139.267.HIT1"; transcript_id "LOCXPOR139.267.HIT1.transcript"; gene_name "LOCXPOR139.267.HIT1.OR.2R.312.7tm_4.exons1.LR812539.1.Danio_kyathit";
LR812539.1	exonerate:protein2genome:local	exon	42328079	42328975	.	-	.	gene_id "LOCXPOR140.268.HIT1"; transcript_id "LOCXPOR140.268.HIT1.transcript"; gene_name "LOCXPOR140.268.HIT1.OR.2R.299.7tm_4.exons1.LR812539.1.Danio_kyathit";
LR812525.1	exonerate:protein2genome:local	exon	24725383	24726261	.	-	.	gene_id "LOCXPSichOR6.1-kappa.319.283.HIT1"; transcript_id "LOCXPSichOR6.1-kappa.319.283.HIT1.transcript"; gene_name "LOCXPSichOR6.1-kappa.319.283.HIT1.OR.1R.293.7tm_1.exons1.LR812525.1.Danio_kyathit";
LR812539.1	exonerate:protein2genome:local	exon	41996652	41997598	.	+	.	gene_id "LOCXPDareOR21.44-gamma.317.254.HIT1"; transcript_id "LOCXPDareOR21.44-gamma.317.254.HIT1.transcript"; gene_name "LOCXPDareOR21.44-gamma.317.254.HIT1.OR.1R.280.7tm_4.exons1.LR812539.1.Danio_kyathit";
LR812528.1	exonerate:protein2genome:local	exon	46975274	46976299	.	-	.	gene_id "LOCXPTAAR1.291.HIT1"; transcript_id "LOCXPTAAR1.291.HIT1.transcript"; gene_name "LOCXPTAAR1.291.HIT1.TAAR.2R.342.7tm_1.exons1.LR812528.1.Danio_kyathit";
LR812528.1	exonerate:protein2genome:local	exon	46982686	46983711	.	-	.	gene_id "LOCXPTAAR2.311.HIT1"; transcript_id "LOCXPTAAR2.311.HIT1.transcript"; gene_name "LOCXPTAAR2.311.HIT1.TAAR.2R.342.7tm_1.exons1.LR812528.1.Danio_kyathit";
LR812528.1	exonerate:protein2genome:local	exon	46990132	46991157	.	-	.	gene_id "LOCXPTAAR3.335.HIT1"; transcript_id "LOCXPTAAR3.335.HIT1.transcript"; gene_name "LOCXPTAAR3.335.HIT1.TAAR.2R.342.7tm_1.exons1.LR812528.1.Danio_kyathit";
LR812528.1	exonerate:protein2genome:local	exon	47007794	47008813	.	-	.	gene_id "LOCXPTAAR4.167.HIT1"; transcript_id "LOCXPTAAR4.167.HIT1.transcript"; gene_name "LOCXPTAAR4.167.HIT1.TAAR.2R.340.7tm_1.exons1.LR812528.1.Danio_kyathit";
LR812528.1	exonerate:protein2genome:local	exon	47015260	47016288	.	-	.	gene_id "LOCXPTAAR5.203.HIT1"; transcript_id "LOCXPTAAR5.203.HIT1.transcript"; gene_name "LOCXPTAAR5.203.HIT1.TAAR.2R.343.7tm_1.exons1.LR812528.1.Danio_kyathit";
LR812528.1	exonerate:protein2genome:local	exon	47031410	47032435	.	-	.	gene_id "LOCXPTAAR6.208.HIT1"; transcript_id "LOCXPTAAR6.208.HIT1.transcript"; gene_name "LOCXPTAAR6.208.HIT1.TAAR.2R.342.7tm_1.exons1.LR812528.1.Danio_kyathit";
LR812528.1	exonerate:protein2genome:local	exon	47040761	47041780	.	-	.	gene_id "LOCXPTAAR7.219.HIT1"; transcript_id "LOCXPTAAR7.219.HIT1.transcript"; gene_name "LOCXPTAAR7.219.HIT1.TAAR.2R.340.7tm_1.exons1.LR812528.1.Danio_kyathit";
LR812528.1	exonerate:protein2genome:local	exon	47045286	47046308	.	-	.	gene_id "LOCXPTAAR8.230.HIT1"; transcript_id "LOCXPTAAR8.230.HIT1.transcript"; gene_name "LOCXPTAAR8.230.HIT1.TAAR.2R.341.7tm_1.exons1.LR812528.1.Danio_kyathit";
LR812528.1	exonerate:protein2genome:local	exon	47059364	47060356	.	-	.	gene_id "LOCXPTAAR9.242.HIT1"; transcript_id "LOCXPTAAR9.242.HIT1.transcript"; gene_name "LOCXPTAAR9.242.HIT1.TAAR.2R.331.7tm_1.exons1.LR812528.1.Danio_kyathit";
LR812528.1	exonerate:protein2genome:local	exon	47072039	47073064	.	-	.	gene_id "LOCXPTAAR10.249.HIT1"; transcript_id "LOCXPTAAR10.249.HIT1.transcript"; gene_name "LOCXPTAAR10.249.HIT1.TAAR.2R.342.7tm_1.exons1.LR812528.1.Danio_kyathit";
LR812528.1	exonerate:protein2genome:local	exon	47079902	47080924	.	-	.	gene_id "LOCXPTAAR11.251.HIT1"; transcript_id "LOCXPTAAR11.251.HIT1.transcript"; gene_name "LOCXPTAAR11.251.HIT1.TAAR.2R.341.7tm_1.exons1.LR812528.1.Danio_kyathit";
LR812528.1	exonerate:protein2genome:local	exon	47103230	47104249	.	-	.	gene_id "LOCXPTAAR12.253.HIT1"; transcript_id "LOCXPTAAR12.253.HIT1.transcript"; gene_name "LOCXPTAAR12.253.HIT1.TAAR.2R.340.7tm_1.exons1.LR812528.1.Danio_kyathit";
LR812528.1	exonerate:protein2genome:local	exon	47110950	47111972	.	-	.	gene_id "LOCXPTAAR13.256.HIT1"; transcript_id "LOCXPTAAR13.256.HIT1.transcript"; gene_name "LOCXPTAAR13.256.HIT1.TAAR.2R.341.7tm_1.exons1.LR812528.1.Danio_kyathit";
LR812528.1	exonerate:protein2genome:local	exon	47115033	47116058	.	-	.	gene_id "LOCXPTAAR14.258.HIT1"; transcript_id "LOCXPTAAR14.258.HIT1.transcript"; gene_name "LOCXPTAAR14.258.HIT1.TAAR.2R.342.7tm_1.exons1.LR812528.1.Danio_kyathit";
LR812528.1	exonerate:protein2genome:local	exon	47120593	47121615	.	-	.	gene_id "LOCXPTAAR15.260.HIT1"; transcript_id "LOCXPTAAR15.260.HIT1.transcript"; gene_name "LOCXPTAAR15.260.HIT1.TAAR.2R.341.7tm_1.exons1.LR812528.1.Danio_kyathit";
LR812528.1	exonerate:protein2genome:local	exon	47138656	47139657	.	-	.	gene_id "LOCXPTAAR16.262.HIT1"; transcript_id "LOCXPTAAR16.262.HIT1.transcript"; gene_name "LOCXPTAAR16.262.HIT1.TAAR.2R.334.7tm_1.exons1.LR812528.1.Danio_kyathit";
LR812528.1	exonerate:protein2genome:local	exon	47145546	47146571	.	-	.	gene_id "LOCXPTAAR17.264.HIT1"; transcript_id "LOCXPTAAR17.264.HIT1.transcript"; gene_name "LOCXPTAAR17.264.HIT1.TAAR.2R.342.7tm_1.exons1.LR812528.1.Danio_kyathit";
LR812528.1	exonerate:protein2genome:local	exon	47151097	47152122	.	-	.	gene_id "LOCXPTAAR18.266.HIT1"; transcript_id "LOCXPTAAR18.266.HIT1.transcript"; gene_name "LOCXPTAAR18.266.HIT1.TAAR.2R.342.7tm_1.exons1.LR812528.1.Danio_kyathit";
LR812528.1	exonerate:protein2genome:local	exon	47159461	47160444	.	-	.	gene_id "LOCXPTAAR19.268.HIT1"; transcript_id "LOCXPTAAR19.268.HIT1.transcript"; gene_name "LOCXPTAAR19.268.HIT1.TAAR.2R.328.7tm_1.exons1.LR812528.1.Danio_kyathit";
LR812528.1	exonerate:protein2genome:local	exon	47169355	47170374	.	-	.	gene_id "LOCXPTAAR20.270.HIT1"; transcript_id "LOCXPTAAR20.270.HIT1.transcript"; gene_name "LOCXPTAAR20.270.HIT1.TAAR.2R.340.7tm_1.exons1.LR812528.1.Danio_kyathit";
LR812528.1	exonerate:protein2genome:local	exon	47175364	47176386	.	-	.	gene_id "LOCXPTAAR21.272.HIT1"; transcript_id "LOCXPTAAR21.272.HIT1.transcript"; gene_name "LOCXPTAAR21.272.HIT1.TAAR.2R.341.7tm_1.exons1.LR812528.1.Danio_kyathit";
LR812528.1	exonerate:protein2genome:local	exon	47180064	47181086	.	-	.	gene_id "LOCXPTAAR22.274.HIT1"; transcript_id "LOCXPTAAR22.274.HIT1.transcript"; gene_name "LOCXPTAAR22.274.HIT1.TAAR.2R.341.7tm_1.exons1.LR812528.1.Danio_kyathit";
LR812528.1	exonerate:protein2genome:local	exon	47199728	47200750	.	-	.	gene_id "LOCXPTAAR23.278.HIT1"; transcript_id "LOCXPTAAR23.278.HIT1.transcript"; gene_name "LOCXPTAAR23.278.HIT1.TAAR.2R.341.7tm_1.exons1.LR812528.1.Danio_kyathit";
LR812528.1	exonerate:protein2genome:local	exon	47223278	47224303	.	-	.	gene_id "LOCXPTAAR24.286.HIT1"; transcript_id "LOCXPTAAR24.286.HIT1.transcript"; gene_name "LOCXPTAAR24.286.HIT1.TAAR.2R.342.7tm_1.exons1.LR812528.1.Danio_kyathit";
LR812528.1	exonerate:protein2genome:local	exon	47228757	47229782	.	-	.	gene_id "LOCXPTAAR25.288.HIT1"; transcript_id "LOCXPTAAR25.288.HIT1.transcript"; gene_name "LOCXPTAAR25.288.HIT1.TAAR.2R.342.7tm_1.exons1.LR812528.1.Danio_kyathit";
LR812528.1	exonerate:protein2genome:local	exon	47231916	47232938	.	-	.	gene_id "LOCXPTAAR26.290.HIT1"; transcript_id "LOCXPTAAR26.290.HIT1.transcript"; gene_name "LOCXPTAAR26.290.HIT1.TAAR.2R.341.7tm_1.exons1.LR812528.1.Danio_kyathit";
LR812528.1	exonerate:protein2genome:local	exon	47242274	47243206	.	-	.	gene_id "LOCXPTAAR29.293.HIT1"; transcript_id "LOCXPTAAR29.293.HIT1.transcript"; gene_name "LOCXPTAAR29.293.HIT1.TAAR.2R.311.7tm_1.exons1.LR812528.1.Danio_kyathit";
LR812528.1	exonerate:protein2genome:local	exon	47244065	47245084	.	-	.	gene_id "LOCXPTAAR27.295.HIT1"; transcript_id "LOCXPTAAR27.295.HIT1.transcript"; gene_name "LOCXPTAAR27.295.HIT1.TAAR.2R.340.7tm_1.exons1.LR812528.1.Danio_kyathit";
LR812528.1	exonerate:protein2genome:local	exon	47249341	47250363	.	-	.	gene_id "LOCXPTAAR28.297.HIT1"; transcript_id "LOCXPTAAR28.297.HIT1.transcript"; gene_name "LOCXPTAAR28.297.HIT1.TAAR.2R.341.7tm_1.exons1.LR812528.1.Danio_kyathit";
LR812528.1	exonerate:protein2genome:local	exon	47262562	47263587	.	-	.	gene_id "LOCXPTAAR29.302.HIT1"; transcript_id "LOCXPTAAR29.302.HIT1.transcript"; gene_name "LOCXPTAAR29.302.HIT1.TAAR.2R.342.7tm_1.exons1.LR812528.1.Danio_kyathit";
LR812528.1	exonerate:protein2genome:local	exon	47269142	47270167	.	-	.	gene_id "LOCXPTAAR30.304.HIT1"; transcript_id "LOCXPTAAR30.304.HIT1.transcript"; gene_name "LOCXPTAAR30.304.HIT1.TAAR.2R.342.7tm_1.exons1.LR812528.1.Danio_kyathit";
LR812528.1	exonerate:protein2genome:local	exon	47273939	47274958	.	-	.	gene_id "LOCXPTAAR31.306.HIT1"; transcript_id "LOCXPTAAR31.306.HIT1.transcript"; gene_name "LOCXPTAAR31.306.HIT1.TAAR.2R.340.7tm_1.exons1.LR812528.1.Danio_kyathit";
LR812528.1	exonerate:protein2genome:local	exon	47277974	47278981	.	-	.	gene_id "LOCXPTAAR32.308.HIT1"; transcript_id "LOCXPTAAR32.308.HIT1.transcript"; gene_name "LOCXPTAAR32.308.HIT1.TAAR.2R.336.7tm_1.exons1.LR812528.1.Danio_kyathit";
LR812528.1	exonerate:protein2genome:local	exon	47299072	47300103	.	-	.	gene_id "LOCXPTAAR34.313.HIT1"; transcript_id "LOCXPTAAR34.313.HIT1.transcript"; gene_name "LOCXPTAAR34.313.HIT1.TAAR.2R.344.7tm_1.exons1.LR812528.1.Danio_kyathit";
LR812528.1	exonerate:protein2genome:local	exon	47306780	47307796	.	-	.	gene_id "LOCXPTAAR35.317.HIT1"; transcript_id "LOCXPTAAR35.317.HIT1.transcript"; gene_name "LOCXPTAAR35.317.HIT1.TAAR.2R.339.7tm_1.exons1.LR812528.1.Danio_kyathit";
LR812528.1	exonerate:protein2genome:local	exon	47314434	47315462	.	-	.	gene_id "LOCXPTAAR36.322.HIT1"; transcript_id "LOCXPTAAR36.322.HIT1.transcript"; gene_name "LOCXPTAAR36.322.HIT1.TAAR.2R.343.7tm_1.exons1.LR812528.1.Danio_kyathit";
LR812528.1	exonerate:protein2genome:local	exon	47320942	47321955	.	-	.	gene_id "LOCXPTAAR37.324.HIT1"; transcript_id "LOCXPTAAR37.324.HIT1.transcript"; gene_name "LOCXPTAAR37.324.HIT1.TAAR.2R.338.7tm_1.exons1.LR812528.1.Danio_kyathit";
LR812528.1	exonerate:protein2genome:local	exon	47328700	47329716	.	-	.	gene_id "LOCXPTAAR38.328.HIT1"; transcript_id "LOCXPTAAR38.328.HIT1.transcript"; gene_name "LOCXPTAAR38.328.HIT1.TAAR.2R.339.7tm_1.exons1.LR812528.1.Danio_kyathit";
LR812528.1	exonerate:protein2genome:local	exon	47333921	47334480	.	-	.	gene_id "LOCXPTAAR39.331.HIT1"; transcript_id "LOCXPTAAR39.331.HIT1.transcript"; gene_name "LOCXPTAAR39.331.HIT1.TAAR.2R.332.7tm_1.exons2.LR812528.1.Danio_kyathit";
LR812528.1	exonerate:protein2genome:local	exon	47335717	47336152	.	-	.	gene_id "LOCXPTAAR39.331.HIT1"; transcript_id "LOCXPTAAR39.331.HIT1.transcript"; gene_name "LOCXPTAAR39.331.HIT1.TAAR.2R.332.7tm_1.exons2.LR812528.1.Danio_kyathit";
LR812528.1	exonerate:protein2genome:local	exon	47338077	47339105	.	-	.	gene_id "LOCXPTAAR40.334.HIT1"; transcript_id "LOCXPTAAR40.334.HIT1.transcript"; gene_name "LOCXPTAAR40.334.HIT1.TAAR.2R.343.7tm_1.exons1.LR812528.1.Danio_kyathit";
LR812528.1	exonerate:protein2genome:local	exon	47344169	47345128	.	-	.	gene_id "LOCXPTAAR41.337.HIT1"; transcript_id "LOCXPTAAR41.337.HIT1.transcript"; gene_name "LOCXPTAAR41.337.HIT1.TAAR.2R.320.7tm_1.exons1.LR812528.1.Danio_kyathit";
LR812528.1	exonerate:protein2genome:local	exon	47350580	47351602	.	-	.	gene_id "LOCXPTAAR42.339.HIT1"; transcript_id "LOCXPTAAR42.339.HIT1.transcript"; gene_name "LOCXPTAAR42.339.HIT1.TAAR.2R.341.7tm_1.exons1.LR812528.1.Danio_kyathit";
LR812528.1	exonerate:protein2genome:local	exon	47359325	47360350	.	+	.	gene_id "LOCXPTAAR43.349.HIT1"; transcript_id "LOCXPTAAR43.349.HIT1.transcript"; gene_name "LOCXPTAAR43.349.HIT1.TAAR.2R.342.7tm_1.exons1.LR812528.1.Danio_kyathit";
LR812528.1	exonerate:protein2genome:local	exon	47364111	47365124	.	-	.	gene_id "LOCXPTAAR44.351.HIT1"; transcript_id "LOCXPTAAR44.351.HIT1.transcript"; gene_name "LOCXPTAAR44.351.HIT1.TAAR.2R.338.7tm_1.exons1.LR812528.1.Danio_kyathit";
LR812528.1	exonerate:protein2genome:local	exon	47367954	47368964	.	-	.	gene_id "LOCXPTAAR45.353.HIT1"; transcript_id "LOCXPTAAR45.353.HIT1.transcript"; gene_name "LOCXPTAAR45.353.HIT1.TAAR.2R.337.7tm_1.exons1.LR812528.1.Danio_kyathit";
LR812528.1	exonerate:protein2genome:local	exon	47373105	47374120	.	-	.	gene_id "LOCXPTAAR42.355.HIT1"; transcript_id "LOCXPTAAR42.355.HIT1.transcript"; gene_name "LOCXPTAAR42.355.HIT1.TAAR.2R.286.7tm_1.exons1.LR812528.1.Danio_kyathit";
LR812528.1	exonerate:protein2genome:local	exon	47387681	47388706	.	+	.	gene_id "LOCXPTAAR46.364.HIT1"; transcript_id "LOCXPTAAR46.364.HIT1.transcript"; gene_name "LOCXPTAAR46.364.HIT1.TAAR.2R.342.7tm_1.exons1.LR812528.1.Danio_kyathit";
LR812528.1	exonerate:protein2genome:local	exon	47410436	47411461	.	+	.	gene_id "LOCXPTAAR46.375.HIT1"; transcript_id "LOCXPTAAR46.375.HIT1.transcript"; gene_name "LOCXPTAAR46.375.HIT1.TAAR.2R.342.7tm_1.exons1.LR812528.1.Danio_kyathit";
LR812528.1	exonerate:protein2genome:local	exon	47421660	47422664	.	-	.	gene_id "LOCXPTAAR48.377.HIT1"; transcript_id "LOCXPTAAR48.377.HIT1.transcript"; gene_name "LOCXPTAAR48.377.HIT1.TAAR.2R.335.7tm_1.exons1.LR812528.1.Danio_kyathit";
LR812528.1	exonerate:protein2genome:local	exon	47429094	47430125	.	+	.	gene_id "LOCXPTAAR49.379.HIT1"; transcript_id "LOCXPTAAR49.379.HIT1.transcript"; gene_name "LOCXPTAAR49.379.HIT1.TAAR.2R.344.7tm_1.exons1.LR812528.1.Danio_kyathit";
LR812528.1	exonerate:protein2genome:local	exon	47437842	47438873	.	+	.	gene_id "LOCXPTAAR50.387.HIT1"; transcript_id "LOCXPTAAR50.387.HIT1.transcript"; gene_name "LOCXPTAAR50.387.HIT1.TAAR.2R.344.7tm_1.exons1.LR812528.1.Danio_kyathit";
LR812528.1	exonerate:protein2genome:local	exon	47444305	47445336	.	+	.	gene_id "LOCXPTAAR51.389.HIT1"; transcript_id "LOCXPTAAR51.389.HIT1.transcript"; gene_name "LOCXPTAAR51.389.HIT1.TAAR.2R.344.7tm_1.exons1.LR812528.1.Danio_kyathit";
LR812528.1	exonerate:protein2genome:local	exon	47450355	47451386	.	+	.	gene_id "LOCXPTAAR52.391.HIT1"; transcript_id "LOCXPTAAR52.391.HIT1.transcript"; gene_name "LOCXPTAAR52.391.HIT1.TAAR.2R.344.7tm_1.exons1.LR812528.1.Danio_kyathit";
LR812528.1	exonerate:protein2genome:local	exon	47461149	47462114	.	-	.	gene_id "LOCXPTAAR53.395.HIT1"; transcript_id "LOCXPTAAR53.395.HIT1.transcript"; gene_name "LOCXPTAAR53.395.HIT1.TAAR.2R.322.7tm_1.exons1.LR812528.1.Danio_kyathit";
LR812528.1	exonerate:protein2genome:local	exon	47465284	47466246	.	-	.	gene_id "LOCXPTAAR54.397.HIT1"; transcript_id "LOCXPTAAR54.397.HIT1.transcript"; gene_name "LOCXPTAAR54.397.HIT1.TAAR.2R.321.7tm_1.exons1.LR812528.1.Danio_kyathit";
LR812528.1	exonerate:protein2genome:local	exon	47470599	47471561	.	-	.	gene_id "LOCXPTAAR55.398.HIT1"; transcript_id "LOCXPTAAR55.398.HIT1.transcript"; gene_name "LOCXPTAAR55.398.HIT1.TAAR.2R.321.7tm_1.exons1.LR812528.1.Danio_kyathit";
LR812528.1	exonerate:protein2genome:local	exon	47476135	47477145	.	+	.	gene_id "LOCXPTAAR56.400.HIT1"; transcript_id "LOCXPTAAR56.400.HIT1.transcript"; gene_name "LOCXPTAAR56.400.HIT1.TAAR.2R.337.7tm_1.exons1.LR812528.1.Danio_kyathit";
LR812528.1	exonerate:protein2genome:local	exon	47479459	47480481	.	+	.	gene_id "LOCXPTAAR57.402.HIT1"; transcript_id "LOCXPTAAR57.402.HIT1.transcript"; gene_name "LOCXPTAAR57.402.HIT1.TAAR.2R.341.7tm_1.exons1.LR812528.1.Danio_kyathit";
LR812528.1	exonerate:protein2genome:local	exon	47481044	47482066	.	+	.	gene_id "LOCXPTAAR58.404.HIT1"; transcript_id "LOCXPTAAR58.404.HIT1.transcript"; gene_name "LOCXPTAAR58.404.HIT1.TAAR.2R.341.7tm_1.exons1.LR812528.1.Danio_kyathit";
LR812528.1	exonerate:protein2genome:local	exon	47488193	47489158	.	-	.	gene_id "LOCXPTAAR59.406.HIT1"; transcript_id "LOCXPTAAR59.406.HIT1.transcript"; gene_name "LOCXPTAAR59.406.HIT1.TAAR.2R.322.7tm_1.exons1.LR812528.1.Danio_kyathit";
LR812528.1	exonerate:protein2genome:local	exon	47492776	47493741	.	-	.	gene_id "LOCXPTAAR60.408.HIT1"; transcript_id "LOCXPTAAR60.408.HIT1.transcript"; gene_name "LOCXPTAAR60.408.HIT1.TAAR.2R.322.7tm_1.exons1.LR812528.1.Danio_kyathit";
LR812528.1	exonerate:protein2genome:local	exon	47511300	47512331	.	+	.	gene_id "LOCXPTAAR61.410.HIT1"; transcript_id "LOCXPTAAR61.410.HIT1.transcript"; gene_name "LOCXPTAAR61.410.HIT1.TAAR.2R.344.7tm_1.exons1.LR812528.1.Danio_kyathit";
LR812528.1	exonerate:protein2genome:local	exon	47514080	47515111	.	+	.	gene_id "LOCXPTAAR62.412.HIT1"; transcript_id "LOCXPTAAR62.412.HIT1.transcript"; gene_name "LOCXPTAAR62.412.HIT1.TAAR.2R.344.7tm_1.exons1.LR812528.1.Danio_kyathit";
LR812528.1	exonerate:protein2genome:local	exon	47517576	47518604	.	+	.	gene_id "LOCXPTAAR63.414.HIT1"; transcript_id "LOCXPTAAR63.414.HIT1.transcript"; gene_name "LOCXPTAAR63.414.HIT1.TAAR.2R.343.7tm_1.exons1.LR812528.1.Danio_kyathit";
LR812528.1	exonerate:protein2genome:local	exon	47528419	47529435	.	+	.	gene_id "LOCXPTAAR66.420.HIT1"; transcript_id "LOCXPTAAR66.420.HIT1.transcript"; gene_name "LOCXPTAAR66.420.HIT1.TAAR.2R.339.7tm_1.exons1.LR812528.1.Danio_kyathit";
LR812528.1	exonerate:protein2genome:local	exon	47549446	47550468	.	+	.	gene_id "LOCXPTAAR65.170.HIT1"; transcript_id "LOCXPTAAR65.170.HIT1.transcript"; gene_name "LOCXPTAAR65.170.HIT1.TAAR.2R.341.7tm_1.exons1.LR812528.1.Danio_kyathit";
LR812528.1	exonerate:protein2genome:local	exon	47555017	47556039	.	+	.	gene_id "LOCXPTAAR66.172.HIT1"; transcript_id "LOCXPTAAR66.172.HIT1.transcript"; gene_name "LOCXPTAAR66.172.HIT1.TAAR.2R.341.7tm_1.exons1.LR812528.1.Danio_kyathit";
LR812528.1	exonerate:protein2genome:local	exon	47562419	47563453	.	+	.	gene_id "LOCXPTAAR67.174.HIT1"; transcript_id "LOCXPTAAR67.174.HIT1.transcript"; gene_name "LOCXPTAAR67.174.HIT1.TAAR.2R.345.7tm_1.exons1.LR812528.1.Danio_kyathit";
LR812528.1	exonerate:protein2genome:local	exon	47569604	47570635	.	+	.	gene_id "LOCXPTAAR68.176.HIT1"; transcript_id "LOCXPTAAR68.176.HIT1.transcript"; gene_name "LOCXPTAAR68.176.HIT1.TAAR.2R.344.7tm_1.exons1.LR812528.1.Danio_kyathit";
LR812528.1	exonerate:protein2genome:local	exon	47575927	47576958	.	+	.	gene_id "LOCXPTAAR69.178.HIT1"; transcript_id "LOCXPTAAR69.178.HIT1.transcript"; gene_name "LOCXPTAAR69.178.HIT1.TAAR.2R.344.7tm_1.exons1.LR812528.1.Danio_kyathit";
LR812528.1	exonerate:protein2genome:local	exon	47582950	47583981	.	+	.	gene_id "LOCXPTAAR70.180.HIT1"; transcript_id "LOCXPTAAR70.180.HIT1.transcript"; gene_name "LOCXPTAAR70.180.HIT1.TAAR.2R.344.7tm_1.exons1.LR812528.1.Danio_kyathit";
LR812528.1	exonerate:protein2genome:local	exon	47594584	47595528	.	+	.	gene_id "LOCXPTAAR71.182.HIT1"; transcript_id "LOCXPTAAR71.182.HIT1.transcript"; gene_name "LOCXPTAAR71.182.HIT1.TAAR.2R.315.7tm_1.exons1.LR812528.1.Danio_kyathit";
LR812528.1	exonerate:protein2genome:local	exon	47598108	47599139	.	+	.	gene_id "LOCXPTAAR72.184.HIT1"; transcript_id "LOCXPTAAR72.184.HIT1.transcript"; gene_name "LOCXPTAAR72.184.HIT1.TAAR.2R.344.7tm_1.exons1.LR812528.1.Danio_kyathit";
LR812528.1	exonerate:protein2genome:local	exon	47608679	47609704	.	+	.	gene_id "LOCXPTAAR73.186.HIT1"; transcript_id "LOCXPTAAR73.186.HIT1.transcript"; gene_name "LOCXPTAAR73.186.HIT1.TAAR.2R.342.7tm_1.exons1.LR812528.1.Danio_kyathit";
LR812528.1	exonerate:protein2genome:local	exon	47613489	47614520	.	+	.	gene_id "LOCXPTAAR74.190.HIT1"; transcript_id "LOCXPTAAR74.190.HIT1.transcript"; gene_name "LOCXPTAAR74.190.HIT1.TAAR.2R.344.7tm_1.exons1.LR812528.1.Danio_kyathit";
LR812528.1	exonerate:protein2genome:local	exon	47617750	47618649	.	+	.	gene_id "LOCXPTAAR75.192.HIT1"; transcript_id "LOCXPTAAR75.192.HIT1.transcript"; gene_name "LOCXPTAAR75.192.HIT1.TAAR.2R.300.7tm_1.exons1.LR812528.1.Danio_kyathit";
LR812528.1	exonerate:protein2genome:local	exon	47622361	47623392	.	+	.	gene_id "LOCXPTAAR76.194.HIT1"; transcript_id "LOCXPTAAR76.194.HIT1.transcript"; gene_name "LOCXPTAAR76.194.HIT1.TAAR.2R.344.7tm_1.exons1.LR812528.1.Danio_kyathit";
LR812528.1	exonerate:protein2genome:local	exon	47630760	47631791	.	+	.	gene_id "LOCXPTAAR77.196.HIT1"; transcript_id "LOCXPTAAR77.196.HIT1.transcript"; gene_name "LOCXPTAAR77.196.HIT1.TAAR.2R.344.7tm_1.exons1.LR812528.1.Danio_kyathit";
LR812531.1	exonerate:protein2genome:local	exon	142253	143212	.	+	.	gene_id "LOCXPTAAR78.198.HIT1"; transcript_id "LOCXPTAAR78.198.HIT1.transcript"; gene_name "LOCXPTAAR78.198.HIT1.TAAR.2R.320.7tm_1.exons1.LR812531.1.Danio_kyathit";
LR812531.1	exonerate:protein2genome:local	exon	147256	148221	.	+	.	gene_id "LOCXPTAAR79.200.HIT1"; transcript_id "LOCXPTAAR79.200.HIT1.transcript"; gene_name "LOCXPTAAR79.200.HIT1.TAAR.2R.322.7tm_1.exons1.LR812531.1.Danio_kyathit";
LR812531.1	exonerate:protein2genome:local	exon	153602	154561	.	+	.	gene_id "LOCXPTAAR78.202.HIT1"; transcript_id "LOCXPTAAR78.202.HIT1.transcript"; gene_name "LOCXPTAAR78.202.HIT1.TAAR.2R.320.7tm_1.exons1.LR812531.1.Danio_kyathit";
LR812531.1	exonerate:protein2genome:local	exon	161583	162548	.	+	.	gene_id "LOCXPTAAR81.205.HIT1"; transcript_id "LOCXPTAAR81.205.HIT1.transcript"; gene_name "LOCXPTAAR81.205.HIT1.TAAR.2R.322.7tm_1.exons1.LR812531.1.Danio_kyathit";
LR812533.1	exonerate:protein2genome:local	exon	2977049	2978068	.	-	.	gene_id "LOCXPTAAR82.206.HIT1"; transcript_id "LOCXPTAAR82.206.HIT1.transcript"; gene_name "LOCXPTAAR82.206.HIT1.TAAR.2R.340.7tm_1.exons1.LR812533.1.Danio_kyathit";
LR812538.1	exonerate:protein2genome:local	exon	52813456	52814475	.	-	.	gene_id "LOCXPTAAR83.207.HIT1"; transcript_id "LOCXPTAAR83.207.HIT1.transcript"; gene_name "LOCXPTAAR83.207.HIT1.TAAR.2R.340.7tm_1.exons1.LR812538.1.Danio_kyathit";
LR812538.1	exonerate:protein2genome:local	exon	52820765	52821796	.	-	.	gene_id "LOCXPTAAR84.209.HIT1"; transcript_id "LOCXPTAAR84.209.HIT1.transcript"; gene_name "LOCXPTAAR84.209.HIT1.TAAR.2R.344.7tm_1.exons1.LR812538.1.Danio_kyathit";
LR812538.1	exonerate:protein2genome:local	exon	52834897	52835907	.	-	.	gene_id "LOCXPTAAR85.210.HIT1"; transcript_id "LOCXPTAAR85.210.HIT1.transcript"; gene_name "LOCXPTAAR85.210.HIT1.TAAR.2R.337.7tm_1.exons1.LR812538.1.Danio_kyathit";
LR812538.1	exonerate:protein2genome:local	exon	52842256	52843260	.	-	.	gene_id "LOCXPTAAR87.211.HIT1"; transcript_id "LOCXPTAAR87.211.HIT1.transcript"; gene_name "LOCXPTAAR87.211.HIT1.TAAR.2R.335.7tm_1.exons1.LR812538.1.Danio_kyathit";
LR812538.1	exonerate:protein2genome:local	exon	52859460	52860464	.	-	.	gene_id "LOCXPTAAR87.213.HIT1"; transcript_id "LOCXPTAAR87.213.HIT1.transcript"; gene_name "LOCXPTAAR87.213.HIT1.TAAR.2R.335.7tm_1.exons1.LR812538.1.Danio_kyathit";
LR812538.1	exonerate:protein2genome:local	exon	52867728	52868735	.	-	.	gene_id "LOCXPTAAR88.214.HIT1"; transcript_id "LOCXPTAAR88.214.HIT1.transcript"; gene_name "LOCXPTAAR88.214.HIT1.TAAR.2R.336.7tm_1.exons1.LR812538.1.Danio_kyathit";
LR812538.1	exonerate:protein2genome:local	exon	52874714	52875721	.	-	.	gene_id "LOCXPTAAR89.215.HIT1"; transcript_id "LOCXPTAAR89.215.HIT1.transcript"; gene_name "LOCXPTAAR89.215.HIT1.TAAR.2R.336.7tm_1.exons1.LR812538.1.Danio_kyathit";
LR812538.1	exonerate:protein2genome:local	exon	52878469	52879482	.	-	.	gene_id "LOCXPTAAR90.216.HIT1"; transcript_id "LOCXPTAAR90.216.HIT1.transcript"; gene_name "LOCXPTAAR90.216.HIT1.TAAR.2R.338.7tm_1.exons1.LR812538.1.Danio_kyathit";
LR812538.1	exonerate:protein2genome:local	exon	52885515	52886519	.	-	.	gene_id "LOCXPTAAR85.217.HIT1"; transcript_id "LOCXPTAAR85.217.HIT1.transcript"; gene_name "LOCXPTAAR85.217.HIT1.TAAR.2R.335.7tm_1.exons1.LR812538.1.Danio_kyathit";
LR812538.1	exonerate:protein2genome:local	exon	52893323	52894342	.	-	.	gene_id "LOCXPTAAR92.218.HIT1"; transcript_id "LOCXPTAAR92.218.HIT1.transcript"; gene_name "LOCXPTAAR92.218.HIT1.TAAR.2R.340.7tm_1.exons1.LR812538.1.Danio_kyathit";
LR812538.1	exonerate:protein2genome:local	exon	52906342	52907334	.	-	.	gene_id "LOCXPTAAR93.220.HIT1"; transcript_id "LOCXPTAAR93.220.HIT1.transcript"; gene_name "LOCXPTAAR93.220.HIT1.TAAR.2R.331.7tm_1.exons1.LR812538.1.Danio_kyathit";
LR812538.1	exonerate:protein2genome:local	exon	52912247	52913230	.	+	.	gene_id "LOCXPTAAR94.221.HIT1"; transcript_id "LOCXPTAAR94.221.HIT1.transcript"; gene_name "LOCXPTAAR94.221.HIT1.TAAR.2R.328.7tm_1.exons1.LR812538.1.Danio_kyathit";
LR812538.1	exonerate:protein2genome:local	exon	52918430	52919437	.	-	.	gene_id "LOCXPTAAR95.222.HIT1"; transcript_id "LOCXPTAAR95.222.HIT1.transcript"; gene_name "LOCXPTAAR95.222.HIT1.TAAR.2R.336.7tm_1.exons1.LR812538.1.Danio_kyathit";
LR812538.1	exonerate:protein2genome:local	exon	52923835	52924842	.	-	.	gene_id "LOCXPTAAR97.223.HIT1"; transcript_id "LOCXPTAAR97.223.HIT1.transcript"; gene_name "LOCXPTAAR97.223.HIT1.TAAR.2R.336.7tm_1.exons1.LR812538.1.Danio_kyathit";
LR812538.1	exonerate:protein2genome:local	exon	52931774	52932781	.	-	.	gene_id "LOCXPTAAR97.224.HIT1"; transcript_id "LOCXPTAAR97.224.HIT1.transcript"; gene_name "LOCXPTAAR97.224.HIT1.TAAR.2R.336.7tm_1.exons1.LR812538.1.Danio_kyathit";
LR812538.1	exonerate:protein2genome:local	exon	52940349	52941356	.	-	.	gene_id "LOCXPTAAR98.225.HIT1"; transcript_id "LOCXPTAAR98.225.HIT1.transcript"; gene_name "LOCXPTAAR98.225.HIT1.TAAR.2R.336.7tm_1.exons1.LR812538.1.Danio_kyathit";
LR812538.1	exonerate:protein2genome:local	exon	52945797	52946822	.	-	.	gene_id "LOCXPTAAR99.226.HIT1"; transcript_id "LOCXPTAAR99.226.HIT1.transcript"; gene_name "LOCXPTAAR99.226.HIT1.TAAR.2R.342.7tm_1.exons1.LR812538.1.Danio_kyathit";
LR812538.1	exonerate:protein2genome:local	exon	52954147	52955169	.	+	.	gene_id "LOCXPTAAR100.227.HIT1"; transcript_id "LOCXPTAAR100.227.HIT1.transcript"; gene_name "LOCXPTAAR100.227.HIT1.TAAR.2R.341.7tm_1.exons1.LR812538.1.Danio_kyathit";
LR812538.1	exonerate:protein2genome:local	exon	52957852	52958874	.	+	.	gene_id "LOCXPTAAR101.228.HIT1"; transcript_id "LOCXPTAAR101.228.HIT1.transcript"; gene_name "LOCXPTAAR101.228.HIT1.TAAR.2R.341.7tm_1.exons1.LR812538.1.Danio_kyathit";
LR812538.1	exonerate:protein2genome:local	exon	52968585	52969607	.	+	.	gene_id "LOCXPTAAR102.229.HIT1"; transcript_id "LOCXPTAAR102.229.HIT1.transcript"; gene_name "LOCXPTAAR102.229.HIT1.TAAR.2R.341.7tm_1.exons1.LR812538.1.Danio_kyathit";
LR812538.1	exonerate:protein2genome:local	exon	52975629	52976651	.	+	.	gene_id "LOCXPTAAR103.231.HIT1"; transcript_id "LOCXPTAAR103.231.HIT1.transcript"; gene_name "LOCXPTAAR103.231.HIT1.TAAR.2R.341.7tm_1.exons1.LR812538.1.Danio_kyathit";
LR812538.1	exonerate:protein2genome:local	exon	52980021	52981043	.	+	.	gene_id "LOCXPTAAR104.232.HIT1"; transcript_id "LOCXPTAAR104.232.HIT1.transcript"; gene_name "LOCXPTAAR104.232.HIT1.TAAR.2R.341.7tm_1.exons1.LR812538.1.Danio_kyathit";
LR812538.1	exonerate:protein2genome:local	exon	52984219	52985202	.	+	.	gene_id "LOCXPTAAR105.233.HIT1"; transcript_id "LOCXPTAAR105.233.HIT1.transcript"; gene_name "LOCXPTAAR105.233.HIT1.TAAR.2R.328.7tm_1.exons1.LR812538.1.Danio_kyathit";
LR812538.1	exonerate:protein2genome:local	exon	52987764	52988747	.	+	.	gene_id "LOCXPTAAR106.234.HIT1"; transcript_id "LOCXPTAAR106.234.HIT1.transcript"; gene_name "LOCXPTAAR106.234.HIT1.TAAR.2R.328.7tm_1.exons1.LR812538.1.Danio_kyathit";
LR812538.1	exonerate:protein2genome:local	exon	53010150	53011109	.	+	.	gene_id "LOCXPTAAR107.235.HIT1"; transcript_id "LOCXPTAAR107.235.HIT1.transcript"; gene_name "LOCXPTAAR107.235.HIT1.TAAR.2R.320.7tm_1.exons1.LR812538.1.Danio_kyathit";
LR812538.1	exonerate:protein2genome:local	exon	53014950	53015930	.	+	.	gene_id "LOCXPTAAR108.236.HIT1"; transcript_id "LOCXPTAAR108.236.HIT1.transcript"; gene_name "LOCXPTAAR108.236.HIT1.TAAR.2R.327.7tm_1.exons1.LR812538.1.Danio_kyathit";
LR812538.1	exonerate:protein2genome:local	exon	53018446	53019399	.	+	.	gene_id "LOCXPTAAR109.237.HIT1"; transcript_id "LOCXPTAAR109.237.HIT1.transcript"; gene_name "LOCXPTAAR109.237.HIT1.TAAR.2R.318.7tm_1.exons1.LR812538.1.Danio_kyathit";
LR812538.1	exonerate:protein2genome:local	exon	53026230	53027210	.	+	.	gene_id "LOCXPTAAR110.238.HIT1"; transcript_id "LOCXPTAAR110.238.HIT1.transcript"; gene_name "LOCXPTAAR110.238.HIT1.TAAR.2R.327.7tm_1.exons1.LR812538.1.Danio_kyathit";
LR812538.1	exonerate:protein2genome:local	exon	53035878	53036837	.	+	.	gene_id "LOCXPTAAR111.241.HIT1"; transcript_id "LOCXPTAAR111.241.HIT1.transcript"; gene_name "LOCXPTAAR111.241.HIT1.TAAR.2R.320.7tm_1.exons1.LR812538.1.Danio_kyathit";
LR812538.1	exonerate:protein2genome:local	exon	53043693	53044658	.	+	.	gene_id "LOCXPTAAR112.243.HIT1"; transcript_id "LOCXPTAAR112.243.HIT1.transcript"; gene_name "LOCXPTAAR112.243.HIT1.TAAR.2R.322.7tm_1.exons1.LR812538.1.Danio_kyathit";
LR812538.1	exonerate:protein2genome:local	exon	53052205	53053185	.	+	.	gene_id "LOCXPTAAR115.244.HIT1"; transcript_id "LOCXPTAAR115.244.HIT1.transcript"; gene_name "LOCXPTAAR115.244.HIT1.TAAR.2R.327.7tm_1.exons1.LR812538.1.Danio_kyathit";
LR812538.1	exonerate:protein2genome:local	exon	53060354	53061334	.	+	.	gene_id "LOCXPTAAR114.245.HIT1"; transcript_id "LOCXPTAAR114.245.HIT1.transcript"; gene_name "LOCXPTAAR114.245.HIT1.TAAR.2R.327.7tm_1.exons1.LR812538.1.Danio_kyathit";
LR812538.1	exonerate:protein2genome:local	exon	53064157	53065137	.	+	.	gene_id "LOCXPTAAR115.246.HIT1"; transcript_id "LOCXPTAAR115.246.HIT1.transcript"; gene_name "LOCXPTAAR115.246.HIT1.TAAR.2R.327.7tm_1.exons1.LR812538.1.Danio_kyathit";
LR812538.1	exonerate:protein2genome:local	exon	53069951	53070934	.	+	.	gene_id "LOCXPTAAR116.247.HIT1"; transcript_id "LOCXPTAAR116.247.HIT1.transcript"; gene_name "LOCXPTAAR116.247.HIT1.TAAR.2R.328.7tm_1.exons1.LR812538.1.Danio_kyathit";
LR812528.1	exonerate:protein2genome:local	exon	47288967	47289542	.	-	.	gene_id "LOCXPDanTAR_20b1-001.263.HIT1"; transcript_id "LOCXPDanTAR_20b1-001.263.HIT1.transcript"; gene_name "LOCXPDanTAR_20b1-001.263.HIT1.TAAR.1R.335.7tm_1.exons3.LR812528.1.Danio_kyathit";
LR812528.1	exonerate:protein2genome:local	exon	47289676	47289682	.	-	.	gene_id "LOCXPDanTAR_20b1-001.263.HIT1"; transcript_id "LOCXPDanTAR_20b1-001.263.HIT1.transcript"; gene_name "LOCXPDanTAR_20b1-001.263.HIT1.TAAR.1R.335.7tm_1.exons3.LR812528.1.Danio_kyathit";
LR812528.1	exonerate:protein2genome:local	exon	47290122	47290543	.	-	.	gene_id "LOCXPDanTAR_20b1-001.263.HIT1"; transcript_id "LOCXPDanTAR_20b1-001.263.HIT1.transcript"; gene_name "LOCXPDanTAR_20b1-001.263.HIT1.TAAR.1R.335.7tm_1.exons3.LR812528.1.Danio_kyathit";
LR812538.1	exonerate:protein2genome:local	exon	64059734	64060747	.	-	.	gene_id "LOCXPOra1.6.HIT1"; transcript_id "LOCXPOra1.6.HIT1.transcript"; gene_name "LOCXPOra1.6.HIT1.Ora.2R.290.7tm_1.exons1.LR812538.1.Danio_kyathit";
LR812540.1	exonerate:protein2genome:local	exon	116837	117739	.	-	.	gene_id "LOCXPOra2.7.HIT1"; transcript_id "LOCXPOra2.7.HIT1.transcript"; gene_name "LOCXPOra2.7.HIT1.Ora.2R.301.V1R.exons1.LR812540.1.Danio_kyathit";
LR812540.1	exonerate:protein2genome:local	exon	121105	122049	.	+	.	gene_id "LOCXPOra3.8.HIT1"; transcript_id "LOCXPOra3.8.HIT1.transcript"; gene_name "LOCXPOra3.8.HIT1.Ora.2R.315.V1R.exons1.LR812540.1.Danio_kyathit";
LR812540.1	exonerate:protein2genome:local	exon	424158	424871	.	+	.	gene_id "LOCXPOra5.9.HIT1"; transcript_id "LOCXPOra5.9.HIT1.transcript"; gene_name "LOCXPOra5.9.HIT1.Ora.2R.320.7tm_1.exons2.LR812540.1.Danio_kyathit";
LR812540.1	exonerate:protein2genome:local	exon	425092	425337	.	+	.	gene_id "LOCXPOra5.9.HIT1"; transcript_id "LOCXPOra5.9.HIT1.transcript"; gene_name "LOCXPOra5.9.HIT1.Ora.2R.320.7tm_1.exons2.LR812540.1.Danio_kyathit";
LR812540.1	exonerate:protein2genome:local	exon	427002	427217	.	-	.	gene_id "LOCXPOra6.10.HIT1"; transcript_id "LOCXPOra6.10.HIT1.transcript"; gene_name "LOCXPOra6.10.HIT1.Ora.2R.363.TAS2R.exons4.LR812540.1.Danio_kyathit";
LR812540.1	exonerate:protein2genome:local	exon	427290	427640	.	-	.	gene_id "LOCXPOra6.10.HIT1"; transcript_id "LOCXPOra6.10.HIT1.transcript"; gene_name "LOCXPOra6.10.HIT1.Ora.2R.363.TAS2R.exons4.LR812540.1.Danio_kyathit";
LR812540.1	exonerate:protein2genome:local	exon	428087	428350	.	-	.	gene_id "LOCXPOra6.10.HIT1"; transcript_id "LOCXPOra6.10.HIT1.transcript"; gene_name "LOCXPOra6.10.HIT1.Ora.2R.363.TAS2R.exons4.LR812540.1.Danio_kyathit";
LR812540.1	exonerate:protein2genome:local	exon	428974	429231	.	-	.	gene_id "LOCXPOra6.10.HIT1"; transcript_id "LOCXPOra6.10.HIT1.transcript"; gene_name "LOCXPOra6.10.HIT1.Ora.2R.363.TAS2R.exons4.LR812540.1.Danio_kyathit";
LR812540.1	exonerate:protein2genome:local	exon	434342	434596	.	-	.	gene_id "LOCXPOra7.12.HIT1"; transcript_id "LOCXPOra7.12.HIT1.transcript"; gene_name "LOCXPOra7.12.HIT1.Ora.2R.344.7tm_1.exons4.LR812540.1.Danio_kyathit";
LR812540.1	exonerate:protein2genome:local	exon	436734	436988	.	-	.	gene_id "LOCXPOra7.12.HIT1"; transcript_id "LOCXPOra7.12.HIT1.transcript"; gene_name "LOCXPOra7.12.HIT1.Ora.2R.344.7tm_1.exons4.LR812540.1.Danio_kyathit";
LR812540.1	exonerate:protein2genome:local	exon	437063	437326	.	-	.	gene_id "LOCXPOra7.12.HIT1"; transcript_id "LOCXPOra7.12.HIT1.transcript"; gene_name "LOCXPOra7.12.HIT1.Ora.2R.344.7tm_1.exons4.LR812540.1.Danio_kyathit";
LR812540.1	exonerate:protein2genome:local	exon	438652	438909	.	-	.	gene_id "LOCXPOra7.12.HIT1"; transcript_id "LOCXPOra7.12.HIT1.transcript"; gene_name "LOCXPOra7.12.HIT1.Ora.2R.344.7tm_1.exons4.LR812540.1.Danio_kyathit";
LR812534.1	exonerate:protein2genome:local	exon	41398330	41398373	.	+	.	gene_id "LOCXPOlfC1.92.HIT1"; transcript_id "LOCXPOlfC1.92.HIT1.transcript"; gene_name "LOCXPOlfC1.92.HIT1.OlfC.2R.813.ANF_receptor.exons6.LR812534.1.Danio_kyathit";
LR812534.1	exonerate:protein2genome:local	exon	41401331	41401628	.	+	.	gene_id "LOCXPOlfC1.92.HIT1"; transcript_id "LOCXPOlfC1.92.HIT1.transcript"; gene_name "LOCXPOlfC1.92.HIT1.OlfC.2R.813.ANF_receptor.exons6.LR812534.1.Danio_kyathit";
LR812534.1	exonerate:protein2genome:local	exon	41401716	41402474	.	+	.	gene_id "LOCXPOlfC1.92.HIT1"; transcript_id "LOCXPOlfC1.92.HIT1.transcript"; gene_name "LOCXPOlfC1.92.HIT1.OlfC.2R.813.ANF_receptor.exons6.LR812534.1.Danio_kyathit";
LR812534.1	exonerate:protein2genome:local	exon	41402573	41402776	.	+	.	gene_id "LOCXPOlfC1.92.HIT1"; transcript_id "LOCXPOlfC1.92.HIT1.transcript"; gene_name "LOCXPOlfC1.92.HIT1.OlfC.2R.813.ANF_receptor.exons6.LR812534.1.Danio_kyathit";
LR812534.1	exonerate:protein2genome:local	exon	41403414	41403537	.	+	.	gene_id "LOCXPOlfC1.92.HIT1"; transcript_id "LOCXPOlfC1.92.HIT1.transcript"; gene_name "LOCXPOlfC1.92.HIT1.OlfC.2R.813.ANF_receptor.exons6.LR812534.1.Danio_kyathit";
LR812534.1	exonerate:protein2genome:local	exon	41404258	41405267	.	+	.	gene_id "LOCXPOlfC1.92.HIT1"; transcript_id "LOCXPOlfC1.92.HIT1.transcript"; gene_name "LOCXPOlfC1.92.HIT1.OlfC.2R.813.ANF_receptor.exons6.LR812534.1.Danio_kyathit";
LR812534.1	exonerate:protein2genome:local	exon	41888486	41888785	.	+	.	gene_id "LOCXPOlfC2.96.HIT1"; transcript_id "LOCXPOlfC2.96.HIT1.transcript"; gene_name "LOCXPOlfC2.96.HIT1.OlfC.2R.799.ANF_receptor.exons5.LR812534.1.Danio_kyathit";
LR812534.1	exonerate:protein2genome:local	exon	41888873	41889631	.	+	.	gene_id "LOCXPOlfC2.96.HIT1"; transcript_id "LOCXPOlfC2.96.HIT1.transcript"; gene_name "LOCXPOlfC2.96.HIT1.OlfC.2R.799.ANF_receptor.exons5.LR812534.1.Danio_kyathit";
LR812534.1	exonerate:protein2genome:local	exon	41889730	41889933	.	+	.	gene_id "LOCXPOlfC2.96.HIT1"; transcript_id "LOCXPOlfC2.96.HIT1.transcript"; gene_name "LOCXPOlfC2.96.HIT1.OlfC.2R.799.ANF_receptor.exons5.LR812534.1.Danio_kyathit";
LR812534.1	exonerate:protein2genome:local	exon	41890561	41890684	.	+	.	gene_id "LOCXPOlfC2.96.HIT1"; transcript_id "LOCXPOlfC2.96.HIT1.transcript"; gene_name "LOCXPOlfC2.96.HIT1.OlfC.2R.799.ANF_receptor.exons5.LR812534.1.Danio_kyathit";
LR812534.1	exonerate:protein2genome:local	exon	41891398	41892407	.	+	.	gene_id "LOCXPOlfC2.96.HIT1"; transcript_id "LOCXPOlfC2.96.HIT1.transcript"; gene_name "LOCXPOlfC2.96.HIT1.OlfC.2R.799.ANF_receptor.exons5.LR812534.1.Danio_kyathit";
LR812536.1	exonerate:protein2genome:local	exon	41681547	41681797	.	+	.	gene_id "LOCXPOlfC3.98.HIT1"; transcript_id "LOCXPOlfC3.98.HIT1.transcript"; gene_name "LOCXPOlfC3.98.HIT1.OlfC.2R.864.ANF_receptor.exons6.LR812536.1.Danio_kyathit";
LR812536.1	exonerate:protein2genome:local	exon	41685254	41685530	.	+	.	gene_id "LOCXPOlfC3.98.HIT1"; transcript_id "LOCXPOlfC3.98.HIT1.transcript"; gene_name "LOCXPOlfC3.98.HIT1.OlfC.2R.864.ANF_receptor.exons6.LR812536.1.Danio_kyathit";
LR812536.1	exonerate:protein2genome:local	exon	41685904	41686734	.	+	.	gene_id "LOCXPOlfC3.98.HIT1"; transcript_id "LOCXPOlfC3.98.HIT1.transcript"; gene_name "LOCXPOlfC3.98.HIT1.OlfC.2R.864.ANF_receptor.exons6.LR812536.1.Danio_kyathit";
LR812536.1	exonerate:protein2genome:local	exon	41688668	41688877	.	+	.	gene_id "LOCXPOlfC3.98.HIT1"; transcript_id "LOCXPOlfC3.98.HIT1.transcript"; gene_name "LOCXPOlfC3.98.HIT1.OlfC.2R.864.ANF_receptor.exons6.LR812536.1.Danio_kyathit";
LR812536.1	exonerate:protein2genome:local	exon	41689521	41689644	.	+	.	gene_id "LOCXPOlfC3.98.HIT1"; transcript_id "LOCXPOlfC3.98.HIT1.transcript"; gene_name "LOCXPOlfC3.98.HIT1.OlfC.2R.864.ANF_receptor.exons6.LR812536.1.Danio_kyathit";
LR812536.1	exonerate:protein2genome:local	exon	41689737	41690635	.	+	.	gene_id "LOCXPOlfC3.98.HIT1"; transcript_id "LOCXPOlfC3.98.HIT1.transcript"; gene_name "LOCXPOlfC3.98.HIT1.OlfC.2R.864.ANF_receptor.exons6.LR812536.1.Danio_kyathit";
LR812536.1	exonerate:protein2genome:local	exon	41748972	41749882	.	-	.	gene_id "LOCXPOlfC4.100.HIT1"; transcript_id "LOCXPOlfC4.100.HIT1.transcript"; gene_name "LOCXPOlfC4.100.HIT1.OlfC.2R.867.ANF_receptor.exons6.LR812536.1.Danio_kyathit";
LR812536.1	exonerate:protein2genome:local	exon	41750041	41750164	.	-	.	gene_id "LOCXPOlfC4.100.HIT1"; transcript_id "LOCXPOlfC4.100.HIT1.transcript"; gene_name "LOCXPOlfC4.100.HIT1.OlfC.2R.867.ANF_receptor.exons6.LR812536.1.Danio_kyathit";
LR812536.1	exonerate:protein2genome:local	exon	41750320	41750547	.	-	.	gene_id "LOCXPOlfC4.100.HIT1"; transcript_id "LOCXPOlfC4.100.HIT1.transcript"; gene_name "LOCXPOlfC4.100.HIT1.OlfC.2R.867.ANF_receptor.exons6.LR812536.1.Danio_kyathit";
LR812536.1	exonerate:protein2genome:local	exon	41750676	41751497	.	-	.	gene_id "LOCXPOlfC4.100.HIT1"; transcript_id "LOCXPOlfC4.100.HIT1.transcript"; gene_name "LOCXPOlfC4.100.HIT1.OlfC.2R.867.ANF_receptor.exons6.LR812536.1.Danio_kyathit";
LR812536.1	exonerate:protein2genome:local	exon	41751686	41751977	.	-	.	gene_id "LOCXPOlfC4.100.HIT1"; transcript_id "LOCXPOlfC4.100.HIT1.transcript"; gene_name "LOCXPOlfC4.100.HIT1.OlfC.2R.867.ANF_receptor.exons6.LR812536.1.Danio_kyathit";
LR812536.1	exonerate:protein2genome:local	exon	41752184	41752407	.	-	.	gene_id "LOCXPOlfC4.100.HIT1"; transcript_id "LOCXPOlfC4.100.HIT1.transcript"; gene_name "LOCXPOlfC4.100.HIT1.OlfC.2R.867.ANF_receptor.exons6.LR812536.1.Danio_kyathit";
LR812536.1	exonerate:protein2genome:local	exon	41887376	41888283	.	-	.	gene_id "LOCXPOlfC5.103.HIT1"; transcript_id "LOCXPOlfC5.103.HIT1.transcript"; gene_name "LOCXPOlfC5.103.HIT1.OlfC.2R.867.ANF_receptor.exons6.LR812536.1.Danio_kyathit";
LR812536.1	exonerate:protein2genome:local	exon	41888355	41888478	.	-	.	gene_id "LOCXPOlfC5.103.HIT1"; transcript_id "LOCXPOlfC5.103.HIT1.transcript"; gene_name "LOCXPOlfC5.103.HIT1.OlfC.2R.867.ANF_receptor.exons6.LR812536.1.Danio_kyathit";
LR812536.1	exonerate:protein2genome:local	exon	41888652	41888879	.	-	.	gene_id "LOCXPOlfC5.103.HIT1"; transcript_id "LOCXPOlfC5.103.HIT1.transcript"; gene_name "LOCXPOlfC5.103.HIT1.OlfC.2R.867.ANF_receptor.exons6.LR812536.1.Danio_kyathit";
LR812536.1	exonerate:protein2genome:local	exon	41889008	41889835	.	-	.	gene_id "LOCXPOlfC5.103.HIT1"; transcript_id "LOCXPOlfC5.103.HIT1.transcript"; gene_name "LOCXPOlfC5.103.HIT1.OlfC.2R.867.ANF_receptor.exons6.LR812536.1.Danio_kyathit";
LR812536.1	exonerate:protein2genome:local	exon	41889964	41890255	.	-	.	gene_id "LOCXPOlfC5.103.HIT1"; transcript_id "LOCXPOlfC5.103.HIT1.transcript"; gene_name "LOCXPOlfC5.103.HIT1.OlfC.2R.867.ANF_receptor.exons6.LR812536.1.Danio_kyathit";
LR812536.1	exonerate:protein2genome:local	exon	41890473	41890693	.	-	.	gene_id "LOCXPOlfC5.103.HIT1"; transcript_id "LOCXPOlfC5.103.HIT1.transcript"; gene_name "LOCXPOlfC5.103.HIT1.OlfC.2R.867.ANF_receptor.exons6.LR812536.1.Danio_kyathit";
LR812536.1	exonerate:protein2genome:local	exon	41938949	41939859	.	-	.	gene_id "LOCXPOlfC6.105.HIT1"; transcript_id "LOCXPOlfC6.105.HIT1.transcript"; gene_name "LOCXPOlfC6.105.HIT1.OlfC.2R.866.ANF_receptor.exons6.LR812536.1.Danio_kyathit";
LR812536.1	exonerate:protein2genome:local	exon	41939942	41940065	.	-	.	gene_id "LOCXPOlfC6.105.HIT1"; transcript_id "LOCXPOlfC6.105.HIT1.transcript"; gene_name "LOCXPOlfC6.105.HIT1.OlfC.2R.866.ANF_receptor.exons6.LR812536.1.Danio_kyathit";
LR812536.1	exonerate:protein2genome:local	exon	41940223	41940450	.	-	.	gene_id "LOCXPOlfC6.105.HIT1"; transcript_id "LOCXPOlfC6.105.HIT1.transcript"; gene_name "LOCXPOlfC6.105.HIT1.OlfC.2R.866.ANF_receptor.exons6.LR812536.1.Danio_kyathit";
LR812536.1	exonerate:protein2genome:local	exon	41940584	41941405	.	-	.	gene_id "LOCXPOlfC6.105.HIT1"; transcript_id "LOCXPOlfC6.105.HIT1.transcript"; gene_name "LOCXPOlfC6.105.HIT1.OlfC.2R.866.ANF_receptor.exons6.LR812536.1.Danio_kyathit";
LR812536.1	exonerate:protein2genome:local	exon	41941552	41941843	.	-	.	gene_id "LOCXPOlfC6.105.HIT1"; transcript_id "LOCXPOlfC6.105.HIT1.transcript"; gene_name "LOCXPOlfC6.105.HIT1.OlfC.2R.866.ANF_receptor.exons6.LR812536.1.Danio_kyathit";
LR812536.1	exonerate:protein2genome:local	exon	41941996	41942216	.	-	.	gene_id "LOCXPOlfC6.105.HIT1"; transcript_id "LOCXPOlfC6.105.HIT1.transcript"; gene_name "LOCXPOlfC6.105.HIT1.OlfC.2R.866.ANF_receptor.exons6.LR812536.1.Danio_kyathit";
LR812536.1	exonerate:protein2genome:local	exon	41953212	41954122	.	-	.	gene_id "LOCXPOlfC7.108.HIT1"; transcript_id "LOCXPOlfC7.108.HIT1.transcript"; gene_name "LOCXPOlfC7.108.HIT1.OlfC.2R.868.ANF_receptor.exons6.LR812536.1.Danio_kyathit";
LR812536.1	exonerate:protein2genome:local	exon	41954204	41954327	.	-	.	gene_id "LOCXPOlfC7.108.HIT1"; transcript_id "LOCXPOlfC7.108.HIT1.transcript"; gene_name "LOCXPOlfC7.108.HIT1.OlfC.2R.868.ANF_receptor.exons6.LR812536.1.Danio_kyathit";
LR812536.1	exonerate:protein2genome:local	exon	41954477	41954704	.	-	.	gene_id "LOCXPOlfC7.108.HIT1"; transcript_id "LOCXPOlfC7.108.HIT1.transcript"; gene_name "LOCXPOlfC7.108.HIT1.OlfC.2R.868.ANF_receptor.exons6.LR812536.1.Danio_kyathit";
LR812536.1	exonerate:protein2genome:local	exon	41954833	41955660	.	-	.	gene_id "LOCXPOlfC7.108.HIT1"; transcript_id "LOCXPOlfC7.108.HIT1.transcript"; gene_name "LOCXPOlfC7.108.HIT1.OlfC.2R.868.ANF_receptor.exons6.LR812536.1.Danio_kyathit";
LR812536.1	exonerate:protein2genome:local	exon	41956168	41956459	.	-	.	gene_id "LOCXPOlfC7.108.HIT1"; transcript_id "LOCXPOlfC7.108.HIT1.transcript"; gene_name "LOCXPOlfC7.108.HIT1.OlfC.2R.868.ANF_receptor.exons6.LR812536.1.Danio_kyathit";
LR812536.1	exonerate:protein2genome:local	exon	41956741	41956961	.	-	.	gene_id "LOCXPOlfC7.108.HIT1"; transcript_id "LOCXPOlfC7.108.HIT1.transcript"; gene_name "LOCXPOlfC7.108.HIT1.OlfC.2R.868.ANF_receptor.exons6.LR812536.1.Danio_kyathit";
LR812536.1	exonerate:protein2genome:local	exon	41963888	41964798	.	-	.	gene_id "LOCXPOlfC8.109.HIT1"; transcript_id "LOCXPOlfC8.109.HIT1.transcript"; gene_name "LOCXPOlfC8.109.HIT1.OlfC.2R.866.ANF_receptor.exons6.LR812536.1.Danio_kyathit";
LR812536.1	exonerate:protein2genome:local	exon	41964902	41965025	.	-	.	gene_id "LOCXPOlfC8.109.HIT1"; transcript_id "LOCXPOlfC8.109.HIT1.transcript"; gene_name "LOCXPOlfC8.109.HIT1.OlfC.2R.866.ANF_receptor.exons6.LR812536.1.Danio_kyathit";
LR812536.1	exonerate:protein2genome:local	exon	41965164	41965391	.	-	.	gene_id "LOCXPOlfC8.109.HIT1"; transcript_id "LOCXPOlfC8.109.HIT1.transcript"; gene_name "LOCXPOlfC8.109.HIT1.OlfC.2R.866.ANF_receptor.exons6.LR812536.1.Danio_kyathit";
LR812536.1	exonerate:protein2genome:local	exon	41965488	41966315	.	-	.	gene_id "LOCXPOlfC8.109.HIT1"; transcript_id "LOCXPOlfC8.109.HIT1.transcript"; gene_name "LOCXPOlfC8.109.HIT1.OlfC.2R.866.ANF_receptor.exons6.LR812536.1.Danio_kyathit";
LR812536.1	exonerate:protein2genome:local	exon	41966443	41966734	.	-	.	gene_id "LOCXPOlfC8.109.HIT1"; transcript_id "LOCXPOlfC8.109.HIT1.transcript"; gene_name "LOCXPOlfC8.109.HIT1.OlfC.2R.866.ANF_receptor.exons6.LR812536.1.Danio_kyathit";
LR812536.1	exonerate:protein2genome:local	exon	41967032	41967246	.	-	.	gene_id "LOCXPOlfC8.109.HIT1"; transcript_id "LOCXPOlfC8.109.HIT1.transcript"; gene_name "LOCXPOlfC8.109.HIT1.OlfC.2R.866.ANF_receptor.exons6.LR812536.1.Danio_kyathit";
LR812536.1	exonerate:protein2genome:local	exon	41998062	41998972	.	-	.	gene_id "LOCXPOlfC9.113.HIT1"; transcript_id "LOCXPOlfC9.113.HIT1.transcript"; gene_name "LOCXPOlfC9.113.HIT1.OlfC.2R.866.ANF_receptor.exons6.LR812536.1.Danio_kyathit";
LR812536.1	exonerate:protein2genome:local	exon	41999064	41999187	.	-	.	gene_id "LOCXPOlfC9.113.HIT1"; transcript_id "LOCXPOlfC9.113.HIT1.transcript"; gene_name "LOCXPOlfC9.113.HIT1.OlfC.2R.866.ANF_receptor.exons6.LR812536.1.Danio_kyathit";
LR812536.1	exonerate:protein2genome:local	exon	41999331	41999558	.	-	.	gene_id "LOCXPOlfC9.113.HIT1"; transcript_id "LOCXPOlfC9.113.HIT1.transcript"; gene_name "LOCXPOlfC9.113.HIT1.OlfC.2R.866.ANF_receptor.exons6.LR812536.1.Danio_kyathit";
LR812536.1	exonerate:protein2genome:local	exon	41999635	42000462	.	-	.	gene_id "LOCXPOlfC9.113.HIT1"; transcript_id "LOCXPOlfC9.113.HIT1.transcript"; gene_name "LOCXPOlfC9.113.HIT1.OlfC.2R.866.ANF_receptor.exons6.LR812536.1.Danio_kyathit";
LR812536.1	exonerate:protein2genome:local	exon	42000590	42000881	.	-	.	gene_id "LOCXPOlfC9.113.HIT1"; transcript_id "LOCXPOlfC9.113.HIT1.transcript"; gene_name "LOCXPOlfC9.113.HIT1.OlfC.2R.866.ANF_receptor.exons6.LR812536.1.Danio_kyathit";
LR812536.1	exonerate:protein2genome:local	exon	42001226	42001440	.	-	.	gene_id "LOCXPOlfC9.113.HIT1"; transcript_id "LOCXPOlfC9.113.HIT1.transcript"; gene_name "LOCXPOlfC9.113.HIT1.OlfC.2R.866.ANF_receptor.exons6.LR812536.1.Danio_kyathit";
LR812536.1	exonerate:protein2genome:local	exon	42018280	42019190	.	-	.	gene_id "LOCXPOlfC10.115.HIT1"; transcript_id "LOCXPOlfC10.115.HIT1.transcript"; gene_name "LOCXPOlfC10.115.HIT1.OlfC.2R.868.ANF_receptor.exons6.LR812536.1.Danio_kyathit";
LR812536.1	exonerate:protein2genome:local	exon	42022028	42022151	.	-	.	gene_id "LOCXPOlfC10.115.HIT1"; transcript_id "LOCXPOlfC10.115.HIT1.transcript"; gene_name "LOCXPOlfC10.115.HIT1.OlfC.2R.868.ANF_receptor.exons6.LR812536.1.Danio_kyathit";
LR812536.1	exonerate:protein2genome:local	exon	42022441	42022668	.	-	.	gene_id "LOCXPOlfC10.115.HIT1"; transcript_id "LOCXPOlfC10.115.HIT1.transcript"; gene_name "LOCXPOlfC10.115.HIT1.OlfC.2R.868.ANF_receptor.exons6.LR812536.1.Danio_kyathit";
LR812536.1	exonerate:protein2genome:local	exon	42022965	42023792	.	-	.	gene_id "LOCXPOlfC10.115.HIT1"; transcript_id "LOCXPOlfC10.115.HIT1.transcript"; gene_name "LOCXPOlfC10.115.HIT1.OlfC.2R.868.ANF_receptor.exons6.LR812536.1.Danio_kyathit";
LR812536.1	exonerate:protein2genome:local	exon	42023955	42024246	.	-	.	gene_id "LOCXPOlfC10.115.HIT1"; transcript_id "LOCXPOlfC10.115.HIT1.transcript"; gene_name "LOCXPOlfC10.115.HIT1.OlfC.2R.868.ANF_receptor.exons6.LR812536.1.Danio_kyathit";
LR812536.1	exonerate:protein2genome:local	exon	42024743	42024963	.	-	.	gene_id "LOCXPOlfC10.115.HIT1"; transcript_id "LOCXPOlfC10.115.HIT1.transcript"; gene_name "LOCXPOlfC10.115.HIT1.OlfC.2R.868.ANF_receptor.exons6.LR812536.1.Danio_kyathit";
LR812536.1	exonerate:protein2genome:local	exon	42042858	42043753	.	-	.	gene_id "LOCXPOlfC11.117.HIT1"; transcript_id "LOCXPOlfC11.117.HIT1.transcript"; gene_name "LOCXPOlfC11.117.HIT1.OlfC.2R.858.ANF_receptor.exons6.LR812536.1.Danio_kyathit";
LR812536.1	exonerate:protein2genome:local	exon	42043833	42043956	.	-	.	gene_id "LOCXPOlfC11.117.HIT1"; transcript_id "LOCXPOlfC11.117.HIT1.transcript"; gene_name "LOCXPOlfC11.117.HIT1.OlfC.2R.858.ANF_receptor.exons6.LR812536.1.Danio_kyathit";
LR812536.1	exonerate:protein2genome:local	exon	42044057	42044284	.	-	.	gene_id "LOCXPOlfC11.117.HIT1"; transcript_id "LOCXPOlfC11.117.HIT1.transcript"; gene_name "LOCXPOlfC11.117.HIT1.OlfC.2R.858.ANF_receptor.exons6.LR812536.1.Danio_kyathit";
LR812536.1	exonerate:protein2genome:local	exon	42044420	42045235	.	-	.	gene_id "LOCXPOlfC11.117.HIT1"; transcript_id "LOCXPOlfC11.117.HIT1.transcript"; gene_name "LOCXPOlfC11.117.HIT1.OlfC.2R.858.ANF_receptor.exons6.LR812536.1.Danio_kyathit";
LR812536.1	exonerate:protein2genome:local	exon	42045405	42045690	.	-	.	gene_id "LOCXPOlfC11.117.HIT1"; transcript_id "LOCXPOlfC11.117.HIT1.transcript"; gene_name "LOCXPOlfC11.117.HIT1.OlfC.2R.858.ANF_receptor.exons6.LR812536.1.Danio_kyathit";
LR812536.1	exonerate:protein2genome:local	exon	42045872	42046095	.	-	.	gene_id "LOCXPOlfC11.117.HIT1"; transcript_id "LOCXPOlfC11.117.HIT1.transcript"; gene_name "LOCXPOlfC11.117.HIT1.OlfC.2R.858.ANF_receptor.exons6.LR812536.1.Danio_kyathit";
LR812536.1	exonerate:protein2genome:local	exon	42063002	42063909	.	-	.	gene_id "LOCXPOlfC12.118.HIT1"; transcript_id "LOCXPOlfC12.118.HIT1.transcript"; gene_name "LOCXPOlfC12.118.HIT1.OlfC.2R.860.ANF_receptor.exons6.LR812536.1.Danio_kyathit";
LR812536.1	exonerate:protein2genome:local	exon	42064526	42064649	.	-	.	gene_id "LOCXPOlfC12.118.HIT1"; transcript_id "LOCXPOlfC12.118.HIT1.transcript"; gene_name "LOCXPOlfC12.118.HIT1.OlfC.2R.860.ANF_receptor.exons6.LR812536.1.Danio_kyathit";
LR812536.1	exonerate:protein2genome:local	exon	42064836	42065063	.	-	.	gene_id "LOCXPOlfC12.118.HIT1"; transcript_id "LOCXPOlfC12.118.HIT1.transcript"; gene_name "LOCXPOlfC12.118.HIT1.OlfC.2R.860.ANF_receptor.exons6.LR812536.1.Danio_kyathit";
LR812536.1	exonerate:protein2genome:local	exon	42065229	42066038	.	-	.	gene_id "LOCXPOlfC12.118.HIT1"; transcript_id "LOCXPOlfC12.118.HIT1.transcript"; gene_name "LOCXPOlfC12.118.HIT1.OlfC.2R.860.ANF_receptor.exons6.LR812536.1.Danio_kyathit";
LR812536.1	exonerate:protein2genome:local	exon	42066215	42066506	.	-	.	gene_id "LOCXPOlfC12.118.HIT1"; transcript_id "LOCXPOlfC12.118.HIT1.transcript"; gene_name "LOCXPOlfC12.118.HIT1.OlfC.2R.860.ANF_receptor.exons6.LR812536.1.Danio_kyathit";
LR812536.1	exonerate:protein2genome:local	exon	42066752	42066969	.	-	.	gene_id "LOCXPOlfC12.118.HIT1"; transcript_id "LOCXPOlfC12.118.HIT1.transcript"; gene_name "LOCXPOlfC12.118.HIT1.OlfC.2R.860.ANF_receptor.exons6.LR812536.1.Danio_kyathit";
LR812536.1	exonerate:protein2genome:local	exon	42075849	42076753	.	-	.	gene_id "LOCXPOlfC13.119.HIT1"; transcript_id "LOCXPOlfC13.119.HIT1.transcript"; gene_name "LOCXPOlfC13.119.HIT1.OlfC.2R.869.ANF_receptor.exons6.LR812536.1.Danio_kyathit";
LR812536.1	exonerate:protein2genome:local	exon	42076825	42076948	.	-	.	gene_id "LOCXPOlfC13.119.HIT1"; transcript_id "LOCXPOlfC13.119.HIT1.transcript"; gene_name "LOCXPOlfC13.119.HIT1.OlfC.2R.869.ANF_receptor.exons6.LR812536.1.Danio_kyathit";
LR812536.1	exonerate:protein2genome:local	exon	42077120	42077347	.	-	.	gene_id "LOCXPOlfC13.119.HIT1"; transcript_id "LOCXPOlfC13.119.HIT1.transcript"; gene_name "LOCXPOlfC13.119.HIT1.OlfC.2R.869.ANF_receptor.exons6.LR812536.1.Danio_kyathit";
LR812536.1	exonerate:protein2genome:local	exon	42077438	42078247	.	-	.	gene_id "LOCXPOlfC13.119.HIT1"; transcript_id "LOCXPOlfC13.119.HIT1.transcript"; gene_name "LOCXPOlfC13.119.HIT1.OlfC.2R.869.ANF_receptor.exons6.LR812536.1.Danio_kyathit";
LR812536.1	exonerate:protein2genome:local	exon	42078453	42078744	.	-	.	gene_id "LOCXPOlfC13.119.HIT1"; transcript_id "LOCXPOlfC13.119.HIT1.transcript"; gene_name "LOCXPOlfC13.119.HIT1.OlfC.2R.869.ANF_receptor.exons6.LR812536.1.Danio_kyathit";
LR812536.1	exonerate:protein2genome:local	exon	42079396	42079643	.	-	.	gene_id "LOCXPOlfC13.119.HIT1"; transcript_id "LOCXPOlfC13.119.HIT1.transcript"; gene_name "LOCXPOlfC13.119.HIT1.OlfC.2R.869.ANF_receptor.exons6.LR812536.1.Danio_kyathit";
LR812536.1	exonerate:protein2genome:local	exon	42133464	42134374	.	-	.	gene_id "LOCXPOlfC14.120.HIT1"; transcript_id "LOCXPOlfC14.120.HIT1.transcript"; gene_name "LOCXPOlfC14.120.HIT1.OlfC.2R.863.ANF_receptor.exons6.LR812536.1.Danio_kyathit";
LR812536.1	exonerate:protein2genome:local	exon	42134471	42134594	.	-	.	gene_id "LOCXPOlfC14.120.HIT1"; transcript_id "LOCXPOlfC14.120.HIT1.transcript"; gene_name "LOCXPOlfC14.120.HIT1.OlfC.2R.863.ANF_receptor.exons6.LR812536.1.Danio_kyathit";
LR812536.1	exonerate:protein2genome:local	exon	42134699	42134926	.	-	.	gene_id "LOCXPOlfC14.120.HIT1"; transcript_id "LOCXPOlfC14.120.HIT1.transcript"; gene_name "LOCXPOlfC14.120.HIT1.OlfC.2R.863.ANF_receptor.exons6.LR812536.1.Danio_kyathit";
LR812536.1	exonerate:protein2genome:local	exon	42135066	42135878	.	-	.	gene_id "LOCXPOlfC14.120.HIT1"; transcript_id "LOCXPOlfC14.120.HIT1.transcript"; gene_name "LOCXPOlfC14.120.HIT1.OlfC.2R.863.ANF_receptor.exons6.LR812536.1.Danio_kyathit";
LR812536.1	exonerate:protein2genome:local	exon	42135974	42136265	.	-	.	gene_id "LOCXPOlfC14.120.HIT1"; transcript_id "LOCXPOlfC14.120.HIT1.transcript"; gene_name "LOCXPOlfC14.120.HIT1.OlfC.2R.863.ANF_receptor.exons6.LR812536.1.Danio_kyathit";
LR812536.1	exonerate:protein2genome:local	exon	42136466	42136686	.	-	.	gene_id "LOCXPOlfC14.120.HIT1"; transcript_id "LOCXPOlfC14.120.HIT1.transcript"; gene_name "LOCXPOlfC14.120.HIT1.OlfC.2R.863.ANF_receptor.exons6.LR812536.1.Danio_kyathit";
LR812536.1	exonerate:protein2genome:local	exon	42165240	42166147	.	-	.	gene_id "LOCXPOlfC15.123.HIT1"; transcript_id "LOCXPOlfC15.123.HIT1.transcript"; gene_name "LOCXPOlfC15.123.HIT1.OlfC.2R.868.ANF_receptor.exons6.LR812536.1.Danio_kyathit";
LR812536.1	exonerate:protein2genome:local	exon	42166231	42166354	.	-	.	gene_id "LOCXPOlfC15.123.HIT1"; transcript_id "LOCXPOlfC15.123.HIT1.transcript"; gene_name "LOCXPOlfC15.123.HIT1.OlfC.2R.868.ANF_receptor.exons6.LR812536.1.Danio_kyathit";
LR812536.1	exonerate:protein2genome:local	exon	42166500	42166727	.	-	.	gene_id "LOCXPOlfC15.123.HIT1"; transcript_id "LOCXPOlfC15.123.HIT1.transcript"; gene_name "LOCXPOlfC15.123.HIT1.OlfC.2R.868.ANF_receptor.exons6.LR812536.1.Danio_kyathit";
LR812536.1	exonerate:protein2genome:local	exon	42168005	42168832	.	-	.	gene_id "LOCXPOlfC15.123.HIT1"; transcript_id "LOCXPOlfC15.123.HIT1.transcript"; gene_name "LOCXPOlfC15.123.HIT1.OlfC.2R.868.ANF_receptor.exons6.LR812536.1.Danio_kyathit";
LR812536.1	exonerate:protein2genome:local	exon	42168978	42169269	.	-	.	gene_id "LOCXPOlfC15.123.HIT1"; transcript_id "LOCXPOlfC15.123.HIT1.transcript"; gene_name "LOCXPOlfC15.123.HIT1.OlfC.2R.868.ANF_receptor.exons6.LR812536.1.Danio_kyathit";
LR812536.1	exonerate:protein2genome:local	exon	42169465	42169688	.	-	.	gene_id "LOCXPOlfC15.123.HIT1"; transcript_id "LOCXPOlfC15.123.HIT1.transcript"; gene_name "LOCXPOlfC15.123.HIT1.OlfC.2R.868.ANF_receptor.exons6.LR812536.1.Danio_kyathit";
LR812536.1	exonerate:protein2genome:local	exon	42636908	42637812	.	-	.	gene_id "LOCXPOlfC16.125.HIT1"; transcript_id "LOCXPOlfC16.125.HIT1.transcript"; gene_name "LOCXPOlfC16.125.HIT1.OlfC.2R.867.ANF_receptor.exons6.LR812536.1.Danio_kyathit";
LR812536.1	exonerate:protein2genome:local	exon	42637896	42638019	.	-	.	gene_id "LOCXPOlfC16.125.HIT1"; transcript_id "LOCXPOlfC16.125.HIT1.transcript"; gene_name "LOCXPOlfC16.125.HIT1.OlfC.2R.867.ANF_receptor.exons6.LR812536.1.Danio_kyathit";
LR812536.1	exonerate:protein2genome:local	exon	42638169	42638396	.	-	.	gene_id "LOCXPOlfC16.125.HIT1"; transcript_id "LOCXPOlfC16.125.HIT1.transcript"; gene_name "LOCXPOlfC16.125.HIT1.OlfC.2R.867.ANF_receptor.exons6.LR812536.1.Danio_kyathit";
LR812536.1	exonerate:protein2genome:local	exon	42638625	42639452	.	-	.	gene_id "LOCXPOlfC16.125.HIT1"; transcript_id "LOCXPOlfC16.125.HIT1.transcript"; gene_name "LOCXPOlfC16.125.HIT1.OlfC.2R.867.ANF_receptor.exons6.LR812536.1.Danio_kyathit";
LR812536.1	exonerate:protein2genome:local	exon	42639600	42639891	.	-	.	gene_id "LOCXPOlfC16.125.HIT1"; transcript_id "LOCXPOlfC16.125.HIT1.transcript"; gene_name "LOCXPOlfC16.125.HIT1.OlfC.2R.867.ANF_receptor.exons6.LR812536.1.Danio_kyathit";
LR812536.1	exonerate:protein2genome:local	exon	42640074	42640297	.	-	.	gene_id "LOCXPOlfC16.125.HIT1"; transcript_id "LOCXPOlfC16.125.HIT1.transcript"; gene_name "LOCXPOlfC16.125.HIT1.OlfC.2R.867.ANF_receptor.exons6.LR812536.1.Danio_kyathit";
LR812536.1	exonerate:protein2genome:local	exon	42708722	42709626	.	-	.	gene_id "LOCXPOlfC17.127.HIT1"; transcript_id "LOCXPOlfC17.127.HIT1.transcript"; gene_name "LOCXPOlfC17.127.HIT1.OlfC.2R.860.ANF_receptor.exons6.LR812536.1.Danio_kyathit";
LR812536.1	exonerate:protein2genome:local	exon	42709715	42709838	.	-	.	gene_id "LOCXPOlfC17.127.HIT1"; transcript_id "LOCXPOlfC17.127.HIT1.transcript"; gene_name "LOCXPOlfC17.127.HIT1.OlfC.2R.860.ANF_receptor.exons6.LR812536.1.Danio_kyathit";
LR812536.1	exonerate:protein2genome:local	exon	42711364	42711591	.	-	.	gene_id "LOCXPOlfC17.127.HIT1"; transcript_id "LOCXPOlfC17.127.HIT1.transcript"; gene_name "LOCXPOlfC17.127.HIT1.OlfC.2R.860.ANF_receptor.exons6.LR812536.1.Danio_kyathit";
LR812536.1	exonerate:protein2genome:local	exon	42711728	42712537	.	-	.	gene_id "LOCXPOlfC17.127.HIT1"; transcript_id "LOCXPOlfC17.127.HIT1.transcript"; gene_name "LOCXPOlfC17.127.HIT1.OlfC.2R.860.ANF_receptor.exons6.LR812536.1.Danio_kyathit";
LR812536.1	exonerate:protein2genome:local	exon	42712728	42713019	.	-	.	gene_id "LOCXPOlfC17.127.HIT1"; transcript_id "LOCXPOlfC17.127.HIT1.transcript"; gene_name "LOCXPOlfC17.127.HIT1.OlfC.2R.860.ANF_receptor.exons6.LR812536.1.Danio_kyathit";
LR812536.1	exonerate:protein2genome:local	exon	42713270	42713490	.	-	.	gene_id "LOCXPOlfC17.127.HIT1"; transcript_id "LOCXPOlfC17.127.HIT1.transcript"; gene_name "LOCXPOlfC17.127.HIT1.OlfC.2R.860.ANF_receptor.exons6.LR812536.1.Danio_kyathit";
LR812536.1	exonerate:protein2genome:local	exon	42739726	42740633	.	-	.	gene_id "LOCXPOlfC18.131.HIT1"; transcript_id "LOCXPOlfC18.131.HIT1.transcript"; gene_name "LOCXPOlfC18.131.HIT1.OlfC.2R.855.ANF_receptor.exons6.LR812536.1.Danio_kyathit";
LR812536.1	exonerate:protein2genome:local	exon	42741543	42741666	.	-	.	gene_id "LOCXPOlfC18.131.HIT1"; transcript_id "LOCXPOlfC18.131.HIT1.transcript"; gene_name "LOCXPOlfC18.131.HIT1.OlfC.2R.855.ANF_receptor.exons6.LR812536.1.Danio_kyathit";
LR812536.1	exonerate:protein2genome:local	exon	42741841	42742068	.	-	.	gene_id "LOCXPOlfC18.131.HIT1"; transcript_id "LOCXPOlfC18.131.HIT1.transcript"; gene_name "LOCXPOlfC18.131.HIT1.OlfC.2R.855.ANF_receptor.exons6.LR812536.1.Danio_kyathit";
LR812536.1	exonerate:protein2genome:local	exon	42742176	42742979	.	-	.	gene_id "LOCXPOlfC18.131.HIT1"; transcript_id "LOCXPOlfC18.131.HIT1.transcript"; gene_name "LOCXPOlfC18.131.HIT1.OlfC.2R.855.ANF_receptor.exons6.LR812536.1.Danio_kyathit";
LR812536.1	exonerate:protein2genome:local	exon	42743069	42743360	.	-	.	gene_id "LOCXPOlfC18.131.HIT1"; transcript_id "LOCXPOlfC18.131.HIT1.transcript"; gene_name "LOCXPOlfC18.131.HIT1.OlfC.2R.855.ANF_receptor.exons6.LR812536.1.Danio_kyathit";
LR812536.1	exonerate:protein2genome:local	exon	42743612	42743820	.	-	.	gene_id "LOCXPOlfC18.131.HIT1"; transcript_id "LOCXPOlfC18.131.HIT1.transcript"; gene_name "LOCXPOlfC18.131.HIT1.OlfC.2R.855.ANF_receptor.exons6.LR812536.1.Danio_kyathit";
LR812536.1	exonerate:protein2genome:local	exon	42826598	42827505	.	-	.	gene_id "LOCXPOlfC19.138.HIT1"; transcript_id "LOCXPOlfC19.138.HIT1.transcript"; gene_name "LOCXPOlfC19.138.HIT1.OlfC.2R.855.ANF_receptor.exons6.LR812536.1.Danio_kyathit";
LR812536.1	exonerate:protein2genome:local	exon	42830088	42830211	.	-	.	gene_id "LOCXPOlfC19.138.HIT1"; transcript_id "LOCXPOlfC19.138.HIT1.transcript"; gene_name "LOCXPOlfC19.138.HIT1.OlfC.2R.855.ANF_receptor.exons6.LR812536.1.Danio_kyathit";
LR812536.1	exonerate:protein2genome:local	exon	42830376	42830597	.	-	.	gene_id "LOCXPOlfC19.138.HIT1"; transcript_id "LOCXPOlfC19.138.HIT1.transcript"; gene_name "LOCXPOlfC19.138.HIT1.OlfC.2R.855.ANF_receptor.exons6.LR812536.1.Danio_kyathit";
LR812536.1	exonerate:protein2genome:local	exon	42831292	42832077	.	-	.	gene_id "LOCXPOlfC19.138.HIT1"; transcript_id "LOCXPOlfC19.138.HIT1.transcript"; gene_name "LOCXPOlfC19.138.HIT1.OlfC.2R.855.ANF_receptor.exons6.LR812536.1.Danio_kyathit";
LR812536.1	exonerate:protein2genome:local	exon	42832179	42832473	.	-	.	gene_id "LOCXPOlfC19.138.HIT1"; transcript_id "LOCXPOlfC19.138.HIT1.transcript"; gene_name "LOCXPOlfC19.138.HIT1.OlfC.2R.855.ANF_receptor.exons6.LR812536.1.Danio_kyathit";
LR812536.1	exonerate:protein2genome:local	exon	42832568	42832797	.	-	.	gene_id "LOCXPOlfC19.138.HIT1"; transcript_id "LOCXPOlfC19.138.HIT1.transcript"; gene_name "LOCXPOlfC19.138.HIT1.OlfC.2R.855.ANF_receptor.exons6.LR812536.1.Danio_kyathit";
LR812536.1	exonerate:protein2genome:local	exon	42837572	42838479	.	-	.	gene_id "LOCXPOlfC19.140.HIT1"; transcript_id "LOCXPOlfC19.140.HIT1.transcript"; gene_name "LOCXPOlfC19.140.HIT1.OlfC.2R.855.ANF_receptor.exons6.LR812536.1.Danio_kyathit";
LR812536.1	exonerate:protein2genome:local	exon	42840591	42840714	.	-	.	gene_id "LOCXPOlfC19.140.HIT1"; transcript_id "LOCXPOlfC19.140.HIT1.transcript"; gene_name "LOCXPOlfC19.140.HIT1.OlfC.2R.855.ANF_receptor.exons6.LR812536.1.Danio_kyathit";
LR812536.1	exonerate:protein2genome:local	exon	42840806	42841027	.	-	.	gene_id "LOCXPOlfC19.140.HIT1"; transcript_id "LOCXPOlfC19.140.HIT1.transcript"; gene_name "LOCXPOlfC19.140.HIT1.OlfC.2R.855.ANF_receptor.exons6.LR812536.1.Danio_kyathit";
LR812536.1	exonerate:protein2genome:local	exon	42841405	42842190	.	-	.	gene_id "LOCXPOlfC19.140.HIT1"; transcript_id "LOCXPOlfC19.140.HIT1.transcript"; gene_name "LOCXPOlfC19.140.HIT1.OlfC.2R.855.ANF_receptor.exons6.LR812536.1.Danio_kyathit";
LR812536.1	exonerate:protein2genome:local	exon	42842336	42842630	.	-	.	gene_id "LOCXPOlfC19.140.HIT1"; transcript_id "LOCXPOlfC19.140.HIT1.transcript"; gene_name "LOCXPOlfC19.140.HIT1.OlfC.2R.855.ANF_receptor.exons6.LR812536.1.Danio_kyathit";
LR812536.1	exonerate:protein2genome:local	exon	42842763	42842992	.	-	.	gene_id "LOCXPOlfC19.140.HIT1"; transcript_id "LOCXPOlfC19.140.HIT1.transcript"; gene_name "LOCXPOlfC19.140.HIT1.OlfC.2R.855.ANF_receptor.exons6.LR812536.1.Danio_kyathit";
LR812536.1	exonerate:protein2genome:local	exon	42863334	42864229	.	-	.	gene_id "LOCXPOlfC20.146.HIT1"; transcript_id "LOCXPOlfC20.146.HIT1.transcript"; gene_name "LOCXPOlfC20.146.HIT1.OlfC.2R.859.ANF_receptor.exons6.LR812536.1.Danio_kyathit";
LR812536.1	exonerate:protein2genome:local	exon	42864307	42864410	.	-	.	gene_id "LOCXPOlfC20.146.HIT1"; transcript_id "LOCXPOlfC20.146.HIT1.transcript"; gene_name "LOCXPOlfC20.146.HIT1.OlfC.2R.859.ANF_receptor.exons6.LR812536.1.Danio_kyathit";
LR812536.1	exonerate:protein2genome:local	exon	42865696	42865946	.	-	.	gene_id "LOCXPOlfC20.146.HIT1"; transcript_id "LOCXPOlfC20.146.HIT1.transcript"; gene_name "LOCXPOlfC20.146.HIT1.OlfC.2R.859.ANF_receptor.exons6.LR812536.1.Danio_kyathit";
LR812536.1	exonerate:protein2genome:local	exon	42866342	42867157	.	-	.	gene_id "LOCXPOlfC20.146.HIT1"; transcript_id "LOCXPOlfC20.146.HIT1.transcript"; gene_name "LOCXPOlfC20.146.HIT1.OlfC.2R.859.ANF_receptor.exons6.LR812536.1.Danio_kyathit";
LR812536.1	exonerate:protein2genome:local	exon	42867385	42867673	.	-	.	gene_id "LOCXPOlfC20.146.HIT1"; transcript_id "LOCXPOlfC20.146.HIT1.transcript"; gene_name "LOCXPOlfC20.146.HIT1.OlfC.2R.859.ANF_receptor.exons6.LR812536.1.Danio_kyathit";
LR812536.1	exonerate:protein2genome:local	exon	42867808	42868028	.	-	.	gene_id "LOCXPOlfC20.146.HIT1"; transcript_id "LOCXPOlfC20.146.HIT1.transcript"; gene_name "LOCXPOlfC20.146.HIT1.OlfC.2R.859.ANF_receptor.exons6.LR812536.1.Danio_kyathit";
LR812536.1	exonerate:protein2genome:local	exon	42878046	42878935	.	-	.	gene_id "LOCXPOlfC20.153.HIT1"; transcript_id "LOCXPOlfC20.153.HIT1.transcript"; gene_name "LOCXPOlfC20.153.HIT1.OlfC.2R.850.ANF_receptor.exons7.LR812536.1.Danio_kyathit";
LR812536.1	exonerate:protein2genome:local	exon	42879063	42879166	.	-	.	gene_id "LOCXPOlfC20.153.HIT1"; transcript_id "LOCXPOlfC20.153.HIT1.transcript"; gene_name "LOCXPOlfC20.153.HIT1.OlfC.2R.850.ANF_receptor.exons7.LR812536.1.Danio_kyathit";
LR812536.1	exonerate:protein2genome:local	exon	42879301	42879324	.	-	.	gene_id "LOCXPOlfC20.153.HIT1"; transcript_id "LOCXPOlfC20.153.HIT1.transcript"; gene_name "LOCXPOlfC20.153.HIT1.OlfC.2R.850.ANF_receptor.exons7.LR812536.1.Danio_kyathit";
LR812536.1	exonerate:protein2genome:local	exon	42879385	42879614	.	-	.	gene_id "LOCXPOlfC20.153.HIT1"; transcript_id "LOCXPOlfC20.153.HIT1.transcript"; gene_name "LOCXPOlfC20.153.HIT1.OlfC.2R.850.ANF_receptor.exons7.LR812536.1.Danio_kyathit";
LR812536.1	exonerate:protein2genome:local	exon	42879759	42880568	.	-	.	gene_id "LOCXPOlfC20.153.HIT1"; transcript_id "LOCXPOlfC20.153.HIT1.transcript"; gene_name "LOCXPOlfC20.153.HIT1.OlfC.2R.850.ANF_receptor.exons7.LR812536.1.Danio_kyathit";
LR812536.1	exonerate:protein2genome:local	exon	42880680	42880968	.	-	.	gene_id "LOCXPOlfC20.153.HIT1"; transcript_id "LOCXPOlfC20.153.HIT1.transcript"; gene_name "LOCXPOlfC20.153.HIT1.OlfC.2R.850.ANF_receptor.exons7.LR812536.1.Danio_kyathit";
LR812536.1	exonerate:protein2genome:local	exon	42881138	42881340	.	-	.	gene_id "LOCXPOlfC20.153.HIT1"; transcript_id "LOCXPOlfC20.153.HIT1.transcript"; gene_name "LOCXPOlfC20.153.HIT1.OlfC.2R.850.ANF_receptor.exons7.LR812536.1.Danio_kyathit";
LR812536.1	exonerate:protein2genome:local	exon	42888303	42888529	.	+	.	gene_id "LOCXPOlfC21.155.HIT1"; transcript_id "LOCXPOlfC21.155.HIT1.transcript"; gene_name "LOCXPOlfC21.155.HIT1.OlfC.2R.863.ANF_receptor.exons6.LR812536.1.Danio_kyathit";
LR812536.1	exonerate:protein2genome:local	exon	42888630	42888927	.	+	.	gene_id "LOCXPOlfC21.155.HIT1"; transcript_id "LOCXPOlfC21.155.HIT1.transcript"; gene_name "LOCXPOlfC21.155.HIT1.OlfC.2R.863.ANF_receptor.exons6.LR812536.1.Danio_kyathit";
LR812536.1	exonerate:protein2genome:local	exon	42889085	42889909	.	+	.	gene_id "LOCXPOlfC21.155.HIT1"; transcript_id "LOCXPOlfC21.155.HIT1.transcript"; gene_name "LOCXPOlfC21.155.HIT1.OlfC.2R.863.ANF_receptor.exons6.LR812536.1.Danio_kyathit";
LR812536.1	exonerate:protein2genome:local	exon	42890089	42890310	.	+	.	gene_id "LOCXPOlfC21.155.HIT1"; transcript_id "LOCXPOlfC21.155.HIT1.transcript"; gene_name "LOCXPOlfC21.155.HIT1.OlfC.2R.863.ANF_receptor.exons6.LR812536.1.Danio_kyathit";
LR812536.1	exonerate:protein2genome:local	exon	42890628	42890751	.	+	.	gene_id "LOCXPOlfC21.155.HIT1"; transcript_id "LOCXPOlfC21.155.HIT1.transcript"; gene_name "LOCXPOlfC21.155.HIT1.OlfC.2R.863.ANF_receptor.exons6.LR812536.1.Danio_kyathit";
LR812536.1	exonerate:protein2genome:local	exon	42890861	42891753	.	+	.	gene_id "LOCXPOlfC21.155.HIT1"; transcript_id "LOCXPOlfC21.155.HIT1.transcript"; gene_name "LOCXPOlfC21.155.HIT1.OlfC.2R.863.ANF_receptor.exons6.LR812536.1.Danio_kyathit";
LR812536.1	exonerate:protein2genome:local	exon	42904034	42904755	.	-	.	gene_id "LOCXPOlfC22.156.HIT1"; transcript_id "LOCXPOlfC22.156.HIT1.transcript"; gene_name "LOCXPOlfC22.156.HIT1.OlfC.2R.806.ANF_receptor.exons6.LR812536.1.Danio_kyathit";
LR812536.1	exonerate:protein2genome:local	exon	42904850	42904973	.	-	.	gene_id "LOCXPOlfC22.156.HIT1"; transcript_id "LOCXPOlfC22.156.HIT1.transcript"; gene_name "LOCXPOlfC22.156.HIT1.OlfC.2R.806.ANF_receptor.exons6.LR812536.1.Danio_kyathit";
LR812536.1	exonerate:protein2genome:local	exon	42905325	42905546	.	-	.	gene_id "LOCXPOlfC22.156.HIT1"; transcript_id "LOCXPOlfC22.156.HIT1.transcript"; gene_name "LOCXPOlfC22.156.HIT1.OlfC.2R.806.ANF_receptor.exons6.LR812536.1.Danio_kyathit";
LR812536.1	exonerate:protein2genome:local	exon	42905698	42906522	.	-	.	gene_id "LOCXPOlfC22.156.HIT1"; transcript_id "LOCXPOlfC22.156.HIT1.transcript"; gene_name "LOCXPOlfC22.156.HIT1.OlfC.2R.806.ANF_receptor.exons6.LR812536.1.Danio_kyathit";
LR812536.1	exonerate:protein2genome:local	exon	42906668	42906965	.	-	.	gene_id "LOCXPOlfC22.156.HIT1"; transcript_id "LOCXPOlfC22.156.HIT1.transcript"; gene_name "LOCXPOlfC22.156.HIT1.OlfC.2R.806.ANF_receptor.exons6.LR812536.1.Danio_kyathit";
LR812536.1	exonerate:protein2genome:local	exon	42907118	42907344	.	-	.	gene_id "LOCXPOlfC22.156.HIT1"; transcript_id "LOCXPOlfC22.156.HIT1.transcript"; gene_name "LOCXPOlfC22.156.HIT1.OlfC.2R.806.ANF_receptor.exons6.LR812536.1.Danio_kyathit";
LR812536.1	exonerate:protein2genome:local	exon	42941232	42942124	.	-	.	gene_id "LOCXPOlfC23.158.HIT1"; transcript_id "LOCXPOlfC23.158.HIT1.transcript"; gene_name "LOCXPOlfC23.158.HIT1.OlfC.2R.848.ANF_receptor.exons6.LR812536.1.Danio_kyathit";
LR812536.1	exonerate:protein2genome:local	exon	42942240	42942363	.	-	.	gene_id "LOCXPOlfC23.158.HIT1"; transcript_id "LOCXPOlfC23.158.HIT1.transcript"; gene_name "LOCXPOlfC23.158.HIT1.OlfC.2R.848.ANF_receptor.exons6.LR812536.1.Danio_kyathit";
LR812536.1	exonerate:protein2genome:local	exon	42943555	42943782	.	-	.	gene_id "LOCXPOlfC23.158.HIT1"; transcript_id "LOCXPOlfC23.158.HIT1.transcript"; gene_name "LOCXPOlfC23.158.HIT1.OlfC.2R.848.ANF_receptor.exons6.LR812536.1.Danio_kyathit";
LR812536.1	exonerate:protein2genome:local	exon	42943859	42944647	.	-	.	gene_id "LOCXPOlfC23.158.HIT1"; transcript_id "LOCXPOlfC23.158.HIT1.transcript"; gene_name "LOCXPOlfC23.158.HIT1.OlfC.2R.848.ANF_receptor.exons6.LR812536.1.Danio_kyathit";
LR812536.1	exonerate:protein2genome:local	exon	42945607	42945895	.	-	.	gene_id "LOCXPOlfC23.158.HIT1"; transcript_id "LOCXPOlfC23.158.HIT1.transcript"; gene_name "LOCXPOlfC23.158.HIT1.OlfC.2R.848.ANF_receptor.exons6.LR812536.1.Danio_kyathit";
LR812536.1	exonerate:protein2genome:local	exon	42945964	42946184	.	-	.	gene_id "LOCXPOlfC23.158.HIT1"; transcript_id "LOCXPOlfC23.158.HIT1.transcript"; gene_name "LOCXPOlfC23.158.HIT1.OlfC.2R.848.ANF_receptor.exons6.LR812536.1.Danio_kyathit";
LR812536.1	exonerate:protein2genome:local	exon	43005903	43006810	.	-	.	gene_id "LOCXPOlfC24.163.HIT1"; transcript_id "LOCXPOlfC24.163.HIT1.transcript"; gene_name "LOCXPOlfC24.163.HIT1.OlfC.2R.855.ANF_receptor.exons6.LR812536.1.Danio_kyathit";
LR812536.1	exonerate:protein2genome:local	exon	43007154	43007277	.	-	.	gene_id "LOCXPOlfC24.163.HIT1"; transcript_id "LOCXPOlfC24.163.HIT1.transcript"; gene_name "LOCXPOlfC24.163.HIT1.OlfC.2R.855.ANF_receptor.exons6.LR812536.1.Danio_kyathit";
LR812536.1	exonerate:protein2genome:local	exon	43007351	43007572	.	-	.	gene_id "LOCXPOlfC24.163.HIT1"; transcript_id "LOCXPOlfC24.163.HIT1.transcript"; gene_name "LOCXPOlfC24.163.HIT1.OlfC.2R.855.ANF_receptor.exons6.LR812536.1.Danio_kyathit";
LR812536.1	exonerate:protein2genome:local	exon	43007645	43008466	.	-	.	gene_id "LOCXPOlfC24.163.HIT1"; transcript_id "LOCXPOlfC24.163.HIT1.transcript"; gene_name "LOCXPOlfC24.163.HIT1.OlfC.2R.855.ANF_receptor.exons6.LR812536.1.Danio_kyathit";
LR812536.1	exonerate:protein2genome:local	exon	43008571	43008856	.	-	.	gene_id "LOCXPOlfC24.163.HIT1"; transcript_id "LOCXPOlfC24.163.HIT1.transcript"; gene_name "LOCXPOlfC24.163.HIT1.OlfC.2R.855.ANF_receptor.exons6.LR812536.1.Danio_kyathit";
LR812536.1	exonerate:protein2genome:local	exon	43008936	43009138	.	-	.	gene_id "LOCXPOlfC24.163.HIT1"; transcript_id "LOCXPOlfC24.163.HIT1.transcript"; gene_name "LOCXPOlfC24.163.HIT1.OlfC.2R.855.ANF_receptor.exons6.LR812536.1.Danio_kyathit";
LR812536.1	exonerate:protein2genome:local	exon	43043338	43044233	.	-	.	gene_id "LOCXPOlfC25.164.HIT1"; transcript_id "LOCXPOlfC25.164.HIT1.transcript"; gene_name "LOCXPOlfC25.164.HIT1.OlfC.2R.846.ANF_receptor.exons6.LR812536.1.Danio_kyathit";
LR812536.1	exonerate:protein2genome:local	exon	43044345	43044468	.	-	.	gene_id "LOCXPOlfC25.164.HIT1"; transcript_id "LOCXPOlfC25.164.HIT1.transcript"; gene_name "LOCXPOlfC25.164.HIT1.OlfC.2R.846.ANF_receptor.exons6.LR812536.1.Danio_kyathit";
LR812536.1	exonerate:protein2genome:local	exon	43044555	43044782	.	-	.	gene_id "LOCXPOlfC25.164.HIT1"; transcript_id "LOCXPOlfC25.164.HIT1.transcript"; gene_name "LOCXPOlfC25.164.HIT1.OlfC.2R.846.ANF_receptor.exons6.LR812536.1.Danio_kyathit";
LR812536.1	exonerate:protein2genome:local	exon	43044888	43045691	.	-	.	gene_id "LOCXPOlfC25.164.HIT1"; transcript_id "LOCXPOlfC25.164.HIT1.transcript"; gene_name "LOCXPOlfC25.164.HIT1.OlfC.2R.846.ANF_receptor.exons6.LR812536.1.Danio_kyathit";
LR812536.1	exonerate:protein2genome:local	exon	43045810	43046095	.	-	.	gene_id "LOCXPOlfC25.164.HIT1"; transcript_id "LOCXPOlfC25.164.HIT1.transcript"; gene_name "LOCXPOlfC25.164.HIT1.OlfC.2R.846.ANF_receptor.exons6.LR812536.1.Danio_kyathit";
LR812536.1	exonerate:protein2genome:local	exon	43046315	43046514	.	-	.	gene_id "LOCXPOlfC25.164.HIT1"; transcript_id "LOCXPOlfC25.164.HIT1.transcript"; gene_name "LOCXPOlfC25.164.HIT1.OlfC.2R.846.ANF_receptor.exons6.LR812536.1.Danio_kyathit";
LR812536.1	exonerate:protein2genome:local	exon	43053509	43054404	.	-	.	gene_id "LOCXPOlfC26.167.HIT1"; transcript_id "LOCXPOlfC26.167.HIT1.transcript"; gene_name "LOCXPOlfC26.167.HIT1.OlfC.2R.846.ANF_receptor.exons6.LR812536.1.Danio_kyathit";
LR812536.1	exonerate:protein2genome:local	exon	43054602	43054725	.	-	.	gene_id "LOCXPOlfC26.167.HIT1"; transcript_id "LOCXPOlfC26.167.HIT1.transcript"; gene_name "LOCXPOlfC26.167.HIT1.OlfC.2R.846.ANF_receptor.exons6.LR812536.1.Danio_kyathit";
LR812536.1	exonerate:protein2genome:local	exon	43054812	43055039	.	-	.	gene_id "LOCXPOlfC26.167.HIT1"; transcript_id "LOCXPOlfC26.167.HIT1.transcript"; gene_name "LOCXPOlfC26.167.HIT1.OlfC.2R.846.ANF_receptor.exons6.LR812536.1.Danio_kyathit";
LR812536.1	exonerate:protein2genome:local	exon	43055145	43055948	.	-	.	gene_id "LOCXPOlfC26.167.HIT1"; transcript_id "LOCXPOlfC26.167.HIT1.transcript"; gene_name "LOCXPOlfC26.167.HIT1.OlfC.2R.846.ANF_receptor.exons6.LR812536.1.Danio_kyathit";
LR812536.1	exonerate:protein2genome:local	exon	43056112	43056397	.	-	.	gene_id "LOCXPOlfC26.167.HIT1"; transcript_id "LOCXPOlfC26.167.HIT1.transcript"; gene_name "LOCXPOlfC26.167.HIT1.OlfC.2R.846.ANF_receptor.exons6.LR812536.1.Danio_kyathit";
LR812536.1	exonerate:protein2genome:local	exon	43056611	43056810	.	-	.	gene_id "LOCXPOlfC26.167.HIT1"; transcript_id "LOCXPOlfC26.167.HIT1.transcript"; gene_name "LOCXPOlfC26.167.HIT1.OlfC.2R.846.ANF_receptor.exons6.LR812536.1.Danio_kyathit";
LR812536.1	exonerate:protein2genome:local	exon	43062917	43063137	.	+	.	gene_id "LOCXPOlfC27.168.HIT1"; transcript_id "LOCXPOlfC27.168.HIT1.transcript"; gene_name "LOCXPOlfC27.168.HIT1.OlfC.2R.854.ANF_receptor.exons6.LR812536.1.Danio_kyathit";
LR812536.1	exonerate:protein2genome:local	exon	43063223	43063514	.	+	.	gene_id "LOCXPOlfC27.168.HIT1"; transcript_id "LOCXPOlfC27.168.HIT1.transcript"; gene_name "LOCXPOlfC27.168.HIT1.OlfC.2R.854.ANF_receptor.exons6.LR812536.1.Danio_kyathit";
LR812536.1	exonerate:protein2genome:local	exon	43063698	43064483	.	+	.	gene_id "LOCXPOlfC27.168.HIT1"; transcript_id "LOCXPOlfC27.168.HIT1.transcript"; gene_name "LOCXPOlfC27.168.HIT1.OlfC.2R.854.ANF_receptor.exons6.LR812536.1.Danio_kyathit";
LR812536.1	exonerate:protein2genome:local	exon	43064557	43064784	.	+	.	gene_id "LOCXPOlfC27.168.HIT1"; transcript_id "LOCXPOlfC27.168.HIT1.transcript"; gene_name "LOCXPOlfC27.168.HIT1.OlfC.2R.854.ANF_receptor.exons6.LR812536.1.Danio_kyathit";
LR812536.1	exonerate:protein2genome:local	exon	43064981	43065104	.	+	.	gene_id "LOCXPOlfC27.168.HIT1"; transcript_id "LOCXPOlfC27.168.HIT1.transcript"; gene_name "LOCXPOlfC27.168.HIT1.OlfC.2R.854.ANF_receptor.exons6.LR812536.1.Danio_kyathit";
LR812536.1	exonerate:protein2genome:local	exon	43065200	43066110	.	+	.	gene_id "LOCXPOlfC27.168.HIT1"; transcript_id "LOCXPOlfC27.168.HIT1.transcript"; gene_name "LOCXPOlfC27.168.HIT1.OlfC.2R.854.ANF_receptor.exons6.LR812536.1.Danio_kyathit";
LR812536.1	exonerate:protein2genome:local	exon	43071175	43071389	.	+	.	gene_id "LOCXPOlfC28.169.HIT1"; transcript_id "LOCXPOlfC28.169.HIT1.transcript"; gene_name "LOCXPOlfC28.169.HIT1.OlfC.2R.852.ANF_receptor.exons6.LR812536.1.Danio_kyathit";
LR812536.1	exonerate:protein2genome:local	exon	43072157	43072448	.	+	.	gene_id "LOCXPOlfC28.169.HIT1"; transcript_id "LOCXPOlfC28.169.HIT1.transcript"; gene_name "LOCXPOlfC28.169.HIT1.OlfC.2R.852.ANF_receptor.exons6.LR812536.1.Danio_kyathit";
LR812536.1	exonerate:protein2genome:local	exon	43072589	43073380	.	+	.	gene_id "LOCXPOlfC28.169.HIT1"; transcript_id "LOCXPOlfC28.169.HIT1.transcript"; gene_name "LOCXPOlfC28.169.HIT1.OlfC.2R.852.ANF_receptor.exons6.LR812536.1.Danio_kyathit";
LR812536.1	exonerate:protein2genome:local	exon	43073471	43073698	.	+	.	gene_id "LOCXPOlfC28.169.HIT1"; transcript_id "LOCXPOlfC28.169.HIT1.transcript"; gene_name "LOCXPOlfC28.169.HIT1.OlfC.2R.852.ANF_receptor.exons6.LR812536.1.Danio_kyathit";
LR812536.1	exonerate:protein2genome:local	exon	43073808	43073931	.	+	.	gene_id "LOCXPOlfC28.169.HIT1"; transcript_id "LOCXPOlfC28.169.HIT1.transcript"; gene_name "LOCXPOlfC28.169.HIT1.OlfC.2R.852.ANF_receptor.exons6.LR812536.1.Danio_kyathit";
LR812536.1	exonerate:protein2genome:local	exon	43074032	43074936	.	+	.	gene_id "LOCXPOlfC28.169.HIT1"; transcript_id "LOCXPOlfC28.169.HIT1.transcript"; gene_name "LOCXPOlfC28.169.HIT1.OlfC.2R.852.ANF_receptor.exons6.LR812536.1.Danio_kyathit";
LR812536.1	exonerate:protein2genome:local	exon	43257395	43258305	.	-	.	gene_id "LOCXPOlfC29.183.HIT1"; transcript_id "LOCXPOlfC29.183.HIT1.transcript"; gene_name "LOCXPOlfC29.183.HIT1.OlfC.2R.857.ANF_receptor.exons6.LR812536.1.Danio_kyathit";
LR812536.1	exonerate:protein2genome:local	exon	43258437	43258560	.	-	.	gene_id "LOCXPOlfC29.183.HIT1"; transcript_id "LOCXPOlfC29.183.HIT1.transcript"; gene_name "LOCXPOlfC29.183.HIT1.OlfC.2R.857.ANF_receptor.exons6.LR812536.1.Danio_kyathit";
LR812536.1	exonerate:protein2genome:local	exon	43258665	43258895	.	-	.	gene_id "LOCXPOlfC29.183.HIT1"; transcript_id "LOCXPOlfC29.183.HIT1.transcript"; gene_name "LOCXPOlfC29.183.HIT1.OlfC.2R.857.ANF_receptor.exons6.LR812536.1.Danio_kyathit";
LR812536.1	exonerate:protein2genome:local	exon	43258967	43259779	.	-	.	gene_id "LOCXPOlfC29.183.HIT1"; transcript_id "LOCXPOlfC29.183.HIT1.transcript"; gene_name "LOCXPOlfC29.183.HIT1.OlfC.2R.857.ANF_receptor.exons6.LR812536.1.Danio_kyathit";
LR812536.1	exonerate:protein2genome:local	exon	43260084	43260369	.	-	.	gene_id "LOCXPOlfC29.183.HIT1"; transcript_id "LOCXPOlfC29.183.HIT1.transcript"; gene_name "LOCXPOlfC29.183.HIT1.OlfC.2R.857.ANF_receptor.exons6.LR812536.1.Danio_kyathit";
LR812536.1	exonerate:protein2genome:local	exon	43260481	43260686	.	-	.	gene_id "LOCXPOlfC29.183.HIT1"; transcript_id "LOCXPOlfC29.183.HIT1.transcript"; gene_name "LOCXPOlfC29.183.HIT1.OlfC.2R.857.ANF_receptor.exons6.LR812536.1.Danio_kyathit";
LR812536.1	exonerate:protein2genome:local	exon	43288022	43288917	.	-	.	gene_id "LOCXPOlfC30.191.HIT1"; transcript_id "LOCXPOlfC30.191.HIT1.transcript"; gene_name "LOCXPOlfC30.191.HIT1.OlfC.2R.832.ANF_receptor.exons6.LR812536.1.Danio_kyathit";
LR812536.1	exonerate:protein2genome:local	exon	43289076	43289199	.	-	.	gene_id "LOCXPOlfC30.191.HIT1"; transcript_id "LOCXPOlfC30.191.HIT1.transcript"; gene_name "LOCXPOlfC30.191.HIT1.OlfC.2R.832.ANF_receptor.exons6.LR812536.1.Danio_kyathit";
LR812536.1	exonerate:protein2genome:local	exon	43289385	43289612	.	-	.	gene_id "LOCXPOlfC30.191.HIT1"; transcript_id "LOCXPOlfC30.191.HIT1.transcript"; gene_name "LOCXPOlfC30.191.HIT1.OlfC.2R.832.ANF_receptor.exons6.LR812536.1.Danio_kyathit";
LR812536.1	exonerate:protein2genome:local	exon	43289689	43290438	.	-	.	gene_id "LOCXPOlfC30.191.HIT1"; transcript_id "LOCXPOlfC30.191.HIT1.transcript"; gene_name "LOCXPOlfC30.191.HIT1.OlfC.2R.832.ANF_receptor.exons6.LR812536.1.Danio_kyathit";
LR812536.1	exonerate:protein2genome:local	exon	43290515	43290803	.	-	.	gene_id "LOCXPOlfC30.191.HIT1"; transcript_id "LOCXPOlfC30.191.HIT1.transcript"; gene_name "LOCXPOlfC30.191.HIT1.OlfC.2R.832.ANF_receptor.exons6.LR812536.1.Danio_kyathit";
LR812536.1	exonerate:protein2genome:local	exon	43290945	43291153	.	-	.	gene_id "LOCXPOlfC30.191.HIT1"; transcript_id "LOCXPOlfC30.191.HIT1.transcript"; gene_name "LOCXPOlfC30.191.HIT1.OlfC.2R.832.ANF_receptor.exons6.LR812536.1.Danio_kyathit";
LR812536.1	exonerate:protein2genome:local	exon	43322431	43323329	.	-	.	gene_id "LOCXPOlfC31.194.HIT1"; transcript_id "LOCXPOlfC31.194.HIT1.transcript"; gene_name "LOCXPOlfC31.194.HIT1.OlfC.2R.835.ANF_receptor.exons6.LR812536.1.Danio_kyathit";
LR812536.1	exonerate:protein2genome:local	exon	43323416	43323539	.	-	.	gene_id "LOCXPOlfC31.194.HIT1"; transcript_id "LOCXPOlfC31.194.HIT1.transcript"; gene_name "LOCXPOlfC31.194.HIT1.OlfC.2R.835.ANF_receptor.exons6.LR812536.1.Danio_kyathit";
LR812536.1	exonerate:protein2genome:local	exon	43323621	43323848	.	-	.	gene_id "LOCXPOlfC31.194.HIT1"; transcript_id "LOCXPOlfC31.194.HIT1.transcript"; gene_name "LOCXPOlfC31.194.HIT1.OlfC.2R.835.ANF_receptor.exons6.LR812536.1.Danio_kyathit";
LR812536.1	exonerate:protein2genome:local	exon	43323943	43324698	.	-	.	gene_id "LOCXPOlfC31.194.HIT1"; transcript_id "LOCXPOlfC31.194.HIT1.transcript"; gene_name "LOCXPOlfC31.194.HIT1.OlfC.2R.835.ANF_receptor.exons6.LR812536.1.Danio_kyathit";
LR812536.1	exonerate:protein2genome:local	exon	43324780	43325068	.	-	.	gene_id "LOCXPOlfC31.194.HIT1"; transcript_id "LOCXPOlfC31.194.HIT1.transcript"; gene_name "LOCXPOlfC31.194.HIT1.OlfC.2R.835.ANF_receptor.exons6.LR812536.1.Danio_kyathit";
LR812536.1	exonerate:protein2genome:local	exon	43325240	43325448	.	-	.	gene_id "LOCXPOlfC31.194.HIT1"; transcript_id "LOCXPOlfC31.194.HIT1.transcript"; gene_name "LOCXPOlfC31.194.HIT1.OlfC.2R.835.ANF_receptor.exons6.LR812536.1.Danio_kyathit";
LR812536.1	exonerate:protein2genome:local	exon	43334498	43335390	.	-	.	gene_id "LOCXPOlfC32.195.HIT1"; transcript_id "LOCXPOlfC32.195.HIT1.transcript"; gene_name "LOCXPOlfC32.195.HIT1.OlfC.2R.718.7tm_3.exons6.LR812536.1.Danio_kyathit";
LR812536.1	exonerate:protein2genome:local	exon	43335480	43335603	.	-	.	gene_id "LOCXPOlfC32.195.HIT1"; transcript_id "LOCXPOlfC32.195.HIT1.transcript"; gene_name "LOCXPOlfC32.195.HIT1.OlfC.2R.718.7tm_3.exons6.LR812536.1.Danio_kyathit";
LR812536.1	exonerate:protein2genome:local	exon	43337182	43337409	.	-	.	gene_id "LOCXPOlfC32.195.HIT1"; transcript_id "LOCXPOlfC32.195.HIT1.transcript"; gene_name "LOCXPOlfC32.195.HIT1.OlfC.2R.718.7tm_3.exons6.LR812536.1.Danio_kyathit";
LR812536.1	exonerate:protein2genome:local	exon	43337499	43338254	.	-	.	gene_id "LOCXPOlfC32.195.HIT1"; transcript_id "LOCXPOlfC32.195.HIT1.transcript"; gene_name "LOCXPOlfC32.195.HIT1.OlfC.2R.718.7tm_3.exons6.LR812536.1.Danio_kyathit";
LR812536.1	exonerate:protein2genome:local	exon	43338345	43338633	.	-	.	gene_id "LOCXPOlfC32.195.HIT1"; transcript_id "LOCXPOlfC32.195.HIT1.transcript"; gene_name "LOCXPOlfC32.195.HIT1.OlfC.2R.718.7tm_3.exons6.LR812536.1.Danio_kyathit";
LR812536.1	exonerate:protein2genome:local	exon	43338842	43339051	.	-	.	gene_id "LOCXPOlfC32.195.HIT1"; transcript_id "LOCXPOlfC32.195.HIT1.transcript"; gene_name "LOCXPOlfC32.195.HIT1.OlfC.2R.718.7tm_3.exons6.LR812536.1.Danio_kyathit";
LR812536.1	exonerate:protein2genome:local	exon	43374904	43375796	.	-	.	gene_id "LOCXPOlfC32.199.HIT1"; transcript_id "LOCXPOlfC32.199.HIT1.transcript"; gene_name "LOCXPOlfC32.199.HIT1.OlfC.2R.832.ANF_receptor.exons6.LR812536.1.Danio_kyathit";
LR812536.1	exonerate:protein2genome:local	exon	43375894	43376017	.	-	.	gene_id "LOCXPOlfC32.199.HIT1"; transcript_id "LOCXPOlfC32.199.HIT1.transcript"; gene_name "LOCXPOlfC32.199.HIT1.OlfC.2R.832.ANF_receptor.exons6.LR812536.1.Danio_kyathit";
LR812536.1	exonerate:protein2genome:local	exon	43376923	43377150	.	-	.	gene_id "LOCXPOlfC32.199.HIT1"; transcript_id "LOCXPOlfC32.199.HIT1.transcript"; gene_name "LOCXPOlfC32.199.HIT1.OlfC.2R.832.ANF_receptor.exons6.LR812536.1.Danio_kyathit";
LR812536.1	exonerate:protein2genome:local	exon	43377253	43378008	.	-	.	gene_id "LOCXPOlfC32.199.HIT1"; transcript_id "LOCXPOlfC32.199.HIT1.transcript"; gene_name "LOCXPOlfC32.199.HIT1.OlfC.2R.832.ANF_receptor.exons6.LR812536.1.Danio_kyathit";
LR812536.1	exonerate:protein2genome:local	exon	43378093	43378381	.	-	.	gene_id "LOCXPOlfC32.199.HIT1"; transcript_id "LOCXPOlfC32.199.HIT1.transcript"; gene_name "LOCXPOlfC32.199.HIT1.OlfC.2R.832.ANF_receptor.exons6.LR812536.1.Danio_kyathit";
LR812536.1	exonerate:protein2genome:local	exon	43378550	43378755	.	-	.	gene_id "LOCXPOlfC32.199.HIT1"; transcript_id "LOCXPOlfC32.199.HIT1.transcript"; gene_name "LOCXPOlfC32.199.HIT1.OlfC.2R.832.ANF_receptor.exons6.LR812536.1.Danio_kyathit";
LR812536.1	exonerate:protein2genome:local	exon	43474895	43475811	.	-	.	gene_id "LOCXPOlfC33.201.HIT1"; transcript_id "LOCXPOlfC33.201.HIT1.transcript"; gene_name "LOCXPOlfC33.201.HIT1.OlfC.2R.865.ANF_receptor.exons6.LR812536.1.Danio_kyathit";
LR812536.1	exonerate:protein2genome:local	exon	43475965	43476088	.	-	.	gene_id "LOCXPOlfC33.201.HIT1"; transcript_id "LOCXPOlfC33.201.HIT1.transcript"; gene_name "LOCXPOlfC33.201.HIT1.OlfC.2R.865.ANF_receptor.exons6.LR812536.1.Danio_kyathit";
LR812536.1	exonerate:protein2genome:local	exon	43476380	43476607	.	-	.	gene_id "LOCXPOlfC33.201.HIT1"; transcript_id "LOCXPOlfC33.201.HIT1.transcript"; gene_name "LOCXPOlfC33.201.HIT1.OlfC.2R.865.ANF_receptor.exons6.LR812536.1.Danio_kyathit";
LR812536.1	exonerate:protein2genome:local	exon	43476699	43477454	.	-	.	gene_id "LOCXPOlfC33.201.HIT1"; transcript_id "LOCXPOlfC33.201.HIT1.transcript"; gene_name "LOCXPOlfC33.201.HIT1.OlfC.2R.865.ANF_receptor.exons6.LR812536.1.Danio_kyathit";
LR812536.1	exonerate:protein2genome:local	exon	43477529	43477817	.	-	.	gene_id "LOCXPOlfC33.201.HIT1"; transcript_id "LOCXPOlfC33.201.HIT1.transcript"; gene_name "LOCXPOlfC33.201.HIT1.OlfC.2R.865.ANF_receptor.exons6.LR812536.1.Danio_kyathit";
LR812536.1	exonerate:protein2genome:local	exon	43478100	43478380	.	-	.	gene_id "LOCXPOlfC33.201.HIT1"; transcript_id "LOCXPOlfC33.201.HIT1.transcript"; gene_name "LOCXPOlfC33.201.HIT1.OlfC.2R.865.ANF_receptor.exons6.LR812536.1.Danio_kyathit";
LR812536.1	exonerate:protein2genome:local	exon	43504931	43505838	.	-	.	gene_id "LOCXPOlfC34.203.HIT1"; transcript_id "LOCXPOlfC34.203.HIT1.transcript"; gene_name "LOCXPOlfC34.203.HIT1.OlfC.2R.837.ANF_receptor.exons6.LR812536.1.Danio_kyathit";
LR812536.1	exonerate:protein2genome:local	exon	43505947	43506070	.	-	.	gene_id "LOCXPOlfC34.203.HIT1"; transcript_id "LOCXPOlfC34.203.HIT1.transcript"; gene_name "LOCXPOlfC34.203.HIT1.OlfC.2R.837.ANF_receptor.exons6.LR812536.1.Danio_kyathit";
LR812536.1	exonerate:protein2genome:local	exon	43506206	43506433	.	-	.	gene_id "LOCXPOlfC34.203.HIT1"; transcript_id "LOCXPOlfC34.203.HIT1.transcript"; gene_name "LOCXPOlfC34.203.HIT1.OlfC.2R.837.ANF_receptor.exons6.LR812536.1.Danio_kyathit";
LR812536.1	exonerate:protein2genome:local	exon	43506526	43507281	.	-	.	gene_id "LOCXPOlfC34.203.HIT1"; transcript_id "LOCXPOlfC34.203.HIT1.transcript"; gene_name "LOCXPOlfC34.203.HIT1.OlfC.2R.837.ANF_receptor.exons6.LR812536.1.Danio_kyathit";
LR812536.1	exonerate:protein2genome:local	exon	43507363	43507651	.	-	.	gene_id "LOCXPOlfC34.203.HIT1"; transcript_id "LOCXPOlfC34.203.HIT1.transcript"; gene_name "LOCXPOlfC34.203.HIT1.OlfC.2R.837.ANF_receptor.exons6.LR812536.1.Danio_kyathit";
LR812536.1	exonerate:protein2genome:local	exon	43507825	43508030	.	-	.	gene_id "LOCXPOlfC34.203.HIT1"; transcript_id "LOCXPOlfC34.203.HIT1.transcript"; gene_name "LOCXPOlfC34.203.HIT1.OlfC.2R.837.ANF_receptor.exons6.LR812536.1.Danio_kyathit";
LR812536.1	exonerate:protein2genome:local	exon	43541672	43542582	.	-	.	gene_id "LOCXPOlfC35.205.HIT1"; transcript_id "LOCXPOlfC35.205.HIT1.transcript"; gene_name "LOCXPOlfC35.205.HIT1.OlfC.2R.851.ANF_receptor.exons6.LR812536.1.Danio_kyathit";
LR812536.1	exonerate:protein2genome:local	exon	43542670	43542793	.	-	.	gene_id "LOCXPOlfC35.205.HIT1"; transcript_id "LOCXPOlfC35.205.HIT1.transcript"; gene_name "LOCXPOlfC35.205.HIT1.OlfC.2R.851.ANF_receptor.exons6.LR812536.1.Danio_kyathit";
LR812536.1	exonerate:protein2genome:local	exon	43544790	43545017	.	-	.	gene_id "LOCXPOlfC35.205.HIT1"; transcript_id "LOCXPOlfC35.205.HIT1.transcript"; gene_name "LOCXPOlfC35.205.HIT1.OlfC.2R.851.ANF_receptor.exons6.LR812536.1.Danio_kyathit";
LR812536.1	exonerate:protein2genome:local	exon	43545643	43546392	.	-	.	gene_id "LOCXPOlfC35.205.HIT1"; transcript_id "LOCXPOlfC35.205.HIT1.transcript"; gene_name "LOCXPOlfC35.205.HIT1.OlfC.2R.851.ANF_receptor.exons6.LR812536.1.Danio_kyathit";
LR812536.1	exonerate:protein2genome:local	exon	43546487	43546775	.	-	.	gene_id "LOCXPOlfC35.205.HIT1"; transcript_id "LOCXPOlfC35.205.HIT1.transcript"; gene_name "LOCXPOlfC35.205.HIT1.OlfC.2R.851.ANF_receptor.exons6.LR812536.1.Danio_kyathit";
LR812536.1	exonerate:protein2genome:local	exon	43546879	43547129	.	-	.	gene_id "LOCXPOlfC35.205.HIT1"; transcript_id "LOCXPOlfC35.205.HIT1.transcript"; gene_name "LOCXPOlfC35.205.HIT1.OlfC.2R.851.ANF_receptor.exons6.LR812536.1.Danio_kyathit";
LR812536.1	exonerate:protein2genome:local	exon	43560604	43560812	.	+	.	gene_id "LOCXPOlfC36.207.HIT1"; transcript_id "LOCXPOlfC36.207.HIT1.transcript"; gene_name "LOCXPOlfC36.207.HIT1.OlfC.2R.831.ANF_receptor.exons6.LR812536.1.Danio_kyathit";
LR812536.1	exonerate:protein2genome:local	exon	43560963	43561251	.	+	.	gene_id "LOCXPOlfC36.207.HIT1"; transcript_id "LOCXPOlfC36.207.HIT1.transcript"; gene_name "LOCXPOlfC36.207.HIT1.OlfC.2R.831.ANF_receptor.exons6.LR812536.1.Danio_kyathit";
LR812536.1	exonerate:protein2genome:local	exon	43561339	43562076	.	+	.	gene_id "LOCXPOlfC36.207.HIT1"; transcript_id "LOCXPOlfC36.207.HIT1.transcript"; gene_name "LOCXPOlfC36.207.HIT1.OlfC.2R.831.ANF_receptor.exons6.LR812536.1.Danio_kyathit";
LR812536.1	exonerate:protein2genome:local	exon	43562256	43562483	.	+	.	gene_id "LOCXPOlfC36.207.HIT1"; transcript_id "LOCXPOlfC36.207.HIT1.transcript"; gene_name "LOCXPOlfC36.207.HIT1.OlfC.2R.831.ANF_receptor.exons6.LR812536.1.Danio_kyathit";
LR812536.1	exonerate:protein2genome:local	exon	43563212	43563335	.	+	.	gene_id "LOCXPOlfC36.207.HIT1"; transcript_id "LOCXPOlfC36.207.HIT1.transcript"; gene_name "LOCXPOlfC36.207.HIT1.OlfC.2R.831.ANF_receptor.exons6.LR812536.1.Danio_kyathit";
LR812536.1	exonerate:protein2genome:local	exon	43563499	43564403	.	+	.	gene_id "LOCXPOlfC36.207.HIT1"; transcript_id "LOCXPOlfC36.207.HIT1.transcript"; gene_name "LOCXPOlfC36.207.HIT1.OlfC.2R.831.ANF_receptor.exons6.LR812536.1.Danio_kyathit";
LR812536.1	exonerate:protein2genome:local	exon	43609504	43610405	.	-	.	gene_id "LOCXPOlfC37.216.HIT1"; transcript_id "LOCXPOlfC37.216.HIT1.transcript"; gene_name "LOCXPOlfC37.216.HIT1.OlfC.2R.867.ANF_receptor.exons6.LR812536.1.Danio_kyathit";
LR812536.1	exonerate:protein2genome:local	exon	43610555	43610678	.	-	.	gene_id "LOCXPOlfC37.216.HIT1"; transcript_id "LOCXPOlfC37.216.HIT1.transcript"; gene_name "LOCXPOlfC37.216.HIT1.OlfC.2R.867.ANF_receptor.exons6.LR812536.1.Danio_kyathit";
LR812536.1	exonerate:protein2genome:local	exon	43611120	43611347	.	-	.	gene_id "LOCXPOlfC37.216.HIT1"; transcript_id "LOCXPOlfC37.216.HIT1.transcript"; gene_name "LOCXPOlfC37.216.HIT1.OlfC.2R.867.ANF_receptor.exons6.LR812536.1.Danio_kyathit";
LR812536.1	exonerate:protein2genome:local	exon	43611464	43612216	.	-	.	gene_id "LOCXPOlfC37.216.HIT1"; transcript_id "LOCXPOlfC37.216.HIT1.transcript"; gene_name "LOCXPOlfC37.216.HIT1.OlfC.2R.867.ANF_receptor.exons6.LR812536.1.Danio_kyathit";
LR812536.1	exonerate:protein2genome:local	exon	43612288	43612576	.	-	.	gene_id "LOCXPOlfC37.216.HIT1"; transcript_id "LOCXPOlfC37.216.HIT1.transcript"; gene_name "LOCXPOlfC37.216.HIT1.OlfC.2R.867.ANF_receptor.exons6.LR812536.1.Danio_kyathit";
LR812536.1	exonerate:protein2genome:local	exon	43612725	43613029	.	-	.	gene_id "LOCXPOlfC37.216.HIT1"; transcript_id "LOCXPOlfC37.216.HIT1.transcript"; gene_name "LOCXPOlfC37.216.HIT1.OlfC.2R.867.ANF_receptor.exons6.LR812536.1.Danio_kyathit";
LR812536.1	exonerate:protein2genome:local	exon	43667224	43668134	.	-	.	gene_id "LOCXPOlfC38.221.HIT1"; transcript_id "LOCXPOlfC38.221.HIT1.transcript"; gene_name "LOCXPOlfC38.221.HIT1.OlfC.2R.839.ANF_receptor.exons6.LR812536.1.Danio_kyathit";
LR812536.1	exonerate:protein2genome:local	exon	43668290	43668393	.	-	.	gene_id "LOCXPOlfC38.221.HIT1"; transcript_id "LOCXPOlfC38.221.HIT1.transcript"; gene_name "LOCXPOlfC38.221.HIT1.OlfC.2R.839.ANF_receptor.exons6.LR812536.1.Danio_kyathit";
LR812536.1	exonerate:protein2genome:local	exon	43669005	43669249	.	-	.	gene_id "LOCXPOlfC38.221.HIT1"; transcript_id "LOCXPOlfC38.221.HIT1.transcript"; gene_name "LOCXPOlfC38.221.HIT1.OlfC.2R.839.ANF_receptor.exons6.LR812536.1.Danio_kyathit";
LR812536.1	exonerate:protein2genome:local	exon	43669328	43670086	.	-	.	gene_id "LOCXPOlfC38.221.HIT1"; transcript_id "LOCXPOlfC38.221.HIT1.transcript"; gene_name "LOCXPOlfC38.221.HIT1.OlfC.2R.839.ANF_receptor.exons6.LR812536.1.Danio_kyathit";
LR812536.1	exonerate:protein2genome:local	exon	43670196	43670484	.	-	.	gene_id "LOCXPOlfC38.221.HIT1"; transcript_id "LOCXPOlfC38.221.HIT1.transcript"; gene_name "LOCXPOlfC38.221.HIT1.OlfC.2R.839.ANF_receptor.exons6.LR812536.1.Danio_kyathit";
LR812536.1	exonerate:protein2genome:local	exon	43670631	43670839	.	-	.	gene_id "LOCXPOlfC38.221.HIT1"; transcript_id "LOCXPOlfC38.221.HIT1.transcript"; gene_name "LOCXPOlfC38.221.HIT1.OlfC.2R.839.ANF_receptor.exons6.LR812536.1.Danio_kyathit";
LR812536.1	exonerate:protein2genome:local	exon	43771283	43772181	.	-	.	gene_id "LOCXPOlfC39.223.HIT1"; transcript_id "LOCXPOlfC39.223.HIT1.transcript"; gene_name "LOCXPOlfC39.223.HIT1.OlfC.2R.836.ANF_receptor.exons6.LR812536.1.Danio_kyathit";
LR812536.1	exonerate:protein2genome:local	exon	43772295	43772418	.	-	.	gene_id "LOCXPOlfC39.223.HIT1"; transcript_id "LOCXPOlfC39.223.HIT1.transcript"; gene_name "LOCXPOlfC39.223.HIT1.OlfC.2R.836.ANF_receptor.exons6.LR812536.1.Danio_kyathit";
LR812536.1	exonerate:protein2genome:local	exon	43773630	43773857	.	-	.	gene_id "LOCXPOlfC39.223.HIT1"; transcript_id "LOCXPOlfC39.223.HIT1.transcript"; gene_name "LOCXPOlfC39.223.HIT1.OlfC.2R.836.ANF_receptor.exons6.LR812536.1.Danio_kyathit";
LR812536.1	exonerate:protein2genome:local	exon	43773940	43774698	.	-	.	gene_id "LOCXPOlfC39.223.HIT1"; transcript_id "LOCXPOlfC39.223.HIT1.transcript"; gene_name "LOCXPOlfC39.223.HIT1.OlfC.2R.836.ANF_receptor.exons6.LR812536.1.Danio_kyathit";
LR812536.1	exonerate:protein2genome:local	exon	43774785	43775073	.	-	.	gene_id "LOCXPOlfC39.223.HIT1"; transcript_id "LOCXPOlfC39.223.HIT1.transcript"; gene_name "LOCXPOlfC39.223.HIT1.OlfC.2R.836.ANF_receptor.exons6.LR812536.1.Danio_kyathit";
LR812536.1	exonerate:protein2genome:local	exon	43775161	43775369	.	-	.	gene_id "LOCXPOlfC39.223.HIT1"; transcript_id "LOCXPOlfC39.223.HIT1.transcript"; gene_name "LOCXPOlfC39.223.HIT1.OlfC.2R.836.ANF_receptor.exons6.LR812536.1.Danio_kyathit";
LR812536.1	exonerate:protein2genome:local	exon	43812413	43812621	.	+	.	gene_id "LOCXPOlfC40.225.HIT1"; transcript_id "LOCXPOlfC40.225.HIT1.transcript"; gene_name "LOCXPOlfC40.225.HIT1.OlfC.2R.828.ANF_receptor.exons6.LR812536.1.Danio_kyathit";
LR812536.1	exonerate:protein2genome:local	exon	43812702	43812990	.	+	.	gene_id "LOCXPOlfC40.225.HIT1"; transcript_id "LOCXPOlfC40.225.HIT1.transcript"; gene_name "LOCXPOlfC40.225.HIT1.OlfC.2R.828.ANF_receptor.exons6.LR812536.1.Danio_kyathit";
LR812536.1	exonerate:protein2genome:local	exon	43813068	43813808	.	+	.	gene_id "LOCXPOlfC40.225.HIT1"; transcript_id "LOCXPOlfC40.225.HIT1.transcript"; gene_name "LOCXPOlfC40.225.HIT1.OlfC.2R.828.ANF_receptor.exons6.LR812536.1.Danio_kyathit";
LR812536.1	exonerate:protein2genome:local	exon	43813897	43814124	.	+	.	gene_id "LOCXPOlfC40.225.HIT1"; transcript_id "LOCXPOlfC40.225.HIT1.transcript"; gene_name "LOCXPOlfC40.225.HIT1.OlfC.2R.828.ANF_receptor.exons6.LR812536.1.Danio_kyathit";
LR812536.1	exonerate:protein2genome:local	exon	43814543	43814666	.	+	.	gene_id "LOCXPOlfC40.225.HIT1"; transcript_id "LOCXPOlfC40.225.HIT1.transcript"; gene_name "LOCXPOlfC40.225.HIT1.OlfC.2R.828.ANF_receptor.exons6.LR812536.1.Danio_kyathit";
LR812536.1	exonerate:protein2genome:local	exon	43814801	43815693	.	+	.	gene_id "LOCXPOlfC40.225.HIT1"; transcript_id "LOCXPOlfC40.225.HIT1.transcript"; gene_name "LOCXPOlfC40.225.HIT1.OlfC.2R.828.ANF_receptor.exons6.LR812536.1.Danio_kyathit";
LR812536.1	exonerate:protein2genome:local	exon	43923678	43923901	.	+	.	gene_id "LOCXPOlfC41.227.HIT1"; transcript_id "LOCXPOlfC41.227.HIT1.transcript"; gene_name "LOCXPOlfC41.227.HIT1.OlfC.2R.859.ANF_receptor.exons6.LR812536.1.Danio_kyathit";
LR812536.1	exonerate:protein2genome:local	exon	43924147	43924432	.	+	.	gene_id "LOCXPOlfC41.227.HIT1"; transcript_id "LOCXPOlfC41.227.HIT1.transcript"; gene_name "LOCXPOlfC41.227.HIT1.OlfC.2R.859.ANF_receptor.exons6.LR812536.1.Danio_kyathit";
LR812536.1	exonerate:protein2genome:local	exon	43924509	43925327	.	+	.	gene_id "LOCXPOlfC41.227.HIT1"; transcript_id "LOCXPOlfC41.227.HIT1.transcript"; gene_name "LOCXPOlfC41.227.HIT1.OlfC.2R.859.ANF_receptor.exons6.LR812536.1.Danio_kyathit";
LR812536.1	exonerate:protein2genome:local	exon	43925483	43925704	.	+	.	gene_id "LOCXPOlfC41.227.HIT1"; transcript_id "LOCXPOlfC41.227.HIT1.transcript"; gene_name "LOCXPOlfC41.227.HIT1.OlfC.2R.859.ANF_receptor.exons6.LR812536.1.Danio_kyathit";
LR812536.1	exonerate:protein2genome:local	exon	43928078	43928201	.	+	.	gene_id "LOCXPOlfC41.227.HIT1"; transcript_id "LOCXPOlfC41.227.HIT1.transcript"; gene_name "LOCXPOlfC41.227.HIT1.OlfC.2R.859.ANF_receptor.exons6.LR812536.1.Danio_kyathit";
LR812536.1	exonerate:protein2genome:local	exon	43931047	43931948	.	+	.	gene_id "LOCXPOlfC41.227.HIT1"; transcript_id "LOCXPOlfC41.227.HIT1.transcript"; gene_name "LOCXPOlfC41.227.HIT1.OlfC.2R.859.ANF_receptor.exons6.LR812536.1.Danio_kyathit";
LR812536.1	exonerate:protein2genome:local	exon	43952787	43953007	.	+	.	gene_id "LOCXPOlfC42.229.HIT1"; transcript_id "LOCXPOlfC42.229.HIT1.transcript"; gene_name "LOCXPOlfC42.229.HIT1.OlfC.2R.866.ANF_receptor.exons6.LR812536.1.Danio_kyathit";
LR812536.1	exonerate:protein2genome:local	exon	43953214	43953502	.	+	.	gene_id "LOCXPOlfC42.229.HIT1"; transcript_id "LOCXPOlfC42.229.HIT1.transcript"; gene_name "LOCXPOlfC42.229.HIT1.OlfC.2R.866.ANF_receptor.exons6.LR812536.1.Danio_kyathit";
LR812536.1	exonerate:protein2genome:local	exon	43953633	43954469	.	+	.	gene_id "LOCXPOlfC42.229.HIT1"; transcript_id "LOCXPOlfC42.229.HIT1.transcript"; gene_name "LOCXPOlfC42.229.HIT1.OlfC.2R.866.ANF_receptor.exons6.LR812536.1.Danio_kyathit";
LR812536.1	exonerate:protein2genome:local	exon	43954667	43954897	.	+	.	gene_id "LOCXPOlfC42.229.HIT1"; transcript_id "LOCXPOlfC42.229.HIT1.transcript"; gene_name "LOCXPOlfC42.229.HIT1.OlfC.2R.866.ANF_receptor.exons6.LR812536.1.Danio_kyathit";
LR812536.1	exonerate:protein2genome:local	exon	43955694	43955817	.	+	.	gene_id "LOCXPOlfC42.229.HIT1"; transcript_id "LOCXPOlfC42.229.HIT1.transcript"; gene_name "LOCXPOlfC42.229.HIT1.OlfC.2R.866.ANF_receptor.exons6.LR812536.1.Danio_kyathit";
LR812536.1	exonerate:protein2genome:local	exon	43955918	43956813	.	+	.	gene_id "LOCXPOlfC42.229.HIT1"; transcript_id "LOCXPOlfC42.229.HIT1.transcript"; gene_name "LOCXPOlfC42.229.HIT1.OlfC.2R.866.ANF_receptor.exons6.LR812536.1.Danio_kyathit";
LR812536.1	exonerate:protein2genome:local	exon	44017300	44017520	.	+	.	gene_id "LOCXPOlfC43.236.HIT1"; transcript_id "LOCXPOlfC43.236.HIT1.transcript"; gene_name "LOCXPOlfC43.236.HIT1.OlfC.2R.860.ANF_receptor.exons6.LR812536.1.Danio_kyathit";
LR812536.1	exonerate:protein2genome:local	exon	44017747	44018038	.	+	.	gene_id "LOCXPOlfC43.236.HIT1"; transcript_id "LOCXPOlfC43.236.HIT1.transcript"; gene_name "LOCXPOlfC43.236.HIT1.OlfC.2R.860.ANF_receptor.exons6.LR812536.1.Danio_kyathit";
LR812536.1	exonerate:protein2genome:local	exon	44018120	44018938	.	+	.	gene_id "LOCXPOlfC43.236.HIT1"; transcript_id "LOCXPOlfC43.236.HIT1.transcript"; gene_name "LOCXPOlfC43.236.HIT1.OlfC.2R.860.ANF_receptor.exons6.LR812536.1.Danio_kyathit";
LR812536.1	exonerate:protein2genome:local	exon	44019094	44019324	.	+	.	gene_id "LOCXPOlfC43.236.HIT1"; transcript_id "LOCXPOlfC43.236.HIT1.transcript"; gene_name "LOCXPOlfC43.236.HIT1.OlfC.2R.860.ANF_receptor.exons6.LR812536.1.Danio_kyathit";
LR812536.1	exonerate:protein2genome:local	exon	44020832	44020955	.	+	.	gene_id "LOCXPOlfC43.236.HIT1"; transcript_id "LOCXPOlfC43.236.HIT1.transcript"; gene_name "LOCXPOlfC43.236.HIT1.OlfC.2R.860.ANF_receptor.exons6.LR812536.1.Danio_kyathit";
LR812536.1	exonerate:protein2genome:local	exon	44021270	44022162	.	+	.	gene_id "LOCXPOlfC43.236.HIT1"; transcript_id "LOCXPOlfC43.236.HIT1.transcript"; gene_name "LOCXPOlfC43.236.HIT1.OlfC.2R.860.ANF_receptor.exons6.LR812536.1.Danio_kyathit";
LR812536.1	exonerate:protein2genome:local	exon	44070098	44070303	.	+	.	gene_id "LOCXPOlfC44.238.HIT1"; transcript_id "LOCXPOlfC44.238.HIT1.transcript"; gene_name "LOCXPOlfC44.238.HIT1.OlfC.2R.856.ANF_receptor.exons6.LR812536.1.Danio_kyathit";
LR812536.1	exonerate:protein2genome:local	exon	44070599	44070890	.	+	.	gene_id "LOCXPOlfC44.238.HIT1"; transcript_id "LOCXPOlfC44.238.HIT1.transcript"; gene_name "LOCXPOlfC44.238.HIT1.OlfC.2R.856.ANF_receptor.exons6.LR812536.1.Danio_kyathit";
LR812536.1	exonerate:protein2genome:local	exon	44071384	44072202	.	+	.	gene_id "LOCXPOlfC44.238.HIT1"; transcript_id "LOCXPOlfC44.238.HIT1.transcript"; gene_name "LOCXPOlfC44.238.HIT1.OlfC.2R.856.ANF_receptor.exons6.LR812536.1.Danio_kyathit";
LR812536.1	exonerate:protein2genome:local	exon	44072300	44072530	.	+	.	gene_id "LOCXPOlfC44.238.HIT1"; transcript_id "LOCXPOlfC44.238.HIT1.transcript"; gene_name "LOCXPOlfC44.238.HIT1.OlfC.2R.856.ANF_receptor.exons6.LR812536.1.Danio_kyathit";
LR812536.1	exonerate:protein2genome:local	exon	44072914	44073037	.	+	.	gene_id "LOCXPOlfC44.238.HIT1"; transcript_id "LOCXPOlfC44.238.HIT1.transcript"; gene_name "LOCXPOlfC44.238.HIT1.OlfC.2R.856.ANF_receptor.exons6.LR812536.1.Danio_kyathit";
LR812536.1	exonerate:protein2genome:local	exon	44073170	44074065	.	+	.	gene_id "LOCXPOlfC44.238.HIT1"; transcript_id "LOCXPOlfC44.238.HIT1.transcript"; gene_name "LOCXPOlfC44.238.HIT1.OlfC.2R.856.ANF_receptor.exons6.LR812536.1.Danio_kyathit";
LR812538.1	exonerate:protein2genome:local	exon	16231	16418	.	+	.	gene_id "LOCXPOlfC45.240.HIT1"; transcript_id "LOCXPOlfC45.240.HIT1.transcript"; gene_name "LOCXPOlfC45.240.HIT1.OlfC.2R.886.ANF_receptor.exons6.LR812538.1.Danio_kyathit";
LR812538.1	exonerate:protein2genome:local	exon	17319	17610	.	+	.	gene_id "LOCXPOlfC45.240.HIT1"; transcript_id "LOCXPOlfC45.240.HIT1.transcript"; gene_name "LOCXPOlfC45.240.HIT1.OlfC.2R.886.ANF_receptor.exons6.LR812538.1.Danio_kyathit";
LR812538.1	exonerate:protein2genome:local	exon	18843	19598	.	+	.	gene_id "LOCXPOlfC45.240.HIT1"; transcript_id "LOCXPOlfC45.240.HIT1.transcript"; gene_name "LOCXPOlfC45.240.HIT1.OlfC.2R.886.ANF_receptor.exons6.LR812538.1.Danio_kyathit";
LR812538.1	exonerate:protein2genome:local	exon	20582	20785	.	+	.	gene_id "LOCXPOlfC45.240.HIT1"; transcript_id "LOCXPOlfC45.240.HIT1.transcript"; gene_name "LOCXPOlfC45.240.HIT1.OlfC.2R.886.ANF_receptor.exons6.LR812538.1.Danio_kyathit";
LR812538.1	exonerate:protein2genome:local	exon	20876	20993	.	+	.	gene_id "LOCXPOlfC45.240.HIT1"; transcript_id "LOCXPOlfC45.240.HIT1.transcript"; gene_name "LOCXPOlfC45.240.HIT1.OlfC.2R.886.ANF_receptor.exons6.LR812538.1.Danio_kyathit";
LR812538.1	exonerate:protein2genome:local	exon	23913	25012	.	+	.	gene_id "LOCXPOlfC45.240.HIT1"; transcript_id "LOCXPOlfC45.240.HIT1.transcript"; gene_name "LOCXPOlfC45.240.HIT1.OlfC.2R.886.ANF_receptor.exons6.LR812538.1.Danio_kyathit";
LR812536.1	exonerate:protein2genome:local	exon	42962908	42963799	.	-	.	gene_id "LOCXPDreOlfCx1.174.HIT1"; transcript_id "LOCXPDreOlfCx1.174.HIT1.transcript"; gene_name "LOCXPDreOlfCx1.174.HIT1.OlfC.1R.706.ANF_receptor.exons6.LR812536.1.Danio_kyathit";
LR812536.1	exonerate:protein2genome:local	exon	42963894	42964017	.	-	.	gene_id "LOCXPDreOlfCx1.174.HIT1"; transcript_id "LOCXPDreOlfCx1.174.HIT1.transcript"; gene_name "LOCXPDreOlfCx1.174.HIT1.OlfC.1R.706.ANF_receptor.exons6.LR812536.1.Danio_kyathit";
LR812536.1	exonerate:protein2genome:local	exon	42964338	42964559	.	-	.	gene_id "LOCXPDreOlfCx1.174.HIT1"; transcript_id "LOCXPDreOlfCx1.174.HIT1.transcript"; gene_name "LOCXPDreOlfCx1.174.HIT1.OlfC.1R.706.ANF_receptor.exons6.LR812536.1.Danio_kyathit";
LR812536.1	exonerate:protein2genome:local	exon	42964675	42965508	.	-	.	gene_id "LOCXPDreOlfCx1.174.HIT1"; transcript_id "LOCXPDreOlfCx1.174.HIT1.transcript"; gene_name "LOCXPDreOlfCx1.174.HIT1.OlfC.1R.706.ANF_receptor.exons6.LR812536.1.Danio_kyathit";
LR812536.1	exonerate:protein2genome:local	exon	42965825	42966122	.	-	.	gene_id "LOCXPDreOlfCx1.174.HIT1"; transcript_id "LOCXPDreOlfCx1.174.HIT1.transcript"; gene_name "LOCXPDreOlfCx1.174.HIT1.OlfC.1R.706.ANF_receptor.exons6.LR812536.1.Danio_kyathit";
LR812536.1	exonerate:protein2genome:local	exon	42966279	42966553	.	-	.	gene_id "LOCXPDreOlfCx1.174.HIT1"; transcript_id "LOCXPDreOlfCx1.174.HIT1.transcript"; gene_name "LOCXPDreOlfCx1.174.HIT1.OlfC.1R.706.ANF_receptor.exons6.LR812536.1.Danio_kyathit";
```
