## Supplementary Data 1 for "Expanded olfactory system in fishes capable of terrestrial exploration": Danio_rerio.OLF_genes.gff

```
NC_007117.6	exonerate:protein2genome:local	exon	52855039	52856037	.	+	.	gene_id "LOCXPOR1.169.HIT1"; transcript_id "LOCXPOR1.169.HIT1.transcript"; gene_name "LOCXPOR1.169.HIT1.OR.2R.333.7tm_1.exons1.NC_007117.6.Danio_rerio_GRCz10";
NC_007117.6	exonerate:protein2genome:local	exon	52861182	52862126	.	+	.	gene_id "LOCXPOR2.254.HIT1"; transcript_id "LOCXPOR2.254.HIT1.transcript"; gene_name "LOCXPOR2.254.HIT1.OR.2R.315.7tm_1.exons1.NC_007117.6.Danio_rerio_GRCz10";
NC_007117.6	exonerate:protein2genome:local	exon	52871582	52872511	.	+	.	gene_id "LOCXPOR3.265.HIT1"; transcript_id "LOCXPOR3.265.HIT1.transcript"; gene_name "LOCXPOR3.265.HIT1.OR.2R.310.7tm_1.exons1.NC_007117.6.Danio_rerio_GRCz10";
NC_007117.6	exonerate:protein2genome:local	exon	52875626	52876759	.	+	.	gene_id "LOCXPOR4.276.HIT1"; transcript_id "LOCXPOR4.276.HIT1.transcript"; gene_name "LOCXPOR4.276.HIT1.OR.2R.378.7tm_1.exons1.NC_007117.6.Danio_rerio_GRCz10";
NC_007117.6	exonerate:protein2genome:local	exon	52879077	52880006	.	+	.	gene_id "LOCXPOR5.287.HIT1"; transcript_id "LOCXPOR5.287.HIT1.transcript"; gene_name "LOCXPOR5.287.HIT1.OR.2R.310.7tm_1.exons1.NC_007117.6.Danio_rerio_GRCz10";
NC_007117.6	exonerate:protein2genome:local	exon	52882241	52883170	.	+	.	gene_id "LOCXPOR6.298.HIT1"; transcript_id "LOCXPOR6.298.HIT1.transcript"; gene_name "LOCXPOR6.298.HIT1.OR.2R.310.7tm_1.exons1.NC_007117.6.Danio_rerio_GRCz10";
NC_007117.6	exonerate:protein2genome:local	exon	52891154	52892083	.	+	.	gene_id "LOCXPOR7.309.HIT1"; transcript_id "LOCXPOR7.309.HIT1.transcript"; gene_name "LOCXPOR7.309.HIT1.OR.2R.310.7tm_1.exons1.NC_007117.6.Danio_rerio_GRCz10";
NC_007117.6	exonerate:protein2genome:local	exon	52893812	52894741	.	+	.	gene_id "LOCXPOR8.320.HIT1"; transcript_id "LOCXPOR8.320.HIT1.transcript"; gene_name "LOCXPOR8.320.HIT1.OR.2R.310.7tm_1.exons1.NC_007117.6.Danio_rerio_GRCz10";
NC_007117.6	exonerate:protein2genome:local	exon	52896921	52897847	.	+	.	gene_id "LOCXPOR9.331.HIT1"; transcript_id "LOCXPOR9.331.HIT1.transcript"; gene_name "LOCXPOR9.331.HIT1.OR.2R.309.7tm_1.exons1.NC_007117.6.Danio_rerio_GRCz10";
NC_007117.6	exonerate:protein2genome:local	exon	52905172	52906092	.	+	.	gene_id "LOCXPOR10.170.HIT1"; transcript_id "LOCXPOR10.170.HIT1.transcript"; gene_name "LOCXPOR10.170.HIT1.OR.2R.307.7tm_1.exons1.NC_007117.6.Danio_rerio_GRCz10";
NC_007117.6	exonerate:protein2genome:local	exon	52913190	52914113	.	+	.	gene_id "LOCXPOR11.181.HIT1"; transcript_id "LOCXPOR11.181.HIT1.transcript"; gene_name "LOCXPOR11.181.HIT1.OR.2R.308.7tm_1.exons1.NC_007117.6.Danio_rerio_GRCz10";
NC_007117.6	exonerate:protein2genome:local	exon	52920418	52921347	.	+	.	gene_id "LOCXPOR12.192.HIT1"; transcript_id "LOCXPOR12.192.HIT1.transcript"; gene_name "LOCXPOR12.192.HIT1.OR.2R.310.7tm_1.exons1.NC_007117.6.Danio_rerio_GRCz10";
NC_007117.6	exonerate:protein2genome:local	exon	52925939	52926880	.	+	.	gene_id "LOCXPOR13.204.HIT1"; transcript_id "LOCXPOR13.204.HIT1.transcript"; gene_name "LOCXPOR13.204.HIT1.OR.2R.314.7tm_1.exons1.NC_007117.6.Danio_rerio_GRCz10";
NC_007117.6	exonerate:protein2genome:local	exon	52929531	52930451	.	+	.	gene_id "LOCXPOR14.216.HIT1"; transcript_id "LOCXPOR14.216.HIT1.transcript"; gene_name "LOCXPOR14.216.HIT1.OR.2R.307.7tm_1.exons1.NC_007117.6.Danio_rerio_GRCz10";
NC_007117.6	exonerate:protein2genome:local	exon	52933647	52934573	.	+	.	gene_id "LOCXPOR15.229.HIT1"; transcript_id "LOCXPOR15.229.HIT1.transcript"; gene_name "LOCXPOR15.229.HIT1.OR.2R.309.7tm_1.exons1.NC_007117.6.Danio_rerio_GRCz10";
NC_007117.6	exonerate:protein2genome:local	exon	52940077	52941132	.	+	.	gene_id "LOCXPOR16.241.HIT1"; transcript_id "LOCXPOR16.241.HIT1.transcript"; gene_name "LOCXPOR16.241.HIT1.OR.2R.352.7tm_1.exons1.NC_007117.6.Danio_rerio_GRCz10";
NC_007117.6	exonerate:protein2genome:local	exon	52944661	52945608	.	+	.	gene_id "LOCXPOR17.251.HIT1"; transcript_id "LOCXPOR17.251.HIT1.transcript"; gene_name "LOCXPOR17.251.HIT1.OR.2R.316.7tm_1.exons1.NC_007117.6.Danio_rerio_GRCz10";
NC_007119.6	exonerate:protein2genome:local	exon	37495338	37496255	.	+	.	gene_id "LOCXPOR18.253.HIT1"; transcript_id "LOCXPOR18.253.HIT1.transcript"; gene_name "LOCXPOR18.253.HIT1.OR.2R.306.7TM_GPCR_Srx.exons1.NC_007119.6.Danio_rerio_GRCz10";
NC_007121.6	exonerate:protein2genome:local	exon	36235242	36236216	.	+	.	gene_id "LOCXPOR19.255.HIT1"; transcript_id "LOCXPOR19.255.HIT1.transcript"; gene_name "LOCXPOR19.255.HIT1.OR.2R.325.7tm_4.exons1.NC_007121.6.Danio_rerio_GRCz10";
NC_007121.6	exonerate:protein2genome:local	exon	36241249	36242226	.	+	.	gene_id "LOCXPOR20.256.HIT1"; transcript_id "LOCXPOR20.256.HIT1.transcript"; gene_name "LOCXPOR20.256.HIT1.OR.2R.326.7tm_4.exons1.NC_007121.6.Danio_rerio_GRCz10";
NC_007121.6	exonerate:protein2genome:local	exon	36251015	36251977	.	+	.	gene_id "LOCXPOR21.257.HIT1"; transcript_id "LOCXPOR21.257.HIT1.transcript"; gene_name "LOCXPOR21.257.HIT1.OR.2R.321.7tm_4.exons1.NC_007121.6.Danio_rerio_GRCz10";
NC_007121.6	exonerate:protein2genome:local	exon	36261665	36262606	.	-	.	gene_id "LOCXPOR22.258.HIT1"; transcript_id "LOCXPOR22.258.HIT1.transcript"; gene_name "LOCXPOR22.258.HIT1.OR.2R.314.7tm_4.exons1.NC_007121.6.Danio_rerio_GRCz10";
NC_007121.6	exonerate:protein2genome:local	exon	36269772	36270767	.	-	.	gene_id "LOCXPOR23.259.HIT1"; transcript_id "LOCXPOR23.259.HIT1.transcript"; gene_name "LOCXPOR23.259.HIT1.OR.2R.332.7tm_4.exons1.NC_007121.6.Danio_rerio_GRCz10";
NC_007121.6	exonerate:protein2genome:local	exon	36275052	36276035	.	-	.	gene_id "LOCXPOR24.260.HIT1"; transcript_id "LOCXPOR24.260.HIT1.transcript"; gene_name "LOCXPOR24.260.HIT1.OR.2R.328.7tm_4.exons1.NC_007121.6.Danio_rerio_GRCz10";
NC_007121.6	exonerate:protein2genome:local	exon	36278081	36279055	.	-	.	gene_id "LOCXPOR25.261.HIT1"; transcript_id "LOCXPOR25.261.HIT1.transcript"; gene_name "LOCXPOR25.261.HIT1.OR.2R.325.7tm_4.exons1.NC_007121.6.Danio_rerio_GRCz10";
NC_007121.6	exonerate:protein2genome:local	exon	36280947	36281942	.	-	.	gene_id "LOCXPOR26.262.HIT1"; transcript_id "LOCXPOR26.262.HIT1.transcript"; gene_name "LOCXPOR26.262.HIT1.OR.2R.332.7tm_4.exons1.NC_007121.6.Danio_rerio_GRCz10";
NC_007121.6	exonerate:protein2genome:local	exon	36286944	36287957	.	-	.	gene_id "LOCXPOR27.263.HIT1"; transcript_id "LOCXPOR27.263.HIT1.transcript"; gene_name "LOCXPOR27.263.HIT1.OR.2R.338.7tm_4.exons1.NC_007121.6.Danio_rerio_GRCz10";
NC_007121.6	exonerate:protein2genome:local	exon	36291450	36292451	.	-	.	gene_id "LOCXPOR28.264.HIT1"; transcript_id "LOCXPOR28.264.HIT1.transcript"; gene_name "LOCXPOR28.264.HIT1.OR.2R.334.7tm_4.exons1.NC_007121.6.Danio_rerio_GRCz10";
NC_007121.6	exonerate:protein2genome:local	exon	36295993	36297000	.	-	.	gene_id "LOCXPOR29.266.HIT1"; transcript_id "LOCXPOR29.266.HIT1.transcript"; gene_name "LOCXPOR29.266.HIT1.OR.2R.336.7tm_4.exons1.NC_007121.6.Danio_rerio_GRCz10";
NC_007121.6	exonerate:protein2genome:local	exon	36299987	36300973	.	-	.	gene_id "LOCXPOR30.267.HIT1"; transcript_id "LOCXPOR30.267.HIT1.transcript"; gene_name "LOCXPOR30.267.HIT1.OR.2R.329.7tm_4.exons1.NC_007121.6.Danio_rerio_GRCz10";
NC_007121.6	exonerate:protein2genome:local	exon	36309247	36310200	.	-	.	gene_id "LOCXPOR31.268.HIT1"; transcript_id "LOCXPOR31.268.HIT1.transcript"; gene_name "LOCXPOR31.268.HIT1.OR.2R.318.7tm_4.exons1.NC_007121.6.Danio_rerio_GRCz10";
NC_007121.6	exonerate:protein2genome:local	exon	36315293	36316243	.	-	.	gene_id "LOCXPOR31.269.HIT1"; transcript_id "LOCXPOR31.269.HIT1.transcript"; gene_name "LOCXPOR31.269.HIT1.OR.2R.296.7tm_4.exons1.NC_007121.6.Danio_rerio_GRCz10";
NC_007121.6	exonerate:protein2genome:local	exon	36321756	36322733	.	+	.	gene_id "LOCXPOR32.270.HIT1"; transcript_id "LOCXPOR32.270.HIT1.transcript"; gene_name "LOCXPOR32.270.HIT1.OR.2R.326.7tm_4.exons1.NC_007121.6.Danio_rerio_GRCz10";
NC_007121.6	exonerate:protein2genome:local	exon	36328746	36329690	.	+	.	gene_id "LOCXPOR33.271.HIT1"; transcript_id "LOCXPOR33.271.HIT1.transcript"; gene_name "LOCXPOR33.271.HIT1.OR.2R.315.7tm_4.exons1.NC_007121.6.Danio_rerio_GRCz10";
NC_007121.6	exonerate:protein2genome:local	exon	36334084	36335022	.	+	.	gene_id "LOCXPOR34.272.HIT1"; transcript_id "LOCXPOR34.272.HIT1.transcript"; gene_name "LOCXPOR34.272.HIT1.OR.2R.313.7tm_4.exons1.NC_007121.6.Danio_rerio_GRCz10";
NC_007121.6	exonerate:protein2genome:local	exon	36342135	36343073	.	+	.	gene_id "LOCXPOR35.273.HIT1"; transcript_id "LOCXPOR35.273.HIT1.transcript"; gene_name "LOCXPOR35.273.HIT1.OR.2R.313.7tm_4.exons1.NC_007121.6.Danio_rerio_GRCz10";
NC_007121.6	exonerate:protein2genome:local	exon	36351219	36352160	.	+	.	gene_id "LOCXPOR36.275.HIT1"; transcript_id "LOCXPOR36.275.HIT1.transcript"; gene_name "LOCXPOR36.275.HIT1.OR.2R.314.7tm_4.exons1.NC_007121.6.Danio_rerio_GRCz10";
NC_007121.6	exonerate:protein2genome:local	exon	36356119	36357093	.	+	.	gene_id "LOCXPOR37.277.HIT1"; transcript_id "LOCXPOR37.277.HIT1.transcript"; gene_name "LOCXPOR37.277.HIT1.OR.2R.325.7tm_4.exons1.NC_007121.6.Danio_rerio_GRCz10";
NC_007121.6	exonerate:protein2genome:local	exon	36359521	36360522	.	+	.	gene_id "LOCXPOR38.278.HIT1"; transcript_id "LOCXPOR38.278.HIT1.transcript"; gene_name "LOCXPOR38.278.HIT1.OR.2R.334.7tm_4.exons1.NC_007121.6.Danio_rerio_GRCz10";
NC_007121.6	exonerate:protein2genome:local	exon	36365607	36366554	.	+	.	gene_id "LOCXPOR39.279.HIT1"; transcript_id "LOCXPOR39.279.HIT1.transcript"; gene_name "LOCXPOR39.279.HIT1.OR.2R.316.7tm_4.exons1.NC_007121.6.Danio_rerio_GRCz10";
NC_007121.6	exonerate:protein2genome:local	exon	36370871	36371818	.	+	.	gene_id "LOCXPOR40.280.HIT1"; transcript_id "LOCXPOR40.280.HIT1.transcript"; gene_name "LOCXPOR40.280.HIT1.OR.2R.316.7tm_4.exons1.NC_007121.6.Danio_rerio_GRCz10";
NC_007121.6	exonerate:protein2genome:local	exon	36379510	36380469	.	+	.	gene_id "LOCXPOR41.281.HIT1"; transcript_id "LOCXPOR41.281.HIT1.transcript"; gene_name "LOCXPOR41.281.HIT1.OR.2R.320.7tm_4.exons1.NC_007121.6.Danio_rerio_GRCz10";
NC_007121.6	exonerate:protein2genome:local	exon	36385302	36386249	.	+	.	gene_id "LOCXPOR43.282.HIT1"; transcript_id "LOCXPOR43.282.HIT1.transcript"; gene_name "LOCXPOR43.282.HIT1.OR.2R.316.7tm_4.exons1.NC_007121.6.Danio_rerio_GRCz10";
NC_007121.6	exonerate:protein2genome:local	exon	36391103	36392059	.	+	.	gene_id "LOCXPOR43.283.HIT1"; transcript_id "LOCXPOR43.283.HIT1.transcript"; gene_name "LOCXPOR43.283.HIT1.OR.2R.319.7tm_4.exons1.NC_007121.6.Danio_rerio_GRCz10";
NC_007121.6	exonerate:protein2genome:local	exon	36401453	36402427	.	+	.	gene_id "LOCXPOR44.284.HIT1"; transcript_id "LOCXPOR44.284.HIT1.transcript"; gene_name "LOCXPOR44.284.HIT1.OR.2R.325.7tm_4.exons1.NC_007121.6.Danio_rerio_GRCz10";
NC_007121.6	exonerate:protein2genome:local	exon	36405693	36406649	.	+	.	gene_id "LOCXPOR45.285.HIT1"; transcript_id "LOCXPOR45.285.HIT1.transcript"; gene_name "LOCXPOR45.285.HIT1.OR.2R.319.7tm_4.exons1.NC_007121.6.Danio_rerio_GRCz10";
NC_007121.6	exonerate:protein2genome:local	exon	36411427	36412407	.	+	.	gene_id "LOCXPOR46.286.HIT1"; transcript_id "LOCXPOR46.286.HIT1.transcript"; gene_name "LOCXPOR46.286.HIT1.OR.2R.327.7tm_4.exons1.NC_007121.6.Danio_rerio_GRCz10";
NC_007126.6	exonerate:protein2genome:local	exon	5165309	5166223	.	-	.	gene_id "LOCXPOR47.288.HIT1"; transcript_id "LOCXPOR47.288.HIT1.transcript"; gene_name "LOCXPOR47.288.HIT1.OR.2R.305.7tm_4.exons1.NC_007126.6.Danio_rerio_GRCz10";
NC_007126.6	exonerate:protein2genome:local	exon	5172912	5173847	.	-	.	gene_id "LOCXPOR48.289.HIT1"; transcript_id "LOCXPOR48.289.HIT1.transcript"; gene_name "LOCXPOR48.289.HIT1.OR.2R.312.7tm_4.exons1.NC_007126.6.Danio_rerio_GRCz10";
NC_007126.6	exonerate:protein2genome:local	exon	5180019	5180963	.	-	.	gene_id "LOCXPOR49.290.HIT1"; transcript_id "LOCXPOR49.290.HIT1.transcript"; gene_name "LOCXPOR49.290.HIT1.OR.2R.315.7tm_4.exons1.NC_007126.6.Danio_rerio_GRCz10";
NC_007126.6	exonerate:protein2genome:local	exon	5186642	5187583	.	-	.	gene_id "LOCXPOR50.291.HIT1"; transcript_id "LOCXPOR50.291.HIT1.transcript"; gene_name "LOCXPOR50.291.HIT1.OR.2R.314.7tm_4.exons1.NC_007126.6.Danio_rerio_GRCz10";
NC_007126.6	exonerate:protein2genome:local	exon	5191924	5192868	.	-	.	gene_id "LOCXPOR51.292.HIT1"; transcript_id "LOCXPOR51.292.HIT1.transcript"; gene_name "LOCXPOR51.292.HIT1.OR.2R.315.7tm_4.exons1.NC_007126.6.Danio_rerio_GRCz10";
NC_007126.6	exonerate:protein2genome:local	exon	5199428	5200360	.	-	.	gene_id "LOCXPOR52.293.HIT1"; transcript_id "LOCXPOR52.293.HIT1.transcript"; gene_name "LOCXPOR52.293.HIT1.OR.2R.311.7tm_4.exons1.NC_007126.6.Danio_rerio_GRCz10";
NC_007126.6	exonerate:protein2genome:local	exon	5205930	5206844	.	-	.	gene_id "LOCXPOR53.294.HIT1"; transcript_id "LOCXPOR53.294.HIT1.transcript"; gene_name "LOCXPOR53.294.HIT1.OR.2R.305.7tm_4.exons1.NC_007126.6.Danio_rerio_GRCz10";
NC_007126.6	exonerate:protein2genome:local	exon	5211091	5212020	.	-	.	gene_id "LOCXPOR54.295.HIT1"; transcript_id "LOCXPOR54.295.HIT1.transcript"; gene_name "LOCXPOR54.295.HIT1.OR.2R.310.7tm_4.exons1.NC_007126.6.Danio_rerio_GRCz10";
NC_007126.6	exonerate:protein2genome:local	exon	5215527	5216441	.	-	.	gene_id "LOCXPOR55.296.HIT1"; transcript_id "LOCXPOR55.296.HIT1.transcript"; gene_name "LOCXPOR55.296.HIT1.OR.2R.305.7tm_4.exons1.NC_007126.6.Danio_rerio_GRCz10";
NC_007126.6	exonerate:protein2genome:local	exon	5220641	5221555	.	-	.	gene_id "LOCXPOR56.297.HIT1"; transcript_id "LOCXPOR56.297.HIT1.transcript"; gene_name "LOCXPOR56.297.HIT1.OR.2R.305.7tm_4.exons1.NC_007126.6.Danio_rerio_GRCz10";
NC_007126.6	exonerate:protein2genome:local	exon	5225263	5226180	.	-	.	gene_id "LOCXPOR57.299.HIT1"; transcript_id "LOCXPOR57.299.HIT1.transcript"; gene_name "LOCXPOR57.299.HIT1.OR.2R.306.7tm_4.exons1.NC_007126.6.Danio_rerio_GRCz10";
NC_007126.6	exonerate:protein2genome:local	exon	5230536	5231450	.	-	.	gene_id "LOCXPOR58.300.HIT1"; transcript_id "LOCXPOR58.300.HIT1.transcript"; gene_name "LOCXPOR58.300.HIT1.OR.2R.305.7tm_4.exons1.NC_007126.6.Danio_rerio_GRCz10";
NC_007126.6	exonerate:protein2genome:local	exon	5238044	5238952	.	-	.	gene_id "LOCXPOR59.301.HIT1"; transcript_id "LOCXPOR59.301.HIT1.transcript"; gene_name "LOCXPOR59.301.HIT1.OR.2R.303.7tm_4.exons1.NC_007126.6.Danio_rerio_GRCz10";
NC_007126.6	exonerate:protein2genome:local	exon	5247123	5248037	.	-	.	gene_id "LOCXPOR60.302.HIT1"; transcript_id "LOCXPOR60.302.HIT1.transcript"; gene_name "LOCXPOR60.302.HIT1.OR.2R.305.7tm_4.exons1.NC_007126.6.Danio_rerio_GRCz10";
NC_007126.6	exonerate:protein2genome:local	exon	5253365	5254279	.	-	.	gene_id "LOCXPOR61.303.HIT1"; transcript_id "LOCXPOR61.303.HIT1.transcript"; gene_name "LOCXPOR61.303.HIT1.OR.2R.305.7tm_4.exons1.NC_007126.6.Danio_rerio_GRCz10";
NC_007126.6	exonerate:protein2genome:local	exon	5260009	5260935	.	-	.	gene_id "LOCXPOR62.304.HIT1"; transcript_id "LOCXPOR62.304.HIT1.transcript"; gene_name "LOCXPOR62.304.HIT1.OR.2R.309.7tm_4.exons1.NC_007126.6.Danio_rerio_GRCz10";
NC_007126.6	exonerate:protein2genome:local	exon	5270700	5271641	.	-	.	gene_id "LOCXPOR63.305.HIT1"; transcript_id "LOCXPOR63.305.HIT1.transcript"; gene_name "LOCXPOR63.305.HIT1.OR.2R.314.7tm_4.exons1.NC_007126.6.Danio_rerio_GRCz10";
NC_007126.6	exonerate:protein2genome:local	exon	5286841	5287776	.	+	.	gene_id "LOCXPOR64.306.HIT1"; transcript_id "LOCXPOR64.306.HIT1.transcript"; gene_name "LOCXPOR64.306.HIT1.OR.2R.312.7tm_4.exons1.NC_007126.6.Danio_rerio_GRCz10";
NC_007126.6	exonerate:protein2genome:local	exon	5289877	5290812	.	+	.	gene_id "LOCXPOR65.307.HIT1"; transcript_id "LOCXPOR65.307.HIT1.transcript"; gene_name "LOCXPOR65.307.HIT1.OR.2R.312.7tm_4.exons1.NC_007126.6.Danio_rerio_GRCz10";
NC_007126.6	exonerate:protein2genome:local	exon	5296884	5297819	.	+	.	gene_id "LOCXPOR66.308.HIT1"; transcript_id "LOCXPOR66.308.HIT1.transcript"; gene_name "LOCXPOR66.308.HIT1.OR.2R.312.7tm_4.exons1.NC_007126.6.Danio_rerio_GRCz10";
NC_007126.6	exonerate:protein2genome:local	exon	5302802	5303737	.	+	.	gene_id "LOCXPOR67.310.HIT1"; transcript_id "LOCXPOR67.310.HIT1.transcript"; gene_name "LOCXPOR67.310.HIT1.OR.2R.312.7tm_4.exons1.NC_007126.6.Danio_rerio_GRCz10";
NC_007126.6	exonerate:protein2genome:local	exon	5308501	5309454	.	+	.	gene_id "LOCXPOR68.311.HIT1"; transcript_id "LOCXPOR68.311.HIT1.transcript"; gene_name "LOCXPOR68.311.HIT1.OR.2R.318.7tm_4.exons1.NC_007126.6.Danio_rerio_GRCz10";
NC_007126.6	exonerate:protein2genome:local	exon	5316965	5317951	.	-	.	gene_id "LOCXPOR69.312.HIT1"; transcript_id "LOCXPOR69.312.HIT1.transcript"; gene_name "LOCXPOR69.312.HIT1.OR.2R.329.7tm_4.exons1.NC_007126.6.Danio_rerio_GRCz10";
NC_007126.6	exonerate:protein2genome:local	exon	5330739	5331689	.	+	.	gene_id "LOCXPOR70.313.HIT1"; transcript_id "LOCXPOR70.313.HIT1.transcript"; gene_name "LOCXPOR70.313.HIT1.OR.2R.317.7tm_4.exons1.NC_007126.6.Danio_rerio_GRCz10";
NC_007126.6	exonerate:protein2genome:local	exon	5342097	5343047	.	+	.	gene_id "LOCXPOR71.314.HIT1"; transcript_id "LOCXPOR71.314.HIT1.transcript"; gene_name "LOCXPOR71.314.HIT1.OR.2R.317.7tm_4.exons1.NC_007126.6.Danio_rerio_GRCz10";
NC_007126.6	exonerate:protein2genome:local	exon	5348251	5349191	.	+	.	gene_id "LOCXPOR70.315.HIT1"; transcript_id "LOCXPOR70.315.HIT1.transcript"; gene_name "LOCXPOR70.315.HIT1.OR.2R.289.7tm_4.exons1.NC_007126.6.Danio_rerio_GRCz10";
NC_007126.6	exonerate:protein2genome:local	exon	5352437	5353351	.	+	.	gene_id "LOCXPOR72.316.HIT1"; transcript_id "LOCXPOR72.316.HIT1.transcript"; gene_name "LOCXPOR72.316.HIT1.OR.2R.305.7tm_4.exons1.NC_007126.6.Danio_rerio_GRCz10";
NC_007126.6	exonerate:protein2genome:local	exon	5360453	5361394	.	+	.	gene_id "LOCXPOR73.317.HIT1"; transcript_id "LOCXPOR73.317.HIT1.transcript"; gene_name "LOCXPOR73.317.HIT1.OR.2R.314.7tm_4.exons1.NC_007126.6.Danio_rerio_GRCz10";
NC_007126.6	exonerate:protein2genome:local	exon	5369920	5370900	.	+	.	gene_id "LOCXPOR74.318.HIT1"; transcript_id "LOCXPOR74.318.HIT1.transcript"; gene_name "LOCXPOR74.318.HIT1.OR.2R.327.7tm_4.exons1.NC_007126.6.Danio_rerio_GRCz10";
NC_007126.6	exonerate:protein2genome:local	exon	5377368	5378309	.	+	.	gene_id "LOCXPOR75.319.HIT1"; transcript_id "LOCXPOR75.319.HIT1.transcript"; gene_name "LOCXPOR75.319.HIT1.OR.2R.314.7tm_4.exons1.NC_007126.6.Danio_rerio_GRCz10";
NC_007126.6	exonerate:protein2genome:local	exon	14843611	14844555	.	-	.	gene_id "LOCXPOR76.321.HIT1"; transcript_id "LOCXPOR76.321.HIT1.transcript"; gene_name "LOCXPOR76.321.HIT1.OR.2R.315.7tm_1.exons1.NC_007126.6.Danio_rerio_GRCz10";
NC_007126.6	exonerate:protein2genome:local	exon	14890938	14891927	.	+	.	gene_id "LOCXPOR77.322.HIT1"; transcript_id "LOCXPOR77.322.HIT1.transcript"; gene_name "LOCXPOR77.322.HIT1.OR.2R.330.7tm_1.exons1.NC_007126.6.Danio_rerio_GRCz10";
NC_007126.6	exonerate:protein2genome:local	exon	14914924	14915868	.	+	.	gene_id "LOCXPOR78.323.HIT1"; transcript_id "LOCXPOR78.323.HIT1.transcript"; gene_name "LOCXPOR78.323.HIT1.OR.2R.315.7tm_1.exons1.NC_007126.6.Danio_rerio_GRCz10";
NC_007126.6	exonerate:protein2genome:local	exon	18286731	18287693	.	-	.	gene_id "LOCXPOR79.324.HIT1"; transcript_id "LOCXPOR79.324.HIT1.transcript"; gene_name "LOCXPOR79.324.HIT1.OR.2R.321.7tm_1.exons1.NC_007126.6.Danio_rerio_GRCz10";
NC_007126.6	exonerate:protein2genome:local	exon	18295702	18296679	.	-	.	gene_id "LOCXPOR80.325.HIT1"; transcript_id "LOCXPOR80.325.HIT1.transcript"; gene_name "LOCXPOR80.325.HIT1.OR.2R.326.7tm_1.exons1.NC_007126.6.Danio_rerio_GRCz10";
NC_007126.6	exonerate:protein2genome:local	exon	18303125	18304099	.	-	.	gene_id "LOCXPOR81.326.HIT1"; transcript_id "LOCXPOR81.326.HIT1.transcript"; gene_name "LOCXPOR81.326.HIT1.OR.2R.325.7tm_1.exons1.NC_007126.6.Danio_rerio_GRCz10";
NC_007126.6	exonerate:protein2genome:local	exon	31415883	31416815	.	+	.	gene_id "LOCXPOR82.327.HIT1"; transcript_id "LOCXPOR82.327.HIT1.transcript"; gene_name "LOCXPOR82.327.HIT1.OR.2R.311.7tm_4.exons1.NC_007126.6.Danio_rerio_GRCz10";
NC_007126.6	exonerate:protein2genome:local	exon	31422742	31423677	.	+	.	gene_id "LOCXPOR83.328.HIT1"; transcript_id "LOCXPOR83.328.HIT1.transcript"; gene_name "LOCXPOR83.328.HIT1.OR.2R.312.7tm_4.exons1.NC_007126.6.Danio_rerio_GRCz10";
NC_007126.6	exonerate:protein2genome:local	exon	31427254	31428231	.	+	.	gene_id "LOCXPOR84.329.HIT1"; transcript_id "LOCXPOR84.329.HIT1.transcript"; gene_name "LOCXPOR84.329.HIT1.OR.2R.326.7tm_4.exons1.NC_007126.6.Danio_rerio_GRCz10";
NC_007126.6	exonerate:protein2genome:local	exon	31431774	31432709	.	-	.	gene_id "LOCXPOR85.330.HIT1"; transcript_id "LOCXPOR85.330.HIT1.transcript"; gene_name "LOCXPOR85.330.HIT1.OR.2R.312.7tm_4.exons1.NC_007126.6.Danio_rerio_GRCz10";
NC_007126.6	exonerate:protein2genome:local	exon	31437242	31438180	.	-	.	gene_id "LOCXPOR86.332.HIT1"; transcript_id "LOCXPOR86.332.HIT1.transcript"; gene_name "LOCXPOR86.332.HIT1.OR.2R.313.7tm_4.exons1.NC_007126.6.Danio_rerio_GRCz10";
NC_007126.6	exonerate:protein2genome:local	exon	31441932	31442882	.	-	.	gene_id "LOCXPOR87.333.HIT1"; transcript_id "LOCXPOR87.333.HIT1.transcript"; gene_name "LOCXPOR87.333.HIT1.OR.2R.317.7tm_4.exons1.NC_007126.6.Danio_rerio_GRCz10";
NC_007126.6	exonerate:protein2genome:local	exon	31446939	31447880	.	+	.	gene_id "LOCXPOR89.334.HIT1"; transcript_id "LOCXPOR89.334.HIT1.transcript"; gene_name "LOCXPOR89.334.HIT1.OR.2R.314.7tm_4.exons1.NC_007126.6.Danio_rerio_GRCz10";
NC_007126.6	exonerate:protein2genome:local	exon	31452032	31452973	.	+	.	gene_id "LOCXPOR89.335.HIT1"; transcript_id "LOCXPOR89.335.HIT1.transcript"; gene_name "LOCXPOR89.335.HIT1.OR.2R.314.7tm_4.exons1.NC_007126.6.Danio_rerio_GRCz10";
NC_007126.6	exonerate:protein2genome:local	exon	31464033	31465025	.	+	.	gene_id "LOCXPOR90.336.HIT1"; transcript_id "LOCXPOR90.336.HIT1.transcript"; gene_name "LOCXPOR90.336.HIT1.OR.2R.331.7tm_4.exons1.NC_007126.6.Danio_rerio_GRCz10";
NC_007126.6	exonerate:protein2genome:local	exon	31470160	31471137	.	-	.	gene_id "LOCXPOR91.337.HIT1"; transcript_id "LOCXPOR91.337.HIT1.transcript"; gene_name "LOCXPOR91.337.HIT1.OR.2R.326.7tm_4.exons1.NC_007126.6.Danio_rerio_GRCz10";
NC_007126.6	exonerate:protein2genome:local	exon	31475747	31476724	.	-	.	gene_id "LOCXPOR92.338.HIT1"; transcript_id "LOCXPOR92.338.HIT1.transcript"; gene_name "LOCXPOR92.338.HIT1.OR.2R.326.7tm_4.exons1.NC_007126.6.Danio_rerio_GRCz10";
NC_007126.6	exonerate:protein2genome:local	exon	31484725	31485702	.	-	.	gene_id "LOCXPOR93.339.HIT1"; transcript_id "LOCXPOR93.339.HIT1.transcript"; gene_name "LOCXPOR93.339.HIT1.OR.2R.326.7tm_4.exons1.NC_007126.6.Danio_rerio_GRCz10";
NC_007126.6	exonerate:protein2genome:local	exon	31490496	31491473	.	-	.	gene_id "LOCXPOR94.340.HIT1"; transcript_id "LOCXPOR94.340.HIT1.transcript"; gene_name "LOCXPOR94.340.HIT1.OR.2R.326.7tm_4.exons1.NC_007126.6.Danio_rerio_GRCz10";
NC_007126.6	exonerate:protein2genome:local	exon	31501658	31502635	.	-	.	gene_id "LOCXPOR95.341.HIT1"; transcript_id "LOCXPOR95.341.HIT1.transcript"; gene_name "LOCXPOR95.341.HIT1.OR.2R.326.7tm_4.exons1.NC_007126.6.Danio_rerio_GRCz10";
NC_007126.6	exonerate:protein2genome:local	exon	31509016	31509990	.	-	.	gene_id "LOCXPOR96.171.HIT1"; transcript_id "LOCXPOR96.171.HIT1.transcript"; gene_name "LOCXPOR96.171.HIT1.OR.2R.325.7tm_4.exons1.NC_007126.6.Danio_rerio_GRCz10";
NC_007126.6	exonerate:protein2genome:local	exon	31519421	31520395	.	-	.	gene_id "LOCXPOR97.172.HIT1"; transcript_id "LOCXPOR97.172.HIT1.transcript"; gene_name "LOCXPOR97.172.HIT1.OR.2R.325.7tm_4.exons1.NC_007126.6.Danio_rerio_GRCz10";
NC_007126.6	exonerate:protein2genome:local	exon	31524321	31525292	.	-	.	gene_id "LOCXPOR98.173.HIT1"; transcript_id "LOCXPOR98.173.HIT1.transcript"; gene_name "LOCXPOR98.173.HIT1.OR.2R.324.7tm_4.exons1.NC_007126.6.Danio_rerio_GRCz10";
NC_007126.6	exonerate:protein2genome:local	exon	31527102	31528043	.	-	.	gene_id "LOCXPOR99.174.HIT1"; transcript_id "LOCXPOR99.174.HIT1.transcript"; gene_name "LOCXPOR99.174.HIT1.OR.2R.314.7tm_4.exons1.NC_007126.6.Danio_rerio_GRCz10";
NC_007126.6	exonerate:protein2genome:local	exon	31532052	31533029	.	-	.	gene_id "LOCXPOR100.175.HIT1"; transcript_id "LOCXPOR100.175.HIT1.transcript"; gene_name "LOCXPOR100.175.HIT1.OR.2R.326.7tm_4.exons1.NC_007126.6.Danio_rerio_GRCz10";
NC_007126.6	exonerate:protein2genome:local	exon	31537801	31538775	.	-	.	gene_id "LOCXPOR101.176.HIT1"; transcript_id "LOCXPOR101.176.HIT1.transcript"; gene_name "LOCXPOR101.176.HIT1.OR.2R.325.7tm_4.exons1.NC_007126.6.Danio_rerio_GRCz10";
NC_007126.6	exonerate:protein2genome:local	exon	31546040	31547023	.	+	.	gene_id "LOCXPOR102.177.HIT1"; transcript_id "LOCXPOR102.177.HIT1.transcript"; gene_name "LOCXPOR102.177.HIT1.OR.2R.328.7tm_4.exons1.NC_007126.6.Danio_rerio_GRCz10";
NC_007126.6	exonerate:protein2genome:local	exon	31548455	31549414	.	+	.	gene_id "LOCXPOR103.178.HIT1"; transcript_id "LOCXPOR103.178.HIT1.transcript"; gene_name "LOCXPOR103.178.HIT1.OR.2R.320.7tm_4.exons1.NC_007126.6.Danio_rerio_GRCz10";
NC_007126.6	exonerate:protein2genome:local	exon	31555256	31556197	.	+	.	gene_id "LOCXPOR104.179.HIT1"; transcript_id "LOCXPOR104.179.HIT1.transcript"; gene_name "LOCXPOR104.179.HIT1.OR.2R.314.7tm_4.exons1.NC_007126.6.Danio_rerio_GRCz10";
NC_007126.6	exonerate:protein2genome:local	exon	31558023	31558982	.	+	.	gene_id "LOCXPOR105.180.HIT1"; transcript_id "LOCXPOR105.180.HIT1.transcript"; gene_name "LOCXPOR105.180.HIT1.OR.2R.320.7tm_4.exons1.NC_007126.6.Danio_rerio_GRCz10";
NC_007126.6	exonerate:protein2genome:local	exon	31563913	31564866	.	+	.	gene_id "LOCXPOR106.182.HIT1"; transcript_id "LOCXPOR106.182.HIT1.transcript"; gene_name "LOCXPOR106.182.HIT1.OR.2R.318.7tm_4.exons1.NC_007126.6.Danio_rerio_GRCz10";
NC_007126.6	exonerate:protein2genome:local	exon	31582210	31583154	.	+	.	gene_id "LOCXPOR107.183.HIT1"; transcript_id "LOCXPOR107.183.HIT1.transcript"; gene_name "LOCXPOR107.183.HIT1.OR.2R.315.7tm_4.exons1.NC_007126.6.Danio_rerio_GRCz10";
NC_007126.6	exonerate:protein2genome:local	exon	31586253	31587233	.	+	.	gene_id "LOCXPOR108.184.HIT1"; transcript_id "LOCXPOR108.184.HIT1.transcript"; gene_name "LOCXPOR108.184.HIT1.OR.2R.327.7tm_4.exons1.NC_007126.6.Danio_rerio_GRCz10";
NC_007126.6	exonerate:protein2genome:local	exon	31591531	31592514	.	+	.	gene_id "LOCXPOR109.185.HIT1"; transcript_id "LOCXPOR109.185.HIT1.transcript"; gene_name "LOCXPOR109.185.HIT1.OR.2R.328.7tm_4.exons1.NC_007126.6.Danio_rerio_GRCz10";
NC_007126.6	exonerate:protein2genome:local	exon	31596099	31597046	.	+	.	gene_id "LOCXPOR110.186.HIT1"; transcript_id "LOCXPOR110.186.HIT1.transcript"; gene_name "LOCXPOR110.186.HIT1.OR.2R.316.7tm_4.exons1.NC_007126.6.Danio_rerio_GRCz10";
NC_007126.6	exonerate:protein2genome:local	exon	31601198	31602148	.	+	.	gene_id "LOCXPOR111.188.HIT1"; transcript_id "LOCXPOR111.188.HIT1.transcript"; gene_name "LOCXPOR111.188.HIT1.OR.2R.317.7tm_4.exons1.NC_007126.6.Danio_rerio_GRCz10";
NC_007132.6	exonerate:protein2genome:local	exon	21493146	21494099	.	-	.	gene_id "LOCXPOR112.189.HIT1"; transcript_id "LOCXPOR112.189.HIT1.transcript"; gene_name "LOCXPOR112.189.HIT1.OR.2R.318.7tm_1.exons1.NC_007132.6.Danio_rerio_GRCz10";
NC_007132.6	exonerate:protein2genome:local	exon	21499740	21500687	.	-	.	gene_id "LOCXPOR113.190.HIT1"; transcript_id "LOCXPOR113.190.HIT1.transcript"; gene_name "LOCXPOR113.190.HIT1.OR.2R.316.7tm_1.exons1.NC_007132.6.Danio_rerio_GRCz10";
NC_007132.6	exonerate:protein2genome:local	exon	21503456	21504403	.	-	.	gene_id "LOCXPOR114.191.HIT1"; transcript_id "LOCXPOR114.191.HIT1.transcript"; gene_name "LOCXPOR114.191.HIT1.OR.2R.316.7tm_1.exons1.NC_007132.6.Danio_rerio_GRCz10";
NC_007132.6	exonerate:protein2genome:local	exon	21512291	21513385	.	-	.	gene_id "LOCXPOR115.193.HIT1"; transcript_id "LOCXPOR115.193.HIT1.transcript"; gene_name "LOCXPOR115.193.HIT1.OR.2R.365.7tm_1.exons1.NC_007132.6.Danio_rerio_GRCz10";
NC_007132.6	exonerate:protein2genome:local	exon	21517357	21518319	.	-	.	gene_id "LOCXPOR116.194.HIT1"; transcript_id "LOCXPOR116.194.HIT1.transcript"; gene_name "LOCXPOR116.194.HIT1.OR.2R.321.7tm_1.exons1.NC_007132.6.Danio_rerio_GRCz10";
NC_007132.6	exonerate:protein2genome:local	exon	21532430	21533380	.	-	.	gene_id "LOCXPOR117.196.HIT1"; transcript_id "LOCXPOR117.196.HIT1.transcript"; gene_name "LOCXPOR117.196.HIT1.OR.2R.317.7tm_1.exons1.NC_007132.6.Danio_rerio_GRCz10";
NC_007132.6	exonerate:protein2genome:local	exon	21542500	21543444	.	-	.	gene_id "LOCXPOR118.197.HIT1"; transcript_id "LOCXPOR118.197.HIT1.transcript"; gene_name "LOCXPOR118.197.HIT1.OR.2R.315.7tm_1.exons1.NC_007132.6.Danio_rerio_GRCz10";
NC_007132.6	exonerate:protein2genome:local	exon	21557149	21558072	.	-	.	gene_id "LOCXPOR119.198.HIT1"; transcript_id "LOCXPOR119.198.HIT1.transcript"; gene_name "LOCXPOR119.198.HIT1.OR.2R.308.7tm_1.exons1.NC_007132.6.Danio_rerio_GRCz10";
NC_007132.6	exonerate:protein2genome:local	exon	21562969	21563928	.	-	.	gene_id "LOCXPOR120.199.HIT1"; transcript_id "LOCXPOR120.199.HIT1.transcript"; gene_name "LOCXPOR120.199.HIT1.OR.2R.320.7tm_1.exons1.NC_007132.6.Danio_rerio_GRCz10";
NC_007132.6	exonerate:protein2genome:local	exon	21619273	21620295	.	+	.	gene_id "LOCXPOR121.202.HIT1"; transcript_id "LOCXPOR121.202.HIT1.transcript"; gene_name "LOCXPOR121.202.HIT1.OR.2R.341.7tm_4.exons1.NC_007132.6.Danio_rerio_GRCz10";
NC_007132.6	exonerate:protein2genome:local	exon	21626609	21627541	.	+	.	gene_id "LOCXPOR122.203.HIT1"; transcript_id "LOCXPOR122.203.HIT1.transcript"; gene_name "LOCXPOR122.203.HIT1.OR.2R.311.7tm_4.exons1.NC_007132.6.Danio_rerio_GRCz10";
NC_007132.6	exonerate:protein2genome:local	exon	21637035	21637985	.	+	.	gene_id "LOCXPOR123.205.HIT1"; transcript_id "LOCXPOR123.205.HIT1.transcript"; gene_name "LOCXPOR123.205.HIT1.OR.2R.317.7tm_4.exons1.NC_007132.6.Danio_rerio_GRCz10";
NC_007132.6	exonerate:protein2genome:local	exon	21642631	21643554	.	+	.	gene_id "LOCXPOR124.206.HIT1"; transcript_id "LOCXPOR124.206.HIT1.transcript"; gene_name "LOCXPOR124.206.HIT1.OR.2R.308.7tm_4.exons1.NC_007132.6.Danio_rerio_GRCz10";
NC_007132.6	exonerate:protein2genome:local	exon	21648811	21649731	.	+	.	gene_id "LOCXPOR125.207.HIT1"; transcript_id "LOCXPOR125.207.HIT1.transcript"; gene_name "LOCXPOR125.207.HIT1.OR.2R.307.7tm_4.exons1.NC_007132.6.Danio_rerio_GRCz10";
NC_007132.6	exonerate:protein2genome:local	exon	21655853	21656779	.	+	.	gene_id "LOCXPOR126.208.HIT1"; transcript_id "LOCXPOR126.208.HIT1.transcript"; gene_name "LOCXPOR126.208.HIT1.OR.2R.309.7tm_4.exons1.NC_007132.6.Danio_rerio_GRCz10";
NC_007132.6	exonerate:protein2genome:local	exon	21666181	21667098	.	+	.	gene_id "LOCXPOR127.209.HIT1"; transcript_id "LOCXPOR127.209.HIT1.transcript"; gene_name "LOCXPOR127.209.HIT1.OR.2R.306.7tm_4.exons1.NC_007132.6.Danio_rerio_GRCz10";
NC_007132.6	exonerate:protein2genome:local	exon	21672695	21673696	.	+	.	gene_id "LOCXPOR128.210.HIT1"; transcript_id "LOCXPOR128.210.HIT1.transcript"; gene_name "LOCXPOR128.210.HIT1.OR.2R.334.7tm_4.exons1.NC_007132.6.Danio_rerio_GRCz10";
NC_007132.6	exonerate:protein2genome:local	exon	21676938	21677870	.	+	.	gene_id "LOCXPOR129.211.HIT1"; transcript_id "LOCXPOR129.211.HIT1.transcript"; gene_name "LOCXPOR129.211.HIT1.OR.2R.311.7tm_4.exons1.NC_007132.6.Danio_rerio_GRCz10";
NC_007132.6	exonerate:protein2genome:local	exon	21688739	21689662	.	+	.	gene_id "LOCXPOR130.212.HIT1"; transcript_id "LOCXPOR130.212.HIT1.transcript"; gene_name "LOCXPOR130.212.HIT1.OR.2R.308.7tm_4.exons1.NC_007132.6.Danio_rerio_GRCz10";
NC_007132.6	exonerate:protein2genome:local	exon	21690860	21691771	.	+	.	gene_id "LOCXPOR131.213.HIT1"; transcript_id "LOCXPOR131.213.HIT1.transcript"; gene_name "LOCXPOR131.213.HIT1.OR.2R.304.7tm_4.exons1.NC_007132.6.Danio_rerio_GRCz10";
NC_007132.6	exonerate:protein2genome:local	exon	21693198	21694127	.	+	.	gene_id "LOCXPOR132.214.HIT1"; transcript_id "LOCXPOR132.214.HIT1.transcript"; gene_name "LOCXPOR132.214.HIT1.OR.2R.310.7tm_4.exons1.NC_007132.6.Danio_rerio_GRCz10";
NC_007132.6	exonerate:protein2genome:local	exon	21701736	21702674	.	+	.	gene_id "LOCXPOR133.219.HIT1"; transcript_id "LOCXPOR133.219.HIT1.transcript"; gene_name "LOCXPOR133.219.HIT1.OR.2R.313.7tm_4.exons1.NC_007132.6.Danio_rerio_GRCz10";
NC_007132.6	exonerate:protein2genome:local	exon	25286733	25287701	.	+	.	gene_id "LOCXPOR134.220.HIT1"; transcript_id "LOCXPOR134.220.HIT1.transcript"; gene_name "LOCXPOR134.220.HIT1.OR.2R.323.7tm_1.exons1.NC_007132.6.Danio_rerio_GRCz10";
NC_007132.6	exonerate:protein2genome:local	exon	25299336	25300301	.	+	.	gene_id "LOCXPOR135.221.HIT1"; transcript_id "LOCXPOR135.221.HIT1.transcript"; gene_name "LOCXPOR135.221.HIT1.OR.2R.322.7tm_1.exons1.NC_007132.6.Danio_rerio_GRCz10";
NC_007132.6	exonerate:protein2genome:local	exon	25307893	25308858	.	+	.	gene_id "LOCXPOR135.222.HIT1"; transcript_id "LOCXPOR135.222.HIT1.transcript"; gene_name "LOCXPOR135.222.HIT1.OR.2R.322.7tm_1.exons1.NC_007132.6.Danio_rerio_GRCz10";
NC_007132.6	exonerate:protein2genome:local	exon	25317629	25318594	.	+	.	gene_id "LOCXPOR137.223.HIT1"; transcript_id "LOCXPOR137.223.HIT1.transcript"; gene_name "LOCXPOR137.223.HIT1.OR.2R.322.7tm_4.exons1.NC_007132.6.Danio_rerio_GRCz10";
NC_007132.6	exonerate:protein2genome:local	exon	25327861	25328826	.	+	.	gene_id "LOCXPOR137.224.HIT1"; transcript_id "LOCXPOR137.224.HIT1.transcript"; gene_name "LOCXPOR137.224.HIT1.OR.2R.322.7tm_1.exons1.NC_007132.6.Danio_rerio_GRCz10";
NC_007132.6	exonerate:protein2genome:local	exon	25338775	25339740	.	+	.	gene_id "LOCXPOR139.225.HIT1"; transcript_id "LOCXPOR139.225.HIT1.transcript"; gene_name "LOCXPOR139.225.HIT1.OR.2R.322.7tm_1.exons1.NC_007132.6.Danio_rerio_GRCz10";
NC_007132.6	exonerate:protein2genome:local	exon	40172211	40173107	.	+	.	gene_id "LOCXPOR140.226.HIT1"; transcript_id "LOCXPOR140.226.HIT1.transcript"; gene_name "LOCXPOR140.226.HIT1.OR.2R.299.7tm_4.exons1.NC_007132.6.Danio_rerio_GRCz10";
NC_007132.6	exonerate:protein2genome:local	exon	40179375	40180310	.	+	.	gene_id "LOCXPOR141.227.HIT1"; transcript_id "LOCXPOR141.227.HIT1.transcript"; gene_name "LOCXPOR141.227.HIT1.OR.2R.312.7tm_4.exons1.NC_007132.6.Danio_rerio_GRCz10";
NC_007132.6	exonerate:protein2genome:local	exon	40192151	40193086	.	+	.	gene_id "LOCXPOR142.230.HIT1"; transcript_id "LOCXPOR142.230.HIT1.transcript"; gene_name "LOCXPOR142.230.HIT1.OR.2R.312.7tm_4.exons1.NC_007132.6.Danio_rerio_GRCz10";
NC_007132.6	exonerate:protein2genome:local	exon	40196538	40197473	.	+	.	gene_id "LOCXPOR143.231.HIT1"; transcript_id "LOCXPOR143.231.HIT1.transcript"; gene_name "LOCXPOR143.231.HIT1.OR.2R.312.7tm_4.exons1.NC_007132.6.Danio_rerio_GRCz10";
NC_007132.6	exonerate:protein2genome:local	exon	40202567	40203502	.	+	.	gene_id "LOCXPOR144.232.HIT1"; transcript_id "LOCXPOR144.232.HIT1.transcript"; gene_name "LOCXPOR144.232.HIT1.OR.2R.312.7tm_4.exons1.NC_007132.6.Danio_rerio_GRCz10";
NC_007132.6	exonerate:protein2genome:local	exon	40209437	40210351	.	+	.	gene_id "LOCXPOR145.233.HIT1"; transcript_id "LOCXPOR145.233.HIT1.transcript"; gene_name "LOCXPOR145.233.HIT1.OR.2R.305.7tm_4.exons1.NC_007132.6.Danio_rerio_GRCz10";
NC_007132.6	exonerate:protein2genome:local	exon	40213058	40214035	.	+	.	gene_id "LOCXPOR146.234.HIT1"; transcript_id "LOCXPOR146.234.HIT1.transcript"; gene_name "LOCXPOR146.234.HIT1.OR.2R.326.7tm_4.exons1.NC_007132.6.Danio_rerio_GRCz10";
NC_007132.6	exonerate:protein2genome:local	exon	40216051	40216992	.	+	.	gene_id "LOCXPOR147.235.HIT1"; transcript_id "LOCXPOR147.235.HIT1.transcript"; gene_name "LOCXPOR147.235.HIT1.OR.2R.314.7tm_4.exons1.NC_007132.6.Danio_rerio_GRCz10";
NC_007132.6	exonerate:protein2genome:local	exon	40225534	40226490	.	-	.	gene_id "LOCXPOR148.236.HIT1"; transcript_id "LOCXPOR148.236.HIT1.transcript"; gene_name "LOCXPOR148.236.HIT1.OR.2R.319.7tm_4.exons1.NC_007132.6.Danio_rerio_GRCz10";
NC_007132.6	exonerate:protein2genome:local	exon	40231170	40232111	.	+	.	gene_id "LOCXPOR149.237.HIT1"; transcript_id "LOCXPOR149.237.HIT1.transcript"; gene_name "LOCXPOR149.237.HIT1.OR.2R.314.7tm_4.exons1.NC_007132.6.Danio_rerio_GRCz10";
NC_007132.6	exonerate:protein2genome:local	exon	40237664	40238590	.	+	.	gene_id "LOCXPOR150.238.HIT1"; transcript_id "LOCXPOR150.238.HIT1.transcript"; gene_name "LOCXPOR150.238.HIT1.OR.2R.309.7tm_4.exons1.NC_007132.6.Danio_rerio_GRCz10";
NC_007132.6	exonerate:protein2genome:local	exon	40245014	40245952	.	+	.	gene_id "LOCXPOR151.239.HIT1"; transcript_id "LOCXPOR151.239.HIT1.transcript"; gene_name "LOCXPOR151.239.HIT1.OR.2R.313.7tm_4.exons1.NC_007132.6.Danio_rerio_GRCz10";
NC_007132.6	exonerate:protein2genome:local	exon	40253306	40254244	.	+	.	gene_id "LOCXPOR152.242.HIT1"; transcript_id "LOCXPOR152.242.HIT1.transcript"; gene_name "LOCXPOR152.242.HIT1.OR.2R.313.7tm_4.exons1.NC_007132.6.Danio_rerio_GRCz10";
NC_007132.6	exonerate:protein2genome:local	exon	40257395	40258339	.	+	.	gene_id "LOCXPOR153.243.HIT1"; transcript_id "LOCXPOR153.243.HIT1.transcript"; gene_name "LOCXPOR153.243.HIT1.OR.2R.315.7tm_4.exons1.NC_007132.6.Danio_rerio_GRCz10";
NC_007132.6	exonerate:protein2genome:local	exon	40263579	40264517	.	+	.	gene_id "LOCXPOR154.244.HIT1"; transcript_id "LOCXPOR154.244.HIT1.transcript"; gene_name "LOCXPOR154.244.HIT1.OR.2R.313.7tm_4.exons1.NC_007132.6.Danio_rerio_GRCz10";
NC_007132.6	exonerate:protein2genome:local	exon	40269962	40270912	.	+	.	gene_id "LOCXPOR155.245.HIT1"; transcript_id "LOCXPOR155.245.HIT1.transcript"; gene_name "LOCXPOR155.245.HIT1.OR.2R.317.7tm_4.exons1.NC_007132.6.Danio_rerio_GRCz10";
NC_007132.6	exonerate:protein2genome:local	exon	40273221	40274144	.	+	.	gene_id "LOCXPOR156.246.HIT1"; transcript_id "LOCXPOR156.246.HIT1.transcript"; gene_name "LOCXPOR156.246.HIT1.OR.2R.308.7tm_4.exons1.NC_007132.6.Danio_rerio_GRCz10";
NC_007132.6	exonerate:protein2genome:local	exon	40279598	40280533	.	+	.	gene_id "LOCXPOR157.247.HIT1"; transcript_id "LOCXPOR157.247.HIT1.transcript"; gene_name "LOCXPOR157.247.HIT1.OR.2R.312.7tm_4.exons1.NC_007132.6.Danio_rerio_GRCz10";
NC_007132.6	exonerate:protein2genome:local	exon	40284082	40285065	.	+	.	gene_id "LOCXPOR158.248.HIT1"; transcript_id "LOCXPOR158.248.HIT1.transcript"; gene_name "LOCXPOR158.248.HIT1.OR.2R.328.7tm_4.exons1.NC_007132.6.Danio_rerio_GRCz10";
NC_007132.6	exonerate:protein2genome:local	exon	40291945	40292892	.	-	.	gene_id "LOCXPOR159.249.HIT1"; transcript_id "LOCXPOR159.249.HIT1.transcript"; gene_name "LOCXPOR159.249.HIT1.OR.2R.316.7tm_4.exons1.NC_007132.6.Danio_rerio_GRCz10";
NC_007134.6	exonerate:protein2genome:local	exon	20447010	20447942	.	-	.	gene_id "LOCXPOR160.250.HIT1"; transcript_id "LOCXPOR160.250.HIT1.transcript"; gene_name "LOCXPOR160.250.HIT1.OR.2R.311.7tm_1.exons1.NC_007134.6.Danio_rerio_GRCz10";
NC_007118.6	exonerate:protein2genome:local	exon	20085168	20086025	.	-	.	gene_id "LOCXPSichOR6.1-kappa.319.263.HIT1"; transcript_id "LOCXPSichOR6.1-kappa.319.263.HIT1.transcript"; gene_name "LOCXPSichOR6.1-kappa.319.263.HIT1.OR.1R.286.7tm_1.exons1.NC_007118.6.Danio_rerio_GRCz10";
NC_007121.6	exonerate:protein2genome:local	exon	40411081	40412109	.	-	.	gene_id "LOCXPTAAR1.179.HIT1"; transcript_id "LOCXPTAAR1.179.HIT1.transcript"; gene_name "LOCXPTAAR1.179.HIT1.TAAR.2R.343.7tm_1.exons1.NC_007121.6.Danio_rerio_GRCz10";
NC_007121.6	exonerate:protein2genome:local	exon	40417070	40418098	.	-	.	gene_id "LOCXPTAAR2.196.HIT1"; transcript_id "LOCXPTAAR2.196.HIT1.transcript"; gene_name "LOCXPTAAR2.196.HIT1.TAAR.2R.343.7tm_1.exons1.NC_007121.6.Danio_rerio_GRCz10";
NC_007121.6	exonerate:protein2genome:local	exon	40425897	40426922	.	-	.	gene_id "LOCXPTAAR3.213.HIT1"; transcript_id "LOCXPTAAR3.213.HIT1.transcript"; gene_name "LOCXPTAAR3.213.HIT1.TAAR.2R.342.7tm_1.exons1.NC_007121.6.Danio_rerio_GRCz10";
NC_007121.6	exonerate:protein2genome:local	exon	40430018	40431040	.	-	.	gene_id "LOCXPTAAR4.234.HIT1"; transcript_id "LOCXPTAAR4.234.HIT1.transcript"; gene_name "LOCXPTAAR4.234.HIT1.TAAR.2R.341.7tm_1.exons1.NC_007121.6.Danio_rerio_GRCz10";
NC_007121.6	exonerate:protein2genome:local	exon	40438400	40439425	.	-	.	gene_id "LOCXPTAAR5.254.HIT1"; transcript_id "LOCXPTAAR5.254.HIT1.transcript"; gene_name "LOCXPTAAR5.254.HIT1.TAAR.2R.342.7tm_1.exons1.NC_007121.6.Danio_rerio_GRCz10";
NC_007121.6	exonerate:protein2genome:local	exon	40444162	40445187	.	-	.	gene_id "LOCXPTAAR6.275.HIT1"; transcript_id "LOCXPTAAR6.275.HIT1.transcript"; gene_name "LOCXPTAAR6.275.HIT1.TAAR.2R.342.7tm_1.exons1.NC_007121.6.Danio_rerio_GRCz10";
NC_007121.6	exonerate:protein2genome:local	exon	40457901	40458923	.	-	.	gene_id "LOCXPTAAR7.313.HIT1"; transcript_id "LOCXPTAAR7.313.HIT1.transcript"; gene_name "LOCXPTAAR7.313.HIT1.TAAR.2R.341.7tm_1.exons1.NC_007121.6.Danio_rerio_GRCz10";
NC_007121.6	exonerate:protein2genome:local	exon	40466030	40467055	.	-	.	gene_id "LOCXPTAAR8.143.HIT1"; transcript_id "LOCXPTAAR8.143.HIT1.transcript"; gene_name "LOCXPTAAR8.143.HIT1.TAAR.2R.342.7tm_1.exons1.NC_007121.6.Danio_rerio_GRCz10";
NC_007121.6	exonerate:protein2genome:local	exon	40475122	40476144	.	-	.	gene_id "LOCXPTAAR9.154.HIT1"; transcript_id "LOCXPTAAR9.154.HIT1.transcript"; gene_name "LOCXPTAAR9.154.HIT1.TAAR.2R.341.7tm_1.exons1.NC_007121.6.Danio_rerio_GRCz10";
NC_007121.6	exonerate:protein2genome:local	exon	40480675	40481694	.	-	.	gene_id "LOCXPTAAR10.166.HIT1"; transcript_id "LOCXPTAAR10.166.HIT1.transcript"; gene_name "LOCXPTAAR10.166.HIT1.TAAR.2R.340.7tm_1.exons1.NC_007121.6.Danio_rerio_GRCz10";
NC_007121.6	exonerate:protein2genome:local	exon	40484109	40485122	.	-	.	gene_id "LOCXPTAAR11.170.HIT1"; transcript_id "LOCXPTAAR11.170.HIT1.transcript"; gene_name "LOCXPTAAR11.170.HIT1.TAAR.2R.338.7tm_1.exons1.NC_007121.6.Danio_rerio_GRCz10";
NC_007121.6	exonerate:protein2genome:local	exon	40488649	40489674	.	-	.	gene_id "LOCXPTAAR12.172.HIT1"; transcript_id "LOCXPTAAR12.172.HIT1.transcript"; gene_name "LOCXPTAAR12.172.HIT1.TAAR.2R.342.7tm_1.exons1.NC_007121.6.Danio_rerio_GRCz10";
NC_007121.6	exonerate:protein2genome:local	exon	40493879	40494898	.	-	.	gene_id "LOCXPTAAR13.174.HIT1"; transcript_id "LOCXPTAAR13.174.HIT1.transcript"; gene_name "LOCXPTAAR13.174.HIT1.TAAR.2R.340.7tm_1.exons1.NC_007121.6.Danio_rerio_GRCz10";
NC_007121.6	exonerate:protein2genome:local	exon	40498872	40499873	.	-	.	gene_id "LOCXPTAAR14.176.HIT1"; transcript_id "LOCXPTAAR14.176.HIT1.transcript"; gene_name "LOCXPTAAR14.176.HIT1.TAAR.2R.334.7tm_1.exons1.NC_007121.6.Danio_rerio_GRCz10";
NC_007121.6	exonerate:protein2genome:local	exon	40507515	40508537	.	-	.	gene_id "LOCXPTAAR15.178.HIT1"; transcript_id "LOCXPTAAR15.178.HIT1.transcript"; gene_name "LOCXPTAAR15.178.HIT1.TAAR.2R.341.7tm_1.exons1.NC_007121.6.Danio_rerio_GRCz10";
NC_007121.6	exonerate:protein2genome:local	exon	40521511	40522536	.	-	.	gene_id "LOCXPTAAR16.181.HIT1"; transcript_id "LOCXPTAAR16.181.HIT1.transcript"; gene_name "LOCXPTAAR16.181.HIT1.TAAR.2R.342.7tm_1.exons1.NC_007121.6.Danio_rerio_GRCz10";
NC_007121.6	exonerate:protein2genome:local	exon	40526525	40527550	.	-	.	gene_id "LOCXPTAAR17.183.HIT1"; transcript_id "LOCXPTAAR17.183.HIT1.transcript"; gene_name "LOCXPTAAR17.183.HIT1.TAAR.2R.342.7tm_1.exons1.NC_007121.6.Danio_rerio_GRCz10";
NC_007121.6	exonerate:protein2genome:local	exon	40532474	40533499	.	-	.	gene_id "LOCXPTAAR18.185.HIT1"; transcript_id "LOCXPTAAR18.185.HIT1.transcript"; gene_name "LOCXPTAAR18.185.HIT1.TAAR.2R.342.7tm_1.exons1.NC_007121.6.Danio_rerio_GRCz10";
NC_007121.6	exonerate:protein2genome:local	exon	40540683	40541708	.	-	.	gene_id "LOCXPTAAR19.187.HIT1"; transcript_id "LOCXPTAAR19.187.HIT1.transcript"; gene_name "LOCXPTAAR19.187.HIT1.TAAR.2R.342.7tm_1.exons1.NC_007121.6.Danio_rerio_GRCz10";
NC_007121.6	exonerate:protein2genome:local	exon	40547225	40548208	.	-	.	gene_id "LOCXPTAAR20.189.HIT1"; transcript_id "LOCXPTAAR20.189.HIT1.transcript"; gene_name "LOCXPTAAR20.189.HIT1.TAAR.2R.328.7tm_1.exons1.NC_007121.6.Danio_rerio_GRCz10";
NC_007121.6	exonerate:protein2genome:local	exon	40552417	40553442	.	-	.	gene_id "LOCXPTAAR19.191.HIT1"; transcript_id "LOCXPTAAR19.191.HIT1.transcript"; gene_name "LOCXPTAAR19.191.HIT1.TAAR.2R.342.7tm_1.exons1.NC_007121.6.Danio_rerio_GRCz10";
NC_007121.6	exonerate:protein2genome:local	exon	40557742	40558725	.	-	.	gene_id "LOCXPTAAR22.193.HIT1"; transcript_id "LOCXPTAAR22.193.HIT1.transcript"; gene_name "LOCXPTAAR22.193.HIT1.TAAR.2R.328.7tm_1.exons1.NC_007121.6.Danio_rerio_GRCz10";
NC_007121.6	exonerate:protein2genome:local	exon	40562326	40563345	.	-	.	gene_id "LOCXPTAAR23.195.HIT1"; transcript_id "LOCXPTAAR23.195.HIT1.transcript"; gene_name "LOCXPTAAR23.195.HIT1.TAAR.2R.340.7tm_1.exons1.NC_007121.6.Danio_rerio_GRCz10";
NC_007121.6	exonerate:protein2genome:local	exon	40568472	40569461	.	-	.	gene_id "LOCXPTAAR24.198.HIT1"; transcript_id "LOCXPTAAR24.198.HIT1.transcript"; gene_name "LOCXPTAAR24.198.HIT1.TAAR.2R.330.7tm_1.exons1.NC_007121.6.Danio_rerio_GRCz10";
NC_007121.6	exonerate:protein2genome:local	exon	40576976	40577962	.	-	.	gene_id "LOCXPTAAR25.200.HIT1"; transcript_id "LOCXPTAAR25.200.HIT1.transcript"; gene_name "LOCXPTAAR25.200.HIT1.TAAR.2R.329.7tm_1.exons1.NC_007121.6.Danio_rerio_GRCz10";
NC_007121.6	exonerate:protein2genome:local	exon	40581187	40582209	.	-	.	gene_id "LOCXPTAAR26.202.HIT1"; transcript_id "LOCXPTAAR26.202.HIT1.transcript"; gene_name "LOCXPTAAR26.202.HIT1.TAAR.2R.341.7tm_1.exons1.NC_007121.6.Danio_rerio_GRCz10";
NC_007121.6	exonerate:protein2genome:local	exon	40586343	40587371	.	-	.	gene_id "LOCXPTAAR27.204.HIT1"; transcript_id "LOCXPTAAR27.204.HIT1.transcript"; gene_name "LOCXPTAAR27.204.HIT1.TAAR.2R.343.7tm_1.exons1.NC_007121.6.Danio_rerio_GRCz10";
NC_007121.6	exonerate:protein2genome:local	exon	40592426	40593457	.	-	.	gene_id "LOCXPTAAR28.206.HIT1"; transcript_id "LOCXPTAAR28.206.HIT1.transcript"; gene_name "LOCXPTAAR28.206.HIT1.TAAR.2R.344.7tm_1.exons1.NC_007121.6.Danio_rerio_GRCz10";
NC_007121.6	exonerate:protein2genome:local	exon	40602521	40603555	.	-	.	gene_id "LOCXPTAAR29.210.HIT1"; transcript_id "LOCXPTAAR29.210.HIT1.transcript"; gene_name "LOCXPTAAR29.210.HIT1.TAAR.2R.345.7tm_1.exons1.NC_007121.6.Danio_rerio_GRCz10";
NC_007121.6	exonerate:protein2genome:local	exon	40606057	40607073	.	-	.	gene_id "LOCXPTAAR30.212.HIT1"; transcript_id "LOCXPTAAR30.212.HIT1.transcript"; gene_name "LOCXPTAAR30.212.HIT1.TAAR.2R.339.7tm_1.exons1.NC_007121.6.Danio_rerio_GRCz10";
NC_007121.6	exonerate:protein2genome:local	exon	40609943	40610971	.	-	.	gene_id "LOCXPTAAR31.215.HIT1"; transcript_id "LOCXPTAAR31.215.HIT1.transcript"; gene_name "LOCXPTAAR31.215.HIT1.TAAR.2R.343.7tm_1.exons1.NC_007121.6.Danio_rerio_GRCz10";
NC_007121.6	exonerate:protein2genome:local	exon	40614791	40615804	.	-	.	gene_id "LOCXPTAAR32.217.HIT1"; transcript_id "LOCXPTAAR32.217.HIT1.transcript"; gene_name "LOCXPTAAR32.217.HIT1.TAAR.2R.338.7tm_1.exons1.NC_007121.6.Danio_rerio_GRCz10";
NC_007121.6	exonerate:protein2genome:local	exon	40621724	40622737	.	-	.	gene_id "LOCXPTAAR33.221.HIT1"; transcript_id "LOCXPTAAR33.221.HIT1.transcript"; gene_name "LOCXPTAAR33.221.HIT1.TAAR.2R.338.7tm_1.exons1.NC_007121.6.Danio_rerio_GRCz10";
NC_007121.6	exonerate:protein2genome:local	exon	40627430	40628455	.	+	.	gene_id "LOCXPTAAR34.223.HIT1"; transcript_id "LOCXPTAAR34.223.HIT1.transcript"; gene_name "LOCXPTAAR34.223.HIT1.TAAR.2R.342.7tm_1.exons1.NC_007121.6.Danio_rerio_GRCz10";
NC_007121.6	exonerate:protein2genome:local	exon	40630873	40631880	.	-	.	gene_id "LOCXPTAAR35.225.HIT1"; transcript_id "LOCXPTAAR35.225.HIT1.transcript"; gene_name "LOCXPTAAR35.225.HIT1.TAAR.2R.336.7tm_1.exons1.NC_007121.6.Danio_rerio_GRCz10";
NC_007121.6	exonerate:protein2genome:local	exon	40635017	40636024	.	-	.	gene_id "LOCXPTAAR36.227.HIT1"; transcript_id "LOCXPTAAR36.227.HIT1.transcript"; gene_name "LOCXPTAAR36.227.HIT1.TAAR.2R.336.7tm_1.exons1.NC_007121.6.Danio_rerio_GRCz10";
NC_007121.6	exonerate:protein2genome:local	exon	40640506	40641531	.	+	.	gene_id "LOCXPTAAR37.229.HIT1"; transcript_id "LOCXPTAAR37.229.HIT1.transcript"; gene_name "LOCXPTAAR37.229.HIT1.TAAR.2R.342.7tm_1.exons1.NC_007121.6.Danio_rerio_GRCz10";
NC_007121.6	exonerate:protein2genome:local	exon	40647549	40648580	.	+	.	gene_id "LOCXPTAAR38.231.HIT1"; transcript_id "LOCXPTAAR38.231.HIT1.transcript"; gene_name "LOCXPTAAR38.231.HIT1.TAAR.2R.344.7tm_1.exons1.NC_007121.6.Danio_rerio_GRCz10";
NC_007121.6	exonerate:protein2genome:local	exon	40657146	40658177	.	+	.	gene_id "LOCXPTAAR39.233.HIT1"; transcript_id "LOCXPTAAR39.233.HIT1.transcript"; gene_name "LOCXPTAAR39.233.HIT1.TAAR.2R.344.7tm_1.exons1.NC_007121.6.Danio_rerio_GRCz10";
NC_007121.6	exonerate:protein2genome:local	exon	40662744	40663769	.	+	.	gene_id "LOCXPTAAR40.236.HIT1"; transcript_id "LOCXPTAAR40.236.HIT1.transcript"; gene_name "LOCXPTAAR40.236.HIT1.TAAR.2R.342.7tm_1.exons1.NC_007121.6.Danio_rerio_GRCz10";
NC_007121.6	exonerate:protein2genome:local	exon	40667625	40668590	.	-	.	gene_id "LOCXPTAAR41.238.HIT1"; transcript_id "LOCXPTAAR41.238.HIT1.transcript"; gene_name "LOCXPTAAR41.238.HIT1.TAAR.2R.322.7tm_1.exons1.NC_007121.6.Danio_rerio_GRCz10";
NC_007121.6	exonerate:protein2genome:local	exon	40672266	40673231	.	-	.	gene_id "LOCXPTAAR42.239.HIT1"; transcript_id "LOCXPTAAR42.239.HIT1.transcript"; gene_name "LOCXPTAAR42.239.HIT1.TAAR.2R.322.7tm_1.exons1.NC_007121.6.Danio_rerio_GRCz10";
NC_007121.6	exonerate:protein2genome:local	exon	40677605	40678615	.	+	.	gene_id "LOCXPTAAR43.241.HIT1"; transcript_id "LOCXPTAAR43.241.HIT1.transcript"; gene_name "LOCXPTAAR43.241.HIT1.TAAR.2R.337.7tm_1.exons1.NC_007121.6.Danio_rerio_GRCz10";
NC_007121.6	exonerate:protein2genome:local	exon	40684898	40685920	.	+	.	gene_id "LOCXPTAAR44.243.HIT1"; transcript_id "LOCXPTAAR44.243.HIT1.transcript"; gene_name "LOCXPTAAR44.243.HIT1.TAAR.2R.341.7tm_1.exons1.NC_007121.6.Danio_rerio_GRCz10";
NC_007121.6	exonerate:protein2genome:local	exon	40686552	40687535	.	+	.	gene_id "LOCXPTAAR45.245.HIT1"; transcript_id "LOCXPTAAR45.245.HIT1.transcript"; gene_name "LOCXPTAAR45.245.HIT1.TAAR.2R.328.7tm_1.exons1.NC_007121.6.Danio_rerio_GRCz10";
NC_007121.6	exonerate:protein2genome:local	exon	40690622	40691587	.	-	.	gene_id "LOCXPTAAR46.247.HIT1"; transcript_id "LOCXPTAAR46.247.HIT1.transcript"; gene_name "LOCXPTAAR46.247.HIT1.TAAR.2R.322.7tm_1.exons1.NC_007121.6.Danio_rerio_GRCz10";
NC_007121.6	exonerate:protein2genome:local	exon	40695395	40696360	.	-	.	gene_id "LOCXPTAAR46.249.HIT1"; transcript_id "LOCXPTAAR46.249.HIT1.transcript"; gene_name "LOCXPTAAR46.249.HIT1.TAAR.2R.322.7tm_1.exons1.NC_007121.6.Danio_rerio_GRCz10";
NC_007121.6	exonerate:protein2genome:local	exon	40708430	40709458	.	+	.	gene_id "LOCXPTAAR48.251.HIT1"; transcript_id "LOCXPTAAR48.251.HIT1.transcript"; gene_name "LOCXPTAAR48.251.HIT1.TAAR.2R.343.7tm_1.exons1.NC_007121.6.Danio_rerio_GRCz10";
NC_007121.6	exonerate:protein2genome:local	exon	40712828	40713856	.	+	.	gene_id "LOCXPTAAR49.253.HIT1"; transcript_id "LOCXPTAAR49.253.HIT1.transcript"; gene_name "LOCXPTAAR49.253.HIT1.TAAR.2R.343.7tm_1.exons1.NC_007121.6.Danio_rerio_GRCz10";
NC_007121.6	exonerate:protein2genome:local	exon	40721379	40722407	.	+	.	gene_id "LOCXPTAAR50.258.HIT1"; transcript_id "LOCXPTAAR50.258.HIT1.transcript"; gene_name "LOCXPTAAR50.258.HIT1.TAAR.2R.343.7tm_1.exons1.NC_007121.6.Danio_rerio_GRCz10";
NC_007121.6	exonerate:protein2genome:local	exon	40725602	40726633	.	+	.	gene_id "LOCXPTAAR51.260.HIT1"; transcript_id "LOCXPTAAR51.260.HIT1.transcript"; gene_name "LOCXPTAAR51.260.HIT1.TAAR.2R.344.7tm_1.exons1.NC_007121.6.Danio_rerio_GRCz10";
NC_007121.6	exonerate:protein2genome:local	exon	40731219	40732250	.	+	.	gene_id "LOCXPTAAR52.262.HIT1"; transcript_id "LOCXPTAAR52.262.HIT1.transcript"; gene_name "LOCXPTAAR52.262.HIT1.TAAR.2R.344.7tm_1.exons1.NC_007121.6.Danio_rerio_GRCz10";
NC_007121.6	exonerate:protein2genome:local	exon	40736769	40737800	.	+	.	gene_id "LOCXPTAAR52.264.HIT1"; transcript_id "LOCXPTAAR52.264.HIT1.transcript"; gene_name "LOCXPTAAR52.264.HIT1.TAAR.2R.344.7tm_1.exons1.NC_007121.6.Danio_rerio_GRCz10";
NC_007121.6	exonerate:protein2genome:local	exon	40739586	40740578	.	+	.	gene_id "LOCXPTAAR54.266.HIT1"; transcript_id "LOCXPTAAR54.266.HIT1.transcript"; gene_name "LOCXPTAAR54.266.HIT1.TAAR.2R.331.7tm_1.exons1.NC_007121.6.Danio_rerio_GRCz10";
NC_007121.6	exonerate:protein2genome:local	exon	40743996	40745018	.	+	.	gene_id "LOCXPTAAR55.268.HIT1"; transcript_id "LOCXPTAAR55.268.HIT1.transcript"; gene_name "LOCXPTAAR55.268.HIT1.TAAR.2R.341.7tm_1.exons1.NC_007121.6.Danio_rerio_GRCz10";
NC_007121.6	exonerate:protein2genome:local	exon	40749661	40750695	.	+	.	gene_id "LOCXPTAAR56.270.HIT1"; transcript_id "LOCXPTAAR56.270.HIT1.transcript"; gene_name "LOCXPTAAR56.270.HIT1.TAAR.2R.345.7tm_1.exons1.NC_007121.6.Danio_rerio_GRCz10";
NC_007121.6	exonerate:protein2genome:local	exon	40756290	40757321	.	+	.	gene_id "LOCXPTAAR57.272.HIT1"; transcript_id "LOCXPTAAR57.272.HIT1.transcript"; gene_name "LOCXPTAAR57.272.HIT1.TAAR.2R.344.7tm_1.exons1.NC_007121.6.Danio_rerio_GRCz10";
NC_007121.6	exonerate:protein2genome:local	exon	40763572	40764603	.	+	.	gene_id "LOCXPTAAR58.274.HIT1"; transcript_id "LOCXPTAAR58.274.HIT1.transcript"; gene_name "LOCXPTAAR58.274.HIT1.TAAR.2R.344.7tm_1.exons1.NC_007121.6.Danio_rerio_GRCz10";
NC_007121.6	exonerate:protein2genome:local	exon	40769225	40770247	.	+	.	gene_id "LOCXPTAAR59.277.HIT1"; transcript_id "LOCXPTAAR59.277.HIT1.transcript"; gene_name "LOCXPTAAR59.277.HIT1.TAAR.2R.341.7tm_1.exons1.NC_007121.6.Danio_rerio_GRCz10";
NC_007121.6	exonerate:protein2genome:local	exon	40779254	40780276	.	+	.	gene_id "LOCXPTAAR60.281.HIT1"; transcript_id "LOCXPTAAR60.281.HIT1.transcript"; gene_name "LOCXPTAAR60.281.HIT1.TAAR.2R.341.7tm_1.exons1.NC_007121.6.Danio_rerio_GRCz10";
NC_007121.6	exonerate:protein2genome:local	exon	40784914	40785948	.	+	.	gene_id "LOCXPTAAR61.283.HIT1"; transcript_id "LOCXPTAAR61.283.HIT1.transcript"; gene_name "LOCXPTAAR61.283.HIT1.TAAR.2R.345.7tm_1.exons1.NC_007121.6.Danio_rerio_GRCz10";
NC_007121.6	exonerate:protein2genome:local	exon	40790100	40791134	.	+	.	gene_id "LOCXPTAAR62.285.HIT1"; transcript_id "LOCXPTAAR62.285.HIT1.transcript"; gene_name "LOCXPTAAR62.285.HIT1.TAAR.2R.345.7tm_1.exons1.NC_007121.6.Danio_rerio_GRCz10";
NC_007121.6	exonerate:protein2genome:local	exon	40801070	40802101	.	+	.	gene_id "LOCXPTAAR63.287.HIT1"; transcript_id "LOCXPTAAR63.287.HIT1.transcript"; gene_name "LOCXPTAAR63.287.HIT1.TAAR.2R.344.7tm_1.exons1.NC_007121.6.Danio_rerio_GRCz10";
NC_007121.6	exonerate:protein2genome:local	exon	40805213	40806244	.	+	.	gene_id "LOCXPTAAR64.289.HIT1"; transcript_id "LOCXPTAAR64.289.HIT1.transcript"; gene_name "LOCXPTAAR64.289.HIT1.TAAR.2R.344.7tm_1.exons1.NC_007121.6.Danio_rerio_GRCz10";
NC_007121.6	exonerate:protein2genome:local	exon	40810672	40811703	.	+	.	gene_id "LOCXPTAAR65.291.HIT1"; transcript_id "LOCXPTAAR65.291.HIT1.transcript"; gene_name "LOCXPTAAR65.291.HIT1.TAAR.2R.344.7tm_1.exons1.NC_007121.6.Danio_rerio_GRCz10";
NC_007121.6	exonerate:protein2genome:local	exon	40816354	40817379	.	+	.	gene_id "LOCXPTAAR66.293.HIT1"; transcript_id "LOCXPTAAR66.293.HIT1.transcript"; gene_name "LOCXPTAAR66.293.HIT1.TAAR.2R.342.7tm_1.exons1.NC_007121.6.Danio_rerio_GRCz10";
NC_007121.6	exonerate:protein2genome:local	exon	40821523	40822554	.	+	.	gene_id "LOCXPTAAR67.296.HIT1"; transcript_id "LOCXPTAAR67.296.HIT1.transcript"; gene_name "LOCXPTAAR67.296.HIT1.TAAR.2R.344.7tm_1.exons1.NC_007121.6.Danio_rerio_GRCz10";
NC_007121.6	exonerate:protein2genome:local	exon	40826687	40827712	.	+	.	gene_id "LOCXPTAAR66.298.HIT1"; transcript_id "LOCXPTAAR66.298.HIT1.transcript"; gene_name "LOCXPTAAR66.298.HIT1.TAAR.2R.302.7tm_1.exons1.NC_007121.6.Danio_rerio_GRCz10";
NC_007121.6	exonerate:protein2genome:local	exon	40835190	40836197	.	+	.	gene_id "LOCXPTAAR69.300.HIT1"; transcript_id "LOCXPTAAR69.300.HIT1.transcript"; gene_name "LOCXPTAAR69.300.HIT1.TAAR.2R.336.7tm_1.exons1.NC_007121.6.Danio_rerio_GRCz10";
NC_007121.6	exonerate:protein2genome:local	exon	40841026	40842042	.	+	.	gene_id "LOCXPTAAR70.302.HIT1"; transcript_id "LOCXPTAAR70.302.HIT1.transcript"; gene_name "LOCXPTAAR70.302.HIT1.TAAR.2R.339.7tm_1.exons1.NC_007121.6.Danio_rerio_GRCz10";
NC_007121.6	exonerate:protein2genome:local	exon	40847041	40848072	.	+	.	gene_id "LOCXPTAAR71.304.HIT1"; transcript_id "LOCXPTAAR71.304.HIT1.transcript"; gene_name "LOCXPTAAR71.304.HIT1.TAAR.2R.344.7tm_1.exons1.NC_007121.6.Danio_rerio_GRCz10";
NC_007121.6	exonerate:protein2genome:local	exon	40853029	40854057	.	+	.	gene_id "LOCXPTAAR72.306.HIT1"; transcript_id "LOCXPTAAR72.306.HIT1.transcript"; gene_name "LOCXPTAAR72.306.HIT1.TAAR.2R.343.7tm_1.exons1.NC_007121.6.Danio_rerio_GRCz10";
NC_007121.6	exonerate:protein2genome:local	exon	40859890	40860921	.	+	.	gene_id "LOCXPTAAR73.308.HIT1"; transcript_id "LOCXPTAAR73.308.HIT1.transcript"; gene_name "LOCXPTAAR73.308.HIT1.TAAR.2R.344.7tm_1.exons1.NC_007121.6.Danio_rerio_GRCz10";
NC_007124.6	exonerate:protein2genome:local	exon	272848	273813	.	+	.	gene_id "LOCXPTAAR74.310.HIT1"; transcript_id "LOCXPTAAR74.310.HIT1.transcript"; gene_name "LOCXPTAAR74.310.HIT1.TAAR.2R.322.7tm_1.exons1.NC_007124.6.Danio_rerio_GRCz10";
NC_007124.6	exonerate:protein2genome:local	exon	276380	277345	.	+	.	gene_id "LOCXPTAAR74.312.HIT1"; transcript_id "LOCXPTAAR74.312.HIT1.transcript"; gene_name "LOCXPTAAR74.312.HIT1.TAAR.2R.322.7tm_1.exons1.NC_007124.6.Danio_rerio_GRCz10";
NC_007124.6	exonerate:protein2genome:local	exon	281352	282317	.	+	.	gene_id "LOCXPTAAR74.315.HIT1"; transcript_id "LOCXPTAAR74.315.HIT1.transcript"; gene_name "LOCXPTAAR74.315.HIT1.TAAR.2R.322.7tm_1.exons1.NC_007124.6.Danio_rerio_GRCz10";
NC_007124.6	exonerate:protein2genome:local	exon	286360	287325	.	+	.	gene_id "LOCXPTAAR77.317.HIT1"; transcript_id "LOCXPTAAR77.317.HIT1.transcript"; gene_name "LOCXPTAAR77.317.HIT1.TAAR.2R.322.7tm_1.exons1.NC_007124.6.Danio_rerio_GRCz10";
NC_007126.6	exonerate:protein2genome:local	exon	2087557	2088579	.	-	.	gene_id "LOCXPTAAR78.318.HIT1"; transcript_id "LOCXPTAAR78.318.HIT1.transcript"; gene_name "LOCXPTAAR78.318.HIT1.TAAR.2R.341.7tm_1.exons1.NC_007126.6.Danio_rerio_GRCz10";
NC_007131.6	exonerate:protein2genome:local	exon	46142018	46143037	.	-	.	gene_id "LOCXPTAAR79.319.HIT1"; transcript_id "LOCXPTAAR79.319.HIT1.transcript"; gene_name "LOCXPTAAR79.319.HIT1.TAAR.2R.340.7tm_1.exons1.NC_007131.6.Danio_rerio_GRCz10";
NC_007131.6	exonerate:protein2genome:local	exon	46148968	46149999	.	-	.	gene_id "LOCXPTAAR80.320.HIT1"; transcript_id "LOCXPTAAR80.320.HIT1.transcript"; gene_name "LOCXPTAAR80.320.HIT1.TAAR.2R.344.7tm_1.exons1.NC_007131.6.Danio_rerio_GRCz10";
NC_007131.6	exonerate:protein2genome:local	exon	46156918	46157928	.	-	.	gene_id "LOCXPTAAR81.321.HIT1"; transcript_id "LOCXPTAAR81.321.HIT1.transcript"; gene_name "LOCXPTAAR81.321.HIT1.TAAR.2R.337.7tm_1.exons1.NC_007131.6.Danio_rerio_GRCz10";
NC_007131.6	exonerate:protein2genome:local	exon	46164881	46165888	.	-	.	gene_id "LOCXPTAAR82.322.HIT1"; transcript_id "LOCXPTAAR82.322.HIT1.transcript"; gene_name "LOCXPTAAR82.322.HIT1.TAAR.2R.336.7tm_1.exons1.NC_007131.6.Danio_rerio_GRCz10";
NC_007131.6	exonerate:protein2genome:local	exon	46169963	46170973	.	-	.	gene_id "LOCXPTAAR83.323.HIT1"; transcript_id "LOCXPTAAR83.323.HIT1.transcript"; gene_name "LOCXPTAAR83.323.HIT1.TAAR.2R.337.7tm_1.exons1.NC_007131.6.Danio_rerio_GRCz10";
NC_007131.6	exonerate:protein2genome:local	exon	46181091	46182119	.	-	.	gene_id "LOCXPTAAR84.133.HIT1"; transcript_id "LOCXPTAAR84.133.HIT1.transcript"; gene_name "LOCXPTAAR84.133.HIT1.TAAR.2R.343.7tm_1.exons1.NC_007131.6.Danio_rerio_GRCz10";
NC_007131.6	exonerate:protein2genome:local	exon	46196917	46197927	.	-	.	gene_id "LOCXPTAAR85.134.HIT1"; transcript_id "LOCXPTAAR85.134.HIT1.transcript"; gene_name "LOCXPTAAR85.134.HIT1.TAAR.2R.337.7tm_1.exons1.NC_007131.6.Danio_rerio_GRCz10";
NC_007131.6	exonerate:protein2genome:local	exon	46200385	46201398	.	-	.	gene_id "LOCXPTAAR86.135.HIT1"; transcript_id "LOCXPTAAR86.135.HIT1.transcript"; gene_name "LOCXPTAAR86.135.HIT1.TAAR.2R.338.7tm_1.exons1.NC_007131.6.Danio_rerio_GRCz10";
NC_007131.6	exonerate:protein2genome:local	exon	46209728	46210747	.	-	.	gene_id "LOCXPTAAR87.136.HIT1"; transcript_id "LOCXPTAAR87.136.HIT1.transcript"; gene_name "LOCXPTAAR87.136.HIT1.TAAR.2R.340.7tm_1.exons1.NC_007131.6.Danio_rerio_GRCz10";
NC_007131.6	exonerate:protein2genome:local	exon	46223874	46224869	.	-	.	gene_id "LOCXPTAAR88.137.HIT1"; transcript_id "LOCXPTAAR88.137.HIT1.transcript"; gene_name "LOCXPTAAR88.137.HIT1.TAAR.2R.332.7tm_1.exons1.NC_007131.6.Danio_rerio_GRCz10";
NC_007131.6	exonerate:protein2genome:local	exon	46228179	46229159	.	+	.	gene_id "LOCXPTAAR89.138.HIT1"; transcript_id "LOCXPTAAR89.138.HIT1.transcript"; gene_name "LOCXPTAAR89.138.HIT1.TAAR.2R.327.7tm_1.exons1.NC_007131.6.Danio_rerio_GRCz10";
NC_007131.6	exonerate:protein2genome:local	exon	46233383	46234390	.	-	.	gene_id "LOCXPTAAR90.139.HIT1"; transcript_id "LOCXPTAAR90.139.HIT1.transcript"; gene_name "LOCXPTAAR90.139.HIT1.TAAR.2R.336.7tm_1.exons1.NC_007131.6.Danio_rerio_GRCz10";
NC_007131.6	exonerate:protein2genome:local	exon	46242001	46243008	.	-	.	gene_id "LOCXPTAAR91.140.HIT1"; transcript_id "LOCXPTAAR91.140.HIT1.transcript"; gene_name "LOCXPTAAR91.140.HIT1.TAAR.2R.336.7tm_1.exons1.NC_007131.6.Danio_rerio_GRCz10";
NC_007131.6	exonerate:protein2genome:local	exon	46250425	46251432	.	-	.	gene_id "LOCXPTAAR115.141.HIT1"; transcript_id "LOCXPTAAR115.141.HIT1.transcript"; gene_name "LOCXPTAAR115.141.HIT1.TAAR.2R.336.7tm_1.exons1.NC_007131.6.Danio_rerio_GRCz10";
NC_007131.6	exonerate:protein2genome:local	exon	46254259	46255266	.	-	.	gene_id "LOCXPTAAR93.142.HIT1"; transcript_id "LOCXPTAAR93.142.HIT1.transcript"; gene_name "LOCXPTAAR93.142.HIT1.TAAR.2R.336.7tm_1.exons1.NC_007131.6.Danio_rerio_GRCz10";
NC_007131.6	exonerate:protein2genome:local	exon	46260676	46261701	.	-	.	gene_id "LOCXPTAAR94.144.HIT1"; transcript_id "LOCXPTAAR94.144.HIT1.transcript"; gene_name "LOCXPTAAR94.144.HIT1.TAAR.2R.342.7tm_1.exons1.NC_007131.6.Danio_rerio_GRCz10";
NC_007131.6	exonerate:protein2genome:local	exon	46268929	46269951	.	+	.	gene_id "LOCXPTAAR95.145.HIT1"; transcript_id "LOCXPTAAR95.145.HIT1.transcript"; gene_name "LOCXPTAAR95.145.HIT1.TAAR.2R.341.7tm_1.exons1.NC_007131.6.Danio_rerio_GRCz10";
NC_007131.6	exonerate:protein2genome:local	exon	46272847	46273869	.	+	.	gene_id "LOCXPTAAR96.146.HIT1"; transcript_id "LOCXPTAAR96.146.HIT1.transcript"; gene_name "LOCXPTAAR96.146.HIT1.TAAR.2R.341.7tm_1.exons1.NC_007131.6.Danio_rerio_GRCz10";
NC_007131.6	exonerate:protein2genome:local	exon	46279785	46280807	.	+	.	gene_id "LOCXPTAAR97.147.HIT1"; transcript_id "LOCXPTAAR97.147.HIT1.transcript"; gene_name "LOCXPTAAR97.147.HIT1.TAAR.2R.341.7tm_1.exons1.NC_007131.6.Danio_rerio_GRCz10";
NC_007131.6	exonerate:protein2genome:local	exon	46287910	46288932	.	+	.	gene_id "LOCXPTAAR98.148.HIT1"; transcript_id "LOCXPTAAR98.148.HIT1.transcript"; gene_name "LOCXPTAAR98.148.HIT1.TAAR.2R.341.7tm_1.exons1.NC_007131.6.Danio_rerio_GRCz10";
NC_007131.6	exonerate:protein2genome:local	exon	46298470	46299492	.	+	.	gene_id "LOCXPTAAR99.149.HIT1"; transcript_id "LOCXPTAAR99.149.HIT1.transcript"; gene_name "LOCXPTAAR99.149.HIT1.TAAR.2R.341.7tm_1.exons1.NC_007131.6.Danio_rerio_GRCz10";
NC_007131.6	exonerate:protein2genome:local	exon	46303278	46304261	.	+	.	gene_id "LOCXPTAAR100.150.HIT1"; transcript_id "LOCXPTAAR100.150.HIT1.transcript"; gene_name "LOCXPTAAR100.150.HIT1.TAAR.2R.328.7tm_1.exons1.NC_007131.6.Danio_rerio_GRCz10";
NC_007131.6	exonerate:protein2genome:local	exon	46333281	46334240	.	+	.	gene_id "LOCXPTAAR101.151.HIT1"; transcript_id "LOCXPTAAR101.151.HIT1.transcript"; gene_name "LOCXPTAAR101.151.HIT1.TAAR.2R.320.7tm_1.exons1.NC_007131.6.Danio_rerio_GRCz10";
NC_007131.6	exonerate:protein2genome:local	exon	46336925	46337905	.	+	.	gene_id "LOCXPTAAR102.152.HIT1"; transcript_id "LOCXPTAAR102.152.HIT1.transcript"; gene_name "LOCXPTAAR102.152.HIT1.TAAR.2R.327.7tm_1.exons1.NC_007131.6.Danio_rerio_GRCz10";
NC_007131.6	exonerate:protein2genome:local	exon	46341731	46342684	.	+	.	gene_id "LOCXPTAAR103.153.HIT1"; transcript_id "LOCXPTAAR103.153.HIT1.transcript"; gene_name "LOCXPTAAR103.153.HIT1.TAAR.2R.318.7tm_1.exons1.NC_007131.6.Danio_rerio_GRCz10";
NC_007131.6	exonerate:protein2genome:local	exon	46347398	46348357	.	+	.	gene_id "LOCXPTAAR104.155.HIT1"; transcript_id "LOCXPTAAR104.155.HIT1.transcript"; gene_name "LOCXPTAAR104.155.HIT1.TAAR.2R.320.7tm_1.exons1.NC_007131.6.Danio_rerio_GRCz10";
NC_007131.6	exonerate:protein2genome:local	exon	46351337	46352293	.	+	.	gene_id "LOCXPTAAR105.156.HIT1"; transcript_id "LOCXPTAAR105.156.HIT1.transcript"; gene_name "LOCXPTAAR105.156.HIT1.TAAR.2R.319.7tm_1.exons1.NC_007131.6.Danio_rerio_GRCz10";
NC_007131.6	exonerate:protein2genome:local	exon	46356971	46357930	.	+	.	gene_id "LOCXPTAAR106.157.HIT1"; transcript_id "LOCXPTAAR106.157.HIT1.transcript"; gene_name "LOCXPTAAR106.157.HIT1.TAAR.2R.320.7tm_1.exons1.NC_007131.6.Danio_rerio_GRCz10";
NC_007131.6	exonerate:protein2genome:local	exon	46365336	46366319	.	+	.	gene_id "LOCXPTAAR107.158.HIT1"; transcript_id "LOCXPTAAR107.158.HIT1.transcript"; gene_name "LOCXPTAAR107.158.HIT1.TAAR.2R.328.7tm_1.exons1.NC_007131.6.Danio_rerio_GRCz10";
NC_007131.6	exonerate:protein2genome:local	exon	46370398	46371156	.	+	.	gene_id "LOCXPTAAR108.159.HIT1"; transcript_id "LOCXPTAAR108.159.HIT1.transcript"; gene_name "LOCXPTAAR108.159.HIT1.TAAR.2R.331.7tm_1.exons2.NC_007131.6.Danio_rerio_GRCz10";
NC_007131.6	exonerate:protein2genome:local	exon	46377541	46377774	.	+	.	gene_id "LOCXPTAAR108.159.HIT1"; transcript_id "LOCXPTAAR108.159.HIT1.transcript"; gene_name "LOCXPTAAR108.159.HIT1.TAAR.2R.331.7tm_1.exons2.NC_007131.6.Danio_rerio_GRCz10";
NC_007131.6	exonerate:protein2genome:local	exon	46382497	46383480	.	+	.	gene_id "LOCXPTAAR109.160.HIT1"; transcript_id "LOCXPTAAR109.160.HIT1.transcript"; gene_name "LOCXPTAAR109.160.HIT1.TAAR.2R.328.7tm_1.exons1.NC_007131.6.Danio_rerio_GRCz10";
NC_007131.6	exonerate:protein2genome:local	exon	46387565	46388548	.	+	.	gene_id "LOCXPTAAR110.161.HIT1"; transcript_id "LOCXPTAAR110.161.HIT1.transcript"; gene_name "LOCXPTAAR110.161.HIT1.TAAR.2R.328.7tm_1.exons1.NC_007131.6.Danio_rerio_GRCz10";
NC_007131.6	exonerate:protein2genome:local	exon	46400352	46401335	.	+	.	gene_id "LOCXPTAAR111.162.HIT1"; transcript_id "LOCXPTAAR111.162.HIT1.transcript"; gene_name "LOCXPTAAR111.162.HIT1.TAAR.2R.328.7tm_1.exons1.NC_007131.6.Danio_rerio_GRCz10";
NW_003336289.1	exonerate:protein2genome:local	exon	4590	5573	.	-	.	gene_id "LOCXPTAAR112.163.HIT1"; transcript_id "LOCXPTAAR112.163.HIT1.transcript"; gene_name "LOCXPTAAR112.163.HIT1.TAAR.2R.328.7tm_1.exons1.NW_003336289.1.Danio_rerio_GRCz10";
NW_003336289.1	exonerate:protein2genome:local	exon	10807	11790	.	-	.	gene_id "LOCXPTAAR113.164.HIT1"; transcript_id "LOCXPTAAR113.164.HIT1.transcript"; gene_name "LOCXPTAAR113.164.HIT1.TAAR.2R.328.7tm_1.exons1.NW_003336289.1.Danio_rerio_GRCz10";
NW_003336689.1	exonerate:protein2genome:local	exon	6229	7236	.	+	.	gene_id "LOCXPTAAR114.167.HIT1"; transcript_id "LOCXPTAAR114.167.HIT1.transcript"; gene_name "LOCXPTAAR114.167.HIT1.TAAR.2R.336.7tm_1.exons1.NW_003336689.1.Danio_rerio_GRCz10";
NW_003336689.1	exonerate:protein2genome:local	exon	10053	11060	.	+	.	gene_id "LOCXPTAAR115.168.HIT1"; transcript_id "LOCXPTAAR115.168.HIT1.transcript"; gene_name "LOCXPTAAR115.168.HIT1.TAAR.2R.336.7tm_1.exons1.NW_003336689.1.Danio_rerio_GRCz10";
NC_007131.6	exonerate:protein2genome:local	exon	54754740	54755753	.	+	.	gene_id "LOCXPOra1.6.HIT1"; transcript_id "LOCXPOra1.6.HIT1.transcript"; gene_name "LOCXPOra1.6.HIT1.Ora.2R.294.7tm_1.exons1.NC_007131.6.Danio_rerio_GRCz10";
NC_007133.6	exonerate:protein2genome:local	exon	222700	223647	.	+	.	gene_id "LOCXPOra2.7.HIT1"; transcript_id "LOCXPOra2.7.HIT1.transcript"; gene_name "LOCXPOra2.7.HIT1.Ora.2R.316.V1R.exons1.NC_007133.6.Danio_rerio_GRCz10";
NC_007133.6	exonerate:protein2genome:local	exon	369751	369918	.	+	.	gene_id "LOCXPOra3.8.HIT1"; transcript_id "LOCXPOra3.8.HIT1.transcript"; gene_name "LOCXPOra3.8.HIT1.Ora.2R.284.7tm_1.exons3.NC_007133.6.Danio_rerio_GRCz10";
NC_007133.6	exonerate:protein2genome:local	exon	372037	372735	.	+	.	gene_id "LOCXPOra3.8.HIT1"; transcript_id "LOCXPOra3.8.HIT1.transcript"; gene_name "LOCXPOra3.8.HIT1.Ora.2R.284.7tm_1.exons3.NC_007133.6.Danio_rerio_GRCz10";
NC_007133.6	exonerate:protein2genome:local	exon	373341	373586	.	+	.	gene_id "LOCXPOra3.8.HIT1"; transcript_id "LOCXPOra3.8.HIT1.transcript"; gene_name "LOCXPOra3.8.HIT1.Ora.2R.284.7tm_1.exons3.NC_007133.6.Danio_rerio_GRCz10";
NC_007133.6	exonerate:protein2genome:local	exon	376499	376714	.	-	.	gene_id "LOCXPOra4.9.HIT1"; transcript_id "LOCXPOra4.9.HIT1.transcript"; gene_name "LOCXPOra4.9.HIT1.Ora.2R.361.TAS2R.exons4.NC_007133.6.Danio_rerio_GRCz10";
NC_007133.6	exonerate:protein2genome:local	exon	376787	377131	.	-	.	gene_id "LOCXPOra4.9.HIT1"; transcript_id "LOCXPOra4.9.HIT1.transcript"; gene_name "LOCXPOra4.9.HIT1.Ora.2R.361.TAS2R.exons4.NC_007133.6.Danio_rerio_GRCz10";
NC_007133.6	exonerate:protein2genome:local	exon	377621	377884	.	-	.	gene_id "LOCXPOra4.9.HIT1"; transcript_id "LOCXPOra4.9.HIT1.transcript"; gene_name "LOCXPOra4.9.HIT1.Ora.2R.361.TAS2R.exons4.NC_007133.6.Danio_rerio_GRCz10";
NC_007133.6	exonerate:protein2genome:local	exon	378051	378308	.	-	.	gene_id "LOCXPOra4.9.HIT1"; transcript_id "LOCXPOra4.9.HIT1.transcript"; gene_name "LOCXPOra4.9.HIT1.Ora.2R.361.TAS2R.exons4.NC_007133.6.Danio_rerio_GRCz10";
NC_007133.6	exonerate:protein2genome:local	exon	382429	382683	.	-	.	gene_id "LOCXPOra5.10.HIT1"; transcript_id "LOCXPOra5.10.HIT1.transcript"; gene_name "LOCXPOra5.10.HIT1.Ora.2R.344.7tm_1.exons4.NC_007133.6.Danio_rerio_GRCz10";
NC_007133.6	exonerate:protein2genome:local	exon	384780	385034	.	-	.	gene_id "LOCXPOra5.10.HIT1"; transcript_id "LOCXPOra5.10.HIT1.transcript"; gene_name "LOCXPOra5.10.HIT1.Ora.2R.344.7tm_1.exons4.NC_007133.6.Danio_rerio_GRCz10";
NC_007133.6	exonerate:protein2genome:local	exon	385114	385377	.	-	.	gene_id "LOCXPOra5.10.HIT1"; transcript_id "LOCXPOra5.10.HIT1.transcript"; gene_name "LOCXPOra5.10.HIT1.Ora.2R.344.7tm_1.exons4.NC_007133.6.Danio_rerio_GRCz10";
NC_007133.6	exonerate:protein2genome:local	exon	387320	387577	.	-	.	gene_id "LOCXPOra5.10.HIT1"; transcript_id "LOCXPOra5.10.HIT1.transcript"; gene_name "LOCXPOra5.10.HIT1.Ora.2R.344.7tm_1.exons4.NC_007133.6.Danio_rerio_GRCz10";
NC_007129.6	exonerate:protein2genome:local	exon	31942305	31943200	.	-	.	gene_id "LOCXPOlfC1.102.HIT1"; transcript_id "LOCXPOlfC1.102.HIT1.transcript"; gene_name "LOCXPOlfC1.102.HIT1.OlfC.2R.856.ANF_receptor.exons6.NC_007129.6.Danio_rerio_GRCz10";
NC_007129.6	exonerate:protein2genome:local	exon	31943333	31943456	.	-	.	gene_id "LOCXPOlfC1.102.HIT1"; transcript_id "LOCXPOlfC1.102.HIT1.transcript"; gene_name "LOCXPOlfC1.102.HIT1.OlfC.2R.856.ANF_receptor.exons6.NC_007129.6.Danio_rerio_GRCz10";
NC_007129.6	exonerate:protein2genome:local	exon	31943822	31944052	.	-	.	gene_id "LOCXPOlfC1.102.HIT1"; transcript_id "LOCXPOlfC1.102.HIT1.transcript"; gene_name "LOCXPOlfC1.102.HIT1.OlfC.2R.856.ANF_receptor.exons6.NC_007129.6.Danio_rerio_GRCz10";
NC_007129.6	exonerate:protein2genome:local	exon	31944149	31944967	.	-	.	gene_id "LOCXPOlfC1.102.HIT1"; transcript_id "LOCXPOlfC1.102.HIT1.transcript"; gene_name "LOCXPOlfC1.102.HIT1.OlfC.2R.856.ANF_receptor.exons6.NC_007129.6.Danio_rerio_GRCz10";
NC_007129.6	exonerate:protein2genome:local	exon	31945521	31945812	.	-	.	gene_id "LOCXPOlfC1.102.HIT1"; transcript_id "LOCXPOlfC1.102.HIT1.transcript"; gene_name "LOCXPOlfC1.102.HIT1.OlfC.2R.856.ANF_receptor.exons6.NC_007129.6.Danio_rerio_GRCz10";
NC_007129.6	exonerate:protein2genome:local	exon	31946109	31946314	.	-	.	gene_id "LOCXPOlfC1.102.HIT1"; transcript_id "LOCXPOlfC1.102.HIT1.transcript"; gene_name "LOCXPOlfC1.102.HIT1.OlfC.2R.856.ANF_receptor.exons6.NC_007129.6.Danio_rerio_GRCz10";
NC_007129.6	exonerate:protein2genome:local	exon	31994894	31995786	.	-	.	gene_id "LOCXPOlfC2.103.HIT1"; transcript_id "LOCXPOlfC2.103.HIT1.transcript"; gene_name "LOCXPOlfC2.103.HIT1.OlfC.2R.860.ANF_receptor.exons6.NC_007129.6.Danio_rerio_GRCz10";
NC_007129.6	exonerate:protein2genome:local	exon	31995933	31996056	.	-	.	gene_id "LOCXPOlfC2.103.HIT1"; transcript_id "LOCXPOlfC2.103.HIT1.transcript"; gene_name "LOCXPOlfC2.103.HIT1.OlfC.2R.860.ANF_receptor.exons6.NC_007129.6.Danio_rerio_GRCz10";
NC_007129.6	exonerate:protein2genome:local	exon	31997505	31997735	.	-	.	gene_id "LOCXPOlfC2.103.HIT1"; transcript_id "LOCXPOlfC2.103.HIT1.transcript"; gene_name "LOCXPOlfC2.103.HIT1.OlfC.2R.860.ANF_receptor.exons6.NC_007129.6.Danio_rerio_GRCz10";
NC_007129.6	exonerate:protein2genome:local	exon	31997886	31998704	.	-	.	gene_id "LOCXPOlfC2.103.HIT1"; transcript_id "LOCXPOlfC2.103.HIT1.transcript"; gene_name "LOCXPOlfC2.103.HIT1.OlfC.2R.860.ANF_receptor.exons6.NC_007129.6.Danio_rerio_GRCz10";
NC_007129.6	exonerate:protein2genome:local	exon	31998785	31999076	.	-	.	gene_id "LOCXPOlfC2.103.HIT1"; transcript_id "LOCXPOlfC2.103.HIT1.transcript"; gene_name "LOCXPOlfC2.103.HIT1.OlfC.2R.860.ANF_receptor.exons6.NC_007129.6.Danio_rerio_GRCz10";
NC_007129.6	exonerate:protein2genome:local	exon	31999311	31999531	.	-	.	gene_id "LOCXPOlfC2.103.HIT1"; transcript_id "LOCXPOlfC2.103.HIT1.transcript"; gene_name "LOCXPOlfC2.103.HIT1.OlfC.2R.860.ANF_receptor.exons6.NC_007129.6.Danio_rerio_GRCz10";
NC_007129.6	exonerate:protein2genome:local	exon	32165628	32166523	.	-	.	gene_id "LOCXPOlfC3.106.HIT1"; transcript_id "LOCXPOlfC3.106.HIT1.transcript"; gene_name "LOCXPOlfC3.106.HIT1.OlfC.2R.866.ANF_receptor.exons6.NC_007129.6.Danio_rerio_GRCz10";
NC_007129.6	exonerate:protein2genome:local	exon	32166621	32166744	.	-	.	gene_id "LOCXPOlfC3.106.HIT1"; transcript_id "LOCXPOlfC3.106.HIT1.transcript"; gene_name "LOCXPOlfC3.106.HIT1.OlfC.2R.866.ANF_receptor.exons6.NC_007129.6.Danio_rerio_GRCz10";
NC_007129.6	exonerate:protein2genome:local	exon	32167369	32167599	.	-	.	gene_id "LOCXPOlfC3.106.HIT1"; transcript_id "LOCXPOlfC3.106.HIT1.transcript"; gene_name "LOCXPOlfC3.106.HIT1.OlfC.2R.866.ANF_receptor.exons6.NC_007129.6.Danio_rerio_GRCz10";
NC_007129.6	exonerate:protein2genome:local	exon	32167792	32168628	.	-	.	gene_id "LOCXPOlfC3.106.HIT1"; transcript_id "LOCXPOlfC3.106.HIT1.transcript"; gene_name "LOCXPOlfC3.106.HIT1.OlfC.2R.866.ANF_receptor.exons6.NC_007129.6.Danio_rerio_GRCz10";
NC_007129.6	exonerate:protein2genome:local	exon	32168745	32169033	.	-	.	gene_id "LOCXPOlfC3.106.HIT1"; transcript_id "LOCXPOlfC3.106.HIT1.transcript"; gene_name "LOCXPOlfC3.106.HIT1.OlfC.2R.866.ANF_receptor.exons6.NC_007129.6.Danio_rerio_GRCz10";
NC_007129.6	exonerate:protein2genome:local	exon	32169182	32169402	.	-	.	gene_id "LOCXPOlfC3.106.HIT1"; transcript_id "LOCXPOlfC3.106.HIT1.transcript"; gene_name "LOCXPOlfC3.106.HIT1.OlfC.2R.866.ANF_receptor.exons6.NC_007129.6.Danio_rerio_GRCz10";
NC_007129.6	exonerate:protein2genome:local	exon	32474237	32474445	.	+	.	gene_id "LOCXPOlfC4.108.HIT1"; transcript_id "LOCXPOlfC4.108.HIT1.transcript"; gene_name "LOCXPOlfC4.108.HIT1.OlfC.2R.837.ANF_receptor.exons6.NC_007129.6.Danio_rerio_GRCz10";
NC_007129.6	exonerate:protein2genome:local	exon	32474531	32474819	.	+	.	gene_id "LOCXPOlfC4.108.HIT1"; transcript_id "LOCXPOlfC4.108.HIT1.transcript"; gene_name "LOCXPOlfC4.108.HIT1.OlfC.2R.837.ANF_receptor.exons6.NC_007129.6.Danio_rerio_GRCz10";
NC_007129.6	exonerate:protein2genome:local	exon	32474900	32475658	.	+	.	gene_id "LOCXPOlfC4.108.HIT1"; transcript_id "LOCXPOlfC4.108.HIT1.transcript"; gene_name "LOCXPOlfC4.108.HIT1.OlfC.2R.837.ANF_receptor.exons6.NC_007129.6.Danio_rerio_GRCz10";
NC_007129.6	exonerate:protein2genome:local	exon	32475744	32475971	.	+	.	gene_id "LOCXPOlfC4.108.HIT1"; transcript_id "LOCXPOlfC4.108.HIT1.transcript"; gene_name "LOCXPOlfC4.108.HIT1.OlfC.2R.837.ANF_receptor.exons6.NC_007129.6.Danio_rerio_GRCz10";
NC_007129.6	exonerate:protein2genome:local	exon	32477663	32477786	.	+	.	gene_id "LOCXPOlfC4.108.HIT1"; transcript_id "LOCXPOlfC4.108.HIT1.transcript"; gene_name "LOCXPOlfC4.108.HIT1.OlfC.2R.837.ANF_receptor.exons6.NC_007129.6.Danio_rerio_GRCz10";
NC_007129.6	exonerate:protein2genome:local	exon	32477901	32478802	.	+	.	gene_id "LOCXPOlfC4.108.HIT1"; transcript_id "LOCXPOlfC4.108.HIT1.transcript"; gene_name "LOCXPOlfC4.108.HIT1.OlfC.2R.837.ANF_receptor.exons6.NC_007129.6.Danio_rerio_GRCz10";
NC_007129.6	exonerate:protein2genome:local	exon	32644539	32644843	.	+	.	gene_id "LOCXPOlfC5.114.HIT1"; transcript_id "LOCXPOlfC5.114.HIT1.transcript"; gene_name "LOCXPOlfC5.114.HIT1.OlfC.2R.867.ANF_receptor.exons6.NC_007129.6.Danio_rerio_GRCz10";
NC_007129.6	exonerate:protein2genome:local	exon	32644992	32645280	.	+	.	gene_id "LOCXPOlfC5.114.HIT1"; transcript_id "LOCXPOlfC5.114.HIT1.transcript"; gene_name "LOCXPOlfC5.114.HIT1.OlfC.2R.867.ANF_receptor.exons6.NC_007129.6.Danio_rerio_GRCz10";
NC_007129.6	exonerate:protein2genome:local	exon	32645350	32646102	.	+	.	gene_id "LOCXPOlfC5.114.HIT1"; transcript_id "LOCXPOlfC5.114.HIT1.transcript"; gene_name "LOCXPOlfC5.114.HIT1.OlfC.2R.867.ANF_receptor.exons6.NC_007129.6.Danio_rerio_GRCz10";
NC_007129.6	exonerate:protein2genome:local	exon	32646219	32646446	.	+	.	gene_id "LOCXPOlfC5.114.HIT1"; transcript_id "LOCXPOlfC5.114.HIT1.transcript"; gene_name "LOCXPOlfC5.114.HIT1.OlfC.2R.867.ANF_receptor.exons6.NC_007129.6.Danio_rerio_GRCz10";
NC_007129.6	exonerate:protein2genome:local	exon	32647009	32647132	.	+	.	gene_id "LOCXPOlfC5.114.HIT1"; transcript_id "LOCXPOlfC5.114.HIT1.transcript"; gene_name "LOCXPOlfC5.114.HIT1.OlfC.2R.867.ANF_receptor.exons6.NC_007129.6.Danio_rerio_GRCz10";
NC_007129.6	exonerate:protein2genome:local	exon	32647287	32648188	.	+	.	gene_id "LOCXPOlfC5.114.HIT1"; transcript_id "LOCXPOlfC5.114.HIT1.transcript"; gene_name "LOCXPOlfC5.114.HIT1.OlfC.2R.867.ANF_receptor.exons6.NC_007129.6.Danio_rerio_GRCz10";
NC_007129.6	exonerate:protein2genome:local	exon	32728646	32729553	.	-	.	gene_id "LOCXPOlfC6.118.HIT1"; transcript_id "LOCXPOlfC6.118.HIT1.transcript"; gene_name "LOCXPOlfC6.118.HIT1.OlfC.2R.858.ANF_receptor.exons6.NC_007129.6.Danio_rerio_GRCz10";
NC_007129.6	exonerate:protein2genome:local	exon	32729717	32729840	.	-	.	gene_id "LOCXPOlfC6.118.HIT1"; transcript_id "LOCXPOlfC6.118.HIT1.transcript"; gene_name "LOCXPOlfC6.118.HIT1.OlfC.2R.858.ANF_receptor.exons6.NC_007129.6.Danio_rerio_GRCz10";
NC_007129.6	exonerate:protein2genome:local	exon	32730667	32730894	.	-	.	gene_id "LOCXPOlfC6.118.HIT1"; transcript_id "LOCXPOlfC6.118.HIT1.transcript"; gene_name "LOCXPOlfC6.118.HIT1.OlfC.2R.858.ANF_receptor.exons6.NC_007129.6.Danio_rerio_GRCz10";
NC_007129.6	exonerate:protein2genome:local	exon	32730970	32731707	.	-	.	gene_id "LOCXPOlfC6.118.HIT1"; transcript_id "LOCXPOlfC6.118.HIT1.transcript"; gene_name "LOCXPOlfC6.118.HIT1.OlfC.2R.858.ANF_receptor.exons6.NC_007129.6.Danio_rerio_GRCz10";
NC_007129.6	exonerate:protein2genome:local	exon	32731795	32732083	.	-	.	gene_id "LOCXPOlfC6.118.HIT1"; transcript_id "LOCXPOlfC6.118.HIT1.transcript"; gene_name "LOCXPOlfC6.118.HIT1.OlfC.2R.858.ANF_receptor.exons6.NC_007129.6.Danio_rerio_GRCz10";
NC_007129.6	exonerate:protein2genome:local	exon	32732235	32732521	.	-	.	gene_id "LOCXPOlfC6.118.HIT1"; transcript_id "LOCXPOlfC6.118.HIT1.transcript"; gene_name "LOCXPOlfC6.118.HIT1.OlfC.2R.858.ANF_receptor.exons6.NC_007129.6.Danio_rerio_GRCz10";
NC_007129.6	exonerate:protein2genome:local	exon	32803572	32803822	.	+	.	gene_id "LOCXPOlfC7.120.HIT1"; transcript_id "LOCXPOlfC7.120.HIT1.transcript"; gene_name "LOCXPOlfC7.120.HIT1.OlfC.2R.851.ANF_receptor.exons6.NC_007129.6.Danio_rerio_GRCz10";
NC_007129.6	exonerate:protein2genome:local	exon	32803922	32804210	.	+	.	gene_id "LOCXPOlfC7.120.HIT1"; transcript_id "LOCXPOlfC7.120.HIT1.transcript"; gene_name "LOCXPOlfC7.120.HIT1.OlfC.2R.851.ANF_receptor.exons6.NC_007129.6.Danio_rerio_GRCz10";
NC_007129.6	exonerate:protein2genome:local	exon	32804303	32805052	.	+	.	gene_id "LOCXPOlfC7.120.HIT1"; transcript_id "LOCXPOlfC7.120.HIT1.transcript"; gene_name "LOCXPOlfC7.120.HIT1.OlfC.2R.851.ANF_receptor.exons6.NC_007129.6.Danio_rerio_GRCz10";
NC_007129.6	exonerate:protein2genome:local	exon	32805193	32805420	.	+	.	gene_id "LOCXPOlfC7.120.HIT1"; transcript_id "LOCXPOlfC7.120.HIT1.transcript"; gene_name "LOCXPOlfC7.120.HIT1.OlfC.2R.851.ANF_receptor.exons6.NC_007129.6.Danio_rerio_GRCz10";
NC_007129.6	exonerate:protein2genome:local	exon	32806287	32806410	.	+	.	gene_id "LOCXPOlfC7.120.HIT1"; transcript_id "LOCXPOlfC7.120.HIT1.transcript"; gene_name "LOCXPOlfC7.120.HIT1.OlfC.2R.851.ANF_receptor.exons6.NC_007129.6.Danio_rerio_GRCz10";
NC_007129.6	exonerate:protein2genome:local	exon	32806504	32807414	.	+	.	gene_id "LOCXPOlfC7.120.HIT1"; transcript_id "LOCXPOlfC7.120.HIT1.transcript"; gene_name "LOCXPOlfC7.120.HIT1.OlfC.2R.851.ANF_receptor.exons6.NC_007129.6.Danio_rerio_GRCz10";
NC_007129.6	exonerate:protein2genome:local	exon	32824774	32824979	.	+	.	gene_id "LOCXPOlfC8.121.HIT1"; transcript_id "LOCXPOlfC8.121.HIT1.transcript"; gene_name "LOCXPOlfC8.121.HIT1.OlfC.2R.837.ANF_receptor.exons6.NC_007129.6.Danio_rerio_GRCz10";
NC_007129.6	exonerate:protein2genome:local	exon	32825155	32825443	.	+	.	gene_id "LOCXPOlfC8.121.HIT1"; transcript_id "LOCXPOlfC8.121.HIT1.transcript"; gene_name "LOCXPOlfC8.121.HIT1.OlfC.2R.837.ANF_receptor.exons6.NC_007129.6.Danio_rerio_GRCz10";
NC_007129.6	exonerate:protein2genome:local	exon	32825535	32826290	.	+	.	gene_id "LOCXPOlfC8.121.HIT1"; transcript_id "LOCXPOlfC8.121.HIT1.transcript"; gene_name "LOCXPOlfC8.121.HIT1.OlfC.2R.837.ANF_receptor.exons6.NC_007129.6.Danio_rerio_GRCz10";
NC_007129.6	exonerate:protein2genome:local	exon	32826405	32826632	.	+	.	gene_id "LOCXPOlfC8.121.HIT1"; transcript_id "LOCXPOlfC8.121.HIT1.transcript"; gene_name "LOCXPOlfC8.121.HIT1.OlfC.2R.837.ANF_receptor.exons6.NC_007129.6.Danio_rerio_GRCz10";
NC_007129.6	exonerate:protein2genome:local	exon	32826768	32826891	.	+	.	gene_id "LOCXPOlfC8.121.HIT1"; transcript_id "LOCXPOlfC8.121.HIT1.transcript"; gene_name "LOCXPOlfC8.121.HIT1.OlfC.2R.837.ANF_receptor.exons6.NC_007129.6.Danio_rerio_GRCz10";
NC_007129.6	exonerate:protein2genome:local	exon	32827000	32827907	.	+	.	gene_id "LOCXPOlfC8.121.HIT1"; transcript_id "LOCXPOlfC8.121.HIT1.transcript"; gene_name "LOCXPOlfC8.121.HIT1.OlfC.2R.837.ANF_receptor.exons6.NC_007129.6.Danio_rerio_GRCz10";
NC_007129.6	exonerate:protein2genome:local	exon	32867517	32867797	.	+	.	gene_id "LOCXPOlfC9.122.HIT1"; transcript_id "LOCXPOlfC9.122.HIT1.transcript"; gene_name "LOCXPOlfC9.122.HIT1.OlfC.2R.864.ANF_receptor.exons6.NC_007129.6.Danio_rerio_GRCz10";
NC_007129.6	exonerate:protein2genome:local	exon	32868052	32868340	.	+	.	gene_id "LOCXPOlfC9.122.HIT1"; transcript_id "LOCXPOlfC9.122.HIT1.transcript"; gene_name "LOCXPOlfC9.122.HIT1.OlfC.2R.864.ANF_receptor.exons6.NC_007129.6.Danio_rerio_GRCz10";
NC_007129.6	exonerate:protein2genome:local	exon	32868415	32869170	.	+	.	gene_id "LOCXPOlfC9.122.HIT1"; transcript_id "LOCXPOlfC9.122.HIT1.transcript"; gene_name "LOCXPOlfC9.122.HIT1.OlfC.2R.864.ANF_receptor.exons6.NC_007129.6.Danio_rerio_GRCz10";
NC_007129.6	exonerate:protein2genome:local	exon	32869262	32869489	.	+	.	gene_id "LOCXPOlfC9.122.HIT1"; transcript_id "LOCXPOlfC9.122.HIT1.transcript"; gene_name "LOCXPOlfC9.122.HIT1.OlfC.2R.864.ANF_receptor.exons6.NC_007129.6.Danio_rerio_GRCz10";
NC_007129.6	exonerate:protein2genome:local	exon	32869701	32869824	.	+	.	gene_id "LOCXPOlfC9.122.HIT1"; transcript_id "LOCXPOlfC9.122.HIT1.transcript"; gene_name "LOCXPOlfC9.122.HIT1.OlfC.2R.864.ANF_receptor.exons6.NC_007129.6.Danio_rerio_GRCz10";
NC_007129.6	exonerate:protein2genome:local	exon	32869978	32870891	.	+	.	gene_id "LOCXPOlfC9.122.HIT1"; transcript_id "LOCXPOlfC9.122.HIT1.transcript"; gene_name "LOCXPOlfC9.122.HIT1.OlfC.2R.864.ANF_receptor.exons6.NC_007129.6.Danio_rerio_GRCz10";
NC_007129.6	exonerate:protein2genome:local	exon	32939501	32939700	.	+	.	gene_id "LOCXPOlfC10.127.HIT1"; transcript_id "LOCXPOlfC10.127.HIT1.transcript"; gene_name "LOCXPOlfC10.127.HIT1.OlfC.2R.835.ANF_receptor.exons6.NC_007129.6.Danio_rerio_GRCz10";
NC_007129.6	exonerate:protein2genome:local	exon	32939855	32940143	.	+	.	gene_id "LOCXPOlfC10.127.HIT1"; transcript_id "LOCXPOlfC10.127.HIT1.transcript"; gene_name "LOCXPOlfC10.127.HIT1.OlfC.2R.835.ANF_receptor.exons6.NC_007129.6.Danio_rerio_GRCz10";
NC_007129.6	exonerate:protein2genome:local	exon	32940224	32940979	.	+	.	gene_id "LOCXPOlfC10.127.HIT1"; transcript_id "LOCXPOlfC10.127.HIT1.transcript"; gene_name "LOCXPOlfC10.127.HIT1.OlfC.2R.835.ANF_receptor.exons6.NC_007129.6.Danio_rerio_GRCz10";
NC_007129.6	exonerate:protein2genome:local	exon	32941070	32941297	.	+	.	gene_id "LOCXPOlfC10.127.HIT1"; transcript_id "LOCXPOlfC10.127.HIT1.transcript"; gene_name "LOCXPOlfC10.127.HIT1.OlfC.2R.835.ANF_receptor.exons6.NC_007129.6.Danio_rerio_GRCz10";
NC_007129.6	exonerate:protein2genome:local	exon	32941994	32942117	.	+	.	gene_id "LOCXPOlfC10.127.HIT1"; transcript_id "LOCXPOlfC10.127.HIT1.transcript"; gene_name "LOCXPOlfC10.127.HIT1.OlfC.2R.835.ANF_receptor.exons6.NC_007129.6.Danio_rerio_GRCz10";
NC_007129.6	exonerate:protein2genome:local	exon	32942214	32943121	.	+	.	gene_id "LOCXPOlfC10.127.HIT1"; transcript_id "LOCXPOlfC10.127.HIT1.transcript"; gene_name "LOCXPOlfC10.127.HIT1.OlfC.2R.835.ANF_receptor.exons6.NC_007129.6.Danio_rerio_GRCz10";
NC_007129.6	exonerate:protein2genome:local	exon	32973689	32973897	.	+	.	gene_id "LOCXPOlfC11.129.HIT1"; transcript_id "LOCXPOlfC11.129.HIT1.transcript"; gene_name "LOCXPOlfC11.129.HIT1.OlfC.2R.837.ANF_receptor.exons6.NC_007129.6.Danio_rerio_GRCz10";
NC_007129.6	exonerate:protein2genome:local	exon	32974107	32974395	.	+	.	gene_id "LOCXPOlfC11.129.HIT1"; transcript_id "LOCXPOlfC11.129.HIT1.transcript"; gene_name "LOCXPOlfC11.129.HIT1.OlfC.2R.837.ANF_receptor.exons6.NC_007129.6.Danio_rerio_GRCz10";
NC_007129.6	exonerate:protein2genome:local	exon	32974490	32975245	.	+	.	gene_id "LOCXPOlfC11.129.HIT1"; transcript_id "LOCXPOlfC11.129.HIT1.transcript"; gene_name "LOCXPOlfC11.129.HIT1.OlfC.2R.837.ANF_receptor.exons6.NC_007129.6.Danio_rerio_GRCz10";
NC_007129.6	exonerate:protein2genome:local	exon	32975336	32975557	.	+	.	gene_id "LOCXPOlfC11.129.HIT1"; transcript_id "LOCXPOlfC11.129.HIT1.transcript"; gene_name "LOCXPOlfC11.129.HIT1.OlfC.2R.837.ANF_receptor.exons6.NC_007129.6.Danio_rerio_GRCz10";
NC_007129.6	exonerate:protein2genome:local	exon	32976149	32976275	.	+	.	gene_id "LOCXPOlfC11.129.HIT1"; transcript_id "LOCXPOlfC11.129.HIT1.transcript"; gene_name "LOCXPOlfC11.129.HIT1.OlfC.2R.837.ANF_receptor.exons6.NC_007129.6.Danio_rerio_GRCz10";
NC_007129.6	exonerate:protein2genome:local	exon	32976371	32977278	.	+	.	gene_id "LOCXPOlfC11.129.HIT1"; transcript_id "LOCXPOlfC11.129.HIT1.transcript"; gene_name "LOCXPOlfC11.129.HIT1.OlfC.2R.837.ANF_receptor.exons6.NC_007129.6.Danio_rerio_GRCz10";
NC_007129.6	exonerate:protein2genome:local	exon	33002316	33002524	.	+	.	gene_id "LOCXPOlfC12.131.HIT1"; transcript_id "LOCXPOlfC12.131.HIT1.transcript"; gene_name "LOCXPOlfC12.131.HIT1.OlfC.2R.835.ANF_receptor.exons6.NC_007129.6.Danio_rerio_GRCz10";
NC_007129.6	exonerate:protein2genome:local	exon	33002680	33002968	.	+	.	gene_id "LOCXPOlfC12.131.HIT1"; transcript_id "LOCXPOlfC12.131.HIT1.transcript"; gene_name "LOCXPOlfC12.131.HIT1.OlfC.2R.835.ANF_receptor.exons6.NC_007129.6.Danio_rerio_GRCz10";
NC_007129.6	exonerate:protein2genome:local	exon	33003050	33003805	.	+	.	gene_id "LOCXPOlfC12.131.HIT1"; transcript_id "LOCXPOlfC12.131.HIT1.transcript"; gene_name "LOCXPOlfC12.131.HIT1.OlfC.2R.835.ANF_receptor.exons6.NC_007129.6.Danio_rerio_GRCz10";
NC_007129.6	exonerate:protein2genome:local	exon	33003902	33004129	.	+	.	gene_id "LOCXPOlfC12.131.HIT1"; transcript_id "LOCXPOlfC12.131.HIT1.transcript"; gene_name "LOCXPOlfC12.131.HIT1.OlfC.2R.835.ANF_receptor.exons6.NC_007129.6.Danio_rerio_GRCz10";
NC_007129.6	exonerate:protein2genome:local	exon	33004211	33004334	.	+	.	gene_id "LOCXPOlfC12.131.HIT1"; transcript_id "LOCXPOlfC12.131.HIT1.transcript"; gene_name "LOCXPOlfC12.131.HIT1.OlfC.2R.835.ANF_receptor.exons6.NC_007129.6.Danio_rerio_GRCz10";
NC_007129.6	exonerate:protein2genome:local	exon	33004420	33005318	.	+	.	gene_id "LOCXPOlfC12.131.HIT1"; transcript_id "LOCXPOlfC12.131.HIT1.transcript"; gene_name "LOCXPOlfC12.131.HIT1.OlfC.2R.835.ANF_receptor.exons6.NC_007129.6.Danio_rerio_GRCz10";
NC_007129.6	exonerate:protein2genome:local	exon	33015796	33016004	.	+	.	gene_id "LOCXPOlfC13.133.HIT1"; transcript_id "LOCXPOlfC13.133.HIT1.transcript"; gene_name "LOCXPOlfC13.133.HIT1.OlfC.2R.833.ANF_receptor.exons6.NC_007129.6.Danio_rerio_GRCz10";
NC_007129.6	exonerate:protein2genome:local	exon	33016146	33016434	.	+	.	gene_id "LOCXPOlfC13.133.HIT1"; transcript_id "LOCXPOlfC13.133.HIT1.transcript"; gene_name "LOCXPOlfC13.133.HIT1.OlfC.2R.833.ANF_receptor.exons6.NC_007129.6.Danio_rerio_GRCz10";
NC_007129.6	exonerate:protein2genome:local	exon	33016516	33017265	.	+	.	gene_id "LOCXPOlfC13.133.HIT1"; transcript_id "LOCXPOlfC13.133.HIT1.transcript"; gene_name "LOCXPOlfC13.133.HIT1.OlfC.2R.833.ANF_receptor.exons6.NC_007129.6.Danio_rerio_GRCz10";
NC_007129.6	exonerate:protein2genome:local	exon	33017344	33017571	.	+	.	gene_id "LOCXPOlfC13.133.HIT1"; transcript_id "LOCXPOlfC13.133.HIT1.transcript"; gene_name "LOCXPOlfC13.133.HIT1.OlfC.2R.833.ANF_receptor.exons6.NC_007129.6.Danio_rerio_GRCz10";
NC_007129.6	exonerate:protein2genome:local	exon	33017757	33017880	.	+	.	gene_id "LOCXPOlfC13.133.HIT1"; transcript_id "LOCXPOlfC13.133.HIT1.transcript"; gene_name "LOCXPOlfC13.133.HIT1.OlfC.2R.833.ANF_receptor.exons6.NC_007129.6.Danio_rerio_GRCz10";
NC_007129.6	exonerate:protein2genome:local	exon	33018041	33018939	.	+	.	gene_id "LOCXPOlfC13.133.HIT1"; transcript_id "LOCXPOlfC13.133.HIT1.transcript"; gene_name "LOCXPOlfC13.133.HIT1.OlfC.2R.833.ANF_receptor.exons6.NC_007129.6.Danio_rerio_GRCz10";
NC_007129.6	exonerate:protein2genome:local	exon	33019987	33020189	.	+	.	gene_id "LOCXPOlfC14.136.HIT1"; transcript_id "LOCXPOlfC14.136.HIT1.transcript"; gene_name "LOCXPOlfC14.136.HIT1.OlfC.2R.853.ANF_receptor.exons6.NC_007129.6.Danio_rerio_GRCz10";
NC_007129.6	exonerate:protein2genome:local	exon	33020374	33020662	.	+	.	gene_id "LOCXPOlfC14.136.HIT1"; transcript_id "LOCXPOlfC14.136.HIT1.transcript"; gene_name "LOCXPOlfC14.136.HIT1.OlfC.2R.853.ANF_receptor.exons6.NC_007129.6.Danio_rerio_GRCz10";
NC_007129.6	exonerate:protein2genome:local	exon	33020834	33021655	.	+	.	gene_id "LOCXPOlfC14.136.HIT1"; transcript_id "LOCXPOlfC14.136.HIT1.transcript"; gene_name "LOCXPOlfC14.136.HIT1.OlfC.2R.853.ANF_receptor.exons6.NC_007129.6.Danio_rerio_GRCz10";
NC_007129.6	exonerate:protein2genome:local	exon	33021744	33021971	.	+	.	gene_id "LOCXPOlfC14.136.HIT1"; transcript_id "LOCXPOlfC14.136.HIT1.transcript"; gene_name "LOCXPOlfC14.136.HIT1.OlfC.2R.853.ANF_receptor.exons6.NC_007129.6.Danio_rerio_GRCz10";
NC_007129.6	exonerate:protein2genome:local	exon	33022067	33022190	.	+	.	gene_id "LOCXPOlfC14.136.HIT1"; transcript_id "LOCXPOlfC14.136.HIT1.transcript"; gene_name "LOCXPOlfC14.136.HIT1.OlfC.2R.853.ANF_receptor.exons6.NC_007129.6.Danio_rerio_GRCz10";
NC_007129.6	exonerate:protein2genome:local	exon	33022380	33023272	.	+	.	gene_id "LOCXPOlfC14.136.HIT1"; transcript_id "LOCXPOlfC14.136.HIT1.transcript"; gene_name "LOCXPOlfC14.136.HIT1.OlfC.2R.853.ANF_receptor.exons6.NC_007129.6.Danio_rerio_GRCz10";
NC_007129.6	exonerate:protein2genome:local	exon	33032978	33033183	.	+	.	gene_id "LOCXPOlfC15.140.HIT1"; transcript_id "LOCXPOlfC15.140.HIT1.transcript"; gene_name "LOCXPOlfC15.140.HIT1.OlfC.2R.857.ANF_receptor.exons6.NC_007129.6.Danio_rerio_GRCz10";
NC_007129.6	exonerate:protein2genome:local	exon	33033293	33033578	.	+	.	gene_id "LOCXPOlfC15.140.HIT1"; transcript_id "LOCXPOlfC15.140.HIT1.transcript"; gene_name "LOCXPOlfC15.140.HIT1.OlfC.2R.857.ANF_receptor.exons6.NC_007129.6.Danio_rerio_GRCz10";
NC_007129.6	exonerate:protein2genome:local	exon	33033820	33034632	.	+	.	gene_id "LOCXPOlfC15.140.HIT1"; transcript_id "LOCXPOlfC15.140.HIT1.transcript"; gene_name "LOCXPOlfC15.140.HIT1.OlfC.2R.857.ANF_receptor.exons6.NC_007129.6.Danio_rerio_GRCz10";
NC_007129.6	exonerate:protein2genome:local	exon	33034705	33034935	.	+	.	gene_id "LOCXPOlfC15.140.HIT1"; transcript_id "LOCXPOlfC15.140.HIT1.transcript"; gene_name "LOCXPOlfC15.140.HIT1.OlfC.2R.857.ANF_receptor.exons6.NC_007129.6.Danio_rerio_GRCz10";
NC_007129.6	exonerate:protein2genome:local	exon	33035039	33035162	.	+	.	gene_id "LOCXPOlfC15.140.HIT1"; transcript_id "LOCXPOlfC15.140.HIT1.transcript"; gene_name "LOCXPOlfC15.140.HIT1.OlfC.2R.857.ANF_receptor.exons6.NC_007129.6.Danio_rerio_GRCz10";
NC_007129.6	exonerate:protein2genome:local	exon	33035294	33036204	.	+	.	gene_id "LOCXPOlfC15.140.HIT1"; transcript_id "LOCXPOlfC15.140.HIT1.transcript"; gene_name "LOCXPOlfC15.140.HIT1.OlfC.2R.857.ANF_receptor.exons6.NC_007129.6.Danio_rerio_GRCz10";
NC_007129.6	exonerate:protein2genome:local	exon	33057291	33057505	.	+	.	gene_id "LOCXPOlfC16.142.HIT1"; transcript_id "LOCXPOlfC16.142.HIT1.transcript"; gene_name "LOCXPOlfC16.142.HIT1.OlfC.2R.854.ANF_receptor.exons6.NC_007129.6.Danio_rerio_GRCz10";
NC_007129.6	exonerate:protein2genome:local	exon	33057595	33057886	.	+	.	gene_id "LOCXPOlfC16.142.HIT1"; transcript_id "LOCXPOlfC16.142.HIT1.transcript"; gene_name "LOCXPOlfC16.142.HIT1.OlfC.2R.854.ANF_receptor.exons6.NC_007129.6.Danio_rerio_GRCz10";
NC_007129.6	exonerate:protein2genome:local	exon	33058105	33058896	.	+	.	gene_id "LOCXPOlfC16.142.HIT1"; transcript_id "LOCXPOlfC16.142.HIT1.transcript"; gene_name "LOCXPOlfC16.142.HIT1.OlfC.2R.854.ANF_receptor.exons6.NC_007129.6.Danio_rerio_GRCz10";
NC_007129.6	exonerate:protein2genome:local	exon	33059176	33059403	.	+	.	gene_id "LOCXPOlfC16.142.HIT1"; transcript_id "LOCXPOlfC16.142.HIT1.transcript"; gene_name "LOCXPOlfC16.142.HIT1.OlfC.2R.854.ANF_receptor.exons6.NC_007129.6.Danio_rerio_GRCz10";
NC_007129.6	exonerate:protein2genome:local	exon	33059547	33059670	.	+	.	gene_id "LOCXPOlfC16.142.HIT1"; transcript_id "LOCXPOlfC16.142.HIT1.transcript"; gene_name "LOCXPOlfC16.142.HIT1.OlfC.2R.854.ANF_receptor.exons6.NC_007129.6.Danio_rerio_GRCz10";
NC_007129.6	exonerate:protein2genome:local	exon	33060960	33061870	.	+	.	gene_id "LOCXPOlfC16.142.HIT1"; transcript_id "LOCXPOlfC16.142.HIT1.transcript"; gene_name "LOCXPOlfC16.142.HIT1.OlfC.2R.854.ANF_receptor.exons6.NC_007129.6.Danio_rerio_GRCz10";
NC_007129.6	exonerate:protein2genome:local	exon	33106709	33107613	.	-	.	gene_id "LOCXPOlfC17.159.HIT1"; transcript_id "LOCXPOlfC17.159.HIT1.transcript"; gene_name "LOCXPOlfC17.159.HIT1.OlfC.2R.852.ANF_receptor.exons6.NC_007129.6.Danio_rerio_GRCz10";
NC_007129.6	exonerate:protein2genome:local	exon	33107711	33107834	.	-	.	gene_id "LOCXPOlfC17.159.HIT1"; transcript_id "LOCXPOlfC17.159.HIT1.transcript"; gene_name "LOCXPOlfC17.159.HIT1.OlfC.2R.852.ANF_receptor.exons6.NC_007129.6.Danio_rerio_GRCz10";
NC_007129.6	exonerate:protein2genome:local	exon	33107944	33108171	.	-	.	gene_id "LOCXPOlfC17.159.HIT1"; transcript_id "LOCXPOlfC17.159.HIT1.transcript"; gene_name "LOCXPOlfC17.159.HIT1.OlfC.2R.852.ANF_receptor.exons6.NC_007129.6.Danio_rerio_GRCz10";
NC_007129.6	exonerate:protein2genome:local	exon	33108262	33109053	.	-	.	gene_id "LOCXPOlfC17.159.HIT1"; transcript_id "LOCXPOlfC17.159.HIT1.transcript"; gene_name "LOCXPOlfC17.159.HIT1.OlfC.2R.852.ANF_receptor.exons6.NC_007129.6.Danio_rerio_GRCz10";
NC_007129.6	exonerate:protein2genome:local	exon	33109189	33109480	.	-	.	gene_id "LOCXPOlfC17.159.HIT1"; transcript_id "LOCXPOlfC17.159.HIT1.transcript"; gene_name "LOCXPOlfC17.159.HIT1.OlfC.2R.852.ANF_receptor.exons6.NC_007129.6.Danio_rerio_GRCz10";
NC_007129.6	exonerate:protein2genome:local	exon	33110067	33110281	.	-	.	gene_id "LOCXPOlfC17.159.HIT1"; transcript_id "LOCXPOlfC17.159.HIT1.transcript"; gene_name "LOCXPOlfC17.159.HIT1.OlfC.2R.852.ANF_receptor.exons6.NC_007129.6.Danio_rerio_GRCz10";
NC_007129.6	exonerate:protein2genome:local	exon	33115892	33116802	.	-	.	gene_id "LOCXPOlfC18.166.HIT1"; transcript_id "LOCXPOlfC18.166.HIT1.transcript"; gene_name "LOCXPOlfC18.166.HIT1.OlfC.2R.854.ANF_receptor.exons6.NC_007129.6.Danio_rerio_GRCz10";
NC_007129.6	exonerate:protein2genome:local	exon	33116896	33117019	.	-	.	gene_id "LOCXPOlfC18.166.HIT1"; transcript_id "LOCXPOlfC18.166.HIT1.transcript"; gene_name "LOCXPOlfC18.166.HIT1.OlfC.2R.854.ANF_receptor.exons6.NC_007129.6.Danio_rerio_GRCz10";
NC_007129.6	exonerate:protein2genome:local	exon	33117231	33117458	.	-	.	gene_id "LOCXPOlfC18.166.HIT1"; transcript_id "LOCXPOlfC18.166.HIT1.transcript"; gene_name "LOCXPOlfC18.166.HIT1.OlfC.2R.854.ANF_receptor.exons6.NC_007129.6.Danio_rerio_GRCz10";
NC_007129.6	exonerate:protein2genome:local	exon	33117544	33118329	.	-	.	gene_id "LOCXPOlfC18.166.HIT1"; transcript_id "LOCXPOlfC18.166.HIT1.transcript"; gene_name "LOCXPOlfC18.166.HIT1.OlfC.2R.854.ANF_receptor.exons6.NC_007129.6.Danio_rerio_GRCz10";
NC_007129.6	exonerate:protein2genome:local	exon	33118513	33118804	.	-	.	gene_id "LOCXPOlfC18.166.HIT1"; transcript_id "LOCXPOlfC18.166.HIT1.transcript"; gene_name "LOCXPOlfC18.166.HIT1.OlfC.2R.854.ANF_receptor.exons6.NC_007129.6.Danio_rerio_GRCz10";
NC_007129.6	exonerate:protein2genome:local	exon	33118890	33119110	.	-	.	gene_id "LOCXPOlfC18.166.HIT1"; transcript_id "LOCXPOlfC18.166.HIT1.transcript"; gene_name "LOCXPOlfC18.166.HIT1.OlfC.2R.854.ANF_receptor.exons6.NC_007129.6.Danio_rerio_GRCz10";
NC_007129.6	exonerate:protein2genome:local	exon	33126026	33126225	.	+	.	gene_id "LOCXPOlfC19.169.HIT1"; transcript_id "LOCXPOlfC19.169.HIT1.transcript"; gene_name "LOCXPOlfC19.169.HIT1.OlfC.2R.841.ANF_receptor.exons6.NC_007129.6.Danio_rerio_GRCz10";
NC_007129.6	exonerate:protein2genome:local	exon	33126450	33126735	.	+	.	gene_id "LOCXPOlfC19.169.HIT1"; transcript_id "LOCXPOlfC19.169.HIT1.transcript"; gene_name "LOCXPOlfC19.169.HIT1.OlfC.2R.841.ANF_receptor.exons6.NC_007129.6.Danio_rerio_GRCz10";
NC_007129.6	exonerate:protein2genome:local	exon	33126903	33127691	.	+	.	gene_id "LOCXPOlfC19.169.HIT1"; transcript_id "LOCXPOlfC19.169.HIT1.transcript"; gene_name "LOCXPOlfC19.169.HIT1.OlfC.2R.841.ANF_receptor.exons6.NC_007129.6.Danio_rerio_GRCz10";
NC_007129.6	exonerate:protein2genome:local	exon	33127784	33128011	.	+	.	gene_id "LOCXPOlfC19.169.HIT1"; transcript_id "LOCXPOlfC19.169.HIT1.transcript"; gene_name "LOCXPOlfC19.169.HIT1.OlfC.2R.841.ANF_receptor.exons6.NC_007129.6.Danio_rerio_GRCz10";
NC_007129.6	exonerate:protein2genome:local	exon	33128088	33128211	.	+	.	gene_id "LOCXPOlfC19.169.HIT1"; transcript_id "LOCXPOlfC19.169.HIT1.transcript"; gene_name "LOCXPOlfC19.169.HIT1.OlfC.2R.841.ANF_receptor.exons6.NC_007129.6.Danio_rerio_GRCz10";
NC_007129.6	exonerate:protein2genome:local	exon	33128315	33129210	.	+	.	gene_id "LOCXPOlfC19.169.HIT1"; transcript_id "LOCXPOlfC19.169.HIT1.transcript"; gene_name "LOCXPOlfC19.169.HIT1.OlfC.2R.841.ANF_receptor.exons6.NC_007129.6.Danio_rerio_GRCz10";
NC_007129.6	exonerate:protein2genome:local	exon	33157685	33157884	.	+	.	gene_id "LOCXPOlfC20.174.HIT1"; transcript_id "LOCXPOlfC20.174.HIT1.transcript"; gene_name "LOCXPOlfC20.174.HIT1.OlfC.2R.842.ANF_receptor.exons6.NC_007129.6.Danio_rerio_GRCz10";
NC_007129.6	exonerate:protein2genome:local	exon	33158115	33158400	.	+	.	gene_id "LOCXPOlfC20.174.HIT1"; transcript_id "LOCXPOlfC20.174.HIT1.transcript"; gene_name "LOCXPOlfC20.174.HIT1.OlfC.2R.842.ANF_receptor.exons6.NC_007129.6.Danio_rerio_GRCz10";
NC_007129.6	exonerate:protein2genome:local	exon	33158510	33159313	.	+	.	gene_id "LOCXPOlfC20.174.HIT1"; transcript_id "LOCXPOlfC20.174.HIT1.transcript"; gene_name "LOCXPOlfC20.174.HIT1.OlfC.2R.842.ANF_receptor.exons6.NC_007129.6.Danio_rerio_GRCz10";
NC_007129.6	exonerate:protein2genome:local	exon	33159401	33159616	.	+	.	gene_id "LOCXPOlfC20.174.HIT1"; transcript_id "LOCXPOlfC20.174.HIT1.transcript"; gene_name "LOCXPOlfC20.174.HIT1.OlfC.2R.842.ANF_receptor.exons6.NC_007129.6.Danio_rerio_GRCz10";
NC_007129.6	exonerate:protein2genome:local	exon	33159693	33159816	.	+	.	gene_id "LOCXPOlfC20.174.HIT1"; transcript_id "LOCXPOlfC20.174.HIT1.transcript"; gene_name "LOCXPOlfC20.174.HIT1.OlfC.2R.842.ANF_receptor.exons6.NC_007129.6.Danio_rerio_GRCz10";
NC_007129.6	exonerate:protein2genome:local	exon	33159924	33160819	.	+	.	gene_id "LOCXPOlfC20.174.HIT1"; transcript_id "LOCXPOlfC20.174.HIT1.transcript"; gene_name "LOCXPOlfC20.174.HIT1.OlfC.2R.842.ANF_receptor.exons6.NC_007129.6.Danio_rerio_GRCz10";
NC_007129.6	exonerate:protein2genome:local	exon	33198066	33198268	.	+	.	gene_id "LOCXPOlfC21.176.HIT1"; transcript_id "LOCXPOlfC21.176.HIT1.transcript"; gene_name "LOCXPOlfC21.176.HIT1.OlfC.2R.855.ANF_receptor.exons6.NC_007129.6.Danio_rerio_GRCz10";
NC_007129.6	exonerate:protein2genome:local	exon	33198348	33198633	.	+	.	gene_id "LOCXPOlfC21.176.HIT1"; transcript_id "LOCXPOlfC21.176.HIT1.transcript"; gene_name "LOCXPOlfC21.176.HIT1.OlfC.2R.855.ANF_receptor.exons6.NC_007129.6.Danio_rerio_GRCz10";
NC_007129.6	exonerate:protein2genome:local	exon	33198733	33199554	.	+	.	gene_id "LOCXPOlfC21.176.HIT1"; transcript_id "LOCXPOlfC21.176.HIT1.transcript"; gene_name "LOCXPOlfC21.176.HIT1.OlfC.2R.855.ANF_receptor.exons6.NC_007129.6.Danio_rerio_GRCz10";
NC_007129.6	exonerate:protein2genome:local	exon	33199623	33199844	.	+	.	gene_id "LOCXPOlfC21.176.HIT1"; transcript_id "LOCXPOlfC21.176.HIT1.transcript"; gene_name "LOCXPOlfC21.176.HIT1.OlfC.2R.855.ANF_receptor.exons6.NC_007129.6.Danio_rerio_GRCz10";
NC_007129.6	exonerate:protein2genome:local	exon	33199918	33200041	.	+	.	gene_id "LOCXPOlfC21.176.HIT1"; transcript_id "LOCXPOlfC21.176.HIT1.transcript"; gene_name "LOCXPOlfC21.176.HIT1.OlfC.2R.855.ANF_receptor.exons6.NC_007129.6.Danio_rerio_GRCz10";
NC_007129.6	exonerate:protein2genome:local	exon	33200123	33201030	.	+	.	gene_id "LOCXPOlfC21.176.HIT1"; transcript_id "LOCXPOlfC21.176.HIT1.transcript"; gene_name "LOCXPOlfC21.176.HIT1.OlfC.2R.855.ANF_receptor.exons6.NC_007129.6.Danio_rerio_GRCz10";
NC_007129.6	exonerate:protein2genome:local	exon	33211268	33211539	.	+	.	gene_id "LOCXPOlfC22.178.HIT1"; transcript_id "LOCXPOlfC22.178.HIT1.transcript"; gene_name "LOCXPOlfC22.178.HIT1.OlfC.2R.881.ANF_receptor.exons6.NC_007129.6.Danio_rerio_GRCz10";
NC_007129.6	exonerate:protein2genome:local	exon	33211722	33212019	.	+	.	gene_id "LOCXPOlfC22.178.HIT1"; transcript_id "LOCXPOlfC22.178.HIT1.transcript"; gene_name "LOCXPOlfC22.178.HIT1.OlfC.2R.881.ANF_receptor.exons6.NC_007129.6.Danio_rerio_GRCz10";
NC_007129.6	exonerate:protein2genome:local	exon	33212336	33213169	.	+	.	gene_id "LOCXPOlfC22.178.HIT1"; transcript_id "LOCXPOlfC22.178.HIT1.transcript"; gene_name "LOCXPOlfC22.178.HIT1.OlfC.2R.881.ANF_receptor.exons6.NC_007129.6.Danio_rerio_GRCz10";
NC_007129.6	exonerate:protein2genome:local	exon	33213304	33213525	.	+	.	gene_id "LOCXPOlfC22.178.HIT1"; transcript_id "LOCXPOlfC22.178.HIT1.transcript"; gene_name "LOCXPOlfC22.178.HIT1.OlfC.2R.881.ANF_receptor.exons6.NC_007129.6.Danio_rerio_GRCz10";
NC_007129.6	exonerate:protein2genome:local	exon	33213839	33213962	.	+	.	gene_id "LOCXPOlfC22.178.HIT1"; transcript_id "LOCXPOlfC22.178.HIT1.transcript"; gene_name "LOCXPOlfC22.178.HIT1.OlfC.2R.881.ANF_receptor.exons6.NC_007129.6.Danio_rerio_GRCz10";
NC_007129.6	exonerate:protein2genome:local	exon	33214059	33214951	.	+	.	gene_id "LOCXPOlfC22.178.HIT1"; transcript_id "LOCXPOlfC22.178.HIT1.transcript"; gene_name "LOCXPOlfC22.178.HIT1.OlfC.2R.881.ANF_receptor.exons6.NC_007129.6.Danio_rerio_GRCz10";
NC_007129.6	exonerate:protein2genome:local	exon	33237963	33238183	.	+	.	gene_id "LOCXPOlfC23.180.HIT1"; transcript_id "LOCXPOlfC23.180.HIT1.transcript"; gene_name "LOCXPOlfC23.180.HIT1.OlfC.2R.849.ANF_receptor.exons6.NC_007129.6.Danio_rerio_GRCz10";
NC_007129.6	exonerate:protein2genome:local	exon	33238253	33238541	.	+	.	gene_id "LOCXPOlfC23.180.HIT1"; transcript_id "LOCXPOlfC23.180.HIT1.transcript"; gene_name "LOCXPOlfC23.180.HIT1.OlfC.2R.849.ANF_receptor.exons6.NC_007129.6.Danio_rerio_GRCz10";
NC_007129.6	exonerate:protein2genome:local	exon	33239434	33240222	.	+	.	gene_id "LOCXPOlfC23.180.HIT1"; transcript_id "LOCXPOlfC23.180.HIT1.transcript"; gene_name "LOCXPOlfC23.180.HIT1.OlfC.2R.849.ANF_receptor.exons6.NC_007129.6.Danio_rerio_GRCz10";
NC_007129.6	exonerate:protein2genome:local	exon	33240295	33240522	.	+	.	gene_id "LOCXPOlfC23.180.HIT1"; transcript_id "LOCXPOlfC23.180.HIT1.transcript"; gene_name "LOCXPOlfC23.180.HIT1.OlfC.2R.849.ANF_receptor.exons6.NC_007129.6.Danio_rerio_GRCz10";
NC_007129.6	exonerate:protein2genome:local	exon	33241031	33241154	.	+	.	gene_id "LOCXPOlfC23.180.HIT1"; transcript_id "LOCXPOlfC23.180.HIT1.transcript"; gene_name "LOCXPOlfC23.180.HIT1.OlfC.2R.849.ANF_receptor.exons6.NC_007129.6.Danio_rerio_GRCz10";
NC_007129.6	exonerate:protein2genome:local	exon	33241271	33242166	.	+	.	gene_id "LOCXPOlfC23.180.HIT1"; transcript_id "LOCXPOlfC23.180.HIT1.transcript"; gene_name "LOCXPOlfC23.180.HIT1.OlfC.2R.849.ANF_receptor.exons6.NC_007129.6.Danio_rerio_GRCz10";
NC_007129.6	exonerate:protein2genome:local	exon	33262439	33262665	.	+	.	gene_id "LOCXPOlfC24.182.HIT1"; transcript_id "LOCXPOlfC24.182.HIT1.transcript"; gene_name "LOCXPOlfC24.182.HIT1.OlfC.2R.863.ANF_receptor.exons6.NC_007129.6.Danio_rerio_GRCz10";
NC_007129.6	exonerate:protein2genome:local	exon	33262818	33263115	.	+	.	gene_id "LOCXPOlfC24.182.HIT1"; transcript_id "LOCXPOlfC24.182.HIT1.transcript"; gene_name "LOCXPOlfC24.182.HIT1.OlfC.2R.863.ANF_receptor.exons6.NC_007129.6.Danio_rerio_GRCz10";
NC_007129.6	exonerate:protein2genome:local	exon	33263302	33264126	.	+	.	gene_id "LOCXPOlfC24.182.HIT1"; transcript_id "LOCXPOlfC24.182.HIT1.transcript"; gene_name "LOCXPOlfC24.182.HIT1.OlfC.2R.863.ANF_receptor.exons6.NC_007129.6.Danio_rerio_GRCz10";
NC_007129.6	exonerate:protein2genome:local	exon	33264272	33264493	.	+	.	gene_id "LOCXPOlfC24.182.HIT1"; transcript_id "LOCXPOlfC24.182.HIT1.transcript"; gene_name "LOCXPOlfC24.182.HIT1.OlfC.2R.863.ANF_receptor.exons6.NC_007129.6.Danio_rerio_GRCz10";
NC_007129.6	exonerate:protein2genome:local	exon	33264830	33264953	.	+	.	gene_id "LOCXPOlfC24.182.HIT1"; transcript_id "LOCXPOlfC24.182.HIT1.transcript"; gene_name "LOCXPOlfC24.182.HIT1.OlfC.2R.863.ANF_receptor.exons6.NC_007129.6.Danio_rerio_GRCz10";
NC_007129.6	exonerate:protein2genome:local	exon	33265048	33265940	.	+	.	gene_id "LOCXPOlfC24.182.HIT1"; transcript_id "LOCXPOlfC24.182.HIT1.transcript"; gene_name "LOCXPOlfC24.182.HIT1.OlfC.2R.863.ANF_receptor.exons6.NC_007129.6.Danio_rerio_GRCz10";
NC_007129.6	exonerate:protein2genome:local	exon	33275729	33276621	.	-	.	gene_id "LOCXPOlfC25.186.HIT1"; transcript_id "LOCXPOlfC25.186.HIT1.transcript"; gene_name "LOCXPOlfC25.186.HIT1.OlfC.2R.863.ANF_receptor.exons6.NC_007129.6.Danio_rerio_GRCz10";
NC_007129.6	exonerate:protein2genome:local	exon	33276732	33276855	.	-	.	gene_id "LOCXPOlfC25.186.HIT1"; transcript_id "LOCXPOlfC25.186.HIT1.transcript"; gene_name "LOCXPOlfC25.186.HIT1.OlfC.2R.863.ANF_receptor.exons6.NC_007129.6.Danio_rerio_GRCz10";
NC_007129.6	exonerate:protein2genome:local	exon	33277163	33277384	.	-	.	gene_id "LOCXPOlfC25.186.HIT1"; transcript_id "LOCXPOlfC25.186.HIT1.transcript"; gene_name "LOCXPOlfC25.186.HIT1.OlfC.2R.863.ANF_receptor.exons6.NC_007129.6.Danio_rerio_GRCz10";
NC_007129.6	exonerate:protein2genome:local	exon	33277564	33278388	.	-	.	gene_id "LOCXPOlfC25.186.HIT1"; transcript_id "LOCXPOlfC25.186.HIT1.transcript"; gene_name "LOCXPOlfC25.186.HIT1.OlfC.2R.863.ANF_receptor.exons6.NC_007129.6.Danio_rerio_GRCz10";
NC_007129.6	exonerate:protein2genome:local	exon	33278560	33278857	.	-	.	gene_id "LOCXPOlfC25.186.HIT1"; transcript_id "LOCXPOlfC25.186.HIT1.transcript"; gene_name "LOCXPOlfC25.186.HIT1.OlfC.2R.863.ANF_receptor.exons6.NC_007129.6.Danio_rerio_GRCz10";
NC_007129.6	exonerate:protein2genome:local	exon	33278939	33279165	.	-	.	gene_id "LOCXPOlfC25.186.HIT1"; transcript_id "LOCXPOlfC25.186.HIT1.transcript"; gene_name "LOCXPOlfC25.186.HIT1.OlfC.2R.863.ANF_receptor.exons6.NC_007129.6.Danio_rerio_GRCz10";
NC_007129.6	exonerate:protein2genome:local	exon	33336191	33336420	.	+	.	gene_id "LOCXPOlfC26.213.HIT1"; transcript_id "LOCXPOlfC26.213.HIT1.transcript"; gene_name "LOCXPOlfC26.213.HIT1.OlfC.2R.856.ANF_receptor.exons6.NC_007129.6.Danio_rerio_GRCz10";
NC_007129.6	exonerate:protein2genome:local	exon	33336526	33336820	.	+	.	gene_id "LOCXPOlfC26.213.HIT1"; transcript_id "LOCXPOlfC26.213.HIT1.transcript"; gene_name "LOCXPOlfC26.213.HIT1.OlfC.2R.856.ANF_receptor.exons6.NC_007129.6.Danio_rerio_GRCz10";
NC_007129.6	exonerate:protein2genome:local	exon	33336917	33337702	.	+	.	gene_id "LOCXPOlfC26.213.HIT1"; transcript_id "LOCXPOlfC26.213.HIT1.transcript"; gene_name "LOCXPOlfC26.213.HIT1.OlfC.2R.856.ANF_receptor.exons6.NC_007129.6.Danio_rerio_GRCz10";
NC_007129.6	exonerate:protein2genome:local	exon	33338161	33338382	.	+	.	gene_id "LOCXPOlfC26.213.HIT1"; transcript_id "LOCXPOlfC26.213.HIT1.transcript"; gene_name "LOCXPOlfC26.213.HIT1.OlfC.2R.856.ANF_receptor.exons6.NC_007129.6.Danio_rerio_GRCz10";
NC_007129.6	exonerate:protein2genome:local	exon	33338550	33338673	.	+	.	gene_id "LOCXPOlfC26.213.HIT1"; transcript_id "LOCXPOlfC26.213.HIT1.transcript"; gene_name "LOCXPOlfC26.213.HIT1.OlfC.2R.856.ANF_receptor.exons6.NC_007129.6.Danio_rerio_GRCz10";
NC_007129.6	exonerate:protein2genome:local	exon	33339291	33340201	.	+	.	gene_id "LOCXPOlfC26.213.HIT1"; transcript_id "LOCXPOlfC26.213.HIT1.transcript"; gene_name "LOCXPOlfC26.213.HIT1.OlfC.2R.856.ANF_receptor.exons6.NC_007129.6.Danio_rerio_GRCz10";
NC_007129.6	exonerate:protein2genome:local	exon	33347884	33348113	.	+	.	gene_id "LOCXPOlfC26.216.HIT1"; transcript_id "LOCXPOlfC26.216.HIT1.transcript"; gene_name "LOCXPOlfC26.216.HIT1.OlfC.2R.855.ANF_receptor.exons6.NC_007129.6.Danio_rerio_GRCz10";
NC_007129.6	exonerate:protein2genome:local	exon	33348222	33348516	.	+	.	gene_id "LOCXPOlfC26.216.HIT1"; transcript_id "LOCXPOlfC26.216.HIT1.transcript"; gene_name "LOCXPOlfC26.216.HIT1.OlfC.2R.855.ANF_receptor.exons6.NC_007129.6.Danio_rerio_GRCz10";
NC_007129.6	exonerate:protein2genome:local	exon	33348778	33349563	.	+	.	gene_id "LOCXPOlfC26.216.HIT1"; transcript_id "LOCXPOlfC26.216.HIT1.transcript"; gene_name "LOCXPOlfC26.216.HIT1.OlfC.2R.855.ANF_receptor.exons6.NC_007129.6.Danio_rerio_GRCz10";
NC_007129.6	exonerate:protein2genome:local	exon	33349726	33349947	.	+	.	gene_id "LOCXPOlfC26.216.HIT1"; transcript_id "LOCXPOlfC26.216.HIT1.transcript"; gene_name "LOCXPOlfC26.216.HIT1.OlfC.2R.855.ANF_receptor.exons6.NC_007129.6.Danio_rerio_GRCz10";
NC_007129.6	exonerate:protein2genome:local	exon	33350039	33350162	.	+	.	gene_id "LOCXPOlfC26.216.HIT1"; transcript_id "LOCXPOlfC26.216.HIT1.transcript"; gene_name "LOCXPOlfC26.216.HIT1.OlfC.2R.855.ANF_receptor.exons6.NC_007129.6.Danio_rerio_GRCz10";
NC_007129.6	exonerate:protein2genome:local	exon	33356133	33357040	.	+	.	gene_id "LOCXPOlfC26.216.HIT1"; transcript_id "LOCXPOlfC26.216.HIT1.transcript"; gene_name "LOCXPOlfC26.216.HIT1.OlfC.2R.855.ANF_receptor.exons6.NC_007129.6.Danio_rerio_GRCz10";
NC_007129.6	exonerate:protein2genome:local	exon	33358819	33359720	.	-	.	gene_id "LOCXPOlfC27.218.HIT1"; transcript_id "LOCXPOlfC27.218.HIT1.transcript"; gene_name "LOCXPOlfC27.218.HIT1.OlfC.2R.868.ANF_receptor.exons6.NC_007129.6.Danio_rerio_GRCz10";
NC_007129.6	exonerate:protein2genome:local	exon	33359903	33360026	.	-	.	gene_id "LOCXPOlfC27.218.HIT1"; transcript_id "LOCXPOlfC27.218.HIT1.transcript"; gene_name "LOCXPOlfC27.218.HIT1.OlfC.2R.868.ANF_receptor.exons6.NC_007129.6.Danio_rerio_GRCz10";
NC_007129.6	exonerate:protein2genome:local	exon	33360108	33360335	.	-	.	gene_id "LOCXPOlfC27.218.HIT1"; transcript_id "LOCXPOlfC27.218.HIT1.transcript"; gene_name "LOCXPOlfC27.218.HIT1.OlfC.2R.868.ANF_receptor.exons6.NC_007129.6.Danio_rerio_GRCz10";
NC_007129.6	exonerate:protein2genome:local	exon	33361338	33362153	.	-	.	gene_id "LOCXPOlfC27.218.HIT1"; transcript_id "LOCXPOlfC27.218.HIT1.transcript"; gene_name "LOCXPOlfC27.218.HIT1.OlfC.2R.868.ANF_receptor.exons6.NC_007129.6.Danio_rerio_GRCz10";
NC_007129.6	exonerate:protein2genome:local	exon	33362328	33362634	.	-	.	gene_id "LOCXPOlfC27.218.HIT1"; transcript_id "LOCXPOlfC27.218.HIT1.transcript"; gene_name "LOCXPOlfC27.218.HIT1.OlfC.2R.868.ANF_receptor.exons6.NC_007129.6.Danio_rerio_GRCz10";
NC_007129.6	exonerate:protein2genome:local	exon	33362882	33363108	.	-	.	gene_id "LOCXPOlfC27.218.HIT1"; transcript_id "LOCXPOlfC27.218.HIT1.transcript"; gene_name "LOCXPOlfC27.218.HIT1.OlfC.2R.868.ANF_receptor.exons6.NC_007129.6.Danio_rerio_GRCz10";
NC_007129.6	exonerate:protein2genome:local	exon	33366156	33366382	.	+	.	gene_id "LOCXPOlfC28.221.HIT1"; transcript_id "LOCXPOlfC28.221.HIT1.transcript"; gene_name "LOCXPOlfC28.221.HIT1.OlfC.2R.859.ANF_receptor.exons6.NC_007129.6.Danio_rerio_GRCz10";
NC_007129.6	exonerate:protein2genome:local	exon	33366657	33366948	.	+	.	gene_id "LOCXPOlfC28.221.HIT1"; transcript_id "LOCXPOlfC28.221.HIT1.transcript"; gene_name "LOCXPOlfC28.221.HIT1.OlfC.2R.859.ANF_receptor.exons6.NC_007129.6.Danio_rerio_GRCz10";
NC_007129.6	exonerate:protein2genome:local	exon	33367075	33367878	.	+	.	gene_id "LOCXPOlfC28.221.HIT1"; transcript_id "LOCXPOlfC28.221.HIT1.transcript"; gene_name "LOCXPOlfC28.221.HIT1.OlfC.2R.859.ANF_receptor.exons6.NC_007129.6.Danio_rerio_GRCz10";
NC_007129.6	exonerate:protein2genome:local	exon	33368015	33368242	.	+	.	gene_id "LOCXPOlfC28.221.HIT1"; transcript_id "LOCXPOlfC28.221.HIT1.transcript"; gene_name "LOCXPOlfC28.221.HIT1.OlfC.2R.859.ANF_receptor.exons6.NC_007129.6.Danio_rerio_GRCz10";
NC_007129.6	exonerate:protein2genome:local	exon	33368588	33368711	.	+	.	gene_id "LOCXPOlfC28.221.HIT1"; transcript_id "LOCXPOlfC28.221.HIT1.transcript"; gene_name "LOCXPOlfC28.221.HIT1.OlfC.2R.859.ANF_receptor.exons6.NC_007129.6.Danio_rerio_GRCz10";
NC_007129.6	exonerate:protein2genome:local	exon	33368816	33369717	.	+	.	gene_id "LOCXPOlfC28.221.HIT1"; transcript_id "LOCXPOlfC28.221.HIT1.transcript"; gene_name "LOCXPOlfC28.221.HIT1.OlfC.2R.859.ANF_receptor.exons6.NC_007129.6.Danio_rerio_GRCz10";
NC_007129.6	exonerate:protein2genome:local	exon	33399330	33399538	.	+	.	gene_id "LOCXPOlfC29.231.HIT1"; transcript_id "LOCXPOlfC29.231.HIT1.transcript"; gene_name "LOCXPOlfC29.231.HIT1.OlfC.2R.855.ANF_receptor.exons6.NC_007129.6.Danio_rerio_GRCz10";
NC_007129.6	exonerate:protein2genome:local	exon	33399784	33400075	.	+	.	gene_id "LOCXPOlfC29.231.HIT1"; transcript_id "LOCXPOlfC29.231.HIT1.transcript"; gene_name "LOCXPOlfC29.231.HIT1.OlfC.2R.855.ANF_receptor.exons6.NC_007129.6.Danio_rerio_GRCz10";
NC_007129.6	exonerate:protein2genome:local	exon	33400165	33400968	.	+	.	gene_id "LOCXPOlfC29.231.HIT1"; transcript_id "LOCXPOlfC29.231.HIT1.transcript"; gene_name "LOCXPOlfC29.231.HIT1.OlfC.2R.855.ANF_receptor.exons6.NC_007129.6.Danio_rerio_GRCz10";
NC_007129.6	exonerate:protein2genome:local	exon	33401077	33401304	.	+	.	gene_id "LOCXPOlfC29.231.HIT1"; transcript_id "LOCXPOlfC29.231.HIT1.transcript"; gene_name "LOCXPOlfC29.231.HIT1.OlfC.2R.855.ANF_receptor.exons6.NC_007129.6.Danio_rerio_GRCz10";
NC_007129.6	exonerate:protein2genome:local	exon	33401480	33401603	.	+	.	gene_id "LOCXPOlfC29.231.HIT1"; transcript_id "LOCXPOlfC29.231.HIT1.transcript"; gene_name "LOCXPOlfC29.231.HIT1.OlfC.2R.855.ANF_receptor.exons6.NC_007129.6.Danio_rerio_GRCz10";
NC_007129.6	exonerate:protein2genome:local	exon	33402563	33403470	.	+	.	gene_id "LOCXPOlfC29.231.HIT1"; transcript_id "LOCXPOlfC29.231.HIT1.transcript"; gene_name "LOCXPOlfC29.231.HIT1.OlfC.2R.855.ANF_receptor.exons6.NC_007129.6.Danio_rerio_GRCz10";
NC_007129.6	exonerate:protein2genome:local	exon	33411774	33411997	.	+	.	gene_id "LOCXPOlfC30.233.HIT1"; transcript_id "LOCXPOlfC30.233.HIT1.transcript"; gene_name "LOCXPOlfC30.233.HIT1.OlfC.2R.868.ANF_receptor.exons6.NC_007129.6.Danio_rerio_GRCz10";
NC_007129.6	exonerate:protein2genome:local	exon	33412205	33412496	.	+	.	gene_id "LOCXPOlfC30.233.HIT1"; transcript_id "LOCXPOlfC30.233.HIT1.transcript"; gene_name "LOCXPOlfC30.233.HIT1.OlfC.2R.868.ANF_receptor.exons6.NC_007129.6.Danio_rerio_GRCz10";
NC_007129.6	exonerate:protein2genome:local	exon	33412751	33413578	.	+	.	gene_id "LOCXPOlfC30.233.HIT1"; transcript_id "LOCXPOlfC30.233.HIT1.transcript"; gene_name "LOCXPOlfC30.233.HIT1.OlfC.2R.868.ANF_receptor.exons6.NC_007129.6.Danio_rerio_GRCz10";
NC_007129.6	exonerate:protein2genome:local	exon	33413689	33413913	.	+	.	gene_id "LOCXPOlfC30.233.HIT1"; transcript_id "LOCXPOlfC30.233.HIT1.transcript"; gene_name "LOCXPOlfC30.233.HIT1.OlfC.2R.868.ANF_receptor.exons6.NC_007129.6.Danio_rerio_GRCz10";
NC_007129.6	exonerate:protein2genome:local	exon	33414034	33414157	.	+	.	gene_id "LOCXPOlfC30.233.HIT1"; transcript_id "LOCXPOlfC30.233.HIT1.transcript"; gene_name "LOCXPOlfC30.233.HIT1.OlfC.2R.868.ANF_receptor.exons6.NC_007129.6.Danio_rerio_GRCz10";
NC_007129.6	exonerate:protein2genome:local	exon	33414246	33415156	.	+	.	gene_id "LOCXPOlfC30.233.HIT1"; transcript_id "LOCXPOlfC30.233.HIT1.transcript"; gene_name "LOCXPOlfC30.233.HIT1.OlfC.2R.868.ANF_receptor.exons6.NC_007129.6.Danio_rerio_GRCz10";
NC_007129.6	exonerate:protein2genome:local	exon	33433652	33433875	.	+	.	gene_id "LOCXPOlfC31.235.HIT1"; transcript_id "LOCXPOlfC31.235.HIT1.transcript"; gene_name "LOCXPOlfC31.235.HIT1.OlfC.2R.868.ANF_receptor.exons6.NC_007129.6.Danio_rerio_GRCz10";
NC_007129.6	exonerate:protein2genome:local	exon	33434083	33434374	.	+	.	gene_id "LOCXPOlfC31.235.HIT1"; transcript_id "LOCXPOlfC31.235.HIT1.transcript"; gene_name "LOCXPOlfC31.235.HIT1.OlfC.2R.868.ANF_receptor.exons6.NC_007129.6.Danio_rerio_GRCz10";
NC_007129.6	exonerate:protein2genome:local	exon	33434629	33435456	.	+	.	gene_id "LOCXPOlfC31.235.HIT1"; transcript_id "LOCXPOlfC31.235.HIT1.transcript"; gene_name "LOCXPOlfC31.235.HIT1.OlfC.2R.868.ANF_receptor.exons6.NC_007129.6.Danio_rerio_GRCz10";
NC_007129.6	exonerate:protein2genome:local	exon	33435567	33435791	.	+	.	gene_id "LOCXPOlfC31.235.HIT1"; transcript_id "LOCXPOlfC31.235.HIT1.transcript"; gene_name "LOCXPOlfC31.235.HIT1.OlfC.2R.868.ANF_receptor.exons6.NC_007129.6.Danio_rerio_GRCz10";
NC_007129.6	exonerate:protein2genome:local	exon	33435912	33436035	.	+	.	gene_id "LOCXPOlfC31.235.HIT1"; transcript_id "LOCXPOlfC31.235.HIT1.transcript"; gene_name "LOCXPOlfC31.235.HIT1.OlfC.2R.868.ANF_receptor.exons6.NC_007129.6.Danio_rerio_GRCz10";
NC_007129.6	exonerate:protein2genome:local	exon	33436129	33437039	.	+	.	gene_id "LOCXPOlfC31.235.HIT1"; transcript_id "LOCXPOlfC31.235.HIT1.transcript"; gene_name "LOCXPOlfC31.235.HIT1.OlfC.2R.868.ANF_receptor.exons6.NC_007129.6.Danio_rerio_GRCz10";
NC_007129.6	exonerate:protein2genome:local	exon	33446345	33446565	.	+	.	gene_id "LOCXPOlfC32.239.HIT1"; transcript_id "LOCXPOlfC32.239.HIT1.transcript"; gene_name "LOCXPOlfC32.239.HIT1.OlfC.2R.860.ANF_receptor.exons6.NC_007129.6.Danio_rerio_GRCz10";
NC_007129.6	exonerate:protein2genome:local	exon	33446917	33447208	.	+	.	gene_id "LOCXPOlfC32.239.HIT1"; transcript_id "LOCXPOlfC32.239.HIT1.transcript"; gene_name "LOCXPOlfC32.239.HIT1.OlfC.2R.860.ANF_receptor.exons6.NC_007129.6.Danio_rerio_GRCz10";
NC_007129.6	exonerate:protein2genome:local	exon	33447398	33448207	.	+	.	gene_id "LOCXPOlfC32.239.HIT1"; transcript_id "LOCXPOlfC32.239.HIT1.transcript"; gene_name "LOCXPOlfC32.239.HIT1.OlfC.2R.860.ANF_receptor.exons6.NC_007129.6.Danio_rerio_GRCz10";
NC_007129.6	exonerate:protein2genome:local	exon	33448342	33448569	.	+	.	gene_id "LOCXPOlfC32.239.HIT1"; transcript_id "LOCXPOlfC32.239.HIT1.transcript"; gene_name "LOCXPOlfC32.239.HIT1.OlfC.2R.860.ANF_receptor.exons6.NC_007129.6.Danio_rerio_GRCz10";
NC_007129.6	exonerate:protein2genome:local	exon	33448850	33448973	.	+	.	gene_id "LOCXPOlfC32.239.HIT1"; transcript_id "LOCXPOlfC32.239.HIT1.transcript"; gene_name "LOCXPOlfC32.239.HIT1.OlfC.2R.860.ANF_receptor.exons6.NC_007129.6.Danio_rerio_GRCz10";
NC_007129.6	exonerate:protein2genome:local	exon	33449051	33449955	.	+	.	gene_id "LOCXPOlfC32.239.HIT1"; transcript_id "LOCXPOlfC32.239.HIT1.transcript"; gene_name "LOCXPOlfC32.239.HIT1.OlfC.2R.860.ANF_receptor.exons6.NC_007129.6.Danio_rerio_GRCz10";
NC_007129.6	exonerate:protein2genome:local	exon	33492993	33493213	.	+	.	gene_id "LOCXPOlfC33.242.HIT1"; transcript_id "LOCXPOlfC33.242.HIT1.transcript"; gene_name "LOCXPOlfC33.242.HIT1.OlfC.2R.860.ANF_receptor.exons6.NC_007129.6.Danio_rerio_GRCz10";
NC_007129.6	exonerate:protein2genome:local	exon	33493515	33493806	.	+	.	gene_id "LOCXPOlfC33.242.HIT1"; transcript_id "LOCXPOlfC33.242.HIT1.transcript"; gene_name "LOCXPOlfC33.242.HIT1.OlfC.2R.860.ANF_receptor.exons6.NC_007129.6.Danio_rerio_GRCz10";
NC_007129.6	exonerate:protein2genome:local	exon	33493986	33494795	.	+	.	gene_id "LOCXPOlfC33.242.HIT1"; transcript_id "LOCXPOlfC33.242.HIT1.transcript"; gene_name "LOCXPOlfC33.242.HIT1.OlfC.2R.860.ANF_receptor.exons6.NC_007129.6.Danio_rerio_GRCz10";
NC_007129.6	exonerate:protein2genome:local	exon	33494930	33495157	.	+	.	gene_id "LOCXPOlfC33.242.HIT1"; transcript_id "LOCXPOlfC33.242.HIT1.transcript"; gene_name "LOCXPOlfC33.242.HIT1.OlfC.2R.860.ANF_receptor.exons6.NC_007129.6.Danio_rerio_GRCz10";
NC_007129.6	exonerate:protein2genome:local	exon	33497866	33497989	.	+	.	gene_id "LOCXPOlfC33.242.HIT1"; transcript_id "LOCXPOlfC33.242.HIT1.transcript"; gene_name "LOCXPOlfC33.242.HIT1.OlfC.2R.860.ANF_receptor.exons6.NC_007129.6.Danio_rerio_GRCz10";
NC_007129.6	exonerate:protein2genome:local	exon	33498079	33498983	.	+	.	gene_id "LOCXPOlfC33.242.HIT1"; transcript_id "LOCXPOlfC33.242.HIT1.transcript"; gene_name "LOCXPOlfC33.242.HIT1.OlfC.2R.860.ANF_receptor.exons6.NC_007129.6.Danio_rerio_GRCz10";
NC_007129.6	exonerate:protein2genome:local	exon	33515678	33515901	.	+	.	gene_id "LOCXPOlfC34.247.HIT1"; transcript_id "LOCXPOlfC34.247.HIT1.transcript"; gene_name "LOCXPOlfC34.247.HIT1.OlfC.2R.869.ANF_receptor.exons6.NC_007129.6.Danio_rerio_GRCz10";
NC_007129.6	exonerate:protein2genome:local	exon	33516097	33516388	.	+	.	gene_id "LOCXPOlfC34.247.HIT1"; transcript_id "LOCXPOlfC34.247.HIT1.transcript"; gene_name "LOCXPOlfC34.247.HIT1.OlfC.2R.869.ANF_receptor.exons6.NC_007129.6.Danio_rerio_GRCz10";
NC_007129.6	exonerate:protein2genome:local	exon	33516540	33517367	.	+	.	gene_id "LOCXPOlfC34.247.HIT1"; transcript_id "LOCXPOlfC34.247.HIT1.transcript"; gene_name "LOCXPOlfC34.247.HIT1.OlfC.2R.869.ANF_receptor.exons6.NC_007129.6.Danio_rerio_GRCz10";
NC_007129.6	exonerate:protein2genome:local	exon	33517501	33517728	.	+	.	gene_id "LOCXPOlfC34.247.HIT1"; transcript_id "LOCXPOlfC34.247.HIT1.transcript"; gene_name "LOCXPOlfC34.247.HIT1.OlfC.2R.869.ANF_receptor.exons6.NC_007129.6.Danio_rerio_GRCz10";
NC_007129.6	exonerate:protein2genome:local	exon	33517880	33518003	.	+	.	gene_id "LOCXPOlfC34.247.HIT1"; transcript_id "LOCXPOlfC34.247.HIT1.transcript"; gene_name "LOCXPOlfC34.247.HIT1.OlfC.2R.869.ANF_receptor.exons6.NC_007129.6.Danio_rerio_GRCz10";
NC_007129.6	exonerate:protein2genome:local	exon	33518105	33519015	.	+	.	gene_id "LOCXPOlfC34.247.HIT1"; transcript_id "LOCXPOlfC34.247.HIT1.transcript"; gene_name "LOCXPOlfC34.247.HIT1.OlfC.2R.869.ANF_receptor.exons6.NC_007129.6.Danio_rerio_GRCz10";
NC_007129.6	exonerate:protein2genome:local	exon	33546954	33547177	.	+	.	gene_id "LOCXPOlfC35.254.HIT1"; transcript_id "LOCXPOlfC35.254.HIT1.transcript"; gene_name "LOCXPOlfC35.254.HIT1.OlfC.2R.852.ANF_receptor.exons6.NC_007129.6.Danio_rerio_GRCz10";
NC_007129.6	exonerate:protein2genome:local	exon	33547370	33547661	.	+	.	gene_id "LOCXPOlfC35.254.HIT1"; transcript_id "LOCXPOlfC35.254.HIT1.transcript"; gene_name "LOCXPOlfC35.254.HIT1.OlfC.2R.852.ANF_receptor.exons6.NC_007129.6.Danio_rerio_GRCz10";
NC_007129.6	exonerate:protein2genome:local	exon	33547811	33548638	.	+	.	gene_id "LOCXPOlfC35.254.HIT1"; transcript_id "LOCXPOlfC35.254.HIT1.transcript"; gene_name "LOCXPOlfC35.254.HIT1.OlfC.2R.852.ANF_receptor.exons6.NC_007129.6.Danio_rerio_GRCz10";
NC_007129.6	exonerate:protein2genome:local	exon	33549939	33550115	.	+	.	gene_id "LOCXPOlfC35.254.HIT1"; transcript_id "LOCXPOlfC35.254.HIT1.transcript"; gene_name "LOCXPOlfC35.254.HIT1.OlfC.2R.852.ANF_receptor.exons6.NC_007129.6.Danio_rerio_GRCz10";
NC_007129.6	exonerate:protein2genome:local	exon	33550279	33550402	.	+	.	gene_id "LOCXPOlfC35.254.HIT1"; transcript_id "LOCXPOlfC35.254.HIT1.transcript"; gene_name "LOCXPOlfC35.254.HIT1.OlfC.2R.852.ANF_receptor.exons6.NC_007129.6.Danio_rerio_GRCz10";
NC_007129.6	exonerate:protein2genome:local	exon	33550504	33551414	.	+	.	gene_id "LOCXPOlfC35.254.HIT1"; transcript_id "LOCXPOlfC35.254.HIT1.transcript"; gene_name "LOCXPOlfC35.254.HIT1.OlfC.2R.852.ANF_receptor.exons6.NC_007129.6.Danio_rerio_GRCz10";
NC_007129.6	exonerate:protein2genome:local	exon	33575943	33576274	.	+	.	gene_id "LOCXPOlfC36.257.HIT1"; transcript_id "LOCXPOlfC36.257.HIT1.transcript"; gene_name "LOCXPOlfC36.257.HIT1.OlfC.2R.900.ANF_receptor.exons6.NC_007129.6.Danio_rerio_GRCz10";
NC_007129.6	exonerate:protein2genome:local	exon	33576492	33576783	.	+	.	gene_id "LOCXPOlfC36.257.HIT1"; transcript_id "LOCXPOlfC36.257.HIT1.transcript"; gene_name "LOCXPOlfC36.257.HIT1.OlfC.2R.900.ANF_receptor.exons6.NC_007129.6.Danio_rerio_GRCz10";
NC_007129.6	exonerate:protein2genome:local	exon	33576895	33577707	.	+	.	gene_id "LOCXPOlfC36.257.HIT1"; transcript_id "LOCXPOlfC36.257.HIT1.transcript"; gene_name "LOCXPOlfC36.257.HIT1.OlfC.2R.900.ANF_receptor.exons6.NC_007129.6.Danio_rerio_GRCz10";
NC_007129.6	exonerate:protein2genome:local	exon	33577843	33578070	.	+	.	gene_id "LOCXPOlfC36.257.HIT1"; transcript_id "LOCXPOlfC36.257.HIT1.transcript"; gene_name "LOCXPOlfC36.257.HIT1.OlfC.2R.900.ANF_receptor.exons6.NC_007129.6.Danio_rerio_GRCz10";
NC_007129.6	exonerate:protein2genome:local	exon	33578175	33578298	.	+	.	gene_id "LOCXPOlfC36.257.HIT1"; transcript_id "LOCXPOlfC36.257.HIT1.transcript"; gene_name "LOCXPOlfC36.257.HIT1.OlfC.2R.900.ANF_receptor.exons6.NC_007129.6.Danio_rerio_GRCz10";
NC_007129.6	exonerate:protein2genome:local	exon	33578389	33579299	.	+	.	gene_id "LOCXPOlfC36.257.HIT1"; transcript_id "LOCXPOlfC36.257.HIT1.transcript"; gene_name "LOCXPOlfC36.257.HIT1.OlfC.2R.900.ANF_receptor.exons6.NC_007129.6.Danio_rerio_GRCz10";
NC_007129.6	exonerate:protein2genome:local	exon	33583037	33583291	.	+	.	gene_id "LOCXPOlfC37.262.HIT1"; transcript_id "LOCXPOlfC37.262.HIT1.transcript"; gene_name "LOCXPOlfC37.262.HIT1.OlfC.2R.776.ANF_receptor.exons5.NC_007129.6.Danio_rerio_GRCz10";
NC_007129.6	exonerate:protein2genome:local	exon	33583498	33584307	.	+	.	gene_id "LOCXPOlfC37.262.HIT1"; transcript_id "LOCXPOlfC37.262.HIT1.transcript"; gene_name "LOCXPOlfC37.262.HIT1.OlfC.2R.776.ANF_receptor.exons5.NC_007129.6.Danio_rerio_GRCz10";
NC_007129.6	exonerate:protein2genome:local	exon	33584398	33584625	.	+	.	gene_id "LOCXPOlfC37.262.HIT1"; transcript_id "LOCXPOlfC37.262.HIT1.transcript"; gene_name "LOCXPOlfC37.262.HIT1.OlfC.2R.776.ANF_receptor.exons5.NC_007129.6.Danio_rerio_GRCz10";
NC_007129.6	exonerate:protein2genome:local	exon	33586034	33586157	.	+	.	gene_id "LOCXPOlfC37.262.HIT1"; transcript_id "LOCXPOlfC37.262.HIT1.transcript"; gene_name "LOCXPOlfC37.262.HIT1.OlfC.2R.776.ANF_receptor.exons5.NC_007129.6.Danio_rerio_GRCz10";
NC_007129.6	exonerate:protein2genome:local	exon	33586231	33587141	.	+	.	gene_id "LOCXPOlfC37.262.HIT1"; transcript_id "LOCXPOlfC37.262.HIT1.transcript"; gene_name "LOCXPOlfC37.262.HIT1.OlfC.2R.776.ANF_receptor.exons5.NC_007129.6.Danio_rerio_GRCz10";
NC_007129.6	exonerate:protein2genome:local	exon	33595578	33595795	.	+	.	gene_id "LOCXPOlfC38.266.HIT1"; transcript_id "LOCXPOlfC38.266.HIT1.transcript"; gene_name "LOCXPOlfC38.266.HIT1.OlfC.2R.860.ANF_receptor.exons6.NC_007129.6.Danio_rerio_GRCz10";
NC_007129.6	exonerate:protein2genome:local	exon	33595991	33596282	.	+	.	gene_id "LOCXPOlfC38.266.HIT1"; transcript_id "LOCXPOlfC38.266.HIT1.transcript"; gene_name "LOCXPOlfC38.266.HIT1.OlfC.2R.860.ANF_receptor.exons6.NC_007129.6.Danio_rerio_GRCz10";
NC_007129.6	exonerate:protein2genome:local	exon	33596474	33597283	.	+	.	gene_id "LOCXPOlfC38.266.HIT1"; transcript_id "LOCXPOlfC38.266.HIT1.transcript"; gene_name "LOCXPOlfC38.266.HIT1.OlfC.2R.860.ANF_receptor.exons6.NC_007129.6.Danio_rerio_GRCz10";
NC_007129.6	exonerate:protein2genome:local	exon	33597457	33597684	.	+	.	gene_id "LOCXPOlfC38.266.HIT1"; transcript_id "LOCXPOlfC38.266.HIT1.transcript"; gene_name "LOCXPOlfC38.266.HIT1.OlfC.2R.860.ANF_receptor.exons6.NC_007129.6.Danio_rerio_GRCz10";
NC_007129.6	exonerate:protein2genome:local	exon	33597793	33597916	.	+	.	gene_id "LOCXPOlfC38.266.HIT1"; transcript_id "LOCXPOlfC38.266.HIT1.transcript"; gene_name "LOCXPOlfC38.266.HIT1.OlfC.2R.860.ANF_receptor.exons6.NC_007129.6.Danio_rerio_GRCz10";
NC_007129.6	exonerate:protein2genome:local	exon	33601717	33602624	.	+	.	gene_id "LOCXPOlfC38.266.HIT1"; transcript_id "LOCXPOlfC38.266.HIT1.transcript"; gene_name "LOCXPOlfC38.266.HIT1.OlfC.2R.860.ANF_receptor.exons6.NC_007129.6.Danio_rerio_GRCz10";
NC_007129.6	exonerate:protein2genome:local	exon	33606068	33606291	.	+	.	gene_id "LOCXPOlfC39.269.HIT1"; transcript_id "LOCXPOlfC39.269.HIT1.transcript"; gene_name "LOCXPOlfC39.269.HIT1.OlfC.2R.858.ANF_receptor.exons6.NC_007129.6.Danio_rerio_GRCz10";
NC_007129.6	exonerate:protein2genome:local	exon	33606476	33606761	.	+	.	gene_id "LOCXPOlfC39.269.HIT1"; transcript_id "LOCXPOlfC39.269.HIT1.transcript"; gene_name "LOCXPOlfC39.269.HIT1.OlfC.2R.858.ANF_receptor.exons6.NC_007129.6.Danio_rerio_GRCz10";
NC_007129.6	exonerate:protein2genome:local	exon	33606933	33607748	.	+	.	gene_id "LOCXPOlfC39.269.HIT1"; transcript_id "LOCXPOlfC39.269.HIT1.transcript"; gene_name "LOCXPOlfC39.269.HIT1.OlfC.2R.858.ANF_receptor.exons6.NC_007129.6.Danio_rerio_GRCz10";
NC_007129.6	exonerate:protein2genome:local	exon	33607888	33608115	.	+	.	gene_id "LOCXPOlfC39.269.HIT1"; transcript_id "LOCXPOlfC39.269.HIT1.transcript"; gene_name "LOCXPOlfC39.269.HIT1.OlfC.2R.858.ANF_receptor.exons6.NC_007129.6.Danio_rerio_GRCz10";
NC_007129.6	exonerate:protein2genome:local	exon	33608219	33608342	.	+	.	gene_id "LOCXPOlfC39.269.HIT1"; transcript_id "LOCXPOlfC39.269.HIT1.transcript"; gene_name "LOCXPOlfC39.269.HIT1.OlfC.2R.858.ANF_receptor.exons6.NC_007129.6.Danio_rerio_GRCz10";
NC_007129.6	exonerate:protein2genome:local	exon	33608414	33609309	.	+	.	gene_id "LOCXPOlfC39.269.HIT1"; transcript_id "LOCXPOlfC39.269.HIT1.transcript"; gene_name "LOCXPOlfC39.269.HIT1.OlfC.2R.858.ANF_receptor.exons6.NC_007129.6.Danio_rerio_GRCz10";
NC_007129.6	exonerate:protein2genome:local	exon	33617120	33617340	.	+	.	gene_id "LOCXPOlfC40.274.HIT1"; transcript_id "LOCXPOlfC40.274.HIT1.transcript"; gene_name "LOCXPOlfC40.274.HIT1.OlfC.2R.868.ANF_receptor.exons6.NC_007129.6.Danio_rerio_GRCz10";
NC_007129.6	exonerate:protein2genome:local	exon	33617823	33618114	.	+	.	gene_id "LOCXPOlfC40.274.HIT1"; transcript_id "LOCXPOlfC40.274.HIT1.transcript"; gene_name "LOCXPOlfC40.274.HIT1.OlfC.2R.868.ANF_receptor.exons6.NC_007129.6.Danio_rerio_GRCz10";
NC_007129.6	exonerate:protein2genome:local	exon	33618272	33619099	.	+	.	gene_id "LOCXPOlfC40.274.HIT1"; transcript_id "LOCXPOlfC40.274.HIT1.transcript"; gene_name "LOCXPOlfC40.274.HIT1.OlfC.2R.868.ANF_receptor.exons6.NC_007129.6.Danio_rerio_GRCz10";
NC_007129.6	exonerate:protein2genome:local	exon	33619382	33619609	.	+	.	gene_id "LOCXPOlfC40.274.HIT1"; transcript_id "LOCXPOlfC40.274.HIT1.transcript"; gene_name "LOCXPOlfC40.274.HIT1.OlfC.2R.868.ANF_receptor.exons6.NC_007129.6.Danio_rerio_GRCz10";
NC_007129.6	exonerate:protein2genome:local	exon	33619903	33620026	.	+	.	gene_id "LOCXPOlfC40.274.HIT1"; transcript_id "LOCXPOlfC40.274.HIT1.transcript"; gene_name "LOCXPOlfC40.274.HIT1.OlfC.2R.868.ANF_receptor.exons6.NC_007129.6.Danio_rerio_GRCz10";
NC_007129.6	exonerate:protein2genome:local	exon	33620185	33621095	.	+	.	gene_id "LOCXPOlfC40.274.HIT1"; transcript_id "LOCXPOlfC40.274.HIT1.transcript"; gene_name "LOCXPOlfC40.274.HIT1.OlfC.2R.868.ANF_receptor.exons6.NC_007129.6.Danio_rerio_GRCz10";
NC_007129.6	exonerate:protein2genome:local	exon	33678379	33678593	.	+	.	gene_id "LOCXPOlfC41.276.HIT1"; transcript_id "LOCXPOlfC41.276.HIT1.transcript"; gene_name "LOCXPOlfC41.276.HIT1.OlfC.2R.866.ANF_receptor.exons6.NC_007129.6.Danio_rerio_GRCz10";
NC_007129.6	exonerate:protein2genome:local	exon	33678937	33679228	.	+	.	gene_id "LOCXPOlfC41.276.HIT1"; transcript_id "LOCXPOlfC41.276.HIT1.transcript"; gene_name "LOCXPOlfC41.276.HIT1.OlfC.2R.866.ANF_receptor.exons6.NC_007129.6.Danio_rerio_GRCz10";
NC_007129.6	exonerate:protein2genome:local	exon	33679348	33680175	.	+	.	gene_id "LOCXPOlfC41.276.HIT1"; transcript_id "LOCXPOlfC41.276.HIT1.transcript"; gene_name "LOCXPOlfC41.276.HIT1.OlfC.2R.866.ANF_receptor.exons6.NC_007129.6.Danio_rerio_GRCz10";
NC_007129.6	exonerate:protein2genome:local	exon	33680272	33680499	.	+	.	gene_id "LOCXPOlfC41.276.HIT1"; transcript_id "LOCXPOlfC41.276.HIT1.transcript"; gene_name "LOCXPOlfC41.276.HIT1.OlfC.2R.866.ANF_receptor.exons6.NC_007129.6.Danio_rerio_GRCz10";
NC_007129.6	exonerate:protein2genome:local	exon	33680709	33680832	.	+	.	gene_id "LOCXPOlfC41.276.HIT1"; transcript_id "LOCXPOlfC41.276.HIT1.transcript"; gene_name "LOCXPOlfC41.276.HIT1.OlfC.2R.866.ANF_receptor.exons6.NC_007129.6.Danio_rerio_GRCz10";
NC_007129.6	exonerate:protein2genome:local	exon	33680917	33681827	.	+	.	gene_id "LOCXPOlfC41.276.HIT1"; transcript_id "LOCXPOlfC41.276.HIT1.transcript"; gene_name "LOCXPOlfC41.276.HIT1.OlfC.2R.866.ANF_receptor.exons6.NC_007129.6.Danio_rerio_GRCz10";
NC_007129.6	exonerate:protein2genome:local	exon	33701008	33701228	.	+	.	gene_id "LOCXPOlfC42.280.HIT1"; transcript_id "LOCXPOlfC42.280.HIT1.transcript"; gene_name "LOCXPOlfC42.280.HIT1.OlfC.2R.868.ANF_receptor.exons6.NC_007129.6.Danio_rerio_GRCz10";
NC_007129.6	exonerate:protein2genome:local	exon	33701495	33701786	.	+	.	gene_id "LOCXPOlfC42.280.HIT1"; transcript_id "LOCXPOlfC42.280.HIT1.transcript"; gene_name "LOCXPOlfC42.280.HIT1.OlfC.2R.868.ANF_receptor.exons6.NC_007129.6.Danio_rerio_GRCz10";
NC_007129.6	exonerate:protein2genome:local	exon	33702221	33703048	.	+	.	gene_id "LOCXPOlfC42.280.HIT1"; transcript_id "LOCXPOlfC42.280.HIT1.transcript"; gene_name "LOCXPOlfC42.280.HIT1.OlfC.2R.868.ANF_receptor.exons6.NC_007129.6.Danio_rerio_GRCz10";
NC_007129.6	exonerate:protein2genome:local	exon	33703176	33703403	.	+	.	gene_id "LOCXPOlfC42.280.HIT1"; transcript_id "LOCXPOlfC42.280.HIT1.transcript"; gene_name "LOCXPOlfC42.280.HIT1.OlfC.2R.868.ANF_receptor.exons6.NC_007129.6.Danio_rerio_GRCz10";
NC_007129.6	exonerate:protein2genome:local	exon	33703539	33703662	.	+	.	gene_id "LOCXPOlfC42.280.HIT1"; transcript_id "LOCXPOlfC42.280.HIT1.transcript"; gene_name "LOCXPOlfC42.280.HIT1.OlfC.2R.868.ANF_receptor.exons6.NC_007129.6.Danio_rerio_GRCz10";
NC_007129.6	exonerate:protein2genome:local	exon	33703742	33704652	.	+	.	gene_id "LOCXPOlfC42.280.HIT1"; transcript_id "LOCXPOlfC42.280.HIT1.transcript"; gene_name "LOCXPOlfC42.280.HIT1.OlfC.2R.868.ANF_receptor.exons6.NC_007129.6.Danio_rerio_GRCz10";
NC_007129.6	exonerate:protein2genome:local	exon	33710553	33710773	.	+	.	gene_id "LOCXPOlfC43.282.HIT1"; transcript_id "LOCXPOlfC43.282.HIT1.transcript"; gene_name "LOCXPOlfC43.282.HIT1.OlfC.2R.866.ANF_receptor.exons6.NC_007129.6.Danio_rerio_GRCz10";
NC_007129.6	exonerate:protein2genome:local	exon	33710998	33711289	.	+	.	gene_id "LOCXPOlfC43.282.HIT1"; transcript_id "LOCXPOlfC43.282.HIT1.transcript"; gene_name "LOCXPOlfC43.282.HIT1.OlfC.2R.866.ANF_receptor.exons6.NC_007129.6.Danio_rerio_GRCz10";
NC_007129.6	exonerate:protein2genome:local	exon	33711417	33712238	.	+	.	gene_id "LOCXPOlfC43.282.HIT1"; transcript_id "LOCXPOlfC43.282.HIT1.transcript"; gene_name "LOCXPOlfC43.282.HIT1.OlfC.2R.866.ANF_receptor.exons6.NC_007129.6.Danio_rerio_GRCz10";
NC_007129.6	exonerate:protein2genome:local	exon	33712372	33712599	.	+	.	gene_id "LOCXPOlfC43.282.HIT1"; transcript_id "LOCXPOlfC43.282.HIT1.transcript"; gene_name "LOCXPOlfC43.282.HIT1.OlfC.2R.866.ANF_receptor.exons6.NC_007129.6.Danio_rerio_GRCz10";
NC_007129.6	exonerate:protein2genome:local	exon	33712745	33712868	.	+	.	gene_id "LOCXPOlfC43.282.HIT1"; transcript_id "LOCXPOlfC43.282.HIT1.transcript"; gene_name "LOCXPOlfC43.282.HIT1.OlfC.2R.866.ANF_receptor.exons6.NC_007129.6.Danio_rerio_GRCz10";
NC_007129.6	exonerate:protein2genome:local	exon	33712947	33713857	.	+	.	gene_id "LOCXPOlfC43.282.HIT1"; transcript_id "LOCXPOlfC43.282.HIT1.transcript"; gene_name "LOCXPOlfC43.282.HIT1.OlfC.2R.866.ANF_receptor.exons6.NC_007129.6.Danio_rerio_GRCz10";
NC_007129.6	exonerate:protein2genome:local	exon	33843982	33844202	.	+	.	gene_id "LOCXPOlfC44.285.HIT1"; transcript_id "LOCXPOlfC44.285.HIT1.transcript"; gene_name "LOCXPOlfC44.285.HIT1.OlfC.2R.868.ANF_receptor.exons6.NC_007129.6.Danio_rerio_GRCz10";
NC_007129.6	exonerate:protein2genome:local	exon	33844422	33844713	.	+	.	gene_id "LOCXPOlfC44.285.HIT1"; transcript_id "LOCXPOlfC44.285.HIT1.transcript"; gene_name "LOCXPOlfC44.285.HIT1.OlfC.2R.868.ANF_receptor.exons6.NC_007129.6.Danio_rerio_GRCz10";
NC_007129.6	exonerate:protein2genome:local	exon	33844835	33845662	.	+	.	gene_id "LOCXPOlfC44.285.HIT1"; transcript_id "LOCXPOlfC44.285.HIT1.transcript"; gene_name "LOCXPOlfC44.285.HIT1.OlfC.2R.868.ANF_receptor.exons6.NC_007129.6.Danio_rerio_GRCz10";
NC_007129.6	exonerate:protein2genome:local	exon	33845789	33846016	.	+	.	gene_id "LOCXPOlfC44.285.HIT1"; transcript_id "LOCXPOlfC44.285.HIT1.transcript"; gene_name "LOCXPOlfC44.285.HIT1.OlfC.2R.868.ANF_receptor.exons6.NC_007129.6.Danio_rerio_GRCz10";
NC_007129.6	exonerate:protein2genome:local	exon	33846188	33846311	.	+	.	gene_id "LOCXPOlfC44.285.HIT1"; transcript_id "LOCXPOlfC44.285.HIT1.transcript"; gene_name "LOCXPOlfC44.285.HIT1.OlfC.2R.868.ANF_receptor.exons6.NC_007129.6.Danio_rerio_GRCz10";
NC_007129.6	exonerate:protein2genome:local	exon	33846383	33847293	.	+	.	gene_id "LOCXPOlfC44.285.HIT1"; transcript_id "LOCXPOlfC44.285.HIT1.transcript"; gene_name "LOCXPOlfC44.285.HIT1.OlfC.2R.868.ANF_receptor.exons6.NC_007129.6.Danio_rerio_GRCz10";
NC_007129.6	exonerate:protein2genome:local	exon	33939459	33939682	.	+	.	gene_id "LOCXPOlfC45.287.HIT1"; transcript_id "LOCXPOlfC45.287.HIT1.transcript"; gene_name "LOCXPOlfC45.287.HIT1.OlfC.2R.867.ANF_receptor.exons6.NC_007129.6.Danio_rerio_GRCz10";
NC_007129.6	exonerate:protein2genome:local	exon	33939896	33940187	.	+	.	gene_id "LOCXPOlfC45.287.HIT1"; transcript_id "LOCXPOlfC45.287.HIT1.transcript"; gene_name "LOCXPOlfC45.287.HIT1.OlfC.2R.867.ANF_receptor.exons6.NC_007129.6.Danio_rerio_GRCz10";
NC_007129.6	exonerate:protein2genome:local	exon	33940374	33941195	.	+	.	gene_id "LOCXPOlfC45.287.HIT1"; transcript_id "LOCXPOlfC45.287.HIT1.transcript"; gene_name "LOCXPOlfC45.287.HIT1.OlfC.2R.867.ANF_receptor.exons6.NC_007129.6.Danio_rerio_GRCz10";
NC_007129.6	exonerate:protein2genome:local	exon	33941316	33941543	.	+	.	gene_id "LOCXPOlfC45.287.HIT1"; transcript_id "LOCXPOlfC45.287.HIT1.transcript"; gene_name "LOCXPOlfC45.287.HIT1.OlfC.2R.867.ANF_receptor.exons6.NC_007129.6.Danio_rerio_GRCz10";
NC_007129.6	exonerate:protein2genome:local	exon	33941697	33941820	.	+	.	gene_id "LOCXPOlfC45.287.HIT1"; transcript_id "LOCXPOlfC45.287.HIT1.transcript"; gene_name "LOCXPOlfC45.287.HIT1.OlfC.2R.867.ANF_receptor.exons6.NC_007129.6.Danio_rerio_GRCz10";
NC_007129.6	exonerate:protein2genome:local	exon	33942848	33943758	.	+	.	gene_id "LOCXPOlfC45.287.HIT1"; transcript_id "LOCXPOlfC45.287.HIT1.transcript"; gene_name "LOCXPOlfC45.287.HIT1.OlfC.2R.867.ANF_receptor.exons6.NC_007129.6.Danio_rerio_GRCz10";
NC_007129.6	exonerate:protein2genome:local	exon	33998239	33999137	.	-	.	gene_id "LOCXPOlfC46.289.HIT1"; transcript_id "LOCXPOlfC46.289.HIT1.transcript"; gene_name "LOCXPOlfC46.289.HIT1.OlfC.2R.864.ANF_receptor.exons6.NC_007129.6.Danio_rerio_GRCz10";
NC_007129.6	exonerate:protein2genome:local	exon	33999231	33999354	.	-	.	gene_id "LOCXPOlfC46.289.HIT1"; transcript_id "LOCXPOlfC46.289.HIT1.transcript"; gene_name "LOCXPOlfC46.289.HIT1.OlfC.2R.864.ANF_receptor.exons6.NC_007129.6.Danio_rerio_GRCz10";
NC_007129.6	exonerate:protein2genome:local	exon	33999700	33999909	.	-	.	gene_id "LOCXPOlfC46.289.HIT1"; transcript_id "LOCXPOlfC46.289.HIT1.transcript"; gene_name "LOCXPOlfC46.289.HIT1.OlfC.2R.864.ANF_receptor.exons6.NC_007129.6.Danio_rerio_GRCz10";
NC_007129.6	exonerate:protein2genome:local	exon	34000881	34001711	.	-	.	gene_id "LOCXPOlfC46.289.HIT1"; transcript_id "LOCXPOlfC46.289.HIT1.transcript"; gene_name "LOCXPOlfC46.289.HIT1.OlfC.2R.864.ANF_receptor.exons6.NC_007129.6.Danio_rerio_GRCz10";
NC_007129.6	exonerate:protein2genome:local	exon	34002030	34002306	.	-	.	gene_id "LOCXPOlfC46.289.HIT1"; transcript_id "LOCXPOlfC46.289.HIT1.transcript"; gene_name "LOCXPOlfC46.289.HIT1.OlfC.2R.864.ANF_receptor.exons6.NC_007129.6.Danio_rerio_GRCz10";
NC_007129.6	exonerate:protein2genome:local	exon	34004577	34004827	.	-	.	gene_id "LOCXPOlfC46.289.HIT1"; transcript_id "LOCXPOlfC46.289.HIT1.transcript"; gene_name "LOCXPOlfC46.289.HIT1.OlfC.2R.864.ANF_receptor.exons6.NC_007129.6.Danio_rerio_GRCz10";
NC_007129.6	exonerate:protein2genome:local	exon	34249496	34249737	.	+	.	gene_id "LOCXPOlfC47.290.HIT1"; transcript_id "LOCXPOlfC47.290.HIT1.transcript"; gene_name "LOCXPOlfC47.290.HIT1.OlfC.2R.929.ANF_receptor.exons6.NC_007129.6.Danio_rerio_GRCz10";
NC_007129.6	exonerate:protein2genome:local	exon	34251665	34251956	.	+	.	gene_id "LOCXPOlfC47.290.HIT1"; transcript_id "LOCXPOlfC47.290.HIT1.transcript"; gene_name "LOCXPOlfC47.290.HIT1.OlfC.2R.929.ANF_receptor.exons6.NC_007129.6.Danio_rerio_GRCz10";
NC_007129.6	exonerate:protein2genome:local	exon	34258466	34259275	.	+	.	gene_id "LOCXPOlfC47.290.HIT1"; transcript_id "LOCXPOlfC47.290.HIT1.transcript"; gene_name "LOCXPOlfC47.290.HIT1.OlfC.2R.929.ANF_receptor.exons6.NC_007129.6.Danio_rerio_GRCz10";
NC_007129.6	exonerate:protein2genome:local	exon	34260260	34260487	.	+	.	gene_id "LOCXPOlfC47.290.HIT1"; transcript_id "LOCXPOlfC47.290.HIT1.transcript"; gene_name "LOCXPOlfC47.290.HIT1.OlfC.2R.929.ANF_receptor.exons6.NC_007129.6.Danio_rerio_GRCz10";
NC_007129.6	exonerate:protein2genome:local	exon	34261703	34261826	.	+	.	gene_id "LOCXPOlfC47.290.HIT1"; transcript_id "LOCXPOlfC47.290.HIT1.transcript"; gene_name "LOCXPOlfC47.290.HIT1.OlfC.2R.929.ANF_receptor.exons6.NC_007129.6.Danio_rerio_GRCz10";
NC_007129.6	exonerate:protein2genome:local	exon	34265441	34266531	.	+	.	gene_id "LOCXPOlfC47.290.HIT1"; transcript_id "LOCXPOlfC47.290.HIT1.transcript"; gene_name "LOCXPOlfC47.290.HIT1.OlfC.2R.929.ANF_receptor.exons6.NC_007129.6.Danio_rerio_GRCz10";
NC_007131.6	exonerate:protein2genome:local	exon	109670	109866	.	+	.	gene_id "LOCXPOlfC48.291.HIT1"; transcript_id "LOCXPOlfC48.291.HIT1.transcript"; gene_name "LOCXPOlfC48.291.HIT1.OlfC.2R.890.ANF_receptor.exons6.NC_007131.6.Danio_rerio_GRCz10";
NC_007131.6	exonerate:protein2genome:local	exon	111594	111885	.	+	.	gene_id "LOCXPOlfC48.291.HIT1"; transcript_id "LOCXPOlfC48.291.HIT1.transcript"; gene_name "LOCXPOlfC48.291.HIT1.OlfC.2R.890.ANF_receptor.exons6.NC_007131.6.Danio_rerio_GRCz10";
NC_007131.6	exonerate:protein2genome:local	exon	112428	113183	.	+	.	gene_id "LOCXPOlfC48.291.HIT1"; transcript_id "LOCXPOlfC48.291.HIT1.transcript"; gene_name "LOCXPOlfC48.291.HIT1.OlfC.2R.890.ANF_receptor.exons6.NC_007131.6.Danio_rerio_GRCz10";
NC_007131.6	exonerate:protein2genome:local	exon	113779	113982	.	+	.	gene_id "LOCXPOlfC48.291.HIT1"; transcript_id "LOCXPOlfC48.291.HIT1.transcript"; gene_name "LOCXPOlfC48.291.HIT1.OlfC.2R.890.ANF_receptor.exons6.NC_007131.6.Danio_rerio_GRCz10";
NC_007131.6	exonerate:protein2genome:local	exon	114076	114193	.	+	.	gene_id "LOCXPOlfC48.291.HIT1"; transcript_id "LOCXPOlfC48.291.HIT1.transcript"; gene_name "LOCXPOlfC48.291.HIT1.OlfC.2R.890.ANF_receptor.exons6.NC_007131.6.Danio_rerio_GRCz10";
NC_007131.6	exonerate:protein2genome:local	exon	115592	116694	.	+	.	gene_id "LOCXPOlfC48.291.HIT1"; transcript_id "LOCXPOlfC48.291.HIT1.transcript"; gene_name "LOCXPOlfC48.291.HIT1.OlfC.2R.890.ANF_receptor.exons6.NC_007131.6.Danio_rerio_GRCz10";
NC_007129.6	exonerate:protein2genome:local	exon	33103813	33104714	.	-	.	gene_id "LOCXPDreOlfCf1.212.HIT1"; transcript_id "LOCXPDreOlfCf1.212.HIT1.transcript"; gene_name "LOCXPDreOlfCf1.212.HIT1.OlfC.1R.755.ANF_receptor.exons5.NC_007129.6.Danio_rerio_GRCz10";
NC_007129.6	exonerate:protein2genome:local	exon	33104797	33104920	.	-	.	gene_id "LOCXPDreOlfCf1.212.HIT1"; transcript_id "LOCXPDreOlfCf1.212.HIT1.transcript"; gene_name "LOCXPDreOlfCf1.212.HIT1.OlfC.1R.755.ANF_receptor.exons5.NC_007129.6.Danio_rerio_GRCz10";
NC_007129.6	exonerate:protein2genome:local	exon	33105021	33105248	.	-	.	gene_id "LOCXPDreOlfCf1.212.HIT1"; transcript_id "LOCXPDreOlfCf1.212.HIT1.transcript"; gene_name "LOCXPDreOlfCf1.212.HIT1.OlfC.1R.755.ANF_receptor.exons5.NC_007129.6.Danio_rerio_GRCz10";
NC_007129.6	exonerate:protein2genome:local	exon	33105342	33106145	.	-	.	gene_id "LOCXPDreOlfCf1.212.HIT1"; transcript_id "LOCXPDreOlfCf1.212.HIT1.transcript"; gene_name "LOCXPDreOlfCf1.212.HIT1.OlfC.1R.755.ANF_receptor.exons5.NC_007129.6.Danio_rerio_GRCz10";
NC_007129.6	exonerate:protein2genome:local	exon	33106225	33106431	.	-	.	gene_id "LOCXPDreOlfCf1.212.HIT1"; transcript_id "LOCXPDreOlfCf1.212.HIT1.transcript"; gene_name "LOCXPDreOlfCf1.212.HIT1.OlfC.1R.755.ANF_receptor.exons5.NC_007129.6.Danio_rerio_GRCz10";
```
