## Supplementary Data 1 for "Expanded olfactory system in fishes capable of terrestrial exploration": Danionella_dracula.OLF_genes.gff

```
UELW01000023.1	exonerate:protein2genome:local	exon	1476446	1477363	.	+	.	gene_id "LOCXPOR2.81.HIT1"; transcript_id "LOCXPOR2.81.HIT1.transcript"; gene_name "LOCXPOR2.81.HIT1.OR.2R.306.7tm_4.exons1.UELW01000023.1.Danionella_dracula";
UELW01000023.1	exonerate:protein2genome:local	exon	1480350	1481279	.	+	.	gene_id "LOCXPOR3.92.HIT1"; transcript_id "LOCXPOR3.92.HIT1.transcript"; gene_name "LOCXPOR3.92.HIT1.OR.2R.310.7tm_4.exons1.UELW01000023.1.Danionella_dracula";
UELW01000023.1	exonerate:protein2genome:local	exon	1485000	1485923	.	+	.	gene_id "LOCXPOR4.103.HIT1"; transcript_id "LOCXPOR4.103.HIT1.transcript"; gene_name "LOCXPOR4.103.HIT1.OR.2R.308.7tm_4.exons1.UELW01000023.1.Danionella_dracula";
UELW01000023.1	exonerate:protein2genome:local	exon	1490710	1491648	.	-	.	gene_id "LOCXPOR5.115.HIT1"; transcript_id "LOCXPOR5.115.HIT1.transcript"; gene_name "LOCXPOR5.115.HIT1.OR.2R.313.7tm_4.exons1.UELW01000023.1.Danionella_dracula";
UELW01000023.1	exonerate:protein2genome:local	exon	1493673	1494584	.	+	.	gene_id "LOCXPOR6.125.HIT1"; transcript_id "LOCXPOR6.125.HIT1.transcript"; gene_name "LOCXPOR6.125.HIT1.OR.2R.304.7tm_4.exons1.UELW01000023.1.Danionella_dracula";
UELW01000023.1	exonerate:protein2genome:local	exon	1500309	1501235	.	+	.	gene_id "LOCXPOR7.136.HIT1"; transcript_id "LOCXPOR7.136.HIT1.transcript"; gene_name "LOCXPOR7.136.HIT1.OR.2R.309.7tm_4.exons1.UELW01000023.1.Danionella_dracula";
UELW01000023.1	exonerate:protein2genome:local	exon	1508326	1509264	.	+	.	gene_id "LOCXPOR8.148.HIT1"; transcript_id "LOCXPOR8.148.HIT1.transcript"; gene_name "LOCXPOR8.148.HIT1.OR.2R.313.7tm_4.exons1.UELW01000023.1.Danionella_dracula";
UELW01000023.1	exonerate:protein2genome:local	exon	1514555	1515484	.	+	.	gene_id "LOCXPOR9.159.HIT1"; transcript_id "LOCXPOR9.159.HIT1.transcript"; gene_name "LOCXPOR9.159.HIT1.OR.2R.310.7tm_4.exons1.UELW01000023.1.Danionella_dracula";
UELW01000023.1	exonerate:protein2genome:local	exon	1519065	1520048	.	+	.	gene_id "LOCXPOR10.161.HIT1"; transcript_id "LOCXPOR10.161.HIT1.transcript"; gene_name "LOCXPOR10.161.HIT1.OR.2R.328.7tm_4.exons1.UELW01000023.1.Danionella_dracula";
UELW01000112.1	exonerate:protein2genome:local	exon	2016253	2017167	.	-	.	gene_id "LOCXPOR23.82.HIT1"; transcript_id "LOCXPOR23.82.HIT1.transcript"; gene_name "LOCXPOR23.82.HIT1.OR.2R.305.7tm_4.exons1.UELW01000112.1.Danionella_dracula";
UELW01000112.1	exonerate:protein2genome:local	exon	2020557	2021480	.	-	.	gene_id "LOCXPOR24.83.HIT1"; transcript_id "LOCXPOR24.83.HIT1.transcript"; gene_name "LOCXPOR24.83.HIT1.OR.2R.308.7tm_4.exons1.UELW01000112.1.Danionella_dracula";
UELW01000112.1	exonerate:protein2genome:local	exon	2022935	2023858	.	-	.	gene_id "LOCXPOR25.84.HIT1"; transcript_id "LOCXPOR25.84.HIT1.transcript"; gene_name "LOCXPOR25.84.HIT1.OR.2R.308.7tm_4.exons1.UELW01000112.1.Danionella_dracula";
UELW01000112.1	exonerate:protein2genome:local	exon	2025818	2026756	.	-	.	gene_id "LOCXPOR26.85.HIT1"; transcript_id "LOCXPOR26.85.HIT1.transcript"; gene_name "LOCXPOR26.85.HIT1.OR.2R.313.7tm_4.exons1.UELW01000112.1.Danionella_dracula";
UELW01000112.1	exonerate:protein2genome:local	exon	2029896	2030792	.	-	.	gene_id "LOCXPOR27.86.HIT1"; transcript_id "LOCXPOR27.86.HIT1.transcript"; gene_name "LOCXPOR27.86.HIT1.OR.2R.299.7tm_4.exons1.UELW01000112.1.Danionella_dracula";
UELW01000112.1	exonerate:protein2genome:local	exon	2033253	2034149	.	-	.	gene_id "LOCXPOR28.87.HIT1"; transcript_id "LOCXPOR28.87.HIT1.transcript"; gene_name "LOCXPOR28.87.HIT1.OR.2R.299.7tm_4.exons1.UELW01000112.1.Danionella_dracula";
UELW01000112.1	exonerate:protein2genome:local	exon	2036281	2037177	.	-	.	gene_id "LOCXPOR27.88.HIT1"; transcript_id "LOCXPOR27.88.HIT1.transcript"; gene_name "LOCXPOR27.88.HIT1.OR.2R.299.7tm_4.exons1.UELW01000112.1.Danionella_dracula";
UELW01000112.1	exonerate:protein2genome:local	exon	2039372	2040301	.	-	.	gene_id "LOCXPOR30.89.HIT1"; transcript_id "LOCXPOR30.89.HIT1.transcript"; gene_name "LOCXPOR30.89.HIT1.OR.2R.310.7tm_4.exons1.UELW01000112.1.Danionella_dracula";
UELW01000112.1	exonerate:protein2genome:local	exon	2049138	2050070	.	+	.	gene_id "LOCXPOR31.90.HIT1"; transcript_id "LOCXPOR31.90.HIT1.transcript"; gene_name "LOCXPOR31.90.HIT1.OR.2R.311.7tm_4.exons1.UELW01000112.1.Danionella_dracula";
UELW01000112.1	exonerate:protein2genome:local	exon	2053414	2054334	.	+	.	gene_id "LOCXPOR32.91.HIT1"; transcript_id "LOCXPOR32.91.HIT1.transcript"; gene_name "LOCXPOR32.91.HIT1.OR.2R.307.7tm_4.exons1.UELW01000112.1.Danionella_dracula";
UELW01000112.1	exonerate:protein2genome:local	exon	2056757	2057743	.	-	.	gene_id "LOCXPOR33.93.HIT1"; transcript_id "LOCXPOR33.93.HIT1.transcript"; gene_name "LOCXPOR33.93.HIT1.OR.2R.329.7tm_4.exons1.UELW01000112.1.Danionella_dracula";
UELW01000112.1	exonerate:protein2genome:local	exon	2060797	2061747	.	+	.	gene_id "LOCXPOR34.94.HIT1"; transcript_id "LOCXPOR34.94.HIT1.transcript"; gene_name "LOCXPOR34.94.HIT1.OR.2R.317.7tm_4.exons1.UELW01000112.1.Danionella_dracula";
UELW01000112.1	exonerate:protein2genome:local	exon	2067144	2068040	.	+	.	gene_id "LOCXPOR35.95.HIT1"; transcript_id "LOCXPOR35.95.HIT1.transcript"; gene_name "LOCXPOR35.95.HIT1.OR.2R.299.7tm_4.exons1.UELW01000112.1.Danionella_dracula";
UELW01000112.1	exonerate:protein2genome:local	exon	7798460	7799398	.	-	.	gene_id "LOCXPOR36.96.HIT1"; transcript_id "LOCXPOR36.96.HIT1.transcript"; gene_name "LOCXPOR36.96.HIT1.OR.2R.313.7tm_1.exons1.UELW01000112.1.Danionella_dracula";
UELW01000112.1	exonerate:protein2genome:local	exon	7808501	7809433	.	+	.	gene_id "LOCXPOR37.97.HIT1"; transcript_id "LOCXPOR37.97.HIT1.transcript"; gene_name "LOCXPOR37.97.HIT1.OR.2R.311.7tm_1.exons1.UELW01000112.1.Danionella_dracula";
UELW01000112.1	exonerate:protein2genome:local	exon	8984624	8985586	.	-	.	gene_id "LOCXPOR38.98.HIT1"; transcript_id "LOCXPOR38.98.HIT1.transcript"; gene_name "LOCXPOR38.98.HIT1.OR.2R.321.7tm_1.exons1.UELW01000112.1.Danionella_dracula";
UELW01000112.1	exonerate:protein2genome:local	exon	16348196	16349131	.	+	.	gene_id "LOCXPOR39.99.HIT1"; transcript_id "LOCXPOR39.99.HIT1.transcript"; gene_name "LOCXPOR39.99.HIT1.OR.2R.312.7tm_4.exons1.UELW01000112.1.Danionella_dracula";
UELW01000112.1	exonerate:protein2genome:local	exon	16352457	16353413	.	+	.	gene_id "LOCXPOR40.100.HIT1"; transcript_id "LOCXPOR40.100.HIT1.transcript"; gene_name "LOCXPOR40.100.HIT1.OR.2R.319.7tm_4.exons1.UELW01000112.1.Danionella_dracula";
UELW01000112.1	exonerate:protein2genome:local	exon	16356813	16357748	.	-	.	gene_id "LOCXPOR41.101.HIT1"; transcript_id "LOCXPOR41.101.HIT1.transcript"; gene_name "LOCXPOR41.101.HIT1.OR.2R.312.7tm_4.exons1.UELW01000112.1.Danionella_dracula";
UELW01000112.1	exonerate:protein2genome:local	exon	16362283	16363260	.	+	.	gene_id "LOCXPOR42.102.HIT1"; transcript_id "LOCXPOR42.102.HIT1.transcript"; gene_name "LOCXPOR42.102.HIT1.OR.2R.326.7tm_4.exons1.UELW01000112.1.Danionella_dracula";
UELW01000112.1	exonerate:protein2genome:local	exon	16367818	16368759	.	+	.	gene_id "LOCXPOR43.105.HIT1"; transcript_id "LOCXPOR43.105.HIT1.transcript"; gene_name "LOCXPOR43.105.HIT1.OR.2R.314.7tm_4.exons1.UELW01000112.1.Danionella_dracula";
UELW01000112.1	exonerate:protein2genome:local	exon	16381178	16382158	.	+	.	gene_id "LOCXPOR44.106.HIT1"; transcript_id "LOCXPOR44.106.HIT1.transcript"; gene_name "LOCXPOR44.106.HIT1.OR.2R.327.7tm_4.exons1.UELW01000112.1.Danionella_dracula";
UELW01000112.1	exonerate:protein2genome:local	exon	16385541	16386500	.	-	.	gene_id "LOCXPOR45.107.HIT1"; transcript_id "LOCXPOR45.107.HIT1.transcript"; gene_name "LOCXPOR45.107.HIT1.OR.2R.320.7tm_4.exons1.UELW01000112.1.Danionella_dracula";
UELW01000112.1	exonerate:protein2genome:local	exon	16389528	16390505	.	-	.	gene_id "LOCXPOR46.108.HIT1"; transcript_id "LOCXPOR46.108.HIT1.transcript"; gene_name "LOCXPOR46.108.HIT1.OR.2R.326.7tm_4.exons1.UELW01000112.1.Danionella_dracula";
UELW01000112.1	exonerate:protein2genome:local	exon	16394162	16395130	.	-	.	gene_id "LOCXPOR47.109.HIT1"; transcript_id "LOCXPOR47.109.HIT1.transcript"; gene_name "LOCXPOR47.109.HIT1.OR.2R.323.7tm_4.exons1.UELW01000112.1.Danionella_dracula";
UELW01000112.1	exonerate:protein2genome:local	exon	16399237	16400211	.	-	.	gene_id "LOCXPOR48.110.HIT1"; transcript_id "LOCXPOR48.110.HIT1.transcript"; gene_name "LOCXPOR48.110.HIT1.OR.2R.325.7tm_4.exons1.UELW01000112.1.Danionella_dracula";
UELW01000112.1	exonerate:protein2genome:local	exon	16404582	16405520	.	-	.	gene_id "LOCXPOR49.111.HIT1"; transcript_id "LOCXPOR49.111.HIT1.transcript"; gene_name "LOCXPOR49.111.HIT1.OR.2R.313.7tm_4.exons1.UELW01000112.1.Danionella_dracula";
UELW01000112.1	exonerate:protein2genome:local	exon	16410141	16411118	.	-	.	gene_id "LOCXPOR50.112.HIT1"; transcript_id "LOCXPOR50.112.HIT1.transcript"; gene_name "LOCXPOR50.112.HIT1.OR.2R.326.7tm_4.exons1.UELW01000112.1.Danionella_dracula";
UELW01000112.1	exonerate:protein2genome:local	exon	16417925	16418860	.	+	.	gene_id "LOCXPOR51.113.HIT1"; transcript_id "LOCXPOR51.113.HIT1.transcript"; gene_name "LOCXPOR51.113.HIT1.OR.2R.312.7tm_4.exons1.UELW01000112.1.Danionella_dracula";
UELW01000112.1	exonerate:protein2genome:local	exon	16421894	16422832	.	+	.	gene_id "LOCXPOR52.114.HIT1"; transcript_id "LOCXPOR52.114.HIT1.transcript"; gene_name "LOCXPOR52.114.HIT1.OR.2R.313.7tm_4.exons1.UELW01000112.1.Danionella_dracula";
UELW01000145.1	exonerate:protein2genome:local	exon	147224	148123	.	-	.	gene_id "LOCXPOR1.116.HIT1"; transcript_id "LOCXPOR1.116.HIT1.transcript"; gene_name "LOCXPOR1.116.HIT1.OR.2R.300.7tm_1.exons1.UELW01000145.1.Danionella_dracula";
UELW01000322.1	exonerate:protein2genome:local	exon	1812993	1813940	.	-	.	gene_id "LOCXPOR11.117.HIT1"; transcript_id "LOCXPOR11.117.HIT1.transcript"; gene_name "LOCXPOR11.117.HIT1.OR.2R.316.7tm_1.exons1.UELW01000322.1.Danionella_dracula";
UELW01000322.1	exonerate:protein2genome:local	exon	1818787	1819734	.	-	.	gene_id "LOCXPOR12.118.HIT1"; transcript_id "LOCXPOR12.118.HIT1.transcript"; gene_name "LOCXPOR12.118.HIT1.OR.2R.316.7tm_1.exons1.UELW01000322.1.Danionella_dracula";
UELW01000322.1	exonerate:protein2genome:local	exon	1832545	1833495	.	-	.	gene_id "LOCXPOR13.119.HIT1"; transcript_id "LOCXPOR13.119.HIT1.transcript"; gene_name "LOCXPOR13.119.HIT1.OR.2R.317.7tm_1.exons1.UELW01000322.1.Danionella_dracula";
UELW01000322.1	exonerate:protein2genome:local	exon	1868577	1869518	.	+	.	gene_id "LOCXPOR14.121.HIT1"; transcript_id "LOCXPOR14.121.HIT1.transcript"; gene_name "LOCXPOR14.121.HIT1.OR.2R.314.7tm_4.exons1.UELW01000322.1.Danionella_dracula";
UELW01000322.1	exonerate:protein2genome:local	exon	1874128	1875048	.	+	.	gene_id "LOCXPOR15.122.HIT1"; transcript_id "LOCXPOR15.122.HIT1.transcript"; gene_name "LOCXPOR15.122.HIT1.OR.2R.307.7tm_4.exons1.UELW01000322.1.Danionella_dracula";
UELW01000322.1	exonerate:protein2genome:local	exon	1877652	1878554	.	+	.	gene_id "LOCXPOR16.123.HIT1"; transcript_id "LOCXPOR16.123.HIT1.transcript"; gene_name "LOCXPOR16.123.HIT1.OR.2R.301.7tm_4.exons1.UELW01000322.1.Danionella_dracula";
UELW01000322.1	exonerate:protein2genome:local	exon	1880396	1881313	.	+	.	gene_id "LOCXPOR17.124.HIT1"; transcript_id "LOCXPOR17.124.HIT1.transcript"; gene_name "LOCXPOR17.124.HIT1.OR.2R.306.7tm_4.exons1.UELW01000322.1.Danionella_dracula";
UELW01000322.1	exonerate:protein2genome:local	exon	1889355	1890284	.	+	.	gene_id "LOCXPOR18.126.HIT1"; transcript_id "LOCXPOR18.126.HIT1.transcript"; gene_name "LOCXPOR18.126.HIT1.OR.2R.310.7tm_4.exons1.UELW01000322.1.Danionella_dracula";
UELW01000322.1	exonerate:protein2genome:local	exon	1891867	1892799	.	+	.	gene_id "LOCXPOR19.127.HIT1"; transcript_id "LOCXPOR19.127.HIT1.transcript"; gene_name "LOCXPOR19.127.HIT1.OR.2R.311.7tm_4.exons1.UELW01000322.1.Danionella_dracula";
UELW01000322.1	exonerate:protein2genome:local	exon	4020549	4021517	.	+	.	gene_id "LOCXPOR20.128.HIT1"; transcript_id "LOCXPOR20.128.HIT1.transcript"; gene_name "LOCXPOR20.128.HIT1.OR.2R.323.7tm_1.exons1.UELW01000322.1.Danionella_dracula";
UELW01000322.1	exonerate:protein2genome:local	exon	4025101	4026066	.	+	.	gene_id "LOCXPOR21.129.HIT1"; transcript_id "LOCXPOR21.129.HIT1.transcript"; gene_name "LOCXPOR21.129.HIT1.OR.2R.322.7tm_1.exons1.UELW01000322.1.Danionella_dracula";
UELW01000322.1	exonerate:protein2genome:local	exon	4032544	4033500	.	+	.	gene_id "LOCXPOR22.130.HIT1"; transcript_id "LOCXPOR22.130.HIT1.transcript"; gene_name "LOCXPOR22.130.HIT1.OR.2R.319.7tm_1.exons1.UELW01000322.1.Danionella_dracula";
UELW01000345.1	exonerate:protein2genome:local	exon	2468518	2469438	.	-	.	gene_id "LOCXPOR53.131.HIT1"; transcript_id "LOCXPOR53.131.HIT1.transcript"; gene_name "LOCXPOR53.131.HIT1.OR.2R.307.7tm_1.exons1.UELW01000345.1.Danionella_dracula";
UELW01000345.1	exonerate:protein2genome:local	exon	2476413	2477330	.	-	.	gene_id "LOCXPOR54.132.HIT1"; transcript_id "LOCXPOR54.132.HIT1.transcript"; gene_name "LOCXPOR54.132.HIT1.OR.2R.306.7tm_1.exons1.UELW01000345.1.Danionella_dracula";
UELW01000345.1	exonerate:protein2genome:local	exon	2480611	2481498	.	-	.	gene_id "LOCXPOR55.133.HIT1"; transcript_id "LOCXPOR55.133.HIT1.transcript"; gene_name "LOCXPOR55.133.HIT1.OR.2R.296.7tm_1.exons1.UELW01000345.1.Danionella_dracula";
UELW01000345.1	exonerate:protein2genome:local	exon	2485365	2486288	.	-	.	gene_id "LOCXPOR55.134.HIT1"; transcript_id "LOCXPOR55.134.HIT1.transcript"; gene_name "LOCXPOR55.134.HIT1.OR.2R.308.7tm_1.exons1.UELW01000345.1.Danionella_dracula";
UELW01000345.1	exonerate:protein2genome:local	exon	2487699	2488634	.	-	.	gene_id "LOCXPOR56.135.HIT1"; transcript_id "LOCXPOR56.135.HIT1.transcript"; gene_name "LOCXPOR56.135.HIT1.OR.2R.312.7tm_1.exons1.UELW01000345.1.Danionella_dracula";
UELW01000345.1	exonerate:protein2genome:local	exon	2490660	2491349	.	-	.	gene_id "LOCXPOR58.137.HIT1"; transcript_id "LOCXPOR58.137.HIT1.transcript"; gene_name "LOCXPOR58.137.HIT1.OR.2R.296.7tm_1.exons2.UELW01000345.1.Danionella_dracula";
UELW01000345.1	exonerate:protein2genome:local	exon	2492499	2492696	.	-	.	gene_id "LOCXPOR58.137.HIT1"; transcript_id "LOCXPOR58.137.HIT1.transcript"; gene_name "LOCXPOR58.137.HIT1.OR.2R.296.7tm_1.exons2.UELW01000345.1.Danionella_dracula";
UELW01000345.1	exonerate:protein2genome:local	exon	2497963	2498908	.	-	.	gene_id "LOCXPOR58.139.HIT1"; transcript_id "LOCXPOR58.139.HIT1.transcript"; gene_name "LOCXPOR58.139.HIT1.OR.2R.287.7tm_1.exons1.UELW01000345.1.Danionella_dracula";
UELW01000345.1	exonerate:protein2genome:local	exon	2505124	2506044	.	-	.	gene_id "LOCXPOR57.140.HIT1"; transcript_id "LOCXPOR57.140.HIT1.transcript"; gene_name "LOCXPOR57.140.HIT1.OR.2R.307.7tm_1.exons1.UELW01000345.1.Danionella_dracula";
UELW01000345.1	exonerate:protein2genome:local	exon	2515272	2516216	.	-	.	gene_id "LOCXPOR58.141.HIT1"; transcript_id "LOCXPOR58.141.HIT1.transcript"; gene_name "LOCXPOR58.141.HIT1.OR.2R.315.7tm_1.exons1.UELW01000345.1.Danionella_dracula";
UELW01000345.1	exonerate:protein2genome:local	exon	2521167	2522087	.	-	.	gene_id "LOCXPOR59.142.HIT1"; transcript_id "LOCXPOR59.142.HIT1.transcript"; gene_name "LOCXPOR59.142.HIT1.OR.2R.307.7tm_1.exons1.UELW01000345.1.Danionella_dracula";
UELW01000433.1	exonerate:protein2genome:local	exon	2217186	2218139	.	-	.	gene_id "LOCXPOR60.143.HIT1"; transcript_id "LOCXPOR60.143.HIT1.transcript"; gene_name "LOCXPOR60.143.HIT1.OR.2R.318.7tm_1.exons1.UELW01000433.1.Danionella_dracula";
UELW01000433.1	exonerate:protein2genome:local	exon	2219396	2220352	.	-	.	gene_id "LOCXPOR61.144.HIT1"; transcript_id "LOCXPOR61.144.HIT1.transcript"; gene_name "LOCXPOR61.144.HIT1.OR.2R.319.7tm_1.exons1.UELW01000433.1.Danionella_dracula";
UELW01000487.1	exonerate:protein2genome:local	exon	41370	42323	.	-	.	gene_id "LOCXPOR60.145.HIT1"; transcript_id "LOCXPOR60.145.HIT1.transcript"; gene_name "LOCXPOR60.145.HIT1.OR.2R.318.7tm_1.exons1.UELW01000487.1.Danionella_dracula";
UELW01000487.1	exonerate:protein2genome:local	exon	43580	44536	.	-	.	gene_id "LOCXPOR63.146.HIT1"; transcript_id "LOCXPOR63.146.HIT1.transcript"; gene_name "LOCXPOR63.146.HIT1.OR.2R.319.7tm_1.exons1.UELW01000487.1.Danionella_dracula";
UELW01000678.1	exonerate:protein2genome:local	exon	90936	91871	.	-	.	gene_id "LOCXPOR64.150.HIT1"; transcript_id "LOCXPOR64.150.HIT1.transcript"; gene_name "LOCXPOR64.150.HIT1.OR.2R.312.7tm_4.exons1.UELW01000678.1.Danionella_dracula";
UELW01000678.1	exonerate:protein2genome:local	exon	179896	180846	.	-	.	gene_id "LOCXPOR65.153.HIT1"; transcript_id "LOCXPOR65.153.HIT1.transcript"; gene_name "LOCXPOR65.153.HIT1.OR.2R.317.7tm_4.exons1.UELW01000678.1.Danionella_dracula";
UELW01000678.1	exonerate:protein2genome:local	exon	186394	187374	.	-	.	gene_id "LOCXPOR66.154.HIT1"; transcript_id "LOCXPOR66.154.HIT1.transcript"; gene_name "LOCXPOR66.154.HIT1.OR.2R.327.7tm_4.exons1.UELW01000678.1.Danionella_dracula";
UELW01000678.1	exonerate:protein2genome:local	exon	190717	191652	.	-	.	gene_id "LOCXPOR64.155.HIT1"; transcript_id "LOCXPOR64.155.HIT1.transcript"; gene_name "LOCXPOR64.155.HIT1.OR.2R.312.7tm_4.exons1.UELW01000678.1.Danionella_dracula";
UELW01000678.1	exonerate:protein2genome:local	exon	197133	198032	.	+	.	gene_id "LOCXPOR68.156.HIT1"; transcript_id "LOCXPOR68.156.HIT1.transcript"; gene_name "LOCXPOR68.156.HIT1.OR.2R.300.7tm_4.exons1.UELW01000678.1.Danionella_dracula";
UELW01000678.1	exonerate:protein2genome:local	exon	208432	209397	.	+	.	gene_id "LOCXPOR69.157.HIT1"; transcript_id "LOCXPOR69.157.HIT1.transcript"; gene_name "LOCXPOR69.157.HIT1.OR.2R.322.7tm_4.exons1.UELW01000678.1.Danionella_dracula";
UELW01000678.1	exonerate:protein2genome:local	exon	214188	215120	.	+	.	gene_id "LOCXPOR70.158.HIT1"; transcript_id "LOCXPOR70.158.HIT1.transcript"; gene_name "LOCXPOR70.158.HIT1.OR.2R.311.7tm_4.exons1.UELW01000678.1.Danionella_dracula";
UELW01000678.1	exonerate:protein2genome:local	exon	233795	234697	.	+	.	gene_id "LOCXPOR71.160.HIT1"; transcript_id "LOCXPOR71.160.HIT1.transcript"; gene_name "LOCXPOR71.160.HIT1.OR.2R.301.7tm_4.exons1.UELW01000678.1.Danionella_dracula";
UELW01000001.1	exonerate:protein2genome:local	exon	23151781	23152776	.	-	.	gene_id "LOCXPTAAR1.45.HIT1"; transcript_id "LOCXPTAAR1.45.HIT1.transcript"; gene_name "LOCXPTAAR1.45.HIT1.TAAR.2R.332.7tm_1.exons1.UELW01000001.1.Danionella_dracula";
UELW01000001.1	exonerate:protein2genome:local	exon	23157550	23158533	.	-	.	gene_id "LOCXPTAAR2.46.HIT1"; transcript_id "LOCXPTAAR2.46.HIT1.transcript"; gene_name "LOCXPTAAR2.46.HIT1.TAAR.2R.328.7tm_1.exons1.UELW01000001.1.Danionella_dracula";
UELW01000001.1	exonerate:protein2genome:local	exon	23161165	23162145	.	-	.	gene_id "LOCXPTAAR3.47.HIT1"; transcript_id "LOCXPTAAR3.47.HIT1.transcript"; gene_name "LOCXPTAAR3.47.HIT1.TAAR.2R.327.7tm_1.exons1.UELW01000001.1.Danionella_dracula";
UELW01000001.1	exonerate:protein2genome:local	exon	23164873	23165877	.	-	.	gene_id "LOCXPTAAR4.48.HIT1"; transcript_id "LOCXPTAAR4.48.HIT1.transcript"; gene_name "LOCXPTAAR4.48.HIT1.TAAR.2R.335.7tm_1.exons1.UELW01000001.1.Danionella_dracula";
UELW01000001.1	exonerate:protein2genome:local	exon	23170787	23171749	.	+	.	gene_id "LOCXPTAAR5.49.HIT1"; transcript_id "LOCXPTAAR5.49.HIT1.transcript"; gene_name "LOCXPTAAR5.49.HIT1.TAAR.2R.321.7tm_1.exons1.UELW01000001.1.Danionella_dracula";
UELW01000001.1	exonerate:protein2genome:local	exon	23174516	23175481	.	-	.	gene_id "LOCXPTAAR6.50.HIT1"; transcript_id "LOCXPTAAR6.50.HIT1.transcript"; gene_name "LOCXPTAAR6.50.HIT1.TAAR.2R.322.7tm_1.exons1.UELW01000001.1.Danionella_dracula";
UELW01000001.1	exonerate:protein2genome:local	exon	23180043	23181050	.	-	.	gene_id "LOCXPTAAR7.32.HIT1"; transcript_id "LOCXPTAAR7.32.HIT1.transcript"; gene_name "LOCXPTAAR7.32.HIT1.TAAR.2R.336.7tm_1.exons1.UELW01000001.1.Danionella_dracula";
UELW01000001.1	exonerate:protein2genome:local	exon	23183964	23185001	.	-	.	gene_id "LOCXPTAAR8.33.HIT1"; transcript_id "LOCXPTAAR8.33.HIT1.transcript"; gene_name "LOCXPTAAR8.33.HIT1.TAAR.2R.346.7tm_1.exons1.UELW01000001.1.Danionella_dracula";
UELW01000001.1	exonerate:protein2genome:local	exon	23192063	23193073	.	+	.	gene_id "LOCXPTAAR9.34.HIT1"; transcript_id "LOCXPTAAR9.34.HIT1.transcript"; gene_name "LOCXPTAAR9.34.HIT1.TAAR.2R.337.7tm_1.exons1.UELW01000001.1.Danionella_dracula";
UELW01000001.1	exonerate:protein2genome:local	exon	23209176	23210153	.	+	.	gene_id "LOCXPTAAR10.35.HIT1"; transcript_id "LOCXPTAAR10.35.HIT1.transcript"; gene_name "LOCXPTAAR10.35.HIT1.TAAR.2R.326.7tm_1.exons1.UELW01000001.1.Danionella_dracula";
UELW01000001.1	exonerate:protein2genome:local	exon	23214376	23215353	.	+	.	gene_id "LOCXPTAAR11.36.HIT1"; transcript_id "LOCXPTAAR11.36.HIT1.transcript"; gene_name "LOCXPTAAR11.36.HIT1.TAAR.2R.326.7tm_1.exons1.UELW01000001.1.Danionella_dracula";
UELW01000053.1	exonerate:protein2genome:local	exon	3459329	3460294	.	+	.	gene_id "LOCXPTAAR16.38.HIT1"; transcript_id "LOCXPTAAR16.38.HIT1.transcript"; gene_name "LOCXPTAAR16.38.HIT1.TAAR.2R.322.7tm_1.exons1.UELW01000053.1.Danionella_dracula";
UELW01000112.1	exonerate:protein2genome:local	exon	5067736	5068728	.	+	.	gene_id "LOCXPTAAR17.40.HIT1"; transcript_id "LOCXPTAAR17.40.HIT1.transcript"; gene_name "LOCXPTAAR17.40.HIT1.TAAR.2R.331.7tm_1.exons1.UELW01000112.1.Danionella_dracula";
UELW01000833.1	exonerate:protein2genome:local	exon	1141520	1142533	.	-	.	gene_id "LOCXPTAAR12.41.HIT1"; transcript_id "LOCXPTAAR12.41.HIT1.transcript"; gene_name "LOCXPTAAR12.41.HIT1.TAAR.2R.338.7tm_1.exons1.UELW01000833.1.Danionella_dracula";
UELW01000833.1	exonerate:protein2genome:local	exon	1143786	1144778	.	-	.	gene_id "LOCXPTAAR13.42.HIT1"; transcript_id "LOCXPTAAR13.42.HIT1.transcript"; gene_name "LOCXPTAAR13.42.HIT1.TAAR.2R.331.7tm_1.exons1.UELW01000833.1.Danionella_dracula";
UELW01000833.1	exonerate:protein2genome:local	exon	1160477	1161490	.	+	.	gene_id "LOCXPTAAR14.43.HIT1"; transcript_id "LOCXPTAAR14.43.HIT1.transcript"; gene_name "LOCXPTAAR14.43.HIT1.TAAR.2R.338.7tm_1.exons1.UELW01000833.1.Danionella_dracula";
UELW01000833.1	exonerate:protein2genome:local	exon	1163969	1164934	.	-	.	gene_id "LOCXPTAAR15.44.HIT1"; transcript_id "LOCXPTAAR15.44.HIT1.transcript"; gene_name "LOCXPTAAR15.44.HIT1.TAAR.2R.322.7tm_1.exons1.UELW01000833.1.Danionella_dracula";
UELW01000256.1	exonerate:protein2genome:local	exon	1203143	1204078	.	+	.	gene_id "LOCXPOra1.2.HIT1"; transcript_id "LOCXPOra1.2.HIT1.transcript"; gene_name "LOCXPOra1.2.HIT1.Ora.2R.312.V1R.exons1.UELW01000256.1.Danionella_dracula";
UELW01000112.1	exonerate:protein2genome:local	exon	8467016	8467909	.	+	.	gene_id "LOCXPENSPFOP00000020313.1.5.HIT1"; transcript_id "LOCXPENSPFOP00000020313.1.5.HIT1.transcript"; gene_name "LOCXPENSPFOP00000020313.1.5.HIT1.Ora.1R.298.7tm_1.exons1.UELW01000112.1.Danionella_dracula";
UELW01000178.1	exonerate:protein2genome:local	exon	11440859	11441359	.	-	.	gene_id "LOCXPOlfC3.110.HIT1"; transcript_id "LOCXPOlfC3.110.HIT1.transcript"; gene_name "LOCXPOlfC3.110.HIT1.OlfC.2R.854.ANF_receptor.exons7.UELW01000178.1.Danionella_dracula";
UELW01000178.1	exonerate:protein2genome:local	exon	11441439	11441839	.	-	.	gene_id "LOCXPOlfC3.110.HIT1"; transcript_id "LOCXPOlfC3.110.HIT1.transcript"; gene_name "LOCXPOlfC3.110.HIT1.OlfC.2R.854.ANF_receptor.exons7.UELW01000178.1.Danionella_dracula";
UELW01000178.1	exonerate:protein2genome:local	exon	11443658	11443781	.	-	.	gene_id "LOCXPOlfC3.110.HIT1"; transcript_id "LOCXPOlfC3.110.HIT1.transcript"; gene_name "LOCXPOlfC3.110.HIT1.OlfC.2R.854.ANF_receptor.exons7.UELW01000178.1.Danionella_dracula";
UELW01000178.1	exonerate:protein2genome:local	exon	11444103	11444330	.	-	.	gene_id "LOCXPOlfC3.110.HIT1"; transcript_id "LOCXPOlfC3.110.HIT1.transcript"; gene_name "LOCXPOlfC3.110.HIT1.OlfC.2R.854.ANF_receptor.exons7.UELW01000178.1.Danionella_dracula";
UELW01000178.1	exonerate:protein2genome:local	exon	11445621	11446430	.	-	.	gene_id "LOCXPOlfC3.110.HIT1"; transcript_id "LOCXPOlfC3.110.HIT1.transcript"; gene_name "LOCXPOlfC3.110.HIT1.OlfC.2R.854.ANF_receptor.exons7.UELW01000178.1.Danionella_dracula";
UELW01000178.1	exonerate:protein2genome:local	exon	11448217	11448508	.	-	.	gene_id "LOCXPOlfC3.110.HIT1"; transcript_id "LOCXPOlfC3.110.HIT1.transcript"; gene_name "LOCXPOlfC3.110.HIT1.OlfC.2R.854.ANF_receptor.exons7.UELW01000178.1.Danionella_dracula";
UELW01000178.1	exonerate:protein2genome:local	exon	11449415	11449620	.	-	.	gene_id "LOCXPOlfC3.110.HIT1"; transcript_id "LOCXPOlfC3.110.HIT1.transcript"; gene_name "LOCXPOlfC3.110.HIT1.OlfC.2R.854.ANF_receptor.exons7.UELW01000178.1.Danionella_dracula";
UELW01000178.1	exonerate:protein2genome:local	exon	11583727	11583857	.	+	.	gene_id "LOCXPOlfC5.115.HIT1"; transcript_id "LOCXPOlfC5.115.HIT1.transcript"; gene_name "LOCXPOlfC5.115.HIT1.OlfC.2R.818.ANF_receptor.exons6.UELW01000178.1.Danionella_dracula";
UELW01000178.1	exonerate:protein2genome:local	exon	11584222	11584498	.	+	.	gene_id "LOCXPOlfC5.115.HIT1"; transcript_id "LOCXPOlfC5.115.HIT1.transcript"; gene_name "LOCXPOlfC5.115.HIT1.OlfC.2R.818.ANF_receptor.exons6.UELW01000178.1.Danionella_dracula";
UELW01000178.1	exonerate:protein2genome:local	exon	11585149	11585964	.	+	.	gene_id "LOCXPOlfC5.115.HIT1"; transcript_id "LOCXPOlfC5.115.HIT1.transcript"; gene_name "LOCXPOlfC5.115.HIT1.OlfC.2R.818.ANF_receptor.exons6.UELW01000178.1.Danionella_dracula";
UELW01000178.1	exonerate:protein2genome:local	exon	11587417	11587626	.	+	.	gene_id "LOCXPOlfC5.115.HIT1"; transcript_id "LOCXPOlfC5.115.HIT1.transcript"; gene_name "LOCXPOlfC5.115.HIT1.OlfC.2R.818.ANF_receptor.exons6.UELW01000178.1.Danionella_dracula";
UELW01000178.1	exonerate:protein2genome:local	exon	11587863	11587986	.	+	.	gene_id "LOCXPOlfC5.115.HIT1"; transcript_id "LOCXPOlfC5.115.HIT1.transcript"; gene_name "LOCXPOlfC5.115.HIT1.OlfC.2R.818.ANF_receptor.exons6.UELW01000178.1.Danionella_dracula";
UELW01000178.1	exonerate:protein2genome:local	exon	11588581	11589476	.	+	.	gene_id "LOCXPOlfC5.115.HIT1"; transcript_id "LOCXPOlfC5.115.HIT1.transcript"; gene_name "LOCXPOlfC5.115.HIT1.OlfC.2R.818.ANF_receptor.exons6.UELW01000178.1.Danionella_dracula";
UELW01000178.1	exonerate:protein2genome:local	exon	11592735	11593630	.	-	.	gene_id "LOCXPOlfC1.119.HIT1"; transcript_id "LOCXPOlfC1.119.HIT1.transcript"; gene_name "LOCXPOlfC1.119.HIT1.OlfC.2R.863.ANF_receptor.exons6.UELW01000178.1.Danionella_dracula";
UELW01000178.1	exonerate:protein2genome:local	exon	11593701	11593824	.	-	.	gene_id "LOCXPOlfC1.119.HIT1"; transcript_id "LOCXPOlfC1.119.HIT1.transcript"; gene_name "LOCXPOlfC1.119.HIT1.OlfC.2R.863.ANF_receptor.exons6.UELW01000178.1.Danionella_dracula";
UELW01000178.1	exonerate:protein2genome:local	exon	11593942	11594169	.	-	.	gene_id "LOCXPOlfC1.119.HIT1"; transcript_id "LOCXPOlfC1.119.HIT1.transcript"; gene_name "LOCXPOlfC1.119.HIT1.OlfC.2R.863.ANF_receptor.exons6.UELW01000178.1.Danionella_dracula";
UELW01000178.1	exonerate:protein2genome:local	exon	11594277	11595104	.	-	.	gene_id "LOCXPOlfC1.119.HIT1"; transcript_id "LOCXPOlfC1.119.HIT1.transcript"; gene_name "LOCXPOlfC1.119.HIT1.OlfC.2R.863.ANF_receptor.exons6.UELW01000178.1.Danionella_dracula";
UELW01000178.1	exonerate:protein2genome:local	exon	11595209	11595500	.	-	.	gene_id "LOCXPOlfC1.119.HIT1"; transcript_id "LOCXPOlfC1.119.HIT1.transcript"; gene_name "LOCXPOlfC1.119.HIT1.OlfC.2R.863.ANF_receptor.exons6.UELW01000178.1.Danionella_dracula";
UELW01000178.1	exonerate:protein2genome:local	exon	11595661	11595881	.	-	.	gene_id "LOCXPOlfC1.119.HIT1"; transcript_id "LOCXPOlfC1.119.HIT1.transcript"; gene_name "LOCXPOlfC1.119.HIT1.OlfC.2R.863.ANF_receptor.exons6.UELW01000178.1.Danionella_dracula";
UELW01000178.1	exonerate:protein2genome:local	exon	11598594	11599492	.	-	.	gene_id "LOCXPOlfC2.45.HIT1"; transcript_id "LOCXPOlfC2.45.HIT1.transcript"; gene_name "LOCXPOlfC2.45.HIT1.OlfC.2R.857.ANF_receptor.exons6.UELW01000178.1.Danionella_dracula";
UELW01000178.1	exonerate:protein2genome:local	exon	11599586	11599709	.	-	.	gene_id "LOCXPOlfC2.45.HIT1"; transcript_id "LOCXPOlfC2.45.HIT1.transcript"; gene_name "LOCXPOlfC2.45.HIT1.OlfC.2R.857.ANF_receptor.exons6.UELW01000178.1.Danionella_dracula";
UELW01000178.1	exonerate:protein2genome:local	exon	11599856	11600083	.	-	.	gene_id "LOCXPOlfC2.45.HIT1"; transcript_id "LOCXPOlfC2.45.HIT1.transcript"; gene_name "LOCXPOlfC2.45.HIT1.OlfC.2R.857.ANF_receptor.exons6.UELW01000178.1.Danionella_dracula";
UELW01000178.1	exonerate:protein2genome:local	exon	11600176	11600985	.	-	.	gene_id "LOCXPOlfC2.45.HIT1"; transcript_id "LOCXPOlfC2.45.HIT1.transcript"; gene_name "LOCXPOlfC2.45.HIT1.OlfC.2R.857.ANF_receptor.exons6.UELW01000178.1.Danionella_dracula";
UELW01000178.1	exonerate:protein2genome:local	exon	11601090	11601381	.	-	.	gene_id "LOCXPOlfC2.45.HIT1"; transcript_id "LOCXPOlfC2.45.HIT1.transcript"; gene_name "LOCXPOlfC2.45.HIT1.OlfC.2R.857.ANF_receptor.exons6.UELW01000178.1.Danionella_dracula";
UELW01000178.1	exonerate:protein2genome:local	exon	11601560	11601777	.	-	.	gene_id "LOCXPOlfC2.45.HIT1"; transcript_id "LOCXPOlfC2.45.HIT1.transcript"; gene_name "LOCXPOlfC2.45.HIT1.OlfC.2R.857.ANF_receptor.exons6.UELW01000178.1.Danionella_dracula";
UELW01000178.1	exonerate:protein2genome:local	exon	11604394	11605292	.	-	.	gene_id "LOCXPOlfC3.48.HIT1"; transcript_id "LOCXPOlfC3.48.HIT1.transcript"; gene_name "LOCXPOlfC3.48.HIT1.OlfC.2R.863.ANF_receptor.exons6.UELW01000178.1.Danionella_dracula";
UELW01000178.1	exonerate:protein2genome:local	exon	11605373	11605496	.	-	.	gene_id "LOCXPOlfC3.48.HIT1"; transcript_id "LOCXPOlfC3.48.HIT1.transcript"; gene_name "LOCXPOlfC3.48.HIT1.OlfC.2R.863.ANF_receptor.exons6.UELW01000178.1.Danionella_dracula";
UELW01000178.1	exonerate:protein2genome:local	exon	11605756	11605983	.	-	.	gene_id "LOCXPOlfC3.48.HIT1"; transcript_id "LOCXPOlfC3.48.HIT1.transcript"; gene_name "LOCXPOlfC3.48.HIT1.OlfC.2R.863.ANF_receptor.exons6.UELW01000178.1.Danionella_dracula";
UELW01000178.1	exonerate:protein2genome:local	exon	11606054	11606875	.	-	.	gene_id "LOCXPOlfC3.48.HIT1"; transcript_id "LOCXPOlfC3.48.HIT1.transcript"; gene_name "LOCXPOlfC3.48.HIT1.OlfC.2R.863.ANF_receptor.exons6.UELW01000178.1.Danionella_dracula";
UELW01000178.1	exonerate:protein2genome:local	exon	11606980	11607271	.	-	.	gene_id "LOCXPOlfC3.48.HIT1"; transcript_id "LOCXPOlfC3.48.HIT1.transcript"; gene_name "LOCXPOlfC3.48.HIT1.OlfC.2R.863.ANF_receptor.exons6.UELW01000178.1.Danionella_dracula";
UELW01000178.1	exonerate:protein2genome:local	exon	11607454	11607677	.	-	.	gene_id "LOCXPOlfC3.48.HIT1"; transcript_id "LOCXPOlfC3.48.HIT1.transcript"; gene_name "LOCXPOlfC3.48.HIT1.OlfC.2R.863.ANF_receptor.exons6.UELW01000178.1.Danionella_dracula";
UELW01000178.1	exonerate:protein2genome:local	exon	11609364	11610262	.	-	.	gene_id "LOCXPOlfC4.49.HIT1"; transcript_id "LOCXPOlfC4.49.HIT1.transcript"; gene_name "LOCXPOlfC4.49.HIT1.OlfC.2R.862.ANF_receptor.exons6.UELW01000178.1.Danionella_dracula";
UELW01000178.1	exonerate:protein2genome:local	exon	11610376	11610499	.	-	.	gene_id "LOCXPOlfC4.49.HIT1"; transcript_id "LOCXPOlfC4.49.HIT1.transcript"; gene_name "LOCXPOlfC4.49.HIT1.OlfC.2R.862.ANF_receptor.exons6.UELW01000178.1.Danionella_dracula";
UELW01000178.1	exonerate:protein2genome:local	exon	11611477	11611704	.	-	.	gene_id "LOCXPOlfC4.49.HIT1"; transcript_id "LOCXPOlfC4.49.HIT1.transcript"; gene_name "LOCXPOlfC4.49.HIT1.OlfC.2R.862.ANF_receptor.exons6.UELW01000178.1.Danionella_dracula";
UELW01000178.1	exonerate:protein2genome:local	exon	11611819	11612631	.	-	.	gene_id "LOCXPOlfC4.49.HIT1"; transcript_id "LOCXPOlfC4.49.HIT1.transcript"; gene_name "LOCXPOlfC4.49.HIT1.OlfC.2R.862.ANF_receptor.exons6.UELW01000178.1.Danionella_dracula";
UELW01000178.1	exonerate:protein2genome:local	exon	11612750	11613041	.	-	.	gene_id "LOCXPOlfC4.49.HIT1"; transcript_id "LOCXPOlfC4.49.HIT1.transcript"; gene_name "LOCXPOlfC4.49.HIT1.OlfC.2R.862.ANF_receptor.exons6.UELW01000178.1.Danionella_dracula";
UELW01000178.1	exonerate:protein2genome:local	exon	11613262	11613491	.	-	.	gene_id "LOCXPOlfC4.49.HIT1"; transcript_id "LOCXPOlfC4.49.HIT1.transcript"; gene_name "LOCXPOlfC4.49.HIT1.OlfC.2R.862.ANF_receptor.exons6.UELW01000178.1.Danionella_dracula";
UELW01000178.1	exonerate:protein2genome:local	exon	11617188	11618089	.	-	.	gene_id "LOCXPOlfC5.50.HIT1"; transcript_id "LOCXPOlfC5.50.HIT1.transcript"; gene_name "LOCXPOlfC5.50.HIT1.OlfC.2R.861.ANF_receptor.exons6.UELW01000178.1.Danionella_dracula";
UELW01000178.1	exonerate:protein2genome:local	exon	11618170	11618293	.	-	.	gene_id "LOCXPOlfC5.50.HIT1"; transcript_id "LOCXPOlfC5.50.HIT1.transcript"; gene_name "LOCXPOlfC5.50.HIT1.OlfC.2R.861.ANF_receptor.exons6.UELW01000178.1.Danionella_dracula";
UELW01000178.1	exonerate:protein2genome:local	exon	11618368	11618595	.	-	.	gene_id "LOCXPOlfC5.50.HIT1"; transcript_id "LOCXPOlfC5.50.HIT1.transcript"; gene_name "LOCXPOlfC5.50.HIT1.OlfC.2R.861.ANF_receptor.exons6.UELW01000178.1.Danionella_dracula";
UELW01000178.1	exonerate:protein2genome:local	exon	11618702	11619514	.	-	.	gene_id "LOCXPOlfC5.50.HIT1"; transcript_id "LOCXPOlfC5.50.HIT1.transcript"; gene_name "LOCXPOlfC5.50.HIT1.OlfC.2R.861.ANF_receptor.exons6.UELW01000178.1.Danionella_dracula";
UELW01000178.1	exonerate:protein2genome:local	exon	11619608	11619899	.	-	.	gene_id "LOCXPOlfC5.50.HIT1"; transcript_id "LOCXPOlfC5.50.HIT1.transcript"; gene_name "LOCXPOlfC5.50.HIT1.OlfC.2R.861.ANF_receptor.exons6.UELW01000178.1.Danionella_dracula";
UELW01000178.1	exonerate:protein2genome:local	exon	11620046	11620269	.	-	.	gene_id "LOCXPOlfC5.50.HIT1"; transcript_id "LOCXPOlfC5.50.HIT1.transcript"; gene_name "LOCXPOlfC5.50.HIT1.OlfC.2R.861.ANF_receptor.exons6.UELW01000178.1.Danionella_dracula";
UELW01000178.1	exonerate:protein2genome:local	exon	11622354	11622580	.	+	.	gene_id "LOCXPOlfC6.51.HIT1"; transcript_id "LOCXPOlfC6.51.HIT1.transcript"; gene_name "LOCXPOlfC6.51.HIT1.OlfC.2R.866.ANF_receptor.exons6.UELW01000178.1.Danionella_dracula";
UELW01000178.1	exonerate:protein2genome:local	exon	11622751	11623057	.	+	.	gene_id "LOCXPOlfC6.51.HIT1"; transcript_id "LOCXPOlfC6.51.HIT1.transcript"; gene_name "LOCXPOlfC6.51.HIT1.OlfC.2R.866.ANF_receptor.exons6.UELW01000178.1.Danionella_dracula";
UELW01000178.1	exonerate:protein2genome:local	exon	11623400	11624209	.	+	.	gene_id "LOCXPOlfC6.51.HIT1"; transcript_id "LOCXPOlfC6.51.HIT1.transcript"; gene_name "LOCXPOlfC6.51.HIT1.OlfC.2R.866.ANF_receptor.exons6.UELW01000178.1.Danionella_dracula";
UELW01000178.1	exonerate:protein2genome:local	exon	11624506	11624733	.	+	.	gene_id "LOCXPOlfC6.51.HIT1"; transcript_id "LOCXPOlfC6.51.HIT1.transcript"; gene_name "LOCXPOlfC6.51.HIT1.OlfC.2R.866.ANF_receptor.exons6.UELW01000178.1.Danionella_dracula";
UELW01000178.1	exonerate:protein2genome:local	exon	11624807	11624930	.	+	.	gene_id "LOCXPOlfC6.51.HIT1"; transcript_id "LOCXPOlfC6.51.HIT1.transcript"; gene_name "LOCXPOlfC6.51.HIT1.OlfC.2R.866.ANF_receptor.exons6.UELW01000178.1.Danionella_dracula";
UELW01000178.1	exonerate:protein2genome:local	exon	11626412	11627313	.	+	.	gene_id "LOCXPOlfC6.51.HIT1"; transcript_id "LOCXPOlfC6.51.HIT1.transcript"; gene_name "LOCXPOlfC6.51.HIT1.OlfC.2R.866.ANF_receptor.exons6.UELW01000178.1.Danionella_dracula";
UELW01000178.1	exonerate:protein2genome:local	exon	11628954	11629849	.	-	.	gene_id "LOCXPOlfC7.52.HIT1"; transcript_id "LOCXPOlfC7.52.HIT1.transcript"; gene_name "LOCXPOlfC7.52.HIT1.OlfC.2R.861.ANF_receptor.exons6.UELW01000178.1.Danionella_dracula";
UELW01000178.1	exonerate:protein2genome:local	exon	11629930	11630053	.	-	.	gene_id "LOCXPOlfC7.52.HIT1"; transcript_id "LOCXPOlfC7.52.HIT1.transcript"; gene_name "LOCXPOlfC7.52.HIT1.OlfC.2R.861.ANF_receptor.exons6.UELW01000178.1.Danionella_dracula";
UELW01000178.1	exonerate:protein2genome:local	exon	11630344	11630586	.	-	.	gene_id "LOCXPOlfC7.52.HIT1"; transcript_id "LOCXPOlfC7.52.HIT1.transcript"; gene_name "LOCXPOlfC7.52.HIT1.OlfC.2R.861.ANF_receptor.exons6.UELW01000178.1.Danionella_dracula";
UELW01000178.1	exonerate:protein2genome:local	exon	11630689	11631504	.	-	.	gene_id "LOCXPOlfC7.52.HIT1"; transcript_id "LOCXPOlfC7.52.HIT1.transcript"; gene_name "LOCXPOlfC7.52.HIT1.OlfC.2R.861.ANF_receptor.exons6.UELW01000178.1.Danionella_dracula";
UELW01000178.1	exonerate:protein2genome:local	exon	11631688	11631976	.	-	.	gene_id "LOCXPOlfC7.52.HIT1"; transcript_id "LOCXPOlfC7.52.HIT1.transcript"; gene_name "LOCXPOlfC7.52.HIT1.OlfC.2R.861.ANF_receptor.exons6.UELW01000178.1.Danionella_dracula";
UELW01000178.1	exonerate:protein2genome:local	exon	11632068	11632282	.	-	.	gene_id "LOCXPOlfC7.52.HIT1"; transcript_id "LOCXPOlfC7.52.HIT1.transcript"; gene_name "LOCXPOlfC7.52.HIT1.OlfC.2R.861.ANF_receptor.exons6.UELW01000178.1.Danionella_dracula";
UELW01000178.1	exonerate:protein2genome:local	exon	11638477	11639372	.	-	.	gene_id "LOCXPOlfC7.57.HIT1"; transcript_id "LOCXPOlfC7.57.HIT1.transcript"; gene_name "LOCXPOlfC7.57.HIT1.OlfC.2R.840.ANF_receptor.exons7.UELW01000178.1.Danionella_dracula";
UELW01000178.1	exonerate:protein2genome:local	exon	11639466	11639589	.	-	.	gene_id "LOCXPOlfC7.57.HIT1"; transcript_id "LOCXPOlfC7.57.HIT1.transcript"; gene_name "LOCXPOlfC7.57.HIT1.OlfC.2R.840.ANF_receptor.exons7.UELW01000178.1.Danionella_dracula";
UELW01000178.1	exonerate:protein2genome:local	exon	11639720	11639738	.	-	.	gene_id "LOCXPOlfC7.57.HIT1"; transcript_id "LOCXPOlfC7.57.HIT1.transcript"; gene_name "LOCXPOlfC7.57.HIT1.OlfC.2R.840.ANF_receptor.exons7.UELW01000178.1.Danionella_dracula";
UELW01000178.1	exonerate:protein2genome:local	exon	11639808	11640037	.	-	.	gene_id "LOCXPOlfC7.57.HIT1"; transcript_id "LOCXPOlfC7.57.HIT1.transcript"; gene_name "LOCXPOlfC7.57.HIT1.OlfC.2R.840.ANF_receptor.exons7.UELW01000178.1.Danionella_dracula";
UELW01000178.1	exonerate:protein2genome:local	exon	11640133	11640942	.	-	.	gene_id "LOCXPOlfC7.57.HIT1"; transcript_id "LOCXPOlfC7.57.HIT1.transcript"; gene_name "LOCXPOlfC7.57.HIT1.OlfC.2R.840.ANF_receptor.exons7.UELW01000178.1.Danionella_dracula";
UELW01000178.1	exonerate:protein2genome:local	exon	11641063	11641351	.	-	.	gene_id "LOCXPOlfC7.57.HIT1"; transcript_id "LOCXPOlfC7.57.HIT1.transcript"; gene_name "LOCXPOlfC7.57.HIT1.OlfC.2R.840.ANF_receptor.exons7.UELW01000178.1.Danionella_dracula";
UELW01000178.1	exonerate:protein2genome:local	exon	11641478	11641629	.	-	.	gene_id "LOCXPOlfC7.57.HIT1"; transcript_id "LOCXPOlfC7.57.HIT1.transcript"; gene_name "LOCXPOlfC7.57.HIT1.OlfC.2R.840.ANF_receptor.exons7.UELW01000178.1.Danionella_dracula";
UELW01000178.1	exonerate:protein2genome:local	exon	11643599	11643834	.	+	.	gene_id "LOCXPOlfC8.58.HIT1"; transcript_id "LOCXPOlfC8.58.HIT1.transcript"; gene_name "LOCXPOlfC8.58.HIT1.OlfC.2R.869.ANF_receptor.exons6.UELW01000178.1.Danionella_dracula";
UELW01000178.1	exonerate:protein2genome:local	exon	11643927	11644224	.	+	.	gene_id "LOCXPOlfC8.58.HIT1"; transcript_id "LOCXPOlfC8.58.HIT1.transcript"; gene_name "LOCXPOlfC8.58.HIT1.OlfC.2R.869.ANF_receptor.exons6.UELW01000178.1.Danionella_dracula";
UELW01000178.1	exonerate:protein2genome:local	exon	11644406	11645239	.	+	.	gene_id "LOCXPOlfC8.58.HIT1"; transcript_id "LOCXPOlfC8.58.HIT1.transcript"; gene_name "LOCXPOlfC8.58.HIT1.OlfC.2R.869.ANF_receptor.exons6.UELW01000178.1.Danionella_dracula";
UELW01000178.1	exonerate:protein2genome:local	exon	11645370	11645591	.	+	.	gene_id "LOCXPOlfC8.58.HIT1"; transcript_id "LOCXPOlfC8.58.HIT1.transcript"; gene_name "LOCXPOlfC8.58.HIT1.OlfC.2R.869.ANF_receptor.exons6.UELW01000178.1.Danionella_dracula";
UELW01000178.1	exonerate:protein2genome:local	exon	11645895	11646018	.	+	.	gene_id "LOCXPOlfC8.58.HIT1"; transcript_id "LOCXPOlfC8.58.HIT1.transcript"; gene_name "LOCXPOlfC8.58.HIT1.OlfC.2R.869.ANF_receptor.exons6.UELW01000178.1.Danionella_dracula";
UELW01000178.1	exonerate:protein2genome:local	exon	11646111	11647003	.	+	.	gene_id "LOCXPOlfC8.58.HIT1"; transcript_id "LOCXPOlfC8.58.HIT1.transcript"; gene_name "LOCXPOlfC8.58.HIT1.OlfC.2R.869.ANF_receptor.exons6.UELW01000178.1.Danionella_dracula";
UELW01000178.1	exonerate:protein2genome:local	exon	11648784	11649676	.	-	.	gene_id "LOCXPOlfC9.66.HIT1"; transcript_id "LOCXPOlfC9.66.HIT1.transcript"; gene_name "LOCXPOlfC9.66.HIT1.OlfC.2R.865.ANF_receptor.exons6.UELW01000178.1.Danionella_dracula";
UELW01000178.1	exonerate:protein2genome:local	exon	11649769	11649892	.	-	.	gene_id "LOCXPOlfC9.66.HIT1"; transcript_id "LOCXPOlfC9.66.HIT1.transcript"; gene_name "LOCXPOlfC9.66.HIT1.OlfC.2R.865.ANF_receptor.exons6.UELW01000178.1.Danionella_dracula";
UELW01000178.1	exonerate:protein2genome:local	exon	11650513	11650734	.	-	.	gene_id "LOCXPOlfC9.66.HIT1"; transcript_id "LOCXPOlfC9.66.HIT1.transcript"; gene_name "LOCXPOlfC9.66.HIT1.OlfC.2R.865.ANF_receptor.exons6.UELW01000178.1.Danionella_dracula";
UELW01000178.1	exonerate:protein2genome:local	exon	11650848	11651681	.	-	.	gene_id "LOCXPOlfC9.66.HIT1"; transcript_id "LOCXPOlfC9.66.HIT1.transcript"; gene_name "LOCXPOlfC9.66.HIT1.OlfC.2R.865.ANF_receptor.exons6.UELW01000178.1.Danionella_dracula";
UELW01000178.1	exonerate:protein2genome:local	exon	11651845	11652142	.	-	.	gene_id "LOCXPOlfC9.66.HIT1"; transcript_id "LOCXPOlfC9.66.HIT1.transcript"; gene_name "LOCXPOlfC9.66.HIT1.OlfC.2R.865.ANF_receptor.exons6.UELW01000178.1.Danionella_dracula";
UELW01000178.1	exonerate:protein2genome:local	exon	11652216	11652439	.	-	.	gene_id "LOCXPOlfC9.66.HIT1"; transcript_id "LOCXPOlfC9.66.HIT1.transcript"; gene_name "LOCXPOlfC9.66.HIT1.OlfC.2R.865.ANF_receptor.exons6.UELW01000178.1.Danionella_dracula";
UELW01000178.1	exonerate:protein2genome:local	exon	11655477	11656378	.	-	.	gene_id "LOCXPOlfC10.68.HIT1"; transcript_id "LOCXPOlfC10.68.HIT1.transcript"; gene_name "LOCXPOlfC10.68.HIT1.OlfC.2R.849.ANF_receptor.exons6.UELW01000178.1.Danionella_dracula";
UELW01000178.1	exonerate:protein2genome:local	exon	11656454	11656577	.	-	.	gene_id "LOCXPOlfC10.68.HIT1"; transcript_id "LOCXPOlfC10.68.HIT1.transcript"; gene_name "LOCXPOlfC10.68.HIT1.OlfC.2R.849.ANF_receptor.exons6.UELW01000178.1.Danionella_dracula";
UELW01000178.1	exonerate:protein2genome:local	exon	11656657	11656878	.	-	.	gene_id "LOCXPOlfC10.68.HIT1"; transcript_id "LOCXPOlfC10.68.HIT1.transcript"; gene_name "LOCXPOlfC10.68.HIT1.OlfC.2R.849.ANF_receptor.exons6.UELW01000178.1.Danionella_dracula";
UELW01000178.1	exonerate:protein2genome:local	exon	11656967	11657776	.	-	.	gene_id "LOCXPOlfC10.68.HIT1"; transcript_id "LOCXPOlfC10.68.HIT1.transcript"; gene_name "LOCXPOlfC10.68.HIT1.OlfC.2R.849.ANF_receptor.exons6.UELW01000178.1.Danionella_dracula";
UELW01000178.1	exonerate:protein2genome:local	exon	11657857	11658142	.	-	.	gene_id "LOCXPOlfC10.68.HIT1"; transcript_id "LOCXPOlfC10.68.HIT1.transcript"; gene_name "LOCXPOlfC10.68.HIT1.OlfC.2R.849.ANF_receptor.exons6.UELW01000178.1.Danionella_dracula";
UELW01000178.1	exonerate:protein2genome:local	exon	11658224	11658426	.	-	.	gene_id "LOCXPOlfC10.68.HIT1"; transcript_id "LOCXPOlfC10.68.HIT1.transcript"; gene_name "LOCXPOlfC10.68.HIT1.OlfC.2R.849.ANF_receptor.exons6.UELW01000178.1.Danionella_dracula";
UELW01000178.1	exonerate:protein2genome:local	exon	11670543	11671435	.	-	.	gene_id "LOCXPOlfC11.70.HIT1"; transcript_id "LOCXPOlfC11.70.HIT1.transcript"; gene_name "LOCXPOlfC11.70.HIT1.OlfC.2R.843.ANF_receptor.exons6.UELW01000178.1.Danionella_dracula";
UELW01000178.1	exonerate:protein2genome:local	exon	11671504	11671627	.	-	.	gene_id "LOCXPOlfC11.70.HIT1"; transcript_id "LOCXPOlfC11.70.HIT1.transcript"; gene_name "LOCXPOlfC11.70.HIT1.OlfC.2R.843.ANF_receptor.exons6.UELW01000178.1.Danionella_dracula";
UELW01000178.1	exonerate:protein2genome:local	exon	11671703	11671930	.	-	.	gene_id "LOCXPOlfC11.70.HIT1"; transcript_id "LOCXPOlfC11.70.HIT1.transcript"; gene_name "LOCXPOlfC11.70.HIT1.OlfC.2R.843.ANF_receptor.exons6.UELW01000178.1.Danionella_dracula";
UELW01000178.1	exonerate:protein2genome:local	exon	11671997	11672794	.	-	.	gene_id "LOCXPOlfC11.70.HIT1"; transcript_id "LOCXPOlfC11.70.HIT1.transcript"; gene_name "LOCXPOlfC11.70.HIT1.OlfC.2R.843.ANF_receptor.exons6.UELW01000178.1.Danionella_dracula";
UELW01000178.1	exonerate:protein2genome:local	exon	11672911	11673196	.	-	.	gene_id "LOCXPOlfC11.70.HIT1"; transcript_id "LOCXPOlfC11.70.HIT1.transcript"; gene_name "LOCXPOlfC11.70.HIT1.OlfC.2R.843.ANF_receptor.exons6.UELW01000178.1.Danionella_dracula";
UELW01000178.1	exonerate:protein2genome:local	exon	11673296	11673495	.	-	.	gene_id "LOCXPOlfC11.70.HIT1"; transcript_id "LOCXPOlfC11.70.HIT1.transcript"; gene_name "LOCXPOlfC11.70.HIT1.OlfC.2R.843.ANF_receptor.exons6.UELW01000178.1.Danionella_dracula";
UELW01000178.1	exonerate:protein2genome:local	exon	11675019	11675911	.	-	.	gene_id "LOCXPOlfC11.72.HIT1"; transcript_id "LOCXPOlfC11.72.HIT1.transcript"; gene_name "LOCXPOlfC11.72.HIT1.OlfC.2R.838.ANF_receptor.exons6.UELW01000178.1.Danionella_dracula";
UELW01000178.1	exonerate:protein2genome:local	exon	11675987	11676110	.	-	.	gene_id "LOCXPOlfC11.72.HIT1"; transcript_id "LOCXPOlfC11.72.HIT1.transcript"; gene_name "LOCXPOlfC11.72.HIT1.OlfC.2R.838.ANF_receptor.exons6.UELW01000178.1.Danionella_dracula";
UELW01000178.1	exonerate:protein2genome:local	exon	11676188	11676415	.	-	.	gene_id "LOCXPOlfC11.72.HIT1"; transcript_id "LOCXPOlfC11.72.HIT1.transcript"; gene_name "LOCXPOlfC11.72.HIT1.OlfC.2R.838.ANF_receptor.exons6.UELW01000178.1.Danionella_dracula";
UELW01000178.1	exonerate:protein2genome:local	exon	11676499	11677299	.	-	.	gene_id "LOCXPOlfC11.72.HIT1"; transcript_id "LOCXPOlfC11.72.HIT1.transcript"; gene_name "LOCXPOlfC11.72.HIT1.OlfC.2R.838.ANF_receptor.exons6.UELW01000178.1.Danionella_dracula";
UELW01000178.1	exonerate:protein2genome:local	exon	11677391	11677679	.	-	.	gene_id "LOCXPOlfC11.72.HIT1"; transcript_id "LOCXPOlfC11.72.HIT1.transcript"; gene_name "LOCXPOlfC11.72.HIT1.OlfC.2R.838.ANF_receptor.exons6.UELW01000178.1.Danionella_dracula";
UELW01000178.1	exonerate:protein2genome:local	exon	11677777	11677955	.	-	.	gene_id "LOCXPOlfC11.72.HIT1"; transcript_id "LOCXPOlfC11.72.HIT1.transcript"; gene_name "LOCXPOlfC11.72.HIT1.OlfC.2R.838.ANF_receptor.exons6.UELW01000178.1.Danionella_dracula";
UELW01000178.1	exonerate:protein2genome:local	exon	11679935	11680830	.	-	.	gene_id "LOCXPOlfC12.79.HIT1"; transcript_id "LOCXPOlfC12.79.HIT1.transcript"; gene_name "LOCXPOlfC12.79.HIT1.OlfC.2R.850.ANF_receptor.exons6.UELW01000178.1.Danionella_dracula";
UELW01000178.1	exonerate:protein2genome:local	exon	11680909	11681032	.	-	.	gene_id "LOCXPOlfC12.79.HIT1"; transcript_id "LOCXPOlfC12.79.HIT1.transcript"; gene_name "LOCXPOlfC12.79.HIT1.OlfC.2R.850.ANF_receptor.exons6.UELW01000178.1.Danionella_dracula";
UELW01000178.1	exonerate:protein2genome:local	exon	11681104	11681331	.	-	.	gene_id "LOCXPOlfC12.79.HIT1"; transcript_id "LOCXPOlfC12.79.HIT1.transcript"; gene_name "LOCXPOlfC12.79.HIT1.OlfC.2R.850.ANF_receptor.exons6.UELW01000178.1.Danionella_dracula";
UELW01000178.1	exonerate:protein2genome:local	exon	11681408	11682196	.	-	.	gene_id "LOCXPOlfC12.79.HIT1"; transcript_id "LOCXPOlfC12.79.HIT1.transcript"; gene_name "LOCXPOlfC12.79.HIT1.OlfC.2R.850.ANF_receptor.exons6.UELW01000178.1.Danionella_dracula";
UELW01000178.1	exonerate:protein2genome:local	exon	11682355	11682646	.	-	.	gene_id "LOCXPOlfC12.79.HIT1"; transcript_id "LOCXPOlfC12.79.HIT1.transcript"; gene_name "LOCXPOlfC12.79.HIT1.OlfC.2R.850.ANF_receptor.exons6.UELW01000178.1.Danionella_dracula";
UELW01000178.1	exonerate:protein2genome:local	exon	11682750	11682970	.	-	.	gene_id "LOCXPOlfC12.79.HIT1"; transcript_id "LOCXPOlfC12.79.HIT1.transcript"; gene_name "LOCXPOlfC12.79.HIT1.OlfC.2R.850.ANF_receptor.exons6.UELW01000178.1.Danionella_dracula";
UELW01000178.1	exonerate:protein2genome:local	exon	11692025	11692914	.	-	.	gene_id "LOCXPOlfC13.86.HIT1"; transcript_id "LOCXPOlfC13.86.HIT1.transcript"; gene_name "LOCXPOlfC13.86.HIT1.OlfC.2R.851.ANF_receptor.exons6.UELW01000178.1.Danionella_dracula";
UELW01000178.1	exonerate:protein2genome:local	exon	11693009	11693132	.	-	.	gene_id "LOCXPOlfC13.86.HIT1"; transcript_id "LOCXPOlfC13.86.HIT1.transcript"; gene_name "LOCXPOlfC13.86.HIT1.OlfC.2R.851.ANF_receptor.exons6.UELW01000178.1.Danionella_dracula";
UELW01000178.1	exonerate:protein2genome:local	exon	11693207	11693428	.	-	.	gene_id "LOCXPOlfC13.86.HIT1"; transcript_id "LOCXPOlfC13.86.HIT1.transcript"; gene_name "LOCXPOlfC13.86.HIT1.OlfC.2R.851.ANF_receptor.exons6.UELW01000178.1.Danionella_dracula";
UELW01000178.1	exonerate:protein2genome:local	exon	11693500	11694324	.	-	.	gene_id "LOCXPOlfC13.86.HIT1"; transcript_id "LOCXPOlfC13.86.HIT1.transcript"; gene_name "LOCXPOlfC13.86.HIT1.OlfC.2R.851.ANF_receptor.exons6.UELW01000178.1.Danionella_dracula";
UELW01000178.1	exonerate:protein2genome:local	exon	11694403	11694691	.	-	.	gene_id "LOCXPOlfC13.86.HIT1"; transcript_id "LOCXPOlfC13.86.HIT1.transcript"; gene_name "LOCXPOlfC13.86.HIT1.OlfC.2R.851.ANF_receptor.exons6.UELW01000178.1.Danionella_dracula";
UELW01000178.1	exonerate:protein2genome:local	exon	11694798	11695000	.	-	.	gene_id "LOCXPOlfC13.86.HIT1"; transcript_id "LOCXPOlfC13.86.HIT1.transcript"; gene_name "LOCXPOlfC13.86.HIT1.OlfC.2R.851.ANF_receptor.exons6.UELW01000178.1.Danionella_dracula";
UELW01000178.1	exonerate:protein2genome:local	exon	11696483	11697375	.	-	.	gene_id "LOCXPOlfC14.88.HIT1"; transcript_id "LOCXPOlfC14.88.HIT1.transcript"; gene_name "LOCXPOlfC14.88.HIT1.OlfC.2R.833.ANF_receptor.exons6.UELW01000178.1.Danionella_dracula";
UELW01000178.1	exonerate:protein2genome:local	exon	11697462	11697582	.	-	.	gene_id "LOCXPOlfC14.88.HIT1"; transcript_id "LOCXPOlfC14.88.HIT1.transcript"; gene_name "LOCXPOlfC14.88.HIT1.OlfC.2R.833.ANF_receptor.exons6.UELW01000178.1.Danionella_dracula";
UELW01000178.1	exonerate:protein2genome:local	exon	11697669	11697899	.	-	.	gene_id "LOCXPOlfC14.88.HIT1"; transcript_id "LOCXPOlfC14.88.HIT1.transcript"; gene_name "LOCXPOlfC14.88.HIT1.OlfC.2R.833.ANF_receptor.exons6.UELW01000178.1.Danionella_dracula";
UELW01000178.1	exonerate:protein2genome:local	exon	11697992	11698747	.	-	.	gene_id "LOCXPOlfC14.88.HIT1"; transcript_id "LOCXPOlfC14.88.HIT1.transcript"; gene_name "LOCXPOlfC14.88.HIT1.OlfC.2R.833.ANF_receptor.exons6.UELW01000178.1.Danionella_dracula";
UELW01000178.1	exonerate:protein2genome:local	exon	11698828	11699116	.	-	.	gene_id "LOCXPOlfC14.88.HIT1"; transcript_id "LOCXPOlfC14.88.HIT1.transcript"; gene_name "LOCXPOlfC14.88.HIT1.OlfC.2R.833.ANF_receptor.exons6.UELW01000178.1.Danionella_dracula";
UELW01000178.1	exonerate:protein2genome:local	exon	11699194	11699402	.	-	.	gene_id "LOCXPOlfC14.88.HIT1"; transcript_id "LOCXPOlfC14.88.HIT1.transcript"; gene_name "LOCXPOlfC14.88.HIT1.OlfC.2R.833.ANF_receptor.exons6.UELW01000178.1.Danionella_dracula";
UELW01000178.1	exonerate:protein2genome:local	exon	11701395	11702287	.	-	.	gene_id "LOCXPOlfC15.90.HIT1"; transcript_id "LOCXPOlfC15.90.HIT1.transcript"; gene_name "LOCXPOlfC15.90.HIT1.OlfC.2R.829.ANF_receptor.exons6.UELW01000178.1.Danionella_dracula";
UELW01000178.1	exonerate:protein2genome:local	exon	11702363	11702486	.	-	.	gene_id "LOCXPOlfC15.90.HIT1"; transcript_id "LOCXPOlfC15.90.HIT1.transcript"; gene_name "LOCXPOlfC15.90.HIT1.OlfC.2R.829.ANF_receptor.exons6.UELW01000178.1.Danionella_dracula";
UELW01000178.1	exonerate:protein2genome:local	exon	11702912	11703139	.	-	.	gene_id "LOCXPOlfC15.90.HIT1"; transcript_id "LOCXPOlfC15.90.HIT1.transcript"; gene_name "LOCXPOlfC15.90.HIT1.OlfC.2R.829.ANF_receptor.exons6.UELW01000178.1.Danionella_dracula";
UELW01000178.1	exonerate:protein2genome:local	exon	11703214	11703957	.	-	.	gene_id "LOCXPOlfC15.90.HIT1"; transcript_id "LOCXPOlfC15.90.HIT1.transcript"; gene_name "LOCXPOlfC15.90.HIT1.OlfC.2R.829.ANF_receptor.exons6.UELW01000178.1.Danionella_dracula";
UELW01000178.1	exonerate:protein2genome:local	exon	11704036	11704324	.	-	.	gene_id "LOCXPOlfC15.90.HIT1"; transcript_id "LOCXPOlfC15.90.HIT1.transcript"; gene_name "LOCXPOlfC15.90.HIT1.OlfC.2R.829.ANF_receptor.exons6.UELW01000178.1.Danionella_dracula";
UELW01000178.1	exonerate:protein2genome:local	exon	11704408	11704616	.	-	.	gene_id "LOCXPOlfC15.90.HIT1"; transcript_id "LOCXPOlfC15.90.HIT1.transcript"; gene_name "LOCXPOlfC15.90.HIT1.OlfC.2R.829.ANF_receptor.exons6.UELW01000178.1.Danionella_dracula";
UELW01000178.1	exonerate:protein2genome:local	exon	11708490	11709397	.	-	.	gene_id "LOCXPOlfC16.94.HIT1"; transcript_id "LOCXPOlfC16.94.HIT1.transcript"; gene_name "LOCXPOlfC16.94.HIT1.OlfC.2R.838.ANF_receptor.exons6.UELW01000178.1.Danionella_dracula";
UELW01000178.1	exonerate:protein2genome:local	exon	11709468	11709591	.	-	.	gene_id "LOCXPOlfC16.94.HIT1"; transcript_id "LOCXPOlfC16.94.HIT1.transcript"; gene_name "LOCXPOlfC16.94.HIT1.OlfC.2R.838.ANF_receptor.exons6.UELW01000178.1.Danionella_dracula";
UELW01000178.1	exonerate:protein2genome:local	exon	11710134	11710361	.	-	.	gene_id "LOCXPOlfC16.94.HIT1"; transcript_id "LOCXPOlfC16.94.HIT1.transcript"; gene_name "LOCXPOlfC16.94.HIT1.OlfC.2R.838.ANF_receptor.exons6.UELW01000178.1.Danionella_dracula";
UELW01000178.1	exonerate:protein2genome:local	exon	11710452	11711207	.	-	.	gene_id "LOCXPOlfC16.94.HIT1"; transcript_id "LOCXPOlfC16.94.HIT1.transcript"; gene_name "LOCXPOlfC16.94.HIT1.OlfC.2R.838.ANF_receptor.exons6.UELW01000178.1.Danionella_dracula";
UELW01000178.1	exonerate:protein2genome:local	exon	11711283	11711571	.	-	.	gene_id "LOCXPOlfC16.94.HIT1"; transcript_id "LOCXPOlfC16.94.HIT1.transcript"; gene_name "LOCXPOlfC16.94.HIT1.OlfC.2R.838.ANF_receptor.exons6.UELW01000178.1.Danionella_dracula";
UELW01000178.1	exonerate:protein2genome:local	exon	11711722	11711930	.	-	.	gene_id "LOCXPOlfC16.94.HIT1"; transcript_id "LOCXPOlfC16.94.HIT1.transcript"; gene_name "LOCXPOlfC16.94.HIT1.OlfC.2R.838.ANF_receptor.exons6.UELW01000178.1.Danionella_dracula";
UELW01000178.1	exonerate:protein2genome:local	exon	11713966	11714864	.	-	.	gene_id "LOCXPOlfC17.96.HIT1"; transcript_id "LOCXPOlfC17.96.HIT1.transcript"; gene_name "LOCXPOlfC17.96.HIT1.OlfC.2R.833.ANF_receptor.exons6.UELW01000178.1.Danionella_dracula";
UELW01000178.1	exonerate:protein2genome:local	exon	11715002	11715125	.	-	.	gene_id "LOCXPOlfC17.96.HIT1"; transcript_id "LOCXPOlfC17.96.HIT1.transcript"; gene_name "LOCXPOlfC17.96.HIT1.OlfC.2R.833.ANF_receptor.exons6.UELW01000178.1.Danionella_dracula";
UELW01000178.1	exonerate:protein2genome:local	exon	11715195	11715422	.	-	.	gene_id "LOCXPOlfC17.96.HIT1"; transcript_id "LOCXPOlfC17.96.HIT1.transcript"; gene_name "LOCXPOlfC17.96.HIT1.OlfC.2R.833.ANF_receptor.exons6.UELW01000178.1.Danionella_dracula";
UELW01000178.1	exonerate:protein2genome:local	exon	11715499	11716257	.	-	.	gene_id "LOCXPOlfC17.96.HIT1"; transcript_id "LOCXPOlfC17.96.HIT1.transcript"; gene_name "LOCXPOlfC17.96.HIT1.OlfC.2R.833.ANF_receptor.exons6.UELW01000178.1.Danionella_dracula";
UELW01000178.1	exonerate:protein2genome:local	exon	11716336	11716624	.	-	.	gene_id "LOCXPOlfC17.96.HIT1"; transcript_id "LOCXPOlfC17.96.HIT1.transcript"; gene_name "LOCXPOlfC17.96.HIT1.OlfC.2R.833.ANF_receptor.exons6.UELW01000178.1.Danionella_dracula";
UELW01000178.1	exonerate:protein2genome:local	exon	11716727	11716926	.	-	.	gene_id "LOCXPOlfC17.96.HIT1"; transcript_id "LOCXPOlfC17.96.HIT1.transcript"; gene_name "LOCXPOlfC17.96.HIT1.OlfC.2R.833.ANF_receptor.exons6.UELW01000178.1.Danionella_dracula";
UELW01000178.1	exonerate:protein2genome:local	exon	11735005	11735207	.	+	.	gene_id "LOCXPOlfC18.100.HIT1"; transcript_id "LOCXPOlfC18.100.HIT1.transcript"; gene_name "LOCXPOlfC18.100.HIT1.OlfC.2R.851.ANF_receptor.exons6.UELW01000178.1.Danionella_dracula";
UELW01000178.1	exonerate:protein2genome:local	exon	11735365	11735647	.	+	.	gene_id "LOCXPOlfC18.100.HIT1"; transcript_id "LOCXPOlfC18.100.HIT1.transcript"; gene_name "LOCXPOlfC18.100.HIT1.OlfC.2R.851.ANF_receptor.exons6.UELW01000178.1.Danionella_dracula";
UELW01000178.1	exonerate:protein2genome:local	exon	11735712	11736530	.	+	.	gene_id "LOCXPOlfC18.100.HIT1"; transcript_id "LOCXPOlfC18.100.HIT1.transcript"; gene_name "LOCXPOlfC18.100.HIT1.OlfC.2R.851.ANF_receptor.exons6.UELW01000178.1.Danionella_dracula";
UELW01000178.1	exonerate:protein2genome:local	exon	11736657	11736878	.	+	.	gene_id "LOCXPOlfC18.100.HIT1"; transcript_id "LOCXPOlfC18.100.HIT1.transcript"; gene_name "LOCXPOlfC18.100.HIT1.OlfC.2R.851.ANF_receptor.exons6.UELW01000178.1.Danionella_dracula";
UELW01000178.1	exonerate:protein2genome:local	exon	11737457	11737580	.	+	.	gene_id "LOCXPOlfC18.100.HIT1"; transcript_id "LOCXPOlfC18.100.HIT1.transcript"; gene_name "LOCXPOlfC18.100.HIT1.OlfC.2R.851.ANF_receptor.exons6.UELW01000178.1.Danionella_dracula";
UELW01000178.1	exonerate:protein2genome:local	exon	11737669	11738570	.	+	.	gene_id "LOCXPOlfC18.100.HIT1"; transcript_id "LOCXPOlfC18.100.HIT1.transcript"; gene_name "LOCXPOlfC18.100.HIT1.OlfC.2R.851.ANF_receptor.exons6.UELW01000178.1.Danionella_dracula";
UELW01000178.1	exonerate:protein2genome:local	exon	11739836	11740056	.	+	.	gene_id "LOCXPOlfC19.105.HIT1"; transcript_id "LOCXPOlfC19.105.HIT1.transcript"; gene_name "LOCXPOlfC19.105.HIT1.OlfC.2R.864.ANF_receptor.exons6.UELW01000178.1.Danionella_dracula";
UELW01000178.1	exonerate:protein2genome:local	exon	11740182	11740470	.	+	.	gene_id "LOCXPOlfC19.105.HIT1"; transcript_id "LOCXPOlfC19.105.HIT1.transcript"; gene_name "LOCXPOlfC19.105.HIT1.OlfC.2R.864.ANF_receptor.exons6.UELW01000178.1.Danionella_dracula";
UELW01000178.1	exonerate:protein2genome:local	exon	11740546	11741382	.	+	.	gene_id "LOCXPOlfC19.105.HIT1"; transcript_id "LOCXPOlfC19.105.HIT1.transcript"; gene_name "LOCXPOlfC19.105.HIT1.OlfC.2R.864.ANF_receptor.exons6.UELW01000178.1.Danionella_dracula";
UELW01000178.1	exonerate:protein2genome:local	exon	11742124	11742348	.	+	.	gene_id "LOCXPOlfC19.105.HIT1"; transcript_id "LOCXPOlfC19.105.HIT1.transcript"; gene_name "LOCXPOlfC19.105.HIT1.OlfC.2R.864.ANF_receptor.exons6.UELW01000178.1.Danionella_dracula";
UELW01000178.1	exonerate:protein2genome:local	exon	11743308	11743431	.	+	.	gene_id "LOCXPOlfC19.105.HIT1"; transcript_id "LOCXPOlfC19.105.HIT1.transcript"; gene_name "LOCXPOlfC19.105.HIT1.OlfC.2R.864.ANF_receptor.exons6.UELW01000178.1.Danionella_dracula";
UELW01000178.1	exonerate:protein2genome:local	exon	11744130	11745025	.	+	.	gene_id "LOCXPOlfC19.105.HIT1"; transcript_id "LOCXPOlfC19.105.HIT1.transcript"; gene_name "LOCXPOlfC19.105.HIT1.OlfC.2R.864.ANF_receptor.exons6.UELW01000178.1.Danionella_dracula";
UELW01000178.1	exonerate:protein2genome:local	exon	11747722	11748614	.	-	.	gene_id "LOCXPOlfC20.107.HIT1"; transcript_id "LOCXPOlfC20.107.HIT1.transcript"; gene_name "LOCXPOlfC20.107.HIT1.OlfC.2R.856.ANF_receptor.exons6.UELW01000178.1.Danionella_dracula";
UELW01000178.1	exonerate:protein2genome:local	exon	11748753	11748876	.	-	.	gene_id "LOCXPOlfC20.107.HIT1"; transcript_id "LOCXPOlfC20.107.HIT1.transcript"; gene_name "LOCXPOlfC20.107.HIT1.OlfC.2R.856.ANF_receptor.exons6.UELW01000178.1.Danionella_dracula";
UELW01000178.1	exonerate:protein2genome:local	exon	11749619	11749849	.	-	.	gene_id "LOCXPOlfC20.107.HIT1"; transcript_id "LOCXPOlfC20.107.HIT1.transcript"; gene_name "LOCXPOlfC20.107.HIT1.OlfC.2R.856.ANF_receptor.exons6.UELW01000178.1.Danionella_dracula";
UELW01000178.1	exonerate:protein2genome:local	exon	11749956	11750765	.	-	.	gene_id "LOCXPOlfC20.107.HIT1"; transcript_id "LOCXPOlfC20.107.HIT1.transcript"; gene_name "LOCXPOlfC20.107.HIT1.OlfC.2R.856.ANF_receptor.exons6.UELW01000178.1.Danionella_dracula";
UELW01000178.1	exonerate:protein2genome:local	exon	11750850	11751138	.	-	.	gene_id "LOCXPOlfC20.107.HIT1"; transcript_id "LOCXPOlfC20.107.HIT1.transcript"; gene_name "LOCXPOlfC20.107.HIT1.OlfC.2R.856.ANF_receptor.exons6.UELW01000178.1.Danionella_dracula";
UELW01000178.1	exonerate:protein2genome:local	exon	11751421	11751641	.	-	.	gene_id "LOCXPOlfC20.107.HIT1"; transcript_id "LOCXPOlfC20.107.HIT1.transcript"; gene_name "LOCXPOlfC20.107.HIT1.OlfC.2R.856.ANF_receptor.exons6.UELW01000178.1.Danionella_dracula";
```
