## Supplementary Data 1 for "Expanded olfactory system in fishes capable of terrestrial exploration": Denticeps_clupeoides.OLF_genes.gff

```
CAADHS010000060.1	exonerate:protein2genome:local	exon	48683	49606	.	+	.	gene_id "LOCXPOR54.91.HIT1"; transcript_id "LOCXPOR54.91.HIT1.transcript"; gene_name "LOCXPOR54.91.HIT1.OR.2R.308.7tm_4.exons1.CAADHS010000060.1.Denticeps_clupeoides";
CAADHS010000060.1	exonerate:protein2genome:local	exon	55017	55937	.	+	.	gene_id "LOCXPOR53.107.HIT1"; transcript_id "LOCXPOR53.107.HIT1.transcript"; gene_name "LOCXPOR53.107.HIT1.OR.2R.307.7tm_4.exons1.CAADHS010000060.1.Denticeps_clupeoides";
CAADHS010000060.1	exonerate:protein2genome:local	exon	61074	61991	.	+	.	gene_id "LOCXPOR52.122.HIT1"; transcript_id "LOCXPOR52.122.HIT1.transcript"; gene_name "LOCXPOR52.122.HIT1.OR.2R.306.7tm_4.exons1.CAADHS010000060.1.Denticeps_clupeoides";
CAADHS010000060.1	exonerate:protein2genome:local	exon	63688	64590	.	+	.	gene_id "LOCXPOR65.137.HIT1"; transcript_id "LOCXPOR65.137.HIT1.transcript"; gene_name "LOCXPOR65.137.HIT1.OR.2R.301.7tm_4.exons1.CAADHS010000060.1.Denticeps_clupeoides";
CAADHS010000060.1	exonerate:protein2genome:local	exon	68439	69341	.	+	.	gene_id "LOCXPOR51.156.HIT1"; transcript_id "LOCXPOR51.156.HIT1.transcript"; gene_name "LOCXPOR51.156.HIT1.OR.2R.301.7tm_4.exons1.CAADHS010000060.1.Denticeps_clupeoides";
CAADHS010000061.1	exonerate:protein2genome:local	exon	39143	40033	.	-	.	gene_id "LOCXPOR7.167.HIT1"; transcript_id "LOCXPOR7.167.HIT1.transcript"; gene_name "LOCXPOR7.167.HIT1.OR.2R.297.7tm_4.exons1.CAADHS010000061.1.Denticeps_clupeoides";
CAADHS010000061.1	exonerate:protein2genome:local	exon	43991	44908	.	-	.	gene_id "LOCXPOR66.178.HIT1"; transcript_id "LOCXPOR66.178.HIT1.transcript"; gene_name "LOCXPOR66.178.HIT1.OR.2R.306.7tm_4.exons1.CAADHS010000061.1.Denticeps_clupeoides";
CAADHS010000061.1	exonerate:protein2genome:local	exon	50614	51513	.	-	.	gene_id "LOCXPOR67.191.HIT1"; transcript_id "LOCXPOR67.191.HIT1.transcript"; gene_name "LOCXPOR67.191.HIT1.OR.2R.300.7tm_4.exons1.CAADHS010000061.1.Denticeps_clupeoides";
CAADHS010000061.1	exonerate:protein2genome:local	exon	54039	54965	.	-	.	gene_id "LOCXPOR2.205.HIT1"; transcript_id "LOCXPOR2.205.HIT1.transcript"; gene_name "LOCXPOR2.205.HIT1.OR.2R.309.7tm_4.exons1.CAADHS010000061.1.Denticeps_clupeoides";
CAADHS010000061.1	exonerate:protein2genome:local	exon	56094	57038	.	-	.	gene_id "LOCXPOR3.92.HIT1"; transcript_id "LOCXPOR3.92.HIT1.transcript"; gene_name "LOCXPOR3.92.HIT1.OR.2R.315.7tm_4.exons1.CAADHS010000061.1.Denticeps_clupeoides";
CAADHS010000061.1	exonerate:protein2genome:local	exon	59634	60578	.	-	.	gene_id "LOCXPOR3.93.HIT1"; transcript_id "LOCXPOR3.93.HIT1.transcript"; gene_name "LOCXPOR3.93.HIT1.OR.2R.315.7tm_4.exons1.CAADHS010000061.1.Denticeps_clupeoides";
CAADHS010000061.1	exonerate:protein2genome:local	exon	63657	64553	.	-	.	gene_id "LOCXPOR4.94.HIT1"; transcript_id "LOCXPOR4.94.HIT1.transcript"; gene_name "LOCXPOR4.94.HIT1.OR.2R.299.7tm_4.exons1.CAADHS010000061.1.Denticeps_clupeoides";
CAADHS010000061.1	exonerate:protein2genome:local	exon	66156	67082	.	-	.	gene_id "LOCXPOR71.96.HIT1"; transcript_id "LOCXPOR71.96.HIT1.transcript"; gene_name "LOCXPOR71.96.HIT1.OR.2R.309.7tm_4.exons1.CAADHS010000061.1.Denticeps_clupeoides";
CAADHS010000061.1	exonerate:protein2genome:local	exon	69386	70282	.	-	.	gene_id "LOCXPOR6.97.HIT1"; transcript_id "LOCXPOR6.97.HIT1.transcript"; gene_name "LOCXPOR6.97.HIT1.OR.2R.299.7tm_4.exons1.CAADHS010000061.1.Denticeps_clupeoides";
CAADHS010000061.1	exonerate:protein2genome:local	exon	71819	72745	.	-	.	gene_id "LOCXPOR73.99.HIT1"; transcript_id "LOCXPOR73.99.HIT1.transcript"; gene_name "LOCXPOR73.99.HIT1.OR.2R.309.7tm_4.exons1.CAADHS010000061.1.Denticeps_clupeoides";
CAADHS010000061.1	exonerate:protein2genome:local	exon	76722	77630	.	-	.	gene_id "LOCXPOR8.100.HIT1"; transcript_id "LOCXPOR8.100.HIT1.transcript"; gene_name "LOCXPOR8.100.HIT1.OR.2R.303.7tm_4.exons1.CAADHS010000061.1.Denticeps_clupeoides";
CAADHS010000061.1	exonerate:protein2genome:local	exon	80610	81518	.	-	.	gene_id "LOCXPOR7.101.HIT1"; transcript_id "LOCXPOR7.101.HIT1.transcript"; gene_name "LOCXPOR7.101.HIT1.OR.2R.303.7tm_4.exons1.CAADHS010000061.1.Denticeps_clupeoides";
CAADHS010000061.1	exonerate:protein2genome:local	exon	87165	88091	.	-	.	gene_id "LOCXPOR75.103.HIT1"; transcript_id "LOCXPOR75.103.HIT1.transcript"; gene_name "LOCXPOR75.103.HIT1.OR.2R.309.7tm_4.exons1.CAADHS010000061.1.Denticeps_clupeoides";
CAADHS010000061.1	exonerate:protein2genome:local	exon	90189	91115	.	-	.	gene_id "LOCXPOR76.105.HIT1"; transcript_id "LOCXPOR76.105.HIT1.transcript"; gene_name "LOCXPOR76.105.HIT1.OR.2R.309.7tm_4.exons1.CAADHS010000061.1.Denticeps_clupeoides";
CAADHS010000061.1	exonerate:protein2genome:local	exon	92671	93597	.	-	.	gene_id "LOCXPOR11.109.HIT1"; transcript_id "LOCXPOR11.109.HIT1.transcript"; gene_name "LOCXPOR11.109.HIT1.OR.2R.309.7tm_4.exons1.CAADHS010000061.1.Denticeps_clupeoides";
CAADHS010000328.1	exonerate:protein2genome:local	exon	85730	86629	.	-	.	gene_id "LOCXPOR78.110.HIT1"; transcript_id "LOCXPOR78.110.HIT1.transcript"; gene_name "LOCXPOR78.110.HIT1.OR.2R.300.7tm_4.exons1.CAADHS010000328.1.Denticeps_clupeoides";
LR535813.1	exonerate:protein2genome:local	exon	1091703	1092602	.	-	.	gene_id "LOCXPOR67.115.HIT1"; transcript_id "LOCXPOR67.115.HIT1.transcript"; gene_name "LOCXPOR67.115.HIT1.OR.2R.300.7tm_4.exons1.LR535813.1.Denticeps_clupeoides";
LR535813.1	exonerate:protein2genome:local	exon	1094521	1095447	.	-	.	gene_id "LOCXPOR2.116.HIT1"; transcript_id "LOCXPOR2.116.HIT1.transcript"; gene_name "LOCXPOR2.116.HIT1.OR.2R.309.7tm_4.exons1.LR535813.1.Denticeps_clupeoides";
LR535813.1	exonerate:protein2genome:local	exon	1096574	1097518	.	-	.	gene_id "LOCXPOR3.117.HIT1"; transcript_id "LOCXPOR3.117.HIT1.transcript"; gene_name "LOCXPOR3.117.HIT1.OR.2R.315.7tm_4.exons1.LR535813.1.Denticeps_clupeoides";
LR535813.1	exonerate:protein2genome:local	exon	1100171	1101115	.	-	.	gene_id "LOCXPOR3.118.HIT1"; transcript_id "LOCXPOR3.118.HIT1.transcript"; gene_name "LOCXPOR3.118.HIT1.OR.2R.315.7tm_4.exons1.LR535813.1.Denticeps_clupeoides";
LR535813.1	exonerate:protein2genome:local	exon	1104194	1105090	.	-	.	gene_id "LOCXPOR4.119.HIT1"; transcript_id "LOCXPOR4.119.HIT1.transcript"; gene_name "LOCXPOR4.119.HIT1.OR.2R.299.7tm_4.exons1.LR535813.1.Denticeps_clupeoides";
LR535813.1	exonerate:protein2genome:local	exon	1106697	1107623	.	-	.	gene_id "LOCXPOR5.120.HIT1"; transcript_id "LOCXPOR5.120.HIT1.transcript"; gene_name "LOCXPOR5.120.HIT1.OR.2R.309.7tm_4.exons1.LR535813.1.Denticeps_clupeoides";
LR535813.1	exonerate:protein2genome:local	exon	1109901	1110797	.	-	.	gene_id "LOCXPOR6.123.HIT1"; transcript_id "LOCXPOR6.123.HIT1.transcript"; gene_name "LOCXPOR6.123.HIT1.OR.2R.299.7tm_4.exons1.LR535813.1.Denticeps_clupeoides";
LR535813.1	exonerate:protein2genome:local	exon	1112344	1113270	.	-	.	gene_id "LOCXPOR7.124.HIT1"; transcript_id "LOCXPOR7.124.HIT1.transcript"; gene_name "LOCXPOR7.124.HIT1.OR.2R.309.7tm_4.exons1.LR535813.1.Denticeps_clupeoides";
LR535813.1	exonerate:protein2genome:local	exon	1118143	1119051	.	-	.	gene_id "LOCXPOR8.125.HIT1"; transcript_id "LOCXPOR8.125.HIT1.transcript"; gene_name "LOCXPOR8.125.HIT1.OR.2R.303.7tm_4.exons1.LR535813.1.Denticeps_clupeoides";
LR535813.1	exonerate:protein2genome:local	exon	1122032	1122940	.	-	.	gene_id "LOCXPOR7.126.HIT1"; transcript_id "LOCXPOR7.126.HIT1.transcript"; gene_name "LOCXPOR7.126.HIT1.OR.2R.303.7tm_4.exons1.LR535813.1.Denticeps_clupeoides";
LR535813.1	exonerate:protein2genome:local	exon	1128600	1129526	.	-	.	gene_id "LOCXPOR75.128.HIT1"; transcript_id "LOCXPOR75.128.HIT1.transcript"; gene_name "LOCXPOR75.128.HIT1.OR.2R.309.7tm_4.exons1.LR535813.1.Denticeps_clupeoides";
LR535813.1	exonerate:protein2genome:local	exon	1131624	1132550	.	-	.	gene_id "LOCXPOR10.130.HIT1"; transcript_id "LOCXPOR10.130.HIT1.transcript"; gene_name "LOCXPOR10.130.HIT1.OR.2R.309.7tm_4.exons1.LR535813.1.Denticeps_clupeoides";
LR535813.1	exonerate:protein2genome:local	exon	1134106	1135032	.	-	.	gene_id "LOCXPOR11.132.HIT1"; transcript_id "LOCXPOR11.132.HIT1.transcript"; gene_name "LOCXPOR11.132.HIT1.OR.2R.309.7tm_4.exons1.LR535813.1.Denticeps_clupeoides";
LR535814.1	exonerate:protein2genome:local	exon	5986700	5987596	.	-	.	gene_id "LOCXPOR12.133.HIT1"; transcript_id "LOCXPOR12.133.HIT1.transcript"; gene_name "LOCXPOR12.133.HIT1.OR.2R.299.7tm_4.exons1.LR535814.1.Denticeps_clupeoides";
LR535818.1	exonerate:protein2genome:local	exon	8561263	8562207	.	-	.	gene_id "LOCXPOR13.134.HIT1"; transcript_id "LOCXPOR13.134.HIT1.transcript"; gene_name "LOCXPOR13.134.HIT1.OR.2R.315.7tm_4.exons1.LR535818.1.Denticeps_clupeoides";
LR535818.1	exonerate:protein2genome:local	exon	8564777	8565736	.	-	.	gene_id "LOCXPOR14.135.HIT1"; transcript_id "LOCXPOR14.135.HIT1.transcript"; gene_name "LOCXPOR14.135.HIT1.OR.2R.320.7tm_4.exons1.LR535818.1.Denticeps_clupeoides";
LR535818.1	exonerate:protein2genome:local	exon	19658569	19659492	.	-	.	gene_id "LOCXPOR15.138.HIT1"; transcript_id "LOCXPOR15.138.HIT1.transcript"; gene_name "LOCXPOR15.138.HIT1.OR.2R.308.7tm_4.exons1.LR535818.1.Denticeps_clupeoides";
LR535818.1	exonerate:protein2genome:local	exon	19661442	19662371	.	-	.	gene_id "LOCXPOR16.139.HIT1"; transcript_id "LOCXPOR16.139.HIT1.transcript"; gene_name "LOCXPOR16.139.HIT1.OR.2R.310.7tm_4.exons1.LR535818.1.Denticeps_clupeoides";
LR535818.1	exonerate:protein2genome:local	exon	19670179	19671099	.	-	.	gene_id "LOCXPOR17.140.HIT1"; transcript_id "LOCXPOR17.140.HIT1.transcript"; gene_name "LOCXPOR17.140.HIT1.OR.2R.307.7tm_4.exons1.LR535818.1.Denticeps_clupeoides";
LR535818.1	exonerate:protein2genome:local	exon	19675469	19676383	.	-	.	gene_id "LOCXPOR18.141.HIT1"; transcript_id "LOCXPOR18.141.HIT1.transcript"; gene_name "LOCXPOR18.141.HIT1.OR.2R.305.7tm_4.exons1.LR535818.1.Denticeps_clupeoides";
LR535818.1	exonerate:protein2genome:local	exon	19677034	19677969	.	-	.	gene_id "LOCXPOR19.142.HIT1"; transcript_id "LOCXPOR19.142.HIT1.transcript"; gene_name "LOCXPOR19.142.HIT1.OR.2R.312.7tm_4.exons1.LR535818.1.Denticeps_clupeoides";
LR535818.1	exonerate:protein2genome:local	exon	19682080	19683015	.	-	.	gene_id "LOCXPOR20.151.HIT1"; transcript_id "LOCXPOR20.151.HIT1.transcript"; gene_name "LOCXPOR20.151.HIT1.OR.2R.312.7tm_4.exons1.LR535818.1.Denticeps_clupeoides";
LR535818.1	exonerate:protein2genome:local	exon	19684401	19685300	.	-	.	gene_id "LOCXPOR21.152.HIT1"; transcript_id "LOCXPOR21.152.HIT1.transcript"; gene_name "LOCXPOR21.152.HIT1.OR.2R.300.7tm_4.exons1.LR535818.1.Denticeps_clupeoides";
LR535818.1	exonerate:protein2genome:local	exon	19691461	19692396	.	-	.	gene_id "LOCXPOR22.153.HIT1"; transcript_id "LOCXPOR22.153.HIT1.transcript"; gene_name "LOCXPOR22.153.HIT1.OR.2R.312.7tm_4.exons1.LR535818.1.Denticeps_clupeoides";
LR535818.1	exonerate:protein2genome:local	exon	19696523	19697455	.	-	.	gene_id "LOCXPOR23.154.HIT1"; transcript_id "LOCXPOR23.154.HIT1.transcript"; gene_name "LOCXPOR23.154.HIT1.OR.2R.311.7tm_4.exons1.LR535818.1.Denticeps_clupeoides";
LR535818.1	exonerate:protein2genome:local	exon	19701919	19702848	.	-	.	gene_id "LOCXPOR24.157.HIT1"; transcript_id "LOCXPOR24.157.HIT1.transcript"; gene_name "LOCXPOR24.157.HIT1.OR.2R.310.7tm_4.exons1.LR535818.1.Denticeps_clupeoides";
LR535818.1	exonerate:protein2genome:local	exon	19707687	19708619	.	-	.	gene_id "LOCXPOR25.158.HIT1"; transcript_id "LOCXPOR25.158.HIT1.transcript"; gene_name "LOCXPOR25.158.HIT1.OR.2R.311.7tm_4.exons1.LR535818.1.Denticeps_clupeoides";
LR535818.1	exonerate:protein2genome:local	exon	19718997	19719926	.	-	.	gene_id "LOCXPOR26.159.HIT1"; transcript_id "LOCXPOR26.159.HIT1.transcript"; gene_name "LOCXPOR26.159.HIT1.OR.2R.310.7tm_4.exons1.LR535818.1.Denticeps_clupeoides";
LR535818.1	exonerate:protein2genome:local	exon	19724240	19725169	.	-	.	gene_id "LOCXPOR27.160.HIT1"; transcript_id "LOCXPOR27.160.HIT1.transcript"; gene_name "LOCXPOR27.160.HIT1.OR.2R.310.7tm_4.exons1.LR535818.1.Denticeps_clupeoides";
LR535822.1	exonerate:protein2genome:local	exon	18715612	18716631	.	+	.	gene_id "LOCXPOR28.161.HIT1"; transcript_id "LOCXPOR28.161.HIT1.transcript"; gene_name "LOCXPOR28.161.HIT1.OR.2R.340.7tm_1.exons1.LR535822.1.Denticeps_clupeoides";
LR535822.1	exonerate:protein2genome:local	exon	18721619	18722638	.	+	.	gene_id "LOCXPOR28.162.HIT1"; transcript_id "LOCXPOR28.162.HIT1.transcript"; gene_name "LOCXPOR28.162.HIT1.OR.2R.325.7tm_1.exons1.LR535822.1.Denticeps_clupeoides";
LR535824.1	exonerate:protein2genome:local	exon	6214964	6215872	.	+	.	gene_id "LOCXPOR30.163.HIT1"; transcript_id "LOCXPOR30.163.HIT1.transcript"; gene_name "LOCXPOR30.163.HIT1.OR.2R.303.7tm_1.exons1.LR535824.1.Denticeps_clupeoides";
LR535824.1	exonerate:protein2genome:local	exon	6221365	6222336	.	+	.	gene_id "LOCXPOR31.164.HIT1"; transcript_id "LOCXPOR31.164.HIT1.transcript"; gene_name "LOCXPOR31.164.HIT1.OR.2R.324.7tm_1.exons1.LR535824.1.Denticeps_clupeoides";
LR535824.1	exonerate:protein2genome:local	exon	6223317	6224180	.	+	.	gene_id "LOCXPOR30.165.HIT1"; transcript_id "LOCXPOR30.165.HIT1.transcript"; gene_name "LOCXPOR30.165.HIT1.OR.2R.288.7tm_1.exons1.LR535824.1.Denticeps_clupeoides";
LR535825.1	exonerate:protein2genome:local	exon	951100	952071	.	-	.	gene_id "LOCXPOR33.168.HIT1"; transcript_id "LOCXPOR33.168.HIT1.transcript"; gene_name "LOCXPOR33.168.HIT1.OR.2R.324.7tm_4.exons1.LR535825.1.Denticeps_clupeoides";
LR535825.1	exonerate:protein2genome:local	exon	954908	955813	.	-	.	gene_id "LOCXPOR34.169.HIT1"; transcript_id "LOCXPOR34.169.HIT1.transcript"; gene_name "LOCXPOR34.169.HIT1.OR.2R.302.7tm_4.exons1.LR535825.1.Denticeps_clupeoides";
LR535825.1	exonerate:protein2genome:local	exon	957702	958607	.	-	.	gene_id "LOCXPOR35.170.HIT1"; transcript_id "LOCXPOR35.170.HIT1.transcript"; gene_name "LOCXPOR35.170.HIT1.OR.2R.301.7tm_4.exons1.LR535825.1.Denticeps_clupeoides";
LR535825.1	exonerate:protein2genome:local	exon	960082	961011	.	-	.	gene_id "LOCXPOR37.171.HIT1"; transcript_id "LOCXPOR37.171.HIT1.transcript"; gene_name "LOCXPOR37.171.HIT1.OR.2R.310.7tm_4.exons1.LR535825.1.Denticeps_clupeoides";
LR535825.1	exonerate:protein2genome:local	exon	1014602	1015501	.	-	.	gene_id "LOCXPOR38.172.HIT1"; transcript_id "LOCXPOR38.172.HIT1.transcript"; gene_name "LOCXPOR38.172.HIT1.OR.2R.300.7tm_1.exons1.LR535825.1.Denticeps_clupeoides";
LR535825.1	exonerate:protein2genome:local	exon	1020323	1021249	.	-	.	gene_id "LOCXPOR39.173.HIT1"; transcript_id "LOCXPOR39.173.HIT1.transcript"; gene_name "LOCXPOR39.173.HIT1.OR.2R.309.7tm_1.exons1.LR535825.1.Denticeps_clupeoides";
LR535825.1	exonerate:protein2genome:local	exon	1025354	1026280	.	-	.	gene_id "LOCXPOR40.174.HIT1"; transcript_id "LOCXPOR40.174.HIT1.transcript"; gene_name "LOCXPOR40.174.HIT1.OR.2R.309.7tm_1.exons1.LR535825.1.Denticeps_clupeoides";
LR535825.1	exonerate:protein2genome:local	exon	1029870	1030802	.	-	.	gene_id "LOCXPOR41.175.HIT1"; transcript_id "LOCXPOR41.175.HIT1.transcript"; gene_name "LOCXPOR41.175.HIT1.OR.2R.311.7tm_1.exons1.LR535825.1.Denticeps_clupeoides";
LR535825.1	exonerate:protein2genome:local	exon	1036188	1037135	.	-	.	gene_id "LOCXPOR42.176.HIT1"; transcript_id "LOCXPOR42.176.HIT1.transcript"; gene_name "LOCXPOR42.176.HIT1.OR.2R.316.7tm_1.exons1.LR535825.1.Denticeps_clupeoides";
LR535825.1	exonerate:protein2genome:local	exon	1040941	1041885	.	-	.	gene_id "LOCXPOR44.179.HIT1"; transcript_id "LOCXPOR44.179.HIT1.transcript"; gene_name "LOCXPOR44.179.HIT1.OR.2R.315.7tm_1.exons1.LR535825.1.Denticeps_clupeoides";
LR535825.1	exonerate:protein2genome:local	exon	1052213	1053160	.	-	.	gene_id "LOCXPOR44.180.HIT1"; transcript_id "LOCXPOR44.180.HIT1.transcript"; gene_name "LOCXPOR44.180.HIT1.OR.2R.316.7tm_1.exons1.LR535825.1.Denticeps_clupeoides";
LR535825.1	exonerate:protein2genome:local	exon	1063730	1064638	.	-	.	gene_id "LOCXPOR45.181.HIT1"; transcript_id "LOCXPOR45.181.HIT1.transcript"; gene_name "LOCXPOR45.181.HIT1.OR.2R.303.7tm_1.exons1.LR535825.1.Denticeps_clupeoides";
LR535825.1	exonerate:protein2genome:local	exon	1073187	1074101	.	-	.	gene_id "LOCXPOR46.182.HIT1"; transcript_id "LOCXPOR46.182.HIT1.transcript"; gene_name "LOCXPOR46.182.HIT1.OR.2R.305.7tm_1.exons1.LR535825.1.Denticeps_clupeoides";
LR535825.1	exonerate:protein2genome:local	exon	1080040	1080978	.	-	.	gene_id "LOCXPOR47.183.HIT1"; transcript_id "LOCXPOR47.183.HIT1.transcript"; gene_name "LOCXPOR47.183.HIT1.OR.2R.313.7tm_1.exons1.LR535825.1.Denticeps_clupeoides";
LR535825.1	exonerate:protein2genome:local	exon	1091159	1092082	.	+	.	gene_id "LOCXPOR48.184.HIT1"; transcript_id "LOCXPOR48.184.HIT1.transcript"; gene_name "LOCXPOR48.184.HIT1.OR.2R.307.7tm_1.exons1.LR535825.1.Denticeps_clupeoides";
LR535825.1	exonerate:protein2genome:local	exon	1096415	1097323	.	+	.	gene_id "LOCXPOR45.185.HIT1"; transcript_id "LOCXPOR45.185.HIT1.transcript"; gene_name "LOCXPOR45.185.HIT1.OR.2R.303.7tm_1.exons1.LR535825.1.Denticeps_clupeoides";
LR535825.1	exonerate:protein2genome:local	exon	1102191	1103099	.	+	.	gene_id "LOCXPOR45.186.HIT1"; transcript_id "LOCXPOR45.186.HIT1.transcript"; gene_name "LOCXPOR45.186.HIT1.OR.2R.303.7tm_1.exons1.LR535825.1.Denticeps_clupeoides";
LR535825.1	exonerate:protein2genome:local	exon	1113355	1114263	.	+	.	gene_id "LOCXPOR45.187.HIT1"; transcript_id "LOCXPOR45.187.HIT1.transcript"; gene_name "LOCXPOR45.187.HIT1.OR.2R.303.7tm_1.exons1.LR535825.1.Denticeps_clupeoides";
LR535831.1	exonerate:protein2genome:local	exon	11466634	11467536	.	-	.	gene_id "LOCXPOR51.189.HIT1"; transcript_id "LOCXPOR51.189.HIT1.transcript"; gene_name "LOCXPOR51.189.HIT1.OR.2R.301.7tm_4.exons1.LR535831.1.Denticeps_clupeoides";
LR535831.1	exonerate:protein2genome:local	exon	11471468	11472370	.	-	.	gene_id "LOCXPOR65.193.HIT1"; transcript_id "LOCXPOR65.193.HIT1.transcript"; gene_name "LOCXPOR65.193.HIT1.OR.2R.301.7tm_4.exons1.LR535831.1.Denticeps_clupeoides";
LR535831.1	exonerate:protein2genome:local	exon	11474051	11474968	.	-	.	gene_id "LOCXPOR52.195.HIT1"; transcript_id "LOCXPOR52.195.HIT1.transcript"; gene_name "LOCXPOR52.195.HIT1.OR.2R.306.7tm_4.exons1.LR535831.1.Denticeps_clupeoides";
LR535831.1	exonerate:protein2genome:local	exon	11480093	11481013	.	-	.	gene_id "LOCXPOR53.197.HIT1"; transcript_id "LOCXPOR53.197.HIT1.transcript"; gene_name "LOCXPOR53.197.HIT1.OR.2R.307.7tm_4.exons1.LR535831.1.Denticeps_clupeoides";
LR535831.1	exonerate:protein2genome:local	exon	11486424	11487347	.	-	.	gene_id "LOCXPOR54.198.HIT1"; transcript_id "LOCXPOR54.198.HIT1.transcript"; gene_name "LOCXPOR54.198.HIT1.OR.2R.308.7tm_4.exons1.LR535831.1.Denticeps_clupeoides";
LR535831.1	exonerate:protein2genome:local	exon	11704823	11705725	.	-	.	gene_id "LOCXPOR55.199.HIT1"; transcript_id "LOCXPOR55.199.HIT1.transcript"; gene_name "LOCXPOR55.199.HIT1.OR.2R.301.7tm_4.exons1.LR535831.1.Denticeps_clupeoides";
LR535831.1	exonerate:protein2genome:local	exon	11709085	11709996	.	-	.	gene_id "LOCXPOR56.200.HIT1"; transcript_id "LOCXPOR56.200.HIT1.transcript"; gene_name "LOCXPOR56.200.HIT1.OR.2R.304.7tm_4.exons1.LR535831.1.Denticeps_clupeoides";
LR535831.1	exonerate:protein2genome:local	exon	11713003	11713926	.	-	.	gene_id "LOCXPOR57.201.HIT1"; transcript_id "LOCXPOR57.201.HIT1.transcript"; gene_name "LOCXPOR57.201.HIT1.OR.2R.308.7tm_4.exons1.LR535831.1.Denticeps_clupeoides";
LR535831.1	exonerate:protein2genome:local	exon	11723411	11724334	.	-	.	gene_id "LOCXPOR58.202.HIT1"; transcript_id "LOCXPOR58.202.HIT1.transcript"; gene_name "LOCXPOR58.202.HIT1.OR.2R.308.7tm_4.exons1.LR535831.1.Denticeps_clupeoides";
LR535831.1	exonerate:protein2genome:local	exon	11731474	11732391	.	+	.	gene_id "LOCXPOR59.203.HIT1"; transcript_id "LOCXPOR59.203.HIT1.transcript"; gene_name "LOCXPOR59.203.HIT1.OR.2R.306.7tm_4.exons1.LR535831.1.Denticeps_clupeoides";
LR535831.1	exonerate:protein2genome:local	exon	11737000	11737917	.	+	.	gene_id "LOCXPOR60.204.HIT1"; transcript_id "LOCXPOR60.204.HIT1.transcript"; gene_name "LOCXPOR60.204.HIT1.OR.2R.306.7tm_4.exons1.LR535831.1.Denticeps_clupeoides";
LR535831.1	exonerate:protein2genome:local	exon	11740700	11741617	.	+	.	gene_id "LOCXPOR61.206.HIT1"; transcript_id "LOCXPOR61.206.HIT1.transcript"; gene_name "LOCXPOR61.206.HIT1.OR.2R.306.7tm_4.exons1.LR535831.1.Denticeps_clupeoides";
LR535818.1	exonerate:protein2genome:local	exon	9410246	9411136	.	-	.	gene_id "LOCXPDareOR21.30-eta.323.129.HIT1"; transcript_id "LOCXPDareOR21.30-eta.323.129.HIT1.transcript"; gene_name "LOCXPDareOR21.30-eta.323.129.HIT1.OR.1R.297.7tm_1.exons1.LR535818.1.Denticeps_clupeoides";
LR535818.1	exonerate:protein2genome:local	exon	9412505	9413374	.	-	.	gene_id "LOCXPDareOR21.35-eta.324.130.HIT1"; transcript_id "LOCXPDareOR21.35-eta.324.130.HIT1.transcript"; gene_name "LOCXPDareOR21.35-eta.324.130.HIT1.OR.1R.290.7tm_1.exons1.LR535818.1.Denticeps_clupeoides";
LR535818.1	exonerate:protein2genome:local	exon	12246736	12247683	.	-	.	gene_id "LOCXPTAAR1.82.HIT1"; transcript_id "LOCXPTAAR1.82.HIT1.transcript"; gene_name "LOCXPTAAR1.82.HIT1.TAAR.2R.316.7tm_1.exons1.LR535818.1.Denticeps_clupeoides";
LR535818.1	exonerate:protein2genome:local	exon	12263301	12264254	.	+	.	gene_id "LOCXPTAAR2.52.HIT1"; transcript_id "LOCXPTAAR2.52.HIT1.transcript"; gene_name "LOCXPTAAR2.52.HIT1.TAAR.2R.318.7tm_1.exons1.LR535818.1.Denticeps_clupeoides";
LR535826.1	exonerate:protein2genome:local	exon	664228	665157	.	-	.	gene_id "LOCXPTAAR3.53.HIT1"; transcript_id "LOCXPTAAR3.53.HIT1.transcript"; gene_name "LOCXPTAAR3.53.HIT1.TAAR.2R.310.7tm_1.exons1.LR535826.1.Denticeps_clupeoides";
LR535826.1	exonerate:protein2genome:local	exon	670349	671278	.	-	.	gene_id "LOCXPTAAR4.54.HIT1"; transcript_id "LOCXPTAAR4.54.HIT1.transcript"; gene_name "LOCXPTAAR4.54.HIT1.TAAR.2R.310.7tm_1.exons1.LR535826.1.Denticeps_clupeoides";
LR535826.1	exonerate:protein2genome:local	exon	677040	677969	.	-	.	gene_id "LOCXPTAAR5.55.HIT1"; transcript_id "LOCXPTAAR5.55.HIT1.transcript"; gene_name "LOCXPTAAR5.55.HIT1.TAAR.2R.310.7tm_1.exons1.LR535826.1.Denticeps_clupeoides";
LR535826.1	exonerate:protein2genome:local	exon	680911	681888	.	-	.	gene_id "LOCXPTAAR10.56.HIT1"; transcript_id "LOCXPTAAR10.56.HIT1.transcript"; gene_name "LOCXPTAAR10.56.HIT1.TAAR.2R.326.7tm_1.exons1.LR535826.1.Denticeps_clupeoides";
LR535826.1	exonerate:protein2genome:local	exon	867646	868575	.	-	.	gene_id "LOCXPTAAR3.57.HIT1"; transcript_id "LOCXPTAAR3.57.HIT1.transcript"; gene_name "LOCXPTAAR3.57.HIT1.TAAR.2R.310.7tm_1.exons1.LR535826.1.Denticeps_clupeoides";
LR535826.1	exonerate:protein2genome:local	exon	873773	874702	.	-	.	gene_id "LOCXPTAAR8.58.HIT1"; transcript_id "LOCXPTAAR8.58.HIT1.transcript"; gene_name "LOCXPTAAR8.58.HIT1.TAAR.2R.310.7tm_1.exons1.LR535826.1.Denticeps_clupeoides";
LR535826.1	exonerate:protein2genome:local	exon	880475	881404	.	-	.	gene_id "LOCXPTAAR9.59.HIT1"; transcript_id "LOCXPTAAR9.59.HIT1.transcript"; gene_name "LOCXPTAAR9.59.HIT1.TAAR.2R.310.7tm_1.exons1.LR535826.1.Denticeps_clupeoides";
LR535826.1	exonerate:protein2genome:local	exon	884345	885322	.	-	.	gene_id "LOCXPTAAR10.60.HIT1"; transcript_id "LOCXPTAAR10.60.HIT1.transcript"; gene_name "LOCXPTAAR10.60.HIT1.TAAR.2R.326.7tm_1.exons1.LR535826.1.Denticeps_clupeoides";
LR535826.1	exonerate:protein2genome:local	exon	9795696	9796613	.	-	.	gene_id "LOCXPTAAR11.61.HIT1"; transcript_id "LOCXPTAAR11.61.HIT1.transcript"; gene_name "LOCXPTAAR11.61.HIT1.TAAR.2R.306.7tm_1.exons1.LR535826.1.Denticeps_clupeoides";
LR535826.1	exonerate:protein2genome:local	exon	9799140	9800120	.	-	.	gene_id "LOCXPTAAR12.62.HIT1"; transcript_id "LOCXPTAAR12.62.HIT1.transcript"; gene_name "LOCXPTAAR12.62.HIT1.TAAR.2R.327.7tm_1.exons1.LR535826.1.Denticeps_clupeoides";
LR535826.1	exonerate:protein2genome:local	exon	9801281	9802216	.	-	.	gene_id "LOCXPTAAR13.63.HIT1"; transcript_id "LOCXPTAAR13.63.HIT1.transcript"; gene_name "LOCXPTAAR13.63.HIT1.TAAR.2R.312.7tm_1.exons1.LR535826.1.Denticeps_clupeoides";
LR535826.1	exonerate:protein2genome:local	exon	9803315	9804274	.	-	.	gene_id "LOCXPTAAR14.64.HIT1"; transcript_id "LOCXPTAAR14.64.HIT1.transcript"; gene_name "LOCXPTAAR14.64.HIT1.TAAR.2R.320.7tm_1.exons1.LR535826.1.Denticeps_clupeoides";
LR535826.1	exonerate:protein2genome:local	exon	9807766	9808710	.	-	.	gene_id "LOCXPTAAR15.65.HIT1"; transcript_id "LOCXPTAAR15.65.HIT1.transcript"; gene_name "LOCXPTAAR15.65.HIT1.TAAR.2R.315.7tm_1.exons1.LR535826.1.Denticeps_clupeoides";
LR535826.1	exonerate:protein2genome:local	exon	9810840	9811781	.	-	.	gene_id "LOCXPTAAR16.66.HIT1"; transcript_id "LOCXPTAAR16.66.HIT1.transcript"; gene_name "LOCXPTAAR16.66.HIT1.TAAR.2R.314.7tm_1.exons1.LR535826.1.Denticeps_clupeoides";
LR535826.1	exonerate:protein2genome:local	exon	9813289	9814251	.	-	.	gene_id "LOCXPTAAR17.67.HIT1"; transcript_id "LOCXPTAAR17.67.HIT1.transcript"; gene_name "LOCXPTAAR17.67.HIT1.TAAR.2R.321.7tm_1.exons1.LR535826.1.Denticeps_clupeoides";
LR535826.1	exonerate:protein2genome:local	exon	9819797	9820714	.	-	.	gene_id "LOCXPTAAR18.68.HIT1"; transcript_id "LOCXPTAAR18.68.HIT1.transcript"; gene_name "LOCXPTAAR18.68.HIT1.TAAR.2R.306.7tm_1.exons1.LR535826.1.Denticeps_clupeoides";
LR535826.1	exonerate:protein2genome:local	exon	9828930	9829922	.	-	.	gene_id "LOCXPTAAR19.69.HIT1"; transcript_id "LOCXPTAAR19.69.HIT1.transcript"; gene_name "LOCXPTAAR19.69.HIT1.TAAR.2R.331.7tm_1.exons1.LR535826.1.Denticeps_clupeoides";
LR535826.1	exonerate:protein2genome:local	exon	9831541	9832539	.	-	.	gene_id "LOCXPTAAR20.70.HIT1"; transcript_id "LOCXPTAAR20.70.HIT1.transcript"; gene_name "LOCXPTAAR20.70.HIT1.TAAR.2R.333.7tm_1.exons1.LR535826.1.Denticeps_clupeoides";
LR535826.1	exonerate:protein2genome:local	exon	9834488	9835492	.	-	.	gene_id "LOCXPTAAR21.71.HIT1"; transcript_id "LOCXPTAAR21.71.HIT1.transcript"; gene_name "LOCXPTAAR21.71.HIT1.TAAR.2R.335.7tm_1.exons1.LR535826.1.Denticeps_clupeoides";
LR535826.1	exonerate:protein2genome:local	exon	9838749	9839699	.	-	.	gene_id "LOCXPTAAR22.72.HIT1"; transcript_id "LOCXPTAAR22.72.HIT1.transcript"; gene_name "LOCXPTAAR22.72.HIT1.TAAR.2R.317.7tm_1.exons1.LR535826.1.Denticeps_clupeoides";
LR535826.1	exonerate:protein2genome:local	exon	9843055	9843055	.	-	.	gene_id "LOCXPTAAR23.73.HIT1"; transcript_id "LOCXPTAAR23.73.HIT1.transcript"; gene_name "LOCXPTAAR23.73.HIT1.TAAR.2R.316.7tm_1.exons2.LR535826.1.Denticeps_clupeoides";
LR535826.1	exonerate:protein2genome:local	exon	9843400	9844346	.	-	.	gene_id "LOCXPTAAR23.73.HIT1"; transcript_id "LOCXPTAAR23.73.HIT1.transcript"; gene_name "LOCXPTAAR23.73.HIT1.TAAR.2R.316.7tm_1.exons2.LR535826.1.Denticeps_clupeoides";
LR535826.1	exonerate:protein2genome:local	exon	9846964	9847911	.	-	.	gene_id "LOCXPTAAR24.74.HIT1"; transcript_id "LOCXPTAAR24.74.HIT1.transcript"; gene_name "LOCXPTAAR24.74.HIT1.TAAR.2R.316.7tm_1.exons1.LR535826.1.Denticeps_clupeoides";
LR535826.1	exonerate:protein2genome:local	exon	9848795	9849763	.	-	.	gene_id "LOCXPTAAR25.75.HIT1"; transcript_id "LOCXPTAAR25.75.HIT1.transcript"; gene_name "LOCXPTAAR25.75.HIT1.TAAR.2R.323.7tm_1.exons1.LR535826.1.Denticeps_clupeoides";
LR535826.1	exonerate:protein2genome:local	exon	9858886	9859863	.	-	.	gene_id "LOCXPTAAR31.76.HIT1"; transcript_id "LOCXPTAAR31.76.HIT1.transcript"; gene_name "LOCXPTAAR31.76.HIT1.TAAR.2R.326.7tm_1.exons1.LR535826.1.Denticeps_clupeoides";
LR535826.1	exonerate:protein2genome:local	exon	9861475	9862464	.	-	.	gene_id "LOCXPTAAR26.77.HIT1"; transcript_id "LOCXPTAAR26.77.HIT1.transcript"; gene_name "LOCXPTAAR26.77.HIT1.TAAR.2R.330.7tm_1.exons1.LR535826.1.Denticeps_clupeoides";
LR535826.1	exonerate:protein2genome:local	exon	9866202	9867176	.	-	.	gene_id "LOCXPTAAR27.78.HIT1"; transcript_id "LOCXPTAAR27.78.HIT1.transcript"; gene_name "LOCXPTAAR27.78.HIT1.TAAR.2R.325.7tm_1.exons1.LR535826.1.Denticeps_clupeoides";
LR535826.1	exonerate:protein2genome:local	exon	9869153	9870106	.	-	.	gene_id "LOCXPTAAR28.79.HIT1"; transcript_id "LOCXPTAAR28.79.HIT1.transcript"; gene_name "LOCXPTAAR28.79.HIT1.TAAR.2R.318.7tm_1.exons1.LR535826.1.Denticeps_clupeoides";
LR535826.1	exonerate:protein2genome:local	exon	9872115	9873083	.	-	.	gene_id "LOCXPTAAR29.80.HIT1"; transcript_id "LOCXPTAAR29.80.HIT1.transcript"; gene_name "LOCXPTAAR29.80.HIT1.TAAR.2R.323.7tm_1.exons1.LR535826.1.Denticeps_clupeoides";
LR535826.1	exonerate:protein2genome:local	exon	9874734	9875726	.	-	.	gene_id "LOCXPTAAR30.81.HIT1"; transcript_id "LOCXPTAAR30.81.HIT1.transcript"; gene_name "LOCXPTAAR30.81.HIT1.TAAR.2R.331.7tm_1.exons1.LR535826.1.Denticeps_clupeoides";
LR535824.1	exonerate:protein2genome:local	exon	2979655	2980569	.	+	.	gene_id "LOCXPOra1.6.HIT1"; transcript_id "LOCXPOra1.6.HIT1.transcript"; gene_name "LOCXPOra1.6.HIT1.Ora.2R.305.7tm_1.exons1.LR535824.1.Denticeps_clupeoides";
LR535824.1	exonerate:protein2genome:local	exon	2981891	2982091	.	-	.	gene_id "LOCXPOra2.7.HIT1"; transcript_id "LOCXPOra2.7.HIT1.transcript"; gene_name "LOCXPOra2.7.HIT1.Ora.2R.312.7tm_1.exons4.LR535824.1.Denticeps_clupeoides";
LR535824.1	exonerate:protein2genome:local	exon	2982265	2982519	.	-	.	gene_id "LOCXPOra2.7.HIT1"; transcript_id "LOCXPOra2.7.HIT1.transcript"; gene_name "LOCXPOra2.7.HIT1.Ora.2R.312.7tm_1.exons4.LR535824.1.Denticeps_clupeoides";
LR535824.1	exonerate:protein2genome:local	exon	2982779	2983033	.	-	.	gene_id "LOCXPOra2.7.HIT1"; transcript_id "LOCXPOra2.7.HIT1.transcript"; gene_name "LOCXPOra2.7.HIT1.Ora.2R.312.7tm_1.exons4.LR535824.1.Denticeps_clupeoides";
LR535824.1	exonerate:protein2genome:local	exon	2983218	2983442	.	-	.	gene_id "LOCXPOra2.7.HIT1"; transcript_id "LOCXPOra2.7.HIT1.transcript"; gene_name "LOCXPOra2.7.HIT1.Ora.2R.312.7tm_1.exons4.LR535824.1.Denticeps_clupeoides";
LR535824.1	exonerate:protein2genome:local	exon	14178264	14179160	.	-	.	gene_id "LOCXPOra3.8.HIT1"; transcript_id "LOCXPOra3.8.HIT1.transcript"; gene_name "LOCXPOra3.8.HIT1.Ora.2R.299.V1R.exons1.LR535824.1.Denticeps_clupeoides";
LR535824.1	exonerate:protein2genome:local	exon	14181663	14182601	.	+	.	gene_id "LOCXPOra4.9.HIT1"; transcript_id "LOCXPOra4.9.HIT1.transcript"; gene_name "LOCXPOra4.9.HIT1.Ora.2R.313.V1R.exons1.LR535824.1.Denticeps_clupeoides";
LR535826.1	exonerate:protein2genome:local	exon	13453994	13454899	.	-	.	gene_id "LOCXPOra5.10.HIT1"; transcript_id "LOCXPOra5.10.HIT1.transcript"; gene_name "LOCXPOra5.10.HIT1.Ora.2R.302.7tm_1.exons1.LR535826.1.Denticeps_clupeoides";
LR535817.1	exonerate:protein2genome:local	exon	33062206	33063119	.	-	.	gene_id "LOCXPOlfC1.88.HIT1"; transcript_id "LOCXPOlfC1.88.HIT1.transcript"; gene_name "LOCXPOlfC1.88.HIT1.OlfC.2R.817.ANF_receptor.exons6.LR535817.1.Denticeps_clupeoides";
LR535817.1	exonerate:protein2genome:local	exon	33063255	33063378	.	-	.	gene_id "LOCXPOlfC1.88.HIT1"; transcript_id "LOCXPOlfC1.88.HIT1.transcript"; gene_name "LOCXPOlfC1.88.HIT1.OlfC.2R.817.ANF_receptor.exons6.LR535817.1.Denticeps_clupeoides";
LR535817.1	exonerate:protein2genome:local	exon	33063879	33064094	.	-	.	gene_id "LOCXPOlfC1.88.HIT1"; transcript_id "LOCXPOlfC1.88.HIT1.transcript"; gene_name "LOCXPOlfC1.88.HIT1.OlfC.2R.817.ANF_receptor.exons6.LR535817.1.Denticeps_clupeoides";
LR535817.1	exonerate:protein2genome:local	exon	33064577	33065326	.	-	.	gene_id "LOCXPOlfC1.88.HIT1"; transcript_id "LOCXPOlfC1.88.HIT1.transcript"; gene_name "LOCXPOlfC1.88.HIT1.OlfC.2R.817.ANF_receptor.exons6.LR535817.1.Denticeps_clupeoides";
LR535817.1	exonerate:protein2genome:local	exon	33065643	33065940	.	-	.	gene_id "LOCXPOlfC1.88.HIT1"; transcript_id "LOCXPOlfC1.88.HIT1.transcript"; gene_name "LOCXPOlfC1.88.HIT1.OlfC.2R.817.ANF_receptor.exons6.LR535817.1.Denticeps_clupeoides";
LR535817.1	exonerate:protein2genome:local	exon	33066020	33066168	.	-	.	gene_id "LOCXPOlfC1.88.HIT1"; transcript_id "LOCXPOlfC1.88.HIT1.transcript"; gene_name "LOCXPOlfC1.88.HIT1.OlfC.2R.817.ANF_receptor.exons6.LR535817.1.Denticeps_clupeoides";
LR535826.1	exonerate:protein2genome:local	exon	9305097	9305242	.	+	.	gene_id "LOCXPOlfC2.90.HIT1"; transcript_id "LOCXPOlfC2.90.HIT1.transcript"; gene_name "LOCXPOlfC2.90.HIT1.OlfC.2R.804.ANF_receptor.exons7.LR535826.1.Denticeps_clupeoides";
LR535826.1	exonerate:protein2genome:local	exon	9305322	9305613	.	+	.	gene_id "LOCXPOlfC2.90.HIT1"; transcript_id "LOCXPOlfC2.90.HIT1.transcript"; gene_name "LOCXPOlfC2.90.HIT1.OlfC.2R.804.ANF_receptor.exons7.LR535826.1.Denticeps_clupeoides";
LR535826.1	exonerate:protein2genome:local	exon	9305710	9306313	.	+	.	gene_id "LOCXPOlfC2.90.HIT1"; transcript_id "LOCXPOlfC2.90.HIT1.transcript"; gene_name "LOCXPOlfC2.90.HIT1.OlfC.2R.804.ANF_receptor.exons7.LR535826.1.Denticeps_clupeoides";
LR535826.1	exonerate:protein2genome:local	exon	9306350	9306510	.	+	.	gene_id "LOCXPOlfC2.90.HIT1"; transcript_id "LOCXPOlfC2.90.HIT1.transcript"; gene_name "LOCXPOlfC2.90.HIT1.OlfC.2R.804.ANF_receptor.exons7.LR535826.1.Denticeps_clupeoides";
LR535826.1	exonerate:protein2genome:local	exon	9306615	9306827	.	+	.	gene_id "LOCXPOlfC2.90.HIT1"; transcript_id "LOCXPOlfC2.90.HIT1.transcript"; gene_name "LOCXPOlfC2.90.HIT1.OlfC.2R.804.ANF_receptor.exons7.LR535826.1.Denticeps_clupeoides";
LR535826.1	exonerate:protein2genome:local	exon	9306904	9307018	.	+	.	gene_id "LOCXPOlfC2.90.HIT1"; transcript_id "LOCXPOlfC2.90.HIT1.transcript"; gene_name "LOCXPOlfC2.90.HIT1.OlfC.2R.804.ANF_receptor.exons7.LR535826.1.Denticeps_clupeoides";
LR535826.1	exonerate:protein2genome:local	exon	9307095	9307975	.	+	.	gene_id "LOCXPOlfC2.90.HIT1"; transcript_id "LOCXPOlfC2.90.HIT1.transcript"; gene_name "LOCXPOlfC2.90.HIT1.OlfC.2R.804.ANF_receptor.exons7.LR535826.1.Denticeps_clupeoides";
LR535831.1	exonerate:protein2genome:local	exon	8764045	8765135	.	-	.	gene_id "LOCXPOlfC3.93.HIT1"; transcript_id "LOCXPOlfC3.93.HIT1.transcript"; gene_name "LOCXPOlfC3.93.HIT1.OlfC.2R.929.ANF_receptor.exons7.LR535831.1.Denticeps_clupeoides";
LR535831.1	exonerate:protein2genome:local	exon	8766301	8766424	.	-	.	gene_id "LOCXPOlfC3.93.HIT1"; transcript_id "LOCXPOlfC3.93.HIT1.transcript"; gene_name "LOCXPOlfC3.93.HIT1.OlfC.2R.929.ANF_receptor.exons7.LR535831.1.Denticeps_clupeoides";
LR535831.1	exonerate:protein2genome:local	exon	8766589	8766816	.	-	.	gene_id "LOCXPOlfC3.93.HIT1"; transcript_id "LOCXPOlfC3.93.HIT1.transcript"; gene_name "LOCXPOlfC3.93.HIT1.OlfC.2R.929.ANF_receptor.exons7.LR535831.1.Denticeps_clupeoides";
LR535831.1	exonerate:protein2genome:local	exon	8767251	8767471	.	-	.	gene_id "LOCXPOlfC3.93.HIT1"; transcript_id "LOCXPOlfC3.93.HIT1.transcript"; gene_name "LOCXPOlfC3.93.HIT1.OlfC.2R.929.ANF_receptor.exons7.LR535831.1.Denticeps_clupeoides";
LR535831.1	exonerate:protein2genome:local	exon	8767541	8768129	.	-	.	gene_id "LOCXPOlfC3.93.HIT1"; transcript_id "LOCXPOlfC3.93.HIT1.transcript"; gene_name "LOCXPOlfC3.93.HIT1.OlfC.2R.929.ANF_receptor.exons7.LR535831.1.Denticeps_clupeoides";
LR535831.1	exonerate:protein2genome:local	exon	8768201	8768492	.	-	.	gene_id "LOCXPOlfC3.93.HIT1"; transcript_id "LOCXPOlfC3.93.HIT1.transcript"; gene_name "LOCXPOlfC3.93.HIT1.OlfC.2R.929.ANF_receptor.exons7.LR535831.1.Denticeps_clupeoides";
LR535831.1	exonerate:protein2genome:local	exon	8769810	8770051	.	-	.	gene_id "LOCXPOlfC3.93.HIT1"; transcript_id "LOCXPOlfC3.93.HIT1.transcript"; gene_name "LOCXPOlfC3.93.HIT1.OlfC.2R.929.ANF_receptor.exons7.LR535831.1.Denticeps_clupeoides";
LR535831.1	exonerate:protein2genome:local	exon	8856901	8857790	.	-	.	gene_id "LOCXPOlfC4.94.HIT1"; transcript_id "LOCXPOlfC4.94.HIT1.transcript"; gene_name "LOCXPOlfC4.94.HIT1.OlfC.2R.834.ANF_receptor.exons6.LR535831.1.Denticeps_clupeoides";
LR535831.1	exonerate:protein2genome:local	exon	8857871	8857994	.	-	.	gene_id "LOCXPOlfC4.94.HIT1"; transcript_id "LOCXPOlfC4.94.HIT1.transcript"; gene_name "LOCXPOlfC4.94.HIT1.OlfC.2R.834.ANF_receptor.exons6.LR535831.1.Denticeps_clupeoides";
LR535831.1	exonerate:protein2genome:local	exon	8858077	8858304	.	-	.	gene_id "LOCXPOlfC4.94.HIT1"; transcript_id "LOCXPOlfC4.94.HIT1.transcript"; gene_name "LOCXPOlfC4.94.HIT1.OlfC.2R.834.ANF_receptor.exons6.LR535831.1.Denticeps_clupeoides";
LR535831.1	exonerate:protein2genome:local	exon	8858396	8859211	.	-	.	gene_id "LOCXPOlfC4.94.HIT1"; transcript_id "LOCXPOlfC4.94.HIT1.transcript"; gene_name "LOCXPOlfC4.94.HIT1.OlfC.2R.834.ANF_receptor.exons6.LR535831.1.Denticeps_clupeoides";
LR535831.1	exonerate:protein2genome:local	exon	8859861	8860152	.	-	.	gene_id "LOCXPOlfC4.94.HIT1"; transcript_id "LOCXPOlfC4.94.HIT1.transcript"; gene_name "LOCXPOlfC4.94.HIT1.OlfC.2R.834.ANF_receptor.exons6.LR535831.1.Denticeps_clupeoides";
LR535831.1	exonerate:protein2genome:local	exon	8860347	8860498	.	-	.	gene_id "LOCXPOlfC4.94.HIT1"; transcript_id "LOCXPOlfC4.94.HIT1.transcript"; gene_name "LOCXPOlfC4.94.HIT1.OlfC.2R.834.ANF_receptor.exons6.LR535831.1.Denticeps_clupeoides";
LR535831.1	exonerate:protein2genome:local	exon	8863228	8864117	.	-	.	gene_id "LOCXPOlfC5.98.HIT1"; transcript_id "LOCXPOlfC5.98.HIT1.transcript"; gene_name "LOCXPOlfC5.98.HIT1.OlfC.2R.831.ANF_receptor.exons6.LR535831.1.Denticeps_clupeoides";
LR535831.1	exonerate:protein2genome:local	exon	8864195	8864318	.	-	.	gene_id "LOCXPOlfC5.98.HIT1"; transcript_id "LOCXPOlfC5.98.HIT1.transcript"; gene_name "LOCXPOlfC5.98.HIT1.OlfC.2R.831.ANF_receptor.exons6.LR535831.1.Denticeps_clupeoides";
LR535831.1	exonerate:protein2genome:local	exon	8864472	8864699	.	-	.	gene_id "LOCXPOlfC5.98.HIT1"; transcript_id "LOCXPOlfC5.98.HIT1.transcript"; gene_name "LOCXPOlfC5.98.HIT1.OlfC.2R.831.ANF_receptor.exons6.LR535831.1.Denticeps_clupeoides";
LR535831.1	exonerate:protein2genome:local	exon	8864791	8865606	.	-	.	gene_id "LOCXPOlfC5.98.HIT1"; transcript_id "LOCXPOlfC5.98.HIT1.transcript"; gene_name "LOCXPOlfC5.98.HIT1.OlfC.2R.831.ANF_receptor.exons6.LR535831.1.Denticeps_clupeoides";
LR535831.1	exonerate:protein2genome:local	exon	8866107	8866398	.	-	.	gene_id "LOCXPOlfC5.98.HIT1"; transcript_id "LOCXPOlfC5.98.HIT1.transcript"; gene_name "LOCXPOlfC5.98.HIT1.OlfC.2R.831.ANF_receptor.exons6.LR535831.1.Denticeps_clupeoides";
LR535831.1	exonerate:protein2genome:local	exon	8866522	8866664	.	-	.	gene_id "LOCXPOlfC5.98.HIT1"; transcript_id "LOCXPOlfC5.98.HIT1.transcript"; gene_name "LOCXPOlfC5.98.HIT1.OlfC.2R.831.ANF_receptor.exons6.LR535831.1.Denticeps_clupeoides";
LR535831.1	exonerate:protein2genome:local	exon	8868939	8869828	.	-	.	gene_id "LOCXPOlfC6.100.HIT1"; transcript_id "LOCXPOlfC6.100.HIT1.transcript"; gene_name "LOCXPOlfC6.100.HIT1.OlfC.2R.841.ANF_receptor.exons6.LR535831.1.Denticeps_clupeoides";
LR535831.1	exonerate:protein2genome:local	exon	8870049	8870172	.	-	.	gene_id "LOCXPOlfC6.100.HIT1"; transcript_id "LOCXPOlfC6.100.HIT1.transcript"; gene_name "LOCXPOlfC6.100.HIT1.OlfC.2R.841.ANF_receptor.exons6.LR535831.1.Denticeps_clupeoides";
LR535831.1	exonerate:protein2genome:local	exon	8870284	8870511	.	-	.	gene_id "LOCXPOlfC6.100.HIT1"; transcript_id "LOCXPOlfC6.100.HIT1.transcript"; gene_name "LOCXPOlfC6.100.HIT1.OlfC.2R.841.ANF_receptor.exons6.LR535831.1.Denticeps_clupeoides";
LR535831.1	exonerate:protein2genome:local	exon	8870635	8871453	.	-	.	gene_id "LOCXPOlfC6.100.HIT1"; transcript_id "LOCXPOlfC6.100.HIT1.transcript"; gene_name "LOCXPOlfC6.100.HIT1.OlfC.2R.841.ANF_receptor.exons6.LR535831.1.Denticeps_clupeoides";
LR535831.1	exonerate:protein2genome:local	exon	8872200	8872491	.	-	.	gene_id "LOCXPOlfC6.100.HIT1"; transcript_id "LOCXPOlfC6.100.HIT1.transcript"; gene_name "LOCXPOlfC6.100.HIT1.OlfC.2R.841.ANF_receptor.exons6.LR535831.1.Denticeps_clupeoides";
LR535831.1	exonerate:protein2genome:local	exon	8872764	8872933	.	-	.	gene_id "LOCXPOlfC6.100.HIT1"; transcript_id "LOCXPOlfC6.100.HIT1.transcript"; gene_name "LOCXPOlfC6.100.HIT1.OlfC.2R.841.ANF_receptor.exons6.LR535831.1.Denticeps_clupeoides";
LR535831.1	exonerate:protein2genome:local	exon	8873811	8874706	.	-	.	gene_id "LOCXPOlfC7.102.HIT1"; transcript_id "LOCXPOlfC7.102.HIT1.transcript"; gene_name "LOCXPOlfC7.102.HIT1.OlfC.2R.845.ANF_receptor.exons6.LR535831.1.Denticeps_clupeoides";
LR535831.1	exonerate:protein2genome:local	exon	8874883	8875000	.	-	.	gene_id "LOCXPOlfC7.102.HIT1"; transcript_id "LOCXPOlfC7.102.HIT1.transcript"; gene_name "LOCXPOlfC7.102.HIT1.OlfC.2R.845.ANF_receptor.exons6.LR535831.1.Denticeps_clupeoides";
LR535831.1	exonerate:protein2genome:local	exon	8875134	8875361	.	-	.	gene_id "LOCXPOlfC7.102.HIT1"; transcript_id "LOCXPOlfC7.102.HIT1.transcript"; gene_name "LOCXPOlfC7.102.HIT1.OlfC.2R.845.ANF_receptor.exons6.LR535831.1.Denticeps_clupeoides";
LR535831.1	exonerate:protein2genome:local	exon	8875477	8876292	.	-	.	gene_id "LOCXPOlfC7.102.HIT1"; transcript_id "LOCXPOlfC7.102.HIT1.transcript"; gene_name "LOCXPOlfC7.102.HIT1.OlfC.2R.845.ANF_receptor.exons6.LR535831.1.Denticeps_clupeoides";
LR535831.1	exonerate:protein2genome:local	exon	8876555	8876846	.	-	.	gene_id "LOCXPOlfC7.102.HIT1"; transcript_id "LOCXPOlfC7.102.HIT1.transcript"; gene_name "LOCXPOlfC7.102.HIT1.OlfC.2R.845.ANF_receptor.exons6.LR535831.1.Denticeps_clupeoides";
LR535831.1	exonerate:protein2genome:local	exon	8877037	8877221	.	-	.	gene_id "LOCXPOlfC7.102.HIT1"; transcript_id "LOCXPOlfC7.102.HIT1.transcript"; gene_name "LOCXPOlfC7.102.HIT1.OlfC.2R.845.ANF_receptor.exons6.LR535831.1.Denticeps_clupeoides";
LR535831.1	exonerate:protein2genome:local	exon	8879049	8879950	.	-	.	gene_id "LOCXPOlfC8.106.HIT1"; transcript_id "LOCXPOlfC8.106.HIT1.transcript"; gene_name "LOCXPOlfC8.106.HIT1.OlfC.2R.837.ANF_receptor.exons6.LR535831.1.Denticeps_clupeoides";
LR535831.1	exonerate:protein2genome:local	exon	8880153	8880270	.	-	.	gene_id "LOCXPOlfC8.106.HIT1"; transcript_id "LOCXPOlfC8.106.HIT1.transcript"; gene_name "LOCXPOlfC8.106.HIT1.OlfC.2R.837.ANF_receptor.exons6.LR535831.1.Denticeps_clupeoides";
LR535831.1	exonerate:protein2genome:local	exon	8880431	8880658	.	-	.	gene_id "LOCXPOlfC8.106.HIT1"; transcript_id "LOCXPOlfC8.106.HIT1.transcript"; gene_name "LOCXPOlfC8.106.HIT1.OlfC.2R.837.ANF_receptor.exons6.LR535831.1.Denticeps_clupeoides";
LR535831.1	exonerate:protein2genome:local	exon	8880775	8881590	.	-	.	gene_id "LOCXPOlfC8.106.HIT1"; transcript_id "LOCXPOlfC8.106.HIT1.transcript"; gene_name "LOCXPOlfC8.106.HIT1.OlfC.2R.837.ANF_receptor.exons6.LR535831.1.Denticeps_clupeoides";
LR535831.1	exonerate:protein2genome:local	exon	8882054	8882345	.	-	.	gene_id "LOCXPOlfC8.106.HIT1"; transcript_id "LOCXPOlfC8.106.HIT1.transcript"; gene_name "LOCXPOlfC8.106.HIT1.OlfC.2R.837.ANF_receptor.exons6.LR535831.1.Denticeps_clupeoides";
LR535831.1	exonerate:protein2genome:local	exon	8882489	8882643	.	-	.	gene_id "LOCXPOlfC8.106.HIT1"; transcript_id "LOCXPOlfC8.106.HIT1.transcript"; gene_name "LOCXPOlfC8.106.HIT1.OlfC.2R.837.ANF_receptor.exons6.LR535831.1.Denticeps_clupeoides";
LR535831.1	exonerate:protein2genome:local	exon	8886885	8887780	.	-	.	gene_id "LOCXPOlfC6.108.HIT1"; transcript_id "LOCXPOlfC6.108.HIT1.transcript"; gene_name "LOCXPOlfC6.108.HIT1.OlfC.2R.843.ANF_receptor.exons7.LR535831.1.Denticeps_clupeoides";
LR535831.1	exonerate:protein2genome:local	exon	8887820	8887828	.	-	.	gene_id "LOCXPOlfC6.108.HIT1"; transcript_id "LOCXPOlfC6.108.HIT1.transcript"; gene_name "LOCXPOlfC6.108.HIT1.OlfC.2R.843.ANF_receptor.exons7.LR535831.1.Denticeps_clupeoides";
LR535831.1	exonerate:protein2genome:local	exon	8887886	8888003	.	-	.	gene_id "LOCXPOlfC6.108.HIT1"; transcript_id "LOCXPOlfC6.108.HIT1.transcript"; gene_name "LOCXPOlfC6.108.HIT1.OlfC.2R.843.ANF_receptor.exons7.LR535831.1.Denticeps_clupeoides";
LR535831.1	exonerate:protein2genome:local	exon	8888108	8888335	.	-	.	gene_id "LOCXPOlfC6.108.HIT1"; transcript_id "LOCXPOlfC6.108.HIT1.transcript"; gene_name "LOCXPOlfC6.108.HIT1.OlfC.2R.843.ANF_receptor.exons7.LR535831.1.Denticeps_clupeoides";
LR535831.1	exonerate:protein2genome:local	exon	8888443	8889261	.	-	.	gene_id "LOCXPOlfC6.108.HIT1"; transcript_id "LOCXPOlfC6.108.HIT1.transcript"; gene_name "LOCXPOlfC6.108.HIT1.OlfC.2R.843.ANF_receptor.exons7.LR535831.1.Denticeps_clupeoides";
LR535831.1	exonerate:protein2genome:local	exon	8889528	8889819	.	-	.	gene_id "LOCXPOlfC6.108.HIT1"; transcript_id "LOCXPOlfC6.108.HIT1.transcript"; gene_name "LOCXPOlfC6.108.HIT1.OlfC.2R.843.ANF_receptor.exons7.LR535831.1.Denticeps_clupeoides";
LR535831.1	exonerate:protein2genome:local	exon	8889902	8890068	.	-	.	gene_id "LOCXPOlfC6.108.HIT1"; transcript_id "LOCXPOlfC6.108.HIT1.transcript"; gene_name "LOCXPOlfC6.108.HIT1.OlfC.2R.843.ANF_receptor.exons7.LR535831.1.Denticeps_clupeoides";
LR535831.1	exonerate:protein2genome:local	exon	8891160	8891350	.	+	.	gene_id "LOCXPOlfC9.111.HIT1"; transcript_id "LOCXPOlfC9.111.HIT1.transcript"; gene_name "LOCXPOlfC9.111.HIT1.OlfC.2R.844.ANF_receptor.exons6.LR535831.1.Denticeps_clupeoides";
LR535831.1	exonerate:protein2genome:local	exon	8891925	8892222	.	+	.	gene_id "LOCXPOlfC9.111.HIT1"; transcript_id "LOCXPOlfC9.111.HIT1.transcript"; gene_name "LOCXPOlfC9.111.HIT1.OlfC.2R.844.ANF_receptor.exons6.LR535831.1.Denticeps_clupeoides";
LR535831.1	exonerate:protein2genome:local	exon	8892684	8893481	.	+	.	gene_id "LOCXPOlfC9.111.HIT1"; transcript_id "LOCXPOlfC9.111.HIT1.transcript"; gene_name "LOCXPOlfC9.111.HIT1.OlfC.2R.844.ANF_receptor.exons6.LR535831.1.Denticeps_clupeoides";
LR535831.1	exonerate:protein2genome:local	exon	8893713	8893940	.	+	.	gene_id "LOCXPOlfC9.111.HIT1"; transcript_id "LOCXPOlfC9.111.HIT1.transcript"; gene_name "LOCXPOlfC9.111.HIT1.OlfC.2R.844.ANF_receptor.exons6.LR535831.1.Denticeps_clupeoides";
LR535831.1	exonerate:protein2genome:local	exon	8894162	8894285	.	+	.	gene_id "LOCXPOlfC9.111.HIT1"; transcript_id "LOCXPOlfC9.111.HIT1.transcript"; gene_name "LOCXPOlfC9.111.HIT1.OlfC.2R.844.ANF_receptor.exons6.LR535831.1.Denticeps_clupeoides";
LR535831.1	exonerate:protein2genome:local	exon	8894388	8895280	.	+	.	gene_id "LOCXPOlfC9.111.HIT1"; transcript_id "LOCXPOlfC9.111.HIT1.transcript"; gene_name "LOCXPOlfC9.111.HIT1.OlfC.2R.844.ANF_receptor.exons6.LR535831.1.Denticeps_clupeoides";
LR535831.1	exonerate:protein2genome:local	exon	8896270	8897171	.	-	.	gene_id "LOCXPOlfC10.113.HIT1"; transcript_id "LOCXPOlfC10.113.HIT1.transcript"; gene_name "LOCXPOlfC10.113.HIT1.OlfC.2R.837.ANF_receptor.exons6.LR535831.1.Denticeps_clupeoides";
LR535831.1	exonerate:protein2genome:local	exon	8897247	8897370	.	-	.	gene_id "LOCXPOlfC10.113.HIT1"; transcript_id "LOCXPOlfC10.113.HIT1.transcript"; gene_name "LOCXPOlfC10.113.HIT1.OlfC.2R.837.ANF_receptor.exons6.LR535831.1.Denticeps_clupeoides";
LR535831.1	exonerate:protein2genome:local	exon	8897459	8897680	.	-	.	gene_id "LOCXPOlfC10.113.HIT1"; transcript_id "LOCXPOlfC10.113.HIT1.transcript"; gene_name "LOCXPOlfC10.113.HIT1.OlfC.2R.837.ANF_receptor.exons6.LR535831.1.Denticeps_clupeoides";
LR535831.1	exonerate:protein2genome:local	exon	8897908	8898717	.	-	.	gene_id "LOCXPOlfC10.113.HIT1"; transcript_id "LOCXPOlfC10.113.HIT1.transcript"; gene_name "LOCXPOlfC10.113.HIT1.OlfC.2R.837.ANF_receptor.exons6.LR535831.1.Denticeps_clupeoides";
LR535831.1	exonerate:protein2genome:local	exon	8898879	8899173	.	-	.	gene_id "LOCXPOlfC10.113.HIT1"; transcript_id "LOCXPOlfC10.113.HIT1.transcript"; gene_name "LOCXPOlfC10.113.HIT1.OlfC.2R.837.ANF_receptor.exons6.LR535831.1.Denticeps_clupeoides";
LR535831.1	exonerate:protein2genome:local	exon	8899251	8899408	.	-	.	gene_id "LOCXPOlfC10.113.HIT1"; transcript_id "LOCXPOlfC10.113.HIT1.transcript"; gene_name "LOCXPOlfC10.113.HIT1.OlfC.2R.837.ANF_receptor.exons6.LR535831.1.Denticeps_clupeoides";
LR535831.1	exonerate:protein2genome:local	exon	8900862	8901754	.	-	.	gene_id "LOCXPOlfC11.116.HIT1"; transcript_id "LOCXPOlfC11.116.HIT1.transcript"; gene_name "LOCXPOlfC11.116.HIT1.OlfC.2R.843.ANF_receptor.exons7.LR535831.1.Denticeps_clupeoides";
LR535831.1	exonerate:protein2genome:local	exon	8901857	8901980	.	-	.	gene_id "LOCXPOlfC11.116.HIT1"; transcript_id "LOCXPOlfC11.116.HIT1.transcript"; gene_name "LOCXPOlfC11.116.HIT1.OlfC.2R.843.ANF_receptor.exons7.LR535831.1.Denticeps_clupeoides";
LR535831.1	exonerate:protein2genome:local	exon	8902103	8902324	.	-	.	gene_id "LOCXPOlfC11.116.HIT1"; transcript_id "LOCXPOlfC11.116.HIT1.transcript"; gene_name "LOCXPOlfC11.116.HIT1.OlfC.2R.843.ANF_receptor.exons7.LR535831.1.Denticeps_clupeoides";
LR535831.1	exonerate:protein2genome:local	exon	8903262	8903416	.	-	.	gene_id "LOCXPOlfC11.116.HIT1"; transcript_id "LOCXPOlfC11.116.HIT1.transcript"; gene_name "LOCXPOlfC11.116.HIT1.OlfC.2R.843.ANF_receptor.exons7.LR535831.1.Denticeps_clupeoides";
LR535831.1	exonerate:protein2genome:local	exon	8903447	8904071	.	-	.	gene_id "LOCXPOlfC11.116.HIT1"; transcript_id "LOCXPOlfC11.116.HIT1.transcript"; gene_name "LOCXPOlfC11.116.HIT1.OlfC.2R.843.ANF_receptor.exons7.LR535831.1.Denticeps_clupeoides";
LR535831.1	exonerate:protein2genome:local	exon	8904653	8904947	.	-	.	gene_id "LOCXPOlfC11.116.HIT1"; transcript_id "LOCXPOlfC11.116.HIT1.transcript"; gene_name "LOCXPOlfC11.116.HIT1.OlfC.2R.843.ANF_receptor.exons7.LR535831.1.Denticeps_clupeoides";
LR535831.1	exonerate:protein2genome:local	exon	8905103	8905317	.	-	.	gene_id "LOCXPOlfC11.116.HIT1"; transcript_id "LOCXPOlfC11.116.HIT1.transcript"; gene_name "LOCXPOlfC11.116.HIT1.OlfC.2R.843.ANF_receptor.exons7.LR535831.1.Denticeps_clupeoides";
LR535831.1	exonerate:protein2genome:local	exon	8908409	8909301	.	-	.	gene_id "LOCXPOlfC12.118.HIT1"; transcript_id "LOCXPOlfC12.118.HIT1.transcript"; gene_name "LOCXPOlfC12.118.HIT1.OlfC.2R.822.ANF_receptor.exons6.LR535831.1.Denticeps_clupeoides";
LR535831.1	exonerate:protein2genome:local	exon	8909411	8909534	.	-	.	gene_id "LOCXPOlfC12.118.HIT1"; transcript_id "LOCXPOlfC12.118.HIT1.transcript"; gene_name "LOCXPOlfC12.118.HIT1.OlfC.2R.822.ANF_receptor.exons6.LR535831.1.Denticeps_clupeoides";
LR535831.1	exonerate:protein2genome:local	exon	8909626	8909847	.	-	.	gene_id "LOCXPOlfC12.118.HIT1"; transcript_id "LOCXPOlfC12.118.HIT1.transcript"; gene_name "LOCXPOlfC12.118.HIT1.OlfC.2R.822.ANF_receptor.exons6.LR535831.1.Denticeps_clupeoides";
LR535831.1	exonerate:protein2genome:local	exon	8909963	8910772	.	-	.	gene_id "LOCXPOlfC12.118.HIT1"; transcript_id "LOCXPOlfC12.118.HIT1.transcript"; gene_name "LOCXPOlfC12.118.HIT1.OlfC.2R.822.ANF_receptor.exons6.LR535831.1.Denticeps_clupeoides";
LR535831.1	exonerate:protein2genome:local	exon	8910927	8911221	.	-	.	gene_id "LOCXPOlfC12.118.HIT1"; transcript_id "LOCXPOlfC12.118.HIT1.transcript"; gene_name "LOCXPOlfC12.118.HIT1.OlfC.2R.822.ANF_receptor.exons6.LR535831.1.Denticeps_clupeoides";
LR535831.1	exonerate:protein2genome:local	exon	8911383	8911504	.	-	.	gene_id "LOCXPOlfC12.118.HIT1"; transcript_id "LOCXPOlfC12.118.HIT1.transcript"; gene_name "LOCXPOlfC12.118.HIT1.OlfC.2R.822.ANF_receptor.exons6.LR535831.1.Denticeps_clupeoides";
LR535831.1	exonerate:protein2genome:local	exon	8927244	8928136	.	-	.	gene_id "LOCXPOlfC13.123.HIT1"; transcript_id "LOCXPOlfC13.123.HIT1.transcript"; gene_name "LOCXPOlfC13.123.HIT1.OlfC.2R.817.ANF_receptor.exons6.LR535831.1.Denticeps_clupeoides";
LR535831.1	exonerate:protein2genome:local	exon	8928259	8928382	.	-	.	gene_id "LOCXPOlfC13.123.HIT1"; transcript_id "LOCXPOlfC13.123.HIT1.transcript"; gene_name "LOCXPOlfC13.123.HIT1.OlfC.2R.817.ANF_receptor.exons6.LR535831.1.Denticeps_clupeoides";
LR535831.1	exonerate:protein2genome:local	exon	8928477	8928698	.	-	.	gene_id "LOCXPOlfC13.123.HIT1"; transcript_id "LOCXPOlfC13.123.HIT1.transcript"; gene_name "LOCXPOlfC13.123.HIT1.OlfC.2R.817.ANF_receptor.exons6.LR535831.1.Denticeps_clupeoides";
LR535831.1	exonerate:protein2genome:local	exon	8928786	8929595	.	-	.	gene_id "LOCXPOlfC13.123.HIT1"; transcript_id "LOCXPOlfC13.123.HIT1.transcript"; gene_name "LOCXPOlfC13.123.HIT1.OlfC.2R.817.ANF_receptor.exons6.LR535831.1.Denticeps_clupeoides";
LR535831.1	exonerate:protein2genome:local	exon	8929768	8930062	.	-	.	gene_id "LOCXPOlfC13.123.HIT1"; transcript_id "LOCXPOlfC13.123.HIT1.transcript"; gene_name "LOCXPOlfC13.123.HIT1.OlfC.2R.817.ANF_receptor.exons6.LR535831.1.Denticeps_clupeoides";
LR535831.1	exonerate:protein2genome:local	exon	8930205	8930311	.	-	.	gene_id "LOCXPOlfC13.123.HIT1"; transcript_id "LOCXPOlfC13.123.HIT1.transcript"; gene_name "LOCXPOlfC13.123.HIT1.OlfC.2R.817.ANF_receptor.exons6.LR535831.1.Denticeps_clupeoides";
LR535831.1	exonerate:protein2genome:local	exon	8933769	8934661	.	-	.	gene_id "LOCXPOlfC14.124.HIT1"; transcript_id "LOCXPOlfC14.124.HIT1.transcript"; gene_name "LOCXPOlfC14.124.HIT1.OlfC.2R.826.ANF_receptor.exons6.LR535831.1.Denticeps_clupeoides";
LR535831.1	exonerate:protein2genome:local	exon	8934787	8934910	.	-	.	gene_id "LOCXPOlfC14.124.HIT1"; transcript_id "LOCXPOlfC14.124.HIT1.transcript"; gene_name "LOCXPOlfC14.124.HIT1.OlfC.2R.826.ANF_receptor.exons6.LR535831.1.Denticeps_clupeoides";
LR535831.1	exonerate:protein2genome:local	exon	8935038	8935259	.	-	.	gene_id "LOCXPOlfC14.124.HIT1"; transcript_id "LOCXPOlfC14.124.HIT1.transcript"; gene_name "LOCXPOlfC14.124.HIT1.OlfC.2R.826.ANF_receptor.exons6.LR535831.1.Denticeps_clupeoides";
LR535831.1	exonerate:protein2genome:local	exon	8935569	8936378	.	-	.	gene_id "LOCXPOlfC14.124.HIT1"; transcript_id "LOCXPOlfC14.124.HIT1.transcript"; gene_name "LOCXPOlfC14.124.HIT1.OlfC.2R.826.ANF_receptor.exons6.LR535831.1.Denticeps_clupeoides";
LR535831.1	exonerate:protein2genome:local	exon	8936575	8936869	.	-	.	gene_id "LOCXPOlfC14.124.HIT1"; transcript_id "LOCXPOlfC14.124.HIT1.transcript"; gene_name "LOCXPOlfC14.124.HIT1.OlfC.2R.826.ANF_receptor.exons6.LR535831.1.Denticeps_clupeoides";
LR535831.1	exonerate:protein2genome:local	exon	8936945	8937078	.	-	.	gene_id "LOCXPOlfC14.124.HIT1"; transcript_id "LOCXPOlfC14.124.HIT1.transcript"; gene_name "LOCXPOlfC14.124.HIT1.OlfC.2R.826.ANF_receptor.exons6.LR535831.1.Denticeps_clupeoides";
LR535831.1	exonerate:protein2genome:local	exon	8944205	8945097	.	-	.	gene_id "LOCXPOlfC15.129.HIT1"; transcript_id "LOCXPOlfC15.129.HIT1.transcript"; gene_name "LOCXPOlfC15.129.HIT1.OlfC.2R.846.ANF_receptor.exons6.LR535831.1.Denticeps_clupeoides";
LR535831.1	exonerate:protein2genome:local	exon	8945315	8945438	.	-	.	gene_id "LOCXPOlfC15.129.HIT1"; transcript_id "LOCXPOlfC15.129.HIT1.transcript"; gene_name "LOCXPOlfC15.129.HIT1.OlfC.2R.846.ANF_receptor.exons6.LR535831.1.Denticeps_clupeoides";
LR535831.1	exonerate:protein2genome:local	exon	8945537	8945758	.	-	.	gene_id "LOCXPOlfC15.129.HIT1"; transcript_id "LOCXPOlfC15.129.HIT1.transcript"; gene_name "LOCXPOlfC15.129.HIT1.OlfC.2R.846.ANF_receptor.exons6.LR535831.1.Denticeps_clupeoides";
LR535831.1	exonerate:protein2genome:local	exon	8945942	8946760	.	-	.	gene_id "LOCXPOlfC15.129.HIT1"; transcript_id "LOCXPOlfC15.129.HIT1.transcript"; gene_name "LOCXPOlfC15.129.HIT1.OlfC.2R.846.ANF_receptor.exons6.LR535831.1.Denticeps_clupeoides";
LR535831.1	exonerate:protein2genome:local	exon	8946907	8947204	.	-	.	gene_id "LOCXPOlfC15.129.HIT1"; transcript_id "LOCXPOlfC15.129.HIT1.transcript"; gene_name "LOCXPOlfC15.129.HIT1.OlfC.2R.846.ANF_receptor.exons6.LR535831.1.Denticeps_clupeoides";
LR535831.1	exonerate:protein2genome:local	exon	8947314	8947495	.	-	.	gene_id "LOCXPOlfC15.129.HIT1"; transcript_id "LOCXPOlfC15.129.HIT1.transcript"; gene_name "LOCXPOlfC15.129.HIT1.OlfC.2R.846.ANF_receptor.exons6.LR535831.1.Denticeps_clupeoides";
LR535831.1	exonerate:protein2genome:local	exon	8949810	8950702	.	-	.	gene_id "LOCXPOlfC16.133.HIT1"; transcript_id "LOCXPOlfC16.133.HIT1.transcript"; gene_name "LOCXPOlfC16.133.HIT1.OlfC.2R.815.ANF_receptor.exons6.LR535831.1.Denticeps_clupeoides";
LR535831.1	exonerate:protein2genome:local	exon	8950788	8950911	.	-	.	gene_id "LOCXPOlfC16.133.HIT1"; transcript_id "LOCXPOlfC16.133.HIT1.transcript"; gene_name "LOCXPOlfC16.133.HIT1.OlfC.2R.815.ANF_receptor.exons6.LR535831.1.Denticeps_clupeoides";
LR535831.1	exonerate:protein2genome:local	exon	8951024	8951245	.	-	.	gene_id "LOCXPOlfC16.133.HIT1"; transcript_id "LOCXPOlfC16.133.HIT1.transcript"; gene_name "LOCXPOlfC16.133.HIT1.OlfC.2R.815.ANF_receptor.exons6.LR535831.1.Denticeps_clupeoides";
LR535831.1	exonerate:protein2genome:local	exon	8951456	8952259	.	-	.	gene_id "LOCXPOlfC16.133.HIT1"; transcript_id "LOCXPOlfC16.133.HIT1.transcript"; gene_name "LOCXPOlfC16.133.HIT1.OlfC.2R.815.ANF_receptor.exons6.LR535831.1.Denticeps_clupeoides";
LR535831.1	exonerate:protein2genome:local	exon	8952458	8952752	.	-	.	gene_id "LOCXPOlfC16.133.HIT1"; transcript_id "LOCXPOlfC16.133.HIT1.transcript"; gene_name "LOCXPOlfC16.133.HIT1.OlfC.2R.815.ANF_receptor.exons6.LR535831.1.Denticeps_clupeoides";
LR535831.1	exonerate:protein2genome:local	exon	8952897	8953003	.	-	.	gene_id "LOCXPOlfC16.133.HIT1"; transcript_id "LOCXPOlfC16.133.HIT1.transcript"; gene_name "LOCXPOlfC16.133.HIT1.OlfC.2R.815.ANF_receptor.exons6.LR535831.1.Denticeps_clupeoides";
LR535831.1	exonerate:protein2genome:local	exon	8954493	8955388	.	-	.	gene_id "LOCXPOlfC17.137.HIT1"; transcript_id "LOCXPOlfC17.137.HIT1.transcript"; gene_name "LOCXPOlfC17.137.HIT1.OlfC.2R.835.ANF_receptor.exons6.LR535831.1.Denticeps_clupeoides";
LR535831.1	exonerate:protein2genome:local	exon	8955517	8955640	.	-	.	gene_id "LOCXPOlfC17.137.HIT1"; transcript_id "LOCXPOlfC17.137.HIT1.transcript"; gene_name "LOCXPOlfC17.137.HIT1.OlfC.2R.835.ANF_receptor.exons6.LR535831.1.Denticeps_clupeoides";
LR535831.1	exonerate:protein2genome:local	exon	8955743	8955964	.	-	.	gene_id "LOCXPOlfC17.137.HIT1"; transcript_id "LOCXPOlfC17.137.HIT1.transcript"; gene_name "LOCXPOlfC17.137.HIT1.OlfC.2R.835.ANF_receptor.exons6.LR535831.1.Denticeps_clupeoides";
LR535831.1	exonerate:protein2genome:local	exon	8956202	8957011	.	-	.	gene_id "LOCXPOlfC17.137.HIT1"; transcript_id "LOCXPOlfC17.137.HIT1.transcript"; gene_name "LOCXPOlfC17.137.HIT1.OlfC.2R.835.ANF_receptor.exons6.LR535831.1.Denticeps_clupeoides";
LR535831.1	exonerate:protein2genome:local	exon	8957158	8957452	.	-	.	gene_id "LOCXPOlfC17.137.HIT1"; transcript_id "LOCXPOlfC17.137.HIT1.transcript"; gene_name "LOCXPOlfC17.137.HIT1.OlfC.2R.835.ANF_receptor.exons6.LR535831.1.Denticeps_clupeoides";
LR535831.1	exonerate:protein2genome:local	exon	8957547	8957704	.	-	.	gene_id "LOCXPOlfC17.137.HIT1"; transcript_id "LOCXPOlfC17.137.HIT1.transcript"; gene_name "LOCXPOlfC17.137.HIT1.OlfC.2R.835.ANF_receptor.exons6.LR535831.1.Denticeps_clupeoides";
LR535831.1	exonerate:protein2genome:local	exon	8960044	8960954	.	-	.	gene_id "LOCXPOlfC18.138.HIT1"; transcript_id "LOCXPOlfC18.138.HIT1.transcript"; gene_name "LOCXPOlfC18.138.HIT1.OlfC.2R.836.ANF_receptor.exons6.LR535831.1.Denticeps_clupeoides";
LR535831.1	exonerate:protein2genome:local	exon	8961031	8961154	.	-	.	gene_id "LOCXPOlfC18.138.HIT1"; transcript_id "LOCXPOlfC18.138.HIT1.transcript"; gene_name "LOCXPOlfC18.138.HIT1.OlfC.2R.836.ANF_receptor.exons6.LR535831.1.Denticeps_clupeoides";
LR535831.1	exonerate:protein2genome:local	exon	8961243	8961464	.	-	.	gene_id "LOCXPOlfC18.138.HIT1"; transcript_id "LOCXPOlfC18.138.HIT1.transcript"; gene_name "LOCXPOlfC18.138.HIT1.OlfC.2R.836.ANF_receptor.exons6.LR535831.1.Denticeps_clupeoides";
LR535831.1	exonerate:protein2genome:local	exon	8961913	8962722	.	-	.	gene_id "LOCXPOlfC18.138.HIT1"; transcript_id "LOCXPOlfC18.138.HIT1.transcript"; gene_name "LOCXPOlfC18.138.HIT1.OlfC.2R.836.ANF_receptor.exons6.LR535831.1.Denticeps_clupeoides";
LR535831.1	exonerate:protein2genome:local	exon	8962898	8963192	.	-	.	gene_id "LOCXPOlfC18.138.HIT1"; transcript_id "LOCXPOlfC18.138.HIT1.transcript"; gene_name "LOCXPOlfC18.138.HIT1.OlfC.2R.836.ANF_receptor.exons6.LR535831.1.Denticeps_clupeoides";
LR535831.1	exonerate:protein2genome:local	exon	8963272	8963417	.	-	.	gene_id "LOCXPOlfC18.138.HIT1"; transcript_id "LOCXPOlfC18.138.HIT1.transcript"; gene_name "LOCXPOlfC18.138.HIT1.OlfC.2R.836.ANF_receptor.exons6.LR535831.1.Denticeps_clupeoides";
LR535831.1	exonerate:protein2genome:local	exon	8965064	8965956	.	-	.	gene_id "LOCXPOlfC19.141.HIT1"; transcript_id "LOCXPOlfC19.141.HIT1.transcript"; gene_name "LOCXPOlfC19.141.HIT1.OlfC.2R.833.ANF_receptor.exons6.LR535831.1.Denticeps_clupeoides";
LR535831.1	exonerate:protein2genome:local	exon	8966070	8966193	.	-	.	gene_id "LOCXPOlfC19.141.HIT1"; transcript_id "LOCXPOlfC19.141.HIT1.transcript"; gene_name "LOCXPOlfC19.141.HIT1.OlfC.2R.833.ANF_receptor.exons6.LR535831.1.Denticeps_clupeoides";
LR535831.1	exonerate:protein2genome:local	exon	8966268	8966489	.	-	.	gene_id "LOCXPOlfC19.141.HIT1"; transcript_id "LOCXPOlfC19.141.HIT1.transcript"; gene_name "LOCXPOlfC19.141.HIT1.OlfC.2R.833.ANF_receptor.exons6.LR535831.1.Denticeps_clupeoides";
LR535831.1	exonerate:protein2genome:local	exon	8966688	8967497	.	-	.	gene_id "LOCXPOlfC19.141.HIT1"; transcript_id "LOCXPOlfC19.141.HIT1.transcript"; gene_name "LOCXPOlfC19.141.HIT1.OlfC.2R.833.ANF_receptor.exons6.LR535831.1.Denticeps_clupeoides";
LR535831.1	exonerate:protein2genome:local	exon	8967649	8967943	.	-	.	gene_id "LOCXPOlfC19.141.HIT1"; transcript_id "LOCXPOlfC19.141.HIT1.transcript"; gene_name "LOCXPOlfC19.141.HIT1.OlfC.2R.833.ANF_receptor.exons6.LR535831.1.Denticeps_clupeoides";
LR535831.1	exonerate:protein2genome:local	exon	8968029	8968183	.	-	.	gene_id "LOCXPOlfC19.141.HIT1"; transcript_id "LOCXPOlfC19.141.HIT1.transcript"; gene_name "LOCXPOlfC19.141.HIT1.OlfC.2R.833.ANF_receptor.exons6.LR535831.1.Denticeps_clupeoides";
LR535831.1	exonerate:protein2genome:local	exon	8972465	8972502	.	+	.	gene_id "LOCXPOlfC20.142.HIT1"; transcript_id "LOCXPOlfC20.142.HIT1.transcript"; gene_name "LOCXPOlfC20.142.HIT1.OlfC.2R.843.ANF_receptor.exons7.LR535831.1.Denticeps_clupeoides";
LR535831.1	exonerate:protein2genome:local	exon	8972667	8972807	.	+	.	gene_id "LOCXPOlfC20.142.HIT1"; transcript_id "LOCXPOlfC20.142.HIT1.transcript"; gene_name "LOCXPOlfC20.142.HIT1.OlfC.2R.843.ANF_receptor.exons7.LR535831.1.Denticeps_clupeoides";
LR535831.1	exonerate:protein2genome:local	exon	8972889	8973183	.	+	.	gene_id "LOCXPOlfC20.142.HIT1"; transcript_id "LOCXPOlfC20.142.HIT1.transcript"; gene_name "LOCXPOlfC20.142.HIT1.OlfC.2R.843.ANF_receptor.exons7.LR535831.1.Denticeps_clupeoides";
LR535831.1	exonerate:protein2genome:local	exon	8973420	8974229	.	+	.	gene_id "LOCXPOlfC20.142.HIT1"; transcript_id "LOCXPOlfC20.142.HIT1.transcript"; gene_name "LOCXPOlfC20.142.HIT1.OlfC.2R.843.ANF_receptor.exons7.LR535831.1.Denticeps_clupeoides";
LR535831.1	exonerate:protein2genome:local	exon	8974339	8974566	.	+	.	gene_id "LOCXPOlfC20.142.HIT1"; transcript_id "LOCXPOlfC20.142.HIT1.transcript"; gene_name "LOCXPOlfC20.142.HIT1.OlfC.2R.843.ANF_receptor.exons7.LR535831.1.Denticeps_clupeoides";
LR535831.1	exonerate:protein2genome:local	exon	8974666	8974789	.	+	.	gene_id "LOCXPOlfC20.142.HIT1"; transcript_id "LOCXPOlfC20.142.HIT1.transcript"; gene_name "LOCXPOlfC20.142.HIT1.OlfC.2R.843.ANF_receptor.exons7.LR535831.1.Denticeps_clupeoides";
LR535831.1	exonerate:protein2genome:local	exon	8974907	8975799	.	+	.	gene_id "LOCXPOlfC20.142.HIT1"; transcript_id "LOCXPOlfC20.142.HIT1.transcript"; gene_name "LOCXPOlfC20.142.HIT1.OlfC.2R.843.ANF_receptor.exons7.LR535831.1.Denticeps_clupeoides";
LR535831.1	exonerate:protein2genome:local	exon	8986259	8986416	.	+	.	gene_id "LOCXPOlfC21.143.HIT1"; transcript_id "LOCXPOlfC21.143.HIT1.transcript"; gene_name "LOCXPOlfC21.143.HIT1.OlfC.2R.836.ANF_receptor.exons6.LR535831.1.Denticeps_clupeoides";
LR535831.1	exonerate:protein2genome:local	exon	8986512	8986806	.	+	.	gene_id "LOCXPOlfC21.143.HIT1"; transcript_id "LOCXPOlfC21.143.HIT1.transcript"; gene_name "LOCXPOlfC21.143.HIT1.OlfC.2R.836.ANF_receptor.exons6.LR535831.1.Denticeps_clupeoides";
LR535831.1	exonerate:protein2genome:local	exon	8987018	8987827	.	+	.	gene_id "LOCXPOlfC21.143.HIT1"; transcript_id "LOCXPOlfC21.143.HIT1.transcript"; gene_name "LOCXPOlfC21.143.HIT1.OlfC.2R.836.ANF_receptor.exons6.LR535831.1.Denticeps_clupeoides";
LR535831.1	exonerate:protein2genome:local	exon	8987949	8988176	.	+	.	gene_id "LOCXPOlfC21.143.HIT1"; transcript_id "LOCXPOlfC21.143.HIT1.transcript"; gene_name "LOCXPOlfC21.143.HIT1.OlfC.2R.836.ANF_receptor.exons6.LR535831.1.Denticeps_clupeoides";
LR535831.1	exonerate:protein2genome:local	exon	8988276	8988399	.	+	.	gene_id "LOCXPOlfC21.143.HIT1"; transcript_id "LOCXPOlfC21.143.HIT1.transcript"; gene_name "LOCXPOlfC21.143.HIT1.OlfC.2R.836.ANF_receptor.exons6.LR535831.1.Denticeps_clupeoides";
LR535831.1	exonerate:protein2genome:local	exon	8988517	8989409	.	+	.	gene_id "LOCXPOlfC21.143.HIT1"; transcript_id "LOCXPOlfC21.143.HIT1.transcript"; gene_name "LOCXPOlfC21.143.HIT1.OlfC.2R.836.ANF_receptor.exons6.LR535831.1.Denticeps_clupeoides";
LR535831.1	exonerate:protein2genome:local	exon	9003711	9003748	.	+	.	gene_id "LOCXPOlfC22.144.HIT1"; transcript_id "LOCXPOlfC22.144.HIT1.transcript"; gene_name "LOCXPOlfC22.144.HIT1.OlfC.2R.843.ANF_receptor.exons7.LR535831.1.Denticeps_clupeoides";
LR535831.1	exonerate:protein2genome:local	exon	9006402	9006542	.	+	.	gene_id "LOCXPOlfC22.144.HIT1"; transcript_id "LOCXPOlfC22.144.HIT1.transcript"; gene_name "LOCXPOlfC22.144.HIT1.OlfC.2R.843.ANF_receptor.exons7.LR535831.1.Denticeps_clupeoides";
LR535831.1	exonerate:protein2genome:local	exon	9006640	9006934	.	+	.	gene_id "LOCXPOlfC22.144.HIT1"; transcript_id "LOCXPOlfC22.144.HIT1.transcript"; gene_name "LOCXPOlfC22.144.HIT1.OlfC.2R.843.ANF_receptor.exons7.LR535831.1.Denticeps_clupeoides";
LR535831.1	exonerate:protein2genome:local	exon	9007108	9007917	.	+	.	gene_id "LOCXPOlfC22.144.HIT1"; transcript_id "LOCXPOlfC22.144.HIT1.transcript"; gene_name "LOCXPOlfC22.144.HIT1.OlfC.2R.843.ANF_receptor.exons7.LR535831.1.Denticeps_clupeoides";
LR535831.1	exonerate:protein2genome:local	exon	9008723	9008950	.	+	.	gene_id "LOCXPOlfC22.144.HIT1"; transcript_id "LOCXPOlfC22.144.HIT1.transcript"; gene_name "LOCXPOlfC22.144.HIT1.OlfC.2R.843.ANF_receptor.exons7.LR535831.1.Denticeps_clupeoides";
LR535831.1	exonerate:protein2genome:local	exon	9009037	9009160	.	+	.	gene_id "LOCXPOlfC22.144.HIT1"; transcript_id "LOCXPOlfC22.144.HIT1.transcript"; gene_name "LOCXPOlfC22.144.HIT1.OlfC.2R.843.ANF_receptor.exons7.LR535831.1.Denticeps_clupeoides";
LR535831.1	exonerate:protein2genome:local	exon	9009251	9010143	.	+	.	gene_id "LOCXPOlfC22.144.HIT1"; transcript_id "LOCXPOlfC22.144.HIT1.transcript"; gene_name "LOCXPOlfC22.144.HIT1.OlfC.2R.843.ANF_receptor.exons7.LR535831.1.Denticeps_clupeoides";
LR535831.1	exonerate:protein2genome:local	exon	9017867	9018024	.	+	.	gene_id "LOCXPOlfC23.146.HIT1"; transcript_id "LOCXPOlfC23.146.HIT1.transcript"; gene_name "LOCXPOlfC23.146.HIT1.OlfC.2R.836.ANF_receptor.exons6.LR535831.1.Denticeps_clupeoides";
LR535831.1	exonerate:protein2genome:local	exon	9018117	9018411	.	+	.	gene_id "LOCXPOlfC23.146.HIT1"; transcript_id "LOCXPOlfC23.146.HIT1.transcript"; gene_name "LOCXPOlfC23.146.HIT1.OlfC.2R.836.ANF_receptor.exons6.LR535831.1.Denticeps_clupeoides";
LR535831.1	exonerate:protein2genome:local	exon	9018612	9019421	.	+	.	gene_id "LOCXPOlfC23.146.HIT1"; transcript_id "LOCXPOlfC23.146.HIT1.transcript"; gene_name "LOCXPOlfC23.146.HIT1.OlfC.2R.836.ANF_receptor.exons6.LR535831.1.Denticeps_clupeoides";
LR535831.1	exonerate:protein2genome:local	exon	9020121	9020348	.	+	.	gene_id "LOCXPOlfC23.146.HIT1"; transcript_id "LOCXPOlfC23.146.HIT1.transcript"; gene_name "LOCXPOlfC23.146.HIT1.OlfC.2R.836.ANF_receptor.exons6.LR535831.1.Denticeps_clupeoides";
LR535831.1	exonerate:protein2genome:local	exon	9020435	9020558	.	+	.	gene_id "LOCXPOlfC23.146.HIT1"; transcript_id "LOCXPOlfC23.146.HIT1.transcript"; gene_name "LOCXPOlfC23.146.HIT1.OlfC.2R.836.ANF_receptor.exons6.LR535831.1.Denticeps_clupeoides";
LR535831.1	exonerate:protein2genome:local	exon	9020649	9021541	.	+	.	gene_id "LOCXPOlfC23.146.HIT1"; transcript_id "LOCXPOlfC23.146.HIT1.transcript"; gene_name "LOCXPOlfC23.146.HIT1.OlfC.2R.836.ANF_receptor.exons6.LR535831.1.Denticeps_clupeoides";
LR535831.1	exonerate:protein2genome:local	exon	9024349	9024506	.	+	.	gene_id "LOCXPOlfC24.148.HIT1"; transcript_id "LOCXPOlfC24.148.HIT1.transcript"; gene_name "LOCXPOlfC24.148.HIT1.OlfC.2R.836.ANF_receptor.exons6.LR535831.1.Denticeps_clupeoides";
LR535831.1	exonerate:protein2genome:local	exon	9024598	9024892	.	+	.	gene_id "LOCXPOlfC24.148.HIT1"; transcript_id "LOCXPOlfC24.148.HIT1.transcript"; gene_name "LOCXPOlfC24.148.HIT1.OlfC.2R.836.ANF_receptor.exons6.LR535831.1.Denticeps_clupeoides";
LR535831.1	exonerate:protein2genome:local	exon	9025090	9025899	.	+	.	gene_id "LOCXPOlfC24.148.HIT1"; transcript_id "LOCXPOlfC24.148.HIT1.transcript"; gene_name "LOCXPOlfC24.148.HIT1.OlfC.2R.836.ANF_receptor.exons6.LR535831.1.Denticeps_clupeoides";
LR535831.1	exonerate:protein2genome:local	exon	9026123	9026350	.	+	.	gene_id "LOCXPOlfC24.148.HIT1"; transcript_id "LOCXPOlfC24.148.HIT1.transcript"; gene_name "LOCXPOlfC24.148.HIT1.OlfC.2R.836.ANF_receptor.exons6.LR535831.1.Denticeps_clupeoides";
LR535831.1	exonerate:protein2genome:local	exon	9026437	9026560	.	+	.	gene_id "LOCXPOlfC24.148.HIT1"; transcript_id "LOCXPOlfC24.148.HIT1.transcript"; gene_name "LOCXPOlfC24.148.HIT1.OlfC.2R.836.ANF_receptor.exons6.LR535831.1.Denticeps_clupeoides";
LR535831.1	exonerate:protein2genome:local	exon	9026651	9027543	.	+	.	gene_id "LOCXPOlfC24.148.HIT1"; transcript_id "LOCXPOlfC24.148.HIT1.transcript"; gene_name "LOCXPOlfC24.148.HIT1.OlfC.2R.836.ANF_receptor.exons6.LR535831.1.Denticeps_clupeoides";
LR535831.1	exonerate:protein2genome:local	exon	9029626	9030527	.	-	.	gene_id "LOCXPOlfC25.151.HIT1"; transcript_id "LOCXPOlfC25.151.HIT1.transcript"; gene_name "LOCXPOlfC25.151.HIT1.OlfC.2R.820.ANF_receptor.exons6.LR535831.1.Denticeps_clupeoides";
LR535831.1	exonerate:protein2genome:local	exon	9030621	9030744	.	-	.	gene_id "LOCXPOlfC25.151.HIT1"; transcript_id "LOCXPOlfC25.151.HIT1.transcript"; gene_name "LOCXPOlfC25.151.HIT1.OlfC.2R.820.ANF_receptor.exons6.LR535831.1.Denticeps_clupeoides";
LR535831.1	exonerate:protein2genome:local	exon	9030841	9031062	.	-	.	gene_id "LOCXPOlfC25.151.HIT1"; transcript_id "LOCXPOlfC25.151.HIT1.transcript"; gene_name "LOCXPOlfC25.151.HIT1.OlfC.2R.820.ANF_receptor.exons6.LR535831.1.Denticeps_clupeoides";
LR535831.1	exonerate:protein2genome:local	exon	9031260	9032069	.	-	.	gene_id "LOCXPOlfC25.151.HIT1"; transcript_id "LOCXPOlfC25.151.HIT1.transcript"; gene_name "LOCXPOlfC25.151.HIT1.OlfC.2R.820.ANF_receptor.exons6.LR535831.1.Denticeps_clupeoides";
LR535831.1	exonerate:protein2genome:local	exon	9032286	9032580	.	-	.	gene_id "LOCXPOlfC25.151.HIT1"; transcript_id "LOCXPOlfC25.151.HIT1.transcript"; gene_name "LOCXPOlfC25.151.HIT1.OlfC.2R.820.ANF_receptor.exons6.LR535831.1.Denticeps_clupeoides";
LR535831.1	exonerate:protein2genome:local	exon	9032746	9032852	.	-	.	gene_id "LOCXPOlfC25.151.HIT1"; transcript_id "LOCXPOlfC25.151.HIT1.transcript"; gene_name "LOCXPOlfC25.151.HIT1.OlfC.2R.820.ANF_receptor.exons6.LR535831.1.Denticeps_clupeoides";
LR535831.1	exonerate:protein2genome:local	exon	9034768	9035660	.	-	.	gene_id "LOCXPOlfC19.154.HIT1"; transcript_id "LOCXPOlfC19.154.HIT1.transcript"; gene_name "LOCXPOlfC19.154.HIT1.OlfC.2R.831.ANF_receptor.exons6.LR535831.1.Denticeps_clupeoides";
LR535831.1	exonerate:protein2genome:local	exon	9035763	9035886	.	-	.	gene_id "LOCXPOlfC19.154.HIT1"; transcript_id "LOCXPOlfC19.154.HIT1.transcript"; gene_name "LOCXPOlfC19.154.HIT1.OlfC.2R.831.ANF_receptor.exons6.LR535831.1.Denticeps_clupeoides";
LR535831.1	exonerate:protein2genome:local	exon	9035986	9036207	.	-	.	gene_id "LOCXPOlfC19.154.HIT1"; transcript_id "LOCXPOlfC19.154.HIT1.transcript"; gene_name "LOCXPOlfC19.154.HIT1.OlfC.2R.831.ANF_receptor.exons6.LR535831.1.Denticeps_clupeoides";
LR535831.1	exonerate:protein2genome:local	exon	9036369	9037172	.	-	.	gene_id "LOCXPOlfC19.154.HIT1"; transcript_id "LOCXPOlfC19.154.HIT1.transcript"; gene_name "LOCXPOlfC19.154.HIT1.OlfC.2R.831.ANF_receptor.exons6.LR535831.1.Denticeps_clupeoides";
LR535831.1	exonerate:protein2genome:local	exon	9037276	9037570	.	-	.	gene_id "LOCXPOlfC19.154.HIT1"; transcript_id "LOCXPOlfC19.154.HIT1.transcript"; gene_name "LOCXPOlfC19.154.HIT1.OlfC.2R.831.ANF_receptor.exons6.LR535831.1.Denticeps_clupeoides";
LR535831.1	exonerate:protein2genome:local	exon	9037798	9037952	.	-	.	gene_id "LOCXPOlfC19.154.HIT1"; transcript_id "LOCXPOlfC19.154.HIT1.transcript"; gene_name "LOCXPOlfC19.154.HIT1.OlfC.2R.831.ANF_receptor.exons6.LR535831.1.Denticeps_clupeoides";
LR535831.1	exonerate:protein2genome:local	exon	9038607	9039499	.	-	.	gene_id "LOCXPOlfC26.158.HIT1"; transcript_id "LOCXPOlfC26.158.HIT1.transcript"; gene_name "LOCXPOlfC26.158.HIT1.OlfC.2R.832.ANF_receptor.exons6.LR535831.1.Denticeps_clupeoides";
LR535831.1	exonerate:protein2genome:local	exon	9039574	9039677	.	-	.	gene_id "LOCXPOlfC26.158.HIT1"; transcript_id "LOCXPOlfC26.158.HIT1.transcript"; gene_name "LOCXPOlfC26.158.HIT1.OlfC.2R.832.ANF_receptor.exons6.LR535831.1.Denticeps_clupeoides";
LR535831.1	exonerate:protein2genome:local	exon	9039890	9040134	.	-	.	gene_id "LOCXPOlfC26.158.HIT1"; transcript_id "LOCXPOlfC26.158.HIT1.transcript"; gene_name "LOCXPOlfC26.158.HIT1.OlfC.2R.832.ANF_receptor.exons6.LR535831.1.Denticeps_clupeoides";
LR535831.1	exonerate:protein2genome:local	exon	9040280	9041098	.	-	.	gene_id "LOCXPOlfC26.158.HIT1"; transcript_id "LOCXPOlfC26.158.HIT1.transcript"; gene_name "LOCXPOlfC26.158.HIT1.OlfC.2R.832.ANF_receptor.exons6.LR535831.1.Denticeps_clupeoides";
LR535831.1	exonerate:protein2genome:local	exon	9041249	9041537	.	-	.	gene_id "LOCXPOlfC26.158.HIT1"; transcript_id "LOCXPOlfC26.158.HIT1.transcript"; gene_name "LOCXPOlfC26.158.HIT1.OlfC.2R.832.ANF_receptor.exons6.LR535831.1.Denticeps_clupeoides";
LR535831.1	exonerate:protein2genome:local	exon	9041613	9041758	.	-	.	gene_id "LOCXPOlfC26.158.HIT1"; transcript_id "LOCXPOlfC26.158.HIT1.transcript"; gene_name "LOCXPOlfC26.158.HIT1.OlfC.2R.832.ANF_receptor.exons6.LR535831.1.Denticeps_clupeoides";
LR535831.1	exonerate:protein2genome:local	exon	9043404	9044302	.	-	.	gene_id "LOCXPOlfC27.162.HIT1"; transcript_id "LOCXPOlfC27.162.HIT1.transcript"; gene_name "LOCXPOlfC27.162.HIT1.OlfC.2R.830.ANF_receptor.exons6.LR535831.1.Denticeps_clupeoides";
LR535831.1	exonerate:protein2genome:local	exon	9044386	9044489	.	-	.	gene_id "LOCXPOlfC27.162.HIT1"; transcript_id "LOCXPOlfC27.162.HIT1.transcript"; gene_name "LOCXPOlfC27.162.HIT1.OlfC.2R.830.ANF_receptor.exons6.LR535831.1.Denticeps_clupeoides";
LR535831.1	exonerate:protein2genome:local	exon	9044986	9045230	.	-	.	gene_id "LOCXPOlfC27.162.HIT1"; transcript_id "LOCXPOlfC27.162.HIT1.transcript"; gene_name "LOCXPOlfC27.162.HIT1.OlfC.2R.830.ANF_receptor.exons6.LR535831.1.Denticeps_clupeoides";
LR535831.1	exonerate:protein2genome:local	exon	9045302	9046111	.	-	.	gene_id "LOCXPOlfC27.162.HIT1"; transcript_id "LOCXPOlfC27.162.HIT1.transcript"; gene_name "LOCXPOlfC27.162.HIT1.OlfC.2R.830.ANF_receptor.exons6.LR535831.1.Denticeps_clupeoides";
LR535831.1	exonerate:protein2genome:local	exon	9046440	9046728	.	-	.	gene_id "LOCXPOlfC27.162.HIT1"; transcript_id "LOCXPOlfC27.162.HIT1.transcript"; gene_name "LOCXPOlfC27.162.HIT1.OlfC.2R.830.ANF_receptor.exons6.LR535831.1.Denticeps_clupeoides";
LR535831.1	exonerate:protein2genome:local	exon	9046840	9046982	.	-	.	gene_id "LOCXPOlfC27.162.HIT1"; transcript_id "LOCXPOlfC27.162.HIT1.transcript"; gene_name "LOCXPOlfC27.162.HIT1.OlfC.2R.830.ANF_receptor.exons6.LR535831.1.Denticeps_clupeoides";
LR535831.1	exonerate:protein2genome:local	exon	9050830	9051719	.	-	.	gene_id "LOCXPOlfC28.163.HIT1"; transcript_id "LOCXPOlfC28.163.HIT1.transcript"; gene_name "LOCXPOlfC28.163.HIT1.OlfC.2R.845.ANF_receptor.exons9.LR535831.1.Denticeps_clupeoides";
LR535831.1	exonerate:protein2genome:local	exon	9051803	9051906	.	-	.	gene_id "LOCXPOlfC28.163.HIT1"; transcript_id "LOCXPOlfC28.163.HIT1.transcript"; gene_name "LOCXPOlfC28.163.HIT1.OlfC.2R.845.ANF_receptor.exons9.LR535831.1.Denticeps_clupeoides";
LR535831.1	exonerate:protein2genome:local	exon	9052225	9052427	.	-	.	gene_id "LOCXPOlfC28.163.HIT1"; transcript_id "LOCXPOlfC28.163.HIT1.transcript"; gene_name "LOCXPOlfC28.163.HIT1.OlfC.2R.845.ANF_receptor.exons9.LR535831.1.Denticeps_clupeoides";
LR535831.1	exonerate:protein2genome:local	exon	9052555	9053361	.	-	.	gene_id "LOCXPOlfC28.163.HIT1"; transcript_id "LOCXPOlfC28.163.HIT1.transcript"; gene_name "LOCXPOlfC28.163.HIT1.OlfC.2R.845.ANF_receptor.exons9.LR535831.1.Denticeps_clupeoides";
LR535831.1	exonerate:protein2genome:local	exon	9053564	9053852	.	-	.	gene_id "LOCXPOlfC28.163.HIT1"; transcript_id "LOCXPOlfC28.163.HIT1.transcript"; gene_name "LOCXPOlfC28.163.HIT1.OlfC.2R.845.ANF_receptor.exons9.LR535831.1.Denticeps_clupeoides";
LR535831.1	exonerate:protein2genome:local	exon	9053948	9054077	.	-	.	gene_id "LOCXPOlfC28.163.HIT1"; transcript_id "LOCXPOlfC28.163.HIT1.transcript"; gene_name "LOCXPOlfC28.163.HIT1.OlfC.2R.845.ANF_receptor.exons9.LR535831.1.Denticeps_clupeoides";
LR535831.1	exonerate:protein2genome:local	exon	9054751	9054764	.	-	.	gene_id "LOCXPOlfC28.163.HIT1"; transcript_id "LOCXPOlfC28.163.HIT1.transcript"; gene_name "LOCXPOlfC28.163.HIT1.OlfC.2R.845.ANF_receptor.exons9.LR535831.1.Denticeps_clupeoides";
LR535831.1	exonerate:protein2genome:local	exon	9057240	9057245	.	-	.	gene_id "LOCXPOlfC28.163.HIT1"; transcript_id "LOCXPOlfC28.163.HIT1.transcript"; gene_name "LOCXPOlfC28.163.HIT1.OlfC.2R.845.ANF_receptor.exons9.LR535831.1.Denticeps_clupeoides";
LR535831.1	exonerate:protein2genome:local	exon	9057753	9057844	.	-	.	gene_id "LOCXPOlfC28.163.HIT1"; transcript_id "LOCXPOlfC28.163.HIT1.transcript"; gene_name "LOCXPOlfC28.163.HIT1.OlfC.2R.845.ANF_receptor.exons9.LR535831.1.Denticeps_clupeoides";
LR535831.1	exonerate:protein2genome:local	exon	9062524	9062729	.	+	.	gene_id "LOCXPOlfC29.164.HIT1"; transcript_id "LOCXPOlfC29.164.HIT1.transcript"; gene_name "LOCXPOlfC29.164.HIT1.OlfC.2R.856.ANF_receptor.exons6.LR535831.1.Denticeps_clupeoides";
LR535831.1	exonerate:protein2genome:local	exon	9063162	9063456	.	+	.	gene_id "LOCXPOlfC29.164.HIT1"; transcript_id "LOCXPOlfC29.164.HIT1.transcript"; gene_name "LOCXPOlfC29.164.HIT1.OlfC.2R.856.ANF_receptor.exons6.LR535831.1.Denticeps_clupeoides";
LR535831.1	exonerate:protein2genome:local	exon	9063606	9064433	.	+	.	gene_id "LOCXPOlfC29.164.HIT1"; transcript_id "LOCXPOlfC29.164.HIT1.transcript"; gene_name "LOCXPOlfC29.164.HIT1.OlfC.2R.856.ANF_receptor.exons6.LR535831.1.Denticeps_clupeoides";
LR535831.1	exonerate:protein2genome:local	exon	9064642	9064863	.	+	.	gene_id "LOCXPOlfC29.164.HIT1"; transcript_id "LOCXPOlfC29.164.HIT1.transcript"; gene_name "LOCXPOlfC29.164.HIT1.OlfC.2R.856.ANF_receptor.exons6.LR535831.1.Denticeps_clupeoides";
LR535831.1	exonerate:protein2genome:local	exon	9065277	9065400	.	+	.	gene_id "LOCXPOlfC29.164.HIT1"; transcript_id "LOCXPOlfC29.164.HIT1.transcript"; gene_name "LOCXPOlfC29.164.HIT1.OlfC.2R.856.ANF_receptor.exons6.LR535831.1.Denticeps_clupeoides";
LR535831.1	exonerate:protein2genome:local	exon	9065557	9066449	.	+	.	gene_id "LOCXPOlfC29.164.HIT1"; transcript_id "LOCXPOlfC29.164.HIT1.transcript"; gene_name "LOCXPOlfC29.164.HIT1.OlfC.2R.856.ANF_receptor.exons6.LR535831.1.Denticeps_clupeoides";
LR535831.1	exonerate:protein2genome:local	exon	9082132	9083024	.	-	.	gene_id "LOCXPOlfC30.165.HIT1"; transcript_id "LOCXPOlfC30.165.HIT1.transcript"; gene_name "LOCXPOlfC30.165.HIT1.OlfC.2R.843.ANF_receptor.exons6.LR535831.1.Denticeps_clupeoides";
LR535831.1	exonerate:protein2genome:local	exon	9083246	9083369	.	-	.	gene_id "LOCXPOlfC30.165.HIT1"; transcript_id "LOCXPOlfC30.165.HIT1.transcript"; gene_name "LOCXPOlfC30.165.HIT1.OlfC.2R.843.ANF_receptor.exons6.LR535831.1.Denticeps_clupeoides";
LR535831.1	exonerate:protein2genome:local	exon	9083450	9083659	.	-	.	gene_id "LOCXPOlfC30.165.HIT1"; transcript_id "LOCXPOlfC30.165.HIT1.transcript"; gene_name "LOCXPOlfC30.165.HIT1.OlfC.2R.843.ANF_receptor.exons6.LR535831.1.Denticeps_clupeoides";
LR535831.1	exonerate:protein2genome:local	exon	9083759	9084568	.	-	.	gene_id "LOCXPOlfC30.165.HIT1"; transcript_id "LOCXPOlfC30.165.HIT1.transcript"; gene_name "LOCXPOlfC30.165.HIT1.OlfC.2R.843.ANF_receptor.exons6.LR535831.1.Denticeps_clupeoides";
LR535831.1	exonerate:protein2genome:local	exon	9084658	9084949	.	-	.	gene_id "LOCXPOlfC30.165.HIT1"; transcript_id "LOCXPOlfC30.165.HIT1.transcript"; gene_name "LOCXPOlfC30.165.HIT1.OlfC.2R.843.ANF_receptor.exons6.LR535831.1.Denticeps_clupeoides";
LR535831.1	exonerate:protein2genome:local	exon	9085189	9085388	.	-	.	gene_id "LOCXPOlfC30.165.HIT1"; transcript_id "LOCXPOlfC30.165.HIT1.transcript"; gene_name "LOCXPOlfC30.165.HIT1.OlfC.2R.843.ANF_receptor.exons6.LR535831.1.Denticeps_clupeoides";
LR535831.1	exonerate:protein2genome:local	exon	9091343	9092100	.	-	.	gene_id "LOCXPOlfC31.167.HIT1"; transcript_id "LOCXPOlfC31.167.HIT1.transcript"; gene_name "LOCXPOlfC31.167.HIT1.OlfC.2R.800.ANF_receptor.exons6.LR535831.1.Denticeps_clupeoides";
LR535831.1	exonerate:protein2genome:local	exon	9092365	9092476	.	-	.	gene_id "LOCXPOlfC31.167.HIT1"; transcript_id "LOCXPOlfC31.167.HIT1.transcript"; gene_name "LOCXPOlfC31.167.HIT1.OlfC.2R.800.ANF_receptor.exons6.LR535831.1.Denticeps_clupeoides";
LR535831.1	exonerate:protein2genome:local	exon	9092554	9092781	.	-	.	gene_id "LOCXPOlfC31.167.HIT1"; transcript_id "LOCXPOlfC31.167.HIT1.transcript"; gene_name "LOCXPOlfC31.167.HIT1.OlfC.2R.800.ANF_receptor.exons6.LR535831.1.Denticeps_clupeoides";
LR535831.1	exonerate:protein2genome:local	exon	9092892	9093704	.	-	.	gene_id "LOCXPOlfC31.167.HIT1"; transcript_id "LOCXPOlfC31.167.HIT1.transcript"; gene_name "LOCXPOlfC31.167.HIT1.OlfC.2R.800.ANF_receptor.exons6.LR535831.1.Denticeps_clupeoides";
LR535831.1	exonerate:protein2genome:local	exon	9093836	9094124	.	-	.	gene_id "LOCXPOlfC31.167.HIT1"; transcript_id "LOCXPOlfC31.167.HIT1.transcript"; gene_name "LOCXPOlfC31.167.HIT1.OlfC.2R.800.ANF_receptor.exons6.LR535831.1.Denticeps_clupeoides";
LR535831.1	exonerate:protein2genome:local	exon	9094231	9094430	.	-	.	gene_id "LOCXPOlfC31.167.HIT1"; transcript_id "LOCXPOlfC31.167.HIT1.transcript"; gene_name "LOCXPOlfC31.167.HIT1.OlfC.2R.800.ANF_receptor.exons6.LR535831.1.Denticeps_clupeoides";
LR535831.1	exonerate:protein2genome:local	exon	9095450	9096360	.	-	.	gene_id "LOCXPOlfC32.169.HIT1"; transcript_id "LOCXPOlfC32.169.HIT1.transcript"; gene_name "LOCXPOlfC32.169.HIT1.OlfC.2R.851.ANF_receptor.exons6.LR535831.1.Denticeps_clupeoides";
LR535831.1	exonerate:protein2genome:local	exon	9096473	9096596	.	-	.	gene_id "LOCXPOlfC32.169.HIT1"; transcript_id "LOCXPOlfC32.169.HIT1.transcript"; gene_name "LOCXPOlfC32.169.HIT1.OlfC.2R.851.ANF_receptor.exons6.LR535831.1.Denticeps_clupeoides";
LR535831.1	exonerate:protein2genome:local	exon	9096691	9096918	.	-	.	gene_id "LOCXPOlfC32.169.HIT1"; transcript_id "LOCXPOlfC32.169.HIT1.transcript"; gene_name "LOCXPOlfC32.169.HIT1.OlfC.2R.851.ANF_receptor.exons6.LR535831.1.Denticeps_clupeoides";
LR535831.1	exonerate:protein2genome:local	exon	9097024	9097815	.	-	.	gene_id "LOCXPOlfC32.169.HIT1"; transcript_id "LOCXPOlfC32.169.HIT1.transcript"; gene_name "LOCXPOlfC32.169.HIT1.OlfC.2R.851.ANF_receptor.exons6.LR535831.1.Denticeps_clupeoides";
LR535831.1	exonerate:protein2genome:local	exon	9098024	9098315	.	-	.	gene_id "LOCXPOlfC32.169.HIT1"; transcript_id "LOCXPOlfC32.169.HIT1.transcript"; gene_name "LOCXPOlfC32.169.HIT1.OlfC.2R.851.ANF_receptor.exons6.LR535831.1.Denticeps_clupeoides";
LR535831.1	exonerate:protein2genome:local	exon	9098402	9098607	.	-	.	gene_id "LOCXPOlfC32.169.HIT1"; transcript_id "LOCXPOlfC32.169.HIT1.transcript"; gene_name "LOCXPOlfC32.169.HIT1.OlfC.2R.851.ANF_receptor.exons6.LR535831.1.Denticeps_clupeoides";
LR535831.1	exonerate:protein2genome:local	exon	9105548	9106458	.	-	.	gene_id "LOCXPOlfC33.176.HIT1"; transcript_id "LOCXPOlfC33.176.HIT1.transcript"; gene_name "LOCXPOlfC33.176.HIT1.OlfC.2R.834.ANF_receptor.exons6.LR535831.1.Denticeps_clupeoides";
LR535831.1	exonerate:protein2genome:local	exon	9106541	9106664	.	-	.	gene_id "LOCXPOlfC33.176.HIT1"; transcript_id "LOCXPOlfC33.176.HIT1.transcript"; gene_name "LOCXPOlfC33.176.HIT1.OlfC.2R.834.ANF_receptor.exons6.LR535831.1.Denticeps_clupeoides";
LR535831.1	exonerate:protein2genome:local	exon	9106779	9107006	.	-	.	gene_id "LOCXPOlfC33.176.HIT1"; transcript_id "LOCXPOlfC33.176.HIT1.transcript"; gene_name "LOCXPOlfC33.176.HIT1.OlfC.2R.834.ANF_receptor.exons6.LR535831.1.Denticeps_clupeoides";
LR535831.1	exonerate:protein2genome:local	exon	9107086	9107877	.	-	.	gene_id "LOCXPOlfC33.176.HIT1"; transcript_id "LOCXPOlfC33.176.HIT1.transcript"; gene_name "LOCXPOlfC33.176.HIT1.OlfC.2R.834.ANF_receptor.exons6.LR535831.1.Denticeps_clupeoides";
LR535831.1	exonerate:protein2genome:local	exon	9108025	9108316	.	-	.	gene_id "LOCXPOlfC33.176.HIT1"; transcript_id "LOCXPOlfC33.176.HIT1.transcript"; gene_name "LOCXPOlfC33.176.HIT1.OlfC.2R.834.ANF_receptor.exons6.LR535831.1.Denticeps_clupeoides";
LR535831.1	exonerate:protein2genome:local	exon	9108411	9108565	.	-	.	gene_id "LOCXPOlfC33.176.HIT1"; transcript_id "LOCXPOlfC33.176.HIT1.transcript"; gene_name "LOCXPOlfC33.176.HIT1.OlfC.2R.834.ANF_receptor.exons6.LR535831.1.Denticeps_clupeoides";
LR535831.1	exonerate:protein2genome:local	exon	9109527	9110437	.	-	.	gene_id "LOCXPOlfC34.181.HIT1"; transcript_id "LOCXPOlfC34.181.HIT1.transcript"; gene_name "LOCXPOlfC34.181.HIT1.OlfC.2R.853.ANF_receptor.exons6.LR535831.1.Denticeps_clupeoides";
LR535831.1	exonerate:protein2genome:local	exon	9110526	9110649	.	-	.	gene_id "LOCXPOlfC34.181.HIT1"; transcript_id "LOCXPOlfC34.181.HIT1.transcript"; gene_name "LOCXPOlfC34.181.HIT1.OlfC.2R.853.ANF_receptor.exons6.LR535831.1.Denticeps_clupeoides";
LR535831.1	exonerate:protein2genome:local	exon	9110778	9111005	.	-	.	gene_id "LOCXPOlfC34.181.HIT1"; transcript_id "LOCXPOlfC34.181.HIT1.transcript"; gene_name "LOCXPOlfC34.181.HIT1.OlfC.2R.853.ANF_receptor.exons6.LR535831.1.Denticeps_clupeoides";
LR535831.1	exonerate:protein2genome:local	exon	9111086	9111877	.	-	.	gene_id "LOCXPOlfC34.181.HIT1"; transcript_id "LOCXPOlfC34.181.HIT1.transcript"; gene_name "LOCXPOlfC34.181.HIT1.OlfC.2R.853.ANF_receptor.exons6.LR535831.1.Denticeps_clupeoides";
LR535831.1	exonerate:protein2genome:local	exon	9111963	9112254	.	-	.	gene_id "LOCXPOlfC34.181.HIT1"; transcript_id "LOCXPOlfC34.181.HIT1.transcript"; gene_name "LOCXPOlfC34.181.HIT1.OlfC.2R.853.ANF_receptor.exons6.LR535831.1.Denticeps_clupeoides";
LR535831.1	exonerate:protein2genome:local	exon	9112358	9112569	.	-	.	gene_id "LOCXPOlfC34.181.HIT1"; transcript_id "LOCXPOlfC34.181.HIT1.transcript"; gene_name "LOCXPOlfC34.181.HIT1.OlfC.2R.853.ANF_receptor.exons6.LR535831.1.Denticeps_clupeoides";
LR535831.1	exonerate:protein2genome:local	exon	9127731	9128623	.	-	.	gene_id "LOCXPOlfC35.191.HIT1"; transcript_id "LOCXPOlfC35.191.HIT1.transcript"; gene_name "LOCXPOlfC35.191.HIT1.OlfC.2R.849.ANF_receptor.exons6.LR535831.1.Denticeps_clupeoides";
LR535831.1	exonerate:protein2genome:local	exon	9128756	9128879	.	-	.	gene_id "LOCXPOlfC35.191.HIT1"; transcript_id "LOCXPOlfC35.191.HIT1.transcript"; gene_name "LOCXPOlfC35.191.HIT1.OlfC.2R.849.ANF_receptor.exons6.LR535831.1.Denticeps_clupeoides";
LR535831.1	exonerate:protein2genome:local	exon	9128964	9129194	.	-	.	gene_id "LOCXPOlfC35.191.HIT1"; transcript_id "LOCXPOlfC35.191.HIT1.transcript"; gene_name "LOCXPOlfC35.191.HIT1.OlfC.2R.849.ANF_receptor.exons6.LR535831.1.Denticeps_clupeoides";
LR535831.1	exonerate:protein2genome:local	exon	9129269	9130081	.	-	.	gene_id "LOCXPOlfC35.191.HIT1"; transcript_id "LOCXPOlfC35.191.HIT1.transcript"; gene_name "LOCXPOlfC35.191.HIT1.OlfC.2R.849.ANF_receptor.exons6.LR535831.1.Denticeps_clupeoides";
LR535831.1	exonerate:protein2genome:local	exon	9130196	9130475	.	-	.	gene_id "LOCXPOlfC35.191.HIT1"; transcript_id "LOCXPOlfC35.191.HIT1.transcript"; gene_name "LOCXPOlfC35.191.HIT1.OlfC.2R.849.ANF_receptor.exons6.LR535831.1.Denticeps_clupeoides";
LR535831.1	exonerate:protein2genome:local	exon	9130834	9131039	.	-	.	gene_id "LOCXPOlfC35.191.HIT1"; transcript_id "LOCXPOlfC35.191.HIT1.transcript"; gene_name "LOCXPOlfC35.191.HIT1.OlfC.2R.849.ANF_receptor.exons6.LR535831.1.Denticeps_clupeoides";
LR535831.1	exonerate:protein2genome:local	exon	9132173	9133062	.	-	.	gene_id "LOCXPOlfC36.192.HIT1"; transcript_id "LOCXPOlfC36.192.HIT1.transcript"; gene_name "LOCXPOlfC36.192.HIT1.OlfC.2R.839.ANF_receptor.exons6.LR535831.1.Denticeps_clupeoides";
LR535831.1	exonerate:protein2genome:local	exon	9133139	9133262	.	-	.	gene_id "LOCXPOlfC36.192.HIT1"; transcript_id "LOCXPOlfC36.192.HIT1.transcript"; gene_name "LOCXPOlfC36.192.HIT1.OlfC.2R.839.ANF_receptor.exons6.LR535831.1.Denticeps_clupeoides";
LR535831.1	exonerate:protein2genome:local	exon	9133357	9133584	.	-	.	gene_id "LOCXPOlfC36.192.HIT1"; transcript_id "LOCXPOlfC36.192.HIT1.transcript"; gene_name "LOCXPOlfC36.192.HIT1.OlfC.2R.839.ANF_receptor.exons6.LR535831.1.Denticeps_clupeoides";
LR535831.1	exonerate:protein2genome:local	exon	9133842	9134645	.	-	.	gene_id "LOCXPOlfC36.192.HIT1"; transcript_id "LOCXPOlfC36.192.HIT1.transcript"; gene_name "LOCXPOlfC36.192.HIT1.OlfC.2R.839.ANF_receptor.exons6.LR535831.1.Denticeps_clupeoides";
LR535831.1	exonerate:protein2genome:local	exon	9134726	9135014	.	-	.	gene_id "LOCXPOlfC36.192.HIT1"; transcript_id "LOCXPOlfC36.192.HIT1.transcript"; gene_name "LOCXPOlfC36.192.HIT1.OlfC.2R.839.ANF_receptor.exons6.LR535831.1.Denticeps_clupeoides";
LR535831.1	exonerate:protein2genome:local	exon	9135199	9135380	.	-	.	gene_id "LOCXPOlfC36.192.HIT1"; transcript_id "LOCXPOlfC36.192.HIT1.transcript"; gene_name "LOCXPOlfC36.192.HIT1.OlfC.2R.839.ANF_receptor.exons6.LR535831.1.Denticeps_clupeoides";
LR535831.1	exonerate:protein2genome:local	exon	9143110	9144014	.	-	.	gene_id "LOCXPOlfC37.193.HIT1"; transcript_id "LOCXPOlfC37.193.HIT1.transcript"; gene_name "LOCXPOlfC37.193.HIT1.OlfC.2R.811.ANF_receptor.exons6.LR535831.1.Denticeps_clupeoides";
LR535831.1	exonerate:protein2genome:local	exon	9144108	9144231	.	-	.	gene_id "LOCXPOlfC37.193.HIT1"; transcript_id "LOCXPOlfC37.193.HIT1.transcript"; gene_name "LOCXPOlfC37.193.HIT1.OlfC.2R.811.ANF_receptor.exons6.LR535831.1.Denticeps_clupeoides";
LR535831.1	exonerate:protein2genome:local	exon	9144341	9144568	.	-	.	gene_id "LOCXPOlfC37.193.HIT1"; transcript_id "LOCXPOlfC37.193.HIT1.transcript"; gene_name "LOCXPOlfC37.193.HIT1.OlfC.2R.811.ANF_receptor.exons6.LR535831.1.Denticeps_clupeoides";
LR535831.1	exonerate:protein2genome:local	exon	9144760	9145503	.	-	.	gene_id "LOCXPOlfC37.193.HIT1"; transcript_id "LOCXPOlfC37.193.HIT1.transcript"; gene_name "LOCXPOlfC37.193.HIT1.OlfC.2R.811.ANF_receptor.exons6.LR535831.1.Denticeps_clupeoides";
LR535831.1	exonerate:protein2genome:local	exon	9145580	9145868	.	-	.	gene_id "LOCXPOlfC37.193.HIT1"; transcript_id "LOCXPOlfC37.193.HIT1.transcript"; gene_name "LOCXPOlfC37.193.HIT1.OlfC.2R.811.ANF_receptor.exons6.LR535831.1.Denticeps_clupeoides";
LR535831.1	exonerate:protein2genome:local	exon	9145973	9146115	.	-	.	gene_id "LOCXPOlfC37.193.HIT1"; transcript_id "LOCXPOlfC37.193.HIT1.transcript"; gene_name "LOCXPOlfC37.193.HIT1.OlfC.2R.811.ANF_receptor.exons6.LR535831.1.Denticeps_clupeoides";
LR535831.1	exonerate:protein2genome:local	exon	9147374	9148281	.	-	.	gene_id "LOCXPOlfC38.197.HIT1"; transcript_id "LOCXPOlfC38.197.HIT1.transcript"; gene_name "LOCXPOlfC38.197.HIT1.OlfC.2R.832.ANF_receptor.exons6.LR535831.1.Denticeps_clupeoides";
LR535831.1	exonerate:protein2genome:local	exon	9148424	9148547	.	-	.	gene_id "LOCXPOlfC38.197.HIT1"; transcript_id "LOCXPOlfC38.197.HIT1.transcript"; gene_name "LOCXPOlfC38.197.HIT1.OlfC.2R.832.ANF_receptor.exons6.LR535831.1.Denticeps_clupeoides";
LR535831.1	exonerate:protein2genome:local	exon	9148643	9148870	.	-	.	gene_id "LOCXPOlfC38.197.HIT1"; transcript_id "LOCXPOlfC38.197.HIT1.transcript"; gene_name "LOCXPOlfC38.197.HIT1.OlfC.2R.832.ANF_receptor.exons6.LR535831.1.Denticeps_clupeoides";
LR535831.1	exonerate:protein2genome:local	exon	9148985	9149734	.	-	.	gene_id "LOCXPOlfC38.197.HIT1"; transcript_id "LOCXPOlfC38.197.HIT1.transcript"; gene_name "LOCXPOlfC38.197.HIT1.OlfC.2R.832.ANF_receptor.exons6.LR535831.1.Denticeps_clupeoides";
LR535831.1	exonerate:protein2genome:local	exon	9149818	9150106	.	-	.	gene_id "LOCXPOlfC38.197.HIT1"; transcript_id "LOCXPOlfC38.197.HIT1.transcript"; gene_name "LOCXPOlfC38.197.HIT1.OlfC.2R.832.ANF_receptor.exons6.LR535831.1.Denticeps_clupeoides";
LR535831.1	exonerate:protein2genome:local	exon	9150195	9150391	.	-	.	gene_id "LOCXPOlfC38.197.HIT1"; transcript_id "LOCXPOlfC38.197.HIT1.transcript"; gene_name "LOCXPOlfC38.197.HIT1.OlfC.2R.832.ANF_receptor.exons6.LR535831.1.Denticeps_clupeoides";
LR535831.1	exonerate:protein2genome:local	exon	9152122	9153026	.	-	.	gene_id "LOCXPOlfC39.200.HIT1"; transcript_id "LOCXPOlfC39.200.HIT1.transcript"; gene_name "LOCXPOlfC39.200.HIT1.OlfC.2R.815.ANF_receptor.exons6.LR535831.1.Denticeps_clupeoides";
LR535831.1	exonerate:protein2genome:local	exon	9153173	9153296	.	-	.	gene_id "LOCXPOlfC39.200.HIT1"; transcript_id "LOCXPOlfC39.200.HIT1.transcript"; gene_name "LOCXPOlfC39.200.HIT1.OlfC.2R.815.ANF_receptor.exons6.LR535831.1.Denticeps_clupeoides";
LR535831.1	exonerate:protein2genome:local	exon	9153398	9153625	.	-	.	gene_id "LOCXPOlfC39.200.HIT1"; transcript_id "LOCXPOlfC39.200.HIT1.transcript"; gene_name "LOCXPOlfC39.200.HIT1.OlfC.2R.815.ANF_receptor.exons6.LR535831.1.Denticeps_clupeoides";
LR535831.1	exonerate:protein2genome:local	exon	9153726	9154478	.	-	.	gene_id "LOCXPOlfC39.200.HIT1"; transcript_id "LOCXPOlfC39.200.HIT1.transcript"; gene_name "LOCXPOlfC39.200.HIT1.OlfC.2R.815.ANF_receptor.exons6.LR535831.1.Denticeps_clupeoides";
LR535831.1	exonerate:protein2genome:local	exon	9154597	9154885	.	-	.	gene_id "LOCXPOlfC39.200.HIT1"; transcript_id "LOCXPOlfC39.200.HIT1.transcript"; gene_name "LOCXPOlfC39.200.HIT1.OlfC.2R.815.ANF_receptor.exons6.LR535831.1.Denticeps_clupeoides";
LR535831.1	exonerate:protein2genome:local	exon	9154976	9155121	.	-	.	gene_id "LOCXPOlfC39.200.HIT1"; transcript_id "LOCXPOlfC39.200.HIT1.transcript"; gene_name "LOCXPOlfC39.200.HIT1.OlfC.2R.815.ANF_receptor.exons6.LR535831.1.Denticeps_clupeoides";
LR535831.1	exonerate:protein2genome:local	exon	9171185	9171369	.	+	.	gene_id "LOCXPOlfC40.202.HIT1"; transcript_id "LOCXPOlfC40.202.HIT1.transcript"; gene_name "LOCXPOlfC40.202.HIT1.OlfC.2R.844.ANF_receptor.exons6.LR535831.1.Denticeps_clupeoides";
LR535831.1	exonerate:protein2genome:local	exon	9171564	9171849	.	+	.	gene_id "LOCXPOlfC40.202.HIT1"; transcript_id "LOCXPOlfC40.202.HIT1.transcript"; gene_name "LOCXPOlfC40.202.HIT1.OlfC.2R.844.ANF_receptor.exons6.LR535831.1.Denticeps_clupeoides";
LR535831.1	exonerate:protein2genome:local	exon	9171920	9172741	.	+	.	gene_id "LOCXPOlfC40.202.HIT1"; transcript_id "LOCXPOlfC40.202.HIT1.transcript"; gene_name "LOCXPOlfC40.202.HIT1.OlfC.2R.844.ANF_receptor.exons6.LR535831.1.Denticeps_clupeoides";
LR535831.1	exonerate:protein2genome:local	exon	9172832	9173053	.	+	.	gene_id "LOCXPOlfC40.202.HIT1"; transcript_id "LOCXPOlfC40.202.HIT1.transcript"; gene_name "LOCXPOlfC40.202.HIT1.OlfC.2R.844.ANF_receptor.exons6.LR535831.1.Denticeps_clupeoides";
LR535831.1	exonerate:protein2genome:local	exon	9173149	9173272	.	+	.	gene_id "LOCXPOlfC40.202.HIT1"; transcript_id "LOCXPOlfC40.202.HIT1.transcript"; gene_name "LOCXPOlfC40.202.HIT1.OlfC.2R.844.ANF_receptor.exons6.LR535831.1.Denticeps_clupeoides";
LR535831.1	exonerate:protein2genome:local	exon	9173408	9174300	.	+	.	gene_id "LOCXPOlfC40.202.HIT1"; transcript_id "LOCXPOlfC40.202.HIT1.transcript"; gene_name "LOCXPOlfC40.202.HIT1.OlfC.2R.844.ANF_receptor.exons6.LR535831.1.Denticeps_clupeoides";
LR535831.1	exonerate:protein2genome:local	exon	9175916	9176106	.	+	.	gene_id "LOCXPOlfC41.205.HIT1"; transcript_id "LOCXPOlfC41.205.HIT1.transcript"; gene_name "LOCXPOlfC41.205.HIT1.OlfC.2R.856.ANF_receptor.exons6.LR535831.1.Denticeps_clupeoides";
LR535831.1	exonerate:protein2genome:local	exon	9176665	9176953	.	+	.	gene_id "LOCXPOlfC41.205.HIT1"; transcript_id "LOCXPOlfC41.205.HIT1.transcript"; gene_name "LOCXPOlfC41.205.HIT1.OlfC.2R.856.ANF_receptor.exons6.LR535831.1.Denticeps_clupeoides";
LR535831.1	exonerate:protein2genome:local	exon	9177043	9177879	.	+	.	gene_id "LOCXPOlfC41.205.HIT1"; transcript_id "LOCXPOlfC41.205.HIT1.transcript"; gene_name "LOCXPOlfC41.205.HIT1.OlfC.2R.856.ANF_receptor.exons6.LR535831.1.Denticeps_clupeoides";
LR535831.1	exonerate:protein2genome:local	exon	9177960	9178190	.	+	.	gene_id "LOCXPOlfC41.205.HIT1"; transcript_id "LOCXPOlfC41.205.HIT1.transcript"; gene_name "LOCXPOlfC41.205.HIT1.OlfC.2R.856.ANF_receptor.exons6.LR535831.1.Denticeps_clupeoides";
LR535831.1	exonerate:protein2genome:local	exon	9178629	9178752	.	+	.	gene_id "LOCXPOlfC41.205.HIT1"; transcript_id "LOCXPOlfC41.205.HIT1.transcript"; gene_name "LOCXPOlfC41.205.HIT1.OlfC.2R.856.ANF_receptor.exons6.LR535831.1.Denticeps_clupeoides";
LR535831.1	exonerate:protein2genome:local	exon	9178841	9179736	.	+	.	gene_id "LOCXPOlfC41.205.HIT1"; transcript_id "LOCXPOlfC41.205.HIT1.transcript"; gene_name "LOCXPOlfC41.205.HIT1.OlfC.2R.856.ANF_receptor.exons6.LR535831.1.Denticeps_clupeoides";
LR535831.1	exonerate:protein2genome:local	exon	9182470	9183365	.	-	.	gene_id "LOCXPOlfC42.213.HIT1"; transcript_id "LOCXPOlfC42.213.HIT1.transcript"; gene_name "LOCXPOlfC42.213.HIT1.OlfC.2R.854.ANF_receptor.exons6.LR535831.1.Denticeps_clupeoides";
LR535831.1	exonerate:protein2genome:local	exon	9183452	9183575	.	-	.	gene_id "LOCXPOlfC42.213.HIT1"; transcript_id "LOCXPOlfC42.213.HIT1.transcript"; gene_name "LOCXPOlfC42.213.HIT1.OlfC.2R.854.ANF_receptor.exons6.LR535831.1.Denticeps_clupeoides";
LR535831.1	exonerate:protein2genome:local	exon	9184301	9184531	.	-	.	gene_id "LOCXPOlfC42.213.HIT1"; transcript_id "LOCXPOlfC42.213.HIT1.transcript"; gene_name "LOCXPOlfC42.213.HIT1.OlfC.2R.854.ANF_receptor.exons6.LR535831.1.Denticeps_clupeoides";
LR535831.1	exonerate:protein2genome:local	exon	9184631	9185428	.	-	.	gene_id "LOCXPOlfC42.213.HIT1"; transcript_id "LOCXPOlfC42.213.HIT1.transcript"; gene_name "LOCXPOlfC42.213.HIT1.OlfC.2R.854.ANF_receptor.exons6.LR535831.1.Denticeps_clupeoides";
LR535831.1	exonerate:protein2genome:local	exon	9186524	9186815	.	-	.	gene_id "LOCXPOlfC42.213.HIT1"; transcript_id "LOCXPOlfC42.213.HIT1.transcript"; gene_name "LOCXPOlfC42.213.HIT1.OlfC.2R.854.ANF_receptor.exons6.LR535831.1.Denticeps_clupeoides";
LR535831.1	exonerate:protein2genome:local	exon	9186889	9187109	.	-	.	gene_id "LOCXPOlfC42.213.HIT1"; transcript_id "LOCXPOlfC42.213.HIT1.transcript"; gene_name "LOCXPOlfC42.213.HIT1.OlfC.2R.854.ANF_receptor.exons6.LR535831.1.Denticeps_clupeoides";
LR535831.1	exonerate:protein2genome:local	exon	8916777	8917669	.	-	.	gene_id "LOCXPSalmoOlfC.4.14.542.HIT1"; transcript_id "LOCXPSalmoOlfC.4.14.542.HIT1.transcript"; gene_name "LOCXPSalmoOlfC.4.14.542.HIT1.OlfC.1R.817.ANF_receptor.exons6.LR535831.1.Denticeps_clupeoides";
LR535831.1	exonerate:protein2genome:local	exon	8917823	8917946	.	-	.	gene_id "LOCXPSalmoOlfC.4.14.542.HIT1"; transcript_id "LOCXPSalmoOlfC.4.14.542.HIT1.transcript"; gene_name "LOCXPSalmoOlfC.4.14.542.HIT1.OlfC.1R.817.ANF_receptor.exons6.LR535831.1.Denticeps_clupeoides";
LR535831.1	exonerate:protein2genome:local	exon	8918041	8918262	.	-	.	gene_id "LOCXPSalmoOlfC.4.14.542.HIT1"; transcript_id "LOCXPSalmoOlfC.4.14.542.HIT1.transcript"; gene_name "LOCXPSalmoOlfC.4.14.542.HIT1.OlfC.1R.817.ANF_receptor.exons6.LR535831.1.Denticeps_clupeoides";
LR535831.1	exonerate:protein2genome:local	exon	8918350	8919159	.	-	.	gene_id "LOCXPSalmoOlfC.4.14.542.HIT1"; transcript_id "LOCXPSalmoOlfC.4.14.542.HIT1.transcript"; gene_name "LOCXPSalmoOlfC.4.14.542.HIT1.OlfC.1R.817.ANF_receptor.exons6.LR535831.1.Denticeps_clupeoides";
LR535831.1	exonerate:protein2genome:local	exon	8919340	8919634	.	-	.	gene_id "LOCXPSalmoOlfC.4.14.542.HIT1"; transcript_id "LOCXPSalmoOlfC.4.14.542.HIT1.transcript"; gene_name "LOCXPSalmoOlfC.4.14.542.HIT1.OlfC.1R.817.ANF_receptor.exons6.LR535831.1.Denticeps_clupeoides";
LR535831.1	exonerate:protein2genome:local	exon	8919777	8919883	.	-	.	gene_id "LOCXPSalmoOlfC.4.14.542.HIT1"; transcript_id "LOCXPSalmoOlfC.4.14.542.HIT1.transcript"; gene_name "LOCXPSalmoOlfC.4.14.542.HIT1.OlfC.1R.817.ANF_receptor.exons6.LR535831.1.Denticeps_clupeoides";
```
