## Supplementary Data 1 for "Expanded olfactory system in fishes capable of terrestrial exploration": Dicentrarchus_labrax.OLF_genes.gff

```
LG13	exonerate:protein2genome:local	exon	1695532	1696476	.	+	.	gene_id "LOCXPOR1.192.HIT1"; transcript_id "LOCXPOR1.192.HIT1.transcript"; gene_name "LOCXPOR1.192.HIT1.OR.2R.315.7tm_4.exons1.LG13.Dicentrarchus_labrax";
LG13	exonerate:protein2genome:local	exon	1705749	1706774	.	+	.	gene_id "LOCXPOR2.329.HIT1"; transcript_id "LOCXPOR2.329.HIT1.transcript"; gene_name "LOCXPOR2.329.HIT1.OR.2R.342.7tm_4.exons1.LG13.Dicentrarchus_labrax";
LG13	exonerate:protein2genome:local	exon	21559923	21560885	.	-	.	gene_id "LOCXPOR3.341.HIT1"; transcript_id "LOCXPOR3.341.HIT1.transcript"; gene_name "LOCXPOR3.341.HIT1.OR.2R.321.7tm_1.exons1.LG13.Dicentrarchus_labrax";
LG13	exonerate:protein2genome:local	exon	21562828	21563790	.	-	.	gene_id "LOCXPOR4.352.HIT1"; transcript_id "LOCXPOR4.352.HIT1.transcript"; gene_name "LOCXPOR4.352.HIT1.OR.2R.321.7tm_1.exons1.LG13.Dicentrarchus_labrax";
LG13	exonerate:protein2genome:local	exon	21570236	21571150	.	-	.	gene_id "LOCXPOR5.368.HIT1"; transcript_id "LOCXPOR5.368.HIT1.transcript"; gene_name "LOCXPOR5.368.HIT1.OR.2R.305.7tm_1.exons1.LG13.Dicentrarchus_labrax";
LG13	exonerate:protein2genome:local	exon	21575798	21576721	.	-	.	gene_id "LOCXPOR6.379.HIT1"; transcript_id "LOCXPOR6.379.HIT1.transcript"; gene_name "LOCXPOR6.379.HIT1.OR.2R.308.7tm_1.exons1.LG13.Dicentrarchus_labrax";
LG13	exonerate:protein2genome:local	exon	22634199	22635131	.	-	.	gene_id "LOCXPOR7.394.HIT1"; transcript_id "LOCXPOR7.394.HIT1.transcript"; gene_name "LOCXPOR7.394.HIT1.OR.2R.311.7tm_4.exons1.LG13.Dicentrarchus_labrax";
LG13	exonerate:protein2genome:local	exon	22639168	22640079	.	+	.	gene_id "LOCXPOR8.193.HIT1"; transcript_id "LOCXPOR8.193.HIT1.transcript"; gene_name "LOCXPOR8.193.HIT1.OR.2R.304.7tm_4.exons1.LG13.Dicentrarchus_labrax";
LG13	exonerate:protein2genome:local	exon	22643355	22644284	.	+	.	gene_id "LOCXPOR9.204.HIT1"; transcript_id "LOCXPOR9.204.HIT1.transcript"; gene_name "LOCXPOR9.204.HIT1.OR.2R.310.7tm_4.exons1.LG13.Dicentrarchus_labrax";
LG13	exonerate:protein2genome:local	exon	22645022	22645933	.	+	.	gene_id "LOCXPOR10.215.HIT1"; transcript_id "LOCXPOR10.215.HIT1.transcript"; gene_name "LOCXPOR10.215.HIT1.OR.2R.304.7tm_4.exons1.LG13.Dicentrarchus_labrax";
LG13	exonerate:protein2genome:local	exon	22649185	22650114	.	+	.	gene_id "LOCXPOR11.226.HIT1"; transcript_id "LOCXPOR11.226.HIT1.transcript"; gene_name "LOCXPOR11.226.HIT1.OR.2R.310.7tm_4.exons1.LG13.Dicentrarchus_labrax";
LG13	exonerate:protein2genome:local	exon	22652385	22653323	.	+	.	gene_id "LOCXPOR12.237.HIT1"; transcript_id "LOCXPOR12.237.HIT1.transcript"; gene_name "LOCXPOR12.237.HIT1.OR.2R.313.7tm_4.exons1.LG13.Dicentrarchus_labrax";
LG13	exonerate:protein2genome:local	exon	22668107	22668985	.	+	.	gene_id "LOCXPOR109.259.HIT1"; transcript_id "LOCXPOR109.259.HIT1.transcript"; gene_name "LOCXPOR109.259.HIT1.OR.2R.293.7tm_4.exons1.LG13.Dicentrarchus_labrax";
LG13	exonerate:protein2genome:local	exon	22670403	22671365	.	+	.	gene_id "LOCXPOR13.272.HIT1"; transcript_id "LOCXPOR13.272.HIT1.transcript"; gene_name "LOCXPOR13.272.HIT1.OR.2R.321.7tm_4.exons1.LG13.Dicentrarchus_labrax";
LG13	exonerate:protein2genome:local	exon	22678047	22679009	.	-	.	gene_id "LOCXPOR14.294.HIT1"; transcript_id "LOCXPOR14.294.HIT1.transcript"; gene_name "LOCXPOR14.294.HIT1.OR.2R.321.7tm_4.exons1.LG13.Dicentrarchus_labrax";
LG13	exonerate:protein2genome:local	exon	22689538	22690494	.	+	.	gene_id "LOCXPOR15.310.HIT1"; transcript_id "LOCXPOR15.310.HIT1.transcript"; gene_name "LOCXPOR15.310.HIT1.OR.2R.319.7tm_4.exons1.LG13.Dicentrarchus_labrax";
LG13	exonerate:protein2genome:local	exon	22693829	22694788	.	+	.	gene_id "LOCXPOR16.311.HIT1"; transcript_id "LOCXPOR16.311.HIT1.transcript"; gene_name "LOCXPOR16.311.HIT1.OR.2R.320.7tm_4.exons1.LG13.Dicentrarchus_labrax";
LG13	exonerate:protein2genome:local	exon	22697539	22698516	.	+	.	gene_id "LOCXPOR17.312.HIT1"; transcript_id "LOCXPOR17.312.HIT1.transcript"; gene_name "LOCXPOR17.312.HIT1.OR.2R.326.7tm_4.exons1.LG13.Dicentrarchus_labrax";
LG14	exonerate:protein2genome:local	exon	12118290	12119216	.	-	.	gene_id "LOCXPOR18.313.HIT1"; transcript_id "LOCXPOR18.313.HIT1.transcript"; gene_name "LOCXPOR18.313.HIT1.OR.2R.309.7tm_1.exons1.LG14.Dicentrarchus_labrax";
LG14	exonerate:protein2genome:local	exon	12685108	12686001	.	-	.	gene_id "LOCXPOR19.314.HIT1"; transcript_id "LOCXPOR19.314.HIT1.transcript"; gene_name "LOCXPOR19.314.HIT1.OR.2R.298.7tm_4.exons1.LG14.Dicentrarchus_labrax";
LG14	exonerate:protein2genome:local	exon	12689508	12690458	.	-	.	gene_id "LOCXPOR19.315.HIT1"; transcript_id "LOCXPOR19.315.HIT1.transcript"; gene_name "LOCXPOR19.315.HIT1.OR.2R.317.7tm_4.exons1.LG14.Dicentrarchus_labrax";
LG14	exonerate:protein2genome:local	exon	17369978	17370955	.	+	.	gene_id "LOCXPOR20.316.HIT1"; transcript_id "LOCXPOR20.316.HIT1.transcript"; gene_name "LOCXPOR20.316.HIT1.OR.2R.326.7tm_4.exons1.LG14.Dicentrarchus_labrax";
LG14	exonerate:protein2genome:local	exon	17373803	17374771	.	+	.	gene_id "LOCXPOR21.317.HIT1"; transcript_id "LOCXPOR21.317.HIT1.transcript"; gene_name "LOCXPOR21.317.HIT1.OR.2R.323.7tm_4.exons1.LG14.Dicentrarchus_labrax";
LG14	exonerate:protein2genome:local	exon	17379136	17380077	.	+	.	gene_id "LOCXPOR22.319.HIT1"; transcript_id "LOCXPOR22.319.HIT1.transcript"; gene_name "LOCXPOR22.319.HIT1.OR.2R.314.7tm_4.exons1.LG14.Dicentrarchus_labrax";
LG14	exonerate:protein2genome:local	exon	17382825	17383793	.	+	.	gene_id "LOCXPOR23.320.HIT1"; transcript_id "LOCXPOR23.320.HIT1.transcript"; gene_name "LOCXPOR23.320.HIT1.OR.2R.323.7tm_4.exons1.LG14.Dicentrarchus_labrax";
LG14	exonerate:protein2genome:local	exon	17385642	17386643	.	+	.	gene_id "LOCXPOR24.321.HIT1"; transcript_id "LOCXPOR24.321.HIT1.transcript"; gene_name "LOCXPOR24.321.HIT1.OR.2R.334.7tm_4.exons1.LG14.Dicentrarchus_labrax";
LG14	exonerate:protein2genome:local	exon	17390446	17391444	.	-	.	gene_id "LOCXPOR25.322.HIT1"; transcript_id "LOCXPOR25.322.HIT1.transcript"; gene_name "LOCXPOR25.322.HIT1.OR.2R.333.7tm_4.exons1.LG14.Dicentrarchus_labrax";
LG14	exonerate:protein2genome:local	exon	17394569	17395582	.	-	.	gene_id "LOCXPOR26.323.HIT1"; transcript_id "LOCXPOR26.323.HIT1.transcript"; gene_name "LOCXPOR26.323.HIT1.OR.2R.338.7tm_4.exons1.LG14.Dicentrarchus_labrax";
LG14	exonerate:protein2genome:local	exon	17400483	17401442	.	-	.	gene_id "LOCXPOR27.324.HIT1"; transcript_id "LOCXPOR27.324.HIT1.transcript"; gene_name "LOCXPOR27.324.HIT1.OR.2R.320.7tm_4.exons1.LG14.Dicentrarchus_labrax";
LG15	exonerate:protein2genome:local	exon	5609714	5610640	.	-	.	gene_id "LOCXPOR28.325.HIT1"; transcript_id "LOCXPOR28.325.HIT1.transcript"; gene_name "LOCXPOR28.325.HIT1.OR.2R.309.7tm_4.exons1.LG15.Dicentrarchus_labrax";
LG15	exonerate:protein2genome:local	exon	5616722	5617651	.	-	.	gene_id "LOCXPOR29.327.HIT1"; transcript_id "LOCXPOR29.327.HIT1.transcript"; gene_name "LOCXPOR29.327.HIT1.OR.2R.310.7tm_4.exons1.LG15.Dicentrarchus_labrax";
LG15	exonerate:protein2genome:local	exon	5619716	5620642	.	-	.	gene_id "LOCXPOR30.328.HIT1"; transcript_id "LOCXPOR30.328.HIT1.transcript"; gene_name "LOCXPOR30.328.HIT1.OR.2R.309.7tm_4.exons1.LG15.Dicentrarchus_labrax";
LG15	exonerate:protein2genome:local	exon	8192601	8193539	.	-	.	gene_id "LOCXPOR31.330.HIT1"; transcript_id "LOCXPOR31.330.HIT1.transcript"; gene_name "LOCXPOR31.330.HIT1.OR.2R.313.7tm_4.exons1.LG15.Dicentrarchus_labrax";
LG15	exonerate:protein2genome:local	exon	8200341	8201279	.	-	.	gene_id "LOCXPOR32.333.HIT1"; transcript_id "LOCXPOR32.333.HIT1.transcript"; gene_name "LOCXPOR32.333.HIT1.OR.2R.313.7tm_4.exons1.LG15.Dicentrarchus_labrax";
LG15	exonerate:protein2genome:local	exon	8201430	8201546	.	-	.	gene_id "LOCXPOR33.334.HIT1"; transcript_id "LOCXPOR33.334.HIT1.transcript"; gene_name "LOCXPOR33.334.HIT1.OR.2R.313.7tm_4.exons5.LG15.Dicentrarchus_labrax";
LG15	exonerate:protein2genome:local	exon	8201753	8201762	.	-	.	gene_id "LOCXPOR33.334.HIT1"; transcript_id "LOCXPOR33.334.HIT1.transcript"; gene_name "LOCXPOR33.334.HIT1.OR.2R.313.7tm_4.exons5.LG15.Dicentrarchus_labrax";
LG15	exonerate:protein2genome:local	exon	8203988	8204030	.	-	.	gene_id "LOCXPOR33.334.HIT1"; transcript_id "LOCXPOR33.334.HIT1.transcript"; gene_name "LOCXPOR33.334.HIT1.OR.2R.313.7tm_4.exons5.LG15.Dicentrarchus_labrax";
LG15	exonerate:protein2genome:local	exon	8205129	8205268	.	-	.	gene_id "LOCXPOR33.334.HIT1"; transcript_id "LOCXPOR33.334.HIT1.transcript"; gene_name "LOCXPOR33.334.HIT1.OR.2R.313.7tm_4.exons5.LG15.Dicentrarchus_labrax";
LG15	exonerate:protein2genome:local	exon	8209495	8210123	.	-	.	gene_id "LOCXPOR33.334.HIT1"; transcript_id "LOCXPOR33.334.HIT1.transcript"; gene_name "LOCXPOR33.334.HIT1.OR.2R.313.7tm_4.exons5.LG15.Dicentrarchus_labrax";
LG15	exonerate:protein2genome:local	exon	8213233	8214162	.	-	.	gene_id "LOCXPOR34.336.HIT1"; transcript_id "LOCXPOR34.336.HIT1.transcript"; gene_name "LOCXPOR34.336.HIT1.OR.2R.310.7tm_4.exons1.LG15.Dicentrarchus_labrax";
LG15	exonerate:protein2genome:local	exon	8217362	8218294	.	-	.	gene_id "LOCXPOR35.337.HIT1"; transcript_id "LOCXPOR35.337.HIT1.transcript"; gene_name "LOCXPOR35.337.HIT1.OR.2R.311.7tm_4.exons1.LG15.Dicentrarchus_labrax";
LG1A	exonerate:protein2genome:local	exon	26061828	26062730	.	-	.	gene_id "LOCXPOR36.338.HIT1"; transcript_id "LOCXPOR36.338.HIT1.transcript"; gene_name "LOCXPOR36.338.HIT1.OR.2R.301.7tm_4.exons1.LG1A.Dicentrarchus_labrax";
LG20	exonerate:protein2genome:local	exon	10104090	10104868	.	+	.	gene_id "LOCXPOR37.339.HIT1"; transcript_id "LOCXPOR37.339.HIT1.transcript"; gene_name "LOCXPOR37.339.HIT1.OR.2R.307.7tm_1.exons2.LG20.Dicentrarchus_labrax";
LG20	exonerate:protein2genome:local	exon	10104922	10105063	.	+	.	gene_id "LOCXPOR37.339.HIT1"; transcript_id "LOCXPOR37.339.HIT1.transcript"; gene_name "LOCXPOR37.339.HIT1.OR.2R.307.7tm_1.exons2.LG20.Dicentrarchus_labrax";
LG3	exonerate:protein2genome:local	exon	10602549	10603463	.	-	.	gene_id "LOCXPOR38.340.HIT1"; transcript_id "LOCXPOR38.340.HIT1.transcript"; gene_name "LOCXPOR38.340.HIT1.OR.2R.304.7tm_1.exons1.LG3.Dicentrarchus_labrax";
UN	exonerate:protein2genome:local	exon	74234	75306	.	+	.	gene_id "LOCXPOR136.342.HIT1"; transcript_id "LOCXPOR136.342.HIT1.transcript"; gene_name "LOCXPOR136.342.HIT1.OR.2R.309.7tm_1.exons1.UN.Dicentrarchus_labrax";
UN	exonerate:protein2genome:local	exon	1084816	1085739	.	-	.	gene_id "LOCXPOR41.343.HIT1"; transcript_id "LOCXPOR41.343.HIT1.transcript"; gene_name "LOCXPOR41.343.HIT1.OR.2R.308.7tm_4.exons1.UN.Dicentrarchus_labrax";
UN	exonerate:protein2genome:local	exon	2842075	2843001	.	-	.	gene_id "LOCXPOR42.344.HIT1"; transcript_id "LOCXPOR42.344.HIT1.transcript"; gene_name "LOCXPOR42.344.HIT1.OR.2R.309.7tm_4.exons1.UN.Dicentrarchus_labrax";
UN	exonerate:protein2genome:local	exon	2843904	2844833	.	-	.	gene_id "LOCXPOR43.345.HIT1"; transcript_id "LOCXPOR43.345.HIT1.transcript"; gene_name "LOCXPOR43.345.HIT1.OR.2R.310.7tm_4.exons1.UN.Dicentrarchus_labrax";
UN	exonerate:protein2genome:local	exon	2850213	2851157	.	-	.	gene_id "LOCXPOR44.346.HIT1"; transcript_id "LOCXPOR44.346.HIT1.transcript"; gene_name "LOCXPOR44.346.HIT1.OR.2R.315.7tm_4.exons1.UN.Dicentrarchus_labrax";
UN	exonerate:protein2genome:local	exon	2855964	2856890	.	+	.	gene_id "LOCXPOR45.347.HIT1"; transcript_id "LOCXPOR45.347.HIT1.transcript"; gene_name "LOCXPOR45.347.HIT1.OR.2R.309.7tm_4.exons1.UN.Dicentrarchus_labrax";
UN	exonerate:protein2genome:local	exon	3040144	3041067	.	+	.	gene_id "LOCXPOR46.348.HIT1"; transcript_id "LOCXPOR46.348.HIT1.transcript"; gene_name "LOCXPOR46.348.HIT1.OR.2R.308.7tm_4.exons1.UN.Dicentrarchus_labrax";
UN	exonerate:protein2genome:local	exon	3045267	3046178	.	-	.	gene_id "LOCXPOR47.349.HIT1"; transcript_id "LOCXPOR47.349.HIT1.transcript"; gene_name "LOCXPOR47.349.HIT1.OR.2R.304.7tm_4.exons1.UN.Dicentrarchus_labrax";
UN	exonerate:protein2genome:local	exon	3054346	3055296	.	+	.	gene_id "LOCXPOR48.350.HIT1"; transcript_id "LOCXPOR48.350.HIT1.transcript"; gene_name "LOCXPOR48.350.HIT1.OR.2R.317.7tm_4.exons1.UN.Dicentrarchus_labrax";
UN	exonerate:protein2genome:local	exon	3060929	3061873	.	+	.	gene_id "LOCXPOR49.351.HIT1"; transcript_id "LOCXPOR49.351.HIT1.transcript"; gene_name "LOCXPOR49.351.HIT1.OR.2R.315.7tm_4.exons1.UN.Dicentrarchus_labrax";
UN	exonerate:protein2genome:local	exon	3064980	3065933	.	+	.	gene_id "LOCXPOR50.353.HIT1"; transcript_id "LOCXPOR50.353.HIT1.transcript"; gene_name "LOCXPOR50.353.HIT1.OR.2R.318.7tm_4.exons1.UN.Dicentrarchus_labrax";
UN	exonerate:protein2genome:local	exon	3750038	3750961	.	+	.	gene_id "LOCXPOR51.354.HIT1"; transcript_id "LOCXPOR51.354.HIT1.transcript"; gene_name "LOCXPOR51.354.HIT1.OR.2R.308.7tm_4.exons1.UN.Dicentrarchus_labrax";
UN	exonerate:protein2genome:local	exon	4618939	4619874	.	+	.	gene_id "LOCXPOR52.356.HIT1"; transcript_id "LOCXPOR52.356.HIT1.transcript"; gene_name "LOCXPOR52.356.HIT1.OR.2R.312.7tm_1.exons1.UN.Dicentrarchus_labrax";
UN	exonerate:protein2genome:local	exon	4626378	4627301	.	+	.	gene_id "LOCXPOR53.360.HIT1"; transcript_id "LOCXPOR53.360.HIT1.transcript"; gene_name "LOCXPOR53.360.HIT1.OR.2R.308.7tm_1.exons1.UN.Dicentrarchus_labrax";
UN	exonerate:protein2genome:local	exon	4631932	4632870	.	+	.	gene_id "LOCXPOR54.362.HIT1"; transcript_id "LOCXPOR54.362.HIT1.transcript"; gene_name "LOCXPOR54.362.HIT1.OR.2R.313.7tm_1.exons1.UN.Dicentrarchus_labrax";
UN	exonerate:protein2genome:local	exon	4636467	4637372	.	+	.	gene_id "LOCXPOR55.364.HIT1"; transcript_id "LOCXPOR55.364.HIT1.transcript"; gene_name "LOCXPOR55.364.HIT1.OR.2R.302.7tm_1.exons1.UN.Dicentrarchus_labrax";
UN	exonerate:protein2genome:local	exon	4816189	4817091	.	-	.	gene_id "LOCXPOR56.365.HIT1"; transcript_id "LOCXPOR56.365.HIT1.transcript"; gene_name "LOCXPOR56.365.HIT1.OR.2R.310.7tm_4.exons2.UN.Dicentrarchus_labrax";
UN	exonerate:protein2genome:local	exon	4817565	4817591	.	-	.	gene_id "LOCXPOR56.365.HIT1"; transcript_id "LOCXPOR56.365.HIT1.transcript"; gene_name "LOCXPOR56.365.HIT1.OR.2R.310.7tm_4.exons2.UN.Dicentrarchus_labrax";
UN	exonerate:protein2genome:local	exon	8025617	8026543	.	+	.	gene_id "LOCXPOR57.366.HIT1"; transcript_id "LOCXPOR57.366.HIT1.transcript"; gene_name "LOCXPOR57.366.HIT1.OR.2R.309.7tm_4.exons1.UN.Dicentrarchus_labrax";
UN	exonerate:protein2genome:local	exon	9076367	9077287	.	-	.	gene_id "LOCXPOR58.367.HIT1"; transcript_id "LOCXPOR58.367.HIT1.transcript"; gene_name "LOCXPOR58.367.HIT1.OR.2R.307.7tm_4.exons1.UN.Dicentrarchus_labrax";
UN	exonerate:protein2genome:local	exon	9086572	9087495	.	-	.	gene_id "LOCXPOR59.369.HIT1"; transcript_id "LOCXPOR59.369.HIT1.transcript"; gene_name "LOCXPOR59.369.HIT1.OR.2R.308.7tm_4.exons1.UN.Dicentrarchus_labrax";
UN	exonerate:protein2genome:local	exon	10286534	10287541	.	+	.	gene_id "LOCXPOR60.371.HIT1"; transcript_id "LOCXPOR60.371.HIT1.transcript"; gene_name "LOCXPOR60.371.HIT1.OR.2R.336.7tm_4.exons1.UN.Dicentrarchus_labrax";
UN	exonerate:protein2genome:local	exon	10564597	10565532	.	+	.	gene_id "LOCXPOR61.372.HIT1"; transcript_id "LOCXPOR61.372.HIT1.transcript"; gene_name "LOCXPOR61.372.HIT1.OR.2R.312.7tm_4.exons1.UN.Dicentrarchus_labrax";
UN	exonerate:protein2genome:local	exon	10571951	10572892	.	+	.	gene_id "LOCXPOR62.373.HIT1"; transcript_id "LOCXPOR62.373.HIT1.transcript"; gene_name "LOCXPOR62.373.HIT1.OR.2R.314.7tm_4.exons1.UN.Dicentrarchus_labrax";
UN	exonerate:protein2genome:local	exon	10574941	10574983	.	+	.	gene_id "LOCXPOR63.374.HIT1"; transcript_id "LOCXPOR63.374.HIT1.transcript"; gene_name "LOCXPOR63.374.HIT1.OR.2R.350.7tm_4.exons4.UN.Dicentrarchus_labrax";
UN	exonerate:protein2genome:local	exon	10577213	10577394	.	+	.	gene_id "LOCXPOR63.374.HIT1"; transcript_id "LOCXPOR63.374.HIT1.transcript"; gene_name "LOCXPOR63.374.HIT1.OR.2R.350.7tm_4.exons4.UN.Dicentrarchus_labrax";
UN	exonerate:protein2genome:local	exon	10578058	10578720	.	+	.	gene_id "LOCXPOR63.374.HIT1"; transcript_id "LOCXPOR63.374.HIT1.transcript"; gene_name "LOCXPOR63.374.HIT1.OR.2R.350.7tm_4.exons4.UN.Dicentrarchus_labrax";
UN	exonerate:protein2genome:local	exon	10578875	10579036	.	+	.	gene_id "LOCXPOR63.374.HIT1"; transcript_id "LOCXPOR63.374.HIT1.transcript"; gene_name "LOCXPOR63.374.HIT1.OR.2R.350.7tm_4.exons4.UN.Dicentrarchus_labrax";
UN	exonerate:protein2genome:local	exon	10583635	10584594	.	-	.	gene_id "LOCXPOR64.375.HIT1"; transcript_id "LOCXPOR64.375.HIT1.transcript"; gene_name "LOCXPOR64.375.HIT1.OR.2R.320.7tm_4.exons1.UN.Dicentrarchus_labrax";
UN	exonerate:protein2genome:local	exon	10587031	10587978	.	-	.	gene_id "LOCXPOR65.376.HIT1"; transcript_id "LOCXPOR65.376.HIT1.transcript"; gene_name "LOCXPOR65.376.HIT1.OR.2R.316.7tm_4.exons1.UN.Dicentrarchus_labrax";
UN	exonerate:protein2genome:local	exon	10613333	10614280	.	+	.	gene_id "LOCXPOR66.377.HIT1"; transcript_id "LOCXPOR66.377.HIT1.transcript"; gene_name "LOCXPOR66.377.HIT1.OR.2R.316.7tm_4.exons1.UN.Dicentrarchus_labrax";
UN	exonerate:protein2genome:local	exon	10618982	10619920	.	-	.	gene_id "LOCXPOR67.380.HIT1"; transcript_id "LOCXPOR67.380.HIT1.transcript"; gene_name "LOCXPOR67.380.HIT1.OR.2R.313.7tm_4.exons1.UN.Dicentrarchus_labrax";
UN	exonerate:protein2genome:local	exon	10624898	10625845	.	-	.	gene_id "LOCXPOR68.381.HIT1"; transcript_id "LOCXPOR68.381.HIT1.transcript"; gene_name "LOCXPOR68.381.HIT1.OR.2R.316.7tm_4.exons1.UN.Dicentrarchus_labrax";
UN	exonerate:protein2genome:local	exon	10629654	10630628	.	-	.	gene_id "LOCXPOR69.382.HIT1"; transcript_id "LOCXPOR69.382.HIT1.transcript"; gene_name "LOCXPOR69.382.HIT1.OR.2R.325.7tm_4.exons1.UN.Dicentrarchus_labrax";
UN	exonerate:protein2genome:local	exon	10634590	10635516	.	-	.	gene_id "LOCXPOR72.384.HIT1"; transcript_id "LOCXPOR72.384.HIT1.transcript"; gene_name "LOCXPOR72.384.HIT1.OR.2R.309.7tm_4.exons1.UN.Dicentrarchus_labrax";
UN	exonerate:protein2genome:local	exon	10637875	10638817	.	-	.	gene_id "LOCXPOR71.386.HIT1"; transcript_id "LOCXPOR71.386.HIT1.transcript"; gene_name "LOCXPOR71.386.HIT1.OR.2R.319.7tm_4.exons2.UN.Dicentrarchus_labrax";
UN	exonerate:protein2genome:local	exon	10638952	10638965	.	-	.	gene_id "LOCXPOR71.386.HIT1"; transcript_id "LOCXPOR71.386.HIT1.transcript"; gene_name "LOCXPOR71.386.HIT1.OR.2R.319.7tm_4.exons2.UN.Dicentrarchus_labrax";
UN	exonerate:protein2genome:local	exon	10650133	10651068	.	-	.	gene_id "LOCXPOR72.388.HIT1"; transcript_id "LOCXPOR72.388.HIT1.transcript"; gene_name "LOCXPOR72.388.HIT1.OR.2R.312.7tm_4.exons1.UN.Dicentrarchus_labrax";
UN	exonerate:protein2genome:local	exon	10653597	10654538	.	-	.	gene_id "LOCXPOR73.390.HIT1"; transcript_id "LOCXPOR73.390.HIT1.transcript"; gene_name "LOCXPOR73.390.HIT1.OR.2R.314.7tm_4.exons1.UN.Dicentrarchus_labrax";
UN	exonerate:protein2genome:local	exon	10659512	10659846	.	-	.	gene_id "LOCXPOR74.391.HIT1"; transcript_id "LOCXPOR74.391.HIT1.transcript"; gene_name "LOCXPOR74.391.HIT1.OR.2R.313.7tm_4.exons3.UN.Dicentrarchus_labrax";
UN	exonerate:protein2genome:local	exon	10660209	10660435	.	-	.	gene_id "LOCXPOR74.391.HIT1"; transcript_id "LOCXPOR74.391.HIT1.transcript"; gene_name "LOCXPOR74.391.HIT1.OR.2R.313.7tm_4.exons3.UN.Dicentrarchus_labrax";
UN	exonerate:protein2genome:local	exon	10661349	10661725	.	-	.	gene_id "LOCXPOR74.391.HIT1"; transcript_id "LOCXPOR74.391.HIT1.transcript"; gene_name "LOCXPOR74.391.HIT1.OR.2R.313.7tm_4.exons3.UN.Dicentrarchus_labrax";
UN	exonerate:protein2genome:local	exon	16443199	16444149	.	-	.	gene_id "LOCXPOR75.392.HIT1"; transcript_id "LOCXPOR75.392.HIT1.transcript"; gene_name "LOCXPOR75.392.HIT1.OR.2R.317.7tm_4.exons1.UN.Dicentrarchus_labrax";
UN	exonerate:protein2genome:local	exon	17015191	17016123	.	+	.	gene_id "LOCXPOR76.396.HIT1"; transcript_id "LOCXPOR76.396.HIT1.transcript"; gene_name "LOCXPOR76.396.HIT1.OR.2R.311.7tm_4.exons1.UN.Dicentrarchus_labrax";
UN	exonerate:protein2genome:local	exon	17021535	17022467	.	+	.	gene_id "LOCXPOR77.397.HIT1"; transcript_id "LOCXPOR77.397.HIT1.transcript"; gene_name "LOCXPOR77.397.HIT1.OR.2R.311.7tm_4.exons1.UN.Dicentrarchus_labrax";
UN	exonerate:protein2genome:local	exon	17264125	17265060	.	-	.	gene_id "LOCXPOR78.399.HIT1"; transcript_id "LOCXPOR78.399.HIT1.transcript"; gene_name "LOCXPOR78.399.HIT1.OR.2R.312.7tm_1.exons1.UN.Dicentrarchus_labrax";
UN	exonerate:protein2genome:local	exon	20262394	20262458	.	+	.	gene_id "LOCXPOR79.402.HIT1"; transcript_id "LOCXPOR79.402.HIT1.transcript"; gene_name "LOCXPOR79.402.HIT1.OR.2R.344.7tm_1.exons2.UN.Dicentrarchus_labrax";
UN	exonerate:protein2genome:local	exon	20262528	20263494	.	+	.	gene_id "LOCXPOR79.402.HIT1"; transcript_id "LOCXPOR79.402.HIT1.transcript"; gene_name "LOCXPOR79.402.HIT1.OR.2R.344.7tm_1.exons2.UN.Dicentrarchus_labrax";
UN	exonerate:protein2genome:local	exon	20267206	20268033	.	+	.	gene_id "LOCXPOR89.403.HIT1"; transcript_id "LOCXPOR89.403.HIT1.transcript"; gene_name "LOCXPOR89.403.HIT1.OR.2R.276.7tm_1.exons1.UN.Dicentrarchus_labrax";
UN	exonerate:protein2genome:local	exon	23856393	23857346	.	-	.	gene_id "LOCXPOR80.404.HIT1"; transcript_id "LOCXPOR80.404.HIT1.transcript"; gene_name "LOCXPOR80.404.HIT1.OR.2R.318.7tm_4.exons1.UN.Dicentrarchus_labrax";
UN	exonerate:protein2genome:local	exon	28205270	28206169	.	+	.	gene_id "LOCXPOR81.194.HIT1"; transcript_id "LOCXPOR81.194.HIT1.transcript"; gene_name "LOCXPOR81.194.HIT1.OR.2R.300.7tm_4.exons1.UN.Dicentrarchus_labrax";
UN	exonerate:protein2genome:local	exon	28213195	28214100	.	+	.	gene_id "LOCXPOR82.195.HIT1"; transcript_id "LOCXPOR82.195.HIT1.transcript"; gene_name "LOCXPOR82.195.HIT1.OR.2R.302.7tm_4.exons1.UN.Dicentrarchus_labrax";
UN	exonerate:protein2genome:local	exon	28215676	28216635	.	+	.	gene_id "LOCXPOR83.196.HIT1"; transcript_id "LOCXPOR83.196.HIT1.transcript"; gene_name "LOCXPOR83.196.HIT1.OR.2R.320.7tm_4.exons1.UN.Dicentrarchus_labrax";
UN	exonerate:protein2genome:local	exon	29566564	29567481	.	+	.	gene_id "LOCXPOR84.197.HIT1"; transcript_id "LOCXPOR84.197.HIT1.transcript"; gene_name "LOCXPOR84.197.HIT1.OR.2R.306.7tm_1.exons1.UN.Dicentrarchus_labrax";
UN	exonerate:protein2genome:local	exon	31611813	31612742	.	+	.	gene_id "LOCXPOR85.198.HIT1"; transcript_id "LOCXPOR85.198.HIT1.transcript"; gene_name "LOCXPOR85.198.HIT1.OR.2R.310.7tm_4.exons1.UN.Dicentrarchus_labrax";
UN	exonerate:protein2genome:local	exon	31615195	31616133	.	+	.	gene_id "LOCXPOR86.199.HIT1"; transcript_id "LOCXPOR86.199.HIT1.transcript"; gene_name "LOCXPOR86.199.HIT1.OR.2R.313.7tm_4.exons1.UN.Dicentrarchus_labrax";
UN	exonerate:protein2genome:local	exon	31618061	31618984	.	+	.	gene_id "LOCXPOR87.200.HIT1"; transcript_id "LOCXPOR87.200.HIT1.transcript"; gene_name "LOCXPOR87.200.HIT1.OR.2R.308.7tm_4.exons1.UN.Dicentrarchus_labrax";
UN	exonerate:protein2genome:local	exon	31973405	31974323	.	+	.	gene_id "LOCXPOR88.201.HIT1"; transcript_id "LOCXPOR88.201.HIT1.transcript"; gene_name "LOCXPOR88.201.HIT1.OR.2R.278.7tm_4.exons1.UN.Dicentrarchus_labrax";
UN	exonerate:protein2genome:local	exon	32297845	32298762	.	+	.	gene_id "LOCXPOR88.202.HIT1"; transcript_id "LOCXPOR88.202.HIT1.transcript"; gene_name "LOCXPOR88.202.HIT1.OR.2R.306.7tm_4.exons1.UN.Dicentrarchus_labrax";
UN	exonerate:protein2genome:local	exon	33267894	33268856	.	-	.	gene_id "LOCXPOR89.205.HIT1"; transcript_id "LOCXPOR89.205.HIT1.transcript"; gene_name "LOCXPOR89.205.HIT1.OR.2R.321.7tm_1.exons1.UN.Dicentrarchus_labrax";
UN	exonerate:protein2genome:local	exon	34125152	34126072	.	+	.	gene_id "LOCXPOR90.206.HIT1"; transcript_id "LOCXPOR90.206.HIT1.transcript"; gene_name "LOCXPOR90.206.HIT1.OR.2R.307.7tm_4.exons1.UN.Dicentrarchus_labrax";
UN	exonerate:protein2genome:local	exon	37752787	37753719	.	-	.	gene_id "LOCXPOR91.209.HIT1"; transcript_id "LOCXPOR91.209.HIT1.transcript"; gene_name "LOCXPOR91.209.HIT1.OR.2R.311.7tm_4.exons1.UN.Dicentrarchus_labrax";
UN	exonerate:protein2genome:local	exon	38596210	38597172	.	-	.	gene_id "LOCXPOR117.211.HIT1"; transcript_id "LOCXPOR117.211.HIT1.transcript"; gene_name "LOCXPOR117.211.HIT1.OR.2R.321.7tm_1.exons1.UN.Dicentrarchus_labrax";
UN	exonerate:protein2genome:local	exon	39164831	39165775	.	-	.	gene_id "LOCXPOR93.212.HIT1"; transcript_id "LOCXPOR93.212.HIT1.transcript"; gene_name "LOCXPOR93.212.HIT1.OR.2R.315.7tm_4.exons1.UN.Dicentrarchus_labrax";
UN	exonerate:protein2genome:local	exon	39169852	39170625	.	-	.	gene_id "LOCXPOR94.213.HIT1"; transcript_id "LOCXPOR94.213.HIT1.transcript"; gene_name "LOCXPOR94.213.HIT1.OR.2R.300.7tm_4.exons2.UN.Dicentrarchus_labrax";
UN	exonerate:protein2genome:local	exon	39170658	39170783	.	-	.	gene_id "LOCXPOR94.213.HIT1"; transcript_id "LOCXPOR94.213.HIT1.transcript"; gene_name "LOCXPOR94.213.HIT1.OR.2R.300.7tm_4.exons2.UN.Dicentrarchus_labrax";
UN	exonerate:protein2genome:local	exon	39343256	39344173	.	+	.	gene_id "LOCXPOR95.214.HIT1"; transcript_id "LOCXPOR95.214.HIT1.transcript"; gene_name "LOCXPOR95.214.HIT1.OR.2R.306.7tm_4.exons1.UN.Dicentrarchus_labrax";
UN	exonerate:protein2genome:local	exon	41382709	41383644	.	+	.	gene_id "LOCXPOR96.216.HIT1"; transcript_id "LOCXPOR96.216.HIT1.transcript"; gene_name "LOCXPOR96.216.HIT1.OR.2R.312.7tm_1.exons1.UN.Dicentrarchus_labrax";
UN	exonerate:protein2genome:local	exon	43597010	43597948	.	-	.	gene_id "LOCXPOR97.217.HIT1"; transcript_id "LOCXPOR97.217.HIT1.transcript"; gene_name "LOCXPOR97.217.HIT1.OR.2R.313.7tm_4.exons1.UN.Dicentrarchus_labrax";
UN	exonerate:protein2genome:local	exon	43670106	43671023	.	+	.	gene_id "LOCXPOR98.218.HIT1"; transcript_id "LOCXPOR98.218.HIT1.transcript"; gene_name "LOCXPOR98.218.HIT1.OR.2R.306.7tm_4.exons1.UN.Dicentrarchus_labrax";
UN	exonerate:protein2genome:local	exon	43673424	43674344	.	+	.	gene_id "LOCXPOR99.219.HIT1"; transcript_id "LOCXPOR99.219.HIT1.transcript"; gene_name "LOCXPOR99.219.HIT1.OR.2R.307.7tm_4.exons1.UN.Dicentrarchus_labrax";
UN	exonerate:protein2genome:local	exon	43794855	43795808	.	+	.	gene_id "LOCXPOR100.221.HIT1"; transcript_id "LOCXPOR100.221.HIT1.transcript"; gene_name "LOCXPOR100.221.HIT1.OR.2R.318.7tm_1.exons1.UN.Dicentrarchus_labrax";
UN	exonerate:protein2genome:local	exon	46404495	46405457	.	+	.	gene_id "LOCXPOR117.223.HIT1"; transcript_id "LOCXPOR117.223.HIT1.transcript"; gene_name "LOCXPOR117.223.HIT1.OR.2R.321.7tm_1.exons1.UN.Dicentrarchus_labrax";
UN	exonerate:protein2genome:local	exon	47279608	47280519	.	+	.	gene_id "LOCXPOR102.227.HIT1"; transcript_id "LOCXPOR102.227.HIT1.transcript"; gene_name "LOCXPOR102.227.HIT1.OR.2R.304.7tm_4.exons1.UN.Dicentrarchus_labrax";
UN	exonerate:protein2genome:local	exon	47597889	47598143	.	-	.	gene_id "LOCXPOR103.228.HIT1"; transcript_id "LOCXPOR103.228.HIT1.transcript"; gene_name "LOCXPOR103.228.HIT1.OR.2R.343.DUF4079.exons4.UN.Dicentrarchus_labrax";
UN	exonerate:protein2genome:local	exon	47598785	47599210	.	-	.	gene_id "LOCXPOR103.228.HIT1"; transcript_id "LOCXPOR103.228.HIT1.transcript"; gene_name "LOCXPOR103.228.HIT1.OR.2R.343.DUF4079.exons4.UN.Dicentrarchus_labrax";
UN	exonerate:protein2genome:local	exon	47599972	47600110	.	-	.	gene_id "LOCXPOR103.228.HIT1"; transcript_id "LOCXPOR103.228.HIT1.transcript"; gene_name "LOCXPOR103.228.HIT1.OR.2R.343.DUF4079.exons4.UN.Dicentrarchus_labrax";
UN	exonerate:protein2genome:local	exon	47600549	47600757	.	-	.	gene_id "LOCXPOR103.228.HIT1"; transcript_id "LOCXPOR103.228.HIT1.transcript"; gene_name "LOCXPOR103.228.HIT1.OR.2R.343.DUF4079.exons4.UN.Dicentrarchus_labrax";
UN	exonerate:protein2genome:local	exon	47603426	47604262	.	-	.	gene_id "LOCXPOR104.229.HIT1"; transcript_id "LOCXPOR104.229.HIT1.transcript"; gene_name "LOCXPOR104.229.HIT1.OR.2R.319.7tm_1.exons2.UN.Dicentrarchus_labrax";
UN	exonerate:protein2genome:local	exon	47604610	47604729	.	-	.	gene_id "LOCXPOR104.229.HIT1"; transcript_id "LOCXPOR104.229.HIT1.transcript"; gene_name "LOCXPOR104.229.HIT1.OR.2R.319.7tm_1.exons2.UN.Dicentrarchus_labrax";
UN	exonerate:protein2genome:local	exon	51464299	51465198	.	+	.	gene_id "LOCXPOR106.234.HIT1"; transcript_id "LOCXPOR106.234.HIT1.transcript"; gene_name "LOCXPOR106.234.HIT1.OR.2R.300.7tm_4.exons1.UN.Dicentrarchus_labrax";
UN	exonerate:protein2genome:local	exon	54573371	54574315	.	-	.	gene_id "LOCXPOR107.235.HIT1"; transcript_id "LOCXPOR107.235.HIT1.transcript"; gene_name "LOCXPOR107.235.HIT1.OR.2R.315.7tm_4.exons1.UN.Dicentrarchus_labrax";
UN	exonerate:protein2genome:local	exon	54577423	54578364	.	-	.	gene_id "LOCXPOR108.236.HIT1"; transcript_id "LOCXPOR108.236.HIT1.transcript"; gene_name "LOCXPOR108.236.HIT1.OR.2R.314.7tm_4.exons1.UN.Dicentrarchus_labrax";
UN	exonerate:protein2genome:local	exon	54995400	54996269	.	+	.	gene_id "LOCXPOR116.238.HIT1"; transcript_id "LOCXPOR116.238.HIT1.transcript"; gene_name "LOCXPOR116.238.HIT1.OR.2R.290.7tm_4.exons1.UN.Dicentrarchus_labrax";
UN	exonerate:protein2genome:local	exon	55640414	55641385	.	-	.	gene_id "LOCXPOR109.239.HIT1"; transcript_id "LOCXPOR109.239.HIT1.transcript"; gene_name "LOCXPOR109.239.HIT1.OR.2R.324.7tm_4.exons1.UN.Dicentrarchus_labrax";
UN	exonerate:protein2genome:local	exon	56970598	56971516	.	-	.	gene_id "LOCXPOR98.240.HIT1"; transcript_id "LOCXPOR98.240.HIT1.transcript"; gene_name "LOCXPOR98.240.HIT1.OR.2R.295.7tm_4.exons1.UN.Dicentrarchus_labrax";
UN	exonerate:protein2genome:local	exon	59797882	59798838	.	-	.	gene_id "LOCXPOR110.242.HIT1"; transcript_id "LOCXPOR110.242.HIT1.transcript"; gene_name "LOCXPOR110.242.HIT1.OR.2R.319.7tm_1.exons1.UN.Dicentrarchus_labrax";
UN	exonerate:protein2genome:local	exon	62861053	62861958	.	-	.	gene_id "LOCXPOR111.243.HIT1"; transcript_id "LOCXPOR111.243.HIT1.transcript"; gene_name "LOCXPOR111.243.HIT1.OR.2R.302.7tm_1.exons1.UN.Dicentrarchus_labrax";
UN	exonerate:protein2genome:local	exon	63738412	63739347	.	+	.	gene_id "LOCXPOR112.245.HIT1"; transcript_id "LOCXPOR112.245.HIT1.transcript"; gene_name "LOCXPOR112.245.HIT1.OR.2R.312.7tm_4.exons1.UN.Dicentrarchus_labrax";
UN	exonerate:protein2genome:local	exon	63799953	63800966	.	+	.	gene_id "LOCXPOR113.247.HIT1"; transcript_id "LOCXPOR113.247.HIT1.transcript"; gene_name "LOCXPOR113.247.HIT1.OR.2R.338.7tm_1.exons1.UN.Dicentrarchus_labrax";
UN	exonerate:protein2genome:local	exon	65607496	65608425	.	+	.	gene_id "LOCXPOR114.249.HIT1"; transcript_id "LOCXPOR114.249.HIT1.transcript"; gene_name "LOCXPOR114.249.HIT1.OR.2R.310.7tm_4.exons1.UN.Dicentrarchus_labrax";
UN	exonerate:protein2genome:local	exon	67900536	67901465	.	-	.	gene_id "LOCXPOR115.252.HIT1"; transcript_id "LOCXPOR115.252.HIT1.transcript"; gene_name "LOCXPOR115.252.HIT1.OR.2R.310.7tm_4.exons1.UN.Dicentrarchus_labrax";
UN	exonerate:protein2genome:local	exon	67903830	67904837	.	-	.	gene_id "LOCXPOR116.253.HIT1"; transcript_id "LOCXPOR116.253.HIT1.transcript"; gene_name "LOCXPOR116.253.HIT1.OR.2R.336.7tm_4.exons1.UN.Dicentrarchus_labrax";
UN	exonerate:protein2genome:local	exon	68325735	68326697	.	+	.	gene_id "LOCXPOR117.254.HIT1"; transcript_id "LOCXPOR117.254.HIT1.transcript"; gene_name "LOCXPOR117.254.HIT1.OR.2R.321.7tm_1.exons1.UN.Dicentrarchus_labrax";
UN	exonerate:protein2genome:local	exon	68710418	68711362	.	-	.	gene_id "LOCXPOR118.255.HIT1"; transcript_id "LOCXPOR118.255.HIT1.transcript"; gene_name "LOCXPOR118.255.HIT1.OR.2R.315.7tm_1.exons1.UN.Dicentrarchus_labrax";
UN	exonerate:protein2genome:local	exon	70320714	70321649	.	+	.	gene_id "LOCXPOR119.257.HIT1"; transcript_id "LOCXPOR119.257.HIT1.transcript"; gene_name "LOCXPOR119.257.HIT1.OR.2R.312.7tm_4.exons1.UN.Dicentrarchus_labrax";
UN	exonerate:protein2genome:local	exon	70777976	70778896	.	-	.	gene_id "LOCXPOR120.258.HIT1"; transcript_id "LOCXPOR120.258.HIT1.transcript"; gene_name "LOCXPOR120.258.HIT1.OR.2R.307.7tm_4.exons1.UN.Dicentrarchus_labrax";
UN	exonerate:protein2genome:local	exon	70833073	70834017	.	-	.	gene_id "LOCXPOR121.260.HIT1"; transcript_id "LOCXPOR121.260.HIT1.transcript"; gene_name "LOCXPOR121.260.HIT1.OR.2R.315.7tm_4.exons1.UN.Dicentrarchus_labrax";
UN	exonerate:protein2genome:local	exon	71322211	71323146	.	+	.	gene_id "LOCXPOR122.261.HIT1"; transcript_id "LOCXPOR122.261.HIT1.transcript"; gene_name "LOCXPOR122.261.HIT1.OR.2R.312.7tm_4.exons1.UN.Dicentrarchus_labrax";
UN	exonerate:protein2genome:local	exon	79048598	79049554	.	-	.	gene_id "LOCXPOR124.269.HIT1"; transcript_id "LOCXPOR124.269.HIT1.transcript"; gene_name "LOCXPOR124.269.HIT1.OR.2R.319.7tm_1.exons1.UN.Dicentrarchus_labrax";
UN	exonerate:protein2genome:local	exon	79312723	79313676	.	+	.	gene_id "LOCXPOR125.271.HIT1"; transcript_id "LOCXPOR125.271.HIT1.transcript"; gene_name "LOCXPOR125.271.HIT1.OR.2R.318.7tm_4.exons1.UN.Dicentrarchus_labrax";
UN	exonerate:protein2genome:local	exon	80134627	80135559	.	+	.	gene_id "LOCXPOR126.273.HIT1"; transcript_id "LOCXPOR126.273.HIT1.transcript"; gene_name "LOCXPOR126.273.HIT1.OR.2R.311.7tm_4.exons1.UN.Dicentrarchus_labrax";
UN	exonerate:protein2genome:local	exon	81027338	81027377	.	-	.	gene_id "LOCXPOR127.284.HIT1"; transcript_id "LOCXPOR127.284.HIT1.transcript"; gene_name "LOCXPOR127.284.HIT1.OR.2R.306.7tm_4.exons3.UN.Dicentrarchus_labrax";
UN	exonerate:protein2genome:local	exon	81030244	81030965	.	-	.	gene_id "LOCXPOR127.284.HIT1"; transcript_id "LOCXPOR127.284.HIT1.transcript"; gene_name "LOCXPOR127.284.HIT1.OR.2R.306.7tm_4.exons3.UN.Dicentrarchus_labrax";
UN	exonerate:protein2genome:local	exon	81031790	81031945	.	-	.	gene_id "LOCXPOR127.284.HIT1"; transcript_id "LOCXPOR127.284.HIT1.transcript"; gene_name "LOCXPOR127.284.HIT1.OR.2R.306.7tm_4.exons3.UN.Dicentrarchus_labrax";
UN	exonerate:protein2genome:local	exon	81033802	81034566	.	-	.	gene_id "LOCXPOR128.287.HIT1"; transcript_id "LOCXPOR128.287.HIT1.transcript"; gene_name "LOCXPOR128.287.HIT1.OR.2R.305.7tm_1.exons2.UN.Dicentrarchus_labrax";
UN	exonerate:protein2genome:local	exon	81035707	81035856	.	-	.	gene_id "LOCXPOR128.287.HIT1"; transcript_id "LOCXPOR128.287.HIT1.transcript"; gene_name "LOCXPOR128.287.HIT1.OR.2R.305.7tm_1.exons2.UN.Dicentrarchus_labrax";
UN	exonerate:protein2genome:local	exon	81815053	81816006	.	-	.	gene_id "LOCXPOR129.291.HIT1"; transcript_id "LOCXPOR129.291.HIT1.transcript"; gene_name "LOCXPOR129.291.HIT1.OR.2R.318.7tm_4.exons1.UN.Dicentrarchus_labrax";
UN	exonerate:protein2genome:local	exon	83894392	83895348	.	+	.	gene_id "LOCXPOR130.293.HIT1"; transcript_id "LOCXPOR130.293.HIT1.transcript"; gene_name "LOCXPOR130.293.HIT1.OR.2R.319.7tm_4.exons1.UN.Dicentrarchus_labrax";
UN	exonerate:protein2genome:local	exon	84861957	84862885	.	+	.	gene_id "LOCXPOR131.295.HIT1"; transcript_id "LOCXPOR131.295.HIT1.transcript"; gene_name "LOCXPOR131.295.HIT1.OR.2R.323.7tm_4.exons2.UN.Dicentrarchus_labrax";
UN	exonerate:protein2genome:local	exon	84863025	84863064	.	+	.	gene_id "LOCXPOR131.295.HIT1"; transcript_id "LOCXPOR131.295.HIT1.transcript"; gene_name "LOCXPOR131.295.HIT1.OR.2R.323.7tm_4.exons2.UN.Dicentrarchus_labrax";
UN	exonerate:protein2genome:local	exon	85795381	85796307	.	-	.	gene_id "LOCXPOR132.296.HIT1"; transcript_id "LOCXPOR132.296.HIT1.transcript"; gene_name "LOCXPOR132.296.HIT1.OR.2R.309.7tm_4.exons1.UN.Dicentrarchus_labrax";
UN	exonerate:protein2genome:local	exon	87058529	87059458	.	-	.	gene_id "LOCXPOR133.298.HIT1"; transcript_id "LOCXPOR133.298.HIT1.transcript"; gene_name "LOCXPOR133.298.HIT1.OR.2R.310.7tm_4.exons1.UN.Dicentrarchus_labrax";
UN	exonerate:protein2genome:local	exon	87061831	87062784	.	+	.	gene_id "LOCXPOR134.299.HIT1"; transcript_id "LOCXPOR134.299.HIT1.transcript"; gene_name "LOCXPOR134.299.HIT1.OR.2R.318.7tm_4.exons1.UN.Dicentrarchus_labrax";
UN	exonerate:protein2genome:local	exon	89230966	89231886	.	-	.	gene_id "LOCXPOR135.300.HIT1"; transcript_id "LOCXPOR135.300.HIT1.transcript"; gene_name "LOCXPOR135.300.HIT1.OR.2R.307.7tm_4.exons1.UN.Dicentrarchus_labrax";
UN	exonerate:protein2genome:local	exon	91574789	91575859	.	-	.	gene_id "LOCXPOR136.301.HIT1"; transcript_id "LOCXPOR136.301.HIT1.transcript"; gene_name "LOCXPOR136.301.HIT1.OR.2R.357.7tm_1.exons1.UN.Dicentrarchus_labrax";
UN	exonerate:protein2genome:local	exon	93067761	93068708	.	+	.	gene_id "LOCXPOR137.304.HIT1"; transcript_id "LOCXPOR137.304.HIT1.transcript"; gene_name "LOCXPOR137.304.HIT1.OR.2R.316.7tm_4.exons1.UN.Dicentrarchus_labrax";
UN	exonerate:protein2genome:local	exon	95100169	95101119	.	-	.	gene_id "LOCXPOR138.306.HIT1"; transcript_id "LOCXPOR138.306.HIT1.transcript"; gene_name "LOCXPOR138.306.HIT1.OR.2R.317.7tm_4.exons1.UN.Dicentrarchus_labrax";
UN	exonerate:protein2genome:local	exon	96746297	96747241	.	-	.	gene_id "LOCXPOR139.307.HIT1"; transcript_id "LOCXPOR139.307.HIT1.transcript"; gene_name "LOCXPOR139.307.HIT1.OR.2R.315.7tm_4.exons1.UN.Dicentrarchus_labrax";
UN	exonerate:protein2genome:local	exon	48931466	48932254	.	-	.	gene_id "LOCXPDilaORUN.68-eta.315.271.HIT1"; transcript_id "LOCXPDilaORUN.68-eta.315.271.HIT1.transcript"; gene_name "LOCXPDilaORUN.68-eta.315.271.HIT1.OR.1R.315.7tm_4.exons2.UN.Dicentrarchus_labrax";
UN	exonerate:protein2genome:local	exon	48933012	48933167	.	-	.	gene_id "LOCXPDilaORUN.68-eta.315.271.HIT1"; transcript_id "LOCXPDilaORUN.68-eta.315.271.HIT1.transcript"; gene_name "LOCXPDilaORUN.68-eta.315.271.HIT1.OR.1R.315.7tm_4.exons2.UN.Dicentrarchus_labrax";
UN	exonerate:protein2genome:local	exon	74176151	74176491	.	-	.	gene_id "LOCXPDilaORUN.5-delta.315.305.HIT1"; transcript_id "LOCXPDilaORUN.5-delta.315.305.HIT1.transcript"; gene_name "LOCXPDilaORUN.5-delta.315.305.HIT1.OR.1R.304.7tm_4.exons3.UN.Dicentrarchus_labrax";
UN	exonerate:protein2genome:local	exon	74176742	74176742	.	-	.	gene_id "LOCXPDilaORUN.5-delta.315.305.HIT1"; transcript_id "LOCXPDilaORUN.5-delta.315.305.HIT1.transcript"; gene_name "LOCXPDilaORUN.5-delta.315.305.HIT1.OR.1R.304.7tm_4.exons3.UN.Dicentrarchus_labrax";
UN	exonerate:protein2genome:local	exon	74176997	74177566	.	-	.	gene_id "LOCXPDilaORUN.5-delta.315.305.HIT1"; transcript_id "LOCXPDilaORUN.5-delta.315.305.HIT1.transcript"; gene_name "LOCXPDilaORUN.5-delta.315.305.HIT1.OR.1R.304.7tm_4.exons3.UN.Dicentrarchus_labrax";
LG13	exonerate:protein2genome:local	exon	2199520	2200509	.	+	.	gene_id "LOCXPTAAR1.106.HIT1"; transcript_id "LOCXPTAAR1.106.HIT1.transcript"; gene_name "LOCXPTAAR1.106.HIT1.TAAR.2R.330.7tm_1.exons1.LG13.Dicentrarchus_labrax";
LG2	exonerate:protein2genome:local	exon	756452	757265	.	-	.	gene_id "LOCXPTAAR4.174.HIT1"; transcript_id "LOCXPTAAR4.174.HIT1.transcript"; gene_name "LOCXPTAAR4.174.HIT1.TAAR.2R.315.7tm_1.exons2.LG2.Dicentrarchus_labrax";
LG2	exonerate:protein2genome:local	exon	757446	757576	.	-	.	gene_id "LOCXPTAAR4.174.HIT1"; transcript_id "LOCXPTAAR4.174.HIT1.transcript"; gene_name "LOCXPTAAR4.174.HIT1.TAAR.2R.315.7tm_1.exons2.LG2.Dicentrarchus_labrax";
LG2	exonerate:protein2genome:local	exon	26194255	26195154	.	-	.	gene_id "LOCXPTAAR17.82.HIT1"; transcript_id "LOCXPTAAR17.82.HIT1.transcript"; gene_name "LOCXPTAAR17.82.HIT1.TAAR.2R.275.7tm_1.exons2.LG2.Dicentrarchus_labrax";
LG2	exonerate:protein2genome:local	exon	26195381	26195455	.	-	.	gene_id "LOCXPTAAR17.82.HIT1"; transcript_id "LOCXPTAAR17.82.HIT1.transcript"; gene_name "LOCXPTAAR17.82.HIT1.TAAR.2R.275.7tm_1.exons2.LG2.Dicentrarchus_labrax";
LG24	exonerate:protein2genome:local	exon	4867735	4868718	.	+	.	gene_id "LOCXPTAAR2.83.HIT1"; transcript_id "LOCXPTAAR2.83.HIT1.transcript"; gene_name "LOCXPTAAR2.83.HIT1.TAAR.2R.328.7tm_1.exons1.LG24.Dicentrarchus_labrax";
LG24	exonerate:protein2genome:local	exon	13239522	13240520	.	+	.	gene_id "LOCXPTAAR3.84.HIT1"; transcript_id "LOCXPTAAR3.84.HIT1.transcript"; gene_name "LOCXPTAAR3.84.HIT1.TAAR.2R.333.7tm_1.exons1.LG24.Dicentrarchus_labrax";
LG7	exonerate:protein2genome:local	exon	11817473	11818465	.	+	.	gene_id "LOCXPTAAR5.87.HIT1"; transcript_id "LOCXPTAAR5.87.HIT1.transcript"; gene_name "LOCXPTAAR5.87.HIT1.TAAR.2R.331.7tm_1.exons1.LG7.Dicentrarchus_labrax";
LGx	exonerate:protein2genome:local	exon	4935089	4935252	.	+	.	gene_id "LOCXPTAAR6.88.HIT1"; transcript_id "LOCXPTAAR6.88.HIT1.transcript"; gene_name "LOCXPTAAR6.88.HIT1.TAAR.2R.325.7tm_1.exons2.LGx.Dicentrarchus_labrax";
LGx	exonerate:protein2genome:local	exon	4935400	4936210	.	+	.	gene_id "LOCXPTAAR6.88.HIT1"; transcript_id "LOCXPTAAR6.88.HIT1.transcript"; gene_name "LOCXPTAAR6.88.HIT1.TAAR.2R.325.7tm_1.exons2.LGx.Dicentrarchus_labrax";
LGx	exonerate:protein2genome:local	exon	4958550	4958696	.	+	.	gene_id "LOCXPTAAR11.89.HIT1"; transcript_id "LOCXPTAAR11.89.HIT1.transcript"; gene_name "LOCXPTAAR11.89.HIT1.TAAR.2R.326.7tm_1.exons3.LGx.Dicentrarchus_labrax";
LGx	exonerate:protein2genome:local	exon	4958804	4958817	.	+	.	gene_id "LOCXPTAAR11.89.HIT1"; transcript_id "LOCXPTAAR11.89.HIT1.transcript"; gene_name "LOCXPTAAR11.89.HIT1.TAAR.2R.326.7tm_1.exons3.LGx.Dicentrarchus_labrax";
LGx	exonerate:protein2genome:local	exon	4958948	4959764	.	+	.	gene_id "LOCXPTAAR11.89.HIT1"; transcript_id "LOCXPTAAR11.89.HIT1.transcript"; gene_name "LOCXPTAAR11.89.HIT1.TAAR.2R.326.7tm_1.exons3.LGx.Dicentrarchus_labrax";
LGx	exonerate:protein2genome:local	exon	4974609	4975422	.	-	.	gene_id "LOCXPTAAR4.91.HIT1"; transcript_id "LOCXPTAAR4.91.HIT1.transcript"; gene_name "LOCXPTAAR4.91.HIT1.TAAR.2R.315.7tm_1.exons2.LGx.Dicentrarchus_labrax";
LGx	exonerate:protein2genome:local	exon	4975603	4975733	.	-	.	gene_id "LOCXPTAAR4.91.HIT1"; transcript_id "LOCXPTAAR4.91.HIT1.transcript"; gene_name "LOCXPTAAR4.91.HIT1.TAAR.2R.315.7tm_1.exons2.LGx.Dicentrarchus_labrax";
UN	exonerate:protein2genome:local	exon	3733086	3733925	.	+	.	gene_id "LOCXPTAAR19.93.HIT1"; transcript_id "LOCXPTAAR19.93.HIT1.transcript"; gene_name "LOCXPTAAR19.93.HIT1.TAAR.2R.280.7tm_1.exons1.UN.Dicentrarchus_labrax";
UN	exonerate:protein2genome:local	exon	5886176	5886336	.	+	.	gene_id "LOCXPTAAR7.96.HIT1"; transcript_id "LOCXPTAAR7.96.HIT1.transcript"; gene_name "LOCXPTAAR7.96.HIT1.TAAR.2R.325.7tm_1.exons2.UN.Dicentrarchus_labrax";
UN	exonerate:protein2genome:local	exon	5886576	5887389	.	+	.	gene_id "LOCXPTAAR7.96.HIT1"; transcript_id "LOCXPTAAR7.96.HIT1.transcript"; gene_name "LOCXPTAAR7.96.HIT1.TAAR.2R.325.7tm_1.exons2.UN.Dicentrarchus_labrax";
UN	exonerate:protein2genome:local	exon	7665302	7665465	.	+	.	gene_id "LOCXPTAAR8.98.HIT1"; transcript_id "LOCXPTAAR8.98.HIT1.transcript"; gene_name "LOCXPTAAR8.98.HIT1.TAAR.2R.325.7tm_1.exons2.UN.Dicentrarchus_labrax";
UN	exonerate:protein2genome:local	exon	7665603	7666413	.	+	.	gene_id "LOCXPTAAR8.98.HIT1"; transcript_id "LOCXPTAAR8.98.HIT1.transcript"; gene_name "LOCXPTAAR8.98.HIT1.TAAR.2R.325.7tm_1.exons2.UN.Dicentrarchus_labrax";
UN	exonerate:protein2genome:local	exon	7957055	7957980	.	+	.	gene_id "LOCXPTAAR28.99.HIT1"; transcript_id "LOCXPTAAR28.99.HIT1.transcript"; gene_name "LOCXPTAAR28.99.HIT1.TAAR.2R.279.7tm_1.exons1.UN.Dicentrarchus_labrax";
UN	exonerate:protein2genome:local	exon	8916124	8916928	.	-	.	gene_id "LOCXPTAAR9.107.HIT1"; transcript_id "LOCXPTAAR9.107.HIT1.transcript"; gene_name "LOCXPTAAR9.107.HIT1.TAAR.2R.323.7tm_1.exons3.UN.Dicentrarchus_labrax";
UN	exonerate:protein2genome:local	exon	8917097	8917122	.	-	.	gene_id "LOCXPTAAR9.107.HIT1"; transcript_id "LOCXPTAAR9.107.HIT1.transcript"; gene_name "LOCXPTAAR9.107.HIT1.TAAR.2R.323.7tm_1.exons3.UN.Dicentrarchus_labrax";
UN	exonerate:protein2genome:local	exon	8917342	8917479	.	-	.	gene_id "LOCXPTAAR9.107.HIT1"; transcript_id "LOCXPTAAR9.107.HIT1.transcript"; gene_name "LOCXPTAAR9.107.HIT1.TAAR.2R.323.7tm_1.exons3.UN.Dicentrarchus_labrax";
UN	exonerate:protein2genome:local	exon	15739037	15740020	.	+	.	gene_id "LOCXPTAAR33.112.HIT1"; transcript_id "LOCXPTAAR33.112.HIT1.transcript"; gene_name "LOCXPTAAR33.112.HIT1.TAAR.2R.328.7tm_1.exons1.UN.Dicentrarchus_labrax";
UN	exonerate:protein2genome:local	exon	18792020	18792192	.	+	.	gene_id "LOCXPTAAR11.114.HIT1"; transcript_id "LOCXPTAAR11.114.HIT1.transcript"; gene_name "LOCXPTAAR11.114.HIT1.TAAR.2R.330.7tm_1.exons2.UN.Dicentrarchus_labrax";
UN	exonerate:protein2genome:local	exon	18792569	18793385	.	+	.	gene_id "LOCXPTAAR11.114.HIT1"; transcript_id "LOCXPTAAR11.114.HIT1.transcript"; gene_name "LOCXPTAAR11.114.HIT1.TAAR.2R.330.7tm_1.exons2.UN.Dicentrarchus_labrax";
UN	exonerate:protein2genome:local	exon	25623016	25623912	.	+	.	gene_id "LOCXPTAAR12.117.HIT1"; transcript_id "LOCXPTAAR12.117.HIT1.transcript"; gene_name "LOCXPTAAR12.117.HIT1.TAAR.2R.299.7tm_1.exons1.UN.Dicentrarchus_labrax";
UN	exonerate:protein2genome:local	exon	25627675	25628652	.	+	.	gene_id "LOCXPTAAR13.119.HIT1"; transcript_id "LOCXPTAAR13.119.HIT1.transcript"; gene_name "LOCXPTAAR13.119.HIT1.TAAR.2R.326.7tm_1.exons1.UN.Dicentrarchus_labrax";
UN	exonerate:protein2genome:local	exon	27458701	27459693	.	-	.	gene_id "LOCXPTAAR15.121.HIT1"; transcript_id "LOCXPTAAR15.121.HIT1.transcript"; gene_name "LOCXPTAAR15.121.HIT1.TAAR.2R.331.7tm_1.exons1.UN.Dicentrarchus_labrax";
UN	exonerate:protein2genome:local	exon	27466110	27467102	.	-	.	gene_id "LOCXPTAAR15.123.HIT1"; transcript_id "LOCXPTAAR15.123.HIT1.transcript"; gene_name "LOCXPTAAR15.123.HIT1.TAAR.2R.331.7tm_1.exons1.UN.Dicentrarchus_labrax";
UN	exonerate:protein2genome:local	exon	29635782	29635811	.	+	.	gene_id "LOCXPTAAR16.125.HIT1"; transcript_id "LOCXPTAAR16.125.HIT1.transcript"; gene_name "LOCXPTAAR16.125.HIT1.TAAR.2R.287.7tm_1.exons2.UN.Dicentrarchus_labrax";
UN	exonerate:protein2genome:local	exon	29636266	29637096	.	+	.	gene_id "LOCXPTAAR16.125.HIT1"; transcript_id "LOCXPTAAR16.125.HIT1.transcript"; gene_name "LOCXPTAAR16.125.HIT1.TAAR.2R.287.7tm_1.exons2.UN.Dicentrarchus_labrax";
UN	exonerate:protein2genome:local	exon	33625485	33625652	.	+	.	gene_id "LOCXPTAAR17.129.HIT1"; transcript_id "LOCXPTAAR17.129.HIT1.transcript"; gene_name "LOCXPTAAR17.129.HIT1.TAAR.2R.324.7tm_1.exons2.UN.Dicentrarchus_labrax";
UN	exonerate:protein2genome:local	exon	33625880	33626683	.	+	.	gene_id "LOCXPTAAR17.129.HIT1"; transcript_id "LOCXPTAAR17.129.HIT1.transcript"; gene_name "LOCXPTAAR17.129.HIT1.TAAR.2R.324.7tm_1.exons2.UN.Dicentrarchus_labrax";
UN	exonerate:protein2genome:local	exon	33637760	33638576	.	-	.	gene_id "LOCXPTAAR18.133.HIT1"; transcript_id "LOCXPTAAR18.133.HIT1.transcript"; gene_name "LOCXPTAAR18.133.HIT1.TAAR.2R.319.7tm_1.exons2.UN.Dicentrarchus_labrax";
UN	exonerate:protein2genome:local	exon	33638987	33639126	.	-	.	gene_id "LOCXPTAAR18.133.HIT1"; transcript_id "LOCXPTAAR18.133.HIT1.transcript"; gene_name "LOCXPTAAR18.133.HIT1.TAAR.2R.319.7tm_1.exons2.UN.Dicentrarchus_labrax";
UN	exonerate:protein2genome:local	exon	33643598	33644460	.	-	.	gene_id "LOCXPTAAR19.134.HIT1"; transcript_id "LOCXPTAAR19.134.HIT1.transcript"; gene_name "LOCXPTAAR19.134.HIT1.TAAR.2R.333.7tm_1.exons3.UN.Dicentrarchus_labrax";
UN	exonerate:protein2genome:local	exon	33644763	33644769	.	-	.	gene_id "LOCXPTAAR19.134.HIT1"; transcript_id "LOCXPTAAR19.134.HIT1.transcript"; gene_name "LOCXPTAAR19.134.HIT1.TAAR.2R.333.7tm_1.exons3.UN.Dicentrarchus_labrax";
UN	exonerate:protein2genome:local	exon	33644959	33645087	.	-	.	gene_id "LOCXPTAAR19.134.HIT1"; transcript_id "LOCXPTAAR19.134.HIT1.transcript"; gene_name "LOCXPTAAR19.134.HIT1.TAAR.2R.333.7tm_1.exons3.UN.Dicentrarchus_labrax";
UN	exonerate:protein2genome:local	exon	33657192	33658043	.	-	.	gene_id "LOCXPTAAR19.136.HIT1"; transcript_id "LOCXPTAAR19.136.HIT1.transcript"; gene_name "LOCXPTAAR19.136.HIT1.TAAR.2R.333.7tm_1.exons2.UN.Dicentrarchus_labrax";
UN	exonerate:protein2genome:local	exon	33658481	33658627	.	-	.	gene_id "LOCXPTAAR19.136.HIT1"; transcript_id "LOCXPTAAR19.136.HIT1.transcript"; gene_name "LOCXPTAAR19.136.HIT1.TAAR.2R.333.7tm_1.exons2.UN.Dicentrarchus_labrax";
UN	exonerate:protein2genome:local	exon	35030177	35030340	.	+	.	gene_id "LOCXPTAAR20.140.HIT1"; transcript_id "LOCXPTAAR20.140.HIT1.transcript"; gene_name "LOCXPTAAR20.140.HIT1.TAAR.2R.325.7tm_1.exons2.UN.Dicentrarchus_labrax";
UN	exonerate:protein2genome:local	exon	35030518	35031328	.	+	.	gene_id "LOCXPTAAR20.140.HIT1"; transcript_id "LOCXPTAAR20.140.HIT1.transcript"; gene_name "LOCXPTAAR20.140.HIT1.TAAR.2R.325.7tm_1.exons2.UN.Dicentrarchus_labrax";
UN	exonerate:protein2genome:local	exon	37611430	37612383	.	+	.	gene_id "LOCXPTAAR21.141.HIT1"; transcript_id "LOCXPTAAR21.141.HIT1.transcript"; gene_name "LOCXPTAAR21.141.HIT1.TAAR.2R.318.7tm_1.exons1.UN.Dicentrarchus_labrax";
UN	exonerate:protein2genome:local	exon	49053185	49053995	.	-	.	gene_id "LOCXPTAAR22.145.HIT1"; transcript_id "LOCXPTAAR22.145.HIT1.transcript"; gene_name "LOCXPTAAR22.145.HIT1.TAAR.2R.325.7tm_1.exons2.UN.Dicentrarchus_labrax";
UN	exonerate:protein2genome:local	exon	49054177	49054340	.	-	.	gene_id "LOCXPTAAR22.145.HIT1"; transcript_id "LOCXPTAAR22.145.HIT1.transcript"; gene_name "LOCXPTAAR22.145.HIT1.TAAR.2R.325.7tm_1.exons2.UN.Dicentrarchus_labrax";
UN	exonerate:protein2genome:local	exon	50708984	50709794	.	-	.	gene_id "LOCXPTAAR23.148.HIT1"; transcript_id "LOCXPTAAR23.148.HIT1.transcript"; gene_name "LOCXPTAAR23.148.HIT1.TAAR.2R.325.7tm_1.exons2.UN.Dicentrarchus_labrax";
UN	exonerate:protein2genome:local	exon	50709981	50710144	.	-	.	gene_id "LOCXPTAAR23.148.HIT1"; transcript_id "LOCXPTAAR23.148.HIT1.transcript"; gene_name "LOCXPTAAR23.148.HIT1.TAAR.2R.325.7tm_1.exons2.UN.Dicentrarchus_labrax";
UN	exonerate:protein2genome:local	exon	57561744	57562724	.	-	.	gene_id "LOCXPTAAR24.149.HIT1"; transcript_id "LOCXPTAAR24.149.HIT1.transcript"; gene_name "LOCXPTAAR24.149.HIT1.TAAR.2R.327.7tm_1.exons1.UN.Dicentrarchus_labrax";
UN	exonerate:protein2genome:local	exon	64883772	64884725	.	+	.	gene_id "LOCXPTAAR25.151.HIT1"; transcript_id "LOCXPTAAR25.151.HIT1.transcript"; gene_name "LOCXPTAAR25.151.HIT1.TAAR.2R.318.7tm_1.exons1.UN.Dicentrarchus_labrax";
UN	exonerate:protein2genome:local	exon	65856866	65856895	.	+	.	gene_id "LOCXPTAAR16.152.HIT1"; transcript_id "LOCXPTAAR16.152.HIT1.transcript"; gene_name "LOCXPTAAR16.152.HIT1.TAAR.2R.287.7tm_1.exons2.UN.Dicentrarchus_labrax";
UN	exonerate:protein2genome:local	exon	65857349	65858179	.	+	.	gene_id "LOCXPTAAR16.152.HIT1"; transcript_id "LOCXPTAAR16.152.HIT1.transcript"; gene_name "LOCXPTAAR16.152.HIT1.TAAR.2R.287.7tm_1.exons2.UN.Dicentrarchus_labrax";
UN	exonerate:protein2genome:local	exon	70045992	70046990	.	+	.	gene_id "LOCXPTAAR26.153.HIT1"; transcript_id "LOCXPTAAR26.153.HIT1.transcript"; gene_name "LOCXPTAAR26.153.HIT1.TAAR.2R.333.7tm_1.exons1.UN.Dicentrarchus_labrax";
UN	exonerate:protein2genome:local	exon	74458852	74458886	.	+	.	gene_id "LOCXPTAAR23.155.HIT1"; transcript_id "LOCXPTAAR23.155.HIT1.transcript"; gene_name "LOCXPTAAR23.155.HIT1.TAAR.2R.282.7tm_1.exons2.UN.Dicentrarchus_labrax";
UN	exonerate:protein2genome:local	exon	74459071	74459881	.	+	.	gene_id "LOCXPTAAR23.155.HIT1"; transcript_id "LOCXPTAAR23.155.HIT1.transcript"; gene_name "LOCXPTAAR23.155.HIT1.TAAR.2R.282.7tm_1.exons2.UN.Dicentrarchus_labrax";
UN	exonerate:protein2genome:local	exon	79622404	79623246	.	+	.	gene_id "LOCXPTAAR11.156.HIT1"; transcript_id "LOCXPTAAR11.156.HIT1.transcript"; gene_name "LOCXPTAAR11.156.HIT1.TAAR.2R.281.7tm_1.exons1.UN.Dicentrarchus_labrax";
UN	exonerate:protein2genome:local	exon	81116061	81116201	.	+	.	gene_id "LOCXPTAAR16.157.HIT1"; transcript_id "LOCXPTAAR16.157.HIT1.transcript"; gene_name "LOCXPTAAR16.157.HIT1.TAAR.2R.324.7tm_1.exons2.UN.Dicentrarchus_labrax";
UN	exonerate:protein2genome:local	exon	81116656	81117486	.	+	.	gene_id "LOCXPTAAR16.157.HIT1"; transcript_id "LOCXPTAAR16.157.HIT1.transcript"; gene_name "LOCXPTAAR16.157.HIT1.TAAR.2R.324.7tm_1.exons2.UN.Dicentrarchus_labrax";
UN	exonerate:protein2genome:local	exon	81622004	81622814	.	-	.	gene_id "LOCXPTAAR27.159.HIT1"; transcript_id "LOCXPTAAR27.159.HIT1.transcript"; gene_name "LOCXPTAAR27.159.HIT1.TAAR.2R.325.7tm_1.exons2.UN.Dicentrarchus_labrax";
UN	exonerate:protein2genome:local	exon	81622990	81623153	.	-	.	gene_id "LOCXPTAAR27.159.HIT1"; transcript_id "LOCXPTAAR27.159.HIT1.transcript"; gene_name "LOCXPTAAR27.159.HIT1.TAAR.2R.325.7tm_1.exons2.UN.Dicentrarchus_labrax";
UN	exonerate:protein2genome:local	exon	82282612	82283535	.	-	.	gene_id "LOCXPTAAR28.161.HIT1"; transcript_id "LOCXPTAAR28.161.HIT1.transcript"; gene_name "LOCXPTAAR28.161.HIT1.TAAR.2R.308.7tm_1.exons1.UN.Dicentrarchus_labrax";
UN	exonerate:protein2genome:local	exon	82287033	82287992	.	-	.	gene_id "LOCXPTAAR29.162.HIT1"; transcript_id "LOCXPTAAR29.162.HIT1.transcript"; gene_name "LOCXPTAAR29.162.HIT1.TAAR.2R.320.7tm_1.exons1.UN.Dicentrarchus_labrax";
UN	exonerate:protein2genome:local	exon	88845226	88846212	.	-	.	gene_id "LOCXPTAAR33.167.HIT1"; transcript_id "LOCXPTAAR33.167.HIT1.transcript"; gene_name "LOCXPTAAR33.167.HIT1.TAAR.2R.329.7tm_1.exons1.UN.Dicentrarchus_labrax";
UN	exonerate:protein2genome:local	exon	94541912	94542722	.	-	.	gene_id "LOCXPTAAR30.170.HIT1"; transcript_id "LOCXPTAAR30.170.HIT1.transcript"; gene_name "LOCXPTAAR30.170.HIT1.TAAR.2R.325.7tm_1.exons2.UN.Dicentrarchus_labrax";
UN	exonerate:protein2genome:local	exon	94542901	94543064	.	-	.	gene_id "LOCXPTAAR30.170.HIT1"; transcript_id "LOCXPTAAR30.170.HIT1.transcript"; gene_name "LOCXPTAAR30.170.HIT1.TAAR.2R.325.7tm_1.exons2.UN.Dicentrarchus_labrax";
UN	exonerate:protein2genome:local	exon	94701553	94701716	.	+	.	gene_id "LOCXPTAAR31.172.HIT1"; transcript_id "LOCXPTAAR31.172.HIT1.transcript"; gene_name "LOCXPTAAR31.172.HIT1.TAAR.2R.325.7tm_1.exons2.UN.Dicentrarchus_labrax";
UN	exonerate:protein2genome:local	exon	94701889	94702699	.	+	.	gene_id "LOCXPTAAR31.172.HIT1"; transcript_id "LOCXPTAAR31.172.HIT1.transcript"; gene_name "LOCXPTAAR31.172.HIT1.TAAR.2R.325.7tm_1.exons2.UN.Dicentrarchus_labrax";
UN	exonerate:protein2genome:local	exon	95392950	95393936	.	+	.	gene_id "LOCXPTAAR32.173.HIT1"; transcript_id "LOCXPTAAR32.173.HIT1.transcript"; gene_name "LOCXPTAAR32.173.HIT1.TAAR.2R.329.7tm_1.exons1.UN.Dicentrarchus_labrax";
UN	exonerate:protein2genome:local	exon	96712638	96713621	.	+	.	gene_id "LOCXPTAAR33.177.HIT1"; transcript_id "LOCXPTAAR33.177.HIT1.transcript"; gene_name "LOCXPTAAR33.177.HIT1.TAAR.2R.328.7tm_1.exons1.UN.Dicentrarchus_labrax";
UN	exonerate:protein2genome:local	exon	62901753	62901899	.	+	.	gene_id "LOCXPTilTARf.A018.144.HIT1"; transcript_id "LOCXPTilTARf.A018.144.HIT1.transcript"; gene_name "LOCXPTilTARf.A018.144.HIT1.TAAR.1R.274.7tm_1.exons3.UN.Dicentrarchus_labrax";
UN	exonerate:protein2genome:local	exon	62902113	62902144	.	+	.	gene_id "LOCXPTilTARf.A018.144.HIT1"; transcript_id "LOCXPTilTARf.A018.144.HIT1.transcript"; gene_name "LOCXPTilTARf.A018.144.HIT1.TAAR.1R.274.7tm_1.exons3.UN.Dicentrarchus_labrax";
UN	exonerate:protein2genome:local	exon	62902380	62903196	.	+	.	gene_id "LOCXPTilTARf.A018.144.HIT1"; transcript_id "LOCXPTilTARf.A018.144.HIT1.transcript"; gene_name "LOCXPTilTARf.A018.144.HIT1.TAAR.1R.274.7tm_1.exons3.UN.Dicentrarchus_labrax";
LG17	exonerate:protein2genome:local	exon	7206107	7207024	.	-	.	gene_id "LOCXPOra1.6.HIT1"; transcript_id "LOCXPOra1.6.HIT1.transcript"; gene_name "LOCXPOra1.6.HIT1.Ora.2R.306.7tm_1.exons1.LG17.Dicentrarchus_labrax";
LG1A	exonerate:protein2genome:local	exon	16858140	16858385	.	+	.	gene_id "LOCXPOra2.7.HIT1"; transcript_id "LOCXPOra2.7.HIT1.transcript"; gene_name "LOCXPOra2.7.HIT1.Ora.2R.322.TAS2R.exons4.LG1A.Dicentrarchus_labrax";
LG1A	exonerate:protein2genome:local	exon	16858638	16858901	.	+	.	gene_id "LOCXPOra2.7.HIT1"; transcript_id "LOCXPOra2.7.HIT1.transcript"; gene_name "LOCXPOra2.7.HIT1.Ora.2R.322.TAS2R.exons4.LG1A.Dicentrarchus_labrax";
LG1A	exonerate:protein2genome:local	exon	16861640	16861885	.	+	.	gene_id "LOCXPOra2.7.HIT1"; transcript_id "LOCXPOra2.7.HIT1.transcript"; gene_name "LOCXPOra2.7.HIT1.Ora.2R.322.TAS2R.exons4.LG1A.Dicentrarchus_labrax";
LG1A	exonerate:protein2genome:local	exon	16862009	16862218	.	+	.	gene_id "LOCXPOra2.7.HIT1"; transcript_id "LOCXPOra2.7.HIT1.transcript"; gene_name "LOCXPOra2.7.HIT1.Ora.2R.322.TAS2R.exons4.LG1A.Dicentrarchus_labrax";
LG1A	exonerate:protein2genome:local	exon	16863319	16864317	.	-	.	gene_id "LOCXPOra3.8.HIT1"; transcript_id "LOCXPOra3.8.HIT1.transcript"; gene_name "LOCXPOra3.8.HIT1.Ora.2R.362.7tm_1.exons2.LG1A.Dicentrarchus_labrax";
LG1A	exonerate:protein2genome:local	exon	16864405	16864491	.	-	.	gene_id "LOCXPOra3.8.HIT1"; transcript_id "LOCXPOra3.8.HIT1.transcript"; gene_name "LOCXPOra3.8.HIT1.Ora.2R.362.7tm_1.exons2.LG1A.Dicentrarchus_labrax";
LG1A	exonerate:protein2genome:local	exon	24514805	24515758	.	-	.	gene_id "LOCXPOra4.9.HIT1"; transcript_id "LOCXPOra4.9.HIT1.transcript"; gene_name "LOCXPOra4.9.HIT1.Ora.2R.318.V1R.exons1.LG1A.Dicentrarchus_labrax";
LG1A	exonerate:protein2genome:local	exon	24520135	24521073	.	+	.	gene_id "LOCXPOra5.10.HIT1"; transcript_id "LOCXPOra5.10.HIT1.transcript"; gene_name "LOCXPOra5.10.HIT1.Ora.2R.313.V1R.exons1.LG1A.Dicentrarchus_labrax";
LG13	exonerate:protein2genome:local	exon	19253836	19254270	.	-	.	gene_id "LOCXPOlfC1.232.HIT1"; transcript_id "LOCXPOlfC1.232.HIT1.transcript"; gene_name "LOCXPOlfC1.232.HIT1.OlfC.2R.879.ANF_receptor.exons10.LG13.Dicentrarchus_labrax";
LG13	exonerate:protein2genome:local	exon	19254364	19254836	.	-	.	gene_id "LOCXPOlfC1.232.HIT1"; transcript_id "LOCXPOlfC1.232.HIT1.transcript"; gene_name "LOCXPOlfC1.232.HIT1.OlfC.2R.879.ANF_receptor.exons10.LG13.Dicentrarchus_labrax";
LG13	exonerate:protein2genome:local	exon	19254940	19255063	.	-	.	gene_id "LOCXPOlfC1.232.HIT1"; transcript_id "LOCXPOlfC1.232.HIT1.transcript"; gene_name "LOCXPOlfC1.232.HIT1.OlfC.2R.879.ANF_receptor.exons10.LG13.Dicentrarchus_labrax";
LG13	exonerate:protein2genome:local	exon	19255178	19255408	.	-	.	gene_id "LOCXPOlfC1.232.HIT1"; transcript_id "LOCXPOlfC1.232.HIT1.transcript"; gene_name "LOCXPOlfC1.232.HIT1.OlfC.2R.879.ANF_receptor.exons10.LG13.Dicentrarchus_labrax";
LG13	exonerate:protein2genome:local	exon	19255529	19255984	.	-	.	gene_id "LOCXPOlfC1.232.HIT1"; transcript_id "LOCXPOlfC1.232.HIT1.transcript"; gene_name "LOCXPOlfC1.232.HIT1.OlfC.2R.879.ANF_receptor.exons10.LG13.Dicentrarchus_labrax";
LG13	exonerate:protein2genome:local	exon	19256094	19256288	.	-	.	gene_id "LOCXPOlfC1.232.HIT1"; transcript_id "LOCXPOlfC1.232.HIT1.transcript"; gene_name "LOCXPOlfC1.232.HIT1.OlfC.2R.879.ANF_receptor.exons10.LG13.Dicentrarchus_labrax";
LG13	exonerate:protein2genome:local	exon	19256403	19256510	.	-	.	gene_id "LOCXPOlfC1.232.HIT1"; transcript_id "LOCXPOlfC1.232.HIT1.transcript"; gene_name "LOCXPOlfC1.232.HIT1.OlfC.2R.879.ANF_receptor.exons10.LG13.Dicentrarchus_labrax";
LG13	exonerate:protein2genome:local	exon	19256615	19256701	.	-	.	gene_id "LOCXPOlfC1.232.HIT1"; transcript_id "LOCXPOlfC1.232.HIT1.transcript"; gene_name "LOCXPOlfC1.232.HIT1.OlfC.2R.879.ANF_receptor.exons10.LG13.Dicentrarchus_labrax";
LG13	exonerate:protein2genome:local	exon	19256973	19257273	.	-	.	gene_id "LOCXPOlfC1.232.HIT1"; transcript_id "LOCXPOlfC1.232.HIT1.transcript"; gene_name "LOCXPOlfC1.232.HIT1.OlfC.2R.879.ANF_receptor.exons10.LG13.Dicentrarchus_labrax";
LG13	exonerate:protein2genome:local	exon	19257484	19257710	.	-	.	gene_id "LOCXPOlfC1.232.HIT1"; transcript_id "LOCXPOlfC1.232.HIT1.transcript"; gene_name "LOCXPOlfC1.232.HIT1.OlfC.2R.879.ANF_receptor.exons10.LG13.Dicentrarchus_labrax";
LG13	exonerate:protein2genome:local	exon	19276208	19276428	.	+	.	gene_id "LOCXPOlfC2.262.HIT1"; transcript_id "LOCXPOlfC2.262.HIT1.transcript"; gene_name "LOCXPOlfC2.262.HIT1.OlfC.2R.843.ANF_receptor.exons6.LG13.Dicentrarchus_labrax";
LG13	exonerate:protein2genome:local	exon	19276506	19276794	.	+	.	gene_id "LOCXPOlfC2.262.HIT1"; transcript_id "LOCXPOlfC2.262.HIT1.transcript"; gene_name "LOCXPOlfC2.262.HIT1.OlfC.2R.843.ANF_receptor.exons6.LG13.Dicentrarchus_labrax";
LG13	exonerate:protein2genome:local	exon	19276876	19277625	.	+	.	gene_id "LOCXPOlfC2.262.HIT1"; transcript_id "LOCXPOlfC2.262.HIT1.transcript"; gene_name "LOCXPOlfC2.262.HIT1.OlfC.2R.843.ANF_receptor.exons6.LG13.Dicentrarchus_labrax";
LG13	exonerate:protein2genome:local	exon	19277707	19277959	.	+	.	gene_id "LOCXPOlfC2.262.HIT1"; transcript_id "LOCXPOlfC2.262.HIT1.transcript"; gene_name "LOCXPOlfC2.262.HIT1.OlfC.2R.843.ANF_receptor.exons6.LG13.Dicentrarchus_labrax";
LG13	exonerate:protein2genome:local	exon	19278063	19278173	.	+	.	gene_id "LOCXPOlfC2.262.HIT1"; transcript_id "LOCXPOlfC2.262.HIT1.transcript"; gene_name "LOCXPOlfC2.262.HIT1.OlfC.2R.843.ANF_receptor.exons6.LG13.Dicentrarchus_labrax";
LG13	exonerate:protein2genome:local	exon	19278334	19279238	.	+	.	gene_id "LOCXPOlfC2.262.HIT1"; transcript_id "LOCXPOlfC2.262.HIT1.transcript"; gene_name "LOCXPOlfC2.262.HIT1.OlfC.2R.843.ANF_receptor.exons6.LG13.Dicentrarchus_labrax";
LG13	exonerate:protein2genome:local	exon	19281811	19282031	.	+	.	gene_id "LOCXPOlfC3.288.HIT1"; transcript_id "LOCXPOlfC3.288.HIT1.transcript"; gene_name "LOCXPOlfC3.288.HIT1.OlfC.2R.855.ANF_receptor.exons6.LG13.Dicentrarchus_labrax";
LG13	exonerate:protein2genome:local	exon	19282115	19282403	.	+	.	gene_id "LOCXPOlfC3.288.HIT1"; transcript_id "LOCXPOlfC3.288.HIT1.transcript"; gene_name "LOCXPOlfC3.288.HIT1.OlfC.2R.855.ANF_receptor.exons6.LG13.Dicentrarchus_labrax";
LG13	exonerate:protein2genome:local	exon	19282727	19283533	.	+	.	gene_id "LOCXPOlfC3.288.HIT1"; transcript_id "LOCXPOlfC3.288.HIT1.transcript"; gene_name "LOCXPOlfC3.288.HIT1.OlfC.2R.855.ANF_receptor.exons6.LG13.Dicentrarchus_labrax";
LG13	exonerate:protein2genome:local	exon	19283609	19283836	.	+	.	gene_id "LOCXPOlfC3.288.HIT1"; transcript_id "LOCXPOlfC3.288.HIT1.transcript"; gene_name "LOCXPOlfC3.288.HIT1.OlfC.2R.855.ANF_receptor.exons6.LG13.Dicentrarchus_labrax";
LG13	exonerate:protein2genome:local	exon	19284115	19284238	.	+	.	gene_id "LOCXPOlfC3.288.HIT1"; transcript_id "LOCXPOlfC3.288.HIT1.transcript"; gene_name "LOCXPOlfC3.288.HIT1.OlfC.2R.855.ANF_receptor.exons6.LG13.Dicentrarchus_labrax";
LG13	exonerate:protein2genome:local	exon	19284438	19285333	.	+	.	gene_id "LOCXPOlfC3.288.HIT1"; transcript_id "LOCXPOlfC3.288.HIT1.transcript"; gene_name "LOCXPOlfC3.288.HIT1.OlfC.2R.855.ANF_receptor.exons6.LG13.Dicentrarchus_labrax";
LG13	exonerate:protein2genome:local	exon	19285934	19286136	.	+	.	gene_id "LOCXPOlfC4.314.HIT1"; transcript_id "LOCXPOlfC4.314.HIT1.transcript"; gene_name "LOCXPOlfC4.314.HIT1.OlfC.2R.860.ANF_receptor.exons6.LG13.Dicentrarchus_labrax";
LG13	exonerate:protein2genome:local	exon	19286267	19286552	.	+	.	gene_id "LOCXPOlfC4.314.HIT1"; transcript_id "LOCXPOlfC4.314.HIT1.transcript"; gene_name "LOCXPOlfC4.314.HIT1.OlfC.2R.860.ANF_receptor.exons6.LG13.Dicentrarchus_labrax";
LG13	exonerate:protein2genome:local	exon	19286722	19287546	.	+	.	gene_id "LOCXPOlfC4.314.HIT1"; transcript_id "LOCXPOlfC4.314.HIT1.transcript"; gene_name "LOCXPOlfC4.314.HIT1.OlfC.2R.860.ANF_receptor.exons6.LG13.Dicentrarchus_labrax";
LG13	exonerate:protein2genome:local	exon	19287628	19287858	.	+	.	gene_id "LOCXPOlfC4.314.HIT1"; transcript_id "LOCXPOlfC4.314.HIT1.transcript"; gene_name "LOCXPOlfC4.314.HIT1.OlfC.2R.860.ANF_receptor.exons6.LG13.Dicentrarchus_labrax";
LG13	exonerate:protein2genome:local	exon	19288006	19288129	.	+	.	gene_id "LOCXPOlfC4.314.HIT1"; transcript_id "LOCXPOlfC4.314.HIT1.transcript"; gene_name "LOCXPOlfC4.314.HIT1.OlfC.2R.860.ANF_receptor.exons6.LG13.Dicentrarchus_labrax";
LG13	exonerate:protein2genome:local	exon	19288262	19289172	.	+	.	gene_id "LOCXPOlfC4.314.HIT1"; transcript_id "LOCXPOlfC4.314.HIT1.transcript"; gene_name "LOCXPOlfC4.314.HIT1.OlfC.2R.860.ANF_receptor.exons6.LG13.Dicentrarchus_labrax";
LG13	exonerate:protein2genome:local	exon	19290750	19290982	.	+	.	gene_id "LOCXPOlfC5.122.HIT1"; transcript_id "LOCXPOlfC5.122.HIT1.transcript"; gene_name "LOCXPOlfC5.122.HIT1.OlfC.2R.861.ANF_receptor.exons6.LG13.Dicentrarchus_labrax";
LG13	exonerate:protein2genome:local	exon	19291203	19291500	.	+	.	gene_id "LOCXPOlfC5.122.HIT1"; transcript_id "LOCXPOlfC5.122.HIT1.transcript"; gene_name "LOCXPOlfC5.122.HIT1.OlfC.2R.861.ANF_receptor.exons6.LG13.Dicentrarchus_labrax";
LG13	exonerate:protein2genome:local	exon	19291657	19292445	.	+	.	gene_id "LOCXPOlfC5.122.HIT1"; transcript_id "LOCXPOlfC5.122.HIT1.transcript"; gene_name "LOCXPOlfC5.122.HIT1.OlfC.2R.861.ANF_receptor.exons6.LG13.Dicentrarchus_labrax";
LG13	exonerate:protein2genome:local	exon	19292616	19292843	.	+	.	gene_id "LOCXPOlfC5.122.HIT1"; transcript_id "LOCXPOlfC5.122.HIT1.transcript"; gene_name "LOCXPOlfC5.122.HIT1.OlfC.2R.861.ANF_receptor.exons6.LG13.Dicentrarchus_labrax";
LG13	exonerate:protein2genome:local	exon	19293047	19293170	.	+	.	gene_id "LOCXPOlfC5.122.HIT1"; transcript_id "LOCXPOlfC5.122.HIT1.transcript"; gene_name "LOCXPOlfC5.122.HIT1.OlfC.2R.861.ANF_receptor.exons6.LG13.Dicentrarchus_labrax";
LG13	exonerate:protein2genome:local	exon	19293400	19294310	.	+	.	gene_id "LOCXPOlfC5.122.HIT1"; transcript_id "LOCXPOlfC5.122.HIT1.transcript"; gene_name "LOCXPOlfC5.122.HIT1.OlfC.2R.861.ANF_receptor.exons6.LG13.Dicentrarchus_labrax";
LG13	exonerate:protein2genome:local	exon	19315280	19315317	.	+	.	gene_id "LOCXPOlfC26.170.HIT1"; transcript_id "LOCXPOlfC26.170.HIT1.transcript"; gene_name "LOCXPOlfC26.170.HIT1.OlfC.2R.793.ANF_receptor.exons6.LG13.Dicentrarchus_labrax";
LG13	exonerate:protein2genome:local	exon	19315532	19315829	.	+	.	gene_id "LOCXPOlfC26.170.HIT1"; transcript_id "LOCXPOlfC26.170.HIT1.transcript"; gene_name "LOCXPOlfC26.170.HIT1.OlfC.2R.793.ANF_receptor.exons6.LG13.Dicentrarchus_labrax";
LG13	exonerate:protein2genome:local	exon	19315992	19316786	.	+	.	gene_id "LOCXPOlfC26.170.HIT1"; transcript_id "LOCXPOlfC26.170.HIT1.transcript"; gene_name "LOCXPOlfC26.170.HIT1.OlfC.2R.793.ANF_receptor.exons6.LG13.Dicentrarchus_labrax";
LG13	exonerate:protein2genome:local	exon	19319222	19319449	.	+	.	gene_id "LOCXPOlfC26.170.HIT1"; transcript_id "LOCXPOlfC26.170.HIT1.transcript"; gene_name "LOCXPOlfC26.170.HIT1.OlfC.2R.793.ANF_receptor.exons6.LG13.Dicentrarchus_labrax";
LG13	exonerate:protein2genome:local	exon	19319641	19319764	.	+	.	gene_id "LOCXPOlfC26.170.HIT1"; transcript_id "LOCXPOlfC26.170.HIT1.transcript"; gene_name "LOCXPOlfC26.170.HIT1.OlfC.2R.793.ANF_receptor.exons6.LG13.Dicentrarchus_labrax";
LG13	exonerate:protein2genome:local	exon	19321633	19322528	.	+	.	gene_id "LOCXPOlfC26.170.HIT1"; transcript_id "LOCXPOlfC26.170.HIT1.transcript"; gene_name "LOCXPOlfC26.170.HIT1.OlfC.2R.793.ANF_receptor.exons6.LG13.Dicentrarchus_labrax";
LG13	exonerate:protein2genome:local	exon	19340056	19340244	.	+	.	gene_id "LOCXPOlfC27.178.HIT1"; transcript_id "LOCXPOlfC27.178.HIT1.transcript"; gene_name "LOCXPOlfC27.178.HIT1.OlfC.2R.748.ANF_receptor.exons5.LG13.Dicentrarchus_labrax";
LG13	exonerate:protein2genome:local	exon	19340395	19341189	.	+	.	gene_id "LOCXPOlfC27.178.HIT1"; transcript_id "LOCXPOlfC27.178.HIT1.transcript"; gene_name "LOCXPOlfC27.178.HIT1.OlfC.2R.748.ANF_receptor.exons5.LG13.Dicentrarchus_labrax";
LG13	exonerate:protein2genome:local	exon	19341306	19341533	.	+	.	gene_id "LOCXPOlfC27.178.HIT1"; transcript_id "LOCXPOlfC27.178.HIT1.transcript"; gene_name "LOCXPOlfC27.178.HIT1.OlfC.2R.748.ANF_receptor.exons5.LG13.Dicentrarchus_labrax";
LG13	exonerate:protein2genome:local	exon	19341710	19341833	.	+	.	gene_id "LOCXPOlfC27.178.HIT1"; transcript_id "LOCXPOlfC27.178.HIT1.transcript"; gene_name "LOCXPOlfC27.178.HIT1.OlfC.2R.748.ANF_receptor.exons5.LG13.Dicentrarchus_labrax";
LG13	exonerate:protein2genome:local	exon	19342608	19343515	.	+	.	gene_id "LOCXPOlfC27.178.HIT1"; transcript_id "LOCXPOlfC27.178.HIT1.transcript"; gene_name "LOCXPOlfC27.178.HIT1.OlfC.2R.748.ANF_receptor.exons5.LG13.Dicentrarchus_labrax";
LG13	exonerate:protein2genome:local	exon	19351600	19351832	.	+	.	gene_id "LOCXPOlfC6.185.HIT1"; transcript_id "LOCXPOlfC6.185.HIT1.transcript"; gene_name "LOCXPOlfC6.185.HIT1.OlfC.2R.858.ANF_receptor.exons6.LG13.Dicentrarchus_labrax";
LG13	exonerate:protein2genome:local	exon	19352053	19352350	.	+	.	gene_id "LOCXPOlfC6.185.HIT1"; transcript_id "LOCXPOlfC6.185.HIT1.transcript"; gene_name "LOCXPOlfC6.185.HIT1.OlfC.2R.858.ANF_receptor.exons6.LG13.Dicentrarchus_labrax";
LG13	exonerate:protein2genome:local	exon	19352528	19353322	.	+	.	gene_id "LOCXPOlfC6.185.HIT1"; transcript_id "LOCXPOlfC6.185.HIT1.transcript"; gene_name "LOCXPOlfC6.185.HIT1.OlfC.2R.858.ANF_receptor.exons6.LG13.Dicentrarchus_labrax";
LG13	exonerate:protein2genome:local	exon	19353468	19353695	.	+	.	gene_id "LOCXPOlfC6.185.HIT1"; transcript_id "LOCXPOlfC6.185.HIT1.transcript"; gene_name "LOCXPOlfC6.185.HIT1.OlfC.2R.858.ANF_receptor.exons6.LG13.Dicentrarchus_labrax";
LG13	exonerate:protein2genome:local	exon	19353834	19353957	.	+	.	gene_id "LOCXPOlfC6.185.HIT1"; transcript_id "LOCXPOlfC6.185.HIT1.transcript"; gene_name "LOCXPOlfC6.185.HIT1.OlfC.2R.858.ANF_receptor.exons6.LG13.Dicentrarchus_labrax";
LG13	exonerate:protein2genome:local	exon	19355717	19356612	.	+	.	gene_id "LOCXPOlfC6.185.HIT1"; transcript_id "LOCXPOlfC6.185.HIT1.transcript"; gene_name "LOCXPOlfC6.185.HIT1.OlfC.2R.858.ANF_receptor.exons6.LG13.Dicentrarchus_labrax";
LG13	exonerate:protein2genome:local	exon	19356963	19357153	.	+	.	gene_id "LOCXPOlfC7.189.HIT1"; transcript_id "LOCXPOlfC7.189.HIT1.transcript"; gene_name "LOCXPOlfC7.189.HIT1.OlfC.2R.799.ANF_receptor.exons6.LG13.Dicentrarchus_labrax";
LG13	exonerate:protein2genome:local	exon	19357261	19357549	.	+	.	gene_id "LOCXPOlfC7.189.HIT1"; transcript_id "LOCXPOlfC7.189.HIT1.transcript"; gene_name "LOCXPOlfC7.189.HIT1.OlfC.2R.799.ANF_receptor.exons6.LG13.Dicentrarchus_labrax";
LG13	exonerate:protein2genome:local	exon	19357761	19358573	.	+	.	gene_id "LOCXPOlfC7.189.HIT1"; transcript_id "LOCXPOlfC7.189.HIT1.transcript"; gene_name "LOCXPOlfC7.189.HIT1.OlfC.2R.799.ANF_receptor.exons6.LG13.Dicentrarchus_labrax";
LG13	exonerate:protein2genome:local	exon	19358660	19358887	.	+	.	gene_id "LOCXPOlfC7.189.HIT1"; transcript_id "LOCXPOlfC7.189.HIT1.transcript"; gene_name "LOCXPOlfC7.189.HIT1.OlfC.2R.799.ANF_receptor.exons6.LG13.Dicentrarchus_labrax";
LG13	exonerate:protein2genome:local	exon	19359031	19359145	.	+	.	gene_id "LOCXPOlfC7.189.HIT1"; transcript_id "LOCXPOlfC7.189.HIT1.transcript"; gene_name "LOCXPOlfC7.189.HIT1.OlfC.2R.799.ANF_receptor.exons6.LG13.Dicentrarchus_labrax";
LG13	exonerate:protein2genome:local	exon	19359435	19360195	.	+	.	gene_id "LOCXPOlfC7.189.HIT1"; transcript_id "LOCXPOlfC7.189.HIT1.transcript"; gene_name "LOCXPOlfC7.189.HIT1.OlfC.2R.799.ANF_receptor.exons6.LG13.Dicentrarchus_labrax";
LG13	exonerate:protein2genome:local	exon	19375546	19375745	.	+	.	gene_id "LOCXPOlfC9.194.HIT1"; transcript_id "LOCXPOlfC9.194.HIT1.transcript"; gene_name "LOCXPOlfC9.194.HIT1.OlfC.2R.800.ANF_receptor.exons6.LG13.Dicentrarchus_labrax";
LG13	exonerate:protein2genome:local	exon	19375856	19376144	.	+	.	gene_id "LOCXPOlfC9.194.HIT1"; transcript_id "LOCXPOlfC9.194.HIT1.transcript"; gene_name "LOCXPOlfC9.194.HIT1.OlfC.2R.800.ANF_receptor.exons6.LG13.Dicentrarchus_labrax";
LG13	exonerate:protein2genome:local	exon	19376351	19377163	.	+	.	gene_id "LOCXPOlfC9.194.HIT1"; transcript_id "LOCXPOlfC9.194.HIT1.transcript"; gene_name "LOCXPOlfC9.194.HIT1.OlfC.2R.800.ANF_receptor.exons6.LG13.Dicentrarchus_labrax";
LG13	exonerate:protein2genome:local	exon	19377275	19377502	.	+	.	gene_id "LOCXPOlfC9.194.HIT1"; transcript_id "LOCXPOlfC9.194.HIT1.transcript"; gene_name "LOCXPOlfC9.194.HIT1.OlfC.2R.800.ANF_receptor.exons6.LG13.Dicentrarchus_labrax";
LG13	exonerate:protein2genome:local	exon	19377703	19377826	.	+	.	gene_id "LOCXPOlfC9.194.HIT1"; transcript_id "LOCXPOlfC9.194.HIT1.transcript"; gene_name "LOCXPOlfC9.194.HIT1.OlfC.2R.800.ANF_receptor.exons6.LG13.Dicentrarchus_labrax";
LG13	exonerate:protein2genome:local	exon	19378078	19378823	.	+	.	gene_id "LOCXPOlfC9.194.HIT1"; transcript_id "LOCXPOlfC9.194.HIT1.transcript"; gene_name "LOCXPOlfC9.194.HIT1.OlfC.2R.800.ANF_receptor.exons6.LG13.Dicentrarchus_labrax";
LG13	exonerate:protein2genome:local	exon	19387116	19387315	.	+	.	gene_id "LOCXPOlfC10.197.HIT1"; transcript_id "LOCXPOlfC10.197.HIT1.transcript"; gene_name "LOCXPOlfC10.197.HIT1.OlfC.2R.855.ANF_receptor.exons6.LG13.Dicentrarchus_labrax";
LG13	exonerate:protein2genome:local	exon	19387455	19387740	.	+	.	gene_id "LOCXPOlfC10.197.HIT1"; transcript_id "LOCXPOlfC10.197.HIT1.transcript"; gene_name "LOCXPOlfC10.197.HIT1.OlfC.2R.855.ANF_receptor.exons6.LG13.Dicentrarchus_labrax";
LG13	exonerate:protein2genome:local	exon	19387840	19388664	.	+	.	gene_id "LOCXPOlfC10.197.HIT1"; transcript_id "LOCXPOlfC10.197.HIT1.transcript"; gene_name "LOCXPOlfC10.197.HIT1.OlfC.2R.855.ANF_receptor.exons6.LG13.Dicentrarchus_labrax";
LG13	exonerate:protein2genome:local	exon	19390682	19390903	.	+	.	gene_id "LOCXPOlfC10.197.HIT1"; transcript_id "LOCXPOlfC10.197.HIT1.transcript"; gene_name "LOCXPOlfC10.197.HIT1.OlfC.2R.855.ANF_receptor.exons6.LG13.Dicentrarchus_labrax";
LG13	exonerate:protein2genome:local	exon	19391881	19392004	.	+	.	gene_id "LOCXPOlfC10.197.HIT1"; transcript_id "LOCXPOlfC10.197.HIT1.transcript"; gene_name "LOCXPOlfC10.197.HIT1.OlfC.2R.855.ANF_receptor.exons6.LG13.Dicentrarchus_labrax";
LG13	exonerate:protein2genome:local	exon	19392263	19393170	.	+	.	gene_id "LOCXPOlfC10.197.HIT1"; transcript_id "LOCXPOlfC10.197.HIT1.transcript"; gene_name "LOCXPOlfC10.197.HIT1.OlfC.2R.855.ANF_receptor.exons6.LG13.Dicentrarchus_labrax";
LG13	exonerate:protein2genome:local	exon	19413774	19414528	.	-	.	gene_id "LOCXPOlfC11.212.HIT1"; transcript_id "LOCXPOlfC11.212.HIT1.transcript"; gene_name "LOCXPOlfC11.212.HIT1.OlfC.2R.827.ANF_receptor.exons8.LG13.Dicentrarchus_labrax";
LG13	exonerate:protein2genome:local	exon	19414608	19414731	.	-	.	gene_id "LOCXPOlfC11.212.HIT1"; transcript_id "LOCXPOlfC11.212.HIT1.transcript"; gene_name "LOCXPOlfC11.212.HIT1.OlfC.2R.827.ANF_receptor.exons8.LG13.Dicentrarchus_labrax";
LG13	exonerate:protein2genome:local	exon	19415001	19415222	.	-	.	gene_id "LOCXPOlfC11.212.HIT1"; transcript_id "LOCXPOlfC11.212.HIT1.transcript"; gene_name "LOCXPOlfC11.212.HIT1.OlfC.2R.827.ANF_receptor.exons8.LG13.Dicentrarchus_labrax";
LG13	exonerate:protein2genome:local	exon	19415358	19415563	.	-	.	gene_id "LOCXPOlfC11.212.HIT1"; transcript_id "LOCXPOlfC11.212.HIT1.transcript"; gene_name "LOCXPOlfC11.212.HIT1.OlfC.2R.827.ANF_receptor.exons8.LG13.Dicentrarchus_labrax";
LG13	exonerate:protein2genome:local	exon	19416138	19416433	.	-	.	gene_id "LOCXPOlfC11.212.HIT1"; transcript_id "LOCXPOlfC11.212.HIT1.transcript"; gene_name "LOCXPOlfC11.212.HIT1.OlfC.2R.827.ANF_receptor.exons8.LG13.Dicentrarchus_labrax";
LG13	exonerate:protein2genome:local	exon	19416736	19417025	.	-	.	gene_id "LOCXPOlfC11.212.HIT1"; transcript_id "LOCXPOlfC11.212.HIT1.transcript"; gene_name "LOCXPOlfC11.212.HIT1.OlfC.2R.827.ANF_receptor.exons8.LG13.Dicentrarchus_labrax";
LG13	exonerate:protein2genome:local	exon	19417118	19417412	.	-	.	gene_id "LOCXPOlfC11.212.HIT1"; transcript_id "LOCXPOlfC11.212.HIT1.transcript"; gene_name "LOCXPOlfC11.212.HIT1.OlfC.2R.827.ANF_receptor.exons8.LG13.Dicentrarchus_labrax";
LG13	exonerate:protein2genome:local	exon	19417695	19417987	.	-	.	gene_id "LOCXPOlfC11.212.HIT1"; transcript_id "LOCXPOlfC11.212.HIT1.transcript"; gene_name "LOCXPOlfC11.212.HIT1.OlfC.2R.827.ANF_receptor.exons8.LG13.Dicentrarchus_labrax";
LG13	exonerate:protein2genome:local	exon	19420962	19421176	.	+	.	gene_id "LOCXPOlfC12.217.HIT1"; transcript_id "LOCXPOlfC12.217.HIT1.transcript"; gene_name "LOCXPOlfC12.217.HIT1.OlfC.2R.865.ANF_receptor.exons9.LG13.Dicentrarchus_labrax";
LG13	exonerate:protein2genome:local	exon	19421443	19421737	.	+	.	gene_id "LOCXPOlfC12.217.HIT1"; transcript_id "LOCXPOlfC12.217.HIT1.transcript"; gene_name "LOCXPOlfC12.217.HIT1.OlfC.2R.865.ANF_receptor.exons9.LG13.Dicentrarchus_labrax";
LG13	exonerate:protein2genome:local	exon	19421896	19421982	.	+	.	gene_id "LOCXPOlfC12.217.HIT1"; transcript_id "LOCXPOlfC12.217.HIT1.transcript"; gene_name "LOCXPOlfC12.217.HIT1.OlfC.2R.865.ANF_receptor.exons9.LG13.Dicentrarchus_labrax";
LG13	exonerate:protein2genome:local	exon	19422208	19422477	.	+	.	gene_id "LOCXPOlfC12.217.HIT1"; transcript_id "LOCXPOlfC12.217.HIT1.transcript"; gene_name "LOCXPOlfC12.217.HIT1.OlfC.2R.865.ANF_receptor.exons9.LG13.Dicentrarchus_labrax";
LG13	exonerate:protein2genome:local	exon	19422842	19423048	.	+	.	gene_id "LOCXPOlfC12.217.HIT1"; transcript_id "LOCXPOlfC12.217.HIT1.transcript"; gene_name "LOCXPOlfC12.217.HIT1.OlfC.2R.865.ANF_receptor.exons9.LG13.Dicentrarchus_labrax";
LG13	exonerate:protein2genome:local	exon	19423147	19423419	.	+	.	gene_id "LOCXPOlfC12.217.HIT1"; transcript_id "LOCXPOlfC12.217.HIT1.transcript"; gene_name "LOCXPOlfC12.217.HIT1.OlfC.2R.865.ANF_receptor.exons9.LG13.Dicentrarchus_labrax";
LG13	exonerate:protein2genome:local	exon	19423790	19424017	.	+	.	gene_id "LOCXPOlfC12.217.HIT1"; transcript_id "LOCXPOlfC12.217.HIT1.transcript"; gene_name "LOCXPOlfC12.217.HIT1.OlfC.2R.865.ANF_receptor.exons9.LG13.Dicentrarchus_labrax";
LG13	exonerate:protein2genome:local	exon	19424118	19424241	.	+	.	gene_id "LOCXPOlfC12.217.HIT1"; transcript_id "LOCXPOlfC12.217.HIT1.transcript"; gene_name "LOCXPOlfC12.217.HIT1.OlfC.2R.865.ANF_receptor.exons9.LG13.Dicentrarchus_labrax";
LG13	exonerate:protein2genome:local	exon	19424326	19425221	.	+	.	gene_id "LOCXPOlfC12.217.HIT1"; transcript_id "LOCXPOlfC12.217.HIT1.transcript"; gene_name "LOCXPOlfC12.217.HIT1.OlfC.2R.865.ANF_receptor.exons9.LG13.Dicentrarchus_labrax";
LG13	exonerate:protein2genome:local	exon	19427649	19427866	.	+	.	gene_id "LOCXPOlfC13.222.HIT1"; transcript_id "LOCXPOlfC13.222.HIT1.transcript"; gene_name "LOCXPOlfC13.222.HIT1.OlfC.2R.870.ANF_receptor.exons9.LG13.Dicentrarchus_labrax";
LG13	exonerate:protein2genome:local	exon	19428121	19428415	.	+	.	gene_id "LOCXPOlfC13.222.HIT1"; transcript_id "LOCXPOlfC13.222.HIT1.transcript"; gene_name "LOCXPOlfC13.222.HIT1.OlfC.2R.870.ANF_receptor.exons9.LG13.Dicentrarchus_labrax";
LG13	exonerate:protein2genome:local	exon	19428573	19428659	.	+	.	gene_id "LOCXPOlfC13.222.HIT1"; transcript_id "LOCXPOlfC13.222.HIT1.transcript"; gene_name "LOCXPOlfC13.222.HIT1.OlfC.2R.870.ANF_receptor.exons9.LG13.Dicentrarchus_labrax";
LG13	exonerate:protein2genome:local	exon	19429189	19429458	.	+	.	gene_id "LOCXPOlfC13.222.HIT1"; transcript_id "LOCXPOlfC13.222.HIT1.transcript"; gene_name "LOCXPOlfC13.222.HIT1.OlfC.2R.870.ANF_receptor.exons9.LG13.Dicentrarchus_labrax";
LG13	exonerate:protein2genome:local	exon	19429800	19430006	.	+	.	gene_id "LOCXPOlfC13.222.HIT1"; transcript_id "LOCXPOlfC13.222.HIT1.transcript"; gene_name "LOCXPOlfC13.222.HIT1.OlfC.2R.870.ANF_receptor.exons9.LG13.Dicentrarchus_labrax";
LG13	exonerate:protein2genome:local	exon	19430098	19430373	.	+	.	gene_id "LOCXPOlfC13.222.HIT1"; transcript_id "LOCXPOlfC13.222.HIT1.transcript"; gene_name "LOCXPOlfC13.222.HIT1.OlfC.2R.870.ANF_receptor.exons9.LG13.Dicentrarchus_labrax";
LG13	exonerate:protein2genome:local	exon	19430955	19431182	.	+	.	gene_id "LOCXPOlfC13.222.HIT1"; transcript_id "LOCXPOlfC13.222.HIT1.transcript"; gene_name "LOCXPOlfC13.222.HIT1.OlfC.2R.870.ANF_receptor.exons9.LG13.Dicentrarchus_labrax";
LG13	exonerate:protein2genome:local	exon	19431277	19431400	.	+	.	gene_id "LOCXPOlfC13.222.HIT1"; transcript_id "LOCXPOlfC13.222.HIT1.transcript"; gene_name "LOCXPOlfC13.222.HIT1.OlfC.2R.870.ANF_receptor.exons9.LG13.Dicentrarchus_labrax";
LG13	exonerate:protein2genome:local	exon	19431485	19432389	.	+	.	gene_id "LOCXPOlfC13.222.HIT1"; transcript_id "LOCXPOlfC13.222.HIT1.transcript"; gene_name "LOCXPOlfC13.222.HIT1.OlfC.2R.870.ANF_receptor.exons9.LG13.Dicentrarchus_labrax";
LG13	exonerate:protein2genome:local	exon	19434111	19434328	.	+	.	gene_id "LOCXPOlfC14.226.HIT1"; transcript_id "LOCXPOlfC14.226.HIT1.transcript"; gene_name "LOCXPOlfC14.226.HIT1.OlfC.2R.870.ANF_receptor.exons9.LG13.Dicentrarchus_labrax";
LG13	exonerate:protein2genome:local	exon	19434574	19434868	.	+	.	gene_id "LOCXPOlfC14.226.HIT1"; transcript_id "LOCXPOlfC14.226.HIT1.transcript"; gene_name "LOCXPOlfC14.226.HIT1.OlfC.2R.870.ANF_receptor.exons9.LG13.Dicentrarchus_labrax";
LG13	exonerate:protein2genome:local	exon	19435030	19435116	.	+	.	gene_id "LOCXPOlfC14.226.HIT1"; transcript_id "LOCXPOlfC14.226.HIT1.transcript"; gene_name "LOCXPOlfC14.226.HIT1.OlfC.2R.870.ANF_receptor.exons9.LG13.Dicentrarchus_labrax";
LG13	exonerate:protein2genome:local	exon	19435313	19435582	.	+	.	gene_id "LOCXPOlfC14.226.HIT1"; transcript_id "LOCXPOlfC14.226.HIT1.transcript"; gene_name "LOCXPOlfC14.226.HIT1.OlfC.2R.870.ANF_receptor.exons9.LG13.Dicentrarchus_labrax";
LG13	exonerate:protein2genome:local	exon	19435877	19436083	.	+	.	gene_id "LOCXPOlfC14.226.HIT1"; transcript_id "LOCXPOlfC14.226.HIT1.transcript"; gene_name "LOCXPOlfC14.226.HIT1.OlfC.2R.870.ANF_receptor.exons9.LG13.Dicentrarchus_labrax";
LG13	exonerate:protein2genome:local	exon	19436164	19436439	.	+	.	gene_id "LOCXPOlfC14.226.HIT1"; transcript_id "LOCXPOlfC14.226.HIT1.transcript"; gene_name "LOCXPOlfC14.226.HIT1.OlfC.2R.870.ANF_receptor.exons9.LG13.Dicentrarchus_labrax";
LG13	exonerate:protein2genome:local	exon	19437313	19437540	.	+	.	gene_id "LOCXPOlfC14.226.HIT1"; transcript_id "LOCXPOlfC14.226.HIT1.transcript"; gene_name "LOCXPOlfC14.226.HIT1.OlfC.2R.870.ANF_receptor.exons9.LG13.Dicentrarchus_labrax";
LG13	exonerate:protein2genome:local	exon	19437642	19437765	.	+	.	gene_id "LOCXPOlfC14.226.HIT1"; transcript_id "LOCXPOlfC14.226.HIT1.transcript"; gene_name "LOCXPOlfC14.226.HIT1.OlfC.2R.870.ANF_receptor.exons9.LG13.Dicentrarchus_labrax";
LG13	exonerate:protein2genome:local	exon	19437845	19438749	.	+	.	gene_id "LOCXPOlfC14.226.HIT1"; transcript_id "LOCXPOlfC14.226.HIT1.transcript"; gene_name "LOCXPOlfC14.226.HIT1.OlfC.2R.870.ANF_receptor.exons9.LG13.Dicentrarchus_labrax";
LG13	exonerate:protein2genome:local	exon	19441160	19441579	.	-	.	gene_id "LOCXPOlfC15.229.HIT1"; transcript_id "LOCXPOlfC15.229.HIT1.transcript"; gene_name "LOCXPOlfC15.229.HIT1.OlfC.2R.917.ANF_receptor.exons11.LG13.Dicentrarchus_labrax";
LG13	exonerate:protein2genome:local	exon	19441654	19441935	.	-	.	gene_id "LOCXPOlfC15.229.HIT1"; transcript_id "LOCXPOlfC15.229.HIT1.transcript"; gene_name "LOCXPOlfC15.229.HIT1.OlfC.2R.917.ANF_receptor.exons11.LG13.Dicentrarchus_labrax";
LG13	exonerate:protein2genome:local	exon	19442143	19442336	.	-	.	gene_id "LOCXPOlfC15.229.HIT1"; transcript_id "LOCXPOlfC15.229.HIT1.transcript"; gene_name "LOCXPOlfC15.229.HIT1.OlfC.2R.917.ANF_receptor.exons11.LG13.Dicentrarchus_labrax";
LG13	exonerate:protein2genome:local	exon	19442462	19442585	.	-	.	gene_id "LOCXPOlfC15.229.HIT1"; transcript_id "LOCXPOlfC15.229.HIT1.transcript"; gene_name "LOCXPOlfC15.229.HIT1.OlfC.2R.917.ANF_receptor.exons11.LG13.Dicentrarchus_labrax";
LG13	exonerate:protein2genome:local	exon	19442708	19442917	.	-	.	gene_id "LOCXPOlfC15.229.HIT1"; transcript_id "LOCXPOlfC15.229.HIT1.transcript"; gene_name "LOCXPOlfC15.229.HIT1.OlfC.2R.917.ANF_receptor.exons11.LG13.Dicentrarchus_labrax";
LG13	exonerate:protein2genome:local	exon	19443059	19443616	.	-	.	gene_id "LOCXPOlfC15.229.HIT1"; transcript_id "LOCXPOlfC15.229.HIT1.transcript"; gene_name "LOCXPOlfC15.229.HIT1.OlfC.2R.917.ANF_receptor.exons11.LG13.Dicentrarchus_labrax";
LG13	exonerate:protein2genome:local	exon	19443731	19443919	.	-	.	gene_id "LOCXPOlfC15.229.HIT1"; transcript_id "LOCXPOlfC15.229.HIT1.transcript"; gene_name "LOCXPOlfC15.229.HIT1.OlfC.2R.917.ANF_receptor.exons11.LG13.Dicentrarchus_labrax";
LG13	exonerate:protein2genome:local	exon	19444038	19444217	.	-	.	gene_id "LOCXPOlfC15.229.HIT1"; transcript_id "LOCXPOlfC15.229.HIT1.transcript"; gene_name "LOCXPOlfC15.229.HIT1.OlfC.2R.917.ANF_receptor.exons11.LG13.Dicentrarchus_labrax";
LG13	exonerate:protein2genome:local	exon	19444515	19444606	.	-	.	gene_id "LOCXPOlfC15.229.HIT1"; transcript_id "LOCXPOlfC15.229.HIT1.transcript"; gene_name "LOCXPOlfC15.229.HIT1.OlfC.2R.917.ANF_receptor.exons11.LG13.Dicentrarchus_labrax";
LG13	exonerate:protein2genome:local	exon	19444771	19445006	.	-	.	gene_id "LOCXPOlfC15.229.HIT1"; transcript_id "LOCXPOlfC15.229.HIT1.transcript"; gene_name "LOCXPOlfC15.229.HIT1.OlfC.2R.917.ANF_receptor.exons11.LG13.Dicentrarchus_labrax";
LG13	exonerate:protein2genome:local	exon	19445168	19445433	.	-	.	gene_id "LOCXPOlfC15.229.HIT1"; transcript_id "LOCXPOlfC15.229.HIT1.transcript"; gene_name "LOCXPOlfC15.229.HIT1.OlfC.2R.917.ANF_receptor.exons11.LG13.Dicentrarchus_labrax";
LG13	exonerate:protein2genome:local	exon	19447496	19447915	.	-	.	gene_id "LOCXPOlfC16.235.HIT1"; transcript_id "LOCXPOlfC16.235.HIT1.transcript"; gene_name "LOCXPOlfC16.235.HIT1.OlfC.2R.890.ANF_receptor.exons12.LG13.Dicentrarchus_labrax";
LG13	exonerate:protein2genome:local	exon	19448024	19448305	.	-	.	gene_id "LOCXPOlfC16.235.HIT1"; transcript_id "LOCXPOlfC16.235.HIT1.transcript"; gene_name "LOCXPOlfC16.235.HIT1.OlfC.2R.890.ANF_receptor.exons12.LG13.Dicentrarchus_labrax";
LG13	exonerate:protein2genome:local	exon	19448388	19448581	.	-	.	gene_id "LOCXPOlfC16.235.HIT1"; transcript_id "LOCXPOlfC16.235.HIT1.transcript"; gene_name "LOCXPOlfC16.235.HIT1.OlfC.2R.890.ANF_receptor.exons12.LG13.Dicentrarchus_labrax";
LG13	exonerate:protein2genome:local	exon	19448762	19448885	.	-	.	gene_id "LOCXPOlfC16.235.HIT1"; transcript_id "LOCXPOlfC16.235.HIT1.transcript"; gene_name "LOCXPOlfC16.235.HIT1.OlfC.2R.890.ANF_receptor.exons12.LG13.Dicentrarchus_labrax";
LG13	exonerate:protein2genome:local	exon	19449001	19449210	.	-	.	gene_id "LOCXPOlfC16.235.HIT1"; transcript_id "LOCXPOlfC16.235.HIT1.transcript"; gene_name "LOCXPOlfC16.235.HIT1.OlfC.2R.890.ANF_receptor.exons12.LG13.Dicentrarchus_labrax";
LG13	exonerate:protein2genome:local	exon	19449376	19449571	.	-	.	gene_id "LOCXPOlfC16.235.HIT1"; transcript_id "LOCXPOlfC16.235.HIT1.transcript"; gene_name "LOCXPOlfC16.235.HIT1.OlfC.2R.890.ANF_receptor.exons12.LG13.Dicentrarchus_labrax";
LG13	exonerate:protein2genome:local	exon	19449605	19449879	.	-	.	gene_id "LOCXPOlfC16.235.HIT1"; transcript_id "LOCXPOlfC16.235.HIT1.transcript"; gene_name "LOCXPOlfC16.235.HIT1.OlfC.2R.890.ANF_receptor.exons12.LG13.Dicentrarchus_labrax";
LG13	exonerate:protein2genome:local	exon	19449994	19450182	.	-	.	gene_id "LOCXPOlfC16.235.HIT1"; transcript_id "LOCXPOlfC16.235.HIT1.transcript"; gene_name "LOCXPOlfC16.235.HIT1.OlfC.2R.890.ANF_receptor.exons12.LG13.Dicentrarchus_labrax";
LG13	exonerate:protein2genome:local	exon	19450310	19450489	.	-	.	gene_id "LOCXPOlfC16.235.HIT1"; transcript_id "LOCXPOlfC16.235.HIT1.transcript"; gene_name "LOCXPOlfC16.235.HIT1.OlfC.2R.890.ANF_receptor.exons12.LG13.Dicentrarchus_labrax";
LG13	exonerate:protein2genome:local	exon	19450687	19450778	.	-	.	gene_id "LOCXPOlfC16.235.HIT1"; transcript_id "LOCXPOlfC16.235.HIT1.transcript"; gene_name "LOCXPOlfC16.235.HIT1.OlfC.2R.890.ANF_receptor.exons12.LG13.Dicentrarchus_labrax";
LG13	exonerate:protein2genome:local	exon	19450942	19451183	.	-	.	gene_id "LOCXPOlfC16.235.HIT1"; transcript_id "LOCXPOlfC16.235.HIT1.transcript"; gene_name "LOCXPOlfC16.235.HIT1.OlfC.2R.890.ANF_receptor.exons12.LG13.Dicentrarchus_labrax";
LG13	exonerate:protein2genome:local	exon	19451449	19451714	.	-	.	gene_id "LOCXPOlfC16.235.HIT1"; transcript_id "LOCXPOlfC16.235.HIT1.transcript"; gene_name "LOCXPOlfC16.235.HIT1.OlfC.2R.890.ANF_receptor.exons12.LG13.Dicentrarchus_labrax";
LG13	exonerate:protein2genome:local	exon	19455348	19455767	.	-	.	gene_id "LOCXPOlfC17.238.HIT1"; transcript_id "LOCXPOlfC17.238.HIT1.transcript"; gene_name "LOCXPOlfC17.238.HIT1.OlfC.2R.886.ANF_receptor.exons12.LG13.Dicentrarchus_labrax";
LG13	exonerate:protein2genome:local	exon	19455877	19456158	.	-	.	gene_id "LOCXPOlfC17.238.HIT1"; transcript_id "LOCXPOlfC17.238.HIT1.transcript"; gene_name "LOCXPOlfC17.238.HIT1.OlfC.2R.886.ANF_receptor.exons12.LG13.Dicentrarchus_labrax";
LG13	exonerate:protein2genome:local	exon	19456284	19456477	.	-	.	gene_id "LOCXPOlfC17.238.HIT1"; transcript_id "LOCXPOlfC17.238.HIT1.transcript"; gene_name "LOCXPOlfC17.238.HIT1.OlfC.2R.886.ANF_receptor.exons12.LG13.Dicentrarchus_labrax";
LG13	exonerate:protein2genome:local	exon	19456580	19456703	.	-	.	gene_id "LOCXPOlfC17.238.HIT1"; transcript_id "LOCXPOlfC17.238.HIT1.transcript"; gene_name "LOCXPOlfC17.238.HIT1.OlfC.2R.886.ANF_receptor.exons12.LG13.Dicentrarchus_labrax";
LG13	exonerate:protein2genome:local	exon	19456805	19457014	.	-	.	gene_id "LOCXPOlfC17.238.HIT1"; transcript_id "LOCXPOlfC17.238.HIT1.transcript"; gene_name "LOCXPOlfC17.238.HIT1.OlfC.2R.886.ANF_receptor.exons12.LG13.Dicentrarchus_labrax";
LG13	exonerate:protein2genome:local	exon	19457123	19457318	.	-	.	gene_id "LOCXPOlfC17.238.HIT1"; transcript_id "LOCXPOlfC17.238.HIT1.transcript"; gene_name "LOCXPOlfC17.238.HIT1.OlfC.2R.886.ANF_receptor.exons12.LG13.Dicentrarchus_labrax";
LG13	exonerate:protein2genome:local	exon	19457391	19457674	.	-	.	gene_id "LOCXPOlfC17.238.HIT1"; transcript_id "LOCXPOlfC17.238.HIT1.transcript"; gene_name "LOCXPOlfC17.238.HIT1.OlfC.2R.886.ANF_receptor.exons12.LG13.Dicentrarchus_labrax";
LG13	exonerate:protein2genome:local	exon	19457772	19457960	.	-	.	gene_id "LOCXPOlfC17.238.HIT1"; transcript_id "LOCXPOlfC17.238.HIT1.transcript"; gene_name "LOCXPOlfC17.238.HIT1.OlfC.2R.886.ANF_receptor.exons12.LG13.Dicentrarchus_labrax";
LG13	exonerate:protein2genome:local	exon	19458084	19458263	.	-	.	gene_id "LOCXPOlfC17.238.HIT1"; transcript_id "LOCXPOlfC17.238.HIT1.transcript"; gene_name "LOCXPOlfC17.238.HIT1.OlfC.2R.886.ANF_receptor.exons12.LG13.Dicentrarchus_labrax";
LG13	exonerate:protein2genome:local	exon	19458409	19458500	.	-	.	gene_id "LOCXPOlfC17.238.HIT1"; transcript_id "LOCXPOlfC17.238.HIT1.transcript"; gene_name "LOCXPOlfC17.238.HIT1.OlfC.2R.886.ANF_receptor.exons12.LG13.Dicentrarchus_labrax";
LG13	exonerate:protein2genome:local	exon	19458624	19458862	.	-	.	gene_id "LOCXPOlfC17.238.HIT1"; transcript_id "LOCXPOlfC17.238.HIT1.transcript"; gene_name "LOCXPOlfC17.238.HIT1.OlfC.2R.886.ANF_receptor.exons12.LG13.Dicentrarchus_labrax";
LG13	exonerate:protein2genome:local	exon	19459221	19459468	.	-	.	gene_id "LOCXPOlfC17.238.HIT1"; transcript_id "LOCXPOlfC17.238.HIT1.transcript"; gene_name "LOCXPOlfC17.238.HIT1.OlfC.2R.886.ANF_receptor.exons12.LG13.Dicentrarchus_labrax";
UN	exonerate:protein2genome:local	exon	16921408	16921655	.	+	.	gene_id "LOCXPOlfC19.254.HIT1"; transcript_id "LOCXPOlfC19.254.HIT1.transcript"; gene_name "LOCXPOlfC19.254.HIT1.OlfC.2R.751.ANF_receptor.exons8.UN.Dicentrarchus_labrax";
UN	exonerate:protein2genome:local	exon	16922054	16922342	.	+	.	gene_id "LOCXPOlfC19.254.HIT1"; transcript_id "LOCXPOlfC19.254.HIT1.transcript"; gene_name "LOCXPOlfC19.254.HIT1.OlfC.2R.751.ANF_receptor.exons8.UN.Dicentrarchus_labrax";
UN	exonerate:protein2genome:local	exon	16923061	16923147	.	+	.	gene_id "LOCXPOlfC19.254.HIT1"; transcript_id "LOCXPOlfC19.254.HIT1.transcript"; gene_name "LOCXPOlfC19.254.HIT1.OlfC.2R.751.ANF_receptor.exons8.UN.Dicentrarchus_labrax";
UN	exonerate:protein2genome:local	exon	16923331	16923522	.	+	.	gene_id "LOCXPOlfC19.254.HIT1"; transcript_id "LOCXPOlfC19.254.HIT1.transcript"; gene_name "LOCXPOlfC19.254.HIT1.OlfC.2R.751.ANF_receptor.exons8.UN.Dicentrarchus_labrax";
UN	exonerate:protein2genome:local	exon	16924175	16924708	.	+	.	gene_id "LOCXPOlfC19.254.HIT1"; transcript_id "LOCXPOlfC19.254.HIT1.transcript"; gene_name "LOCXPOlfC19.254.HIT1.OlfC.2R.751.ANF_receptor.exons8.UN.Dicentrarchus_labrax";
UN	exonerate:protein2genome:local	exon	16924794	16925034	.	+	.	gene_id "LOCXPOlfC19.254.HIT1"; transcript_id "LOCXPOlfC19.254.HIT1.transcript"; gene_name "LOCXPOlfC19.254.HIT1.OlfC.2R.751.ANF_receptor.exons8.UN.Dicentrarchus_labrax";
UN	exonerate:protein2genome:local	exon	16925246	16925362	.	+	.	gene_id "LOCXPOlfC19.254.HIT1"; transcript_id "LOCXPOlfC19.254.HIT1.transcript"; gene_name "LOCXPOlfC19.254.HIT1.OlfC.2R.751.ANF_receptor.exons8.UN.Dicentrarchus_labrax";
UN	exonerate:protein2genome:local	exon	16925499	16926043	.	+	.	gene_id "LOCXPOlfC19.254.HIT1"; transcript_id "LOCXPOlfC19.254.HIT1.transcript"; gene_name "LOCXPOlfC19.254.HIT1.OlfC.2R.751.ANF_receptor.exons8.UN.Dicentrarchus_labrax";
UN	exonerate:protein2genome:local	exon	22120778	22121025	.	+	.	gene_id "LOCXPOlfC19.257.HIT1"; transcript_id "LOCXPOlfC19.257.HIT1.transcript"; gene_name "LOCXPOlfC19.257.HIT1.OlfC.2R.869.ANF_receptor.exons8.UN.Dicentrarchus_labrax";
UN	exonerate:protein2genome:local	exon	22121614	22121902	.	+	.	gene_id "LOCXPOlfC19.257.HIT1"; transcript_id "LOCXPOlfC19.257.HIT1.transcript"; gene_name "LOCXPOlfC19.257.HIT1.OlfC.2R.869.ANF_receptor.exons8.UN.Dicentrarchus_labrax";
UN	exonerate:protein2genome:local	exon	22121984	22122070	.	+	.	gene_id "LOCXPOlfC19.257.HIT1"; transcript_id "LOCXPOlfC19.257.HIT1.transcript"; gene_name "LOCXPOlfC19.257.HIT1.OlfC.2R.869.ANF_receptor.exons8.UN.Dicentrarchus_labrax";
UN	exonerate:protein2genome:local	exon	22122317	22122508	.	+	.	gene_id "LOCXPOlfC19.257.HIT1"; transcript_id "LOCXPOlfC19.257.HIT1.transcript"; gene_name "LOCXPOlfC19.257.HIT1.OlfC.2R.869.ANF_receptor.exons8.UN.Dicentrarchus_labrax";
UN	exonerate:protein2genome:local	exon	22122990	22123523	.	+	.	gene_id "LOCXPOlfC19.257.HIT1"; transcript_id "LOCXPOlfC19.257.HIT1.transcript"; gene_name "LOCXPOlfC19.257.HIT1.OlfC.2R.869.ANF_receptor.exons8.UN.Dicentrarchus_labrax";
UN	exonerate:protein2genome:local	exon	22123609	22123849	.	+	.	gene_id "LOCXPOlfC19.257.HIT1"; transcript_id "LOCXPOlfC19.257.HIT1.transcript"; gene_name "LOCXPOlfC19.257.HIT1.OlfC.2R.869.ANF_receptor.exons8.UN.Dicentrarchus_labrax";
UN	exonerate:protein2genome:local	exon	22124823	22124939	.	+	.	gene_id "LOCXPOlfC19.257.HIT1"; transcript_id "LOCXPOlfC19.257.HIT1.transcript"; gene_name "LOCXPOlfC19.257.HIT1.OlfC.2R.869.ANF_receptor.exons8.UN.Dicentrarchus_labrax";
UN	exonerate:protein2genome:local	exon	22125067	22125965	.	+	.	gene_id "LOCXPOlfC19.257.HIT1"; transcript_id "LOCXPOlfC19.257.HIT1.transcript"; gene_name "LOCXPOlfC19.257.HIT1.OlfC.2R.869.ANF_receptor.exons8.UN.Dicentrarchus_labrax";
UN	exonerate:protein2genome:local	exon	28423628	28424529	.	-	.	gene_id "LOCXPOlfC20.264.HIT1"; transcript_id "LOCXPOlfC20.264.HIT1.transcript"; gene_name "LOCXPOlfC20.264.HIT1.OlfC.2R.876.ANF_receptor.exons9.UN.Dicentrarchus_labrax";
UN	exonerate:protein2genome:local	exon	28424609	28424732	.	-	.	gene_id "LOCXPOlfC20.264.HIT1"; transcript_id "LOCXPOlfC20.264.HIT1.transcript"; gene_name "LOCXPOlfC20.264.HIT1.OlfC.2R.876.ANF_receptor.exons9.UN.Dicentrarchus_labrax";
UN	exonerate:protein2genome:local	exon	28424823	28425050	.	-	.	gene_id "LOCXPOlfC20.264.HIT1"; transcript_id "LOCXPOlfC20.264.HIT1.transcript"; gene_name "LOCXPOlfC20.264.HIT1.OlfC.2R.876.ANF_receptor.exons9.UN.Dicentrarchus_labrax";
UN	exonerate:protein2genome:local	exon	28425424	28425693	.	-	.	gene_id "LOCXPOlfC20.264.HIT1"; transcript_id "LOCXPOlfC20.264.HIT1.transcript"; gene_name "LOCXPOlfC20.264.HIT1.OlfC.2R.876.ANF_receptor.exons9.UN.Dicentrarchus_labrax";
UN	exonerate:protein2genome:local	exon	28425780	28425983	.	-	.	gene_id "LOCXPOlfC20.264.HIT1"; transcript_id "LOCXPOlfC20.264.HIT1.transcript"; gene_name "LOCXPOlfC20.264.HIT1.OlfC.2R.876.ANF_receptor.exons9.UN.Dicentrarchus_labrax";
UN	exonerate:protein2genome:local	exon	28426346	28426615	.	-	.	gene_id "LOCXPOlfC20.264.HIT1"; transcript_id "LOCXPOlfC20.264.HIT1.transcript"; gene_name "LOCXPOlfC20.264.HIT1.OlfC.2R.876.ANF_receptor.exons9.UN.Dicentrarchus_labrax";
UN	exonerate:protein2genome:local	exon	28426831	28426917	.	-	.	gene_id "LOCXPOlfC20.264.HIT1"; transcript_id "LOCXPOlfC20.264.HIT1.transcript"; gene_name "LOCXPOlfC20.264.HIT1.OlfC.2R.876.ANF_receptor.exons9.UN.Dicentrarchus_labrax";
UN	exonerate:protein2genome:local	exon	28427084	28427378	.	-	.	gene_id "LOCXPOlfC20.264.HIT1"; transcript_id "LOCXPOlfC20.264.HIT1.transcript"; gene_name "LOCXPOlfC20.264.HIT1.OlfC.2R.876.ANF_receptor.exons9.UN.Dicentrarchus_labrax";
UN	exonerate:protein2genome:local	exon	28427669	28427916	.	-	.	gene_id "LOCXPOlfC20.264.HIT1"; transcript_id "LOCXPOlfC20.264.HIT1.transcript"; gene_name "LOCXPOlfC20.264.HIT1.OlfC.2R.876.ANF_receptor.exons9.UN.Dicentrarchus_labrax";
UN	exonerate:protein2genome:local	exon	28436051	28436949	.	-	.	gene_id "LOCXPOlfC21.266.HIT1"; transcript_id "LOCXPOlfC21.266.HIT1.transcript"; gene_name "LOCXPOlfC21.266.HIT1.OlfC.2R.859.ANF_receptor.exons9.UN.Dicentrarchus_labrax";
UN	exonerate:protein2genome:local	exon	28437025	28437148	.	-	.	gene_id "LOCXPOlfC21.266.HIT1"; transcript_id "LOCXPOlfC21.266.HIT1.transcript"; gene_name "LOCXPOlfC21.266.HIT1.OlfC.2R.859.ANF_receptor.exons9.UN.Dicentrarchus_labrax";
UN	exonerate:protein2genome:local	exon	28437247	28437474	.	-	.	gene_id "LOCXPOlfC21.266.HIT1"; transcript_id "LOCXPOlfC21.266.HIT1.transcript"; gene_name "LOCXPOlfC21.266.HIT1.OlfC.2R.859.ANF_receptor.exons9.UN.Dicentrarchus_labrax";
UN	exonerate:protein2genome:local	exon	28437782	28438051	.	-	.	gene_id "LOCXPOlfC21.266.HIT1"; transcript_id "LOCXPOlfC21.266.HIT1.transcript"; gene_name "LOCXPOlfC21.266.HIT1.OlfC.2R.859.ANF_receptor.exons9.UN.Dicentrarchus_labrax";
UN	exonerate:protein2genome:local	exon	28438168	28438371	.	-	.	gene_id "LOCXPOlfC21.266.HIT1"; transcript_id "LOCXPOlfC21.266.HIT1.transcript"; gene_name "LOCXPOlfC21.266.HIT1.OlfC.2R.859.ANF_receptor.exons9.UN.Dicentrarchus_labrax";
UN	exonerate:protein2genome:local	exon	28438985	28439254	.	-	.	gene_id "LOCXPOlfC21.266.HIT1"; transcript_id "LOCXPOlfC21.266.HIT1.transcript"; gene_name "LOCXPOlfC21.266.HIT1.OlfC.2R.859.ANF_receptor.exons9.UN.Dicentrarchus_labrax";
UN	exonerate:protein2genome:local	exon	28439516	28439602	.	-	.	gene_id "LOCXPOlfC21.266.HIT1"; transcript_id "LOCXPOlfC21.266.HIT1.transcript"; gene_name "LOCXPOlfC21.266.HIT1.OlfC.2R.859.ANF_receptor.exons9.UN.Dicentrarchus_labrax";
UN	exonerate:protein2genome:local	exon	28439723	28440017	.	-	.	gene_id "LOCXPOlfC21.266.HIT1"; transcript_id "LOCXPOlfC21.266.HIT1.transcript"; gene_name "LOCXPOlfC21.266.HIT1.OlfC.2R.859.ANF_receptor.exons9.UN.Dicentrarchus_labrax";
UN	exonerate:protein2genome:local	exon	28440218	28440417	.	-	.	gene_id "LOCXPOlfC21.266.HIT1"; transcript_id "LOCXPOlfC21.266.HIT1.transcript"; gene_name "LOCXPOlfC21.266.HIT1.OlfC.2R.859.ANF_receptor.exons9.UN.Dicentrarchus_labrax";
UN	exonerate:protein2genome:local	exon	28443507	28444405	.	-	.	gene_id "LOCXPOlfC22.272.HIT1"; transcript_id "LOCXPOlfC22.272.HIT1.transcript"; gene_name "LOCXPOlfC22.272.HIT1.OlfC.2R.868.ANF_receptor.exons9.UN.Dicentrarchus_labrax";
UN	exonerate:protein2genome:local	exon	28444504	28444627	.	-	.	gene_id "LOCXPOlfC22.272.HIT1"; transcript_id "LOCXPOlfC22.272.HIT1.transcript"; gene_name "LOCXPOlfC22.272.HIT1.OlfC.2R.868.ANF_receptor.exons9.UN.Dicentrarchus_labrax";
UN	exonerate:protein2genome:local	exon	28444710	28444937	.	-	.	gene_id "LOCXPOlfC22.272.HIT1"; transcript_id "LOCXPOlfC22.272.HIT1.transcript"; gene_name "LOCXPOlfC22.272.HIT1.OlfC.2R.868.ANF_receptor.exons9.UN.Dicentrarchus_labrax";
UN	exonerate:protein2genome:local	exon	28445286	28445555	.	-	.	gene_id "LOCXPOlfC22.272.HIT1"; transcript_id "LOCXPOlfC22.272.HIT1.transcript"; gene_name "LOCXPOlfC22.272.HIT1.OlfC.2R.868.ANF_receptor.exons9.UN.Dicentrarchus_labrax";
UN	exonerate:protein2genome:local	exon	28445696	28445896	.	-	.	gene_id "LOCXPOlfC22.272.HIT1"; transcript_id "LOCXPOlfC22.272.HIT1.transcript"; gene_name "LOCXPOlfC22.272.HIT1.OlfC.2R.868.ANF_receptor.exons9.UN.Dicentrarchus_labrax";
UN	exonerate:protein2genome:local	exon	28446513	28446782	.	-	.	gene_id "LOCXPOlfC22.272.HIT1"; transcript_id "LOCXPOlfC22.272.HIT1.transcript"; gene_name "LOCXPOlfC22.272.HIT1.OlfC.2R.868.ANF_receptor.exons9.UN.Dicentrarchus_labrax";
UN	exonerate:protein2genome:local	exon	28447008	28447094	.	-	.	gene_id "LOCXPOlfC22.272.HIT1"; transcript_id "LOCXPOlfC22.272.HIT1.transcript"; gene_name "LOCXPOlfC22.272.HIT1.OlfC.2R.868.ANF_receptor.exons9.UN.Dicentrarchus_labrax";
UN	exonerate:protein2genome:local	exon	28447250	28447544	.	-	.	gene_id "LOCXPOlfC22.272.HIT1"; transcript_id "LOCXPOlfC22.272.HIT1.transcript"; gene_name "LOCXPOlfC22.272.HIT1.OlfC.2R.868.ANF_receptor.exons9.UN.Dicentrarchus_labrax";
UN	exonerate:protein2genome:local	exon	28447758	28447987	.	-	.	gene_id "LOCXPOlfC22.272.HIT1"; transcript_id "LOCXPOlfC22.272.HIT1.transcript"; gene_name "LOCXPOlfC22.272.HIT1.OlfC.2R.868.ANF_receptor.exons9.UN.Dicentrarchus_labrax";
UN	exonerate:protein2genome:local	exon	28449315	28450225	.	-	.	gene_id "LOCXPOlfC23.279.HIT1"; transcript_id "LOCXPOlfC23.279.HIT1.transcript"; gene_name "LOCXPOlfC23.279.HIT1.OlfC.2R.880.ANF_receptor.exons9.UN.Dicentrarchus_labrax";
UN	exonerate:protein2genome:local	exon	28450493	28450616	.	-	.	gene_id "LOCXPOlfC23.279.HIT1"; transcript_id "LOCXPOlfC23.279.HIT1.transcript"; gene_name "LOCXPOlfC23.279.HIT1.OlfC.2R.880.ANF_receptor.exons9.UN.Dicentrarchus_labrax";
UN	exonerate:protein2genome:local	exon	28450715	28450942	.	-	.	gene_id "LOCXPOlfC23.279.HIT1"; transcript_id "LOCXPOlfC23.279.HIT1.transcript"; gene_name "LOCXPOlfC23.279.HIT1.OlfC.2R.880.ANF_receptor.exons9.UN.Dicentrarchus_labrax";
UN	exonerate:protein2genome:local	exon	28451385	28451660	.	-	.	gene_id "LOCXPOlfC23.279.HIT1"; transcript_id "LOCXPOlfC23.279.HIT1.transcript"; gene_name "LOCXPOlfC23.279.HIT1.OlfC.2R.880.ANF_receptor.exons9.UN.Dicentrarchus_labrax";
UN	exonerate:protein2genome:local	exon	28451749	28451955	.	-	.	gene_id "LOCXPOlfC23.279.HIT1"; transcript_id "LOCXPOlfC23.279.HIT1.transcript"; gene_name "LOCXPOlfC23.279.HIT1.OlfC.2R.880.ANF_receptor.exons9.UN.Dicentrarchus_labrax";
UN	exonerate:protein2genome:local	exon	28452376	28452645	.	-	.	gene_id "LOCXPOlfC23.279.HIT1"; transcript_id "LOCXPOlfC23.279.HIT1.transcript"; gene_name "LOCXPOlfC23.279.HIT1.OlfC.2R.880.ANF_receptor.exons9.UN.Dicentrarchus_labrax";
UN	exonerate:protein2genome:local	exon	28452899	28452985	.	-	.	gene_id "LOCXPOlfC23.279.HIT1"; transcript_id "LOCXPOlfC23.279.HIT1.transcript"; gene_name "LOCXPOlfC23.279.HIT1.OlfC.2R.880.ANF_receptor.exons9.UN.Dicentrarchus_labrax";
UN	exonerate:protein2genome:local	exon	28453131	28453425	.	-	.	gene_id "LOCXPOlfC23.279.HIT1"; transcript_id "LOCXPOlfC23.279.HIT1.transcript"; gene_name "LOCXPOlfC23.279.HIT1.OlfC.2R.880.ANF_receptor.exons9.UN.Dicentrarchus_labrax";
UN	exonerate:protein2genome:local	exon	28453516	28453757	.	-	.	gene_id "LOCXPOlfC23.279.HIT1"; transcript_id "LOCXPOlfC23.279.HIT1.transcript"; gene_name "LOCXPOlfC23.279.HIT1.OlfC.2R.880.ANF_receptor.exons9.UN.Dicentrarchus_labrax";
UN	exonerate:protein2genome:local	exon	28463726	28464627	.	-	.	gene_id "LOCXPOlfC24.292.HIT1"; transcript_id "LOCXPOlfC24.292.HIT1.transcript"; gene_name "LOCXPOlfC24.292.HIT1.OlfC.2R.862.ANF_receptor.exons9.UN.Dicentrarchus_labrax";
UN	exonerate:protein2genome:local	exon	28464902	28465025	.	-	.	gene_id "LOCXPOlfC24.292.HIT1"; transcript_id "LOCXPOlfC24.292.HIT1.transcript"; gene_name "LOCXPOlfC24.292.HIT1.OlfC.2R.862.ANF_receptor.exons9.UN.Dicentrarchus_labrax";
UN	exonerate:protein2genome:local	exon	28465120	28465344	.	-	.	gene_id "LOCXPOlfC24.292.HIT1"; transcript_id "LOCXPOlfC24.292.HIT1.transcript"; gene_name "LOCXPOlfC24.292.HIT1.OlfC.2R.862.ANF_receptor.exons9.UN.Dicentrarchus_labrax";
UN	exonerate:protein2genome:local	exon	28466124	28466399	.	-	.	gene_id "LOCXPOlfC24.292.HIT1"; transcript_id "LOCXPOlfC24.292.HIT1.transcript"; gene_name "LOCXPOlfC24.292.HIT1.OlfC.2R.862.ANF_receptor.exons9.UN.Dicentrarchus_labrax";
UN	exonerate:protein2genome:local	exon	28466499	28466702	.	-	.	gene_id "LOCXPOlfC24.292.HIT1"; transcript_id "LOCXPOlfC24.292.HIT1.transcript"; gene_name "LOCXPOlfC24.292.HIT1.OlfC.2R.862.ANF_receptor.exons9.UN.Dicentrarchus_labrax";
UN	exonerate:protein2genome:local	exon	28467002	28467271	.	-	.	gene_id "LOCXPOlfC24.292.HIT1"; transcript_id "LOCXPOlfC24.292.HIT1.transcript"; gene_name "LOCXPOlfC24.292.HIT1.OlfC.2R.862.ANF_receptor.exons9.UN.Dicentrarchus_labrax";
UN	exonerate:protein2genome:local	exon	28467479	28467565	.	-	.	gene_id "LOCXPOlfC24.292.HIT1"; transcript_id "LOCXPOlfC24.292.HIT1.transcript"; gene_name "LOCXPOlfC24.292.HIT1.OlfC.2R.862.ANF_receptor.exons9.UN.Dicentrarchus_labrax";
UN	exonerate:protein2genome:local	exon	28467696	28467990	.	-	.	gene_id "LOCXPOlfC24.292.HIT1"; transcript_id "LOCXPOlfC24.292.HIT1.transcript"; gene_name "LOCXPOlfC24.292.HIT1.OlfC.2R.862.ANF_receptor.exons9.UN.Dicentrarchus_labrax";
UN	exonerate:protein2genome:local	exon	28468175	28468377	.	-	.	gene_id "LOCXPOlfC24.292.HIT1"; transcript_id "LOCXPOlfC24.292.HIT1.transcript"; gene_name "LOCXPOlfC24.292.HIT1.OlfC.2R.862.ANF_receptor.exons9.UN.Dicentrarchus_labrax";
UN	exonerate:protein2genome:local	exon	28470730	28471040	.	+	.	gene_id "LOCXPOlfC25.296.HIT1"; transcript_id "LOCXPOlfC25.296.HIT1.transcript"; gene_name "LOCXPOlfC25.296.HIT1.OlfC.2R.880.ANF_receptor.exons8.UN.Dicentrarchus_labrax";
UN	exonerate:protein2genome:local	exon	28471563	28471857	.	+	.	gene_id "LOCXPOlfC25.296.HIT1"; transcript_id "LOCXPOlfC25.296.HIT1.transcript"; gene_name "LOCXPOlfC25.296.HIT1.OlfC.2R.880.ANF_receptor.exons8.UN.Dicentrarchus_labrax";
UN	exonerate:protein2genome:local	exon	28471978	28472267	.	+	.	gene_id "LOCXPOlfC25.296.HIT1"; transcript_id "LOCXPOlfC25.296.HIT1.transcript"; gene_name "LOCXPOlfC25.296.HIT1.OlfC.2R.880.ANF_receptor.exons8.UN.Dicentrarchus_labrax";
UN	exonerate:protein2genome:local	exon	28473268	28473563	.	+	.	gene_id "LOCXPOlfC25.296.HIT1"; transcript_id "LOCXPOlfC25.296.HIT1.transcript"; gene_name "LOCXPOlfC25.296.HIT1.OlfC.2R.880.ANF_receptor.exons8.UN.Dicentrarchus_labrax";
UN	exonerate:protein2genome:local	exon	28474884	28475089	.	+	.	gene_id "LOCXPOlfC25.296.HIT1"; transcript_id "LOCXPOlfC25.296.HIT1.transcript"; gene_name "LOCXPOlfC25.296.HIT1.OlfC.2R.880.ANF_receptor.exons8.UN.Dicentrarchus_labrax";
UN	exonerate:protein2genome:local	exon	28475226	28475447	.	+	.	gene_id "LOCXPOlfC25.296.HIT1"; transcript_id "LOCXPOlfC25.296.HIT1.transcript"; gene_name "LOCXPOlfC25.296.HIT1.OlfC.2R.880.ANF_receptor.exons8.UN.Dicentrarchus_labrax";
UN	exonerate:protein2genome:local	exon	28475778	28475901	.	+	.	gene_id "LOCXPOlfC25.296.HIT1"; transcript_id "LOCXPOlfC25.296.HIT1.transcript"; gene_name "LOCXPOlfC25.296.HIT1.OlfC.2R.880.ANF_receptor.exons8.UN.Dicentrarchus_labrax";
UN	exonerate:protein2genome:local	exon	28475994	28476889	.	+	.	gene_id "LOCXPOlfC25.296.HIT1"; transcript_id "LOCXPOlfC25.296.HIT1.transcript"; gene_name "LOCXPOlfC25.296.HIT1.OlfC.2R.880.ANF_receptor.exons8.UN.Dicentrarchus_labrax";
UN	exonerate:protein2genome:local	exon	28477478	28477782	.	+	.	gene_id "LOCXPOlfC25.305.HIT1"; transcript_id "LOCXPOlfC25.305.HIT1.transcript"; gene_name "LOCXPOlfC25.305.HIT1.OlfC.2R.778.ANF_receptor.exons8.UN.Dicentrarchus_labrax";
UN	exonerate:protein2genome:local	exon	28478101	28478395	.	+	.	gene_id "LOCXPOlfC25.305.HIT1"; transcript_id "LOCXPOlfC25.305.HIT1.transcript"; gene_name "LOCXPOlfC25.305.HIT1.OlfC.2R.778.ANF_receptor.exons8.UN.Dicentrarchus_labrax";
UN	exonerate:protein2genome:local	exon	28478493	28478782	.	+	.	gene_id "LOCXPOlfC25.305.HIT1"; transcript_id "LOCXPOlfC25.305.HIT1.transcript"; gene_name "LOCXPOlfC25.305.HIT1.OlfC.2R.778.ANF_receptor.exons8.UN.Dicentrarchus_labrax";
UN	exonerate:protein2genome:local	exon	28479085	28479380	.	+	.	gene_id "LOCXPOlfC25.305.HIT1"; transcript_id "LOCXPOlfC25.305.HIT1.transcript"; gene_name "LOCXPOlfC25.305.HIT1.OlfC.2R.778.ANF_receptor.exons8.UN.Dicentrarchus_labrax";
UN	exonerate:protein2genome:local	exon	28480739	28480944	.	+	.	gene_id "LOCXPOlfC25.305.HIT1"; transcript_id "LOCXPOlfC25.305.HIT1.transcript"; gene_name "LOCXPOlfC25.305.HIT1.OlfC.2R.778.ANF_receptor.exons8.UN.Dicentrarchus_labrax";
UN	exonerate:protein2genome:local	exon	28481080	28481301	.	+	.	gene_id "LOCXPOlfC25.305.HIT1"; transcript_id "LOCXPOlfC25.305.HIT1.transcript"; gene_name "LOCXPOlfC25.305.HIT1.OlfC.2R.778.ANF_receptor.exons8.UN.Dicentrarchus_labrax";
UN	exonerate:protein2genome:local	exon	28481825	28481948	.	+	.	gene_id "LOCXPOlfC25.305.HIT1"; transcript_id "LOCXPOlfC25.305.HIT1.transcript"; gene_name "LOCXPOlfC25.305.HIT1.OlfC.2R.778.ANF_receptor.exons8.UN.Dicentrarchus_labrax";
UN	exonerate:protein2genome:local	exon	28482029	28482624	.	+	.	gene_id "LOCXPOlfC25.305.HIT1"; transcript_id "LOCXPOlfC25.305.HIT1.transcript"; gene_name "LOCXPOlfC25.305.HIT1.OlfC.2R.778.ANF_receptor.exons8.UN.Dicentrarchus_labrax";
UN	exonerate:protein2genome:local	exon	43566832	43567064	.	+	.	gene_id "LOCXPOlfC26.322.HIT1"; transcript_id "LOCXPOlfC26.322.HIT1.transcript"; gene_name "LOCXPOlfC26.322.HIT1.OlfC.2R.858.ANF_receptor.exons6.UN.Dicentrarchus_labrax";
UN	exonerate:protein2genome:local	exon	43567276	43567573	.	+	.	gene_id "LOCXPOlfC26.322.HIT1"; transcript_id "LOCXPOlfC26.322.HIT1.transcript"; gene_name "LOCXPOlfC26.322.HIT1.OlfC.2R.858.ANF_receptor.exons6.UN.Dicentrarchus_labrax";
UN	exonerate:protein2genome:local	exon	43567742	43568536	.	+	.	gene_id "LOCXPOlfC26.322.HIT1"; transcript_id "LOCXPOlfC26.322.HIT1.transcript"; gene_name "LOCXPOlfC26.322.HIT1.OlfC.2R.858.ANF_receptor.exons6.UN.Dicentrarchus_labrax";
UN	exonerate:protein2genome:local	exon	43568710	43568937	.	+	.	gene_id "LOCXPOlfC26.322.HIT1"; transcript_id "LOCXPOlfC26.322.HIT1.transcript"; gene_name "LOCXPOlfC26.322.HIT1.OlfC.2R.858.ANF_receptor.exons6.UN.Dicentrarchus_labrax";
UN	exonerate:protein2genome:local	exon	43569216	43569339	.	+	.	gene_id "LOCXPOlfC26.322.HIT1"; transcript_id "LOCXPOlfC26.322.HIT1.transcript"; gene_name "LOCXPOlfC26.322.HIT1.OlfC.2R.858.ANF_receptor.exons6.UN.Dicentrarchus_labrax";
UN	exonerate:protein2genome:local	exon	43569969	43570864	.	+	.	gene_id "LOCXPOlfC26.322.HIT1"; transcript_id "LOCXPOlfC26.322.HIT1.transcript"; gene_name "LOCXPOlfC26.322.HIT1.OlfC.2R.858.ANF_receptor.exons6.UN.Dicentrarchus_labrax";
UN	exonerate:protein2genome:local	exon	76708646	76708893	.	+	.	gene_id "LOCXPOlfC27.124.HIT1"; transcript_id "LOCXPOlfC27.124.HIT1.transcript"; gene_name "LOCXPOlfC27.124.HIT1.OlfC.2R.866.ANF_receptor.exons6.UN.Dicentrarchus_labrax";
UN	exonerate:protein2genome:local	exon	76710797	76711094	.	+	.	gene_id "LOCXPOlfC27.124.HIT1"; transcript_id "LOCXPOlfC27.124.HIT1.transcript"; gene_name "LOCXPOlfC27.124.HIT1.OlfC.2R.866.ANF_receptor.exons6.UN.Dicentrarchus_labrax";
UN	exonerate:protein2genome:local	exon	76711257	76712048	.	+	.	gene_id "LOCXPOlfC27.124.HIT1"; transcript_id "LOCXPOlfC27.124.HIT1.transcript"; gene_name "LOCXPOlfC27.124.HIT1.OlfC.2R.866.ANF_receptor.exons6.UN.Dicentrarchus_labrax";
UN	exonerate:protein2genome:local	exon	76712194	76712421	.	+	.	gene_id "LOCXPOlfC27.124.HIT1"; transcript_id "LOCXPOlfC27.124.HIT1.transcript"; gene_name "LOCXPOlfC27.124.HIT1.OlfC.2R.866.ANF_receptor.exons6.UN.Dicentrarchus_labrax";
UN	exonerate:protein2genome:local	exon	76712542	76712665	.	+	.	gene_id "LOCXPOlfC27.124.HIT1"; transcript_id "LOCXPOlfC27.124.HIT1.transcript"; gene_name "LOCXPOlfC27.124.HIT1.OlfC.2R.866.ANF_receptor.exons6.UN.Dicentrarchus_labrax";
UN	exonerate:protein2genome:local	exon	76713596	76714503	.	+	.	gene_id "LOCXPOlfC27.124.HIT1"; transcript_id "LOCXPOlfC27.124.HIT1.transcript"; gene_name "LOCXPOlfC27.124.HIT1.OlfC.2R.866.ANF_receptor.exons6.UN.Dicentrarchus_labrax";
UN	exonerate:protein2genome:local	exon	88184796	88184965	.	+	.	gene_id "LOCXPOlfC28.133.HIT1"; transcript_id "LOCXPOlfC28.133.HIT1.transcript"; gene_name "LOCXPOlfC28.133.HIT1.OlfC.2R.833.ANF_receptor.exons8.UN.Dicentrarchus_labrax";
UN	exonerate:protein2genome:local	exon	88185211	88185505	.	+	.	gene_id "LOCXPOlfC28.133.HIT1"; transcript_id "LOCXPOlfC28.133.HIT1.transcript"; gene_name "LOCXPOlfC28.133.HIT1.OlfC.2R.833.ANF_receptor.exons8.UN.Dicentrarchus_labrax";
UN	exonerate:protein2genome:local	exon	88185604	88185893	.	+	.	gene_id "LOCXPOlfC28.133.HIT1"; transcript_id "LOCXPOlfC28.133.HIT1.transcript"; gene_name "LOCXPOlfC28.133.HIT1.OlfC.2R.833.ANF_receptor.exons8.UN.Dicentrarchus_labrax";
UN	exonerate:protein2genome:local	exon	88186168	88186463	.	+	.	gene_id "LOCXPOlfC28.133.HIT1"; transcript_id "LOCXPOlfC28.133.HIT1.transcript"; gene_name "LOCXPOlfC28.133.HIT1.OlfC.2R.833.ANF_receptor.exons8.UN.Dicentrarchus_labrax";
UN	exonerate:protein2genome:local	exon	88187121	88187326	.	+	.	gene_id "LOCXPOlfC28.133.HIT1"; transcript_id "LOCXPOlfC28.133.HIT1.transcript"; gene_name "LOCXPOlfC28.133.HIT1.OlfC.2R.833.ANF_receptor.exons8.UN.Dicentrarchus_labrax";
UN	exonerate:protein2genome:local	exon	88187440	88187661	.	+	.	gene_id "LOCXPOlfC28.133.HIT1"; transcript_id "LOCXPOlfC28.133.HIT1.transcript"; gene_name "LOCXPOlfC28.133.HIT1.OlfC.2R.833.ANF_receptor.exons8.UN.Dicentrarchus_labrax";
UN	exonerate:protein2genome:local	exon	88188721	88188844	.	+	.	gene_id "LOCXPOlfC28.133.HIT1"; transcript_id "LOCXPOlfC28.133.HIT1.transcript"; gene_name "LOCXPOlfC28.133.HIT1.OlfC.2R.833.ANF_receptor.exons8.UN.Dicentrarchus_labrax";
UN	exonerate:protein2genome:local	exon	88188924	88189819	.	+	.	gene_id "LOCXPOlfC28.133.HIT1"; transcript_id "LOCXPOlfC28.133.HIT1.transcript"; gene_name "LOCXPOlfC28.133.HIT1.OlfC.2R.833.ANF_receptor.exons8.UN.Dicentrarchus_labrax";
LG13	exonerate:protein2genome:local	exon	19362209	19362441	.	+	.	gene_id "LOCXPHaplo8.1aa.400.HIT1"; transcript_id "LOCXPHaplo8.1aa.400.HIT1.transcript"; gene_name "LOCXPHaplo8.1aa.400.HIT1.OlfC.1R.862.ANF_receptor.exons7.LG13.Dicentrarchus_labrax";
LG13	exonerate:protein2genome:local	exon	19362615	19362912	.	+	.	gene_id "LOCXPHaplo8.1aa.400.HIT1"; transcript_id "LOCXPHaplo8.1aa.400.HIT1.transcript"; gene_name "LOCXPHaplo8.1aa.400.HIT1.OlfC.1R.862.ANF_receptor.exons7.LG13.Dicentrarchus_labrax";
LG13	exonerate:protein2genome:local	exon	19363083	19363877	.	+	.	gene_id "LOCXPHaplo8.1aa.400.HIT1"; transcript_id "LOCXPHaplo8.1aa.400.HIT1.transcript"; gene_name "LOCXPHaplo8.1aa.400.HIT1.OlfC.1R.862.ANF_receptor.exons7.LG13.Dicentrarchus_labrax";
LG13	exonerate:protein2genome:local	exon	19363995	19364222	.	+	.	gene_id "LOCXPHaplo8.1aa.400.HIT1"; transcript_id "LOCXPHaplo8.1aa.400.HIT1.transcript"; gene_name "LOCXPHaplo8.1aa.400.HIT1.OlfC.1R.862.ANF_receptor.exons7.LG13.Dicentrarchus_labrax";
LG13	exonerate:protein2genome:local	exon	19364393	19364516	.	+	.	gene_id "LOCXPHaplo8.1aa.400.HIT1"; transcript_id "LOCXPHaplo8.1aa.400.HIT1.transcript"; gene_name "LOCXPHaplo8.1aa.400.HIT1.OlfC.1R.862.ANF_receptor.exons7.LG13.Dicentrarchus_labrax";
LG13	exonerate:protein2genome:local	exon	19367384	19367577	.	+	.	gene_id "LOCXPHaplo8.1aa.400.HIT1"; transcript_id "LOCXPHaplo8.1aa.400.HIT1.transcript"; gene_name "LOCXPHaplo8.1aa.400.HIT1.OlfC.1R.862.ANF_receptor.exons7.LG13.Dicentrarchus_labrax";
LG13	exonerate:protein2genome:local	exon	19368273	19368986	.	+	.	gene_id "LOCXPHaplo8.1aa.400.HIT1"; transcript_id "LOCXPHaplo8.1aa.400.HIT1.transcript"; gene_name "LOCXPHaplo8.1aa.400.HIT1.OlfC.1R.862.ANF_receptor.exons7.LG13.Dicentrarchus_labrax";
LG16	exonerate:protein2genome:local	exon	25323835	25324004	.	+	.	gene_id "LOCXPDreOlfCa1.449.HIT1"; transcript_id "LOCXPDreOlfCa1.449.HIT1.transcript"; gene_name "LOCXPDreOlfCa1.449.HIT1.OlfC.1R.833.ANF_receptor.exons8.LG16.Dicentrarchus_labrax";
LG16	exonerate:protein2genome:local	exon	25326036	25326330	.	+	.	gene_id "LOCXPDreOlfCa1.449.HIT1"; transcript_id "LOCXPDreOlfCa1.449.HIT1.transcript"; gene_name "LOCXPDreOlfCa1.449.HIT1.OlfC.1R.833.ANF_receptor.exons8.LG16.Dicentrarchus_labrax";
LG16	exonerate:protein2genome:local	exon	25330709	25331342	.	+	.	gene_id "LOCXPDreOlfCa1.449.HIT1"; transcript_id "LOCXPDreOlfCa1.449.HIT1.transcript"; gene_name "LOCXPDreOlfCa1.449.HIT1.OlfC.1R.833.ANF_receptor.exons8.LG16.Dicentrarchus_labrax";
LG16	exonerate:protein2genome:local	exon	25331373	25331512	.	+	.	gene_id "LOCXPDreOlfCa1.449.HIT1"; transcript_id "LOCXPDreOlfCa1.449.HIT1.transcript"; gene_name "LOCXPDreOlfCa1.449.HIT1.OlfC.1R.833.ANF_receptor.exons8.LG16.Dicentrarchus_labrax";
LG16	exonerate:protein2genome:local	exon	25331883	25331927	.	+	.	gene_id "LOCXPDreOlfCa1.449.HIT1"; transcript_id "LOCXPDreOlfCa1.449.HIT1.transcript"; gene_name "LOCXPDreOlfCa1.449.HIT1.OlfC.1R.833.ANF_receptor.exons8.LG16.Dicentrarchus_labrax";
LG16	exonerate:protein2genome:local	exon	25333112	25333282	.	+	.	gene_id "LOCXPDreOlfCa1.449.HIT1"; transcript_id "LOCXPDreOlfCa1.449.HIT1.transcript"; gene_name "LOCXPDreOlfCa1.449.HIT1.OlfC.1R.833.ANF_receptor.exons8.LG16.Dicentrarchus_labrax";
LG16	exonerate:protein2genome:local	exon	25333556	25333679	.	+	.	gene_id "LOCXPDreOlfCa1.449.HIT1"; transcript_id "LOCXPDreOlfCa1.449.HIT1.transcript"; gene_name "LOCXPDreOlfCa1.449.HIT1.OlfC.1R.833.ANF_receptor.exons8.LG16.Dicentrarchus_labrax";
LG16	exonerate:protein2genome:local	exon	25334342	25335261	.	+	.	gene_id "LOCXPDreOlfCa1.449.HIT1"; transcript_id "LOCXPDreOlfCa1.449.HIT1.transcript"; gene_name "LOCXPDreOlfCa1.449.HIT1.OlfC.1R.833.ANF_receptor.exons8.LG16.Dicentrarchus_labrax";
```
