## Supplementary Data 1 for "Expanded olfactory system in fishes capable of terrestrial exploration": Dissostichus_mawsoni.OLF_genes.gff

```
JAAKFY010000006.1	exonerate:protein2genome:local	exon	7828716	7828865	.	+	.	gene_id "LOCXPOR24.738.HIT1"; transcript_id "LOCXPOR24.738.HIT1.transcript"; gene_name "LOCXPOR24.738.HIT1.OR.2R.303.7tm_1.exons2.JAAKFY010000006.1.Dissostichus_mawsoni";
JAAKFY010000006.1	exonerate:protein2genome:local	exon	7830126	7830884	.	+	.	gene_id "LOCXPOR24.738.HIT1"; transcript_id "LOCXPOR24.738.HIT1.transcript"; gene_name "LOCXPOR24.738.HIT1.OR.2R.303.7tm_1.exons2.JAAKFY010000006.1.Dissostichus_mawsoni";
JAAKFY010000006.1	exonerate:protein2genome:local	exon	7864911	7865060	.	+	.	gene_id "LOCXPOR25.362.HIT1"; transcript_id "LOCXPOR25.362.HIT1.transcript"; gene_name "LOCXPOR25.362.HIT1.OR.2R.300.7tm_1.exons2.JAAKFY010000006.1.Dissostichus_mawsoni";
JAAKFY010000006.1	exonerate:protein2genome:local	exon	7867009	7867758	.	+	.	gene_id "LOCXPOR25.362.HIT1"; transcript_id "LOCXPOR25.362.HIT1.transcript"; gene_name "LOCXPOR25.362.HIT1.OR.2R.300.7tm_1.exons2.JAAKFY010000006.1.Dissostichus_mawsoni";
JAAKFY010000006.1	exonerate:protein2genome:local	exon	7937845	7937988	.	+	.	gene_id "LOCXPOR25.485.HIT1"; transcript_id "LOCXPOR25.485.HIT1.transcript"; gene_name "LOCXPOR25.485.HIT1.OR.2R.297.7tm_4.exons2.JAAKFY010000006.1.Dissostichus_mawsoni";
JAAKFY010000006.1	exonerate:protein2genome:local	exon	7938723	7939471	.	+	.	gene_id "LOCXPOR25.485.HIT1"; transcript_id "LOCXPOR25.485.HIT1.transcript"; gene_name "LOCXPOR25.485.HIT1.OR.2R.297.7tm_4.exons2.JAAKFY010000006.1.Dissostichus_mawsoni";
JAAKFY010000006.1	exonerate:protein2genome:local	exon	7959133	7959276	.	+	.	gene_id "LOCXPOR25.547.HIT1"; transcript_id "LOCXPOR25.547.HIT1.transcript"; gene_name "LOCXPOR25.547.HIT1.OR.2R.298.7tm_1.exons2.JAAKFY010000006.1.Dissostichus_mawsoni";
JAAKFY010000006.1	exonerate:protein2genome:local	exon	7960214	7960963	.	+	.	gene_id "LOCXPOR25.547.HIT1"; transcript_id "LOCXPOR25.547.HIT1.transcript"; gene_name "LOCXPOR25.547.HIT1.OR.2R.298.7tm_1.exons2.JAAKFY010000006.1.Dissostichus_mawsoni";
JAAKFY010000006.1	exonerate:protein2genome:local	exon	7980347	7980490	.	+	.	gene_id "LOCXPOR25.590.HIT1"; transcript_id "LOCXPOR25.590.HIT1.transcript"; gene_name "LOCXPOR25.590.HIT1.OR.2R.274.7tm_1.exons2.JAAKFY010000006.1.Dissostichus_mawsoni";
JAAKFY010000006.1	exonerate:protein2genome:local	exon	7981431	7982178	.	+	.	gene_id "LOCXPOR25.590.HIT1"; transcript_id "LOCXPOR25.590.HIT1.transcript"; gene_name "LOCXPOR25.590.HIT1.OR.2R.274.7tm_1.exons2.JAAKFY010000006.1.Dissostichus_mawsoni";
JAAKFY010000006.1	exonerate:protein2genome:local	exon	7993678	7993886	.	+	.	gene_id "LOCXPOR26.634.HIT1"; transcript_id "LOCXPOR26.634.HIT1.transcript"; gene_name "LOCXPOR26.634.HIT1.OR.2R.276.7tm_1.exons4.JAAKFY010000006.1.Dissostichus_mawsoni";
JAAKFY010000006.1	exonerate:protein2genome:local	exon	7994585	7994723	.	+	.	gene_id "LOCXPOR26.634.HIT1"; transcript_id "LOCXPOR26.634.HIT1.transcript"; gene_name "LOCXPOR26.634.HIT1.OR.2R.276.7tm_1.exons4.JAAKFY010000006.1.Dissostichus_mawsoni";
JAAKFY010000006.1	exonerate:protein2genome:local	exon	7994934	7995359	.	+	.	gene_id "LOCXPOR26.634.HIT1"; transcript_id "LOCXPOR26.634.HIT1.transcript"; gene_name "LOCXPOR26.634.HIT1.OR.2R.276.7tm_1.exons4.JAAKFY010000006.1.Dissostichus_mawsoni";
JAAKFY010000006.1	exonerate:protein2genome:local	exon	7998641	7998766	.	+	.	gene_id "LOCXPOR26.634.HIT1"; transcript_id "LOCXPOR26.634.HIT1.transcript"; gene_name "LOCXPOR26.634.HIT1.OR.2R.276.7tm_1.exons4.JAAKFY010000006.1.Dissostichus_mawsoni";
JAAKFY010000006.1	exonerate:protein2genome:local	exon	8022083	8022261	.	+	.	gene_id "LOCXPOR28.661.HIT1"; transcript_id "LOCXPOR28.661.HIT1.transcript"; gene_name "LOCXPOR28.661.HIT1.OR.2R.307.7tm_1.exons5.JAAKFY010000006.1.Dissostichus_mawsoni";
JAAKFY010000006.1	exonerate:protein2genome:local	exon	8023301	8023441	.	+	.	gene_id "LOCXPOR28.661.HIT1"; transcript_id "LOCXPOR28.661.HIT1.transcript"; gene_name "LOCXPOR28.661.HIT1.OR.2R.307.7tm_1.exons5.JAAKFY010000006.1.Dissostichus_mawsoni";
JAAKFY010000006.1	exonerate:protein2genome:local	exon	8023748	8023988	.	+	.	gene_id "LOCXPOR28.661.HIT1"; transcript_id "LOCXPOR28.661.HIT1.transcript"; gene_name "LOCXPOR28.661.HIT1.OR.2R.307.7tm_1.exons5.JAAKFY010000006.1.Dissostichus_mawsoni";
JAAKFY010000006.1	exonerate:protein2genome:local	exon	8024157	8024180	.	+	.	gene_id "LOCXPOR28.661.HIT1"; transcript_id "LOCXPOR28.661.HIT1.transcript"; gene_name "LOCXPOR28.661.HIT1.OR.2R.307.7tm_1.exons5.JAAKFY010000006.1.Dissostichus_mawsoni";
JAAKFY010000006.1	exonerate:protein2genome:local	exon	8027922	8028257	.	+	.	gene_id "LOCXPOR28.661.HIT1"; transcript_id "LOCXPOR28.661.HIT1.transcript"; gene_name "LOCXPOR28.661.HIT1.OR.2R.307.7tm_1.exons5.JAAKFY010000006.1.Dissostichus_mawsoni";
JAAKFY010000006.1	exonerate:protein2genome:local	exon	8087997	8088205	.	+	.	gene_id "LOCXPOR26.700.HIT1"; transcript_id "LOCXPOR26.700.HIT1.transcript"; gene_name "LOCXPOR26.700.HIT1.OR.2R.276.7tm_1.exons4.JAAKFY010000006.1.Dissostichus_mawsoni";
JAAKFY010000006.1	exonerate:protein2genome:local	exon	8088906	8089044	.	+	.	gene_id "LOCXPOR26.700.HIT1"; transcript_id "LOCXPOR26.700.HIT1.transcript"; gene_name "LOCXPOR26.700.HIT1.OR.2R.276.7tm_1.exons4.JAAKFY010000006.1.Dissostichus_mawsoni";
JAAKFY010000006.1	exonerate:protein2genome:local	exon	8089254	8089679	.	+	.	gene_id "LOCXPOR26.700.HIT1"; transcript_id "LOCXPOR26.700.HIT1.transcript"; gene_name "LOCXPOR26.700.HIT1.OR.2R.276.7tm_1.exons4.JAAKFY010000006.1.Dissostichus_mawsoni";
JAAKFY010000006.1	exonerate:protein2genome:local	exon	8092953	8093078	.	+	.	gene_id "LOCXPOR26.700.HIT1"; transcript_id "LOCXPOR26.700.HIT1.transcript"; gene_name "LOCXPOR26.700.HIT1.OR.2R.276.7tm_1.exons4.JAAKFY010000006.1.Dissostichus_mawsoni";
JAAKFY010000006.1	exonerate:protein2genome:local	exon	8103033	8103214	.	+	.	gene_id "LOCXPOR28.705.HIT1"; transcript_id "LOCXPOR28.705.HIT1.transcript"; gene_name "LOCXPOR28.705.HIT1.OR.2R.308.7tm_1.exons5.JAAKFY010000006.1.Dissostichus_mawsoni";
JAAKFY010000006.1	exonerate:protein2genome:local	exon	8104698	8104838	.	+	.	gene_id "LOCXPOR28.705.HIT1"; transcript_id "LOCXPOR28.705.HIT1.transcript"; gene_name "LOCXPOR28.705.HIT1.OR.2R.308.7tm_1.exons5.JAAKFY010000006.1.Dissostichus_mawsoni";
JAAKFY010000006.1	exonerate:protein2genome:local	exon	8105163	8105403	.	+	.	gene_id "LOCXPOR28.705.HIT1"; transcript_id "LOCXPOR28.705.HIT1.transcript"; gene_name "LOCXPOR28.705.HIT1.OR.2R.308.7tm_1.exons5.JAAKFY010000006.1.Dissostichus_mawsoni";
JAAKFY010000006.1	exonerate:protein2genome:local	exon	8105572	8105595	.	+	.	gene_id "LOCXPOR28.705.HIT1"; transcript_id "LOCXPOR28.705.HIT1.transcript"; gene_name "LOCXPOR28.705.HIT1.OR.2R.308.7tm_1.exons5.JAAKFY010000006.1.Dissostichus_mawsoni";
JAAKFY010000006.1	exonerate:protein2genome:local	exon	8111748	8112083	.	+	.	gene_id "LOCXPOR28.705.HIT1"; transcript_id "LOCXPOR28.705.HIT1.transcript"; gene_name "LOCXPOR28.705.HIT1.OR.2R.308.7tm_1.exons5.JAAKFY010000006.1.Dissostichus_mawsoni";
JAAKFY010000006.1	exonerate:protein2genome:local	exon	8170652	8170827	.	+	.	gene_id "LOCXPOR28.713.HIT1"; transcript_id "LOCXPOR28.713.HIT1.transcript"; gene_name "LOCXPOR28.713.HIT1.OR.2R.306.7tm_1.exons4.JAAKFY010000006.1.Dissostichus_mawsoni";
JAAKFY010000006.1	exonerate:protein2genome:local	exon	8172181	8172321	.	+	.	gene_id "LOCXPOR28.713.HIT1"; transcript_id "LOCXPOR28.713.HIT1.transcript"; gene_name "LOCXPOR28.713.HIT1.OR.2R.306.7tm_1.exons4.JAAKFY010000006.1.Dissostichus_mawsoni";
JAAKFY010000006.1	exonerate:protein2genome:local	exon	8172793	8173057	.	+	.	gene_id "LOCXPOR28.713.HIT1"; transcript_id "LOCXPOR28.713.HIT1.transcript"; gene_name "LOCXPOR28.713.HIT1.OR.2R.306.7tm_1.exons4.JAAKFY010000006.1.Dissostichus_mawsoni";
JAAKFY010000006.1	exonerate:protein2genome:local	exon	8174274	8174609	.	+	.	gene_id "LOCXPOR28.713.HIT1"; transcript_id "LOCXPOR28.713.HIT1.transcript"; gene_name "LOCXPOR28.713.HIT1.OR.2R.306.7tm_1.exons4.JAAKFY010000006.1.Dissostichus_mawsoni";
JAAKFY010000006.1	exonerate:protein2genome:local	exon	8178064	8178245	.	+	.	gene_id "LOCXPOR28.715.HIT1"; transcript_id "LOCXPOR28.715.HIT1.transcript"; gene_name "LOCXPOR28.715.HIT1.OR.2R.308.7tm_1.exons5.JAAKFY010000006.1.Dissostichus_mawsoni";
JAAKFY010000006.1	exonerate:protein2genome:local	exon	8179728	8179868	.	+	.	gene_id "LOCXPOR28.715.HIT1"; transcript_id "LOCXPOR28.715.HIT1.transcript"; gene_name "LOCXPOR28.715.HIT1.OR.2R.308.7tm_1.exons5.JAAKFY010000006.1.Dissostichus_mawsoni";
JAAKFY010000006.1	exonerate:protein2genome:local	exon	8180199	8180439	.	+	.	gene_id "LOCXPOR28.715.HIT1"; transcript_id "LOCXPOR28.715.HIT1.transcript"; gene_name "LOCXPOR28.715.HIT1.OR.2R.308.7tm_1.exons5.JAAKFY010000006.1.Dissostichus_mawsoni";
JAAKFY010000006.1	exonerate:protein2genome:local	exon	8180607	8180630	.	+	.	gene_id "LOCXPOR28.715.HIT1"; transcript_id "LOCXPOR28.715.HIT1.transcript"; gene_name "LOCXPOR28.715.HIT1.OR.2R.308.7tm_1.exons5.JAAKFY010000006.1.Dissostichus_mawsoni";
JAAKFY010000006.1	exonerate:protein2genome:local	exon	8186805	8187140	.	+	.	gene_id "LOCXPOR28.715.HIT1"; transcript_id "LOCXPOR28.715.HIT1.transcript"; gene_name "LOCXPOR28.715.HIT1.OR.2R.308.7tm_1.exons5.JAAKFY010000006.1.Dissostichus_mawsoni";
JAAKFY010000006.1	exonerate:protein2genome:local	exon	8466871	8467016	.	+	.	gene_id "LOCXPOR30.728.HIT1"; transcript_id "LOCXPOR30.728.HIT1.transcript"; gene_name "LOCXPOR30.728.HIT1.OR.2R.294.7tm_1.exons4.JAAKFY010000006.1.Dissostichus_mawsoni";
JAAKFY010000006.1	exonerate:protein2genome:local	exon	8468426	8468566	.	+	.	gene_id "LOCXPOR30.728.HIT1"; transcript_id "LOCXPOR30.728.HIT1.transcript"; gene_name "LOCXPOR30.728.HIT1.OR.2R.294.7tm_1.exons4.JAAKFY010000006.1.Dissostichus_mawsoni";
JAAKFY010000006.1	exonerate:protein2genome:local	exon	8476947	8477211	.	+	.	gene_id "LOCXPOR30.728.HIT1"; transcript_id "LOCXPOR30.728.HIT1.transcript"; gene_name "LOCXPOR30.728.HIT1.OR.2R.294.7tm_1.exons4.JAAKFY010000006.1.Dissostichus_mawsoni";
JAAKFY010000006.1	exonerate:protein2genome:local	exon	8484996	8485341	.	+	.	gene_id "LOCXPOR30.728.HIT1"; transcript_id "LOCXPOR30.728.HIT1.transcript"; gene_name "LOCXPOR30.728.HIT1.OR.2R.294.7tm_1.exons4.JAAKFY010000006.1.Dissostichus_mawsoni";
JAAKFY010000006.1	exonerate:protein2genome:local	exon	8487917	8488062	.	+	.	gene_id "LOCXPOR29.729.HIT1"; transcript_id "LOCXPOR29.729.HIT1.transcript"; gene_name "LOCXPOR29.729.HIT1.OR.2R.299.7tm_1.exons4.JAAKFY010000006.1.Dissostichus_mawsoni";
JAAKFY010000006.1	exonerate:protein2genome:local	exon	8489544	8489684	.	+	.	gene_id "LOCXPOR29.729.HIT1"; transcript_id "LOCXPOR29.729.HIT1.transcript"; gene_name "LOCXPOR29.729.HIT1.OR.2R.299.7tm_1.exons4.JAAKFY010000006.1.Dissostichus_mawsoni";
JAAKFY010000006.1	exonerate:protein2genome:local	exon	8490039	8490303	.	+	.	gene_id "LOCXPOR29.729.HIT1"; transcript_id "LOCXPOR29.729.HIT1.transcript"; gene_name "LOCXPOR29.729.HIT1.OR.2R.299.7tm_1.exons4.JAAKFY010000006.1.Dissostichus_mawsoni";
JAAKFY010000006.1	exonerate:protein2genome:local	exon	8493007	8493351	.	+	.	gene_id "LOCXPOR29.729.HIT1"; transcript_id "LOCXPOR29.729.HIT1.transcript"; gene_name "LOCXPOR29.729.HIT1.OR.2R.299.7tm_1.exons4.JAAKFY010000006.1.Dissostichus_mawsoni";
JAAKFY010000006.1	exonerate:protein2genome:local	exon	8530373	8530518	.	+	.	gene_id "LOCXPOR29.734.HIT1"; transcript_id "LOCXPOR29.734.HIT1.transcript"; gene_name "LOCXPOR29.734.HIT1.OR.2R.297.7tm_1.exons5.JAAKFY010000006.1.Dissostichus_mawsoni";
JAAKFY010000006.1	exonerate:protein2genome:local	exon	8531870	8532008	.	+	.	gene_id "LOCXPOR29.734.HIT1"; transcript_id "LOCXPOR29.734.HIT1.transcript"; gene_name "LOCXPOR29.734.HIT1.OR.2R.297.7tm_1.exons5.JAAKFY010000006.1.Dissostichus_mawsoni";
JAAKFY010000006.1	exonerate:protein2genome:local	exon	8532522	8532785	.	+	.	gene_id "LOCXPOR29.734.HIT1"; transcript_id "LOCXPOR29.734.HIT1.transcript"; gene_name "LOCXPOR29.734.HIT1.OR.2R.297.7tm_1.exons5.JAAKFY010000006.1.Dissostichus_mawsoni";
JAAKFY010000006.1	exonerate:protein2genome:local	exon	8533942	8533942	.	+	.	gene_id "LOCXPOR29.734.HIT1"; transcript_id "LOCXPOR29.734.HIT1.transcript"; gene_name "LOCXPOR29.734.HIT1.OR.2R.297.7tm_1.exons5.JAAKFY010000006.1.Dissostichus_mawsoni";
JAAKFY010000006.1	exonerate:protein2genome:local	exon	8534039	8534380	.	+	.	gene_id "LOCXPOR29.734.HIT1"; transcript_id "LOCXPOR29.734.HIT1.transcript"; gene_name "LOCXPOR29.734.HIT1.OR.2R.297.7tm_1.exons5.JAAKFY010000006.1.Dissostichus_mawsoni";
JAAKFY010000013.1	exonerate:protein2genome:local	exon	14404400	14405362	.	-	.	gene_id "LOCXPOR31.737.HIT1"; transcript_id "LOCXPOR31.737.HIT1.transcript"; gene_name "LOCXPOR31.737.HIT1.OR.2R.321.7tm_4.exons1.JAAKFY010000013.1.Dissostichus_mawsoni";
JAAKFY010000013.1	exonerate:protein2genome:local	exon	14507054	14508025	.	-	.	gene_id "LOCXPOR32.745.HIT1"; transcript_id "LOCXPOR32.745.HIT1.transcript"; gene_name "LOCXPOR32.745.HIT1.OR.2R.324.7tm_4.exons1.JAAKFY010000013.1.Dissostichus_mawsoni";
JAAKFY010000013.1	exonerate:protein2genome:local	exon	14538453	14539415	.	-	.	gene_id "LOCXPOR33.748.HIT1"; transcript_id "LOCXPOR33.748.HIT1.transcript"; gene_name "LOCXPOR33.748.HIT1.OR.2R.321.7tm_4.exons1.JAAKFY010000013.1.Dissostichus_mawsoni";
JAAKFY010000013.1	exonerate:protein2genome:local	exon	14542819	14543757	.	-	.	gene_id "LOCXPOR34.749.HIT1"; transcript_id "LOCXPOR34.749.HIT1.transcript"; gene_name "LOCXPOR34.749.HIT1.OR.2R.313.7tm_4.exons1.JAAKFY010000013.1.Dissostichus_mawsoni";
JAAKFY010000013.1	exonerate:protein2genome:local	exon	14546526	14547437	.	-	.	gene_id "LOCXPOR35.750.HIT1"; transcript_id "LOCXPOR35.750.HIT1.transcript"; gene_name "LOCXPOR35.750.HIT1.OR.2R.304.7tm_4.exons1.JAAKFY010000013.1.Dissostichus_mawsoni";
JAAKFY010000013.1	exonerate:protein2genome:local	exon	14550901	14551806	.	+	.	gene_id "LOCXPOR36.753.HIT1"; transcript_id "LOCXPOR36.753.HIT1.transcript"; gene_name "LOCXPOR36.753.HIT1.OR.2R.302.7tm_4.exons1.JAAKFY010000013.1.Dissostichus_mawsoni";
JAAKFY010000013.1	exonerate:protein2genome:local	exon	15460836	15461747	.	+	.	gene_id "LOCXPOR37.755.HIT1"; transcript_id "LOCXPOR37.755.HIT1.transcript"; gene_name "LOCXPOR37.755.HIT1.OR.2R.304.7tm_1.exons1.JAAKFY010000013.1.Dissostichus_mawsoni";
JAAKFY010000013.1	exonerate:protein2genome:local	exon	15525202	15526099	.	-	.	gene_id "LOCXPOR39.760.HIT1"; transcript_id "LOCXPOR39.760.HIT1.transcript"; gene_name "LOCXPOR39.760.HIT1.OR.2R.299.7tm_1.exons1.JAAKFY010000013.1.Dissostichus_mawsoni";
JAAKFY010000013.1	exonerate:protein2genome:local	exon	15601442	15602368	.	+	.	gene_id "LOCXPOR39.762.HIT1"; transcript_id "LOCXPOR39.762.HIT1.transcript"; gene_name "LOCXPOR39.762.HIT1.OR.2R.308.7tm_1.exons1.JAAKFY010000013.1.Dissostichus_mawsoni";
JAAKFY010000013.1	exonerate:protein2genome:local	exon	15628261	15629157	.	-	.	gene_id "LOCXPOR38.765.HIT1"; transcript_id "LOCXPOR38.765.HIT1.transcript"; gene_name "LOCXPOR38.765.HIT1.OR.2R.299.7tm_1.exons1.JAAKFY010000013.1.Dissostichus_mawsoni";
JAAKFY010000013.1	exonerate:protein2genome:local	exon	15718093	15718986	.	+	.	gene_id "LOCXPOR40.766.HIT1"; transcript_id "LOCXPOR40.766.HIT1.transcript"; gene_name "LOCXPOR40.766.HIT1.OR.2R.298.7tm_1.exons1.JAAKFY010000013.1.Dissostichus_mawsoni";
JAAKFY010000013.1	exonerate:protein2genome:local	exon	15732223	15733152	.	-	.	gene_id "LOCXPOR39.767.HIT1"; transcript_id "LOCXPOR39.767.HIT1.transcript"; gene_name "LOCXPOR39.767.HIT1.OR.2R.310.7tm_1.exons1.JAAKFY010000013.1.Dissostichus_mawsoni";
JAAKFY010000013.1	exonerate:protein2genome:local	exon	15786404	15787303	.	+	.	gene_id "LOCXPOR40.769.HIT1"; transcript_id "LOCXPOR40.769.HIT1.transcript"; gene_name "LOCXPOR40.769.HIT1.OR.2R.300.7tm_1.exons1.JAAKFY010000013.1.Dissostichus_mawsoni";
JAAKFY010000013.1	exonerate:protein2genome:local	exon	39642196	39643137	.	+	.	gene_id "LOCXPOR41.780.HIT1"; transcript_id "LOCXPOR41.780.HIT1.transcript"; gene_name "LOCXPOR41.780.HIT1.OR.2R.314.7tm_4.exons1.JAAKFY010000013.1.Dissostichus_mawsoni";
JAAKFY010000013.1	exonerate:protein2genome:local	exon	39656329	39657268	.	+	.	gene_id "LOCXPOR41.781.HIT1"; transcript_id "LOCXPOR41.781.HIT1.transcript"; gene_name "LOCXPOR41.781.HIT1.OR.2R.286.7tm_4.exons1.JAAKFY010000013.1.Dissostichus_mawsoni";
JAAKFY010000013.1	exonerate:protein2genome:local	exon	39698117	39699058	.	+	.	gene_id "LOCXPOR42.365.HIT1"; transcript_id "LOCXPOR42.365.HIT1.transcript"; gene_name "LOCXPOR42.365.HIT1.OR.2R.314.7tm_4.exons1.JAAKFY010000013.1.Dissostichus_mawsoni";
JAAKFY010000013.1	exonerate:protein2genome:local	exon	39716607	39717506	.	+	.	gene_id "LOCXPOR43.368.HIT1"; transcript_id "LOCXPOR43.368.HIT1.transcript"; gene_name "LOCXPOR43.368.HIT1.OR.2R.300.7tm_4.exons1.JAAKFY010000013.1.Dissostichus_mawsoni";
JAAKFY010000013.1	exonerate:protein2genome:local	exon	39811735	39812637	.	+	.	gene_id "LOCXPOR44.388.HIT1"; transcript_id "LOCXPOR44.388.HIT1.transcript"; gene_name "LOCXPOR44.388.HIT1.OR.2R.301.7tm_4.exons1.JAAKFY010000013.1.Dissostichus_mawsoni";
JAAKFY010000013.1	exonerate:protein2genome:local	exon	39871896	39872792	.	+	.	gene_id "LOCXPOR20.404.HIT1"; transcript_id "LOCXPOR20.404.HIT1.transcript"; gene_name "LOCXPOR20.404.HIT1.OR.2R.299.7tm_4.exons1.JAAKFY010000013.1.Dissostichus_mawsoni";
JAAKFY010000013.1	exonerate:protein2genome:local	exon	39889869	39890782	.	+	.	gene_id "LOCXPOR50.408.HIT1"; transcript_id "LOCXPOR50.408.HIT1.transcript"; gene_name "LOCXPOR50.408.HIT1.OR.2R.286.7tm_4.exons1.JAAKFY010000013.1.Dissostichus_mawsoni";
JAAKFY010000013.1	exonerate:protein2genome:local	exon	39897452	39898364	.	+	.	gene_id "LOCXPOR20.409.HIT1"; transcript_id "LOCXPOR20.409.HIT1.transcript"; gene_name "LOCXPOR20.409.HIT1.OR.2R.278.7tm_4.exons1.JAAKFY010000013.1.Dissostichus_mawsoni";
JAAKFY010000013.1	exonerate:protein2genome:local	exon	39913947	39914936	.	+	.	gene_id "LOCXPOR45.410.HIT1"; transcript_id "LOCXPOR45.410.HIT1.transcript"; gene_name "LOCXPOR45.410.HIT1.OR.2R.330.7tm_4.exons1.JAAKFY010000013.1.Dissostichus_mawsoni";
JAAKFY010000014.1	exonerate:protein2genome:local	exon	2739471	2740424	.	+	.	gene_id "LOCXPOR52.415.HIT1"; transcript_id "LOCXPOR52.415.HIT1.transcript"; gene_name "LOCXPOR52.415.HIT1.OR.2R.318.7tm_1.exons1.JAAKFY010000014.1.Dissostichus_mawsoni";
JAAKFY010000014.1	exonerate:protein2genome:local	exon	2811981	2812934	.	-	.	gene_id "LOCXPOR52.416.HIT1"; transcript_id "LOCXPOR52.416.HIT1.transcript"; gene_name "LOCXPOR52.416.HIT1.OR.2R.318.7tm_1.exons1.JAAKFY010000014.1.Dissostichus_mawsoni";
JAAKFY010000018.1	exonerate:protein2genome:local	exon	10753133	10754059	.	-	.	gene_id "LOCXPOR55.417.HIT1"; transcript_id "LOCXPOR55.417.HIT1.transcript"; gene_name "LOCXPOR55.417.HIT1.OR.2R.309.7tm_4.exons1.JAAKFY010000018.1.Dissostichus_mawsoni";
JAAKFY010000018.1	exonerate:protein2genome:local	exon	10833628	10834551	.	-	.	gene_id "LOCXPOR56.419.HIT1"; transcript_id "LOCXPOR56.419.HIT1.transcript"; gene_name "LOCXPOR56.419.HIT1.OR.2R.308.7tm_4.exons1.JAAKFY010000018.1.Dissostichus_mawsoni";
JAAKFY010000018.1	exonerate:protein2genome:local	exon	10890419	10891342	.	-	.	gene_id "LOCXPOR56.427.HIT1"; transcript_id "LOCXPOR56.427.HIT1.transcript"; gene_name "LOCXPOR56.427.HIT1.OR.2R.308.7tm_4.exons1.JAAKFY010000018.1.Dissostichus_mawsoni";
JAAKFY010000018.1	exonerate:protein2genome:local	exon	14543963	14544889	.	-	.	gene_id "LOCXPOR58.430.HIT1"; transcript_id "LOCXPOR58.430.HIT1.transcript"; gene_name "LOCXPOR58.430.HIT1.OR.2R.309.7tm_4.exons1.JAAKFY010000018.1.Dissostichus_mawsoni";
JAAKFY010000018.1	exonerate:protein2genome:local	exon	14565173	14566099	.	-	.	gene_id "LOCXPOR59.431.HIT1"; transcript_id "LOCXPOR59.431.HIT1.transcript"; gene_name "LOCXPOR59.431.HIT1.OR.2R.309.7tm_4.exons1.JAAKFY010000018.1.Dissostichus_mawsoni";
JAAKFY010000018.1	exonerate:protein2genome:local	exon	14611670	14612614	.	-	.	gene_id "LOCXPOR60.433.HIT1"; transcript_id "LOCXPOR60.433.HIT1.transcript"; gene_name "LOCXPOR60.433.HIT1.OR.2R.315.7tm_4.exons1.JAAKFY010000018.1.Dissostichus_mawsoni";
JAAKFY010000018.1	exonerate:protein2genome:local	exon	36405948	36406868	.	-	.	gene_id "LOCXPOR54.440.HIT1"; transcript_id "LOCXPOR54.440.HIT1.transcript"; gene_name "LOCXPOR54.440.HIT1.OR.2R.307.7tm_4.exons1.JAAKFY010000018.1.Dissostichus_mawsoni";
JAAKFY010000018.1	exonerate:protein2genome:local	exon	36431913	36432833	.	+	.	gene_id "LOCXPOR62.442.HIT1"; transcript_id "LOCXPOR62.442.HIT1.transcript"; gene_name "LOCXPOR62.442.HIT1.OR.2R.307.7tm_4.exons1.JAAKFY010000018.1.Dissostichus_mawsoni";
JAAKFY010000018.1	exonerate:protein2genome:local	exon	36470511	36471373	.	+	.	gene_id "LOCXPOR63.449.HIT1"; transcript_id "LOCXPOR63.449.HIT1.transcript"; gene_name "LOCXPOR63.449.HIT1.OR.2R.303.7tm_4.exons2.JAAKFY010000018.1.Dissostichus_mawsoni";
JAAKFY010000018.1	exonerate:protein2genome:local	exon	36471806	36471851	.	+	.	gene_id "LOCXPOR63.449.HIT1"; transcript_id "LOCXPOR63.449.HIT1.transcript"; gene_name "LOCXPOR63.449.HIT1.OR.2R.303.7tm_4.exons2.JAAKFY010000018.1.Dissostichus_mawsoni";
JAAKFY010000018.1	exonerate:protein2genome:local	exon	36570390	36571310	.	-	.	gene_id "LOCXPOR54.453.HIT1"; transcript_id "LOCXPOR54.453.HIT1.transcript"; gene_name "LOCXPOR54.453.HIT1.OR.2R.307.7tm_4.exons1.JAAKFY010000018.1.Dissostichus_mawsoni";
JAAKFY010000018.1	exonerate:protein2genome:local	exon	36597765	36598685	.	+	.	gene_id "LOCXPOR65.455.HIT1"; transcript_id "LOCXPOR65.455.HIT1.transcript"; gene_name "LOCXPOR65.455.HIT1.OR.2R.307.7tm_4.exons1.JAAKFY010000018.1.Dissostichus_mawsoni";
JAAKFY010000018.1	exonerate:protein2genome:local	exon	36603606	36604517	.	-	.	gene_id "LOCXPOR66.456.HIT1"; transcript_id "LOCXPOR66.456.HIT1.transcript"; gene_name "LOCXPOR66.456.HIT1.OR.2R.304.7tm_4.exons1.JAAKFY010000018.1.Dissostichus_mawsoni";
JAAKFY010000018.1	exonerate:protein2genome:local	exon	36642709	36643620	.	+	.	gene_id "LOCXPOR67.461.HIT1"; transcript_id "LOCXPOR67.461.HIT1.transcript"; gene_name "LOCXPOR67.461.HIT1.OR.2R.304.7tm_4.exons1.JAAKFY010000018.1.Dissostichus_mawsoni";
JAAKFY010000018.1	exonerate:protein2genome:local	exon	36644887	36645801	.	-	.	gene_id "LOCXPOR68.462.HIT1"; transcript_id "LOCXPOR68.462.HIT1.transcript"; gene_name "LOCXPOR68.462.HIT1.OR.2R.305.7tm_4.exons1.JAAKFY010000018.1.Dissostichus_mawsoni";
JAAKFY010000018.1	exonerate:protein2genome:local	exon	36688132	36689052	.	+	.	gene_id "LOCXPOR69.467.HIT1"; transcript_id "LOCXPOR69.467.HIT1.transcript"; gene_name "LOCXPOR69.467.HIT1.OR.2R.307.7tm_4.exons1.JAAKFY010000018.1.Dissostichus_mawsoni";
JAAKFY010000018.1	exonerate:protein2genome:local	exon	36706920	36707840	.	-	.	gene_id "LOCXPOR65.470.HIT1"; transcript_id "LOCXPOR65.470.HIT1.transcript"; gene_name "LOCXPOR65.470.HIT1.OR.2R.307.7tm_4.exons1.JAAKFY010000018.1.Dissostichus_mawsoni";
JAAKFY010000018.1	exonerate:protein2genome:local	exon	36794717	36795637	.	+	.	gene_id "LOCXPOR65.477.HIT1"; transcript_id "LOCXPOR65.477.HIT1.transcript"; gene_name "LOCXPOR65.477.HIT1.OR.2R.307.7tm_4.exons1.JAAKFY010000018.1.Dissostichus_mawsoni";
JAAKFY010000018.1	exonerate:protein2genome:local	exon	36822039	36822959	.	-	.	gene_id "LOCXPOR69.481.HIT1"; transcript_id "LOCXPOR69.481.HIT1.transcript"; gene_name "LOCXPOR69.481.HIT1.OR.2R.307.7tm_4.exons1.JAAKFY010000018.1.Dissostichus_mawsoni";
JAAKFY010000018.1	exonerate:protein2genome:local	exon	36847433	36848347	.	+	.	gene_id "LOCXPOR73.487.HIT1"; transcript_id "LOCXPOR73.487.HIT1.transcript"; gene_name "LOCXPOR73.487.HIT1.OR.2R.305.7tm_4.exons1.JAAKFY010000018.1.Dissostichus_mawsoni";
JAAKFY010000018.1	exonerate:protein2genome:local	exon	36876777	36877685	.	+	.	gene_id "LOCXPOR74.491.HIT1"; transcript_id "LOCXPOR74.491.HIT1.transcript"; gene_name "LOCXPOR74.491.HIT1.OR.2R.303.7tm_4.exons1.JAAKFY010000018.1.Dissostichus_mawsoni";
JAAKFY010000018.1	exonerate:protein2genome:local	exon	37246729	37247646	.	-	.	gene_id "LOCXPOR75.499.HIT1"; transcript_id "LOCXPOR75.499.HIT1.transcript"; gene_name "LOCXPOR75.499.HIT1.OR.2R.306.7tm_4.exons1.JAAKFY010000018.1.Dissostichus_mawsoni";
JAAKFY010000018.1	exonerate:protein2genome:local	exon	39679081	39680001	.	+	.	gene_id "LOCXPOR76.508.HIT1"; transcript_id "LOCXPOR76.508.HIT1.transcript"; gene_name "LOCXPOR76.508.HIT1.OR.2R.307.7tm_4.exons1.JAAKFY010000018.1.Dissostichus_mawsoni";
JAAKFY010000019.1	exonerate:protein2genome:local	exon	42164	43069	.	-	.	gene_id "LOCXPOR76.518.HIT1"; transcript_id "LOCXPOR76.518.HIT1.transcript"; gene_name "LOCXPOR76.518.HIT1.OR.2R.302.7tm_4.exons1.JAAKFY010000019.1.Dissostichus_mawsoni";
JAAKFY010000019.1	exonerate:protein2genome:local	exon	56681	57601	.	-	.	gene_id "LOCXPOR78.523.HIT1"; transcript_id "LOCXPOR78.523.HIT1.transcript"; gene_name "LOCXPOR78.523.HIT1.OR.2R.307.7tm_4.exons1.JAAKFY010000019.1.Dissostichus_mawsoni";
JAAKFY010000020.1	exonerate:protein2genome:local	exon	2102450	2103349	.	+	.	gene_id "LOCXPOR2.533.HIT1"; transcript_id "LOCXPOR2.533.HIT1.transcript"; gene_name "LOCXPOR2.533.HIT1.OR.2R.300.7tm_4.exons1.JAAKFY010000020.1.Dissostichus_mawsoni";
JAAKFY010000020.1	exonerate:protein2genome:local	exon	2110010	2110915	.	+	.	gene_id "LOCXPOR3.538.HIT1"; transcript_id "LOCXPOR3.538.HIT1.transcript"; gene_name "LOCXPOR3.538.HIT1.OR.2R.302.7tm_4.exons1.JAAKFY010000020.1.Dissostichus_mawsoni";
JAAKFY010000020.1	exonerate:protein2genome:local	exon	2115952	2116856	.	+	.	gene_id "LOCXPOR3.539.HIT1"; transcript_id "LOCXPOR3.539.HIT1.transcript"; gene_name "LOCXPOR3.539.HIT1.OR.2R.276.7tm_4.exons1.JAAKFY010000020.1.Dissostichus_mawsoni";
JAAKFY010000020.1	exonerate:protein2genome:local	exon	2120019	2120920	.	+	.	gene_id "LOCXPOR3.541.HIT1"; transcript_id "LOCXPOR3.541.HIT1.transcript"; gene_name "LOCXPOR3.541.HIT1.OR.2R.300.7tm_4.exons1.JAAKFY010000020.1.Dissostichus_mawsoni";
JAAKFY010000020.1	exonerate:protein2genome:local	exon	2136208	2136713	.	+	.	gene_id "LOCXPOR4.548.HIT1"; transcript_id "LOCXPOR4.548.HIT1.transcript"; gene_name "LOCXPOR4.548.HIT1.OR.2R.308.7tm_4.exons3.JAAKFY010000020.1.Dissostichus_mawsoni";
JAAKFY010000020.1	exonerate:protein2genome:local	exon	2137548	2137548	.	+	.	gene_id "LOCXPOR4.548.HIT1"; transcript_id "LOCXPOR4.548.HIT1.transcript"; gene_name "LOCXPOR4.548.HIT1.OR.2R.308.7tm_4.exons3.JAAKFY010000020.1.Dissostichus_mawsoni";
JAAKFY010000020.1	exonerate:protein2genome:local	exon	2137631	2138047	.	+	.	gene_id "LOCXPOR4.548.HIT1"; transcript_id "LOCXPOR4.548.HIT1.transcript"; gene_name "LOCXPOR4.548.HIT1.OR.2R.308.7tm_4.exons3.JAAKFY010000020.1.Dissostichus_mawsoni";
JAAKFY010000020.1	exonerate:protein2genome:local	exon	2141963	2142913	.	+	.	gene_id "LOCXPOR5.549.HIT1"; transcript_id "LOCXPOR5.549.HIT1.transcript"; gene_name "LOCXPOR5.549.HIT1.OR.2R.317.7tm_4.exons1.JAAKFY010000020.1.Dissostichus_mawsoni";
JAAKFY010000020.1	exonerate:protein2genome:local	exon	2144980	2145132	.	-	.	gene_id "LOCXPOR6.550.HIT1"; transcript_id "LOCXPOR6.550.HIT1.transcript"; gene_name "LOCXPOR6.550.HIT1.OR.2R.347.7tm_4.exons4.JAAKFY010000020.1.Dissostichus_mawsoni";
JAAKFY010000020.1	exonerate:protein2genome:local	exon	2145764	2146426	.	-	.	gene_id "LOCXPOR6.550.HIT1"; transcript_id "LOCXPOR6.550.HIT1.transcript"; gene_name "LOCXPOR6.550.HIT1.OR.2R.347.7tm_4.exons4.JAAKFY010000020.1.Dissostichus_mawsoni";
JAAKFY010000020.1	exonerate:protein2genome:local	exon	2146739	2146920	.	-	.	gene_id "LOCXPOR6.550.HIT1"; transcript_id "LOCXPOR6.550.HIT1.transcript"; gene_name "LOCXPOR6.550.HIT1.OR.2R.347.7tm_4.exons4.JAAKFY010000020.1.Dissostichus_mawsoni";
JAAKFY010000020.1	exonerate:protein2genome:local	exon	2147928	2147970	.	-	.	gene_id "LOCXPOR6.550.HIT1"; transcript_id "LOCXPOR6.550.HIT1.transcript"; gene_name "LOCXPOR6.550.HIT1.OR.2R.347.7tm_4.exons4.JAAKFY010000020.1.Dissostichus_mawsoni";
JAAKFY010000020.1	exonerate:protein2genome:local	exon	2150840	2151802	.	-	.	gene_id "LOCXPOR7.551.HIT1"; transcript_id "LOCXPOR7.551.HIT1.transcript"; gene_name "LOCXPOR7.551.HIT1.OR.2R.321.7tm_4.exons1.JAAKFY010000020.1.Dissostichus_mawsoni";
JAAKFY010000020.1	exonerate:protein2genome:local	exon	2162735	2163658	.	-	.	gene_id "LOCXPOR8.553.HIT1"; transcript_id "LOCXPOR8.553.HIT1.transcript"; gene_name "LOCXPOR8.553.HIT1.OR.2R.308.7tm_4.exons1.JAAKFY010000020.1.Dissostichus_mawsoni";
JAAKFY010000020.1	exonerate:protein2genome:local	exon	2170465	2171367	.	-	.	gene_id "LOCXPOR9.554.HIT1"; transcript_id "LOCXPOR9.554.HIT1.transcript"; gene_name "LOCXPOR9.554.HIT1.OR.2R.301.7tm_4.exons1.JAAKFY010000020.1.Dissostichus_mawsoni";
JAAKFY010000020.1	exonerate:protein2genome:local	exon	2189674	2189990	.	-	.	gene_id "LOCXPOR10.564.HIT1"; transcript_id "LOCXPOR10.564.HIT1.transcript"; gene_name "LOCXPOR10.564.HIT1.OR.2R.307.7tm_4.exons3.JAAKFY010000020.1.Dissostichus_mawsoni";
JAAKFY010000020.1	exonerate:protein2genome:local	exon	2190231	2190457	.	-	.	gene_id "LOCXPOR10.564.HIT1"; transcript_id "LOCXPOR10.564.HIT1.transcript"; gene_name "LOCXPOR10.564.HIT1.OR.2R.307.7tm_4.exons3.JAAKFY010000020.1.Dissostichus_mawsoni";
JAAKFY010000020.1	exonerate:protein2genome:local	exon	2191414	2191790	.	-	.	gene_id "LOCXPOR10.564.HIT1"; transcript_id "LOCXPOR10.564.HIT1.transcript"; gene_name "LOCXPOR10.564.HIT1.OR.2R.307.7tm_4.exons3.JAAKFY010000020.1.Dissostichus_mawsoni";
JAAKFY010000020.1	exonerate:protein2genome:local	exon	13138525	13139487	.	+	.	gene_id "LOCXPOR11.595.HIT1"; transcript_id "LOCXPOR11.595.HIT1.transcript"; gene_name "LOCXPOR11.595.HIT1.OR.2R.321.7tm_4.exons1.JAAKFY010000020.1.Dissostichus_mawsoni";
JAAKFY010000020.1	exonerate:protein2genome:local	exon	13145063	13145962	.	-	.	gene_id "LOCXPOR12.597.HIT1"; transcript_id "LOCXPOR12.597.HIT1.transcript"; gene_name "LOCXPOR12.597.HIT1.OR.2R.300.7tm_4.exons1.JAAKFY010000020.1.Dissostichus_mawsoni";
JAAKFY010000020.1	exonerate:protein2genome:local	exon	13156077	13156976	.	-	.	gene_id "LOCXPOR12.598.HIT1"; transcript_id "LOCXPOR12.598.HIT1.transcript"; gene_name "LOCXPOR12.598.HIT1.OR.2R.281.7tm_4.exons1.JAAKFY010000020.1.Dissostichus_mawsoni";
JAAKFY010000020.1	exonerate:protein2genome:local	exon	13166828	13167784	.	-	.	gene_id "LOCXPOR13.601.HIT1"; transcript_id "LOCXPOR13.601.HIT1.transcript"; gene_name "LOCXPOR13.601.HIT1.OR.2R.319.7tm_4.exons1.JAAKFY010000020.1.Dissostichus_mawsoni";
JAAKFY010000020.1	exonerate:protein2genome:local	exon	13176094	13177050	.	-	.	gene_id "LOCXPOR14.603.HIT1"; transcript_id "LOCXPOR14.603.HIT1.transcript"; gene_name "LOCXPOR14.603.HIT1.OR.2R.319.7tm_4.exons1.JAAKFY010000020.1.Dissostichus_mawsoni";
JAAKFY010000020.1	exonerate:protein2genome:local	exon	13189555	13190511	.	-	.	gene_id "LOCXPOR15.604.HIT1"; transcript_id "LOCXPOR15.604.HIT1.transcript"; gene_name "LOCXPOR15.604.HIT1.OR.2R.319.7tm_4.exons1.JAAKFY010000020.1.Dissostichus_mawsoni";
JAAKFY010000020.1	exonerate:protein2genome:local	exon	20599369	20600292	.	-	.	gene_id "LOCXPOR16.606.HIT1"; transcript_id "LOCXPOR16.606.HIT1.transcript"; gene_name "LOCXPOR16.606.HIT1.OR.2R.308.7tm_1.exons1.JAAKFY010000020.1.Dissostichus_mawsoni";
JAAKFY010000020.1	exonerate:protein2genome:local	exon	20602105	20603031	.	-	.	gene_id "LOCXPOR17.607.HIT1"; transcript_id "LOCXPOR17.607.HIT1.transcript"; gene_name "LOCXPOR17.607.HIT1.OR.2R.309.7tm_1.exons1.JAAKFY010000020.1.Dissostichus_mawsoni";
JAAKFY010000020.1	exonerate:protein2genome:local	exon	21180234	21181163	.	-	.	gene_id "LOCXPOR18.609.HIT1"; transcript_id "LOCXPOR18.609.HIT1.transcript"; gene_name "LOCXPOR18.609.HIT1.OR.2R.310.7tm_4.exons1.JAAKFY010000020.1.Dissostichus_mawsoni";
JAAKFY010000023.1	exonerate:protein2genome:local	exon	12936302	12937216	.	+	.	gene_id "LOCXPOR23.610.HIT1"; transcript_id "LOCXPOR23.610.HIT1.transcript"; gene_name "LOCXPOR23.610.HIT1.OR.2R.305.7tm_1.exons1.JAAKFY010000023.1.Dissostichus_mawsoni";
JAAKFY010000025.1	exonerate:protein2genome:local	exon	360087	360997	.	+	.	gene_id "LOCXPOR20.611.HIT1"; transcript_id "LOCXPOR20.611.HIT1.transcript"; gene_name "LOCXPOR20.611.HIT1.OR.2R.277.7tm_4.exons1.JAAKFY010000025.1.Dissostichus_mawsoni";
JAAKFY010000025.1	exonerate:protein2genome:local	exon	385206	386132	.	+	.	gene_id "LOCXPOR19.620.HIT1"; transcript_id "LOCXPOR19.620.HIT1.transcript"; gene_name "LOCXPOR19.620.HIT1.OR.2R.309.7tm_4.exons1.JAAKFY010000025.1.Dissostichus_mawsoni";
JAAKFY010000025.1	exonerate:protein2genome:local	exon	407439	408365	.	+	.	gene_id "LOCXPOR1.623.HIT1"; transcript_id "LOCXPOR1.623.HIT1.transcript"; gene_name "LOCXPOR1.623.HIT1.OR.2R.309.7tm_4.exons1.JAAKFY010000025.1.Dissostichus_mawsoni";
JAAKFY010000025.1	exonerate:protein2genome:local	exon	463337	464247	.	+	.	gene_id "LOCXPOR20.625.HIT1"; transcript_id "LOCXPOR20.625.HIT1.transcript"; gene_name "LOCXPOR20.625.HIT1.OR.2R.277.7tm_4.exons1.JAAKFY010000025.1.Dissostichus_mawsoni";
JAAKFY010000025.1	exonerate:protein2genome:local	exon	488626	489552	.	+	.	gene_id "LOCXPOR19.636.HIT1"; transcript_id "LOCXPOR19.636.HIT1.transcript"; gene_name "LOCXPOR19.636.HIT1.OR.2R.309.7tm_4.exons1.JAAKFY010000025.1.Dissostichus_mawsoni";
JAAKFY010000025.1	exonerate:protein2genome:local	exon	494205	495121	.	+	.	gene_id "LOCXPOR20.637.HIT1"; transcript_id "LOCXPOR20.637.HIT1.transcript"; gene_name "LOCXPOR20.637.HIT1.OR.2R.280.7tm_4.exons1.JAAKFY010000025.1.Dissostichus_mawsoni";
JAAKFY010000025.1	exonerate:protein2genome:local	exon	500064	500990	.	-	.	gene_id "LOCXPOR49.638.HIT1"; transcript_id "LOCXPOR49.638.HIT1.transcript"; gene_name "LOCXPOR49.638.HIT1.OR.2R.309.7tm_4.exons1.JAAKFY010000025.1.Dissostichus_mawsoni";
JAAKFY010000025.1	exonerate:protein2genome:local	exon	562322	563236	.	-	.	gene_id "LOCXPOR50.642.HIT1"; transcript_id "LOCXPOR50.642.HIT1.transcript"; gene_name "LOCXPOR50.642.HIT1.OR.2R.305.7tm_4.exons1.JAAKFY010000025.1.Dissostichus_mawsoni";
JAAKFY010000025.1	exonerate:protein2genome:local	exon	584536	585452	.	-	.	gene_id "LOCXPOR20.645.HIT1"; transcript_id "LOCXPOR20.645.HIT1.transcript"; gene_name "LOCXPOR20.645.HIT1.OR.2R.305.7tm_4.exons1.JAAKFY010000025.1.Dissostichus_mawsoni";
JAAKFY010000025.1	exonerate:protein2genome:local	exon	599831	600757	.	-	.	gene_id "LOCXPOR21.649.HIT1"; transcript_id "LOCXPOR21.649.HIT1.transcript"; gene_name "LOCXPOR21.649.HIT1.OR.2R.309.7tm_4.exons1.JAAKFY010000025.1.Dissostichus_mawsoni";
JAAKFY010000063.1	exonerate:protein2genome:local	exon	57171	58096	.	+	.	gene_id "LOCXPOR76.655.HIT1"; transcript_id "LOCXPOR76.655.HIT1.transcript"; gene_name "LOCXPOR76.655.HIT1.OR.2R.274.7tm_4.exons1.JAAKFY010000063.1.Dissostichus_mawsoni";
JAAKFY010000083.1	exonerate:protein2genome:local	exon	22652	23578	.	+	.	gene_id "LOCXPOR1.663.HIT1"; transcript_id "LOCXPOR1.663.HIT1.transcript"; gene_name "LOCXPOR1.663.HIT1.OR.2R.309.7tm_4.exons1.JAAKFY010000083.1.Dissostichus_mawsoni";
JAAKFY010000160.1	exonerate:protein2genome:local	exon	168259	169162	.	+	.	gene_id "LOCXPOR20.667.HIT1"; transcript_id "LOCXPOR20.667.HIT1.transcript"; gene_name "LOCXPOR20.667.HIT1.OR.2R.277.7tm_4.exons1.JAAKFY010000160.1.Dissostichus_mawsoni";
JAAKFY010000160.1	exonerate:protein2genome:local	exon	204704	205630	.	+	.	gene_id "LOCXPOR19.670.HIT1"; transcript_id "LOCXPOR19.670.HIT1.transcript"; gene_name "LOCXPOR19.670.HIT1.OR.2R.309.7tm_4.exons1.JAAKFY010000160.1.Dissostichus_mawsoni";
JAAKFY010000160.1	exonerate:protein2genome:local	exon	229751	230665	.	+	.	gene_id "LOCXPOR20.674.HIT1"; transcript_id "LOCXPOR20.674.HIT1.transcript"; gene_name "LOCXPOR20.674.HIT1.OR.2R.305.7tm_4.exons1.JAAKFY010000160.1.Dissostichus_mawsoni";
JAAKFY010000160.1	exonerate:protein2genome:local	exon	316391	317317	.	-	.	gene_id "LOCXPOR21.682.HIT1"; transcript_id "LOCXPOR21.682.HIT1.transcript"; gene_name "LOCXPOR21.682.HIT1.OR.2R.309.7tm_4.exons1.JAAKFY010000160.1.Dissostichus_mawsoni";
JAAKFY010000160.1	exonerate:protein2genome:local	exon	347252	348165	.	+	.	gene_id "LOCXPOR50.690.HIT1"; transcript_id "LOCXPOR50.690.HIT1.transcript"; gene_name "LOCXPOR50.690.HIT1.OR.2R.290.7tm_4.exons1.JAAKFY010000160.1.Dissostichus_mawsoni";
JAAKFY010000160.1	exonerate:protein2genome:local	exon	379773	380705	.	-	.	gene_id "LOCXPOR22.692.HIT1"; transcript_id "LOCXPOR22.692.HIT1.transcript"; gene_name "LOCXPOR22.692.HIT1.OR.2R.311.7tm_4.exons1.JAAKFY010000160.1.Dissostichus_mawsoni";
JAAKFY010000564.1	exonerate:protein2genome:local	exon	23371	24291	.	+	.	gene_id "LOCXPOR54.695.HIT1"; transcript_id "LOCXPOR54.695.HIT1.transcript"; gene_name "LOCXPOR54.695.HIT1.OR.2R.307.7tm_4.exons1.JAAKFY010000564.1.Dissostichus_mawsoni";
JAAKFY010000006.1	exonerate:protein2genome:local	exon	7834342	7834491	.	+	.	gene_id "LOCXPSichOR4.2-eta.305.832.HIT1"; transcript_id "LOCXPSichOR4.2-eta.305.832.HIT1.transcript"; gene_name "LOCXPSichOR4.2-eta.305.832.HIT1.OR.1R.298.7tm_1.exons2.JAAKFY010000006.1.Dissostichus_mawsoni";
JAAKFY010000006.1	exonerate:protein2genome:local	exon	7838495	7839238	.	+	.	gene_id "LOCXPSichOR4.2-eta.305.832.HIT1"; transcript_id "LOCXPSichOR4.2-eta.305.832.HIT1.transcript"; gene_name "LOCXPSichOR4.2-eta.305.832.HIT1.OR.1R.298.7tm_1.exons2.JAAKFY010000006.1.Dissostichus_mawsoni";
JAAKFY010000006.1	exonerate:protein2genome:local	exon	7853044	7853151	.	+	.	gene_id "LOCXPSichOR4.2-eta.305.395.HIT1"; transcript_id "LOCXPSichOR4.2-eta.305.395.HIT1.transcript"; gene_name "LOCXPSichOR4.2-eta.305.395.HIT1.OR.1R.284.7tm_1.exons2.JAAKFY010000006.1.Dissostichus_mawsoni";
JAAKFY010000006.1	exonerate:protein2genome:local	exon	7853792	7854535	.	+	.	gene_id "LOCXPSichOR4.2-eta.305.395.HIT1"; transcript_id "LOCXPSichOR4.2-eta.305.395.HIT1.transcript"; gene_name "LOCXPSichOR4.2-eta.305.395.HIT1.OR.1R.284.7tm_1.exons2.JAAKFY010000006.1.Dissostichus_mawsoni";
JAAKFY010000006.1	exonerate:protein2genome:local	exon	7915655	7915756	.	+	.	gene_id "LOCXPCyseOR11.7-eta.308.524.HIT1"; transcript_id "LOCXPCyseOR11.7-eta.308.524.HIT1.transcript"; gene_name "LOCXPCyseOR11.7-eta.308.524.HIT1.OR.1R.285.7tm_4.exons2.JAAKFY010000006.1.Dissostichus_mawsoni";
JAAKFY010000006.1	exonerate:protein2genome:local	exon	7916492	7917244	.	+	.	gene_id "LOCXPCyseOR11.7-eta.308.524.HIT1"; transcript_id "LOCXPCyseOR11.7-eta.308.524.HIT1.transcript"; gene_name "LOCXPCyseOR11.7-eta.308.524.HIT1.OR.1R.285.7tm_4.exons2.JAAKFY010000006.1.Dissostichus_mawsoni";
JAAKFY010000006.1	exonerate:protein2genome:local	exon	7922640	7922720	.	+	.	gene_id "LOCXPCyseOR11.7-eta.308.537.HIT1"; transcript_id "LOCXPCyseOR11.7-eta.308.537.HIT1.transcript"; gene_name "LOCXPCyseOR11.7-eta.308.537.HIT1.OR.1R.278.7tm_1.exons2.JAAKFY010000006.1.Dissostichus_mawsoni";
JAAKFY010000006.1	exonerate:protein2genome:local	exon	7923661	7924413	.	+	.	gene_id "LOCXPCyseOR11.7-eta.308.537.HIT1"; transcript_id "LOCXPCyseOR11.7-eta.308.537.HIT1.transcript"; gene_name "LOCXPCyseOR11.7-eta.308.537.HIT1.OR.1R.278.7tm_1.exons2.JAAKFY010000006.1.Dissostichus_mawsoni";
JAAKFY010000006.1	exonerate:protein2genome:local	exon	8080933	8081052	.	+	.	gene_id "LOCXPDilaORUN.67-eta.333.794.HIT1"; transcript_id "LOCXPDilaORUN.67-eta.333.794.HIT1.transcript"; gene_name "LOCXPDilaORUN.67-eta.333.794.HIT1.OR.1R.292.7tm_1.exons3.JAAKFY010000006.1.Dissostichus_mawsoni";
JAAKFY010000006.1	exonerate:protein2genome:local	exon	8081711	8082458	.	+	.	gene_id "LOCXPDilaORUN.67-eta.333.794.HIT1"; transcript_id "LOCXPDilaORUN.67-eta.333.794.HIT1.transcript"; gene_name "LOCXPDilaORUN.67-eta.333.794.HIT1.OR.1R.292.7tm_1.exons3.JAAKFY010000006.1.Dissostichus_mawsoni";
JAAKFY010000006.1	exonerate:protein2genome:local	exon	8083336	8083345	.	+	.	gene_id "LOCXPDilaORUN.67-eta.333.794.HIT1"; transcript_id "LOCXPDilaORUN.67-eta.333.794.HIT1.transcript"; gene_name "LOCXPDilaORUN.67-eta.333.794.HIT1.OR.1R.292.7tm_1.exons3.JAAKFY010000006.1.Dissostichus_mawsoni";
JAAKFY010000006.1	exonerate:protein2genome:local	exon	8516534	8516679	.	+	.	gene_id "LOCXPDareOR11.15-eta.311.814.HIT1"; transcript_id "LOCXPDareOR11.15-eta.311.814.HIT1.transcript"; gene_name "LOCXPDareOR11.15-eta.311.814.HIT1.OR.1R.300.7tm_1.exons4.JAAKFY010000006.1.Dissostichus_mawsoni";
JAAKFY010000006.1	exonerate:protein2genome:local	exon	8518140	8518280	.	+	.	gene_id "LOCXPDareOR11.15-eta.311.814.HIT1"; transcript_id "LOCXPDareOR11.15-eta.311.814.HIT1.transcript"; gene_name "LOCXPDareOR11.15-eta.311.814.HIT1.OR.1R.300.7tm_1.exons4.JAAKFY010000006.1.Dissostichus_mawsoni";
JAAKFY010000006.1	exonerate:protein2genome:local	exon	8520200	8520464	.	+	.	gene_id "LOCXPDareOR11.15-eta.311.814.HIT1"; transcript_id "LOCXPDareOR11.15-eta.311.814.HIT1.transcript"; gene_name "LOCXPDareOR11.15-eta.311.814.HIT1.OR.1R.300.7tm_1.exons4.JAAKFY010000006.1.Dissostichus_mawsoni";
JAAKFY010000006.1	exonerate:protein2genome:local	exon	8526762	8527109	.	+	.	gene_id "LOCXPDareOR11.15-eta.311.814.HIT1"; transcript_id "LOCXPDareOR11.15-eta.311.814.HIT1.transcript"; gene_name "LOCXPDareOR11.15-eta.311.814.HIT1.OR.1R.300.7tm_1.exons4.JAAKFY010000006.1.Dissostichus_mawsoni";
JAAKFY010000020.1	exonerate:protein2genome:local	exon	13116924	13117927	.	+	.	gene_id "LOCXPGaacOR7.14-zeta.339.649.HIT1"; transcript_id "LOCXPGaacOR7.14-zeta.339.649.HIT1.transcript"; gene_name "LOCXPGaacOR7.14-zeta.339.649.HIT1.OR.1R.275.7tm_4.exons1.JAAKFY010000020.1.Dissostichus_mawsoni";
JAAKFY010000006.1	blast_hit	exon	8135053	8135235	.	+	.	gene_id "XPLOC_54"; transcript_id "XPLOC_54"; exon_number "1"; gene_name "XPLOC_54.1.OR.1R.278.7tm_4.exons4.JAAKFY010000006.1.Dissostichus_mawsoni";
JAAKFY010000006.1	blast_hit	exon	8136275	8136346	.	+	.	gene_id "XPLOC_54"; transcript_id "XPLOC_54"; exon_number "2"; gene_name "XPLOC_54.1.OR.1R.278.7tm_4.exons4.JAAKFY010000006.1.Dissostichus_mawsoni";
JAAKFY010000006.1	blast_hit	exon	8136718	8136915	.	+	.	gene_id "XPLOC_54"; transcript_id "XPLOC_54"; exon_number "3"; gene_name "XPLOC_54.1.OR.1R.278.7tm_4.exons4.JAAKFY010000006.1.Dissostichus_mawsoni";
JAAKFY010000006.1	blast_hit	exon	8140885	8141265	.	+	.	gene_id "XPLOC_54"; transcript_id "XPLOC_54"; exon_number "4"; gene_name "XPLOC_54.1.OR.1R.278.7tm_4.exons4.JAAKFY010000006.1.Dissostichus_mawsoni";
JAAKFY010000005.1	exonerate:protein2genome:local	exon	7550546	7551517	.	+	.	gene_id "LOCXPTAAR1.103.HIT1"; transcript_id "LOCXPTAAR1.103.HIT1.transcript"; gene_name "LOCXPTAAR1.103.HIT1.TAAR.2R.324.7tm_1.exons1.JAAKFY010000005.1.Dissostichus_mawsoni";
JAAKFY010000013.1	exonerate:protein2genome:local	exon	7215428	7216410	.	+	.	gene_id "LOCXPTAAR2.245.HIT1"; transcript_id "LOCXPTAAR2.245.HIT1.transcript"; gene_name "LOCXPTAAR2.245.HIT1.TAAR.2R.296.7tm_1.exons1.JAAKFY010000013.1.Dissostichus_mawsoni";
JAAKFY010000013.1	exonerate:protein2genome:local	exon	7241297	7242280	.	-	.	gene_id "LOCXPTAAR2.263.HIT1"; transcript_id "LOCXPTAAR2.263.HIT1.transcript"; gene_name "LOCXPTAAR2.263.HIT1.TAAR.2R.328.7tm_1.exons1.JAAKFY010000013.1.Dissostichus_mawsoni";
JAAKFY010000013.1	exonerate:protein2genome:local	exon	7262048	7262956	.	-	.	gene_id "LOCXPTAAR3.286.HIT1"; transcript_id "LOCXPTAAR3.286.HIT1.transcript"; gene_name "LOCXPTAAR3.286.HIT1.TAAR.2R.303.7tm_1.exons1.JAAKFY010000013.1.Dissostichus_mawsoni";
JAAKFY010000018.1	exonerate:protein2genome:local	exon	25556564	25557380	.	-	.	gene_id "LOCXPTAAR4.113.HIT1"; transcript_id "LOCXPTAAR4.113.HIT1.transcript"; gene_name "LOCXPTAAR4.113.HIT1.TAAR.2R.326.7tm_1.exons3.JAAKFY010000018.1.Dissostichus_mawsoni";
JAAKFY010000018.1	exonerate:protein2genome:local	exon	25557582	25557604	.	-	.	gene_id "LOCXPTAAR4.113.HIT1"; transcript_id "LOCXPTAAR4.113.HIT1.transcript"; gene_name "LOCXPTAAR4.113.HIT1.TAAR.2R.326.7tm_1.exons3.JAAKFY010000018.1.Dissostichus_mawsoni";
JAAKFY010000018.1	exonerate:protein2genome:local	exon	25557654	25557791	.	-	.	gene_id "LOCXPTAAR4.113.HIT1"; transcript_id "LOCXPTAAR4.113.HIT1.transcript"; gene_name "LOCXPTAAR4.113.HIT1.TAAR.2R.326.7tm_1.exons3.JAAKFY010000018.1.Dissostichus_mawsoni";
JAAKFY010000018.1	exonerate:protein2genome:local	exon	25565708	25566524	.	-	.	gene_id "LOCXPTAAR13.116.HIT1"; transcript_id "LOCXPTAAR13.116.HIT1.transcript"; gene_name "LOCXPTAAR13.116.HIT1.TAAR.2R.330.7tm_1.exons3.JAAKFY010000018.1.Dissostichus_mawsoni";
JAAKFY010000018.1	exonerate:protein2genome:local	exon	25566767	25566792	.	-	.	gene_id "LOCXPTAAR13.116.HIT1"; transcript_id "LOCXPTAAR13.116.HIT1.transcript"; gene_name "LOCXPTAAR13.116.HIT1.TAAR.2R.330.7tm_1.exons3.JAAKFY010000018.1.Dissostichus_mawsoni";
JAAKFY010000018.1	exonerate:protein2genome:local	exon	25566825	25566971	.	-	.	gene_id "LOCXPTAAR13.116.HIT1"; transcript_id "LOCXPTAAR13.116.HIT1.transcript"; gene_name "LOCXPTAAR13.116.HIT1.TAAR.2R.330.7tm_1.exons3.JAAKFY010000018.1.Dissostichus_mawsoni";
JAAKFY010000018.1	exonerate:protein2genome:local	exon	25594022	25594168	.	+	.	gene_id "LOCXPTAAR13.118.HIT1"; transcript_id "LOCXPTAAR13.118.HIT1.transcript"; gene_name "LOCXPTAAR13.118.HIT1.TAAR.2R.330.7tm_1.exons3.JAAKFY010000018.1.Dissostichus_mawsoni";
JAAKFY010000018.1	exonerate:protein2genome:local	exon	25594201	25594226	.	+	.	gene_id "LOCXPTAAR13.118.HIT1"; transcript_id "LOCXPTAAR13.118.HIT1.transcript"; gene_name "LOCXPTAAR13.118.HIT1.TAAR.2R.330.7tm_1.exons3.JAAKFY010000018.1.Dissostichus_mawsoni";
JAAKFY010000018.1	exonerate:protein2genome:local	exon	25594469	25595285	.	+	.	gene_id "LOCXPTAAR13.118.HIT1"; transcript_id "LOCXPTAAR13.118.HIT1.transcript"; gene_name "LOCXPTAAR13.118.HIT1.TAAR.2R.330.7tm_1.exons3.JAAKFY010000018.1.Dissostichus_mawsoni";
JAAKFY010000018.1	exonerate:protein2genome:local	exon	25634668	25634814	.	+	.	gene_id "LOCXPTAAR13.129.HIT1"; transcript_id "LOCXPTAAR13.129.HIT1.transcript"; gene_name "LOCXPTAAR13.129.HIT1.TAAR.2R.330.7tm_1.exons3.JAAKFY010000018.1.Dissostichus_mawsoni";
JAAKFY010000018.1	exonerate:protein2genome:local	exon	25634847	25634872	.	+	.	gene_id "LOCXPTAAR13.129.HIT1"; transcript_id "LOCXPTAAR13.129.HIT1.transcript"; gene_name "LOCXPTAAR13.129.HIT1.TAAR.2R.330.7tm_1.exons3.JAAKFY010000018.1.Dissostichus_mawsoni";
JAAKFY010000018.1	exonerate:protein2genome:local	exon	25635115	25635931	.	+	.	gene_id "LOCXPTAAR13.129.HIT1"; transcript_id "LOCXPTAAR13.129.HIT1.transcript"; gene_name "LOCXPTAAR13.129.HIT1.TAAR.2R.330.7tm_1.exons3.JAAKFY010000018.1.Dissostichus_mawsoni";
JAAKFY010000018.1	exonerate:protein2genome:local	exon	25694096	25694242	.	+	.	gene_id "LOCXPTAAR11.140.HIT1"; transcript_id "LOCXPTAAR11.140.HIT1.transcript"; gene_name "LOCXPTAAR11.140.HIT1.TAAR.2R.330.7tm_1.exons3.JAAKFY010000018.1.Dissostichus_mawsoni";
JAAKFY010000018.1	exonerate:protein2genome:local	exon	25694287	25694316	.	+	.	gene_id "LOCXPTAAR11.140.HIT1"; transcript_id "LOCXPTAAR11.140.HIT1.transcript"; gene_name "LOCXPTAAR11.140.HIT1.TAAR.2R.330.7tm_1.exons3.JAAKFY010000018.1.Dissostichus_mawsoni";
JAAKFY010000018.1	exonerate:protein2genome:local	exon	25694544	25695356	.	+	.	gene_id "LOCXPTAAR11.140.HIT1"; transcript_id "LOCXPTAAR11.140.HIT1.transcript"; gene_name "LOCXPTAAR11.140.HIT1.TAAR.2R.330.7tm_1.exons3.JAAKFY010000018.1.Dissostichus_mawsoni";
JAAKFY010000018.1	exonerate:protein2genome:local	exon	25712503	25712640	.	+	.	gene_id "LOCXPTAAR4.147.HIT1"; transcript_id "LOCXPTAAR4.147.HIT1.transcript"; gene_name "LOCXPTAAR4.147.HIT1.TAAR.2R.326.7tm_1.exons3.JAAKFY010000018.1.Dissostichus_mawsoni";
JAAKFY010000018.1	exonerate:protein2genome:local	exon	25712690	25712712	.	+	.	gene_id "LOCXPTAAR4.147.HIT1"; transcript_id "LOCXPTAAR4.147.HIT1.transcript"; gene_name "LOCXPTAAR4.147.HIT1.TAAR.2R.326.7tm_1.exons3.JAAKFY010000018.1.Dissostichus_mawsoni";
JAAKFY010000018.1	exonerate:protein2genome:local	exon	25712915	25713731	.	+	.	gene_id "LOCXPTAAR4.147.HIT1"; transcript_id "LOCXPTAAR4.147.HIT1.transcript"; gene_name "LOCXPTAAR4.147.HIT1.TAAR.2R.326.7tm_1.exons3.JAAKFY010000018.1.Dissostichus_mawsoni";
JAAKFY010000018.1	exonerate:protein2genome:local	exon	25765948	25766094	.	+	.	gene_id "LOCXPTAAR10.160.HIT1"; transcript_id "LOCXPTAAR10.160.HIT1.transcript"; gene_name "LOCXPTAAR10.160.HIT1.TAAR.2R.330.7tm_1.exons3.JAAKFY010000018.1.Dissostichus_mawsoni";
JAAKFY010000018.1	exonerate:protein2genome:local	exon	25766139	25766168	.	+	.	gene_id "LOCXPTAAR10.160.HIT1"; transcript_id "LOCXPTAAR10.160.HIT1.transcript"; gene_name "LOCXPTAAR10.160.HIT1.TAAR.2R.330.7tm_1.exons3.JAAKFY010000018.1.Dissostichus_mawsoni";
JAAKFY010000018.1	exonerate:protein2genome:local	exon	25766400	25767212	.	+	.	gene_id "LOCXPTAAR10.160.HIT1"; transcript_id "LOCXPTAAR10.160.HIT1.transcript"; gene_name "LOCXPTAAR10.160.HIT1.TAAR.2R.330.7tm_1.exons3.JAAKFY010000018.1.Dissostichus_mawsoni";
JAAKFY010000018.1	exonerate:protein2genome:local	exon	25824312	25824458	.	+	.	gene_id "LOCXPTAAR11.175.HIT1"; transcript_id "LOCXPTAAR11.175.HIT1.transcript"; gene_name "LOCXPTAAR11.175.HIT1.TAAR.2R.330.7tm_1.exons3.JAAKFY010000018.1.Dissostichus_mawsoni";
JAAKFY010000018.1	exonerate:protein2genome:local	exon	25824503	25824532	.	+	.	gene_id "LOCXPTAAR11.175.HIT1"; transcript_id "LOCXPTAAR11.175.HIT1.transcript"; gene_name "LOCXPTAAR11.175.HIT1.TAAR.2R.330.7tm_1.exons3.JAAKFY010000018.1.Dissostichus_mawsoni";
JAAKFY010000018.1	exonerate:protein2genome:local	exon	25824764	25825576	.	+	.	gene_id "LOCXPTAAR11.175.HIT1"; transcript_id "LOCXPTAAR11.175.HIT1.transcript"; gene_name "LOCXPTAAR11.175.HIT1.TAAR.2R.330.7tm_1.exons3.JAAKFY010000018.1.Dissostichus_mawsoni";
JAAKFY010000018.1	exonerate:protein2genome:local	exon	25840048	25840194	.	+	.	gene_id "LOCXPTAAR11.180.HIT1"; transcript_id "LOCXPTAAR11.180.HIT1.transcript"; gene_name "LOCXPTAAR11.180.HIT1.TAAR.2R.330.7tm_1.exons3.JAAKFY010000018.1.Dissostichus_mawsoni";
JAAKFY010000018.1	exonerate:protein2genome:local	exon	25840239	25840268	.	+	.	gene_id "LOCXPTAAR11.180.HIT1"; transcript_id "LOCXPTAAR11.180.HIT1.transcript"; gene_name "LOCXPTAAR11.180.HIT1.TAAR.2R.330.7tm_1.exons3.JAAKFY010000018.1.Dissostichus_mawsoni";
JAAKFY010000018.1	exonerate:protein2genome:local	exon	25840499	25841311	.	+	.	gene_id "LOCXPTAAR11.180.HIT1"; transcript_id "LOCXPTAAR11.180.HIT1.transcript"; gene_name "LOCXPTAAR11.180.HIT1.TAAR.2R.330.7tm_1.exons3.JAAKFY010000018.1.Dissostichus_mawsoni";
JAAKFY010000018.1	exonerate:protein2genome:local	exon	25849467	25849613	.	+	.	gene_id "LOCXPTAAR13.183.HIT1"; transcript_id "LOCXPTAAR13.183.HIT1.transcript"; gene_name "LOCXPTAAR13.183.HIT1.TAAR.2R.330.7tm_1.exons3.JAAKFY010000018.1.Dissostichus_mawsoni";
JAAKFY010000018.1	exonerate:protein2genome:local	exon	25849646	25849671	.	+	.	gene_id "LOCXPTAAR13.183.HIT1"; transcript_id "LOCXPTAAR13.183.HIT1.transcript"; gene_name "LOCXPTAAR13.183.HIT1.TAAR.2R.330.7tm_1.exons3.JAAKFY010000018.1.Dissostichus_mawsoni";
JAAKFY010000018.1	exonerate:protein2genome:local	exon	25849918	25850734	.	+	.	gene_id "LOCXPTAAR13.183.HIT1"; transcript_id "LOCXPTAAR13.183.HIT1.transcript"; gene_name "LOCXPTAAR13.183.HIT1.TAAR.2R.330.7tm_1.exons3.JAAKFY010000018.1.Dissostichus_mawsoni";
JAAKFY010000018.1	exonerate:protein2genome:local	exon	25887698	25887844	.	+	.	gene_id "LOCXPTAAR15.192.HIT1"; transcript_id "LOCXPTAAR15.192.HIT1.transcript"; gene_name "LOCXPTAAR15.192.HIT1.TAAR.2R.329.7tm_1.exons3.JAAKFY010000018.1.Dissostichus_mawsoni";
JAAKFY010000018.1	exonerate:protein2genome:local	exon	25887877	25887903	.	+	.	gene_id "LOCXPTAAR15.192.HIT1"; transcript_id "LOCXPTAAR15.192.HIT1.transcript"; gene_name "LOCXPTAAR15.192.HIT1.TAAR.2R.329.7tm_1.exons3.JAAKFY010000018.1.Dissostichus_mawsoni";
JAAKFY010000018.1	exonerate:protein2genome:local	exon	25888150	25888962	.	+	.	gene_id "LOCXPTAAR15.192.HIT1"; transcript_id "LOCXPTAAR15.192.HIT1.transcript"; gene_name "LOCXPTAAR15.192.HIT1.TAAR.2R.329.7tm_1.exons3.JAAKFY010000018.1.Dissostichus_mawsoni";
JAAKFY010000018.1	exonerate:protein2genome:local	exon	25944083	25944229	.	+	.	gene_id "LOCXPTAAR14.201.HIT1"; transcript_id "LOCXPTAAR14.201.HIT1.transcript"; gene_name "LOCXPTAAR14.201.HIT1.TAAR.2R.330.7tm_1.exons3.JAAKFY010000018.1.Dissostichus_mawsoni";
JAAKFY010000018.1	exonerate:protein2genome:local	exon	25944262	25944287	.	+	.	gene_id "LOCXPTAAR14.201.HIT1"; transcript_id "LOCXPTAAR14.201.HIT1.transcript"; gene_name "LOCXPTAAR14.201.HIT1.TAAR.2R.330.7tm_1.exons3.JAAKFY010000018.1.Dissostichus_mawsoni";
JAAKFY010000018.1	exonerate:protein2genome:local	exon	25944530	25945346	.	+	.	gene_id "LOCXPTAAR14.201.HIT1"; transcript_id "LOCXPTAAR14.201.HIT1.transcript"; gene_name "LOCXPTAAR14.201.HIT1.TAAR.2R.330.7tm_1.exons3.JAAKFY010000018.1.Dissostichus_mawsoni";
JAAKFY010000018.1	exonerate:protein2genome:local	exon	25953259	25953405	.	+	.	gene_id "LOCXPTAAR15.203.HIT1"; transcript_id "LOCXPTAAR15.203.HIT1.transcript"; gene_name "LOCXPTAAR15.203.HIT1.TAAR.2R.330.7tm_1.exons3.JAAKFY010000018.1.Dissostichus_mawsoni";
JAAKFY010000018.1	exonerate:protein2genome:local	exon	25953438	25953463	.	+	.	gene_id "LOCXPTAAR15.203.HIT1"; transcript_id "LOCXPTAAR15.203.HIT1.transcript"; gene_name "LOCXPTAAR15.203.HIT1.TAAR.2R.330.7tm_1.exons3.JAAKFY010000018.1.Dissostichus_mawsoni";
JAAKFY010000018.1	exonerate:protein2genome:local	exon	25953704	25954520	.	+	.	gene_id "LOCXPTAAR15.203.HIT1"; transcript_id "LOCXPTAAR15.203.HIT1.transcript"; gene_name "LOCXPTAAR15.203.HIT1.TAAR.2R.330.7tm_1.exons3.JAAKFY010000018.1.Dissostichus_mawsoni";
JAAKFY010000018.1	exonerate:protein2genome:local	exon	26003495	26004311	.	-	.	gene_id "LOCXPTAAR14.221.HIT1"; transcript_id "LOCXPTAAR14.221.HIT1.transcript"; gene_name "LOCXPTAAR14.221.HIT1.TAAR.2R.330.7tm_1.exons3.JAAKFY010000018.1.Dissostichus_mawsoni";
JAAKFY010000018.1	exonerate:protein2genome:local	exon	26004554	26004579	.	-	.	gene_id "LOCXPTAAR14.221.HIT1"; transcript_id "LOCXPTAAR14.221.HIT1.transcript"; gene_name "LOCXPTAAR14.221.HIT1.TAAR.2R.330.7tm_1.exons3.JAAKFY010000018.1.Dissostichus_mawsoni";
JAAKFY010000018.1	exonerate:protein2genome:local	exon	26004612	26004758	.	-	.	gene_id "LOCXPTAAR14.221.HIT1"; transcript_id "LOCXPTAAR14.221.HIT1.transcript"; gene_name "LOCXPTAAR14.221.HIT1.TAAR.2R.330.7tm_1.exons3.JAAKFY010000018.1.Dissostichus_mawsoni";
JAAKFY010000018.1	exonerate:protein2genome:local	exon	29095323	29095339	.	+	.	gene_id "LOCXPTAAR17.223.HIT1"; transcript_id "LOCXPTAAR17.223.HIT1.transcript"; gene_name "LOCXPTAAR17.223.HIT1.TAAR.2R.278.7tm_1.exons2.JAAKFY010000018.1.Dissostichus_mawsoni";
JAAKFY010000018.1	exonerate:protein2genome:local	exon	29095693	29096509	.	+	.	gene_id "LOCXPTAAR17.223.HIT1"; transcript_id "LOCXPTAAR17.223.HIT1.transcript"; gene_name "LOCXPTAAR17.223.HIT1.TAAR.2R.278.7tm_1.exons2.JAAKFY010000018.1.Dissostichus_mawsoni";
JAAKFY010000018.1	exonerate:protein2genome:local	exon	29174132	29174944	.	-	.	gene_id "LOCXPTAAR11.238.HIT1"; transcript_id "LOCXPTAAR11.238.HIT1.transcript"; gene_name "LOCXPTAAR11.238.HIT1.TAAR.2R.330.7tm_1.exons3.JAAKFY010000018.1.Dissostichus_mawsoni";
JAAKFY010000018.1	exonerate:protein2genome:local	exon	29175174	29175203	.	-	.	gene_id "LOCXPTAAR11.238.HIT1"; transcript_id "LOCXPTAAR11.238.HIT1.transcript"; gene_name "LOCXPTAAR11.238.HIT1.TAAR.2R.330.7tm_1.exons3.JAAKFY010000018.1.Dissostichus_mawsoni";
JAAKFY010000018.1	exonerate:protein2genome:local	exon	29175248	29175394	.	-	.	gene_id "LOCXPTAAR11.238.HIT1"; transcript_id "LOCXPTAAR11.238.HIT1.transcript"; gene_name "LOCXPTAAR11.238.HIT1.TAAR.2R.330.7tm_1.exons3.JAAKFY010000018.1.Dissostichus_mawsoni";
JAAKFY010000018.1	exonerate:protein2genome:local	exon	29183496	29184308	.	-	.	gene_id "LOCXPTAAR10.241.HIT1"; transcript_id "LOCXPTAAR10.241.HIT1.transcript"; gene_name "LOCXPTAAR10.241.HIT1.TAAR.2R.330.7tm_1.exons3.JAAKFY010000018.1.Dissostichus_mawsoni";
JAAKFY010000018.1	exonerate:protein2genome:local	exon	29184537	29184566	.	-	.	gene_id "LOCXPTAAR10.241.HIT1"; transcript_id "LOCXPTAAR10.241.HIT1.transcript"; gene_name "LOCXPTAAR10.241.HIT1.TAAR.2R.330.7tm_1.exons3.JAAKFY010000018.1.Dissostichus_mawsoni";
JAAKFY010000018.1	exonerate:protein2genome:local	exon	29184611	29184757	.	-	.	gene_id "LOCXPTAAR10.241.HIT1"; transcript_id "LOCXPTAAR10.241.HIT1.transcript"; gene_name "LOCXPTAAR10.241.HIT1.TAAR.2R.330.7tm_1.exons3.JAAKFY010000018.1.Dissostichus_mawsoni";
JAAKFY010000018.1	exonerate:protein2genome:local	exon	29218524	29219340	.	-	.	gene_id "LOCXPTAAR13.247.HIT1"; transcript_id "LOCXPTAAR13.247.HIT1.transcript"; gene_name "LOCXPTAAR13.247.HIT1.TAAR.2R.330.7tm_1.exons3.JAAKFY010000018.1.Dissostichus_mawsoni";
JAAKFY010000018.1	exonerate:protein2genome:local	exon	29219587	29219612	.	-	.	gene_id "LOCXPTAAR13.247.HIT1"; transcript_id "LOCXPTAAR13.247.HIT1.transcript"; gene_name "LOCXPTAAR13.247.HIT1.TAAR.2R.330.7tm_1.exons3.JAAKFY010000018.1.Dissostichus_mawsoni";
JAAKFY010000018.1	exonerate:protein2genome:local	exon	29219645	29219791	.	-	.	gene_id "LOCXPTAAR13.247.HIT1"; transcript_id "LOCXPTAAR13.247.HIT1.transcript"; gene_name "LOCXPTAAR13.247.HIT1.TAAR.2R.330.7tm_1.exons3.JAAKFY010000018.1.Dissostichus_mawsoni";
JAAKFY010000018.1	exonerate:protein2genome:local	exon	29227987	29228802	.	-	.	gene_id "LOCXPTAAR21.248.HIT1"; transcript_id "LOCXPTAAR21.248.HIT1.transcript"; gene_name "LOCXPTAAR21.248.HIT1.TAAR.2R.331.7tm_1.exons3.JAAKFY010000018.1.Dissostichus_mawsoni";
JAAKFY010000018.1	exonerate:protein2genome:local	exon	29229029	29229058	.	-	.	gene_id "LOCXPTAAR21.248.HIT1"; transcript_id "LOCXPTAAR21.248.HIT1.transcript"; gene_name "LOCXPTAAR21.248.HIT1.TAAR.2R.331.7tm_1.exons3.JAAKFY010000018.1.Dissostichus_mawsoni";
JAAKFY010000018.1	exonerate:protein2genome:local	exon	29229103	29229249	.	-	.	gene_id "LOCXPTAAR21.248.HIT1"; transcript_id "LOCXPTAAR21.248.HIT1.transcript"; gene_name "LOCXPTAAR21.248.HIT1.TAAR.2R.331.7tm_1.exons3.JAAKFY010000018.1.Dissostichus_mawsoni";
JAAKFY010000018.1	exonerate:protein2genome:local	exon	31599148	31599270	.	+	.	gene_id "LOCXPTAAR13.285.HIT1"; transcript_id "LOCXPTAAR13.285.HIT1.transcript"; gene_name "LOCXPTAAR13.285.HIT1.TAAR.2R.321.7tm_1.exons3.JAAKFY010000018.1.Dissostichus_mawsoni";
JAAKFY010000018.1	exonerate:protein2genome:local	exon	31599303	31599329	.	+	.	gene_id "LOCXPTAAR13.285.HIT1"; transcript_id "LOCXPTAAR13.285.HIT1.transcript"; gene_name "LOCXPTAAR13.285.HIT1.TAAR.2R.321.7tm_1.exons3.JAAKFY010000018.1.Dissostichus_mawsoni";
JAAKFY010000018.1	exonerate:protein2genome:local	exon	31599566	31600378	.	+	.	gene_id "LOCXPTAAR13.285.HIT1"; transcript_id "LOCXPTAAR13.285.HIT1.transcript"; gene_name "LOCXPTAAR13.285.HIT1.TAAR.2R.321.7tm_1.exons3.JAAKFY010000018.1.Dissostichus_mawsoni";
JAAKFY010000018.1	exonerate:protein2genome:local	exon	35582653	35582799	.	+	.	gene_id "LOCXPTAAR14.300.HIT1"; transcript_id "LOCXPTAAR14.300.HIT1.transcript"; gene_name "LOCXPTAAR14.300.HIT1.TAAR.2R.296.7tm_1.exons3.JAAKFY010000018.1.Dissostichus_mawsoni";
JAAKFY010000018.1	exonerate:protein2genome:local	exon	35582832	35582857	.	+	.	gene_id "LOCXPTAAR14.300.HIT1"; transcript_id "LOCXPTAAR14.300.HIT1.transcript"; gene_name "LOCXPTAAR14.300.HIT1.TAAR.2R.296.7tm_1.exons3.JAAKFY010000018.1.Dissostichus_mawsoni";
JAAKFY010000018.1	exonerate:protein2genome:local	exon	35583105	35583893	.	+	.	gene_id "LOCXPTAAR14.300.HIT1"; transcript_id "LOCXPTAAR14.300.HIT1.transcript"; gene_name "LOCXPTAAR14.300.HIT1.TAAR.2R.296.7tm_1.exons3.JAAKFY010000018.1.Dissostichus_mawsoni";
JAAKFY010000018.1	exonerate:protein2genome:local	exon	29202631	29203458	.	-	.	gene_id "LOCXPTilTARs.A056.249.HIT1"; transcript_id "LOCXPTilTARs.A056.249.HIT1.transcript"; gene_name "LOCXPTilTARs.A056.249.HIT1.TAAR.1R.276.7tm_1.exons1.JAAKFY010000018.1.Dissostichus_mawsoni";
JAAKFY010000018.1	exonerate:protein2genome:local	exon	29518709	29519394	.	-	.	gene_id "LOCXPTilTARs.A055.136.HIT1"; transcript_id "LOCXPTilTARs.A055.136.HIT1.transcript"; gene_name "LOCXPTilTARs.A055.136.HIT1.TAAR.1R.294.7tm_1.exons2.JAAKFY010000018.1.Dissostichus_mawsoni";
JAAKFY010000018.1	exonerate:protein2genome:local	exon	29519730	29519928	.	-	.	gene_id "LOCXPTilTARs.A055.136.HIT1"; transcript_id "LOCXPTilTARs.A055.136.HIT1.transcript"; gene_name "LOCXPTilTARs.A055.136.HIT1.TAAR.1R.294.7tm_1.exons2.JAAKFY010000018.1.Dissostichus_mawsoni";
JAAKFY010000006.1	exonerate:protein2genome:local	exon	23299981	23300067	.	+	.	gene_id "LOCXPOra1.4.HIT1"; transcript_id "LOCXPOra1.4.HIT1.transcript"; gene_name "LOCXPOra1.4.HIT1.Ora.2R.342.7tm_1.exons2.JAAKFY010000006.1.Dissostichus_mawsoni";
JAAKFY010000006.1	exonerate:protein2genome:local	exon	23300146	23301084	.	+	.	gene_id "LOCXPOra1.4.HIT1"; transcript_id "LOCXPOra1.4.HIT1.transcript"; gene_name "LOCXPOra1.4.HIT1.Ora.2R.342.7tm_1.exons2.JAAKFY010000006.1.Dissostichus_mawsoni";
JAAKFY010000007.1	exonerate:protein2genome:local	exon	35777	36715	.	-	.	gene_id "LOCXPOra3.5.HIT1"; transcript_id "LOCXPOra3.5.HIT1.transcript"; gene_name "LOCXPOra3.5.HIT1.Ora.2R.313.V1R.exons1.JAAKFY010000007.1.Dissostichus_mawsoni";
JAAKFY010000011.1	exonerate:protein2genome:local	exon	7686016	7686918	.	-	.	gene_id "LOCXPOra4.6.HIT1"; transcript_id "LOCXPOra4.6.HIT1.transcript"; gene_name "LOCXPOra4.6.HIT1.Ora.2R.301.7tm_1.exons1.JAAKFY010000011.1.Dissostichus_mawsoni";
JAAKFY010000006.1	exonerate:protein2genome:local	exon	23301696	23301902	.	-	.	gene_id "LOCXPENSSDUP00000012016.1.11.HIT1"; transcript_id "LOCXPENSSDUP00000012016.1.11.HIT1.transcript"; gene_name "LOCXPENSSDUP00000012016.1.11.HIT1.Ora.1R.331.TAS2R.exons4.JAAKFY010000006.1.Dissostichus_mawsoni";
JAAKFY010000006.1	exonerate:protein2genome:local	exon	23302285	23302530	.	-	.	gene_id "LOCXPENSSDUP00000012016.1.11.HIT1"; transcript_id "LOCXPENSSDUP00000012016.1.11.HIT1.transcript"; gene_name "LOCXPENSSDUP00000012016.1.11.HIT1.Ora.1R.331.TAS2R.exons4.JAAKFY010000006.1.Dissostichus_mawsoni";
JAAKFY010000006.1	exonerate:protein2genome:local	exon	23303195	23303458	.	-	.	gene_id "LOCXPENSSDUP00000012016.1.11.HIT1"; transcript_id "LOCXPENSSDUP00000012016.1.11.HIT1.transcript"; gene_name "LOCXPENSSDUP00000012016.1.11.HIT1.Ora.1R.331.TAS2R.exons4.JAAKFY010000006.1.Dissostichus_mawsoni";
JAAKFY010000006.1	exonerate:protein2genome:local	exon	23303763	23304038	.	-	.	gene_id "LOCXPENSSDUP00000012016.1.11.HIT1"; transcript_id "LOCXPENSSDUP00000012016.1.11.HIT1.transcript"; gene_name "LOCXPENSSDUP00000012016.1.11.HIT1.Ora.1R.331.TAS2R.exons4.JAAKFY010000006.1.Dissostichus_mawsoni";
JAAKFY010000013.1	exonerate:protein2genome:local	exon	17888512	17888669	.	+	.	gene_id "LOCXPOlfC2.84.HIT1"; transcript_id "LOCXPOlfC2.84.HIT1.transcript"; gene_name "LOCXPOlfC2.84.HIT1.OlfC.2R.832.ANF_receptor.exons12.JAAKFY010000013.1.Dissostichus_mawsoni";
JAAKFY010000013.1	exonerate:protein2genome:local	exon	17889027	17889226	.	+	.	gene_id "LOCXPOlfC2.84.HIT1"; transcript_id "LOCXPOlfC2.84.HIT1.transcript"; gene_name "LOCXPOlfC2.84.HIT1.OlfC.2R.832.ANF_receptor.exons12.JAAKFY010000013.1.Dissostichus_mawsoni";
JAAKFY010000013.1	exonerate:protein2genome:local	exon	17889347	17889438	.	+	.	gene_id "LOCXPOlfC2.84.HIT1"; transcript_id "LOCXPOlfC2.84.HIT1.transcript"; gene_name "LOCXPOlfC2.84.HIT1.OlfC.2R.832.ANF_receptor.exons12.JAAKFY010000013.1.Dissostichus_mawsoni";
JAAKFY010000013.1	exonerate:protein2genome:local	exon	17889885	17890064	.	+	.	gene_id "LOCXPOlfC2.84.HIT1"; transcript_id "LOCXPOlfC2.84.HIT1.transcript"; gene_name "LOCXPOlfC2.84.HIT1.OlfC.2R.832.ANF_receptor.exons12.JAAKFY010000013.1.Dissostichus_mawsoni";
JAAKFY010000013.1	exonerate:protein2genome:local	exon	17890198	17890386	.	+	.	gene_id "LOCXPOlfC2.84.HIT1"; transcript_id "LOCXPOlfC2.84.HIT1.transcript"; gene_name "LOCXPOlfC2.84.HIT1.OlfC.2R.832.ANF_receptor.exons12.JAAKFY010000013.1.Dissostichus_mawsoni";
JAAKFY010000013.1	exonerate:protein2genome:local	exon	17890510	17890772	.	+	.	gene_id "LOCXPOlfC2.84.HIT1"; transcript_id "LOCXPOlfC2.84.HIT1.transcript"; gene_name "LOCXPOlfC2.84.HIT1.OlfC.2R.832.ANF_receptor.exons12.JAAKFY010000013.1.Dissostichus_mawsoni";
JAAKFY010000013.1	exonerate:protein2genome:local	exon	17890866	17891058	.	+	.	gene_id "LOCXPOlfC2.84.HIT1"; transcript_id "LOCXPOlfC2.84.HIT1.transcript"; gene_name "LOCXPOlfC2.84.HIT1.OlfC.2R.832.ANF_receptor.exons12.JAAKFY010000013.1.Dissostichus_mawsoni";
JAAKFY010000013.1	exonerate:protein2genome:local	exon	17891195	17891395	.	+	.	gene_id "LOCXPOlfC2.84.HIT1"; transcript_id "LOCXPOlfC2.84.HIT1.transcript"; gene_name "LOCXPOlfC2.84.HIT1.OlfC.2R.832.ANF_receptor.exons12.JAAKFY010000013.1.Dissostichus_mawsoni";
JAAKFY010000013.1	exonerate:protein2genome:local	exon	17891508	17891631	.	+	.	gene_id "LOCXPOlfC2.84.HIT1"; transcript_id "LOCXPOlfC2.84.HIT1.transcript"; gene_name "LOCXPOlfC2.84.HIT1.OlfC.2R.832.ANF_receptor.exons12.JAAKFY010000013.1.Dissostichus_mawsoni";
JAAKFY010000013.1	exonerate:protein2genome:local	exon	17902774	17902967	.	+	.	gene_id "LOCXPOlfC2.84.HIT1"; transcript_id "LOCXPOlfC2.84.HIT1.transcript"; gene_name "LOCXPOlfC2.84.HIT1.OlfC.2R.832.ANF_receptor.exons12.JAAKFY010000013.1.Dissostichus_mawsoni";
JAAKFY010000013.1	exonerate:protein2genome:local	exon	17903184	17903465	.	+	.	gene_id "LOCXPOlfC2.84.HIT1"; transcript_id "LOCXPOlfC2.84.HIT1.transcript"; gene_name "LOCXPOlfC2.84.HIT1.OlfC.2R.832.ANF_receptor.exons12.JAAKFY010000013.1.Dissostichus_mawsoni";
JAAKFY010000013.1	exonerate:protein2genome:local	exon	17903553	17903972	.	+	.	gene_id "LOCXPOlfC2.84.HIT1"; transcript_id "LOCXPOlfC2.84.HIT1.transcript"; gene_name "LOCXPOlfC2.84.HIT1.OlfC.2R.832.ANF_receptor.exons12.JAAKFY010000013.1.Dissostichus_mawsoni";
JAAKFY010000013.1	exonerate:protein2genome:local	exon	17905465	17906360	.	-	.	gene_id "LOCXPOlfC1.92.HIT1"; transcript_id "LOCXPOlfC1.92.HIT1.transcript"; gene_name "LOCXPOlfC1.92.HIT1.OlfC.2R.864.ANF_receptor.exons9.JAAKFY010000013.1.Dissostichus_mawsoni";
JAAKFY010000013.1	exonerate:protein2genome:local	exon	17906446	17906569	.	-	.	gene_id "LOCXPOlfC1.92.HIT1"; transcript_id "LOCXPOlfC1.92.HIT1.transcript"; gene_name "LOCXPOlfC1.92.HIT1.OlfC.2R.864.ANF_receptor.exons9.JAAKFY010000013.1.Dissostichus_mawsoni";
JAAKFY010000013.1	exonerate:protein2genome:local	exon	17906654	17906878	.	-	.	gene_id "LOCXPOlfC1.92.HIT1"; transcript_id "LOCXPOlfC1.92.HIT1.transcript"; gene_name "LOCXPOlfC1.92.HIT1.OlfC.2R.864.ANF_receptor.exons9.JAAKFY010000013.1.Dissostichus_mawsoni";
JAAKFY010000013.1	exonerate:protein2genome:local	exon	17907234	17907509	.	-	.	gene_id "LOCXPOlfC1.92.HIT1"; transcript_id "LOCXPOlfC1.92.HIT1.transcript"; gene_name "LOCXPOlfC1.92.HIT1.OlfC.2R.864.ANF_receptor.exons9.JAAKFY010000013.1.Dissostichus_mawsoni";
JAAKFY010000013.1	exonerate:protein2genome:local	exon	17907596	17907802	.	-	.	gene_id "LOCXPOlfC1.92.HIT1"; transcript_id "LOCXPOlfC1.92.HIT1.transcript"; gene_name "LOCXPOlfC1.92.HIT1.OlfC.2R.864.ANF_receptor.exons9.JAAKFY010000013.1.Dissostichus_mawsoni";
JAAKFY010000013.1	exonerate:protein2genome:local	exon	17908352	17908621	.	-	.	gene_id "LOCXPOlfC1.92.HIT1"; transcript_id "LOCXPOlfC1.92.HIT1.transcript"; gene_name "LOCXPOlfC1.92.HIT1.OlfC.2R.864.ANF_receptor.exons9.JAAKFY010000013.1.Dissostichus_mawsoni";
JAAKFY010000013.1	exonerate:protein2genome:local	exon	17908846	17908932	.	-	.	gene_id "LOCXPOlfC1.92.HIT1"; transcript_id "LOCXPOlfC1.92.HIT1.transcript"; gene_name "LOCXPOlfC1.92.HIT1.OlfC.2R.864.ANF_receptor.exons9.JAAKFY010000013.1.Dissostichus_mawsoni";
JAAKFY010000013.1	exonerate:protein2genome:local	exon	17909076	17909370	.	-	.	gene_id "LOCXPOlfC1.92.HIT1"; transcript_id "LOCXPOlfC1.92.HIT1.transcript"; gene_name "LOCXPOlfC1.92.HIT1.OlfC.2R.864.ANF_receptor.exons9.JAAKFY010000013.1.Dissostichus_mawsoni";
JAAKFY010000013.1	exonerate:protein2genome:local	exon	17909641	17909852	.	-	.	gene_id "LOCXPOlfC1.92.HIT1"; transcript_id "LOCXPOlfC1.92.HIT1.transcript"; gene_name "LOCXPOlfC1.92.HIT1.OlfC.2R.864.ANF_receptor.exons9.JAAKFY010000013.1.Dissostichus_mawsoni";
JAAKFY010000013.1	exonerate:protein2genome:local	exon	18048690	18048874	.	+	.	gene_id "LOCXPOlfC2.100.HIT1"; transcript_id "LOCXPOlfC2.100.HIT1.transcript"; gene_name "LOCXPOlfC2.100.HIT1.OlfC.2R.837.ANF_receptor.exons8.JAAKFY010000013.1.Dissostichus_mawsoni";
JAAKFY010000013.1	exonerate:protein2genome:local	exon	18049335	18049629	.	+	.	gene_id "LOCXPOlfC2.100.HIT1"; transcript_id "LOCXPOlfC2.100.HIT1.transcript"; gene_name "LOCXPOlfC2.100.HIT1.OlfC.2R.837.ANF_receptor.exons8.JAAKFY010000013.1.Dissostichus_mawsoni";
JAAKFY010000013.1	exonerate:protein2genome:local	exon	18049717	18050006	.	+	.	gene_id "LOCXPOlfC2.100.HIT1"; transcript_id "LOCXPOlfC2.100.HIT1.transcript"; gene_name "LOCXPOlfC2.100.HIT1.OlfC.2R.837.ANF_receptor.exons8.JAAKFY010000013.1.Dissostichus_mawsoni";
JAAKFY010000013.1	exonerate:protein2genome:local	exon	18050250	18050545	.	+	.	gene_id "LOCXPOlfC2.100.HIT1"; transcript_id "LOCXPOlfC2.100.HIT1.transcript"; gene_name "LOCXPOlfC2.100.HIT1.OlfC.2R.837.ANF_receptor.exons8.JAAKFY010000013.1.Dissostichus_mawsoni";
JAAKFY010000013.1	exonerate:protein2genome:local	exon	18051667	18051872	.	+	.	gene_id "LOCXPOlfC2.100.HIT1"; transcript_id "LOCXPOlfC2.100.HIT1.transcript"; gene_name "LOCXPOlfC2.100.HIT1.OlfC.2R.837.ANF_receptor.exons8.JAAKFY010000013.1.Dissostichus_mawsoni";
JAAKFY010000013.1	exonerate:protein2genome:local	exon	18051992	18052213	.	+	.	gene_id "LOCXPOlfC2.100.HIT1"; transcript_id "LOCXPOlfC2.100.HIT1.transcript"; gene_name "LOCXPOlfC2.100.HIT1.OlfC.2R.837.ANF_receptor.exons8.JAAKFY010000013.1.Dissostichus_mawsoni";
JAAKFY010000013.1	exonerate:protein2genome:local	exon	18052524	18052647	.	+	.	gene_id "LOCXPOlfC2.100.HIT1"; transcript_id "LOCXPOlfC2.100.HIT1.transcript"; gene_name "LOCXPOlfC2.100.HIT1.OlfC.2R.837.ANF_receptor.exons8.JAAKFY010000013.1.Dissostichus_mawsoni";
JAAKFY010000013.1	exonerate:protein2genome:local	exon	18052724	18053616	.	+	.	gene_id "LOCXPOlfC2.100.HIT1"; transcript_id "LOCXPOlfC2.100.HIT1.transcript"; gene_name "LOCXPOlfC2.100.HIT1.OlfC.2R.837.ANF_receptor.exons8.JAAKFY010000013.1.Dissostichus_mawsoni";
JAAKFY010000013.1	exonerate:protein2genome:local	exon	18141547	18142436	.	-	.	gene_id "LOCXPOlfC3.110.HIT1"; transcript_id "LOCXPOlfC3.110.HIT1.transcript"; gene_name "LOCXPOlfC3.110.HIT1.OlfC.2R.865.ANF_receptor.exons8.JAAKFY010000013.1.Dissostichus_mawsoni";
JAAKFY010000013.1	exonerate:protein2genome:local	exon	18142525	18142639	.	-	.	gene_id "LOCXPOlfC3.110.HIT1"; transcript_id "LOCXPOlfC3.110.HIT1.transcript"; gene_name "LOCXPOlfC3.110.HIT1.OlfC.2R.865.ANF_receptor.exons8.JAAKFY010000013.1.Dissostichus_mawsoni";
JAAKFY010000013.1	exonerate:protein2genome:local	exon	18148730	18148972	.	-	.	gene_id "LOCXPOlfC3.110.HIT1"; transcript_id "LOCXPOlfC3.110.HIT1.transcript"; gene_name "LOCXPOlfC3.110.HIT1.OlfC.2R.865.ANF_receptor.exons8.JAAKFY010000013.1.Dissostichus_mawsoni";
JAAKFY010000013.1	exonerate:protein2genome:local	exon	18149060	18149593	.	-	.	gene_id "LOCXPOlfC3.110.HIT1"; transcript_id "LOCXPOlfC3.110.HIT1.transcript"; gene_name "LOCXPOlfC3.110.HIT1.OlfC.2R.865.ANF_receptor.exons8.JAAKFY010000013.1.Dissostichus_mawsoni";
JAAKFY010000013.1	exonerate:protein2genome:local	exon	18149889	18150080	.	-	.	gene_id "LOCXPOlfC3.110.HIT1"; transcript_id "LOCXPOlfC3.110.HIT1.transcript"; gene_name "LOCXPOlfC3.110.HIT1.OlfC.2R.865.ANF_receptor.exons8.JAAKFY010000013.1.Dissostichus_mawsoni";
JAAKFY010000013.1	exonerate:protein2genome:local	exon	18150215	18150301	.	-	.	gene_id "LOCXPOlfC3.110.HIT1"; transcript_id "LOCXPOlfC3.110.HIT1.transcript"; gene_name "LOCXPOlfC3.110.HIT1.OlfC.2R.865.ANF_receptor.exons8.JAAKFY010000013.1.Dissostichus_mawsoni";
JAAKFY010000013.1	exonerate:protein2genome:local	exon	18150384	18150672	.	-	.	gene_id "LOCXPOlfC3.110.HIT1"; transcript_id "LOCXPOlfC3.110.HIT1.transcript"; gene_name "LOCXPOlfC3.110.HIT1.OlfC.2R.865.ANF_receptor.exons8.JAAKFY010000013.1.Dissostichus_mawsoni";
JAAKFY010000013.1	exonerate:protein2genome:local	exon	18151390	18151634	.	-	.	gene_id "LOCXPOlfC3.110.HIT1"; transcript_id "LOCXPOlfC3.110.HIT1.transcript"; gene_name "LOCXPOlfC3.110.HIT1.OlfC.2R.865.ANF_receptor.exons8.JAAKFY010000013.1.Dissostichus_mawsoni";
JAAKFY010000013.1	exonerate:protein2genome:local	exon	18160665	18161554	.	-	.	gene_id "LOCXPOlfC4.112.HIT1"; transcript_id "LOCXPOlfC4.112.HIT1.transcript"; gene_name "LOCXPOlfC4.112.HIT1.OlfC.2R.865.ANF_receptor.exons9.JAAKFY010000013.1.Dissostichus_mawsoni";
JAAKFY010000013.1	exonerate:protein2genome:local	exon	18161643	18161746	.	-	.	gene_id "LOCXPOlfC4.112.HIT1"; transcript_id "LOCXPOlfC4.112.HIT1.transcript"; gene_name "LOCXPOlfC4.112.HIT1.OlfC.2R.865.ANF_receptor.exons9.JAAKFY010000013.1.Dissostichus_mawsoni";
JAAKFY010000013.1	exonerate:protein2genome:local	exon	18161989	18162001	.	-	.	gene_id "LOCXPOlfC4.112.HIT1"; transcript_id "LOCXPOlfC4.112.HIT1.transcript"; gene_name "LOCXPOlfC4.112.HIT1.OlfC.2R.865.ANF_receptor.exons9.JAAKFY010000013.1.Dissostichus_mawsoni";
JAAKFY010000013.1	exonerate:protein2genome:local	exon	18162371	18162611	.	-	.	gene_id "LOCXPOlfC4.112.HIT1"; transcript_id "LOCXPOlfC4.112.HIT1.transcript"; gene_name "LOCXPOlfC4.112.HIT1.OlfC.2R.865.ANF_receptor.exons9.JAAKFY010000013.1.Dissostichus_mawsoni";
JAAKFY010000013.1	exonerate:protein2genome:local	exon	18162696	18163229	.	-	.	gene_id "LOCXPOlfC4.112.HIT1"; transcript_id "LOCXPOlfC4.112.HIT1.transcript"; gene_name "LOCXPOlfC4.112.HIT1.OlfC.2R.865.ANF_receptor.exons9.JAAKFY010000013.1.Dissostichus_mawsoni";
JAAKFY010000013.1	exonerate:protein2genome:local	exon	18163522	18163713	.	-	.	gene_id "LOCXPOlfC4.112.HIT1"; transcript_id "LOCXPOlfC4.112.HIT1.transcript"; gene_name "LOCXPOlfC4.112.HIT1.OlfC.2R.865.ANF_receptor.exons9.JAAKFY010000013.1.Dissostichus_mawsoni";
JAAKFY010000013.1	exonerate:protein2genome:local	exon	18163846	18163932	.	-	.	gene_id "LOCXPOlfC4.112.HIT1"; transcript_id "LOCXPOlfC4.112.HIT1.transcript"; gene_name "LOCXPOlfC4.112.HIT1.OlfC.2R.865.ANF_receptor.exons9.JAAKFY010000013.1.Dissostichus_mawsoni";
JAAKFY010000013.1	exonerate:protein2genome:local	exon	18164015	18164303	.	-	.	gene_id "LOCXPOlfC4.112.HIT1"; transcript_id "LOCXPOlfC4.112.HIT1.transcript"; gene_name "LOCXPOlfC4.112.HIT1.OlfC.2R.865.ANF_receptor.exons9.JAAKFY010000013.1.Dissostichus_mawsoni";
JAAKFY010000013.1	exonerate:protein2genome:local	exon	18165090	18165334	.	-	.	gene_id "LOCXPOlfC4.112.HIT1"; transcript_id "LOCXPOlfC4.112.HIT1.transcript"; gene_name "LOCXPOlfC4.112.HIT1.OlfC.2R.865.ANF_receptor.exons9.JAAKFY010000013.1.Dissostichus_mawsoni";
JAAKFY010000013.1	exonerate:protein2genome:local	exon	18224240	18225114	.	-	.	gene_id "LOCXPOlfC5.126.HIT1"; transcript_id "LOCXPOlfC5.126.HIT1.transcript"; gene_name "LOCXPOlfC5.126.HIT1.OlfC.2R.851.ANF_receptor.exons6.JAAKFY010000013.1.Dissostichus_mawsoni";
JAAKFY010000013.1	exonerate:protein2genome:local	exon	18225572	18225695	.	-	.	gene_id "LOCXPOlfC5.126.HIT1"; transcript_id "LOCXPOlfC5.126.HIT1.transcript"; gene_name "LOCXPOlfC5.126.HIT1.OlfC.2R.851.ANF_receptor.exons6.JAAKFY010000013.1.Dissostichus_mawsoni";
JAAKFY010000013.1	exonerate:protein2genome:local	exon	18225900	18226127	.	-	.	gene_id "LOCXPOlfC5.126.HIT1"; transcript_id "LOCXPOlfC5.126.HIT1.transcript"; gene_name "LOCXPOlfC5.126.HIT1.OlfC.2R.851.ANF_receptor.exons6.JAAKFY010000013.1.Dissostichus_mawsoni";
JAAKFY010000013.1	exonerate:protein2genome:local	exon	18226297	18227091	.	-	.	gene_id "LOCXPOlfC5.126.HIT1"; transcript_id "LOCXPOlfC5.126.HIT1.transcript"; gene_name "LOCXPOlfC5.126.HIT1.OlfC.2R.851.ANF_receptor.exons6.JAAKFY010000013.1.Dissostichus_mawsoni";
JAAKFY010000013.1	exonerate:protein2genome:local	exon	18227224	18227521	.	-	.	gene_id "LOCXPOlfC5.126.HIT1"; transcript_id "LOCXPOlfC5.126.HIT1.transcript"; gene_name "LOCXPOlfC5.126.HIT1.OlfC.2R.851.ANF_receptor.exons6.JAAKFY010000013.1.Dissostichus_mawsoni";
JAAKFY010000013.1	exonerate:protein2genome:local	exon	18227703	18227935	.	-	.	gene_id "LOCXPOlfC5.126.HIT1"; transcript_id "LOCXPOlfC5.126.HIT1.transcript"; gene_name "LOCXPOlfC5.126.HIT1.OlfC.2R.851.ANF_receptor.exons6.JAAKFY010000013.1.Dissostichus_mawsoni";
JAAKFY010000013.1	exonerate:protein2genome:local	exon	18328661	18328812	.	+	.	gene_id "LOCXPOlfC5.145.HIT1"; transcript_id "LOCXPOlfC5.145.HIT1.transcript"; gene_name "LOCXPOlfC5.145.HIT1.OlfC.2R.721.7tm_3.exons6.JAAKFY010000013.1.Dissostichus_mawsoni";
JAAKFY010000013.1	exonerate:protein2genome:local	exon	18328908	18329192	.	+	.	gene_id "LOCXPOlfC5.145.HIT1"; transcript_id "LOCXPOlfC5.145.HIT1.transcript"; gene_name "LOCXPOlfC5.145.HIT1.OlfC.2R.721.7tm_3.exons6.JAAKFY010000013.1.Dissostichus_mawsoni";
JAAKFY010000013.1	exonerate:protein2genome:local	exon	18329322	18330146	.	+	.	gene_id "LOCXPOlfC5.145.HIT1"; transcript_id "LOCXPOlfC5.145.HIT1.transcript"; gene_name "LOCXPOlfC5.145.HIT1.OlfC.2R.721.7tm_3.exons6.JAAKFY010000013.1.Dissostichus_mawsoni";
JAAKFY010000013.1	exonerate:protein2genome:local	exon	18330261	18330470	.	+	.	gene_id "LOCXPOlfC5.145.HIT1"; transcript_id "LOCXPOlfC5.145.HIT1.transcript"; gene_name "LOCXPOlfC5.145.HIT1.OlfC.2R.721.7tm_3.exons6.JAAKFY010000013.1.Dissostichus_mawsoni";
JAAKFY010000013.1	exonerate:protein2genome:local	exon	18330638	18330761	.	+	.	gene_id "LOCXPOlfC5.145.HIT1"; transcript_id "LOCXPOlfC5.145.HIT1.transcript"; gene_name "LOCXPOlfC5.145.HIT1.OlfC.2R.721.7tm_3.exons6.JAAKFY010000013.1.Dissostichus_mawsoni";
JAAKFY010000013.1	exonerate:protein2genome:local	exon	18330891	18331765	.	+	.	gene_id "LOCXPOlfC5.145.HIT1"; transcript_id "LOCXPOlfC5.145.HIT1.transcript"; gene_name "LOCXPOlfC5.145.HIT1.OlfC.2R.721.7tm_3.exons6.JAAKFY010000013.1.Dissostichus_mawsoni";
JAAKFY010000013.1	exonerate:protein2genome:local	exon	18344233	18344489	.	+	.	gene_id "LOCXPOlfC6.146.HIT1"; transcript_id "LOCXPOlfC6.146.HIT1.transcript"; gene_name "LOCXPOlfC6.146.HIT1.OlfC.2R.887.ANF_receptor.exons10.JAAKFY010000013.1.Dissostichus_mawsoni";
JAAKFY010000013.1	exonerate:protein2genome:local	exon	18344683	18344986	.	+	.	gene_id "LOCXPOlfC6.146.HIT1"; transcript_id "LOCXPOlfC6.146.HIT1.transcript"; gene_name "LOCXPOlfC6.146.HIT1.OlfC.2R.887.ANF_receptor.exons10.JAAKFY010000013.1.Dissostichus_mawsoni";
JAAKFY010000013.1	exonerate:protein2genome:local	exon	18345172	18345258	.	+	.	gene_id "LOCXPOlfC6.146.HIT1"; transcript_id "LOCXPOlfC6.146.HIT1.transcript"; gene_name "LOCXPOlfC6.146.HIT1.OlfC.2R.887.ANF_receptor.exons10.JAAKFY010000013.1.Dissostichus_mawsoni";
JAAKFY010000013.1	exonerate:protein2genome:local	exon	18345466	18345573	.	+	.	gene_id "LOCXPOlfC6.146.HIT1"; transcript_id "LOCXPOlfC6.146.HIT1.transcript"; gene_name "LOCXPOlfC6.146.HIT1.OlfC.2R.887.ANF_receptor.exons10.JAAKFY010000013.1.Dissostichus_mawsoni";
JAAKFY010000013.1	exonerate:protein2genome:local	exon	18345697	18345875	.	+	.	gene_id "LOCXPOlfC6.146.HIT1"; transcript_id "LOCXPOlfC6.146.HIT1.transcript"; gene_name "LOCXPOlfC6.146.HIT1.OlfC.2R.887.ANF_receptor.exons10.JAAKFY010000013.1.Dissostichus_mawsoni";
JAAKFY010000013.1	exonerate:protein2genome:local	exon	18346031	18346508	.	+	.	gene_id "LOCXPOlfC6.146.HIT1"; transcript_id "LOCXPOlfC6.146.HIT1.transcript"; gene_name "LOCXPOlfC6.146.HIT1.OlfC.2R.887.ANF_receptor.exons10.JAAKFY010000013.1.Dissostichus_mawsoni";
JAAKFY010000013.1	exonerate:protein2genome:local	exon	18346616	18346846	.	+	.	gene_id "LOCXPOlfC6.146.HIT1"; transcript_id "LOCXPOlfC6.146.HIT1.transcript"; gene_name "LOCXPOlfC6.146.HIT1.OlfC.2R.887.ANF_receptor.exons10.JAAKFY010000013.1.Dissostichus_mawsoni";
JAAKFY010000013.1	exonerate:protein2genome:local	exon	18346954	18347077	.	+	.	gene_id "LOCXPOlfC6.146.HIT1"; transcript_id "LOCXPOlfC6.146.HIT1.transcript"; gene_name "LOCXPOlfC6.146.HIT1.OlfC.2R.887.ANF_receptor.exons10.JAAKFY010000013.1.Dissostichus_mawsoni";
JAAKFY010000013.1	exonerate:protein2genome:local	exon	18347170	18347642	.	+	.	gene_id "LOCXPOlfC6.146.HIT1"; transcript_id "LOCXPOlfC6.146.HIT1.transcript"; gene_name "LOCXPOlfC6.146.HIT1.OlfC.2R.887.ANF_receptor.exons10.JAAKFY010000013.1.Dissostichus_mawsoni";
JAAKFY010000013.1	exonerate:protein2genome:local	exon	18347730	18348149	.	+	.	gene_id "LOCXPOlfC6.146.HIT1"; transcript_id "LOCXPOlfC6.146.HIT1.transcript"; gene_name "LOCXPOlfC6.146.HIT1.OlfC.2R.887.ANF_receptor.exons10.JAAKFY010000013.1.Dissostichus_mawsoni";
```
