## Supplementary Data 1 for "Expanded olfactory system in fishes capable of terrestrial exploration": Echeneis_naucrates.OLF_genes.gff

```
LR584046.1	exonerate:protein2genome:local	exon	980142	980291	.	+	.	gene_id "LOCXPOR2.244.HIT1"; transcript_id "LOCXPOR2.244.HIT1.transcript"; gene_name "LOCXPOR2.244.HIT1.OR.2R.304.7tm_4.exons2.LR584046.1.Echeneis_naucrates";
LR584046.1	exonerate:protein2genome:local	exon	980938	981699	.	+	.	gene_id "LOCXPOR2.244.HIT1"; transcript_id "LOCXPOR2.244.HIT1.transcript"; gene_name "LOCXPOR2.244.HIT1.OR.2R.304.7tm_4.exons2.LR584046.1.Echeneis_naucrates";
LR584046.1	exonerate:protein2genome:local	exon	1254401	1254550	.	+	.	gene_id "LOCXPOR1.277.HIT1"; transcript_id "LOCXPOR1.277.HIT1.transcript"; gene_name "LOCXPOR1.277.HIT1.OR.2R.305.7tm_4.exons2.LR584046.1.Echeneis_naucrates";
LR584046.1	exonerate:protein2genome:local	exon	1254729	1255493	.	+	.	gene_id "LOCXPOR1.277.HIT1"; transcript_id "LOCXPOR1.277.HIT1.transcript"; gene_name "LOCXPOR1.277.HIT1.OR.2R.305.7tm_4.exons2.LR584046.1.Echeneis_naucrates";
LR584046.1	exonerate:protein2genome:local	exon	1260690	1260839	.	+	.	gene_id "LOCXPOR3.303.HIT1"; transcript_id "LOCXPOR3.303.HIT1.transcript"; gene_name "LOCXPOR3.303.HIT1.OR.2R.305.7tm_1.exons2.LR584046.1.Echeneis_naucrates";
LR584046.1	exonerate:protein2genome:local	exon	1261486	1262250	.	+	.	gene_id "LOCXPOR3.303.HIT1"; transcript_id "LOCXPOR3.303.HIT1.transcript"; gene_name "LOCXPOR3.303.HIT1.OR.2R.305.7tm_1.exons2.LR584046.1.Echeneis_naucrates";
LR584046.1	exonerate:protein2genome:local	exon	1264039	1264188	.	+	.	gene_id "LOCXPOR4.320.HIT1"; transcript_id "LOCXPOR4.320.HIT1.transcript"; gene_name "LOCXPOR4.320.HIT1.OR.2R.303.7tm_1.exons2.LR584046.1.Echeneis_naucrates";
LR584046.1	exonerate:protein2genome:local	exon	1264835	1265593	.	+	.	gene_id "LOCXPOR4.320.HIT1"; transcript_id "LOCXPOR4.320.HIT1.transcript"; gene_name "LOCXPOR4.320.HIT1.OR.2R.303.7tm_1.exons2.LR584046.1.Echeneis_naucrates";
LR584046.1	exonerate:protein2genome:local	exon	1267424	1267573	.	+	.	gene_id "LOCXPOR9.165.HIT1"; transcript_id "LOCXPOR9.165.HIT1.transcript"; gene_name "LOCXPOR9.165.HIT1.OR.2R.327.7tm_1.exons4.LR584046.1.Echeneis_naucrates";
LR584046.1	exonerate:protein2genome:local	exon	1267686	1267694	.	+	.	gene_id "LOCXPOR9.165.HIT1"; transcript_id "LOCXPOR9.165.HIT1.transcript"; gene_name "LOCXPOR9.165.HIT1.OR.2R.327.7tm_1.exons4.LR584046.1.Echeneis_naucrates";
LR584046.1	exonerate:protein2genome:local	exon	1270525	1270533	.	+	.	gene_id "LOCXPOR9.165.HIT1"; transcript_id "LOCXPOR9.165.HIT1.transcript"; gene_name "LOCXPOR9.165.HIT1.OR.2R.327.7tm_1.exons4.LR584046.1.Echeneis_naucrates";
LR584046.1	exonerate:protein2genome:local	exon	1273105	1273917	.	+	.	gene_id "LOCXPOR9.165.HIT1"; transcript_id "LOCXPOR9.165.HIT1.transcript"; gene_name "LOCXPOR9.165.HIT1.OR.2R.327.7tm_1.exons4.LR584046.1.Echeneis_naucrates";
LR584046.1	exonerate:protein2genome:local	exon	1276304	1276414	.	+	.	gene_id "LOCXPOR7.189.HIT1"; transcript_id "LOCXPOR7.189.HIT1.transcript"; gene_name "LOCXPOR7.189.HIT1.OR.2R.308.7tm_1.exons2.LR584046.1.Echeneis_naucrates";
LR584046.1	exonerate:protein2genome:local	exon	1276708	1277520	.	+	.	gene_id "LOCXPOR7.189.HIT1"; transcript_id "LOCXPOR7.189.HIT1.transcript"; gene_name "LOCXPOR7.189.HIT1.OR.2R.308.7tm_1.exons2.LR584046.1.Echeneis_naucrates";
LR584046.1	exonerate:protein2genome:local	exon	1279588	1279790	.	+	.	gene_id "LOCXPOR8.200.HIT1"; transcript_id "LOCXPOR8.200.HIT1.transcript"; gene_name "LOCXPOR8.200.HIT1.OR.2R.331.7TM_GPCR_Srx.exons4.LR584046.1.Echeneis_naucrates";
LR584046.1	exonerate:protein2genome:local	exon	1280153	1280291	.	+	.	gene_id "LOCXPOR8.200.HIT1"; transcript_id "LOCXPOR8.200.HIT1.transcript"; gene_name "LOCXPOR8.200.HIT1.OR.2R.331.7TM_GPCR_Srx.exons4.LR584046.1.Echeneis_naucrates";
LR584046.1	exonerate:protein2genome:local	exon	1280537	1280962	.	+	.	gene_id "LOCXPOR8.200.HIT1"; transcript_id "LOCXPOR8.200.HIT1.transcript"; gene_name "LOCXPOR8.200.HIT1.OR.2R.331.7TM_GPCR_Srx.exons4.LR584046.1.Echeneis_naucrates";
LR584046.1	exonerate:protein2genome:local	exon	1281295	1281519	.	+	.	gene_id "LOCXPOR8.200.HIT1"; transcript_id "LOCXPOR8.200.HIT1.transcript"; gene_name "LOCXPOR8.200.HIT1.OR.2R.331.7TM_GPCR_Srx.exons4.LR584046.1.Echeneis_naucrates";
LR584046.1	exonerate:protein2genome:local	exon	1282946	1283070	.	+	.	gene_id "LOCXPOR7.213.HIT1"; transcript_id "LOCXPOR7.213.HIT1.transcript"; gene_name "LOCXPOR7.213.HIT1.OR.2R.289.7tm_1.exons4.LR584046.1.Echeneis_naucrates";
LR584046.1	exonerate:protein2genome:local	exon	1283173	1283313	.	+	.	gene_id "LOCXPOR7.213.HIT1"; transcript_id "LOCXPOR7.213.HIT1.transcript"; gene_name "LOCXPOR7.213.HIT1.OR.2R.289.7tm_1.exons4.LR584046.1.Echeneis_naucrates";
LR584046.1	exonerate:protein2genome:local	exon	1284907	1285171	.	+	.	gene_id "LOCXPOR7.213.HIT1"; transcript_id "LOCXPOR7.213.HIT1.transcript"; gene_name "LOCXPOR7.213.HIT1.OR.2R.289.7tm_1.exons4.LR584046.1.Echeneis_naucrates";
LR584046.1	exonerate:protein2genome:local	exon	1285375	1285710	.	+	.	gene_id "LOCXPOR7.213.HIT1"; transcript_id "LOCXPOR7.213.HIT1.transcript"; gene_name "LOCXPOR7.213.HIT1.OR.2R.289.7tm_1.exons4.LR584046.1.Echeneis_naucrates";
LR584054.1	exonerate:protein2genome:local	exon	1575807	1576730	.	+	.	gene_id "LOCXPOR10.225.HIT1"; transcript_id "LOCXPOR10.225.HIT1.transcript"; gene_name "LOCXPOR10.225.HIT1.OR.2R.308.7tm_4.exons1.LR584054.1.Echeneis_naucrates";
LR584054.1	exonerate:protein2genome:local	exon	1714132	1715052	.	+	.	gene_id "LOCXPOR11.239.HIT1"; transcript_id "LOCXPOR11.239.HIT1.transcript"; gene_name "LOCXPOR11.239.HIT1.OR.2R.307.7tm_4.exons1.LR584054.1.Echeneis_naucrates";
LR584054.1	exonerate:protein2genome:local	exon	1723481	1724404	.	-	.	gene_id "LOCXPOR12.241.HIT1"; transcript_id "LOCXPOR12.241.HIT1.transcript"; gene_name "LOCXPOR12.241.HIT1.OR.2R.308.7tm_4.exons1.LR584054.1.Echeneis_naucrates";
LR584054.1	exonerate:protein2genome:local	exon	1730025	1730942	.	+	.	gene_id "LOCXPOR13.242.HIT1"; transcript_id "LOCXPOR13.242.HIT1.transcript"; gene_name "LOCXPOR13.242.HIT1.OR.2R.306.7tm_4.exons1.LR584054.1.Echeneis_naucrates";
LR584054.1	exonerate:protein2genome:local	exon	1782770	1783753	.	+	.	gene_id "LOCXPOR14.243.HIT1"; transcript_id "LOCXPOR14.243.HIT1.transcript"; gene_name "LOCXPOR14.243.HIT1.OR.2R.328.7tm_4.exons1.LR584054.1.Echeneis_naucrates";
LR584054.1	exonerate:protein2genome:local	exon	8048335	8049294	.	-	.	gene_id "LOCXPOR18.247.HIT1"; transcript_id "LOCXPOR18.247.HIT1.transcript"; gene_name "LOCXPOR18.247.HIT1.OR.2R.320.7tm_4.exons1.LR584054.1.Echeneis_naucrates";
LR584054.1	exonerate:protein2genome:local	exon	8051837	8052844	.	-	.	gene_id "LOCXPOR16.248.HIT1"; transcript_id "LOCXPOR16.248.HIT1.transcript"; gene_name "LOCXPOR16.248.HIT1.OR.2R.336.7tm_4.exons1.LR584054.1.Echeneis_naucrates";
LR584054.1	exonerate:protein2genome:local	exon	8055090	8055911	.	-	.	gene_id "LOCXPOR18.249.HIT1"; transcript_id "LOCXPOR18.249.HIT1.transcript"; gene_name "LOCXPOR18.249.HIT1.OR.2R.274.7tm_4.exons1.LR584054.1.Echeneis_naucrates";
LR584054.1	exonerate:protein2genome:local	exon	8057705	8058712	.	-	.	gene_id "LOCXPOR17.250.HIT1"; transcript_id "LOCXPOR17.250.HIT1.transcript"; gene_name "LOCXPOR17.250.HIT1.OR.2R.336.7tm_4.exons1.LR584054.1.Echeneis_naucrates";
LR584054.1	exonerate:protein2genome:local	exon	8061560	8062522	.	-	.	gene_id "LOCXPOR18.251.HIT1"; transcript_id "LOCXPOR18.251.HIT1.transcript"; gene_name "LOCXPOR18.251.HIT1.OR.2R.321.7tm_4.exons1.LR584054.1.Echeneis_naucrates";
LR584054.1	exonerate:protein2genome:local	exon	8064755	8065762	.	-	.	gene_id "LOCXPOR19.252.HIT1"; transcript_id "LOCXPOR19.252.HIT1.transcript"; gene_name "LOCXPOR19.252.HIT1.OR.2R.336.7tm_4.exons1.LR584054.1.Echeneis_naucrates";
LR584054.1	exonerate:protein2genome:local	exon	8068186	8069109	.	+	.	gene_id "LOCXPOR20.253.HIT1"; transcript_id "LOCXPOR20.253.HIT1.transcript"; gene_name "LOCXPOR20.253.HIT1.OR.2R.308.7tm_4.exons1.LR584054.1.Echeneis_naucrates";
LR584054.1	exonerate:protein2genome:local	exon	8076206	8077165	.	-	.	gene_id "LOCXPOR21.254.HIT1"; transcript_id "LOCXPOR21.254.HIT1.transcript"; gene_name "LOCXPOR21.254.HIT1.OR.2R.320.7tm_4.exons1.LR584054.1.Echeneis_naucrates";
LR584054.1	exonerate:protein2genome:local	exon	8080135	8081070	.	-	.	gene_id "LOCXPOR22.255.HIT1"; transcript_id "LOCXPOR22.255.HIT1.transcript"; gene_name "LOCXPOR22.255.HIT1.OR.2R.312.7tm_4.exons1.LR584054.1.Echeneis_naucrates";
LR584054.1	exonerate:protein2genome:local	exon	8083946	8084866	.	-	.	gene_id "LOCXPOR23.256.HIT1"; transcript_id "LOCXPOR23.256.HIT1.transcript"; gene_name "LOCXPOR23.256.HIT1.OR.2R.307.7tm_4.exons1.LR584054.1.Echeneis_naucrates";
LR584054.1	exonerate:protein2genome:local	exon	8087482	8088408	.	+	.	gene_id "LOCXPOR24.258.HIT1"; transcript_id "LOCXPOR24.258.HIT1.transcript"; gene_name "LOCXPOR24.258.HIT1.OR.2R.309.7tm_4.exons1.LR584054.1.Echeneis_naucrates";
LR584054.1	exonerate:protein2genome:local	exon	8869233	8870141	.	+	.	gene_id "LOCXPOR25.260.HIT1"; transcript_id "LOCXPOR25.260.HIT1.transcript"; gene_name "LOCXPOR25.260.HIT1.OR.2R.303.7tm_1.exons1.LR584054.1.Echeneis_naucrates";
LR584054.1	exonerate:protein2genome:local	exon	8873992	8874867	.	+	.	gene_id "LOCXPOR25.261.HIT1"; transcript_id "LOCXPOR25.261.HIT1.transcript"; gene_name "LOCXPOR25.261.HIT1.OR.2R.292.7tm_1.exons1.LR584054.1.Echeneis_naucrates";
LR584054.1	exonerate:protein2genome:local	exon	8875970	8876866	.	+	.	gene_id "LOCXPOR35.262.HIT1"; transcript_id "LOCXPOR35.262.HIT1.transcript"; gene_name "LOCXPOR35.262.HIT1.OR.2R.299.7tm_1.exons1.LR584054.1.Echeneis_naucrates";
LR584054.1	exonerate:protein2genome:local	exon	8878286	8879149	.	+	.	gene_id "LOCXPOR35.263.HIT1"; transcript_id "LOCXPOR35.263.HIT1.transcript"; gene_name "LOCXPOR35.263.HIT1.OR.2R.288.7tm_1.exons1.LR584054.1.Echeneis_naucrates";
LR584054.1	exonerate:protein2genome:local	exon	8881428	8882330	.	+	.	gene_id "LOCXPOR26.264.HIT1"; transcript_id "LOCXPOR26.264.HIT1.transcript"; gene_name "LOCXPOR26.264.HIT1.OR.2R.301.7tm_1.exons1.LR584054.1.Echeneis_naucrates";
LR584054.1	exonerate:protein2genome:local	exon	8883959	8884810	.	+	.	gene_id "LOCXPOR35.265.HIT1"; transcript_id "LOCXPOR35.265.HIT1.transcript"; gene_name "LOCXPOR35.265.HIT1.OR.2R.284.7tm_1.exons1.LR584054.1.Echeneis_naucrates";
LR584054.1	exonerate:protein2genome:local	exon	8891359	8892213	.	+	.	gene_id "LOCXPOR35.266.HIT1"; transcript_id "LOCXPOR35.266.HIT1.transcript"; gene_name "LOCXPOR35.266.HIT1.OR.2R.285.7tm_1.exons1.LR584054.1.Echeneis_naucrates";
LR584054.1	exonerate:protein2genome:local	exon	8894466	8895368	.	+	.	gene_id "LOCXPOR26.267.HIT1"; transcript_id "LOCXPOR26.267.HIT1.transcript"; gene_name "LOCXPOR26.267.HIT1.OR.2R.301.7tm_1.exons1.LR584054.1.Echeneis_naucrates";
LR584054.1	exonerate:protein2genome:local	exon	8896833	8897747	.	+	.	gene_id "LOCXPOR28.268.HIT1"; transcript_id "LOCXPOR28.268.HIT1.transcript"; gene_name "LOCXPOR28.268.HIT1.OR.2R.305.7tm_1.exons1.LR584054.1.Echeneis_naucrates";
LR584054.1	exonerate:protein2genome:local	exon	8900027	8900947	.	+	.	gene_id "LOCXPOR35.269.HIT1"; transcript_id "LOCXPOR35.269.HIT1.transcript"; gene_name "LOCXPOR35.269.HIT1.OR.2R.307.7tm_1.exons1.LR584054.1.Echeneis_naucrates";
LR584054.1	exonerate:protein2genome:local	exon	8908894	8909796	.	+	.	gene_id "LOCXPOR26.271.HIT1"; transcript_id "LOCXPOR26.271.HIT1.transcript"; gene_name "LOCXPOR26.271.HIT1.OR.2R.301.7tm_1.exons1.LR584054.1.Echeneis_naucrates";
LR584054.1	exonerate:protein2genome:local	exon	8911368	8912219	.	+	.	gene_id "LOCXPOR35.272.HIT1"; transcript_id "LOCXPOR35.272.HIT1.transcript"; gene_name "LOCXPOR35.272.HIT1.OR.2R.284.7tm_1.exons1.LR584054.1.Echeneis_naucrates";
LR584054.1	exonerate:protein2genome:local	exon	8926319	8927170	.	+	.	gene_id "LOCXPOR35.275.HIT1"; transcript_id "LOCXPOR35.275.HIT1.transcript"; gene_name "LOCXPOR35.275.HIT1.OR.2R.284.7tm_1.exons1.LR584054.1.Echeneis_naucrates";
LR584054.1	exonerate:protein2genome:local	exon	8935079	8935981	.	+	.	gene_id "LOCXPOR26.279.HIT1"; transcript_id "LOCXPOR26.279.HIT1.transcript"; gene_name "LOCXPOR26.279.HIT1.OR.2R.301.7tm_1.exons1.LR584054.1.Echeneis_naucrates";
LR584054.1	exonerate:protein2genome:local	exon	8939465	8940316	.	+	.	gene_id "LOCXPOR35.280.HIT1"; transcript_id "LOCXPOR35.280.HIT1.transcript"; gene_name "LOCXPOR35.280.HIT1.OR.2R.284.7tm_1.exons1.LR584054.1.Echeneis_naucrates";
LR584054.1	exonerate:protein2genome:local	exon	8948208	8949077	.	+	.	gene_id "LOCXPOR45.282.HIT1"; transcript_id "LOCXPOR45.282.HIT1.transcript"; gene_name "LOCXPOR45.282.HIT1.OR.2R.290.7tm_1.exons1.LR584054.1.Echeneis_naucrates";
LR584054.1	exonerate:protein2genome:local	exon	8955051	8955962	.	+	.	gene_id "LOCXPOR35.284.HIT1"; transcript_id "LOCXPOR35.284.HIT1.transcript"; gene_name "LOCXPOR35.284.HIT1.OR.2R.304.7tm_1.exons1.LR584054.1.Echeneis_naucrates";
LR584054.1	exonerate:protein2genome:local	exon	8962473	8963393	.	-	.	gene_id "LOCXPOR45.285.HIT1"; transcript_id "LOCXPOR45.285.HIT1.transcript"; gene_name "LOCXPOR45.285.HIT1.OR.2R.307.7tm_1.exons1.LR584054.1.Echeneis_naucrates";
LR584054.1	exonerate:protein2genome:local	exon	8970764	8971669	.	-	.	gene_id "LOCXPOR58.286.HIT1"; transcript_id "LOCXPOR58.286.HIT1.transcript"; gene_name "LOCXPOR58.286.HIT1.OR.2R.302.7tm_1.exons1.LR584054.1.Echeneis_naucrates";
LR584054.1	exonerate:protein2genome:local	exon	8975692	8976603	.	+	.	gene_id "LOCXPOR35.287.HIT1"; transcript_id "LOCXPOR35.287.HIT1.transcript"; gene_name "LOCXPOR35.287.HIT1.OR.2R.304.7tm_1.exons1.LR584054.1.Echeneis_naucrates";
LR584054.1	exonerate:protein2genome:local	exon	8994651	8995562	.	+	.	gene_id "LOCXPOR35.290.HIT1"; transcript_id "LOCXPOR35.290.HIT1.transcript"; gene_name "LOCXPOR35.290.HIT1.OR.2R.304.7tm_1.exons1.LR584054.1.Echeneis_naucrates";
LR584054.1	exonerate:protein2genome:local	exon	8998810	8999715	.	-	.	gene_id "LOCXPOR36.291.HIT1"; transcript_id "LOCXPOR36.291.HIT1.transcript"; gene_name "LOCXPOR36.291.HIT1.OR.2R.302.7tm_1.exons1.LR584054.1.Echeneis_naucrates";
LR584054.1	exonerate:protein2genome:local	exon	9018459	9019364	.	-	.	gene_id "LOCXPOR58.295.HIT1"; transcript_id "LOCXPOR58.295.HIT1.transcript"; gene_name "LOCXPOR58.295.HIT1.OR.2R.302.7tm_1.exons1.LR584054.1.Echeneis_naucrates";
LR584054.1	exonerate:protein2genome:local	exon	9023324	9024235	.	+	.	gene_id "LOCXPOR35.296.HIT1"; transcript_id "LOCXPOR35.296.HIT1.transcript"; gene_name "LOCXPOR35.296.HIT1.OR.2R.304.7tm_1.exons1.LR584054.1.Echeneis_naucrates";
LR584054.1	exonerate:protein2genome:local	exon	9042229	9043140	.	+	.	gene_id "LOCXPOR35.298.HIT1"; transcript_id "LOCXPOR35.298.HIT1.transcript"; gene_name "LOCXPOR35.298.HIT1.OR.2R.304.7tm_1.exons1.LR584054.1.Echeneis_naucrates";
LR584054.1	exonerate:protein2genome:local	exon	9046393	9047298	.	-	.	gene_id "LOCXPOR40.299.HIT1"; transcript_id "LOCXPOR40.299.HIT1.transcript"; gene_name "LOCXPOR40.299.HIT1.OR.2R.302.7tm_1.exons1.LR584054.1.Echeneis_naucrates";
LR584054.1	exonerate:protein2genome:local	exon	9051006	9051917	.	+	.	gene_id "LOCXPOR35.306.HIT1"; transcript_id "LOCXPOR35.306.HIT1.transcript"; gene_name "LOCXPOR35.306.HIT1.OR.2R.304.7tm_1.exons1.LR584054.1.Echeneis_naucrates";
LR584054.1	exonerate:protein2genome:local	exon	9057748	9058668	.	-	.	gene_id "LOCXPOR42.307.HIT1"; transcript_id "LOCXPOR42.307.HIT1.transcript"; gene_name "LOCXPOR42.307.HIT1.OR.2R.307.7tm_1.exons1.LR584054.1.Echeneis_naucrates";
LR584054.1	exonerate:protein2genome:local	exon	9066027	9066932	.	-	.	gene_id "LOCXPOR58.308.HIT1"; transcript_id "LOCXPOR58.308.HIT1.transcript"; gene_name "LOCXPOR58.308.HIT1.OR.2R.302.7tm_1.exons1.LR584054.1.Echeneis_naucrates";
LR584054.1	exonerate:protein2genome:local	exon	9070633	9071544	.	+	.	gene_id "LOCXPOR35.309.HIT1"; transcript_id "LOCXPOR35.309.HIT1.transcript"; gene_name "LOCXPOR35.309.HIT1.OR.2R.304.7tm_1.exons1.LR584054.1.Echeneis_naucrates";
LR584054.1	exonerate:protein2genome:local	exon	9077061	9077981	.	-	.	gene_id "LOCXPOR45.310.HIT1"; transcript_id "LOCXPOR45.310.HIT1.transcript"; gene_name "LOCXPOR45.310.HIT1.OR.2R.307.7tm_1.exons1.LR584054.1.Echeneis_naucrates";
LR584054.1	exonerate:protein2genome:local	exon	9084917	9085828	.	+	.	gene_id "LOCXPOR35.311.HIT1"; transcript_id "LOCXPOR35.311.HIT1.transcript"; gene_name "LOCXPOR35.311.HIT1.OR.2R.304.7tm_1.exons1.LR584054.1.Echeneis_naucrates";
LR584054.1	exonerate:protein2genome:local	exon	9092349	9093269	.	-	.	gene_id "LOCXPOR47.312.HIT1"; transcript_id "LOCXPOR47.312.HIT1.transcript"; gene_name "LOCXPOR47.312.HIT1.OR.2R.307.7tm_1.exons1.LR584054.1.Echeneis_naucrates";
LR584054.1	exonerate:protein2genome:local	exon	9100630	9101535	.	-	.	gene_id "LOCXPOR58.313.HIT1"; transcript_id "LOCXPOR58.313.HIT1.transcript"; gene_name "LOCXPOR58.313.HIT1.OR.2R.302.7tm_1.exons1.LR584054.1.Echeneis_naucrates";
LR584054.1	exonerate:protein2genome:local	exon	9121287	9122165	.	-	.	gene_id "LOCXPOR58.323.HIT1"; transcript_id "LOCXPOR58.323.HIT1.transcript"; gene_name "LOCXPOR58.323.HIT1.OR.2R.293.7tm_1.exons1.LR584054.1.Echeneis_naucrates";
LR584054.1	exonerate:protein2genome:local	exon	9133667	9134587	.	-	.	gene_id "LOCXPOR45.325.HIT1"; transcript_id "LOCXPOR45.325.HIT1.transcript"; gene_name "LOCXPOR45.325.HIT1.OR.2R.307.7tm_1.exons1.LR584054.1.Echeneis_naucrates";
LR584054.1	exonerate:protein2genome:local	exon	9143207	9144118	.	+	.	gene_id "LOCXPOR35.326.HIT1"; transcript_id "LOCXPOR35.326.HIT1.transcript"; gene_name "LOCXPOR35.326.HIT1.OR.2R.304.7tm_1.exons1.LR584054.1.Echeneis_naucrates";
LR584054.1	exonerate:protein2genome:local	exon	9154689	9155597	.	-	.	gene_id "LOCXPOR51.328.HIT1"; transcript_id "LOCXPOR51.328.HIT1.transcript"; gene_name "LOCXPOR51.328.HIT1.OR.2R.303.7tm_1.exons1.LR584054.1.Echeneis_naucrates";
LR584054.1	exonerate:protein2genome:local	exon	9157478	9158374	.	+	.	gene_id "LOCXPOR52.329.HIT1"; transcript_id "LOCXPOR52.329.HIT1.transcript"; gene_name "LOCXPOR52.329.HIT1.OR.2R.299.7tm_1.exons1.LR584054.1.Echeneis_naucrates";
LR584054.1	exonerate:protein2genome:local	exon	9165015	9165935	.	-	.	gene_id "LOCXPOR45.330.HIT1"; transcript_id "LOCXPOR45.330.HIT1.transcript"; gene_name "LOCXPOR45.330.HIT1.OR.2R.307.7tm_1.exons1.LR584054.1.Echeneis_naucrates";
LR584054.1	exonerate:protein2genome:local	exon	9167909	9168814	.	+	.	gene_id "LOCXPOR64.331.HIT1"; transcript_id "LOCXPOR64.331.HIT1.transcript"; gene_name "LOCXPOR64.331.HIT1.OR.2R.302.7tm_1.exons1.LR584054.1.Echeneis_naucrates";
LR584054.1	exonerate:protein2genome:local	exon	9172599	9173519	.	-	.	gene_id "LOCXPOR45.338.HIT1"; transcript_id "LOCXPOR45.338.HIT1.transcript"; gene_name "LOCXPOR45.338.HIT1.OR.2R.307.7tm_1.exons1.LR584054.1.Echeneis_naucrates";
LR584054.1	exonerate:protein2genome:local	exon	9181877	9182788	.	+	.	gene_id "LOCXPOR35.339.HIT1"; transcript_id "LOCXPOR35.339.HIT1.transcript"; gene_name "LOCXPOR35.339.HIT1.OR.2R.304.7tm_1.exons1.LR584054.1.Echeneis_naucrates";
LR584054.1	exonerate:protein2genome:local	exon	9186045	9186950	.	-	.	gene_id "LOCXPOR57.340.HIT1"; transcript_id "LOCXPOR57.340.HIT1.transcript"; gene_name "LOCXPOR57.340.HIT1.OR.2R.302.7tm_1.exons1.LR584054.1.Echeneis_naucrates";
LR584054.1	exonerate:protein2genome:local	exon	9188772	9189677	.	-	.	gene_id "LOCXPOR58.341.HIT1"; transcript_id "LOCXPOR58.341.HIT1.transcript"; gene_name "LOCXPOR58.341.HIT1.OR.2R.302.7tm_1.exons1.LR584054.1.Echeneis_naucrates";
LR584054.1	exonerate:protein2genome:local	exon	9192658	9193578	.	-	.	gene_id "LOCXPOR45.342.HIT1"; transcript_id "LOCXPOR45.342.HIT1.transcript"; gene_name "LOCXPOR45.342.HIT1.OR.2R.307.7tm_1.exons1.LR584054.1.Echeneis_naucrates";
LR584054.1	exonerate:protein2genome:local	exon	9201829	9202740	.	+	.	gene_id "LOCXPOR60.344.HIT1"; transcript_id "LOCXPOR60.344.HIT1.transcript"; gene_name "LOCXPOR60.344.HIT1.OR.2R.304.7tm_1.exons1.LR584054.1.Echeneis_naucrates";
LR584054.1	exonerate:protein2genome:local	exon	9209537	9210457	.	-	.	gene_id "LOCXPOR45.345.HIT1"; transcript_id "LOCXPOR45.345.HIT1.transcript"; gene_name "LOCXPOR45.345.HIT1.OR.2R.307.7tm_1.exons1.LR584054.1.Echeneis_naucrates";
LR584054.1	exonerate:protein2genome:local	exon	9212444	9213355	.	+	.	gene_id "LOCXPOR62.346.HIT1"; transcript_id "LOCXPOR62.346.HIT1.transcript"; gene_name "LOCXPOR62.346.HIT1.OR.2R.304.7tm_1.exons1.LR584054.1.Echeneis_naucrates";
LR584054.1	exonerate:protein2genome:local	exon	9220008	9220928	.	-	.	gene_id "LOCXPOR45.347.HIT1"; transcript_id "LOCXPOR45.347.HIT1.transcript"; gene_name "LOCXPOR45.347.HIT1.OR.2R.307.7tm_1.exons1.LR584054.1.Echeneis_naucrates";
LR584054.1	exonerate:protein2genome:local	exon	9222904	9223809	.	+	.	gene_id "LOCXPOR64.168.HIT1"; transcript_id "LOCXPOR64.168.HIT1.transcript"; gene_name "LOCXPOR64.168.HIT1.OR.2R.302.7tm_1.exons1.LR584054.1.Echeneis_naucrates";
LR584054.1	exonerate:protein2genome:local	exon	9230099	9231007	.	-	.	gene_id "LOCXPOR51.169.HIT1"; transcript_id "LOCXPOR51.169.HIT1.transcript"; gene_name "LOCXPOR51.169.HIT1.OR.2R.303.7tm_1.exons1.LR584054.1.Echeneis_naucrates";
LR584054.1	exonerate:protein2genome:local	exon	9234114	9235025	.	+	.	gene_id "LOCXPOR66.170.HIT1"; transcript_id "LOCXPOR66.170.HIT1.transcript"; gene_name "LOCXPOR66.170.HIT1.OR.2R.304.7tm_1.exons1.LR584054.1.Echeneis_naucrates";
LR584054.1	exonerate:protein2genome:local	exon	9238724	9239644	.	-	.	gene_id "LOCXPOR45.171.HIT1"; transcript_id "LOCXPOR45.171.HIT1.transcript"; gene_name "LOCXPOR45.171.HIT1.OR.2R.307.7tm_1.exons1.LR584054.1.Echeneis_naucrates";
LR584054.1	exonerate:protein2genome:local	exon	9241415	9242248	.	+	.	gene_id "LOCXPOR64.172.HIT1"; transcript_id "LOCXPOR64.172.HIT1.transcript"; gene_name "LOCXPOR64.172.HIT1.OR.2R.278.7tm_1.exons1.LR584054.1.Echeneis_naucrates";
LR584054.1	exonerate:protein2genome:local	exon	9249321	9250229	.	+	.	gene_id "LOCXPOR68.173.HIT1"; transcript_id "LOCXPOR68.173.HIT1.transcript"; gene_name "LOCXPOR68.173.HIT1.OR.2R.303.7tm_4.exons1.LR584054.1.Echeneis_naucrates";
LR584055.1	exonerate:protein2genome:local	exon	336342	337253	.	-	.	gene_id "LOCXPOR69.174.HIT1"; transcript_id "LOCXPOR69.174.HIT1.transcript"; gene_name "LOCXPOR69.174.HIT1.OR.2R.304.7tm_1.exons1.LR584055.1.Echeneis_naucrates";
LR584055.1	exonerate:protein2genome:local	exon	339633	340559	.	-	.	gene_id "LOCXPOR70.175.HIT1"; transcript_id "LOCXPOR70.175.HIT1.transcript"; gene_name "LOCXPOR70.175.HIT1.OR.2R.309.7tm_1.exons1.LR584055.1.Echeneis_naucrates";
LR584055.1	exonerate:protein2genome:local	exon	342222	343121	.	-	.	gene_id "LOCXPOR71.176.HIT1"; transcript_id "LOCXPOR71.176.HIT1.transcript"; gene_name "LOCXPOR71.176.HIT1.OR.2R.300.7tm_1.exons1.LR584055.1.Echeneis_naucrates";
LR584055.1	exonerate:protein2genome:local	exon	345279	346247	.	-	.	gene_id "LOCXPOR72.177.HIT1"; transcript_id "LOCXPOR72.177.HIT1.transcript"; gene_name "LOCXPOR72.177.HIT1.OR.2R.323.7tm_1.exons1.LR584055.1.Echeneis_naucrates";
LR584055.1	exonerate:protein2genome:local	exon	351446	352396	.	+	.	gene_id "LOCXPOR73.180.HIT1"; transcript_id "LOCXPOR73.180.HIT1.transcript"; gene_name "LOCXPOR73.180.HIT1.OR.2R.317.7tm_1.exons1.LR584055.1.Echeneis_naucrates";
LR584055.1	exonerate:protein2genome:local	exon	353677	354603	.	+	.	gene_id "LOCXPOR74.181.HIT1"; transcript_id "LOCXPOR74.181.HIT1.transcript"; gene_name "LOCXPOR74.181.HIT1.OR.2R.309.7tm_1.exons1.LR584055.1.Echeneis_naucrates";
LR584055.1	exonerate:protein2genome:local	exon	356174	357070	.	+	.	gene_id "LOCXPOR75.182.HIT1"; transcript_id "LOCXPOR75.182.HIT1.transcript"; gene_name "LOCXPOR75.182.HIT1.OR.2R.299.7tm_1.exons1.LR584055.1.Echeneis_naucrates";
LR584055.1	exonerate:protein2genome:local	exon	448854	449753	.	+	.	gene_id "LOCXPOR76.183.HIT1"; transcript_id "LOCXPOR76.183.HIT1.transcript"; gene_name "LOCXPOR76.183.HIT1.OR.2R.300.7tm_4.exons1.LR584055.1.Echeneis_naucrates";
LR584055.1	exonerate:protein2genome:local	exon	450745	451623	.	+	.	gene_id "LOCXPOR76.184.HIT1"; transcript_id "LOCXPOR76.184.HIT1.transcript"; gene_name "LOCXPOR76.184.HIT1.OR.2R.293.7tm_4.exons1.LR584055.1.Echeneis_naucrates";
LR584055.1	exonerate:protein2genome:local	exon	454513	455415	.	-	.	gene_id "LOCXPOR77.185.HIT1"; transcript_id "LOCXPOR77.185.HIT1.transcript"; gene_name "LOCXPOR77.185.HIT1.OR.2R.301.7tm_4.exons1.LR584055.1.Echeneis_naucrates";
LR584055.1	exonerate:protein2genome:local	exon	456886	457788	.	-	.	gene_id "LOCXPOR78.186.HIT1"; transcript_id "LOCXPOR78.186.HIT1.transcript"; gene_name "LOCXPOR78.186.HIT1.OR.2R.301.7tm_4.exons1.LR584055.1.Echeneis_naucrates";
LR584055.1	exonerate:protein2genome:local	exon	459637	459986	.	-	.	gene_id "LOCXPOR79.187.HIT1"; transcript_id "LOCXPOR79.187.HIT1.transcript"; gene_name "LOCXPOR79.187.HIT1.OR.2R.318.7tm_4.exons3.LR584055.1.Echeneis_naucrates";
LR584055.1	exonerate:protein2genome:local	exon	460102	460328	.	-	.	gene_id "LOCXPOR79.187.HIT1"; transcript_id "LOCXPOR79.187.HIT1.transcript"; gene_name "LOCXPOR79.187.HIT1.OR.2R.318.7tm_4.exons3.LR584055.1.Echeneis_naucrates";
LR584055.1	exonerate:protein2genome:local	exon	460581	460957	.	-	.	gene_id "LOCXPOR79.187.HIT1"; transcript_id "LOCXPOR79.187.HIT1.transcript"; gene_name "LOCXPOR79.187.HIT1.OR.2R.318.7tm_4.exons3.LR584055.1.Echeneis_naucrates";
LR584055.1	exonerate:protein2genome:local	exon	462647	463543	.	-	.	gene_id "LOCXPOR80.188.HIT1"; transcript_id "LOCXPOR80.188.HIT1.transcript"; gene_name "LOCXPOR80.188.HIT1.OR.2R.299.7tm_4.exons1.LR584055.1.Echeneis_naucrates";
LR584055.1	exonerate:protein2genome:local	exon	5530240	5531208	.	+	.	gene_id "LOCXPOR82.191.HIT1"; transcript_id "LOCXPOR82.191.HIT1.transcript"; gene_name "LOCXPOR82.191.HIT1.OR.2R.323.7tm_4.exons1.LR584055.1.Echeneis_naucrates";
LR584055.1	exonerate:protein2genome:local	exon	5532528	5533529	.	+	.	gene_id "LOCXPOR83.192.HIT1"; transcript_id "LOCXPOR83.192.HIT1.transcript"; gene_name "LOCXPOR83.192.HIT1.OR.2R.334.7tm_4.exons1.LR584055.1.Echeneis_naucrates";
LR584055.1	exonerate:protein2genome:local	exon	5535967	5536968	.	+	.	gene_id "LOCXPOR84.193.HIT1"; transcript_id "LOCXPOR84.193.HIT1.transcript"; gene_name "LOCXPOR84.193.HIT1.OR.2R.334.7tm_4.exons1.LR584055.1.Echeneis_naucrates";
LR584055.1	exonerate:protein2genome:local	exon	5539409	5540410	.	+	.	gene_id "LOCXPOR85.194.HIT1"; transcript_id "LOCXPOR85.194.HIT1.transcript"; gene_name "LOCXPOR85.194.HIT1.OR.2R.334.7tm_4.exons1.LR584055.1.Echeneis_naucrates";
LR584055.1	exonerate:protein2genome:local	exon	5542829	5543830	.	+	.	gene_id "LOCXPOR86.195.HIT1"; transcript_id "LOCXPOR86.195.HIT1.transcript"; gene_name "LOCXPOR86.195.HIT1.OR.2R.334.7tm_4.exons1.LR584055.1.Echeneis_naucrates";
LR584055.1	exonerate:protein2genome:local	exon	5545989	5546948	.	-	.	gene_id "LOCXPOR87.196.HIT1"; transcript_id "LOCXPOR87.196.HIT1.transcript"; gene_name "LOCXPOR87.196.HIT1.OR.2R.320.7tm_4.exons1.LR584055.1.Echeneis_naucrates";
LR584055.1	exonerate:protein2genome:local	exon	5550241	5551176	.	-	.	gene_id "LOCXPOR88.197.HIT1"; transcript_id "LOCXPOR88.197.HIT1.transcript"; gene_name "LOCXPOR88.197.HIT1.OR.2R.312.7tm_4.exons1.LR584055.1.Echeneis_naucrates";
LR584055.1	exonerate:protein2genome:local	exon	13272744	13273649	.	+	.	gene_id "LOCXPOR89.198.HIT1"; transcript_id "LOCXPOR89.198.HIT1.transcript"; gene_name "LOCXPOR89.198.HIT1.OR.2R.302.7tm_4.exons1.LR584055.1.Echeneis_naucrates";
LR584055.1	exonerate:protein2genome:local	exon	13277426	13278331	.	+	.	gene_id "LOCXPOR90.199.HIT1"; transcript_id "LOCXPOR90.199.HIT1.transcript"; gene_name "LOCXPOR90.199.HIT1.OR.2R.302.7tm_4.exons1.LR584055.1.Echeneis_naucrates";
LR584059.1	exonerate:protein2genome:local	exon	5253021	5253971	.	+	.	gene_id "LOCXPOR91.203.HIT1"; transcript_id "LOCXPOR91.203.HIT1.transcript"; gene_name "LOCXPOR91.203.HIT1.OR.2R.315.7tm_1.exons1.LR584059.1.Echeneis_naucrates";
LR584062.1	exonerate:protein2genome:local	exon	663126	664046	.	-	.	gene_id "LOCXPOR93.204.HIT1"; transcript_id "LOCXPOR93.204.HIT1.transcript"; gene_name "LOCXPOR93.204.HIT1.OR.2R.307.7tm_4.exons1.LR584062.1.Echeneis_naucrates";
LR584062.1	exonerate:protein2genome:local	exon	665931	666848	.	+	.	gene_id "LOCXPOR94.205.HIT1"; transcript_id "LOCXPOR94.205.HIT1.transcript"; gene_name "LOCXPOR94.205.HIT1.OR.2R.306.7tm_4.exons1.LR584062.1.Echeneis_naucrates";
LR584062.1	exonerate:protein2genome:local	exon	670203	671126	.	-	.	gene_id "LOCXPOR95.206.HIT1"; transcript_id "LOCXPOR95.206.HIT1.transcript"; gene_name "LOCXPOR95.206.HIT1.OR.2R.308.7tm_4.exons1.LR584062.1.Echeneis_naucrates";
LR584062.1	exonerate:protein2genome:local	exon	673540	674457	.	+	.	gene_id "LOCXPOR94.207.HIT1"; transcript_id "LOCXPOR94.207.HIT1.transcript"; gene_name "LOCXPOR94.207.HIT1.OR.2R.306.7tm_4.exons1.LR584062.1.Echeneis_naucrates";
LR584062.1	exonerate:protein2genome:local	exon	676593	677516	.	-	.	gene_id "LOCXPOR95.208.HIT1"; transcript_id "LOCXPOR95.208.HIT1.transcript"; gene_name "LOCXPOR95.208.HIT1.OR.2R.308.7tm_4.exons1.LR584062.1.Echeneis_naucrates";
LR584062.1	exonerate:protein2genome:local	exon	679583	680497	.	+	.	gene_id "LOCXPOR99.210.HIT1"; transcript_id "LOCXPOR99.210.HIT1.transcript"; gene_name "LOCXPOR99.210.HIT1.OR.2R.305.7tm_4.exons1.LR584062.1.Echeneis_naucrates";
LR584062.1	exonerate:protein2genome:local	exon	682031	682951	.	+	.	gene_id "LOCXPOR99.211.HIT1"; transcript_id "LOCXPOR99.211.HIT1.transcript"; gene_name "LOCXPOR99.211.HIT1.OR.2R.307.7tm_4.exons1.LR584062.1.Echeneis_naucrates";
LR584062.1	exonerate:protein2genome:local	exon	685342	686250	.	+	.	gene_id "LOCXPOR100.212.HIT1"; transcript_id "LOCXPOR100.212.HIT1.transcript"; gene_name "LOCXPOR100.212.HIT1.OR.2R.303.7tm_4.exons1.LR584062.1.Echeneis_naucrates";
LR584062.1	exonerate:protein2genome:local	exon	687662	688573	.	+	.	gene_id "LOCXPOR101.214.HIT1"; transcript_id "LOCXPOR101.214.HIT1.transcript"; gene_name "LOCXPOR101.214.HIT1.OR.2R.304.7tm_4.exons1.LR584062.1.Echeneis_naucrates";
LR584062.1	exonerate:protein2genome:local	exon	2413127	2414062	.	-	.	gene_id "LOCXPOR102.216.HIT1"; transcript_id "LOCXPOR102.216.HIT1.transcript"; gene_name "LOCXPOR102.216.HIT1.OR.2R.312.7tm_4.exons1.LR584062.1.Echeneis_naucrates";
LR584062.1	exonerate:protein2genome:local	exon	14728934	14729833	.	+	.	gene_id "LOCXPOR103.217.HIT1"; transcript_id "LOCXPOR103.217.HIT1.transcript"; gene_name "LOCXPOR103.217.HIT1.OR.2R.300.7tm_4.exons1.LR584062.1.Echeneis_naucrates";
LR584062.1	exonerate:protein2genome:local	exon	14731591	14732517	.	+	.	gene_id "LOCXPOR104.218.HIT1"; transcript_id "LOCXPOR104.218.HIT1.transcript"; gene_name "LOCXPOR104.218.HIT1.OR.2R.309.7tm_4.exons1.LR584062.1.Echeneis_naucrates";
LR584062.1	exonerate:protein2genome:local	exon	14733759	14734685	.	+	.	gene_id "LOCXPOR105.219.HIT1"; transcript_id "LOCXPOR105.219.HIT1.transcript"; gene_name "LOCXPOR105.219.HIT1.OR.2R.309.7tm_4.exons1.LR584062.1.Echeneis_naucrates";
LR584062.1	exonerate:protein2genome:local	exon	14735998	14736924	.	+	.	gene_id "LOCXPOR106.220.HIT1"; transcript_id "LOCXPOR106.220.HIT1.transcript"; gene_name "LOCXPOR106.220.HIT1.OR.2R.309.7tm_4.exons1.LR584062.1.Echeneis_naucrates";
LR584062.1	exonerate:protein2genome:local	exon	14738081	14739007	.	+	.	gene_id "LOCXPOR107.221.HIT1"; transcript_id "LOCXPOR107.221.HIT1.transcript"; gene_name "LOCXPOR107.221.HIT1.OR.2R.309.7tm_4.exons1.LR584062.1.Echeneis_naucrates";
LR584062.1	exonerate:protein2genome:local	exon	14744156	14745082	.	+	.	gene_id "LOCXPOR108.223.HIT1"; transcript_id "LOCXPOR108.223.HIT1.transcript"; gene_name "LOCXPOR108.223.HIT1.OR.2R.309.7tm_4.exons1.LR584062.1.Echeneis_naucrates";
LR584062.1	exonerate:protein2genome:local	exon	14746394	14747320	.	+	.	gene_id "LOCXPOR109.224.HIT1"; transcript_id "LOCXPOR109.224.HIT1.transcript"; gene_name "LOCXPOR109.224.HIT1.OR.2R.309.7tm_4.exons1.LR584062.1.Echeneis_naucrates";
LR584062.1	exonerate:protein2genome:local	exon	14748632	14749558	.	+	.	gene_id "LOCXPOR110.226.HIT1"; transcript_id "LOCXPOR110.226.HIT1.transcript"; gene_name "LOCXPOR110.226.HIT1.OR.2R.309.7tm_4.exons1.LR584062.1.Echeneis_naucrates";
LR584062.1	exonerate:protein2genome:local	exon	14754701	14755627	.	+	.	gene_id "LOCXPOR111.228.HIT1"; transcript_id "LOCXPOR111.228.HIT1.transcript"; gene_name "LOCXPOR111.228.HIT1.OR.2R.309.7tm_4.exons1.LR584062.1.Echeneis_naucrates";
LR584062.1	exonerate:protein2genome:local	exon	14761715	14762175	.	+	.	gene_id "LOCXPOR112.232.HIT1"; transcript_id "LOCXPOR112.232.HIT1.transcript"; gene_name "LOCXPOR112.232.HIT1.OR.2R.309.7tm_4.exons3.LR584062.1.Echeneis_naucrates";
LR584062.1	exonerate:protein2genome:local	exon	14768116	14768148	.	+	.	gene_id "LOCXPOR112.232.HIT1"; transcript_id "LOCXPOR112.232.HIT1.transcript"; gene_name "LOCXPOR112.232.HIT1.OR.2R.309.7tm_4.exons3.LR584062.1.Echeneis_naucrates";
LR584062.1	exonerate:protein2genome:local	exon	14769805	14770237	.	+	.	gene_id "LOCXPOR112.232.HIT1"; transcript_id "LOCXPOR112.232.HIT1.transcript"; gene_name "LOCXPOR112.232.HIT1.OR.2R.309.7tm_4.exons3.LR584062.1.Echeneis_naucrates";
LR584062.1	exonerate:protein2genome:local	exon	14771101	14772027	.	+	.	gene_id "LOCXPOR113.234.HIT1"; transcript_id "LOCXPOR113.234.HIT1.transcript"; gene_name "LOCXPOR113.234.HIT1.OR.2R.309.7tm_4.exons1.LR584062.1.Echeneis_naucrates";
LR584062.1	exonerate:protein2genome:local	exon	17050032	17050958	.	+	.	gene_id "LOCXPOR114.235.HIT1"; transcript_id "LOCXPOR114.235.HIT1.transcript"; gene_name "LOCXPOR114.235.HIT1.OR.2R.309.7tm_4.exons1.LR584062.1.Echeneis_naucrates";
LR584062.1	exonerate:protein2genome:local	exon	17052213	17053139	.	+	.	gene_id "LOCXPOR115.236.HIT1"; transcript_id "LOCXPOR115.236.HIT1.transcript"; gene_name "LOCXPOR115.236.HIT1.OR.2R.309.7tm_4.exons1.LR584062.1.Echeneis_naucrates";
LR584062.1	exonerate:protein2genome:local	exon	17054388	17055314	.	+	.	gene_id "LOCXPOR116.237.HIT1"; transcript_id "LOCXPOR116.237.HIT1.transcript"; gene_name "LOCXPOR116.237.HIT1.OR.2R.309.7tm_4.exons1.LR584062.1.Echeneis_naucrates";
LR584062.1	exonerate:protein2genome:local	exon	17059186	17060112	.	+	.	gene_id "LOCXPOR117.240.HIT1"; transcript_id "LOCXPOR117.240.HIT1.transcript"; gene_name "LOCXPOR117.240.HIT1.OR.2R.309.7tm_4.exons1.LR584062.1.Echeneis_naucrates";
LR584046.1	exonerate:protein2genome:local	exon	1257342	1257491	.	+	.	gene_id "LOCXPSichOR4.1-eta.305.329.HIT1"; transcript_id "LOCXPSichOR4.1-eta.305.329.HIT1.transcript"; gene_name "LOCXPSichOR4.1-eta.305.329.HIT1.OR.1R.305.7tm_4.exons2.LR584046.1.Echeneis_naucrates";
LR584046.1	exonerate:protein2genome:local	exon	1258139	1258903	.	+	.	gene_id "LOCXPSichOR4.1-eta.305.329.HIT1"; transcript_id "LOCXPSichOR4.1-eta.305.329.HIT1.transcript"; gene_name "LOCXPSichOR4.1-eta.305.329.HIT1.OR.1R.305.7tm_4.exons2.LR584046.1.Echeneis_naucrates";
LR584055.1	exonerate:protein2genome:local	exon	5520418	5520630	.	-	.	gene_id "LOCXPDareOR10.31-epsilon.328.209.HIT1"; transcript_id "LOCXPDareOR10.31-epsilon.328.209.HIT1.transcript"; gene_name "LOCXPDareOR10.31-epsilon.328.209.HIT1.OR.1R.302.7tm_4.exons4.LR584055.1.Echeneis_naucrates";
LR584055.1	exonerate:protein2genome:local	exon	5520778	5521081	.	-	.	gene_id "LOCXPDareOR10.31-epsilon.328.209.HIT1"; transcript_id "LOCXPDareOR10.31-epsilon.328.209.HIT1.transcript"; gene_name "LOCXPDareOR10.31-epsilon.328.209.HIT1.OR.1R.302.7tm_4.exons4.LR584055.1.Echeneis_naucrates";
LR584055.1	exonerate:protein2genome:local	exon	5521172	5521349	.	-	.	gene_id "LOCXPDareOR10.31-epsilon.328.209.HIT1"; transcript_id "LOCXPDareOR10.31-epsilon.328.209.HIT1.transcript"; gene_name "LOCXPDareOR10.31-epsilon.328.209.HIT1.OR.1R.302.7tm_4.exons4.LR584055.1.Echeneis_naucrates";
LR584055.1	exonerate:protein2genome:local	exon	5521911	5522121	.	-	.	gene_id "LOCXPDareOR10.31-epsilon.328.209.HIT1"; transcript_id "LOCXPDareOR10.31-epsilon.328.209.HIT1.transcript"; gene_name "LOCXPDareOR10.31-epsilon.328.209.HIT1.OR.1R.302.7tm_4.exons4.LR584055.1.Echeneis_naucrates";
LR584042.1	exonerate:protein2genome:local	exon	12578060	12579037	.	+	.	gene_id "LOCXPTAAR1.102.HIT1"; transcript_id "LOCXPTAAR1.102.HIT1.transcript"; gene_name "LOCXPTAAR1.102.HIT1.TAAR.2R.326.7tm_1.exons1.LR584042.1.Echeneis_naucrates";
LR584043.1	exonerate:protein2genome:local	exon	18695715	18696695	.	-	.	gene_id "LOCXPTAAR2.173.HIT1"; transcript_id "LOCXPTAAR2.173.HIT1.transcript"; gene_name "LOCXPTAAR2.173.HIT1.TAAR.2R.327.7tm_1.exons1.LR584043.1.Echeneis_naucrates";
LR584054.1	exonerate:protein2genome:local	exon	849804	850682	.	+	.	gene_id "LOCXPTAAR19.204.HIT1"; transcript_id "LOCXPTAAR19.204.HIT1.transcript"; gene_name "LOCXPTAAR19.204.HIT1.TAAR.2R.280.7tm_1.exons1.LR584054.1.Echeneis_naucrates";
LR584054.1	exonerate:protein2genome:local	exon	25320700	25321671	.	-	.	gene_id "LOCXPTAAR3.242.HIT1"; transcript_id "LOCXPTAAR3.242.HIT1.transcript"; gene_name "LOCXPTAAR3.242.HIT1.TAAR.2R.324.7tm_1.exons1.LR584054.1.Echeneis_naucrates";
LR584054.1	exonerate:protein2genome:local	exon	25338281	25339264	.	+	.	gene_id "LOCXPTAAR4.283.HIT1"; transcript_id "LOCXPTAAR4.283.HIT1.transcript"; gene_name "LOCXPTAAR4.283.HIT1.TAAR.2R.328.7tm_1.exons1.LR584054.1.Echeneis_naucrates";
LR584062.1	exonerate:protein2genome:local	exon	2092671	2092834	.	+	.	gene_id "LOCXPTAAR7.316.HIT1"; transcript_id "LOCXPTAAR7.316.HIT1.transcript"; gene_name "LOCXPTAAR7.316.HIT1.TAAR.2R.319.7tm_1.exons2.LR584062.1.Echeneis_naucrates";
LR584062.1	exonerate:protein2genome:local	exon	2092960	2093752	.	+	.	gene_id "LOCXPTAAR7.316.HIT1"; transcript_id "LOCXPTAAR7.316.HIT1.transcript"; gene_name "LOCXPTAAR7.316.HIT1.TAAR.2R.319.7tm_1.exons2.LR584062.1.Echeneis_naucrates";
LR584062.1	exonerate:protein2genome:local	exon	2095544	2095707	.	+	.	gene_id "LOCXPTAAR7.103.HIT1"; transcript_id "LOCXPTAAR7.103.HIT1.transcript"; gene_name "LOCXPTAAR7.103.HIT1.TAAR.2R.319.7tm_1.exons2.LR584062.1.Echeneis_naucrates";
LR584062.1	exonerate:protein2genome:local	exon	2095836	2096628	.	+	.	gene_id "LOCXPTAAR7.103.HIT1"; transcript_id "LOCXPTAAR7.103.HIT1.transcript"; gene_name "LOCXPTAAR7.103.HIT1.TAAR.2R.319.7tm_1.exons2.LR584062.1.Echeneis_naucrates";
LR584062.1	exonerate:protein2genome:local	exon	2097826	2097989	.	+	.	gene_id "LOCXPTAAR7.104.HIT2"; transcript_id "LOCXPTAAR7.104.HIT2.transcript"; gene_name "LOCXPTAAR7.104.HIT2.TAAR.2R.317.7tm_1.exons2.LR584062.1.Echeneis_naucrates";
LR584062.1	exonerate:protein2genome:local	exon	2098118	2098904	.	+	.	gene_id "LOCXPTAAR7.104.HIT2"; transcript_id "LOCXPTAAR7.104.HIT2.transcript"; gene_name "LOCXPTAAR7.104.HIT2.TAAR.2R.317.7tm_1.exons2.LR584062.1.Echeneis_naucrates";
LR584062.1	exonerate:protein2genome:local	exon	2104560	2104723	.	+	.	gene_id "LOCXPTAAR6.120.HIT1"; transcript_id "LOCXPTAAR6.120.HIT1.transcript"; gene_name "LOCXPTAAR6.120.HIT1.TAAR.2R.326.7tm_1.exons3.LR584062.1.Echeneis_naucrates";
LR584062.1	exonerate:protein2genome:local	exon	2104852	2105354	.	+	.	gene_id "LOCXPTAAR6.120.HIT1"; transcript_id "LOCXPTAAR6.120.HIT1.transcript"; gene_name "LOCXPTAAR6.120.HIT1.TAAR.2R.326.7tm_1.exons3.LR584062.1.Echeneis_naucrates";
LR584062.1	exonerate:protein2genome:local	exon	2109168	2109478	.	+	.	gene_id "LOCXPTAAR6.120.HIT1"; transcript_id "LOCXPTAAR6.120.HIT1.transcript"; gene_name "LOCXPTAAR6.120.HIT1.TAAR.2R.326.7tm_1.exons3.LR584062.1.Echeneis_naucrates";
LR584062.1	exonerate:protein2genome:local	exon	2113430	2113593	.	+	.	gene_id "LOCXPTAAR7.125.HIT1"; transcript_id "LOCXPTAAR7.125.HIT1.transcript"; gene_name "LOCXPTAAR7.125.HIT1.TAAR.2R.319.7tm_1.exons2.LR584062.1.Echeneis_naucrates";
LR584062.1	exonerate:protein2genome:local	exon	2113722	2114514	.	+	.	gene_id "LOCXPTAAR7.125.HIT1"; transcript_id "LOCXPTAAR7.125.HIT1.transcript"; gene_name "LOCXPTAAR7.125.HIT1.TAAR.2R.319.7tm_1.exons2.LR584062.1.Echeneis_naucrates";
LR584062.1	exonerate:protein2genome:local	exon	2120119	2120282	.	+	.	gene_id "LOCXPTAAR7.138.HIT1"; transcript_id "LOCXPTAAR7.138.HIT1.transcript"; gene_name "LOCXPTAAR7.138.HIT1.TAAR.2R.320.7tm_1.exons3.LR584062.1.Echeneis_naucrates";
LR584062.1	exonerate:protein2genome:local	exon	2120411	2120869	.	+	.	gene_id "LOCXPTAAR7.138.HIT1"; transcript_id "LOCXPTAAR7.138.HIT1.transcript"; gene_name "LOCXPTAAR7.138.HIT1.TAAR.2R.320.7tm_1.exons3.LR584062.1.Echeneis_naucrates";
LR584062.1	exonerate:protein2genome:local	exon	2124794	2125130	.	+	.	gene_id "LOCXPTAAR7.138.HIT1"; transcript_id "LOCXPTAAR7.138.HIT1.transcript"; gene_name "LOCXPTAAR7.138.HIT1.TAAR.2R.320.7tm_1.exons3.LR584062.1.Echeneis_naucrates";
LR584062.1	exonerate:protein2genome:local	exon	2126016	2126179	.	+	.	gene_id "LOCXPTAAR9.147.HIT1"; transcript_id "LOCXPTAAR9.147.HIT1.transcript"; gene_name "LOCXPTAAR9.147.HIT1.TAAR.2R.317.7tm_1.exons2.LR584062.1.Echeneis_naucrates";
LR584062.1	exonerate:protein2genome:local	exon	2126308	2127094	.	+	.	gene_id "LOCXPTAAR9.147.HIT1"; transcript_id "LOCXPTAAR9.147.HIT1.transcript"; gene_name "LOCXPTAAR9.147.HIT1.TAAR.2R.317.7tm_1.exons2.LR584062.1.Echeneis_naucrates";
LR584062.1	exonerate:protein2genome:local	exon	2131055	2131218	.	+	.	gene_id "LOCXPTAAR10.151.HIT1"; transcript_id "LOCXPTAAR10.151.HIT1.transcript"; gene_name "LOCXPTAAR10.151.HIT1.TAAR.2R.319.7tm_1.exons2.LR584062.1.Echeneis_naucrates";
LR584062.1	exonerate:protein2genome:local	exon	2131344	2132136	.	+	.	gene_id "LOCXPTAAR10.151.HIT1"; transcript_id "LOCXPTAAR10.151.HIT1.transcript"; gene_name "LOCXPTAAR10.151.HIT1.TAAR.2R.319.7tm_1.exons2.LR584062.1.Echeneis_naucrates";
LR584062.1	exonerate:protein2genome:local	exon	2134499	2134642	.	+	.	gene_id "LOCXPTAAR11.154.HIT1"; transcript_id "LOCXPTAAR11.154.HIT1.transcript"; gene_name "LOCXPTAAR11.154.HIT1.TAAR.2R.329.7tm_1.exons3.LR584062.1.Echeneis_naucrates";
LR584062.1	exonerate:protein2genome:local	exon	2134729	2134754	.	+	.	gene_id "LOCXPTAAR11.154.HIT1"; transcript_id "LOCXPTAAR11.154.HIT1.transcript"; gene_name "LOCXPTAAR11.154.HIT1.TAAR.2R.329.7tm_1.exons3.LR584062.1.Echeneis_naucrates";
LR584062.1	exonerate:protein2genome:local	exon	2134859	2135675	.	+	.	gene_id "LOCXPTAAR11.154.HIT1"; transcript_id "LOCXPTAAR11.154.HIT1.transcript"; gene_name "LOCXPTAAR11.154.HIT1.TAAR.2R.329.7tm_1.exons3.LR584062.1.Echeneis_naucrates";
LR584062.1	exonerate:protein2genome:local	exon	2145080	2145193	.	+	.	gene_id "LOCXPTAAR13.162.HIT1"; transcript_id "LOCXPTAAR13.162.HIT1.transcript"; gene_name "LOCXPTAAR13.162.HIT1.TAAR.2R.320.7tm_1.exons2.LR584062.1.Echeneis_naucrates";
LR584062.1	exonerate:protein2genome:local	exon	2145488	2146333	.	+	.	gene_id "LOCXPTAAR13.162.HIT1"; transcript_id "LOCXPTAAR13.162.HIT1.transcript"; gene_name "LOCXPTAAR13.162.HIT1.TAAR.2R.320.7tm_1.exons2.LR584062.1.Echeneis_naucrates";
LR584062.1	exonerate:protein2genome:local	exon	2148907	2149020	.	+	.	gene_id "LOCXPTAAR14.164.HIT1"; transcript_id "LOCXPTAAR14.164.HIT1.transcript"; gene_name "LOCXPTAAR14.164.HIT1.TAAR.2R.317.7tm_1.exons2.LR584062.1.Echeneis_naucrates";
LR584062.1	exonerate:protein2genome:local	exon	2149315	2150151	.	+	.	gene_id "LOCXPTAAR14.164.HIT1"; transcript_id "LOCXPTAAR14.164.HIT1.transcript"; gene_name "LOCXPTAAR14.164.HIT1.TAAR.2R.317.7tm_1.exons2.LR584062.1.Echeneis_naucrates";
LR584062.1	exonerate:protein2genome:local	exon	2153101	2153214	.	+	.	gene_id "LOCXPTAAR15.166.HIT1"; transcript_id "LOCXPTAAR15.166.HIT1.transcript"; gene_name "LOCXPTAAR15.166.HIT1.TAAR.2R.320.7tm_1.exons2.LR584062.1.Echeneis_naucrates";
LR584062.1	exonerate:protein2genome:local	exon	2153509	2154354	.	+	.	gene_id "LOCXPTAAR15.166.HIT1"; transcript_id "LOCXPTAAR15.166.HIT1.transcript"; gene_name "LOCXPTAAR15.166.HIT1.TAAR.2R.320.7tm_1.exons2.LR584062.1.Echeneis_naucrates";
LR584062.1	exonerate:protein2genome:local	exon	2158078	2158191	.	+	.	gene_id "LOCXPTAAR16.171.HIT1"; transcript_id "LOCXPTAAR16.171.HIT1.transcript"; gene_name "LOCXPTAAR16.171.HIT1.TAAR.2R.320.7tm_1.exons2.LR584062.1.Echeneis_naucrates";
LR584062.1	exonerate:protein2genome:local	exon	2158486	2159331	.	+	.	gene_id "LOCXPTAAR16.171.HIT1"; transcript_id "LOCXPTAAR16.171.HIT1.transcript"; gene_name "LOCXPTAAR16.171.HIT1.TAAR.2R.320.7tm_1.exons2.LR584062.1.Echeneis_naucrates";
LR584062.1	exonerate:protein2genome:local	exon	2160384	2160518	.	+	.	gene_id "LOCXPTAAR17.176.HIT1"; transcript_id "LOCXPTAAR17.176.HIT1.transcript"; gene_name "LOCXPTAAR17.176.HIT1.TAAR.2R.326.7tm_1.exons3.LR584062.1.Echeneis_naucrates";
LR584062.1	exonerate:protein2genome:local	exon	2160608	2160633	.	+	.	gene_id "LOCXPTAAR17.176.HIT1"; transcript_id "LOCXPTAAR17.176.HIT1.transcript"; gene_name "LOCXPTAAR17.176.HIT1.TAAR.2R.326.7tm_1.exons3.LR584062.1.Echeneis_naucrates";
LR584062.1	exonerate:protein2genome:local	exon	2160790	2161606	.	+	.	gene_id "LOCXPTAAR17.176.HIT1"; transcript_id "LOCXPTAAR17.176.HIT1.transcript"; gene_name "LOCXPTAAR17.176.HIT1.TAAR.2R.326.7tm_1.exons3.LR584062.1.Echeneis_naucrates";
LR584062.1	exonerate:protein2genome:local	exon	2163910	2164053	.	+	.	gene_id "LOCXPTAAR18.179.HIT1"; transcript_id "LOCXPTAAR18.179.HIT1.transcript"; gene_name "LOCXPTAAR18.179.HIT1.TAAR.2R.332.7tm_1.exons2.LR584062.1.Echeneis_naucrates";
LR584062.1	exonerate:protein2genome:local	exon	2164249	2165100	.	+	.	gene_id "LOCXPTAAR18.179.HIT1"; transcript_id "LOCXPTAAR18.179.HIT1.transcript"; gene_name "LOCXPTAAR18.179.HIT1.TAAR.2R.332.7tm_1.exons2.LR584062.1.Echeneis_naucrates";
LR584062.1	exonerate:protein2genome:local	exon	2169393	2169550	.	+	.	gene_id "LOCXPTAAR19.181.HIT1"; transcript_id "LOCXPTAAR19.181.HIT1.transcript"; gene_name "LOCXPTAAR19.181.HIT1.TAAR.2R.325.7tm_1.exons2.LR584062.1.Echeneis_naucrates";
LR584062.1	exonerate:protein2genome:local	exon	2169779	2170595	.	+	.	gene_id "LOCXPTAAR19.181.HIT1"; transcript_id "LOCXPTAAR19.181.HIT1.transcript"; gene_name "LOCXPTAAR19.181.HIT1.TAAR.2R.325.7tm_1.exons2.LR584062.1.Echeneis_naucrates";
LR584062.1	exonerate:protein2genome:local	exon	2172136	2172987	.	-	.	gene_id "LOCXPTAAR20.183.HIT1"; transcript_id "LOCXPTAAR20.183.HIT1.transcript"; gene_name "LOCXPTAAR20.183.HIT1.TAAR.2R.332.7tm_1.exons2.LR584062.1.Echeneis_naucrates";
LR584062.1	exonerate:protein2genome:local	exon	2173185	2173328	.	-	.	gene_id "LOCXPTAAR20.183.HIT1"; transcript_id "LOCXPTAAR20.183.HIT1.transcript"; gene_name "LOCXPTAAR20.183.HIT1.TAAR.2R.332.7tm_1.exons2.LR584062.1.Echeneis_naucrates";
LR584062.1	exonerate:protein2genome:local	exon	2178769	2178926	.	+	.	gene_id "LOCXPTAAR21.185.HIT1"; transcript_id "LOCXPTAAR21.185.HIT1.transcript"; gene_name "LOCXPTAAR21.185.HIT1.TAAR.2R.325.7tm_1.exons2.LR584062.1.Echeneis_naucrates";
LR584062.1	exonerate:protein2genome:local	exon	2179133	2179949	.	+	.	gene_id "LOCXPTAAR21.185.HIT1"; transcript_id "LOCXPTAAR21.185.HIT1.transcript"; gene_name "LOCXPTAAR21.185.HIT1.TAAR.2R.325.7tm_1.exons2.LR584062.1.Echeneis_naucrates";
LR584062.1	exonerate:protein2genome:local	exon	2181221	2182072	.	-	.	gene_id "LOCXPTAAR22.187.HIT1"; transcript_id "LOCXPTAAR22.187.HIT1.transcript"; gene_name "LOCXPTAAR22.187.HIT1.TAAR.2R.332.7tm_1.exons2.LR584062.1.Echeneis_naucrates";
LR584062.1	exonerate:protein2genome:local	exon	2182270	2182413	.	-	.	gene_id "LOCXPTAAR22.187.HIT1"; transcript_id "LOCXPTAAR22.187.HIT1.transcript"; gene_name "LOCXPTAAR22.187.HIT1.TAAR.2R.332.7tm_1.exons2.LR584062.1.Echeneis_naucrates";
LR584062.1	exonerate:protein2genome:local	exon	2187923	2188774	.	-	.	gene_id "LOCXPTAAR23.189.HIT1"; transcript_id "LOCXPTAAR23.189.HIT1.transcript"; gene_name "LOCXPTAAR23.189.HIT1.TAAR.2R.332.7tm_1.exons2.LR584062.1.Echeneis_naucrates";
LR584062.1	exonerate:protein2genome:local	exon	2188972	2189115	.	-	.	gene_id "LOCXPTAAR23.189.HIT1"; transcript_id "LOCXPTAAR23.189.HIT1.transcript"; gene_name "LOCXPTAAR23.189.HIT1.TAAR.2R.332.7tm_1.exons2.LR584062.1.Echeneis_naucrates";
LR584062.1	exonerate:protein2genome:local	exon	2197610	2198462	.	-	.	gene_id "LOCXPTAAR31.196.HIT1"; transcript_id "LOCXPTAAR31.196.HIT1.transcript"; gene_name "LOCXPTAAR31.196.HIT1.TAAR.2R.279.7tm_1.exons2.LR584062.1.Echeneis_naucrates";
LR584062.1	exonerate:protein2genome:local	exon	2198659	2198802	.	-	.	gene_id "LOCXPTAAR31.196.HIT1"; transcript_id "LOCXPTAAR31.196.HIT1.transcript"; gene_name "LOCXPTAAR31.196.HIT1.TAAR.2R.279.7tm_1.exons2.LR584062.1.Echeneis_naucrates";
LR584062.1	exonerate:protein2genome:local	exon	2220891	2221741	.	-	.	gene_id "LOCXPTAAR18.224.HIT1"; transcript_id "LOCXPTAAR18.224.HIT1.transcript"; gene_name "LOCXPTAAR18.224.HIT1.TAAR.2R.289.7tm_1.exons2.LR584062.1.Echeneis_naucrates";
LR584062.1	exonerate:protein2genome:local	exon	2221939	2222082	.	-	.	gene_id "LOCXPTAAR18.224.HIT1"; transcript_id "LOCXPTAAR18.224.HIT1.transcript"; gene_name "LOCXPTAAR18.224.HIT1.TAAR.2R.289.7tm_1.exons2.LR584062.1.Echeneis_naucrates";
LR584062.1	exonerate:protein2genome:local	exon	2243840	2244691	.	-	.	gene_id "LOCXPTAAR24.245.HIT1"; transcript_id "LOCXPTAAR24.245.HIT1.transcript"; gene_name "LOCXPTAAR24.245.HIT1.TAAR.2R.332.7tm_1.exons2.LR584062.1.Echeneis_naucrates";
LR584062.1	exonerate:protein2genome:local	exon	2244889	2245032	.	-	.	gene_id "LOCXPTAAR24.245.HIT1"; transcript_id "LOCXPTAAR24.245.HIT1.transcript"; gene_name "LOCXPTAAR24.245.HIT1.TAAR.2R.332.7tm_1.exons2.LR584062.1.Echeneis_naucrates";
LR584062.1	exonerate:protein2genome:local	exon	2257675	2257832	.	+	.	gene_id "LOCXPTAAR25.258.HIT1"; transcript_id "LOCXPTAAR25.258.HIT1.transcript"; gene_name "LOCXPTAAR25.258.HIT1.TAAR.2R.325.7tm_1.exons2.LR584062.1.Echeneis_naucrates";
LR584062.1	exonerate:protein2genome:local	exon	2258060	2258876	.	+	.	gene_id "LOCXPTAAR25.258.HIT1"; transcript_id "LOCXPTAAR25.258.HIT1.transcript"; gene_name "LOCXPTAAR25.258.HIT1.TAAR.2R.325.7tm_1.exons2.LR584062.1.Echeneis_naucrates";
LR584062.1	exonerate:protein2genome:local	exon	2260416	2261267	.	-	.	gene_id "LOCXPTAAR26.266.HIT1"; transcript_id "LOCXPTAAR26.266.HIT1.transcript"; gene_name "LOCXPTAAR26.266.HIT1.TAAR.2R.332.7tm_1.exons2.LR584062.1.Echeneis_naucrates";
LR584062.1	exonerate:protein2genome:local	exon	2261465	2261608	.	-	.	gene_id "LOCXPTAAR26.266.HIT1"; transcript_id "LOCXPTAAR26.266.HIT1.transcript"; gene_name "LOCXPTAAR26.266.HIT1.TAAR.2R.332.7tm_1.exons2.LR584062.1.Echeneis_naucrates";
LR584062.1	exonerate:protein2genome:local	exon	2266861	2267712	.	-	.	gene_id "LOCXPTAAR24.268.HIT1"; transcript_id "LOCXPTAAR24.268.HIT1.transcript"; gene_name "LOCXPTAAR24.268.HIT1.TAAR.2R.332.7tm_1.exons2.LR584062.1.Echeneis_naucrates";
LR584062.1	exonerate:protein2genome:local	exon	2267910	2268053	.	-	.	gene_id "LOCXPTAAR24.268.HIT1"; transcript_id "LOCXPTAAR24.268.HIT1.transcript"; gene_name "LOCXPTAAR24.268.HIT1.TAAR.2R.332.7tm_1.exons2.LR584062.1.Echeneis_naucrates";
LR584062.1	exonerate:protein2genome:local	exon	2276825	2277676	.	-	.	gene_id "LOCXPTAAR28.276.HIT1"; transcript_id "LOCXPTAAR28.276.HIT1.transcript"; gene_name "LOCXPTAAR28.276.HIT1.TAAR.2R.332.7tm_1.exons2.LR584062.1.Echeneis_naucrates";
LR584062.1	exonerate:protein2genome:local	exon	2277873	2278016	.	-	.	gene_id "LOCXPTAAR28.276.HIT1"; transcript_id "LOCXPTAAR28.276.HIT1.transcript"; gene_name "LOCXPTAAR28.276.HIT1.TAAR.2R.332.7tm_1.exons2.LR584062.1.Echeneis_naucrates";
LR584062.1	exonerate:protein2genome:local	exon	2292808	2293656	.	-	.	gene_id "LOCXPTAAR29.290.HIT1"; transcript_id "LOCXPTAAR29.290.HIT1.transcript"; gene_name "LOCXPTAAR29.290.HIT1.TAAR.2R.289.7tm_1.exons2.LR584062.1.Echeneis_naucrates";
LR584062.1	exonerate:protein2genome:local	exon	2293854	2293997	.	-	.	gene_id "LOCXPTAAR29.290.HIT1"; transcript_id "LOCXPTAAR29.290.HIT1.transcript"; gene_name "LOCXPTAAR29.290.HIT1.TAAR.2R.289.7tm_1.exons2.LR584062.1.Echeneis_naucrates";
LR584062.1	exonerate:protein2genome:local	exon	2299984	2300141	.	+	.	gene_id "LOCXPTAAR19.295.HIT1"; transcript_id "LOCXPTAAR19.295.HIT1.transcript"; gene_name "LOCXPTAAR19.295.HIT1.TAAR.2R.278.7tm_1.exons2.LR584062.1.Echeneis_naucrates";
LR584062.1	exonerate:protein2genome:local	exon	2300369	2301182	.	+	.	gene_id "LOCXPTAAR19.295.HIT1"; transcript_id "LOCXPTAAR19.295.HIT1.transcript"; gene_name "LOCXPTAAR19.295.HIT1.TAAR.2R.278.7tm_1.exons2.LR584062.1.Echeneis_naucrates";
LR584062.1	exonerate:protein2genome:local	exon	2315718	2316566	.	-	.	gene_id "LOCXPTAAR29.312.HIT1"; transcript_id "LOCXPTAAR29.312.HIT1.transcript"; gene_name "LOCXPTAAR29.312.HIT1.TAAR.2R.331.7tm_1.exons2.LR584062.1.Echeneis_naucrates";
LR584062.1	exonerate:protein2genome:local	exon	2316764	2316907	.	-	.	gene_id "LOCXPTAAR29.312.HIT1"; transcript_id "LOCXPTAAR29.312.HIT1.transcript"; gene_name "LOCXPTAAR29.312.HIT1.TAAR.2R.331.7tm_1.exons2.LR584062.1.Echeneis_naucrates";
LR584062.1	exonerate:protein2genome:local	exon	2322945	2323102	.	+	.	gene_id "LOCXPTAAR19.314.HIT1"; transcript_id "LOCXPTAAR19.314.HIT1.transcript"; gene_name "LOCXPTAAR19.314.HIT1.TAAR.2R.325.7tm_1.exons2.LR584062.1.Echeneis_naucrates";
LR584062.1	exonerate:protein2genome:local	exon	2323331	2324147	.	+	.	gene_id "LOCXPTAAR19.314.HIT1"; transcript_id "LOCXPTAAR19.314.HIT1.transcript"; gene_name "LOCXPTAAR19.314.HIT1.TAAR.2R.325.7tm_1.exons2.LR584062.1.Echeneis_naucrates";
LR584062.1	exonerate:protein2genome:local	exon	2325509	2326360	.	-	.	gene_id "LOCXPTAAR31.315.HIT1"; transcript_id "LOCXPTAAR31.315.HIT1.transcript"; gene_name "LOCXPTAAR31.315.HIT1.TAAR.2R.332.7tm_1.exons2.LR584062.1.Echeneis_naucrates";
LR584062.1	exonerate:protein2genome:local	exon	2326558	2326701	.	-	.	gene_id "LOCXPTAAR31.315.HIT1"; transcript_id "LOCXPTAAR31.315.HIT1.transcript"; gene_name "LOCXPTAAR31.315.HIT1.TAAR.2R.332.7tm_1.exons2.LR584062.1.Echeneis_naucrates";
LR584062.1	exonerate:protein2genome:local	exon	2331959	2332811	.	-	.	gene_id "LOCXPTAAR37.322.HIT1"; transcript_id "LOCXPTAAR37.322.HIT1.transcript"; gene_name "LOCXPTAAR37.322.HIT1.TAAR.2R.292.7tm_1.exons2.LR584062.1.Echeneis_naucrates";
LR584062.1	exonerate:protein2genome:local	exon	2333009	2333152	.	-	.	gene_id "LOCXPTAAR37.322.HIT1"; transcript_id "LOCXPTAAR37.322.HIT1.transcript"; gene_name "LOCXPTAAR37.322.HIT1.TAAR.2R.292.7tm_1.exons2.LR584062.1.Echeneis_naucrates";
LR584062.1	exonerate:protein2genome:local	exon	2339170	2339327	.	+	.	gene_id "LOCXPTAAR32.323.HIT1"; transcript_id "LOCXPTAAR32.323.HIT1.transcript"; gene_name "LOCXPTAAR32.323.HIT1.TAAR.2R.325.7tm_1.exons2.LR584062.1.Echeneis_naucrates";
LR584062.1	exonerate:protein2genome:local	exon	2339556	2340372	.	+	.	gene_id "LOCXPTAAR32.323.HIT1"; transcript_id "LOCXPTAAR32.323.HIT1.transcript"; gene_name "LOCXPTAAR32.323.HIT1.TAAR.2R.325.7tm_1.exons2.LR584062.1.Echeneis_naucrates";
LR584062.1	exonerate:protein2genome:local	exon	2341641	2342492	.	-	.	gene_id "LOCXPTAAR33.329.HIT1"; transcript_id "LOCXPTAAR33.329.HIT1.transcript"; gene_name "LOCXPTAAR33.329.HIT1.TAAR.2R.332.7tm_1.exons2.LR584062.1.Echeneis_naucrates";
LR584062.1	exonerate:protein2genome:local	exon	2342690	2342833	.	-	.	gene_id "LOCXPTAAR33.329.HIT1"; transcript_id "LOCXPTAAR33.329.HIT1.transcript"; gene_name "LOCXPTAAR33.329.HIT1.TAAR.2R.332.7tm_1.exons2.LR584062.1.Echeneis_naucrates";
LR584062.1	exonerate:protein2genome:local	exon	2347134	2347985	.	-	.	gene_id "LOCXPTAAR34.330.HIT1"; transcript_id "LOCXPTAAR34.330.HIT1.transcript"; gene_name "LOCXPTAAR34.330.HIT1.TAAR.2R.332.7tm_1.exons2.LR584062.1.Echeneis_naucrates";
LR584062.1	exonerate:protein2genome:local	exon	2348183	2348326	.	-	.	gene_id "LOCXPTAAR34.330.HIT1"; transcript_id "LOCXPTAAR34.330.HIT1.transcript"; gene_name "LOCXPTAAR34.330.HIT1.TAAR.2R.332.7tm_1.exons2.LR584062.1.Echeneis_naucrates";
LR584062.1	exonerate:protein2genome:local	exon	2360799	2360956	.	+	.	gene_id "LOCXPTAAR32.334.HIT1"; transcript_id "LOCXPTAAR32.334.HIT1.transcript"; gene_name "LOCXPTAAR32.334.HIT1.TAAR.2R.325.7tm_1.exons2.LR584062.1.Echeneis_naucrates";
LR584062.1	exonerate:protein2genome:local	exon	2361185	2362001	.	+	.	gene_id "LOCXPTAAR32.334.HIT1"; transcript_id "LOCXPTAAR32.334.HIT1.transcript"; gene_name "LOCXPTAAR32.334.HIT1.TAAR.2R.325.7tm_1.exons2.LR584062.1.Echeneis_naucrates";
LR584062.1	exonerate:protein2genome:local	exon	2363270	2364121	.	-	.	gene_id "LOCXPTAAR33.340.HIT1"; transcript_id "LOCXPTAAR33.340.HIT1.transcript"; gene_name "LOCXPTAAR33.340.HIT1.TAAR.2R.332.7tm_1.exons2.LR584062.1.Echeneis_naucrates";
LR584062.1	exonerate:protein2genome:local	exon	2364319	2364462	.	-	.	gene_id "LOCXPTAAR33.340.HIT1"; transcript_id "LOCXPTAAR33.340.HIT1.transcript"; gene_name "LOCXPTAAR33.340.HIT1.TAAR.2R.332.7tm_1.exons2.LR584062.1.Echeneis_naucrates";
LR584062.1	exonerate:protein2genome:local	exon	2401323	2402174	.	-	.	gene_id "LOCXPTAAR37.377.HIT1"; transcript_id "LOCXPTAAR37.377.HIT1.transcript"; gene_name "LOCXPTAAR37.377.HIT1.TAAR.2R.332.7tm_1.exons2.LR584062.1.Echeneis_naucrates";
LR584062.1	exonerate:protein2genome:local	exon	2402372	2402515	.	-	.	gene_id "LOCXPTAAR37.377.HIT1"; transcript_id "LOCXPTAAR37.377.HIT1.transcript"; gene_name "LOCXPTAAR37.377.HIT1.TAAR.2R.332.7tm_1.exons2.LR584062.1.Echeneis_naucrates";
LR584062.1	exonerate:protein2genome:local	exon	2405375	2405532	.	+	.	gene_id "LOCXPTAAR38.378.HIT1"; transcript_id "LOCXPTAAR38.378.HIT1.transcript"; gene_name "LOCXPTAAR38.378.HIT1.TAAR.2R.325.7tm_1.exons2.LR584062.1.Echeneis_naucrates";
LR584062.1	exonerate:protein2genome:local	exon	2405761	2406577	.	+	.	gene_id "LOCXPTAAR38.378.HIT1"; transcript_id "LOCXPTAAR38.378.HIT1.transcript"; gene_name "LOCXPTAAR38.378.HIT1.TAAR.2R.325.7tm_1.exons2.LR584062.1.Echeneis_naucrates";
LR584062.1	exonerate:protein2genome:local	exon	2408118	2408969	.	-	.	gene_id "LOCXPTAAR39.379.HIT1"; transcript_id "LOCXPTAAR39.379.HIT1.transcript"; gene_name "LOCXPTAAR39.379.HIT1.TAAR.2R.332.7tm_1.exons2.LR584062.1.Echeneis_naucrates";
LR584062.1	exonerate:protein2genome:local	exon	2409167	2409310	.	-	.	gene_id "LOCXPTAAR39.379.HIT1"; transcript_id "LOCXPTAAR39.379.HIT1.transcript"; gene_name "LOCXPTAAR39.379.HIT1.TAAR.2R.332.7tm_1.exons2.LR584062.1.Echeneis_naucrates";
LR584065.1	exonerate:protein2genome:local	exon	15370342	15371283	.	+	.	gene_id "LOCXPTAAR40.380.HIT1"; transcript_id "LOCXPTAAR40.380.HIT1.transcript"; gene_name "LOCXPTAAR40.380.HIT1.TAAR.2R.314.7tm_1.exons1.LR584065.1.Echeneis_naucrates";
LR584065.1	exonerate:protein2genome:local	exon	15372938	15373879	.	+	.	gene_id "LOCXPTAAR41.381.HIT1"; transcript_id "LOCXPTAAR41.381.HIT1.transcript"; gene_name "LOCXPTAAR41.381.HIT1.TAAR.2R.314.7tm_1.exons1.LR584065.1.Echeneis_naucrates";
LR584065.1	exonerate:protein2genome:local	exon	15377981	15378961	.	+	.	gene_id "LOCXPTAAR42.382.HIT1"; transcript_id "LOCXPTAAR42.382.HIT1.transcript"; gene_name "LOCXPTAAR42.382.HIT1.TAAR.2R.327.7tm_1.exons1.LR584065.1.Echeneis_naucrates";
LR584065.1	exonerate:protein2genome:local	exon	15487711	15488652	.	+	.	gene_id "LOCXPTAAR40.383.HIT1"; transcript_id "LOCXPTAAR40.383.HIT1.transcript"; gene_name "LOCXPTAAR40.383.HIT1.TAAR.2R.314.7tm_1.exons1.LR584065.1.Echeneis_naucrates";
LR584065.1	exonerate:protein2genome:local	exon	15490311	15491252	.	+	.	gene_id "LOCXPTAAR44.384.HIT1"; transcript_id "LOCXPTAAR44.384.HIT1.transcript"; gene_name "LOCXPTAAR44.384.HIT1.TAAR.2R.314.7tm_1.exons1.LR584065.1.Echeneis_naucrates";
LR584065.1	exonerate:protein2genome:local	exon	15495433	15496413	.	+	.	gene_id "LOCXPTAAR45.385.HIT1"; transcript_id "LOCXPTAAR45.385.HIT1.transcript"; gene_name "LOCXPTAAR45.385.HIT1.TAAR.2R.327.7tm_1.exons1.LR584065.1.Echeneis_naucrates";
LR584065.1	exonerate:protein2genome:local	exon	15500976	15501953	.	+	.	gene_id "LOCXPTAAR46.386.HIT1"; transcript_id "LOCXPTAAR46.386.HIT1.transcript"; gene_name "LOCXPTAAR46.386.HIT1.TAAR.2R.326.7tm_1.exons1.LR584065.1.Echeneis_naucrates";
LR584065.1	exonerate:protein2genome:local	exon	15504596	15505576	.	+	.	gene_id "LOCXPTAAR47.387.HIT1"; transcript_id "LOCXPTAAR47.387.HIT1.transcript"; gene_name "LOCXPTAAR47.387.HIT1.TAAR.2R.327.7tm_1.exons1.LR584065.1.Echeneis_naucrates";
LR584065.1	exonerate:protein2genome:local	exon	15510375	15511355	.	+	.	gene_id "LOCXPTAAR48.388.HIT1"; transcript_id "LOCXPTAAR48.388.HIT1.transcript"; gene_name "LOCXPTAAR48.388.HIT1.TAAR.2R.327.7tm_1.exons1.LR584065.1.Echeneis_naucrates";
LR584065.1	exonerate:protein2genome:local	exon	15515990	15516970	.	+	.	gene_id "LOCXPTAAR49.389.HIT1"; transcript_id "LOCXPTAAR49.389.HIT1.transcript"; gene_name "LOCXPTAAR49.389.HIT1.TAAR.2R.327.7tm_1.exons1.LR584065.1.Echeneis_naucrates";
LR584065.1	exonerate:protein2genome:local	exon	15529857	15530834	.	+	.	gene_id "LOCXPTAAR50.390.HIT1"; transcript_id "LOCXPTAAR50.390.HIT1.transcript"; gene_name "LOCXPTAAR50.390.HIT1.TAAR.2R.326.7tm_1.exons1.LR584065.1.Echeneis_naucrates";
LR584065.1	exonerate:protein2genome:local	exon	15537046	15538026	.	+	.	gene_id "LOCXPTAAR51.391.HIT1"; transcript_id "LOCXPTAAR51.391.HIT1.transcript"; gene_name "LOCXPTAAR51.391.HIT1.TAAR.2R.327.7tm_1.exons1.LR584065.1.Echeneis_naucrates";
LR584065.1	exonerate:protein2genome:local	exon	15549204	15550181	.	+	.	gene_id "LOCXPTAAR52.108.HIT1"; transcript_id "LOCXPTAAR52.108.HIT1.transcript"; gene_name "LOCXPTAAR52.108.HIT1.TAAR.2R.326.7tm_1.exons1.LR584065.1.Echeneis_naucrates";
LR584065.1	exonerate:protein2genome:local	exon	15556339	15557328	.	+	.	gene_id "LOCXPTAAR53.109.HIT1"; transcript_id "LOCXPTAAR53.109.HIT1.transcript"; gene_name "LOCXPTAAR53.109.HIT1.TAAR.2R.330.7tm_1.exons1.LR584065.1.Echeneis_naucrates";
LR584062.1	exonerate:protein2genome:local	exon	2137840	2137985	.	+	.	gene_id "LOCXPTilTARs.A051.216.HIT1"; transcript_id "LOCXPTilTARs.A051.216.HIT1.transcript"; gene_name "LOCXPTilTARs.A051.216.HIT1.TAAR.1R.325.7tm_1.exons3.LR584062.1.Echeneis_naucrates";
LR584062.1	exonerate:protein2genome:local	exon	2139399	2139410	.	+	.	gene_id "LOCXPTilTARs.A051.216.HIT1"; transcript_id "LOCXPTilTARs.A051.216.HIT1.transcript"; gene_name "LOCXPTilTARs.A051.216.HIT1.TAAR.1R.325.7tm_1.exons3.LR584062.1.Echeneis_naucrates";
LR584062.1	exonerate:protein2genome:local	exon	2142465	2143281	.	+	.	gene_id "LOCXPTilTARs.A051.216.HIT1"; transcript_id "LOCXPTilTARs.A051.216.HIT1.transcript"; gene_name "LOCXPTilTARs.A051.216.HIT1.TAAR.1R.325.7tm_1.exons3.LR584062.1.Echeneis_naucrates";
LR584046.1	exonerate:protein2genome:local	exon	5262280	5263218	.	-	.	gene_id "LOCXPOra1.5.HIT1"; transcript_id "LOCXPOra1.5.HIT1.transcript"; gene_name "LOCXPOra1.5.HIT1.Ora.2R.313.V1R.exons1.LR584046.1.Echeneis_naucrates";
LR584046.1	exonerate:protein2genome:local	exon	5267334	5268242	.	+	.	gene_id "LOCXPOra2.6.HIT1"; transcript_id "LOCXPOra2.6.HIT1.transcript"; gene_name "LOCXPOra2.6.HIT1.Ora.2R.303.V1R.exons1.LR584046.1.Echeneis_naucrates";
LR584046.1	exonerate:protein2genome:local	exon	12652220	12652306	.	+	.	gene_id "LOCXPOra3.7.HIT1"; transcript_id "LOCXPOra3.7.HIT1.transcript"; gene_name "LOCXPOra3.7.HIT1.Ora.2R.357.7tm_1.exons2.LR584046.1.Echeneis_naucrates";
LR584046.1	exonerate:protein2genome:local	exon	12652394	12653377	.	+	.	gene_id "LOCXPOra3.7.HIT1"; transcript_id "LOCXPOra3.7.HIT1.transcript"; gene_name "LOCXPOra3.7.HIT1.Ora.2R.357.7tm_1.exons2.LR584046.1.Echeneis_naucrates";
LR584065.1	exonerate:protein2genome:local	exon	12005421	12006338	.	+	.	gene_id "LOCXPOra5.8.HIT1"; transcript_id "LOCXPOra5.8.HIT1.transcript"; gene_name "LOCXPOra5.8.HIT1.Ora.2R.306.7tm_1.exons1.LR584065.1.Echeneis_naucrates";
LR584046.1	exonerate:protein2genome:local	exon	12654321	12654527	.	-	.	gene_id "LOCXPENSXMAP00000031881.1.11.HIT1"; transcript_id "LOCXPENSXMAP00000031881.1.11.HIT1.transcript"; gene_name "LOCXPENSXMAP00000031881.1.11.HIT1.Ora.1R.318.TAS2R.exons4.LR584046.1.Echeneis_naucrates";
LR584046.1	exonerate:protein2genome:local	exon	12654676	12654921	.	-	.	gene_id "LOCXPENSXMAP00000031881.1.11.HIT1"; transcript_id "LOCXPENSXMAP00000031881.1.11.HIT1.transcript"; gene_name "LOCXPENSXMAP00000031881.1.11.HIT1.Ora.1R.318.TAS2R.exons4.LR584046.1.Echeneis_naucrates";
LR584046.1	exonerate:protein2genome:local	exon	12655667	12655927	.	-	.	gene_id "LOCXPENSXMAP00000031881.1.11.HIT1"; transcript_id "LOCXPENSXMAP00000031881.1.11.HIT1.transcript"; gene_name "LOCXPENSXMAP00000031881.1.11.HIT1.Ora.1R.318.TAS2R.exons4.LR584046.1.Echeneis_naucrates";
LR584046.1	exonerate:protein2genome:local	exon	12656080	12656319	.	-	.	gene_id "LOCXPENSXMAP00000031881.1.11.HIT1"; transcript_id "LOCXPENSXMAP00000031881.1.11.HIT1.transcript"; gene_name "LOCXPENSXMAP00000031881.1.11.HIT1.Ora.1R.318.TAS2R.exons4.LR584046.1.Echeneis_naucrates";
LR584054.1	exonerate:protein2genome:local	exon	11145444	11145673	.	+	.	gene_id "LOCXPOlfC1.96.HIT1"; transcript_id "LOCXPOlfC1.96.HIT1.transcript"; gene_name "LOCXPOlfC1.96.HIT1.OlfC.2R.875.ANF_receptor.exons12.LR584054.1.Echeneis_naucrates";
LR584054.1	exonerate:protein2genome:local	exon	11145920	11146125	.	+	.	gene_id "LOCXPOlfC1.96.HIT1"; transcript_id "LOCXPOlfC1.96.HIT1.transcript"; gene_name "LOCXPOlfC1.96.HIT1.OlfC.2R.875.ANF_receptor.exons12.LR584054.1.Echeneis_naucrates";
LR584054.1	exonerate:protein2genome:local	exon	11146228	11146349	.	+	.	gene_id "LOCXPOlfC1.96.HIT1"; transcript_id "LOCXPOlfC1.96.HIT1.transcript"; gene_name "LOCXPOlfC1.96.HIT1.OlfC.2R.875.ANF_receptor.exons12.LR584054.1.Echeneis_naucrates";
LR584054.1	exonerate:protein2genome:local	exon	11146456	11146635	.	+	.	gene_id "LOCXPOlfC1.96.HIT1"; transcript_id "LOCXPOlfC1.96.HIT1.transcript"; gene_name "LOCXPOlfC1.96.HIT1.OlfC.2R.875.ANF_receptor.exons12.LR584054.1.Echeneis_naucrates";
LR584054.1	exonerate:protein2genome:local	exon	11146722	11146910	.	+	.	gene_id "LOCXPOlfC1.96.HIT1"; transcript_id "LOCXPOlfC1.96.HIT1.transcript"; gene_name "LOCXPOlfC1.96.HIT1.OlfC.2R.875.ANF_receptor.exons12.LR584054.1.Echeneis_naucrates";
LR584054.1	exonerate:protein2genome:local	exon	11147020	11147276	.	+	.	gene_id "LOCXPOlfC1.96.HIT1"; transcript_id "LOCXPOlfC1.96.HIT1.transcript"; gene_name "LOCXPOlfC1.96.HIT1.OlfC.2R.875.ANF_receptor.exons12.LR584054.1.Echeneis_naucrates";
LR584054.1	exonerate:protein2genome:local	exon	11147316	11147526	.	+	.	gene_id "LOCXPOlfC1.96.HIT1"; transcript_id "LOCXPOlfC1.96.HIT1.transcript"; gene_name "LOCXPOlfC1.96.HIT1.OlfC.2R.875.ANF_receptor.exons12.LR584054.1.Echeneis_naucrates";
LR584054.1	exonerate:protein2genome:local	exon	11147605	11147814	.	+	.	gene_id "LOCXPOlfC1.96.HIT1"; transcript_id "LOCXPOlfC1.96.HIT1.transcript"; gene_name "LOCXPOlfC1.96.HIT1.OlfC.2R.875.ANF_receptor.exons12.LR584054.1.Echeneis_naucrates";
LR584054.1	exonerate:protein2genome:local	exon	11147924	11148047	.	+	.	gene_id "LOCXPOlfC1.96.HIT1"; transcript_id "LOCXPOlfC1.96.HIT1.transcript"; gene_name "LOCXPOlfC1.96.HIT1.OlfC.2R.875.ANF_receptor.exons12.LR584054.1.Echeneis_naucrates";
LR584054.1	exonerate:protein2genome:local	exon	11148133	11148326	.	+	.	gene_id "LOCXPOlfC1.96.HIT1"; transcript_id "LOCXPOlfC1.96.HIT1.transcript"; gene_name "LOCXPOlfC1.96.HIT1.OlfC.2R.875.ANF_receptor.exons12.LR584054.1.Echeneis_naucrates";
LR584054.1	exonerate:protein2genome:local	exon	11148408	11148689	.	+	.	gene_id "LOCXPOlfC1.96.HIT1"; transcript_id "LOCXPOlfC1.96.HIT1.transcript"; gene_name "LOCXPOlfC1.96.HIT1.OlfC.2R.875.ANF_receptor.exons12.LR584054.1.Echeneis_naucrates";
LR584054.1	exonerate:protein2genome:local	exon	11148836	11149255	.	+	.	gene_id "LOCXPOlfC1.96.HIT1"; transcript_id "LOCXPOlfC1.96.HIT1.transcript"; gene_name "LOCXPOlfC1.96.HIT1.OlfC.2R.875.ANF_receptor.exons12.LR584054.1.Echeneis_naucrates";
LR584054.1	exonerate:protein2genome:local	exon	11154880	11155787	.	-	.	gene_id "LOCXPOlfC2.98.HIT1"; transcript_id "LOCXPOlfC2.98.HIT1.transcript"; gene_name "LOCXPOlfC2.98.HIT1.OlfC.2R.867.ANF_receptor.exons9.LR584054.1.Echeneis_naucrates";
LR584054.1	exonerate:protein2genome:local	exon	11155898	11156021	.	-	.	gene_id "LOCXPOlfC2.98.HIT1"; transcript_id "LOCXPOlfC2.98.HIT1.transcript"; gene_name "LOCXPOlfC2.98.HIT1.OlfC.2R.867.ANF_receptor.exons9.LR584054.1.Echeneis_naucrates";
LR584054.1	exonerate:protein2genome:local	exon	11156118	11156345	.	-	.	gene_id "LOCXPOlfC2.98.HIT1"; transcript_id "LOCXPOlfC2.98.HIT1.transcript"; gene_name "LOCXPOlfC2.98.HIT1.OlfC.2R.867.ANF_receptor.exons9.LR584054.1.Echeneis_naucrates";
LR584054.1	exonerate:protein2genome:local	exon	11156969	11157244	.	-	.	gene_id "LOCXPOlfC2.98.HIT1"; transcript_id "LOCXPOlfC2.98.HIT1.transcript"; gene_name "LOCXPOlfC2.98.HIT1.OlfC.2R.867.ANF_receptor.exons9.LR584054.1.Echeneis_naucrates";
LR584054.1	exonerate:protein2genome:local	exon	11157332	11157538	.	-	.	gene_id "LOCXPOlfC2.98.HIT1"; transcript_id "LOCXPOlfC2.98.HIT1.transcript"; gene_name "LOCXPOlfC2.98.HIT1.OlfC.2R.867.ANF_receptor.exons9.LR584054.1.Echeneis_naucrates";
LR584054.1	exonerate:protein2genome:local	exon	11157828	11158097	.	-	.	gene_id "LOCXPOlfC2.98.HIT1"; transcript_id "LOCXPOlfC2.98.HIT1.transcript"; gene_name "LOCXPOlfC2.98.HIT1.OlfC.2R.867.ANF_receptor.exons9.LR584054.1.Echeneis_naucrates";
LR584054.1	exonerate:protein2genome:local	exon	11158301	11158387	.	-	.	gene_id "LOCXPOlfC2.98.HIT1"; transcript_id "LOCXPOlfC2.98.HIT1.transcript"; gene_name "LOCXPOlfC2.98.HIT1.OlfC.2R.867.ANF_receptor.exons9.LR584054.1.Echeneis_naucrates";
LR584054.1	exonerate:protein2genome:local	exon	11158505	11158799	.	-	.	gene_id "LOCXPOlfC2.98.HIT1"; transcript_id "LOCXPOlfC2.98.HIT1.transcript"; gene_name "LOCXPOlfC2.98.HIT1.OlfC.2R.867.ANF_receptor.exons9.LR584054.1.Echeneis_naucrates";
LR584054.1	exonerate:protein2genome:local	exon	11159031	11159236	.	-	.	gene_id "LOCXPOlfC2.98.HIT1"; transcript_id "LOCXPOlfC2.98.HIT1.transcript"; gene_name "LOCXPOlfC2.98.HIT1.OlfC.2R.867.ANF_receptor.exons9.LR584054.1.Echeneis_naucrates";
LR584054.1	exonerate:protein2genome:local	exon	11160730	11161637	.	-	.	gene_id "LOCXPOlfC3.102.HIT1"; transcript_id "LOCXPOlfC3.102.HIT1.transcript"; gene_name "LOCXPOlfC3.102.HIT1.OlfC.2R.867.ANF_receptor.exons9.LR584054.1.Echeneis_naucrates";
LR584054.1	exonerate:protein2genome:local	exon	11161711	11161834	.	-	.	gene_id "LOCXPOlfC3.102.HIT1"; transcript_id "LOCXPOlfC3.102.HIT1.transcript"; gene_name "LOCXPOlfC3.102.HIT1.OlfC.2R.867.ANF_receptor.exons9.LR584054.1.Echeneis_naucrates";
LR584054.1	exonerate:protein2genome:local	exon	11161950	11162177	.	-	.	gene_id "LOCXPOlfC3.102.HIT1"; transcript_id "LOCXPOlfC3.102.HIT1.transcript"; gene_name "LOCXPOlfC3.102.HIT1.OlfC.2R.867.ANF_receptor.exons9.LR584054.1.Echeneis_naucrates";
LR584054.1	exonerate:protein2genome:local	exon	11162396	11162671	.	-	.	gene_id "LOCXPOlfC3.102.HIT1"; transcript_id "LOCXPOlfC3.102.HIT1.transcript"; gene_name "LOCXPOlfC3.102.HIT1.OlfC.2R.867.ANF_receptor.exons9.LR584054.1.Echeneis_naucrates";
LR584054.1	exonerate:protein2genome:local	exon	11162759	11162965	.	-	.	gene_id "LOCXPOlfC3.102.HIT1"; transcript_id "LOCXPOlfC3.102.HIT1.transcript"; gene_name "LOCXPOlfC3.102.HIT1.OlfC.2R.867.ANF_receptor.exons9.LR584054.1.Echeneis_naucrates";
LR584054.1	exonerate:protein2genome:local	exon	11163255	11163524	.	-	.	gene_id "LOCXPOlfC3.102.HIT1"; transcript_id "LOCXPOlfC3.102.HIT1.transcript"; gene_name "LOCXPOlfC3.102.HIT1.OlfC.2R.867.ANF_receptor.exons9.LR584054.1.Echeneis_naucrates";
LR584054.1	exonerate:protein2genome:local	exon	11163728	11163814	.	-	.	gene_id "LOCXPOlfC3.102.HIT1"; transcript_id "LOCXPOlfC3.102.HIT1.transcript"; gene_name "LOCXPOlfC3.102.HIT1.OlfC.2R.867.ANF_receptor.exons9.LR584054.1.Echeneis_naucrates";
LR584054.1	exonerate:protein2genome:local	exon	11163964	11164258	.	-	.	gene_id "LOCXPOlfC3.102.HIT1"; transcript_id "LOCXPOlfC3.102.HIT1.transcript"; gene_name "LOCXPOlfC3.102.HIT1.OlfC.2R.867.ANF_receptor.exons9.LR584054.1.Echeneis_naucrates";
LR584054.1	exonerate:protein2genome:local	exon	11164490	11164695	.	-	.	gene_id "LOCXPOlfC3.102.HIT1"; transcript_id "LOCXPOlfC3.102.HIT1.transcript"; gene_name "LOCXPOlfC3.102.HIT1.OlfC.2R.867.ANF_receptor.exons9.LR584054.1.Echeneis_naucrates";
LR584054.1	exonerate:protein2genome:local	exon	11165937	11166844	.	-	.	gene_id "LOCXPOlfC4.113.HIT1"; transcript_id "LOCXPOlfC4.113.HIT1.transcript"; gene_name "LOCXPOlfC4.113.HIT1.OlfC.2R.876.ANF_receptor.exons9.LR584054.1.Echeneis_naucrates";
LR584054.1	exonerate:protein2genome:local	exon	11166918	11167041	.	-	.	gene_id "LOCXPOlfC4.113.HIT1"; transcript_id "LOCXPOlfC4.113.HIT1.transcript"; gene_name "LOCXPOlfC4.113.HIT1.OlfC.2R.876.ANF_receptor.exons9.LR584054.1.Echeneis_naucrates";
LR584054.1	exonerate:protein2genome:local	exon	11167149	11167376	.	-	.	gene_id "LOCXPOlfC4.113.HIT1"; transcript_id "LOCXPOlfC4.113.HIT1.transcript"; gene_name "LOCXPOlfC4.113.HIT1.OlfC.2R.876.ANF_receptor.exons9.LR584054.1.Echeneis_naucrates";
LR584054.1	exonerate:protein2genome:local	exon	11167635	11167910	.	-	.	gene_id "LOCXPOlfC4.113.HIT1"; transcript_id "LOCXPOlfC4.113.HIT1.transcript"; gene_name "LOCXPOlfC4.113.HIT1.OlfC.2R.876.ANF_receptor.exons9.LR584054.1.Echeneis_naucrates";
LR584054.1	exonerate:protein2genome:local	exon	11168058	11168264	.	-	.	gene_id "LOCXPOlfC4.113.HIT1"; transcript_id "LOCXPOlfC4.113.HIT1.transcript"; gene_name "LOCXPOlfC4.113.HIT1.OlfC.2R.876.ANF_receptor.exons9.LR584054.1.Echeneis_naucrates";
LR584054.1	exonerate:protein2genome:local	exon	11168566	11168835	.	-	.	gene_id "LOCXPOlfC4.113.HIT1"; transcript_id "LOCXPOlfC4.113.HIT1.transcript"; gene_name "LOCXPOlfC4.113.HIT1.OlfC.2R.876.ANF_receptor.exons9.LR584054.1.Echeneis_naucrates";
LR584054.1	exonerate:protein2genome:local	exon	11169063	11169149	.	-	.	gene_id "LOCXPOlfC4.113.HIT1"; transcript_id "LOCXPOlfC4.113.HIT1.transcript"; gene_name "LOCXPOlfC4.113.HIT1.OlfC.2R.876.ANF_receptor.exons9.LR584054.1.Echeneis_naucrates";
LR584054.1	exonerate:protein2genome:local	exon	11169326	11169620	.	-	.	gene_id "LOCXPOlfC4.113.HIT1"; transcript_id "LOCXPOlfC4.113.HIT1.transcript"; gene_name "LOCXPOlfC4.113.HIT1.OlfC.2R.876.ANF_receptor.exons9.LR584054.1.Echeneis_naucrates";
LR584054.1	exonerate:protein2genome:local	exon	11169899	11170131	.	-	.	gene_id "LOCXPOlfC4.113.HIT1"; transcript_id "LOCXPOlfC4.113.HIT1.transcript"; gene_name "LOCXPOlfC4.113.HIT1.OlfC.2R.876.ANF_receptor.exons9.LR584054.1.Echeneis_naucrates";
LR584054.1	exonerate:protein2genome:local	exon	11173213	11174111	.	-	.	gene_id "LOCXPOlfC5.117.HIT1"; transcript_id "LOCXPOlfC5.117.HIT1.transcript"; gene_name "LOCXPOlfC5.117.HIT1.OlfC.2R.873.ANF_receptor.exons9.LR584054.1.Echeneis_naucrates";
LR584054.1	exonerate:protein2genome:local	exon	11174185	11174308	.	-	.	gene_id "LOCXPOlfC5.117.HIT1"; transcript_id "LOCXPOlfC5.117.HIT1.transcript"; gene_name "LOCXPOlfC5.117.HIT1.OlfC.2R.873.ANF_receptor.exons9.LR584054.1.Echeneis_naucrates";
LR584054.1	exonerate:protein2genome:local	exon	11174396	11174623	.	-	.	gene_id "LOCXPOlfC5.117.HIT1"; transcript_id "LOCXPOlfC5.117.HIT1.transcript"; gene_name "LOCXPOlfC5.117.HIT1.OlfC.2R.873.ANF_receptor.exons9.LR584054.1.Echeneis_naucrates";
LR584054.1	exonerate:protein2genome:local	exon	11174882	11175157	.	-	.	gene_id "LOCXPOlfC5.117.HIT1"; transcript_id "LOCXPOlfC5.117.HIT1.transcript"; gene_name "LOCXPOlfC5.117.HIT1.OlfC.2R.873.ANF_receptor.exons9.LR584054.1.Echeneis_naucrates";
LR584054.1	exonerate:protein2genome:local	exon	11175253	11175459	.	-	.	gene_id "LOCXPOlfC5.117.HIT1"; transcript_id "LOCXPOlfC5.117.HIT1.transcript"; gene_name "LOCXPOlfC5.117.HIT1.OlfC.2R.873.ANF_receptor.exons9.LR584054.1.Echeneis_naucrates";
LR584054.1	exonerate:protein2genome:local	exon	11175761	11176030	.	-	.	gene_id "LOCXPOlfC5.117.HIT1"; transcript_id "LOCXPOlfC5.117.HIT1.transcript"; gene_name "LOCXPOlfC5.117.HIT1.OlfC.2R.873.ANF_receptor.exons9.LR584054.1.Echeneis_naucrates";
LR584054.1	exonerate:protein2genome:local	exon	11176258	11176344	.	-	.	gene_id "LOCXPOlfC5.117.HIT1"; transcript_id "LOCXPOlfC5.117.HIT1.transcript"; gene_name "LOCXPOlfC5.117.HIT1.OlfC.2R.873.ANF_receptor.exons9.LR584054.1.Echeneis_naucrates";
LR584054.1	exonerate:protein2genome:local	exon	11176531	11176825	.	-	.	gene_id "LOCXPOlfC5.117.HIT1"; transcript_id "LOCXPOlfC5.117.HIT1.transcript"; gene_name "LOCXPOlfC5.117.HIT1.OlfC.2R.873.ANF_receptor.exons9.LR584054.1.Echeneis_naucrates";
LR584054.1	exonerate:protein2genome:local	exon	11177104	11177336	.	-	.	gene_id "LOCXPOlfC5.117.HIT1"; transcript_id "LOCXPOlfC5.117.HIT1.transcript"; gene_name "LOCXPOlfC5.117.HIT1.OlfC.2R.873.ANF_receptor.exons9.LR584054.1.Echeneis_naucrates";
LR584054.1	exonerate:protein2genome:local	exon	11180457	11181358	.	-	.	gene_id "LOCXPOlfC6.120.HIT1"; transcript_id "LOCXPOlfC6.120.HIT1.transcript"; gene_name "LOCXPOlfC6.120.HIT1.OlfC.2R.863.ANF_receptor.exons9.LR584054.1.Echeneis_naucrates";
LR584054.1	exonerate:protein2genome:local	exon	11181438	11181561	.	-	.	gene_id "LOCXPOlfC6.120.HIT1"; transcript_id "LOCXPOlfC6.120.HIT1.transcript"; gene_name "LOCXPOlfC6.120.HIT1.OlfC.2R.863.ANF_receptor.exons9.LR584054.1.Echeneis_naucrates";
LR584054.1	exonerate:protein2genome:local	exon	11181639	11181866	.	-	.	gene_id "LOCXPOlfC6.120.HIT1"; transcript_id "LOCXPOlfC6.120.HIT1.transcript"; gene_name "LOCXPOlfC6.120.HIT1.OlfC.2R.863.ANF_receptor.exons9.LR584054.1.Echeneis_naucrates";
LR584054.1	exonerate:protein2genome:local	exon	11182098	11182373	.	-	.	gene_id "LOCXPOlfC6.120.HIT1"; transcript_id "LOCXPOlfC6.120.HIT1.transcript"; gene_name "LOCXPOlfC6.120.HIT1.OlfC.2R.863.ANF_receptor.exons9.LR584054.1.Echeneis_naucrates";
LR584054.1	exonerate:protein2genome:local	exon	11182453	11182656	.	-	.	gene_id "LOCXPOlfC6.120.HIT1"; transcript_id "LOCXPOlfC6.120.HIT1.transcript"; gene_name "LOCXPOlfC6.120.HIT1.OlfC.2R.863.ANF_receptor.exons9.LR584054.1.Echeneis_naucrates";
LR584054.1	exonerate:protein2genome:local	exon	11182933	11183202	.	-	.	gene_id "LOCXPOlfC6.120.HIT1"; transcript_id "LOCXPOlfC6.120.HIT1.transcript"; gene_name "LOCXPOlfC6.120.HIT1.OlfC.2R.863.ANF_receptor.exons9.LR584054.1.Echeneis_naucrates";
LR584054.1	exonerate:protein2genome:local	exon	11183477	11183563	.	-	.	gene_id "LOCXPOlfC6.120.HIT1"; transcript_id "LOCXPOlfC6.120.HIT1.transcript"; gene_name "LOCXPOlfC6.120.HIT1.OlfC.2R.863.ANF_receptor.exons9.LR584054.1.Echeneis_naucrates";
LR584054.1	exonerate:protein2genome:local	exon	11183833	11184127	.	-	.	gene_id "LOCXPOlfC6.120.HIT1"; transcript_id "LOCXPOlfC6.120.HIT1.transcript"; gene_name "LOCXPOlfC6.120.HIT1.OlfC.2R.863.ANF_receptor.exons9.LR584054.1.Echeneis_naucrates";
LR584054.1	exonerate:protein2genome:local	exon	11184451	11184653	.	-	.	gene_id "LOCXPOlfC6.120.HIT1"; transcript_id "LOCXPOlfC6.120.HIT1.transcript"; gene_name "LOCXPOlfC6.120.HIT1.OlfC.2R.863.ANF_receptor.exons9.LR584054.1.Echeneis_naucrates";
LR584054.1	exonerate:protein2genome:local	exon	11187164	11188065	.	-	.	gene_id "LOCXPOlfC7.125.HIT1"; transcript_id "LOCXPOlfC7.125.HIT1.transcript"; gene_name "LOCXPOlfC7.125.HIT1.OlfC.2R.864.ANF_receptor.exons9.LR584054.1.Echeneis_naucrates";
LR584054.1	exonerate:protein2genome:local	exon	11188149	11188272	.	-	.	gene_id "LOCXPOlfC7.125.HIT1"; transcript_id "LOCXPOlfC7.125.HIT1.transcript"; gene_name "LOCXPOlfC7.125.HIT1.OlfC.2R.864.ANF_receptor.exons9.LR584054.1.Echeneis_naucrates";
LR584054.1	exonerate:protein2genome:local	exon	11188356	11188583	.	-	.	gene_id "LOCXPOlfC7.125.HIT1"; transcript_id "LOCXPOlfC7.125.HIT1.transcript"; gene_name "LOCXPOlfC7.125.HIT1.OlfC.2R.864.ANF_receptor.exons9.LR584054.1.Echeneis_naucrates";
LR584054.1	exonerate:protein2genome:local	exon	11188684	11188959	.	-	.	gene_id "LOCXPOlfC7.125.HIT1"; transcript_id "LOCXPOlfC7.125.HIT1.transcript"; gene_name "LOCXPOlfC7.125.HIT1.OlfC.2R.864.ANF_receptor.exons9.LR584054.1.Echeneis_naucrates";
LR584054.1	exonerate:protein2genome:local	exon	11189046	11189249	.	-	.	gene_id "LOCXPOlfC7.125.HIT1"; transcript_id "LOCXPOlfC7.125.HIT1.transcript"; gene_name "LOCXPOlfC7.125.HIT1.OlfC.2R.864.ANF_receptor.exons9.LR584054.1.Echeneis_naucrates";
LR584054.1	exonerate:protein2genome:local	exon	11189570	11189839	.	-	.	gene_id "LOCXPOlfC7.125.HIT1"; transcript_id "LOCXPOlfC7.125.HIT1.transcript"; gene_name "LOCXPOlfC7.125.HIT1.OlfC.2R.864.ANF_receptor.exons9.LR584054.1.Echeneis_naucrates";
LR584054.1	exonerate:protein2genome:local	exon	11190040	11190126	.	-	.	gene_id "LOCXPOlfC7.125.HIT1"; transcript_id "LOCXPOlfC7.125.HIT1.transcript"; gene_name "LOCXPOlfC7.125.HIT1.OlfC.2R.864.ANF_receptor.exons9.LR584054.1.Echeneis_naucrates";
LR584054.1	exonerate:protein2genome:local	exon	11190232	11190526	.	-	.	gene_id "LOCXPOlfC7.125.HIT1"; transcript_id "LOCXPOlfC7.125.HIT1.transcript"; gene_name "LOCXPOlfC7.125.HIT1.OlfC.2R.864.ANF_receptor.exons9.LR584054.1.Echeneis_naucrates";
LR584054.1	exonerate:protein2genome:local	exon	11190825	11191030	.	-	.	gene_id "LOCXPOlfC7.125.HIT1"; transcript_id "LOCXPOlfC7.125.HIT1.transcript"; gene_name "LOCXPOlfC7.125.HIT1.OlfC.2R.864.ANF_receptor.exons9.LR584054.1.Echeneis_naucrates";
LR584054.1	exonerate:protein2genome:local	exon	11192797	11193692	.	-	.	gene_id "LOCXPOlfC8.131.HIT1"; transcript_id "LOCXPOlfC8.131.HIT1.transcript"; gene_name "LOCXPOlfC8.131.HIT1.OlfC.2R.870.ANF_receptor.exons9.LR584054.1.Echeneis_naucrates";
LR584054.1	exonerate:protein2genome:local	exon	11193761	11193884	.	-	.	gene_id "LOCXPOlfC8.131.HIT1"; transcript_id "LOCXPOlfC8.131.HIT1.transcript"; gene_name "LOCXPOlfC8.131.HIT1.OlfC.2R.870.ANF_receptor.exons9.LR584054.1.Echeneis_naucrates";
LR584054.1	exonerate:protein2genome:local	exon	11193971	11194198	.	-	.	gene_id "LOCXPOlfC8.131.HIT1"; transcript_id "LOCXPOlfC8.131.HIT1.transcript"; gene_name "LOCXPOlfC8.131.HIT1.OlfC.2R.870.ANF_receptor.exons9.LR584054.1.Echeneis_naucrates";
LR584054.1	exonerate:protein2genome:local	exon	11194586	11194861	.	-	.	gene_id "LOCXPOlfC8.131.HIT1"; transcript_id "LOCXPOlfC8.131.HIT1.transcript"; gene_name "LOCXPOlfC8.131.HIT1.OlfC.2R.870.ANF_receptor.exons9.LR584054.1.Echeneis_naucrates";
LR584054.1	exonerate:protein2genome:local	exon	11194947	11195150	.	-	.	gene_id "LOCXPOlfC8.131.HIT1"; transcript_id "LOCXPOlfC8.131.HIT1.transcript"; gene_name "LOCXPOlfC8.131.HIT1.OlfC.2R.870.ANF_receptor.exons9.LR584054.1.Echeneis_naucrates";
LR584054.1	exonerate:protein2genome:local	exon	11195300	11195569	.	-	.	gene_id "LOCXPOlfC8.131.HIT1"; transcript_id "LOCXPOlfC8.131.HIT1.transcript"; gene_name "LOCXPOlfC8.131.HIT1.OlfC.2R.870.ANF_receptor.exons9.LR584054.1.Echeneis_naucrates";
LR584054.1	exonerate:protein2genome:local	exon	11195799	11195885	.	-	.	gene_id "LOCXPOlfC8.131.HIT1"; transcript_id "LOCXPOlfC8.131.HIT1.transcript"; gene_name "LOCXPOlfC8.131.HIT1.OlfC.2R.870.ANF_receptor.exons9.LR584054.1.Echeneis_naucrates";
LR584054.1	exonerate:protein2genome:local	exon	11196029	11196323	.	-	.	gene_id "LOCXPOlfC8.131.HIT1"; transcript_id "LOCXPOlfC8.131.HIT1.transcript"; gene_name "LOCXPOlfC8.131.HIT1.OlfC.2R.870.ANF_receptor.exons9.LR584054.1.Echeneis_naucrates";
LR584054.1	exonerate:protein2genome:local	exon	11196615	11196844	.	-	.	gene_id "LOCXPOlfC8.131.HIT1"; transcript_id "LOCXPOlfC8.131.HIT1.transcript"; gene_name "LOCXPOlfC8.131.HIT1.OlfC.2R.870.ANF_receptor.exons9.LR584054.1.Echeneis_naucrates";
LR584054.1	exonerate:protein2genome:local	exon	11203683	11204581	.	-	.	gene_id "LOCXPOlfC9.137.HIT1"; transcript_id "LOCXPOlfC9.137.HIT1.transcript"; gene_name "LOCXPOlfC9.137.HIT1.OlfC.2R.862.ANF_receptor.exons9.LR584054.1.Echeneis_naucrates";
LR584054.1	exonerate:protein2genome:local	exon	11204679	11204802	.	-	.	gene_id "LOCXPOlfC9.137.HIT1"; transcript_id "LOCXPOlfC9.137.HIT1.transcript"; gene_name "LOCXPOlfC9.137.HIT1.OlfC.2R.862.ANF_receptor.exons9.LR584054.1.Echeneis_naucrates";
LR584054.1	exonerate:protein2genome:local	exon	11204897	11205124	.	-	.	gene_id "LOCXPOlfC9.137.HIT1"; transcript_id "LOCXPOlfC9.137.HIT1.transcript"; gene_name "LOCXPOlfC9.137.HIT1.OlfC.2R.862.ANF_receptor.exons9.LR584054.1.Echeneis_naucrates";
LR584054.1	exonerate:protein2genome:local	exon	11205397	11205672	.	-	.	gene_id "LOCXPOlfC9.137.HIT1"; transcript_id "LOCXPOlfC9.137.HIT1.transcript"; gene_name "LOCXPOlfC9.137.HIT1.OlfC.2R.862.ANF_receptor.exons9.LR584054.1.Echeneis_naucrates";
LR584054.1	exonerate:protein2genome:local	exon	11205757	11205963	.	-	.	gene_id "LOCXPOlfC9.137.HIT1"; transcript_id "LOCXPOlfC9.137.HIT1.transcript"; gene_name "LOCXPOlfC9.137.HIT1.OlfC.2R.862.ANF_receptor.exons9.LR584054.1.Echeneis_naucrates";
LR584054.1	exonerate:protein2genome:local	exon	11206364	11206633	.	-	.	gene_id "LOCXPOlfC9.137.HIT1"; transcript_id "LOCXPOlfC9.137.HIT1.transcript"; gene_name "LOCXPOlfC9.137.HIT1.OlfC.2R.862.ANF_receptor.exons9.LR584054.1.Echeneis_naucrates";
LR584054.1	exonerate:protein2genome:local	exon	11206904	11206990	.	-	.	gene_id "LOCXPOlfC9.137.HIT1"; transcript_id "LOCXPOlfC9.137.HIT1.transcript"; gene_name "LOCXPOlfC9.137.HIT1.OlfC.2R.862.ANF_receptor.exons9.LR584054.1.Echeneis_naucrates";
LR584054.1	exonerate:protein2genome:local	exon	11207146	11207440	.	-	.	gene_id "LOCXPOlfC9.137.HIT1"; transcript_id "LOCXPOlfC9.137.HIT1.transcript"; gene_name "LOCXPOlfC9.137.HIT1.OlfC.2R.862.ANF_receptor.exons9.LR584054.1.Echeneis_naucrates";
LR584054.1	exonerate:protein2genome:local	exon	11207773	11207972	.	-	.	gene_id "LOCXPOlfC9.137.HIT1"; transcript_id "LOCXPOlfC9.137.HIT1.transcript"; gene_name "LOCXPOlfC9.137.HIT1.OlfC.2R.862.ANF_receptor.exons9.LR584054.1.Echeneis_naucrates";
LR584054.1	exonerate:protein2genome:local	exon	11213074	11213975	.	-	.	gene_id "LOCXPOlfC10.146.HIT1"; transcript_id "LOCXPOlfC10.146.HIT1.transcript"; gene_name "LOCXPOlfC10.146.HIT1.OlfC.2R.863.ANF_receptor.exons9.LR584054.1.Echeneis_naucrates";
LR584054.1	exonerate:protein2genome:local	exon	11214052	11214175	.	-	.	gene_id "LOCXPOlfC10.146.HIT1"; transcript_id "LOCXPOlfC10.146.HIT1.transcript"; gene_name "LOCXPOlfC10.146.HIT1.OlfC.2R.863.ANF_receptor.exons9.LR584054.1.Echeneis_naucrates";
LR584054.1	exonerate:protein2genome:local	exon	11214268	11214495	.	-	.	gene_id "LOCXPOlfC10.146.HIT1"; transcript_id "LOCXPOlfC10.146.HIT1.transcript"; gene_name "LOCXPOlfC10.146.HIT1.OlfC.2R.863.ANF_receptor.exons9.LR584054.1.Echeneis_naucrates";
LR584054.1	exonerate:protein2genome:local	exon	11214768	11215043	.	-	.	gene_id "LOCXPOlfC10.146.HIT1"; transcript_id "LOCXPOlfC10.146.HIT1.transcript"; gene_name "LOCXPOlfC10.146.HIT1.OlfC.2R.863.ANF_receptor.exons9.LR584054.1.Echeneis_naucrates";
LR584054.1	exonerate:protein2genome:local	exon	11215128	11215334	.	-	.	gene_id "LOCXPOlfC10.146.HIT1"; transcript_id "LOCXPOlfC10.146.HIT1.transcript"; gene_name "LOCXPOlfC10.146.HIT1.OlfC.2R.863.ANF_receptor.exons9.LR584054.1.Echeneis_naucrates";
LR584054.1	exonerate:protein2genome:local	exon	11215740	11216009	.	-	.	gene_id "LOCXPOlfC10.146.HIT1"; transcript_id "LOCXPOlfC10.146.HIT1.transcript"; gene_name "LOCXPOlfC10.146.HIT1.OlfC.2R.863.ANF_receptor.exons9.LR584054.1.Echeneis_naucrates";
LR584054.1	exonerate:protein2genome:local	exon	11216280	11216366	.	-	.	gene_id "LOCXPOlfC10.146.HIT1"; transcript_id "LOCXPOlfC10.146.HIT1.transcript"; gene_name "LOCXPOlfC10.146.HIT1.OlfC.2R.863.ANF_receptor.exons9.LR584054.1.Echeneis_naucrates";
LR584054.1	exonerate:protein2genome:local	exon	11216522	11216816	.	-	.	gene_id "LOCXPOlfC10.146.HIT1"; transcript_id "LOCXPOlfC10.146.HIT1.transcript"; gene_name "LOCXPOlfC10.146.HIT1.OlfC.2R.863.ANF_receptor.exons9.LR584054.1.Echeneis_naucrates";
LR584054.1	exonerate:protein2genome:local	exon	11217152	11217351	.	-	.	gene_id "LOCXPOlfC10.146.HIT1"; transcript_id "LOCXPOlfC10.146.HIT1.transcript"; gene_name "LOCXPOlfC10.146.HIT1.OlfC.2R.863.ANF_receptor.exons9.LR584054.1.Echeneis_naucrates";
LR584054.1	exonerate:protein2genome:local	exon	11219000	11219895	.	-	.	gene_id "LOCXPOlfC11.152.HIT1"; transcript_id "LOCXPOlfC11.152.HIT1.transcript"; gene_name "LOCXPOlfC11.152.HIT1.OlfC.2R.873.ANF_receptor.exons9.LR584054.1.Echeneis_naucrates";
LR584054.1	exonerate:protein2genome:local	exon	11219985	11220108	.	-	.	gene_id "LOCXPOlfC11.152.HIT1"; transcript_id "LOCXPOlfC11.152.HIT1.transcript"; gene_name "LOCXPOlfC11.152.HIT1.OlfC.2R.873.ANF_receptor.exons9.LR584054.1.Echeneis_naucrates";
LR584054.1	exonerate:protein2genome:local	exon	11220572	11220799	.	-	.	gene_id "LOCXPOlfC11.152.HIT1"; transcript_id "LOCXPOlfC11.152.HIT1.transcript"; gene_name "LOCXPOlfC11.152.HIT1.OlfC.2R.873.ANF_receptor.exons9.LR584054.1.Echeneis_naucrates";
LR584054.1	exonerate:protein2genome:local	exon	11221147	11221422	.	-	.	gene_id "LOCXPOlfC11.152.HIT1"; transcript_id "LOCXPOlfC11.152.HIT1.transcript"; gene_name "LOCXPOlfC11.152.HIT1.OlfC.2R.873.ANF_receptor.exons9.LR584054.1.Echeneis_naucrates";
LR584054.1	exonerate:protein2genome:local	exon	11221570	11221776	.	-	.	gene_id "LOCXPOlfC11.152.HIT1"; transcript_id "LOCXPOlfC11.152.HIT1.transcript"; gene_name "LOCXPOlfC11.152.HIT1.OlfC.2R.873.ANF_receptor.exons9.LR584054.1.Echeneis_naucrates";
LR584054.1	exonerate:protein2genome:local	exon	11221987	11222256	.	-	.	gene_id "LOCXPOlfC11.152.HIT1"; transcript_id "LOCXPOlfC11.152.HIT1.transcript"; gene_name "LOCXPOlfC11.152.HIT1.OlfC.2R.873.ANF_receptor.exons9.LR584054.1.Echeneis_naucrates";
LR584054.1	exonerate:protein2genome:local	exon	11222514	11222600	.	-	.	gene_id "LOCXPOlfC11.152.HIT1"; transcript_id "LOCXPOlfC11.152.HIT1.transcript"; gene_name "LOCXPOlfC11.152.HIT1.OlfC.2R.873.ANF_receptor.exons9.LR584054.1.Echeneis_naucrates";
LR584054.1	exonerate:protein2genome:local	exon	11222761	11223055	.	-	.	gene_id "LOCXPOlfC11.152.HIT1"; transcript_id "LOCXPOlfC11.152.HIT1.transcript"; gene_name "LOCXPOlfC11.152.HIT1.OlfC.2R.873.ANF_receptor.exons9.LR584054.1.Echeneis_naucrates";
LR584054.1	exonerate:protein2genome:local	exon	11223183	11223418	.	-	.	gene_id "LOCXPOlfC11.152.HIT1"; transcript_id "LOCXPOlfC11.152.HIT1.transcript"; gene_name "LOCXPOlfC11.152.HIT1.OlfC.2R.873.ANF_receptor.exons9.LR584054.1.Echeneis_naucrates";
LR584054.1	exonerate:protein2genome:local	exon	11229153	11230054	.	-	.	gene_id "LOCXPOlfC12.156.HIT1"; transcript_id "LOCXPOlfC12.156.HIT1.transcript"; gene_name "LOCXPOlfC12.156.HIT1.OlfC.2R.875.ANF_receptor.exons9.LR584054.1.Echeneis_naucrates";
LR584054.1	exonerate:protein2genome:local	exon	11230128	11230251	.	-	.	gene_id "LOCXPOlfC12.156.HIT1"; transcript_id "LOCXPOlfC12.156.HIT1.transcript"; gene_name "LOCXPOlfC12.156.HIT1.OlfC.2R.875.ANF_receptor.exons9.LR584054.1.Echeneis_naucrates";
LR584054.1	exonerate:protein2genome:local	exon	11230342	11230569	.	-	.	gene_id "LOCXPOlfC12.156.HIT1"; transcript_id "LOCXPOlfC12.156.HIT1.transcript"; gene_name "LOCXPOlfC12.156.HIT1.OlfC.2R.875.ANF_receptor.exons9.LR584054.1.Echeneis_naucrates";
LR584054.1	exonerate:protein2genome:local	exon	11230923	11231198	.	-	.	gene_id "LOCXPOlfC12.156.HIT1"; transcript_id "LOCXPOlfC12.156.HIT1.transcript"; gene_name "LOCXPOlfC12.156.HIT1.OlfC.2R.875.ANF_receptor.exons9.LR584054.1.Echeneis_naucrates";
LR584054.1	exonerate:protein2genome:local	exon	11231346	11231552	.	-	.	gene_id "LOCXPOlfC12.156.HIT1"; transcript_id "LOCXPOlfC12.156.HIT1.transcript"; gene_name "LOCXPOlfC12.156.HIT1.OlfC.2R.875.ANF_receptor.exons9.LR584054.1.Echeneis_naucrates";
LR584054.1	exonerate:protein2genome:local	exon	11231760	11232029	.	-	.	gene_id "LOCXPOlfC12.156.HIT1"; transcript_id "LOCXPOlfC12.156.HIT1.transcript"; gene_name "LOCXPOlfC12.156.HIT1.OlfC.2R.875.ANF_receptor.exons9.LR584054.1.Echeneis_naucrates";
LR584054.1	exonerate:protein2genome:local	exon	11232232	11232318	.	-	.	gene_id "LOCXPOlfC12.156.HIT1"; transcript_id "LOCXPOlfC12.156.HIT1.transcript"; gene_name "LOCXPOlfC12.156.HIT1.OlfC.2R.875.ANF_receptor.exons9.LR584054.1.Echeneis_naucrates";
LR584054.1	exonerate:protein2genome:local	exon	11232479	11232773	.	-	.	gene_id "LOCXPOlfC12.156.HIT1"; transcript_id "LOCXPOlfC12.156.HIT1.transcript"; gene_name "LOCXPOlfC12.156.HIT1.OlfC.2R.875.ANF_receptor.exons9.LR584054.1.Echeneis_naucrates";
LR584054.1	exonerate:protein2genome:local	exon	11233017	11233252	.	-	.	gene_id "LOCXPOlfC12.156.HIT1"; transcript_id "LOCXPOlfC12.156.HIT1.transcript"; gene_name "LOCXPOlfC12.156.HIT1.OlfC.2R.875.ANF_receptor.exons9.LR584054.1.Echeneis_naucrates";
LR584054.1	exonerate:protein2genome:local	exon	11235597	11236492	.	-	.	gene_id "LOCXPOlfC13.159.HIT1"; transcript_id "LOCXPOlfC13.159.HIT1.transcript"; gene_name "LOCXPOlfC13.159.HIT1.OlfC.2R.873.ANF_receptor.exons9.LR584054.1.Echeneis_naucrates";
LR584054.1	exonerate:protein2genome:local	exon	11236582	11236705	.	-	.	gene_id "LOCXPOlfC13.159.HIT1"; transcript_id "LOCXPOlfC13.159.HIT1.transcript"; gene_name "LOCXPOlfC13.159.HIT1.OlfC.2R.873.ANF_receptor.exons9.LR584054.1.Echeneis_naucrates";
LR584054.1	exonerate:protein2genome:local	exon	11236802	11237029	.	-	.	gene_id "LOCXPOlfC13.159.HIT1"; transcript_id "LOCXPOlfC13.159.HIT1.transcript"; gene_name "LOCXPOlfC13.159.HIT1.OlfC.2R.873.ANF_receptor.exons9.LR584054.1.Echeneis_naucrates";
LR584054.1	exonerate:protein2genome:local	exon	11237646	11237921	.	-	.	gene_id "LOCXPOlfC13.159.HIT1"; transcript_id "LOCXPOlfC13.159.HIT1.transcript"; gene_name "LOCXPOlfC13.159.HIT1.OlfC.2R.873.ANF_receptor.exons9.LR584054.1.Echeneis_naucrates";
LR584054.1	exonerate:protein2genome:local	exon	11238067	11238273	.	-	.	gene_id "LOCXPOlfC13.159.HIT1"; transcript_id "LOCXPOlfC13.159.HIT1.transcript"; gene_name "LOCXPOlfC13.159.HIT1.OlfC.2R.873.ANF_receptor.exons9.LR584054.1.Echeneis_naucrates";
LR584054.1	exonerate:protein2genome:local	exon	11238484	11238753	.	-	.	gene_id "LOCXPOlfC13.159.HIT1"; transcript_id "LOCXPOlfC13.159.HIT1.transcript"; gene_name "LOCXPOlfC13.159.HIT1.OlfC.2R.873.ANF_receptor.exons9.LR584054.1.Echeneis_naucrates";
LR584054.1	exonerate:protein2genome:local	exon	11239010	11239096	.	-	.	gene_id "LOCXPOlfC13.159.HIT1"; transcript_id "LOCXPOlfC13.159.HIT1.transcript"; gene_name "LOCXPOlfC13.159.HIT1.OlfC.2R.873.ANF_receptor.exons9.LR584054.1.Echeneis_naucrates";
LR584054.1	exonerate:protein2genome:local	exon	11239257	11239551	.	-	.	gene_id "LOCXPOlfC13.159.HIT1"; transcript_id "LOCXPOlfC13.159.HIT1.transcript"; gene_name "LOCXPOlfC13.159.HIT1.OlfC.2R.873.ANF_receptor.exons9.LR584054.1.Echeneis_naucrates";
LR584054.1	exonerate:protein2genome:local	exon	11239800	11240035	.	-	.	gene_id "LOCXPOlfC13.159.HIT1"; transcript_id "LOCXPOlfC13.159.HIT1.transcript"; gene_name "LOCXPOlfC13.159.HIT1.OlfC.2R.873.ANF_receptor.exons9.LR584054.1.Echeneis_naucrates";
LR584054.1	exonerate:protein2genome:local	exon	11240917	11241809	.	-	.	gene_id "LOCXPOlfC14.170.HIT1"; transcript_id "LOCXPOlfC14.170.HIT1.transcript"; gene_name "LOCXPOlfC14.170.HIT1.OlfC.2R.867.ANF_receptor.exons9.LR584054.1.Echeneis_naucrates";
LR584054.1	exonerate:protein2genome:local	exon	11241926	11242049	.	-	.	gene_id "LOCXPOlfC14.170.HIT1"; transcript_id "LOCXPOlfC14.170.HIT1.transcript"; gene_name "LOCXPOlfC14.170.HIT1.OlfC.2R.867.ANF_receptor.exons9.LR584054.1.Echeneis_naucrates";
LR584054.1	exonerate:protein2genome:local	exon	11242141	11242368	.	-	.	gene_id "LOCXPOlfC14.170.HIT1"; transcript_id "LOCXPOlfC14.170.HIT1.transcript"; gene_name "LOCXPOlfC14.170.HIT1.OlfC.2R.867.ANF_receptor.exons9.LR584054.1.Echeneis_naucrates";
LR584054.1	exonerate:protein2genome:local	exon	11242685	11242960	.	-	.	gene_id "LOCXPOlfC14.170.HIT1"; transcript_id "LOCXPOlfC14.170.HIT1.transcript"; gene_name "LOCXPOlfC14.170.HIT1.OlfC.2R.867.ANF_receptor.exons9.LR584054.1.Echeneis_naucrates";
LR584054.1	exonerate:protein2genome:local	exon	11243056	11243262	.	-	.	gene_id "LOCXPOlfC14.170.HIT1"; transcript_id "LOCXPOlfC14.170.HIT1.transcript"; gene_name "LOCXPOlfC14.170.HIT1.OlfC.2R.867.ANF_receptor.exons9.LR584054.1.Echeneis_naucrates";
LR584054.1	exonerate:protein2genome:local	exon	11243466	11243735	.	-	.	gene_id "LOCXPOlfC14.170.HIT1"; transcript_id "LOCXPOlfC14.170.HIT1.transcript"; gene_name "LOCXPOlfC14.170.HIT1.OlfC.2R.867.ANF_receptor.exons9.LR584054.1.Echeneis_naucrates";
LR584054.1	exonerate:protein2genome:local	exon	11243934	11244020	.	-	.	gene_id "LOCXPOlfC14.170.HIT1"; transcript_id "LOCXPOlfC14.170.HIT1.transcript"; gene_name "LOCXPOlfC14.170.HIT1.OlfC.2R.867.ANF_receptor.exons9.LR584054.1.Echeneis_naucrates";
LR584054.1	exonerate:protein2genome:local	exon	11244234	11244528	.	-	.	gene_id "LOCXPOlfC14.170.HIT1"; transcript_id "LOCXPOlfC14.170.HIT1.transcript"; gene_name "LOCXPOlfC14.170.HIT1.OlfC.2R.867.ANF_receptor.exons9.LR584054.1.Echeneis_naucrates";
LR584054.1	exonerate:protein2genome:local	exon	11244850	11245070	.	-	.	gene_id "LOCXPOlfC14.170.HIT1"; transcript_id "LOCXPOlfC14.170.HIT1.transcript"; gene_name "LOCXPOlfC14.170.HIT1.OlfC.2R.867.ANF_receptor.exons9.LR584054.1.Echeneis_naucrates";
LR584054.1	exonerate:protein2genome:local	exon	11248184	11249085	.	-	.	gene_id "LOCXPOlfC15.179.HIT1"; transcript_id "LOCXPOlfC15.179.HIT1.transcript"; gene_name "LOCXPOlfC15.179.HIT1.OlfC.2R.871.ANF_receptor.exons9.LR584054.1.Echeneis_naucrates";
LR584054.1	exonerate:protein2genome:local	exon	11249206	11249329	.	-	.	gene_id "LOCXPOlfC15.179.HIT1"; transcript_id "LOCXPOlfC15.179.HIT1.transcript"; gene_name "LOCXPOlfC15.179.HIT1.OlfC.2R.871.ANF_receptor.exons9.LR584054.1.Echeneis_naucrates";
LR584054.1	exonerate:protein2genome:local	exon	11249435	11249662	.	-	.	gene_id "LOCXPOlfC15.179.HIT1"; transcript_id "LOCXPOlfC15.179.HIT1.transcript"; gene_name "LOCXPOlfC15.179.HIT1.OlfC.2R.871.ANF_receptor.exons9.LR584054.1.Echeneis_naucrates";
LR584054.1	exonerate:protein2genome:local	exon	11249943	11250218	.	-	.	gene_id "LOCXPOlfC15.179.HIT1"; transcript_id "LOCXPOlfC15.179.HIT1.transcript"; gene_name "LOCXPOlfC15.179.HIT1.OlfC.2R.871.ANF_receptor.exons9.LR584054.1.Echeneis_naucrates";
LR584054.1	exonerate:protein2genome:local	exon	11250302	11250508	.	-	.	gene_id "LOCXPOlfC15.179.HIT1"; transcript_id "LOCXPOlfC15.179.HIT1.transcript"; gene_name "LOCXPOlfC15.179.HIT1.OlfC.2R.871.ANF_receptor.exons9.LR584054.1.Echeneis_naucrates";
LR584054.1	exonerate:protein2genome:local	exon	11250848	11251117	.	-	.	gene_id "LOCXPOlfC15.179.HIT1"; transcript_id "LOCXPOlfC15.179.HIT1.transcript"; gene_name "LOCXPOlfC15.179.HIT1.OlfC.2R.871.ANF_receptor.exons9.LR584054.1.Echeneis_naucrates";
LR584054.1	exonerate:protein2genome:local	exon	11251407	11251493	.	-	.	gene_id "LOCXPOlfC15.179.HIT1"; transcript_id "LOCXPOlfC15.179.HIT1.transcript"; gene_name "LOCXPOlfC15.179.HIT1.OlfC.2R.871.ANF_receptor.exons9.LR584054.1.Echeneis_naucrates";
LR584054.1	exonerate:protein2genome:local	exon	11251652	11251946	.	-	.	gene_id "LOCXPOlfC15.179.HIT1"; transcript_id "LOCXPOlfC15.179.HIT1.transcript"; gene_name "LOCXPOlfC15.179.HIT1.OlfC.2R.871.ANF_receptor.exons9.LR584054.1.Echeneis_naucrates";
LR584054.1	exonerate:protein2genome:local	exon	11252121	11252344	.	-	.	gene_id "LOCXPOlfC15.179.HIT1"; transcript_id "LOCXPOlfC15.179.HIT1.transcript"; gene_name "LOCXPOlfC15.179.HIT1.OlfC.2R.871.ANF_receptor.exons9.LR584054.1.Echeneis_naucrates";
LR584054.1	exonerate:protein2genome:local	exon	11253346	11254256	.	-	.	gene_id "LOCXPOlfC16.189.HIT1"; transcript_id "LOCXPOlfC16.189.HIT1.transcript"; gene_name "LOCXPOlfC16.189.HIT1.OlfC.2R.880.ANF_receptor.exons9.LR584054.1.Echeneis_naucrates";
LR584054.1	exonerate:protein2genome:local	exon	11254350	11254473	.	-	.	gene_id "LOCXPOlfC16.189.HIT1"; transcript_id "LOCXPOlfC16.189.HIT1.transcript"; gene_name "LOCXPOlfC16.189.HIT1.OlfC.2R.880.ANF_receptor.exons9.LR584054.1.Echeneis_naucrates";
LR584054.1	exonerate:protein2genome:local	exon	11254565	11254792	.	-	.	gene_id "LOCXPOlfC16.189.HIT1"; transcript_id "LOCXPOlfC16.189.HIT1.transcript"; gene_name "LOCXPOlfC16.189.HIT1.OlfC.2R.880.ANF_receptor.exons9.LR584054.1.Echeneis_naucrates";
LR584054.1	exonerate:protein2genome:local	exon	11255409	11255684	.	-	.	gene_id "LOCXPOlfC16.189.HIT1"; transcript_id "LOCXPOlfC16.189.HIT1.transcript"; gene_name "LOCXPOlfC16.189.HIT1.OlfC.2R.880.ANF_receptor.exons9.LR584054.1.Echeneis_naucrates";
LR584054.1	exonerate:protein2genome:local	exon	11255788	11255991	.	-	.	gene_id "LOCXPOlfC16.189.HIT1"; transcript_id "LOCXPOlfC16.189.HIT1.transcript"; gene_name "LOCXPOlfC16.189.HIT1.OlfC.2R.880.ANF_receptor.exons9.LR584054.1.Echeneis_naucrates";
LR584054.1	exonerate:protein2genome:local	exon	11256576	11256845	.	-	.	gene_id "LOCXPOlfC16.189.HIT1"; transcript_id "LOCXPOlfC16.189.HIT1.transcript"; gene_name "LOCXPOlfC16.189.HIT1.OlfC.2R.880.ANF_receptor.exons9.LR584054.1.Echeneis_naucrates";
LR584054.1	exonerate:protein2genome:local	exon	11257106	11257192	.	-	.	gene_id "LOCXPOlfC16.189.HIT1"; transcript_id "LOCXPOlfC16.189.HIT1.transcript"; gene_name "LOCXPOlfC16.189.HIT1.OlfC.2R.880.ANF_receptor.exons9.LR584054.1.Echeneis_naucrates";
LR584054.1	exonerate:protein2genome:local	exon	11257358	11257652	.	-	.	gene_id "LOCXPOlfC16.189.HIT1"; transcript_id "LOCXPOlfC16.189.HIT1.transcript"; gene_name "LOCXPOlfC16.189.HIT1.OlfC.2R.880.ANF_receptor.exons9.LR584054.1.Echeneis_naucrates";
LR584054.1	exonerate:protein2genome:local	exon	11257886	11258130	.	-	.	gene_id "LOCXPOlfC16.189.HIT1"; transcript_id "LOCXPOlfC16.189.HIT1.transcript"; gene_name "LOCXPOlfC16.189.HIT1.OlfC.2R.880.ANF_receptor.exons9.LR584054.1.Echeneis_naucrates";
LR584054.1	exonerate:protein2genome:local	exon	11259302	11260200	.	-	.	gene_id "LOCXPOlfC17.196.HIT1"; transcript_id "LOCXPOlfC17.196.HIT1.transcript"; gene_name "LOCXPOlfC17.196.HIT1.OlfC.2R.869.ANF_receptor.exons9.LR584054.1.Echeneis_naucrates";
LR584054.1	exonerate:protein2genome:local	exon	11260294	11260417	.	-	.	gene_id "LOCXPOlfC17.196.HIT1"; transcript_id "LOCXPOlfC17.196.HIT1.transcript"; gene_name "LOCXPOlfC17.196.HIT1.OlfC.2R.869.ANF_receptor.exons9.LR584054.1.Echeneis_naucrates";
LR584054.1	exonerate:protein2genome:local	exon	11260509	11260736	.	-	.	gene_id "LOCXPOlfC17.196.HIT1"; transcript_id "LOCXPOlfC17.196.HIT1.transcript"; gene_name "LOCXPOlfC17.196.HIT1.OlfC.2R.869.ANF_receptor.exons9.LR584054.1.Echeneis_naucrates";
LR584054.1	exonerate:protein2genome:local	exon	11261360	11261635	.	-	.	gene_id "LOCXPOlfC17.196.HIT1"; transcript_id "LOCXPOlfC17.196.HIT1.transcript"; gene_name "LOCXPOlfC17.196.HIT1.OlfC.2R.869.ANF_receptor.exons9.LR584054.1.Echeneis_naucrates";
LR584054.1	exonerate:protein2genome:local	exon	11261741	11261944	.	-	.	gene_id "LOCXPOlfC17.196.HIT1"; transcript_id "LOCXPOlfC17.196.HIT1.transcript"; gene_name "LOCXPOlfC17.196.HIT1.OlfC.2R.869.ANF_receptor.exons9.LR584054.1.Echeneis_naucrates";
LR584054.1	exonerate:protein2genome:local	exon	11262529	11262798	.	-	.	gene_id "LOCXPOlfC17.196.HIT1"; transcript_id "LOCXPOlfC17.196.HIT1.transcript"; gene_name "LOCXPOlfC17.196.HIT1.OlfC.2R.869.ANF_receptor.exons9.LR584054.1.Echeneis_naucrates";
LR584054.1	exonerate:protein2genome:local	exon	11263062	11263148	.	-	.	gene_id "LOCXPOlfC17.196.HIT1"; transcript_id "LOCXPOlfC17.196.HIT1.transcript"; gene_name "LOCXPOlfC17.196.HIT1.OlfC.2R.869.ANF_receptor.exons9.LR584054.1.Echeneis_naucrates";
LR584054.1	exonerate:protein2genome:local	exon	11263315	11263609	.	-	.	gene_id "LOCXPOlfC17.196.HIT1"; transcript_id "LOCXPOlfC17.196.HIT1.transcript"; gene_name "LOCXPOlfC17.196.HIT1.OlfC.2R.869.ANF_receptor.exons9.LR584054.1.Echeneis_naucrates";
LR584054.1	exonerate:protein2genome:local	exon	11263716	11263939	.	-	.	gene_id "LOCXPOlfC17.196.HIT1"; transcript_id "LOCXPOlfC17.196.HIT1.transcript"; gene_name "LOCXPOlfC17.196.HIT1.OlfC.2R.869.ANF_receptor.exons9.LR584054.1.Echeneis_naucrates";
LR584054.1	exonerate:protein2genome:local	exon	11264664	11265571	.	-	.	gene_id "LOCXPOlfC18.208.HIT1"; transcript_id "LOCXPOlfC18.208.HIT1.transcript"; gene_name "LOCXPOlfC18.208.HIT1.OlfC.2R.865.ANF_receptor.exons9.LR584054.1.Echeneis_naucrates";
LR584054.1	exonerate:protein2genome:local	exon	11265784	11265907	.	-	.	gene_id "LOCXPOlfC18.208.HIT1"; transcript_id "LOCXPOlfC18.208.HIT1.transcript"; gene_name "LOCXPOlfC18.208.HIT1.OlfC.2R.865.ANF_receptor.exons9.LR584054.1.Echeneis_naucrates";
LR584054.1	exonerate:protein2genome:local	exon	11266011	11266238	.	-	.	gene_id "LOCXPOlfC18.208.HIT1"; transcript_id "LOCXPOlfC18.208.HIT1.transcript"; gene_name "LOCXPOlfC18.208.HIT1.OlfC.2R.865.ANF_receptor.exons9.LR584054.1.Echeneis_naucrates";
LR584054.1	exonerate:protein2genome:local	exon	11266778	11267053	.	-	.	gene_id "LOCXPOlfC18.208.HIT1"; transcript_id "LOCXPOlfC18.208.HIT1.transcript"; gene_name "LOCXPOlfC18.208.HIT1.OlfC.2R.865.ANF_receptor.exons9.LR584054.1.Echeneis_naucrates";
LR584054.1	exonerate:protein2genome:local	exon	11267137	11267343	.	-	.	gene_id "LOCXPOlfC18.208.HIT1"; transcript_id "LOCXPOlfC18.208.HIT1.transcript"; gene_name "LOCXPOlfC18.208.HIT1.OlfC.2R.865.ANF_receptor.exons9.LR584054.1.Echeneis_naucrates";
LR584054.1	exonerate:protein2genome:local	exon	11267771	11268040	.	-	.	gene_id "LOCXPOlfC18.208.HIT1"; transcript_id "LOCXPOlfC18.208.HIT1.transcript"; gene_name "LOCXPOlfC18.208.HIT1.OlfC.2R.865.ANF_receptor.exons9.LR584054.1.Echeneis_naucrates";
LR584054.1	exonerate:protein2genome:local	exon	11268227	11268313	.	-	.	gene_id "LOCXPOlfC18.208.HIT1"; transcript_id "LOCXPOlfC18.208.HIT1.transcript"; gene_name "LOCXPOlfC18.208.HIT1.OlfC.2R.865.ANF_receptor.exons9.LR584054.1.Echeneis_naucrates";
LR584054.1	exonerate:protein2genome:local	exon	11268434	11268728	.	-	.	gene_id "LOCXPOlfC18.208.HIT1"; transcript_id "LOCXPOlfC18.208.HIT1.transcript"; gene_name "LOCXPOlfC18.208.HIT1.OlfC.2R.865.ANF_receptor.exons9.LR584054.1.Echeneis_naucrates";
LR584054.1	exonerate:protein2genome:local	exon	11268808	11269007	.	-	.	gene_id "LOCXPOlfC18.208.HIT1"; transcript_id "LOCXPOlfC18.208.HIT1.transcript"; gene_name "LOCXPOlfC18.208.HIT1.OlfC.2R.865.ANF_receptor.exons9.LR584054.1.Echeneis_naucrates";
LR584054.1	exonerate:protein2genome:local	exon	11270175	11271085	.	-	.	gene_id "LOCXPOlfC18.211.HIT1"; transcript_id "LOCXPOlfC18.211.HIT1.transcript"; gene_name "LOCXPOlfC18.211.HIT1.OlfC.2R.867.ANF_receptor.exons9.LR584054.1.Echeneis_naucrates";
LR584054.1	exonerate:protein2genome:local	exon	11271613	11271736	.	-	.	gene_id "LOCXPOlfC18.211.HIT1"; transcript_id "LOCXPOlfC18.211.HIT1.transcript"; gene_name "LOCXPOlfC18.211.HIT1.OlfC.2R.867.ANF_receptor.exons9.LR584054.1.Echeneis_naucrates";
LR584054.1	exonerate:protein2genome:local	exon	11271824	11272051	.	-	.	gene_id "LOCXPOlfC18.211.HIT1"; transcript_id "LOCXPOlfC18.211.HIT1.transcript"; gene_name "LOCXPOlfC18.211.HIT1.OlfC.2R.867.ANF_receptor.exons9.LR584054.1.Echeneis_naucrates";
LR584054.1	exonerate:protein2genome:local	exon	11272414	11272689	.	-	.	gene_id "LOCXPOlfC18.211.HIT1"; transcript_id "LOCXPOlfC18.211.HIT1.transcript"; gene_name "LOCXPOlfC18.211.HIT1.OlfC.2R.867.ANF_receptor.exons9.LR584054.1.Echeneis_naucrates";
LR584054.1	exonerate:protein2genome:local	exon	11272785	11272991	.	-	.	gene_id "LOCXPOlfC18.211.HIT1"; transcript_id "LOCXPOlfC18.211.HIT1.transcript"; gene_name "LOCXPOlfC18.211.HIT1.OlfC.2R.867.ANF_receptor.exons9.LR584054.1.Echeneis_naucrates";
LR584054.1	exonerate:protein2genome:local	exon	11273349	11273618	.	-	.	gene_id "LOCXPOlfC18.211.HIT1"; transcript_id "LOCXPOlfC18.211.HIT1.transcript"; gene_name "LOCXPOlfC18.211.HIT1.OlfC.2R.867.ANF_receptor.exons9.LR584054.1.Echeneis_naucrates";
LR584054.1	exonerate:protein2genome:local	exon	11273845	11273931	.	-	.	gene_id "LOCXPOlfC18.211.HIT1"; transcript_id "LOCXPOlfC18.211.HIT1.transcript"; gene_name "LOCXPOlfC18.211.HIT1.OlfC.2R.867.ANF_receptor.exons9.LR584054.1.Echeneis_naucrates";
LR584054.1	exonerate:protein2genome:local	exon	11274129	11274423	.	-	.	gene_id "LOCXPOlfC18.211.HIT1"; transcript_id "LOCXPOlfC18.211.HIT1.transcript"; gene_name "LOCXPOlfC18.211.HIT1.OlfC.2R.867.ANF_receptor.exons9.LR584054.1.Echeneis_naucrates";
LR584054.1	exonerate:protein2genome:local	exon	11274504	11274706	.	-	.	gene_id "LOCXPOlfC18.211.HIT1"; transcript_id "LOCXPOlfC18.211.HIT1.transcript"; gene_name "LOCXPOlfC18.211.HIT1.OlfC.2R.867.ANF_receptor.exons9.LR584054.1.Echeneis_naucrates";
LR584054.1	exonerate:protein2genome:local	exon	11276698	11277605	.	-	.	gene_id "LOCXPOlfC18.226.HIT1"; transcript_id "LOCXPOlfC18.226.HIT1.transcript"; gene_name "LOCXPOlfC18.226.HIT1.OlfC.2R.846.ANF_receptor.exons9.LR584054.1.Echeneis_naucrates";
LR584054.1	exonerate:protein2genome:local	exon	11277960	11278083	.	-	.	gene_id "LOCXPOlfC18.226.HIT1"; transcript_id "LOCXPOlfC18.226.HIT1.transcript"; gene_name "LOCXPOlfC18.226.HIT1.OlfC.2R.846.ANF_receptor.exons9.LR584054.1.Echeneis_naucrates";
LR584054.1	exonerate:protein2genome:local	exon	11278613	11278837	.	-	.	gene_id "LOCXPOlfC18.226.HIT1"; transcript_id "LOCXPOlfC18.226.HIT1.transcript"; gene_name "LOCXPOlfC18.226.HIT1.OlfC.2R.846.ANF_receptor.exons9.LR584054.1.Echeneis_naucrates";
LR584054.1	exonerate:protein2genome:local	exon	11279365	11279640	.	-	.	gene_id "LOCXPOlfC18.226.HIT1"; transcript_id "LOCXPOlfC18.226.HIT1.transcript"; gene_name "LOCXPOlfC18.226.HIT1.OlfC.2R.846.ANF_receptor.exons9.LR584054.1.Echeneis_naucrates";
LR584054.1	exonerate:protein2genome:local	exon	11279739	11279942	.	-	.	gene_id "LOCXPOlfC18.226.HIT1"; transcript_id "LOCXPOlfC18.226.HIT1.transcript"; gene_name "LOCXPOlfC18.226.HIT1.OlfC.2R.846.ANF_receptor.exons9.LR584054.1.Echeneis_naucrates";
LR584054.1	exonerate:protein2genome:local	exon	11280282	11280551	.	-	.	gene_id "LOCXPOlfC18.226.HIT1"; transcript_id "LOCXPOlfC18.226.HIT1.transcript"; gene_name "LOCXPOlfC18.226.HIT1.OlfC.2R.846.ANF_receptor.exons9.LR584054.1.Echeneis_naucrates";
LR584054.1	exonerate:protein2genome:local	exon	11280691	11280777	.	-	.	gene_id "LOCXPOlfC18.226.HIT1"; transcript_id "LOCXPOlfC18.226.HIT1.transcript"; gene_name "LOCXPOlfC18.226.HIT1.OlfC.2R.846.ANF_receptor.exons9.LR584054.1.Echeneis_naucrates";
LR584054.1	exonerate:protein2genome:local	exon	11280909	11281203	.	-	.	gene_id "LOCXPOlfC18.226.HIT1"; transcript_id "LOCXPOlfC18.226.HIT1.transcript"; gene_name "LOCXPOlfC18.226.HIT1.OlfC.2R.846.ANF_receptor.exons9.LR584054.1.Echeneis_naucrates";
LR584054.1	exonerate:protein2genome:local	exon	11281413	11281561	.	-	.	gene_id "LOCXPOlfC18.226.HIT1"; transcript_id "LOCXPOlfC18.226.HIT1.transcript"; gene_name "LOCXPOlfC18.226.HIT1.OlfC.2R.846.ANF_receptor.exons9.LR584054.1.Echeneis_naucrates";
LR584054.1	exonerate:protein2genome:local	exon	11283134	11283423	.	+	.	gene_id "LOCXPOlfC19.230.HIT1"; transcript_id "LOCXPOlfC19.230.HIT1.transcript"; gene_name "LOCXPOlfC19.230.HIT1.OlfC.2R.869.ANF_receptor.exons8.LR584054.1.Echeneis_naucrates";
LR584054.1	exonerate:protein2genome:local	exon	11283881	11284175	.	+	.	gene_id "LOCXPOlfC19.230.HIT1"; transcript_id "LOCXPOlfC19.230.HIT1.transcript"; gene_name "LOCXPOlfC19.230.HIT1.OlfC.2R.869.ANF_receptor.exons8.LR584054.1.Echeneis_naucrates";
LR584054.1	exonerate:protein2genome:local	exon	11284310	11284599	.	+	.	gene_id "LOCXPOlfC19.230.HIT1"; transcript_id "LOCXPOlfC19.230.HIT1.transcript"; gene_name "LOCXPOlfC19.230.HIT1.OlfC.2R.869.ANF_receptor.exons8.LR584054.1.Echeneis_naucrates";
LR584054.1	exonerate:protein2genome:local	exon	11284889	11285184	.	+	.	gene_id "LOCXPOlfC19.230.HIT1"; transcript_id "LOCXPOlfC19.230.HIT1.transcript"; gene_name "LOCXPOlfC19.230.HIT1.OlfC.2R.869.ANF_receptor.exons8.LR584054.1.Echeneis_naucrates";
LR584054.1	exonerate:protein2genome:local	exon	11285332	11285525	.	+	.	gene_id "LOCXPOlfC19.230.HIT1"; transcript_id "LOCXPOlfC19.230.HIT1.transcript"; gene_name "LOCXPOlfC19.230.HIT1.OlfC.2R.869.ANF_receptor.exons8.LR584054.1.Echeneis_naucrates";
LR584054.1	exonerate:protein2genome:local	exon	11285652	11285873	.	+	.	gene_id "LOCXPOlfC19.230.HIT1"; transcript_id "LOCXPOlfC19.230.HIT1.transcript"; gene_name "LOCXPOlfC19.230.HIT1.OlfC.2R.869.ANF_receptor.exons8.LR584054.1.Echeneis_naucrates";
LR584054.1	exonerate:protein2genome:local	exon	11285951	11286074	.	+	.	gene_id "LOCXPOlfC19.230.HIT1"; transcript_id "LOCXPOlfC19.230.HIT1.transcript"; gene_name "LOCXPOlfC19.230.HIT1.OlfC.2R.869.ANF_receptor.exons8.LR584054.1.Echeneis_naucrates";
LR584054.1	exonerate:protein2genome:local	exon	11286161	11287056	.	+	.	gene_id "LOCXPOlfC19.230.HIT1"; transcript_id "LOCXPOlfC19.230.HIT1.transcript"; gene_name "LOCXPOlfC19.230.HIT1.OlfC.2R.869.ANF_receptor.exons8.LR584054.1.Echeneis_naucrates";
LR584054.1	exonerate:protein2genome:local	exon	11290483	11290772	.	+	.	gene_id "LOCXPOlfC20.233.HIT1"; transcript_id "LOCXPOlfC20.233.HIT1.transcript"; gene_name "LOCXPOlfC20.233.HIT1.OlfC.2R.869.ANF_receptor.exons8.LR584054.1.Echeneis_naucrates";
LR584054.1	exonerate:protein2genome:local	exon	11291093	11291387	.	+	.	gene_id "LOCXPOlfC20.233.HIT1"; transcript_id "LOCXPOlfC20.233.HIT1.transcript"; gene_name "LOCXPOlfC20.233.HIT1.OlfC.2R.869.ANF_receptor.exons8.LR584054.1.Echeneis_naucrates";
LR584054.1	exonerate:protein2genome:local	exon	11291508	11291797	.	+	.	gene_id "LOCXPOlfC20.233.HIT1"; transcript_id "LOCXPOlfC20.233.HIT1.transcript"; gene_name "LOCXPOlfC20.233.HIT1.OlfC.2R.869.ANF_receptor.exons8.LR584054.1.Echeneis_naucrates";
LR584054.1	exonerate:protein2genome:local	exon	11292087	11292382	.	+	.	gene_id "LOCXPOlfC20.233.HIT1"; transcript_id "LOCXPOlfC20.233.HIT1.transcript"; gene_name "LOCXPOlfC20.233.HIT1.OlfC.2R.869.ANF_receptor.exons8.LR584054.1.Echeneis_naucrates";
LR584054.1	exonerate:protein2genome:local	exon	11292530	11292723	.	+	.	gene_id "LOCXPOlfC20.233.HIT1"; transcript_id "LOCXPOlfC20.233.HIT1.transcript"; gene_name "LOCXPOlfC20.233.HIT1.OlfC.2R.869.ANF_receptor.exons8.LR584054.1.Echeneis_naucrates";
LR584054.1	exonerate:protein2genome:local	exon	11292850	11293071	.	+	.	gene_id "LOCXPOlfC20.233.HIT1"; transcript_id "LOCXPOlfC20.233.HIT1.transcript"; gene_name "LOCXPOlfC20.233.HIT1.OlfC.2R.869.ANF_receptor.exons8.LR584054.1.Echeneis_naucrates";
LR584054.1	exonerate:protein2genome:local	exon	11293149	11293272	.	+	.	gene_id "LOCXPOlfC20.233.HIT1"; transcript_id "LOCXPOlfC20.233.HIT1.transcript"; gene_name "LOCXPOlfC20.233.HIT1.OlfC.2R.869.ANF_receptor.exons8.LR584054.1.Echeneis_naucrates";
LR584054.1	exonerate:protein2genome:local	exon	11293359	11294254	.	+	.	gene_id "LOCXPOlfC20.233.HIT1"; transcript_id "LOCXPOlfC20.233.HIT1.transcript"; gene_name "LOCXPOlfC20.233.HIT1.OlfC.2R.869.ANF_receptor.exons8.LR584054.1.Echeneis_naucrates";
LR584054.1	exonerate:protein2genome:local	exon	11295020	11295309	.	+	.	gene_id "LOCXPOlfC21.239.HIT1"; transcript_id "LOCXPOlfC21.239.HIT1.transcript"; gene_name "LOCXPOlfC21.239.HIT1.OlfC.2R.869.ANF_receptor.exons8.LR584054.1.Echeneis_naucrates";
LR584054.1	exonerate:protein2genome:local	exon	11295765	11296059	.	+	.	gene_id "LOCXPOlfC21.239.HIT1"; transcript_id "LOCXPOlfC21.239.HIT1.transcript"; gene_name "LOCXPOlfC21.239.HIT1.OlfC.2R.869.ANF_receptor.exons8.LR584054.1.Echeneis_naucrates";
LR584054.1	exonerate:protein2genome:local	exon	11296180	11296469	.	+	.	gene_id "LOCXPOlfC21.239.HIT1"; transcript_id "LOCXPOlfC21.239.HIT1.transcript"; gene_name "LOCXPOlfC21.239.HIT1.OlfC.2R.869.ANF_receptor.exons8.LR584054.1.Echeneis_naucrates";
LR584054.1	exonerate:protein2genome:local	exon	11296759	11297054	.	+	.	gene_id "LOCXPOlfC21.239.HIT1"; transcript_id "LOCXPOlfC21.239.HIT1.transcript"; gene_name "LOCXPOlfC21.239.HIT1.OlfC.2R.869.ANF_receptor.exons8.LR584054.1.Echeneis_naucrates";
LR584054.1	exonerate:protein2genome:local	exon	11297202	11297395	.	+	.	gene_id "LOCXPOlfC21.239.HIT1"; transcript_id "LOCXPOlfC21.239.HIT1.transcript"; gene_name "LOCXPOlfC21.239.HIT1.OlfC.2R.869.ANF_receptor.exons8.LR584054.1.Echeneis_naucrates";
LR584054.1	exonerate:protein2genome:local	exon	11297522	11297743	.	+	.	gene_id "LOCXPOlfC21.239.HIT1"; transcript_id "LOCXPOlfC21.239.HIT1.transcript"; gene_name "LOCXPOlfC21.239.HIT1.OlfC.2R.869.ANF_receptor.exons8.LR584054.1.Echeneis_naucrates";
LR584054.1	exonerate:protein2genome:local	exon	11297821	11297944	.	+	.	gene_id "LOCXPOlfC21.239.HIT1"; transcript_id "LOCXPOlfC21.239.HIT1.transcript"; gene_name "LOCXPOlfC21.239.HIT1.OlfC.2R.869.ANF_receptor.exons8.LR584054.1.Echeneis_naucrates";
LR584054.1	exonerate:protein2genome:local	exon	11298033	11298928	.	+	.	gene_id "LOCXPOlfC21.239.HIT1"; transcript_id "LOCXPOlfC21.239.HIT1.transcript"; gene_name "LOCXPOlfC21.239.HIT1.OlfC.2R.869.ANF_receptor.exons8.LR584054.1.Echeneis_naucrates";
LR584054.1	exonerate:protein2genome:local	exon	11299989	11300890	.	-	.	gene_id "LOCXPOlfC22.245.HIT1"; transcript_id "LOCXPOlfC22.245.HIT1.transcript"; gene_name "LOCXPOlfC22.245.HIT1.OlfC.2R.862.ANF_receptor.exons9.LR584054.1.Echeneis_naucrates";
LR584054.1	exonerate:protein2genome:local	exon	11301005	11301128	.	-	.	gene_id "LOCXPOlfC22.245.HIT1"; transcript_id "LOCXPOlfC22.245.HIT1.transcript"; gene_name "LOCXPOlfC22.245.HIT1.OlfC.2R.862.ANF_receptor.exons9.LR584054.1.Echeneis_naucrates";
LR584054.1	exonerate:protein2genome:local	exon	11301215	11301442	.	-	.	gene_id "LOCXPOlfC22.245.HIT1"; transcript_id "LOCXPOlfC22.245.HIT1.transcript"; gene_name "LOCXPOlfC22.245.HIT1.OlfC.2R.862.ANF_receptor.exons9.LR584054.1.Echeneis_naucrates";
LR584054.1	exonerate:protein2genome:local	exon	11301749	11302024	.	-	.	gene_id "LOCXPOlfC22.245.HIT1"; transcript_id "LOCXPOlfC22.245.HIT1.transcript"; gene_name "LOCXPOlfC22.245.HIT1.OlfC.2R.862.ANF_receptor.exons9.LR584054.1.Echeneis_naucrates";
LR584054.1	exonerate:protein2genome:local	exon	11302114	11302320	.	-	.	gene_id "LOCXPOlfC22.245.HIT1"; transcript_id "LOCXPOlfC22.245.HIT1.transcript"; gene_name "LOCXPOlfC22.245.HIT1.OlfC.2R.862.ANF_receptor.exons9.LR584054.1.Echeneis_naucrates";
LR584054.1	exonerate:protein2genome:local	exon	11302495	11302764	.	-	.	gene_id "LOCXPOlfC22.245.HIT1"; transcript_id "LOCXPOlfC22.245.HIT1.transcript"; gene_name "LOCXPOlfC22.245.HIT1.OlfC.2R.862.ANF_receptor.exons9.LR584054.1.Echeneis_naucrates";
LR584054.1	exonerate:protein2genome:local	exon	11302977	11303063	.	-	.	gene_id "LOCXPOlfC22.245.HIT1"; transcript_id "LOCXPOlfC22.245.HIT1.transcript"; gene_name "LOCXPOlfC22.245.HIT1.OlfC.2R.862.ANF_receptor.exons9.LR584054.1.Echeneis_naucrates";
LR584054.1	exonerate:protein2genome:local	exon	11303158	11303452	.	-	.	gene_id "LOCXPOlfC22.245.HIT1"; transcript_id "LOCXPOlfC22.245.HIT1.transcript"; gene_name "LOCXPOlfC22.245.HIT1.OlfC.2R.862.ANF_receptor.exons9.LR584054.1.Echeneis_naucrates";
LR584054.1	exonerate:protein2genome:local	exon	11303575	11303771	.	-	.	gene_id "LOCXPOlfC22.245.HIT1"; transcript_id "LOCXPOlfC22.245.HIT1.transcript"; gene_name "LOCXPOlfC22.245.HIT1.OlfC.2R.862.ANF_receptor.exons9.LR584054.1.Echeneis_naucrates";
LR584054.1	exonerate:protein2genome:local	exon	11306970	11307178	.	+	.	gene_id "LOCXPOlfC23.251.HIT1"; transcript_id "LOCXPOlfC23.251.HIT1.transcript"; gene_name "LOCXPOlfC23.251.HIT1.OlfC.2R.870.ANF_receptor.exons14.LR584054.1.Echeneis_naucrates";
LR584054.1	exonerate:protein2genome:local	exon	11307420	11307553	.	+	.	gene_id "LOCXPOlfC23.251.HIT1"; transcript_id "LOCXPOlfC23.251.HIT1.transcript"; gene_name "LOCXPOlfC23.251.HIT1.OlfC.2R.870.ANF_receptor.exons14.LR584054.1.Echeneis_naucrates";
LR584054.1	exonerate:protein2genome:local	exon	11307593	11307651	.	+	.	gene_id "LOCXPOlfC23.251.HIT1"; transcript_id "LOCXPOlfC23.251.HIT1.transcript"; gene_name "LOCXPOlfC23.251.HIT1.OlfC.2R.870.ANF_receptor.exons14.LR584054.1.Echeneis_naucrates";
LR584054.1	exonerate:protein2genome:local	exon	11307802	11307912	.	+	.	gene_id "LOCXPOlfC23.251.HIT1"; transcript_id "LOCXPOlfC23.251.HIT1.transcript"; gene_name "LOCXPOlfC23.251.HIT1.OlfC.2R.870.ANF_receptor.exons14.LR584054.1.Echeneis_naucrates";
LR584054.1	exonerate:protein2genome:local	exon	11308072	11308224	.	+	.	gene_id "LOCXPOlfC23.251.HIT1"; transcript_id "LOCXPOlfC23.251.HIT1.transcript"; gene_name "LOCXPOlfC23.251.HIT1.OlfC.2R.870.ANF_receptor.exons14.LR584054.1.Echeneis_naucrates";
LR584054.1	exonerate:protein2genome:local	exon	11308308	11308508	.	+	.	gene_id "LOCXPOlfC23.251.HIT1"; transcript_id "LOCXPOlfC23.251.HIT1.transcript"; gene_name "LOCXPOlfC23.251.HIT1.OlfC.2R.870.ANF_receptor.exons14.LR584054.1.Echeneis_naucrates";
LR584054.1	exonerate:protein2genome:local	exon	11308655	11308904	.	+	.	gene_id "LOCXPOlfC23.251.HIT1"; transcript_id "LOCXPOlfC23.251.HIT1.transcript"; gene_name "LOCXPOlfC23.251.HIT1.OlfC.2R.870.ANF_receptor.exons14.LR584054.1.Echeneis_naucrates";
LR584054.1	exonerate:protein2genome:local	exon	11309010	11309242	.	+	.	gene_id "LOCXPOlfC23.251.HIT1"; transcript_id "LOCXPOlfC23.251.HIT1.transcript"; gene_name "LOCXPOlfC23.251.HIT1.OlfC.2R.870.ANF_receptor.exons14.LR584054.1.Echeneis_naucrates";
LR584054.1	exonerate:protein2genome:local	exon	11309339	11309469	.	+	.	gene_id "LOCXPOlfC23.251.HIT1"; transcript_id "LOCXPOlfC23.251.HIT1.transcript"; gene_name "LOCXPOlfC23.251.HIT1.OlfC.2R.870.ANF_receptor.exons14.LR584054.1.Echeneis_naucrates";
LR584054.1	exonerate:protein2genome:local	exon	11309620	11309716	.	+	.	gene_id "LOCXPOlfC23.251.HIT1"; transcript_id "LOCXPOlfC23.251.HIT1.transcript"; gene_name "LOCXPOlfC23.251.HIT1.OlfC.2R.870.ANF_receptor.exons14.LR584054.1.Echeneis_naucrates";
LR584054.1	exonerate:protein2genome:local	exon	11309834	11309957	.	+	.	gene_id "LOCXPOlfC23.251.HIT1"; transcript_id "LOCXPOlfC23.251.HIT1.transcript"; gene_name "LOCXPOlfC23.251.HIT1.OlfC.2R.870.ANF_receptor.exons14.LR584054.1.Echeneis_naucrates";
LR584054.1	exonerate:protein2genome:local	exon	11310124	11310596	.	+	.	gene_id "LOCXPOlfC23.251.HIT1"; transcript_id "LOCXPOlfC23.251.HIT1.transcript"; gene_name "LOCXPOlfC23.251.HIT1.OlfC.2R.870.ANF_receptor.exons14.LR584054.1.Echeneis_naucrates";
LR584054.1	exonerate:protein2genome:local	exon	11310694	11310774	.	+	.	gene_id "LOCXPOlfC23.251.HIT1"; transcript_id "LOCXPOlfC23.251.HIT1.transcript"; gene_name "LOCXPOlfC23.251.HIT1.OlfC.2R.870.ANF_receptor.exons14.LR584054.1.Echeneis_naucrates";
LR584054.1	exonerate:protein2genome:local	exon	11310926	11311279	.	+	.	gene_id "LOCXPOlfC23.251.HIT1"; transcript_id "LOCXPOlfC23.251.HIT1.transcript"; gene_name "LOCXPOlfC23.251.HIT1.OlfC.2R.870.ANF_receptor.exons14.LR584054.1.Echeneis_naucrates";
LR584054.1	exonerate:protein2genome:local	exon	11312275	11313173	.	-	.	gene_id "LOCXPOlfC24.255.HIT1"; transcript_id "LOCXPOlfC24.255.HIT1.transcript"; gene_name "LOCXPOlfC24.255.HIT1.OlfC.2R.866.ANF_receptor.exons8.LR584054.1.Echeneis_naucrates";
LR584054.1	exonerate:protein2genome:local	exon	11313258	11313372	.	-	.	gene_id "LOCXPOlfC24.255.HIT1"; transcript_id "LOCXPOlfC24.255.HIT1.transcript"; gene_name "LOCXPOlfC24.255.HIT1.OlfC.2R.866.ANF_receptor.exons8.LR584054.1.Echeneis_naucrates";
LR584054.1	exonerate:protein2genome:local	exon	11313776	11314018	.	-	.	gene_id "LOCXPOlfC24.255.HIT1"; transcript_id "LOCXPOlfC24.255.HIT1.transcript"; gene_name "LOCXPOlfC24.255.HIT1.OlfC.2R.866.ANF_receptor.exons8.LR584054.1.Echeneis_naucrates";
LR584054.1	exonerate:protein2genome:local	exon	11314113	11314646	.	-	.	gene_id "LOCXPOlfC24.255.HIT1"; transcript_id "LOCXPOlfC24.255.HIT1.transcript"; gene_name "LOCXPOlfC24.255.HIT1.OlfC.2R.866.ANF_receptor.exons8.LR584054.1.Echeneis_naucrates";
LR584054.1	exonerate:protein2genome:local	exon	11314998	11315189	.	-	.	gene_id "LOCXPOlfC24.255.HIT1"; transcript_id "LOCXPOlfC24.255.HIT1.transcript"; gene_name "LOCXPOlfC24.255.HIT1.OlfC.2R.866.ANF_receptor.exons8.LR584054.1.Echeneis_naucrates";
LR584054.1	exonerate:protein2genome:local	exon	11315562	11315648	.	-	.	gene_id "LOCXPOlfC24.255.HIT1"; transcript_id "LOCXPOlfC24.255.HIT1.transcript"; gene_name "LOCXPOlfC24.255.HIT1.OlfC.2R.866.ANF_receptor.exons8.LR584054.1.Echeneis_naucrates";
LR584054.1	exonerate:protein2genome:local	exon	11315733	11316021	.	-	.	gene_id "LOCXPOlfC24.255.HIT1"; transcript_id "LOCXPOlfC24.255.HIT1.transcript"; gene_name "LOCXPOlfC24.255.HIT1.OlfC.2R.866.ANF_receptor.exons8.LR584054.1.Echeneis_naucrates";
LR584054.1	exonerate:protein2genome:local	exon	11316440	11316678	.	-	.	gene_id "LOCXPOlfC24.255.HIT1"; transcript_id "LOCXPOlfC24.255.HIT1.transcript"; gene_name "LOCXPOlfC24.255.HIT1.OlfC.2R.866.ANF_receptor.exons8.LR584054.1.Echeneis_naucrates";
LR584054.1	exonerate:protein2genome:local	exon	11317947	11318155	.	+	.	gene_id "LOCXPOlfC25.257.HIT1"; transcript_id "LOCXPOlfC25.257.HIT1.transcript"; gene_name "LOCXPOlfC25.257.HIT1.OlfC.2R.878.ANF_receptor.exons8.LR584054.1.Echeneis_naucrates";
LR584054.1	exonerate:protein2genome:local	exon	11318292	11318637	.	+	.	gene_id "LOCXPOlfC25.257.HIT1"; transcript_id "LOCXPOlfC25.257.HIT1.transcript"; gene_name "LOCXPOlfC25.257.HIT1.OlfC.2R.878.ANF_receptor.exons8.LR584054.1.Echeneis_naucrates";
LR584054.1	exonerate:protein2genome:local	exon	11319008	11319295	.	+	.	gene_id "LOCXPOlfC25.257.HIT1"; transcript_id "LOCXPOlfC25.257.HIT1.transcript"; gene_name "LOCXPOlfC25.257.HIT1.OlfC.2R.878.ANF_receptor.exons8.LR584054.1.Echeneis_naucrates";
LR584054.1	exonerate:protein2genome:local	exon	11319653	11320204	.	+	.	gene_id "LOCXPOlfC25.257.HIT1"; transcript_id "LOCXPOlfC25.257.HIT1.transcript"; gene_name "LOCXPOlfC25.257.HIT1.OlfC.2R.878.ANF_receptor.exons8.LR584054.1.Echeneis_naucrates";
LR584054.1	exonerate:protein2genome:local	exon	11320322	11320543	.	+	.	gene_id "LOCXPOlfC25.257.HIT1"; transcript_id "LOCXPOlfC25.257.HIT1.transcript"; gene_name "LOCXPOlfC25.257.HIT1.OlfC.2R.878.ANF_receptor.exons8.LR584054.1.Echeneis_naucrates";
LR584054.1	exonerate:protein2genome:local	exon	11321016	11321139	.	+	.	gene_id "LOCXPOlfC25.257.HIT1"; transcript_id "LOCXPOlfC25.257.HIT1.transcript"; gene_name "LOCXPOlfC25.257.HIT1.OlfC.2R.878.ANF_receptor.exons8.LR584054.1.Echeneis_naucrates";
LR584054.1	exonerate:protein2genome:local	exon	11321254	11321726	.	+	.	gene_id "LOCXPOlfC25.257.HIT1"; transcript_id "LOCXPOlfC25.257.HIT1.transcript"; gene_name "LOCXPOlfC25.257.HIT1.OlfC.2R.878.ANF_receptor.exons8.LR584054.1.Echeneis_naucrates";
LR584054.1	exonerate:protein2genome:local	exon	11321811	11322230	.	+	.	gene_id "LOCXPOlfC25.257.HIT1"; transcript_id "LOCXPOlfC25.257.HIT1.transcript"; gene_name "LOCXPOlfC25.257.HIT1.OlfC.2R.878.ANF_receptor.exons8.LR584054.1.Echeneis_naucrates";
LR584054.1	exonerate:protein2genome:local	exon	11322922	11323814	.	-	.	gene_id "LOCXPOlfC26.261.HIT1"; transcript_id "LOCXPOlfC26.261.HIT1.transcript"; gene_name "LOCXPOlfC26.261.HIT1.OlfC.2R.850.ANF_receptor.exons6.LR584054.1.Echeneis_naucrates";
LR584054.1	exonerate:protein2genome:local	exon	11324013	11324136	.	-	.	gene_id "LOCXPOlfC26.261.HIT1"; transcript_id "LOCXPOlfC26.261.HIT1.transcript"; gene_name "LOCXPOlfC26.261.HIT1.OlfC.2R.850.ANF_receptor.exons6.LR584054.1.Echeneis_naucrates";
LR584054.1	exonerate:protein2genome:local	exon	11324240	11324461	.	-	.	gene_id "LOCXPOlfC26.261.HIT1"; transcript_id "LOCXPOlfC26.261.HIT1.transcript"; gene_name "LOCXPOlfC26.261.HIT1.OlfC.2R.850.ANF_receptor.exons6.LR584054.1.Echeneis_naucrates";
LR584054.1	exonerate:protein2genome:local	exon	11324573	11325397	.	-	.	gene_id "LOCXPOlfC26.261.HIT1"; transcript_id "LOCXPOlfC26.261.HIT1.transcript"; gene_name "LOCXPOlfC26.261.HIT1.OlfC.2R.850.ANF_receptor.exons6.LR584054.1.Echeneis_naucrates";
LR584054.1	exonerate:protein2genome:local	exon	11325503	11325788	.	-	.	gene_id "LOCXPOlfC26.261.HIT1"; transcript_id "LOCXPOlfC26.261.HIT1.transcript"; gene_name "LOCXPOlfC26.261.HIT1.OlfC.2R.850.ANF_receptor.exons6.LR584054.1.Echeneis_naucrates";
LR584054.1	exonerate:protein2genome:local	exon	11325907	11326106	.	-	.	gene_id "LOCXPOlfC26.261.HIT1"; transcript_id "LOCXPOlfC26.261.HIT1.transcript"; gene_name "LOCXPOlfC26.261.HIT1.OlfC.2R.850.ANF_receptor.exons6.LR584054.1.Echeneis_naucrates";
LR584054.1	exonerate:protein2genome:local	exon	11336720	11337630	.	-	.	gene_id "LOCXPOlfC30.273.HIT1"; transcript_id "LOCXPOlfC30.273.HIT1.transcript"; gene_name "LOCXPOlfC30.273.HIT1.OlfC.2R.851.ANF_receptor.exons6.LR584054.1.Echeneis_naucrates";
LR584054.1	exonerate:protein2genome:local	exon	11337754	11337877	.	-	.	gene_id "LOCXPOlfC30.273.HIT1"; transcript_id "LOCXPOlfC30.273.HIT1.transcript"; gene_name "LOCXPOlfC30.273.HIT1.OlfC.2R.851.ANF_receptor.exons6.LR584054.1.Echeneis_naucrates";
LR584054.1	exonerate:protein2genome:local	exon	11337963	11338211	.	-	.	gene_id "LOCXPOlfC30.273.HIT1"; transcript_id "LOCXPOlfC30.273.HIT1.transcript"; gene_name "LOCXPOlfC30.273.HIT1.OlfC.2R.851.ANF_receptor.exons6.LR584054.1.Echeneis_naucrates";
LR584054.1	exonerate:protein2genome:local	exon	11338340	11339143	.	-	.	gene_id "LOCXPOlfC30.273.HIT1"; transcript_id "LOCXPOlfC30.273.HIT1.transcript"; gene_name "LOCXPOlfC30.273.HIT1.OlfC.2R.851.ANF_receptor.exons6.LR584054.1.Echeneis_naucrates";
LR584054.1	exonerate:protein2genome:local	exon	11339247	11339517	.	-	.	gene_id "LOCXPOlfC30.273.HIT1"; transcript_id "LOCXPOlfC30.273.HIT1.transcript"; gene_name "LOCXPOlfC30.273.HIT1.OlfC.2R.851.ANF_receptor.exons6.LR584054.1.Echeneis_naucrates";
LR584054.1	exonerate:protein2genome:local	exon	11339630	11339823	.	-	.	gene_id "LOCXPOlfC30.273.HIT1"; transcript_id "LOCXPOlfC30.273.HIT1.transcript"; gene_name "LOCXPOlfC30.273.HIT1.OlfC.2R.851.ANF_receptor.exons6.LR584054.1.Echeneis_naucrates";
LR584054.1	exonerate:protein2genome:local	exon	11343773	11344683	.	-	.	gene_id "LOCXPOlfC30.278.HIT1"; transcript_id "LOCXPOlfC30.278.HIT1.transcript"; gene_name "LOCXPOlfC30.278.HIT1.OlfC.2R.851.ANF_receptor.exons6.LR584054.1.Echeneis_naucrates";
LR584054.1	exonerate:protein2genome:local	exon	11344807	11344930	.	-	.	gene_id "LOCXPOlfC30.278.HIT1"; transcript_id "LOCXPOlfC30.278.HIT1.transcript"; gene_name "LOCXPOlfC30.278.HIT1.OlfC.2R.851.ANF_receptor.exons6.LR584054.1.Echeneis_naucrates";
LR584054.1	exonerate:protein2genome:local	exon	11345016	11345264	.	-	.	gene_id "LOCXPOlfC30.278.HIT1"; transcript_id "LOCXPOlfC30.278.HIT1.transcript"; gene_name "LOCXPOlfC30.278.HIT1.OlfC.2R.851.ANF_receptor.exons6.LR584054.1.Echeneis_naucrates";
LR584054.1	exonerate:protein2genome:local	exon	11345393	11346196	.	-	.	gene_id "LOCXPOlfC30.278.HIT1"; transcript_id "LOCXPOlfC30.278.HIT1.transcript"; gene_name "LOCXPOlfC30.278.HIT1.OlfC.2R.851.ANF_receptor.exons6.LR584054.1.Echeneis_naucrates";
LR584054.1	exonerate:protein2genome:local	exon	11346300	11346570	.	-	.	gene_id "LOCXPOlfC30.278.HIT1"; transcript_id "LOCXPOlfC30.278.HIT1.transcript"; gene_name "LOCXPOlfC30.278.HIT1.OlfC.2R.851.ANF_receptor.exons6.LR584054.1.Echeneis_naucrates";
LR584054.1	exonerate:protein2genome:local	exon	11346677	11346870	.	-	.	gene_id "LOCXPOlfC30.278.HIT1"; transcript_id "LOCXPOlfC30.278.HIT1.transcript"; gene_name "LOCXPOlfC30.278.HIT1.OlfC.2R.851.ANF_receptor.exons6.LR584054.1.Echeneis_naucrates";
LR584054.1	exonerate:protein2genome:local	exon	11360106	11360998	.	-	.	gene_id "LOCXPOlfC27.293.HIT1"; transcript_id "LOCXPOlfC27.293.HIT1.transcript"; gene_name "LOCXPOlfC27.293.HIT1.OlfC.2R.857.ANF_receptor.exons6.LR584054.1.Echeneis_naucrates";
LR584054.1	exonerate:protein2genome:local	exon	11361401	11361524	.	-	.	gene_id "LOCXPOlfC27.293.HIT1"; transcript_id "LOCXPOlfC27.293.HIT1.transcript"; gene_name "LOCXPOlfC27.293.HIT1.OlfC.2R.857.ANF_receptor.exons6.LR584054.1.Echeneis_naucrates";
LR584054.1	exonerate:protein2genome:local	exon	11361611	11361838	.	-	.	gene_id "LOCXPOlfC27.293.HIT1"; transcript_id "LOCXPOlfC27.293.HIT1.transcript"; gene_name "LOCXPOlfC27.293.HIT1.OlfC.2R.857.ANF_receptor.exons6.LR584054.1.Echeneis_naucrates";
LR584054.1	exonerate:protein2genome:local	exon	11362014	11362808	.	-	.	gene_id "LOCXPOlfC27.293.HIT1"; transcript_id "LOCXPOlfC27.293.HIT1.transcript"; gene_name "LOCXPOlfC27.293.HIT1.OlfC.2R.857.ANF_receptor.exons6.LR584054.1.Echeneis_naucrates";
LR584054.1	exonerate:protein2genome:local	exon	11362946	11363243	.	-	.	gene_id "LOCXPOlfC27.293.HIT1"; transcript_id "LOCXPOlfC27.293.HIT1.transcript"; gene_name "LOCXPOlfC27.293.HIT1.OlfC.2R.857.ANF_receptor.exons6.LR584054.1.Echeneis_naucrates";
LR584054.1	exonerate:protein2genome:local	exon	11363359	11363591	.	-	.	gene_id "LOCXPOlfC27.293.HIT1"; transcript_id "LOCXPOlfC27.293.HIT1.transcript"; gene_name "LOCXPOlfC27.293.HIT1.OlfC.2R.857.ANF_receptor.exons6.LR584054.1.Echeneis_naucrates";
LR584054.1	exonerate:protein2genome:local	exon	11365827	11366728	.	-	.	gene_id "LOCXPOlfC28.298.HIT1"; transcript_id "LOCXPOlfC28.298.HIT1.transcript"; gene_name "LOCXPOlfC28.298.HIT1.OlfC.2R.861.ANF_receptor.exons6.LR584054.1.Echeneis_naucrates";
LR584054.1	exonerate:protein2genome:local	exon	11367132	11367255	.	-	.	gene_id "LOCXPOlfC28.298.HIT1"; transcript_id "LOCXPOlfC28.298.HIT1.transcript"; gene_name "LOCXPOlfC28.298.HIT1.OlfC.2R.861.ANF_receptor.exons6.LR584054.1.Echeneis_naucrates";
LR584054.1	exonerate:protein2genome:local	exon	11367342	11367569	.	-	.	gene_id "LOCXPOlfC28.298.HIT1"; transcript_id "LOCXPOlfC28.298.HIT1.transcript"; gene_name "LOCXPOlfC28.298.HIT1.OlfC.2R.861.ANF_receptor.exons6.LR584054.1.Echeneis_naucrates";
LR584054.1	exonerate:protein2genome:local	exon	11367735	11368529	.	-	.	gene_id "LOCXPOlfC28.298.HIT1"; transcript_id "LOCXPOlfC28.298.HIT1.transcript"; gene_name "LOCXPOlfC28.298.HIT1.OlfC.2R.861.ANF_receptor.exons6.LR584054.1.Echeneis_naucrates";
LR584054.1	exonerate:protein2genome:local	exon	11368667	11368964	.	-	.	gene_id "LOCXPOlfC28.298.HIT1"; transcript_id "LOCXPOlfC28.298.HIT1.transcript"; gene_name "LOCXPOlfC28.298.HIT1.OlfC.2R.861.ANF_receptor.exons6.LR584054.1.Echeneis_naucrates";
LR584054.1	exonerate:protein2genome:local	exon	11369080	11369315	.	-	.	gene_id "LOCXPOlfC28.298.HIT1"; transcript_id "LOCXPOlfC28.298.HIT1.transcript"; gene_name "LOCXPOlfC28.298.HIT1.OlfC.2R.861.ANF_receptor.exons6.LR584054.1.Echeneis_naucrates";
LR584054.1	exonerate:protein2genome:local	exon	11371516	11372417	.	-	.	gene_id "LOCXPOlfC29.305.HIT1"; transcript_id "LOCXPOlfC29.305.HIT1.transcript"; gene_name "LOCXPOlfC29.305.HIT1.OlfC.2R.861.ANF_receptor.exons6.LR584054.1.Echeneis_naucrates";
LR584054.1	exonerate:protein2genome:local	exon	11372825	11372948	.	-	.	gene_id "LOCXPOlfC29.305.HIT1"; transcript_id "LOCXPOlfC29.305.HIT1.transcript"; gene_name "LOCXPOlfC29.305.HIT1.OlfC.2R.861.ANF_receptor.exons6.LR584054.1.Echeneis_naucrates";
LR584054.1	exonerate:protein2genome:local	exon	11373035	11373262	.	-	.	gene_id "LOCXPOlfC29.305.HIT1"; transcript_id "LOCXPOlfC29.305.HIT1.transcript"; gene_name "LOCXPOlfC29.305.HIT1.OlfC.2R.861.ANF_receptor.exons6.LR584054.1.Echeneis_naucrates";
LR584054.1	exonerate:protein2genome:local	exon	11373428	11374222	.	-	.	gene_id "LOCXPOlfC29.305.HIT1"; transcript_id "LOCXPOlfC29.305.HIT1.transcript"; gene_name "LOCXPOlfC29.305.HIT1.OlfC.2R.861.ANF_receptor.exons6.LR584054.1.Echeneis_naucrates";
LR584054.1	exonerate:protein2genome:local	exon	11374360	11374657	.	-	.	gene_id "LOCXPOlfC29.305.HIT1"; transcript_id "LOCXPOlfC29.305.HIT1.transcript"; gene_name "LOCXPOlfC29.305.HIT1.OlfC.2R.861.ANF_receptor.exons6.LR584054.1.Echeneis_naucrates";
LR584054.1	exonerate:protein2genome:local	exon	11374773	11375008	.	-	.	gene_id "LOCXPOlfC29.305.HIT1"; transcript_id "LOCXPOlfC29.305.HIT1.transcript"; gene_name "LOCXPOlfC29.305.HIT1.OlfC.2R.861.ANF_receptor.exons6.LR584054.1.Echeneis_naucrates";
LR584054.1	exonerate:protein2genome:local	exon	11381404	11382314	.	-	.	gene_id "LOCXPOlfC30.317.HIT1"; transcript_id "LOCXPOlfC30.317.HIT1.transcript"; gene_name "LOCXPOlfC30.317.HIT1.OlfC.2R.860.ANF_receptor.exons6.LR584054.1.Echeneis_naucrates";
LR584054.1	exonerate:protein2genome:local	exon	11382432	11382555	.	-	.	gene_id "LOCXPOlfC30.317.HIT1"; transcript_id "LOCXPOlfC30.317.HIT1.transcript"; gene_name "LOCXPOlfC30.317.HIT1.OlfC.2R.860.ANF_receptor.exons6.LR584054.1.Echeneis_naucrates";
LR584054.1	exonerate:protein2genome:local	exon	11382739	11382969	.	-	.	gene_id "LOCXPOlfC30.317.HIT1"; transcript_id "LOCXPOlfC30.317.HIT1.transcript"; gene_name "LOCXPOlfC30.317.HIT1.OlfC.2R.860.ANF_receptor.exons6.LR584054.1.Echeneis_naucrates";
LR584054.1	exonerate:protein2genome:local	exon	11383045	11383869	.	-	.	gene_id "LOCXPOlfC30.317.HIT1"; transcript_id "LOCXPOlfC30.317.HIT1.transcript"; gene_name "LOCXPOlfC30.317.HIT1.OlfC.2R.860.ANF_receptor.exons6.LR584054.1.Echeneis_naucrates";
LR584054.1	exonerate:protein2genome:local	exon	11384017	11384302	.	-	.	gene_id "LOCXPOlfC30.317.HIT1"; transcript_id "LOCXPOlfC30.317.HIT1.transcript"; gene_name "LOCXPOlfC30.317.HIT1.OlfC.2R.860.ANF_receptor.exons6.LR584054.1.Echeneis_naucrates";
LR584054.1	exonerate:protein2genome:local	exon	11384466	11384668	.	-	.	gene_id "LOCXPOlfC30.317.HIT1"; transcript_id "LOCXPOlfC30.317.HIT1.transcript"; gene_name "LOCXPOlfC30.317.HIT1.OlfC.2R.860.ANF_receptor.exons6.LR584054.1.Echeneis_naucrates";
LR584054.1	exonerate:protein2genome:local	exon	11385403	11386295	.	-	.	gene_id "LOCXPOlfC31.319.HIT1"; transcript_id "LOCXPOlfC31.319.HIT1.transcript"; gene_name "LOCXPOlfC31.319.HIT1.OlfC.2R.842.ANF_receptor.exons6.LR584054.1.Echeneis_naucrates";
LR584054.1	exonerate:protein2genome:local	exon	11386425	11386548	.	-	.	gene_id "LOCXPOlfC31.319.HIT1"; transcript_id "LOCXPOlfC31.319.HIT1.transcript"; gene_name "LOCXPOlfC31.319.HIT1.OlfC.2R.842.ANF_receptor.exons6.LR584054.1.Echeneis_naucrates";
LR584054.1	exonerate:protein2genome:local	exon	11387047	11387274	.	-	.	gene_id "LOCXPOlfC31.319.HIT1"; transcript_id "LOCXPOlfC31.319.HIT1.transcript"; gene_name "LOCXPOlfC31.319.HIT1.OlfC.2R.842.ANF_receptor.exons6.LR584054.1.Echeneis_naucrates";
LR584054.1	exonerate:protein2genome:local	exon	11387364	11388170	.	-	.	gene_id "LOCXPOlfC31.319.HIT1"; transcript_id "LOCXPOlfC31.319.HIT1.transcript"; gene_name "LOCXPOlfC31.319.HIT1.OlfC.2R.842.ANF_receptor.exons6.LR584054.1.Echeneis_naucrates";
LR584054.1	exonerate:protein2genome:local	exon	11388395	11388683	.	-	.	gene_id "LOCXPOlfC31.319.HIT1"; transcript_id "LOCXPOlfC31.319.HIT1.transcript"; gene_name "LOCXPOlfC31.319.HIT1.OlfC.2R.842.ANF_receptor.exons6.LR584054.1.Echeneis_naucrates";
LR584054.1	exonerate:protein2genome:local	exon	11388763	11388947	.	-	.	gene_id "LOCXPOlfC31.319.HIT1"; transcript_id "LOCXPOlfC31.319.HIT1.transcript"; gene_name "LOCXPOlfC31.319.HIT1.OlfC.2R.842.ANF_receptor.exons6.LR584054.1.Echeneis_naucrates";
LR584054.1	exonerate:protein2genome:local	exon	11391349	11392241	.	-	.	gene_id "LOCXPOlfC32.321.HIT1"; transcript_id "LOCXPOlfC32.321.HIT1.transcript"; gene_name "LOCXPOlfC32.321.HIT1.OlfC.2R.836.ANF_receptor.exons6.LR584054.1.Echeneis_naucrates";
LR584054.1	exonerate:protein2genome:local	exon	11392392	11392515	.	-	.	gene_id "LOCXPOlfC32.321.HIT1"; transcript_id "LOCXPOlfC32.321.HIT1.transcript"; gene_name "LOCXPOlfC32.321.HIT1.OlfC.2R.836.ANF_receptor.exons6.LR584054.1.Echeneis_naucrates";
LR584054.1	exonerate:protein2genome:local	exon	11392598	11392825	.	-	.	gene_id "LOCXPOlfC32.321.HIT1"; transcript_id "LOCXPOlfC32.321.HIT1.transcript"; gene_name "LOCXPOlfC32.321.HIT1.OlfC.2R.836.ANF_receptor.exons6.LR584054.1.Echeneis_naucrates";
LR584054.1	exonerate:protein2genome:local	exon	11392914	11393669	.	-	.	gene_id "LOCXPOlfC32.321.HIT1"; transcript_id "LOCXPOlfC32.321.HIT1.transcript"; gene_name "LOCXPOlfC32.321.HIT1.OlfC.2R.836.ANF_receptor.exons6.LR584054.1.Echeneis_naucrates";
LR584054.1	exonerate:protein2genome:local	exon	11393751	11394039	.	-	.	gene_id "LOCXPOlfC32.321.HIT1"; transcript_id "LOCXPOlfC32.321.HIT1.transcript"; gene_name "LOCXPOlfC32.321.HIT1.OlfC.2R.836.ANF_receptor.exons6.LR584054.1.Echeneis_naucrates";
LR584054.1	exonerate:protein2genome:local	exon	11394125	11394342	.	-	.	gene_id "LOCXPOlfC32.321.HIT1"; transcript_id "LOCXPOlfC32.321.HIT1.transcript"; gene_name "LOCXPOlfC32.321.HIT1.OlfC.2R.836.ANF_receptor.exons6.LR584054.1.Echeneis_naucrates";
LR584054.1	exonerate:protein2genome:local	exon	11403636	11403886	.	+	.	gene_id "LOCXPOlfC33.324.HIT1"; transcript_id "LOCXPOlfC33.324.HIT1.transcript"; gene_name "LOCXPOlfC33.324.HIT1.OlfC.2R.884.ANF_receptor.exons10.LR584054.1.Echeneis_naucrates";
LR584054.1	exonerate:protein2genome:local	exon	11404035	11404338	.	+	.	gene_id "LOCXPOlfC33.324.HIT1"; transcript_id "LOCXPOlfC33.324.HIT1.transcript"; gene_name "LOCXPOlfC33.324.HIT1.OlfC.2R.884.ANF_receptor.exons10.LR584054.1.Echeneis_naucrates";
LR584054.1	exonerate:protein2genome:local	exon	11404557	11404643	.	+	.	gene_id "LOCXPOlfC33.324.HIT1"; transcript_id "LOCXPOlfC33.324.HIT1.transcript"; gene_name "LOCXPOlfC33.324.HIT1.OlfC.2R.884.ANF_receptor.exons10.LR584054.1.Echeneis_naucrates";
LR584054.1	exonerate:protein2genome:local	exon	11404771	11404878	.	+	.	gene_id "LOCXPOlfC33.324.HIT1"; transcript_id "LOCXPOlfC33.324.HIT1.transcript"; gene_name "LOCXPOlfC33.324.HIT1.OlfC.2R.884.ANF_receptor.exons10.LR584054.1.Echeneis_naucrates";
LR584054.1	exonerate:protein2genome:local	exon	11405005	11405171	.	+	.	gene_id "LOCXPOlfC33.324.HIT1"; transcript_id "LOCXPOlfC33.324.HIT1.transcript"; gene_name "LOCXPOlfC33.324.HIT1.OlfC.2R.884.ANF_receptor.exons10.LR584054.1.Echeneis_naucrates";
LR584054.1	exonerate:protein2genome:local	exon	11405356	11405833	.	+	.	gene_id "LOCXPOlfC33.324.HIT1"; transcript_id "LOCXPOlfC33.324.HIT1.transcript"; gene_name "LOCXPOlfC33.324.HIT1.OlfC.2R.884.ANF_receptor.exons10.LR584054.1.Echeneis_naucrates";
LR584054.1	exonerate:protein2genome:local	exon	11405963	11406187	.	+	.	gene_id "LOCXPOlfC33.324.HIT1"; transcript_id "LOCXPOlfC33.324.HIT1.transcript"; gene_name "LOCXPOlfC33.324.HIT1.OlfC.2R.884.ANF_receptor.exons10.LR584054.1.Echeneis_naucrates";
LR584054.1	exonerate:protein2genome:local	exon	11406279	11406402	.	+	.	gene_id "LOCXPOlfC33.324.HIT1"; transcript_id "LOCXPOlfC33.324.HIT1.transcript"; gene_name "LOCXPOlfC33.324.HIT1.OlfC.2R.884.ANF_receptor.exons10.LR584054.1.Echeneis_naucrates";
LR584054.1	exonerate:protein2genome:local	exon	11406512	11406984	.	+	.	gene_id "LOCXPOlfC33.324.HIT1"; transcript_id "LOCXPOlfC33.324.HIT1.transcript"; gene_name "LOCXPOlfC33.324.HIT1.OlfC.2R.884.ANF_receptor.exons10.LR584054.1.Echeneis_naucrates";
LR584054.1	exonerate:protein2genome:local	exon	11407065	11407499	.	+	.	gene_id "LOCXPOlfC33.324.HIT1"; transcript_id "LOCXPOlfC33.324.HIT1.transcript"; gene_name "LOCXPOlfC33.324.HIT1.OlfC.2R.884.ANF_receptor.exons10.LR584054.1.Echeneis_naucrates";
LR584047.1	exonerate:protein2genome:local	exon	3326738	3327705	.	-	.	gene_id "LOCXPDreOlfCa1.213.HIT1"; transcript_id "LOCXPDreOlfCa1.213.HIT1.transcript"; gene_name "LOCXPDreOlfCa1.213.HIT1.OlfC.1R.711.7tm_3.exons4.LR584047.1.Echeneis_naucrates";
LR584047.1	exonerate:protein2genome:local	exon	3328036	3328159	.	-	.	gene_id "LOCXPDreOlfCa1.213.HIT1"; transcript_id "LOCXPDreOlfCa1.213.HIT1.transcript"; gene_name "LOCXPDreOlfCa1.213.HIT1.OlfC.1R.711.7tm_3.exons4.LR584047.1.Echeneis_naucrates";
LR584047.1	exonerate:protein2genome:local	exon	3329972	3330187	.	-	.	gene_id "LOCXPDreOlfCa1.213.HIT1"; transcript_id "LOCXPDreOlfCa1.213.HIT1.transcript"; gene_name "LOCXPDreOlfCa1.213.HIT1.OlfC.1R.711.7tm_3.exons4.LR584047.1.Echeneis_naucrates";
LR584047.1	exonerate:protein2genome:local	exon	3331006	3331830	.	-	.	gene_id "LOCXPDreOlfCa1.213.HIT1"; transcript_id "LOCXPDreOlfCa1.213.HIT1.transcript"; gene_name "LOCXPDreOlfCa1.213.HIT1.OlfC.1R.711.7tm_3.exons4.LR584047.1.Echeneis_naucrates";
```
