## Supplementary Data 1 for "Expanded olfactory system in fishes capable of terrestrial exploration": Electrophorus_electricus.OLF_genes.gff

```
SUPER_15	exonerate:protein2genome:local	exon	1549258	1550190	.	-	.	gene_id "LOCXPOR18.182.HIT1"; transcript_id "LOCXPOR18.182.HIT1.transcript"; gene_name "LOCXPOR18.182.HIT1.OR.2R.311.7tm_4.exons1.SUPER_15.Electrophorus_electricus";
SUPER_15	exonerate:protein2genome:local	exon	1561944	1562873	.	-	.	gene_id "LOCXPOR19.216.HIT1"; transcript_id "LOCXPOR19.216.HIT1.transcript"; gene_name "LOCXPOR19.216.HIT1.OR.2R.310.7tm_4.exons1.SUPER_15.Electrophorus_electricus";
SUPER_15	exonerate:protein2genome:local	exon	1571394	1572308	.	-	.	gene_id "LOCXPOR29.227.HIT1"; transcript_id "LOCXPOR29.227.HIT1.transcript"; gene_name "LOCXPOR29.227.HIT1.OR.2R.305.7tm_4.exons1.SUPER_15.Electrophorus_electricus";
SUPER_15	exonerate:protein2genome:local	exon	1576009	1576992	.	-	.	gene_id "LOCXPOR33.238.HIT1"; transcript_id "LOCXPOR33.238.HIT1.transcript"; gene_name "LOCXPOR33.238.HIT1.OR.2R.328.7tm_4.exons1.SUPER_15.Electrophorus_electricus";
SUPER_15	exonerate:protein2genome:local	exon	1582867	1583844	.	-	.	gene_id "LOCXPOR22.249.HIT1"; transcript_id "LOCXPOR22.249.HIT1.transcript"; gene_name "LOCXPOR22.249.HIT1.OR.2R.326.7tm_4.exons1.SUPER_15.Electrophorus_electricus";
SUPER_15	exonerate:protein2genome:local	exon	1588516	1589493	.	-	.	gene_id "LOCXPOR23.259.HIT1"; transcript_id "LOCXPOR23.259.HIT1.transcript"; gene_name "LOCXPOR23.259.HIT1.OR.2R.326.7tm_4.exons1.SUPER_15.Electrophorus_electricus";
SUPER_15	exonerate:protein2genome:local	exon	1592853	1593758	.	+	.	gene_id "LOCXPOR37.136.HIT1"; transcript_id "LOCXPOR37.136.HIT1.transcript"; gene_name "LOCXPOR37.136.HIT1.OR.2R.302.7tm_4.exons1.SUPER_15.Electrophorus_electricus";
SUPER_15	exonerate:protein2genome:local	exon	1596569	1597466	.	+	.	gene_id "LOCXPOR37.147.HIT1"; transcript_id "LOCXPOR37.147.HIT1.transcript"; gene_name "LOCXPOR37.147.HIT1.OR.2R.282.7tm_4.exons1.SUPER_15.Electrophorus_electricus";
SUPER_15	exonerate:protein2genome:local	exon	1610680	1611612	.	-	.	gene_id "LOCXPOR24.159.HIT1"; transcript_id "LOCXPOR24.159.HIT1.transcript"; gene_name "LOCXPOR24.159.HIT1.OR.2R.311.7tm_4.exons1.SUPER_15.Electrophorus_electricus";
SUPER_15	exonerate:protein2genome:local	exon	1614471	1615385	.	-	.	gene_id "LOCXPOR25.170.HIT1"; transcript_id "LOCXPOR25.170.HIT1.transcript"; gene_name "LOCXPOR25.170.HIT1.OR.2R.305.7tm_4.exons1.SUPER_15.Electrophorus_electricus";
SUPER_15	exonerate:protein2genome:local	exon	1619432	1620337	.	-	.	gene_id "LOCXPOR26.176.HIT1"; transcript_id "LOCXPOR26.176.HIT1.transcript"; gene_name "LOCXPOR26.176.HIT1.OR.2R.302.7tm_4.exons1.SUPER_15.Electrophorus_electricus";
SUPER_15	exonerate:protein2genome:local	exon	1624176	1625114	.	-	.	gene_id "LOCXPOR27.177.HIT1"; transcript_id "LOCXPOR27.177.HIT1.transcript"; gene_name "LOCXPOR27.177.HIT1.OR.2R.313.7tm_4.exons1.SUPER_15.Electrophorus_electricus";
SUPER_15	exonerate:protein2genome:local	exon	1627680	1628597	.	-	.	gene_id "LOCXPOR28.178.HIT1"; transcript_id "LOCXPOR28.178.HIT1.transcript"; gene_name "LOCXPOR28.178.HIT1.OR.2R.306.7tm_4.exons1.SUPER_15.Electrophorus_electricus";
SUPER_15	exonerate:protein2genome:local	exon	1639129	1640043	.	-	.	gene_id "LOCXPOR29.179.HIT1"; transcript_id "LOCXPOR29.179.HIT1.transcript"; gene_name "LOCXPOR29.179.HIT1.OR.2R.305.7tm_4.exons1.SUPER_15.Electrophorus_electricus";
SUPER_15	exonerate:protein2genome:local	exon	1646262	1647188	.	-	.	gene_id "LOCXPOR30.180.HIT1"; transcript_id "LOCXPOR30.180.HIT1.transcript"; gene_name "LOCXPOR30.180.HIT1.OR.2R.309.7tm_4.exons1.SUPER_15.Electrophorus_electricus";
SUPER_15	exonerate:protein2genome:local	exon	1653497	1654435	.	-	.	gene_id "LOCXPOR31.181.HIT1"; transcript_id "LOCXPOR31.181.HIT1.transcript"; gene_name "LOCXPOR31.181.HIT1.OR.2R.313.7tm_4.exons1.SUPER_15.Electrophorus_electricus";
SUPER_15	exonerate:protein2genome:local	exon	1658363	1659277	.	-	.	gene_id "LOCXPOR32.183.HIT1"; transcript_id "LOCXPOR32.183.HIT1.transcript"; gene_name "LOCXPOR32.183.HIT1.OR.2R.305.7tm_4.exons1.SUPER_15.Electrophorus_electricus";
SUPER_15	exonerate:protein2genome:local	exon	1675608	1676591	.	-	.	gene_id "LOCXPOR33.186.HIT1"; transcript_id "LOCXPOR33.186.HIT1.transcript"; gene_name "LOCXPOR33.186.HIT1.OR.2R.328.7tm_4.exons1.SUPER_15.Electrophorus_electricus";
SUPER_15	exonerate:protein2genome:local	exon	1679299	1680237	.	-	.	gene_id "LOCXPOR34.187.HIT1"; transcript_id "LOCXPOR34.187.HIT1.transcript"; gene_name "LOCXPOR34.187.HIT1.OR.2R.313.7tm_4.exons1.SUPER_15.Electrophorus_electricus";
SUPER_15	exonerate:protein2genome:local	exon	1682974	1683951	.	-	.	gene_id "LOCXPOR35.188.HIT1"; transcript_id "LOCXPOR35.188.HIT1.transcript"; gene_name "LOCXPOR35.188.HIT1.OR.2R.326.7tm_4.exons1.SUPER_15.Electrophorus_electricus";
SUPER_15	exonerate:protein2genome:local	exon	1688672	1689649	.	-	.	gene_id "LOCXPOR23.189.HIT1"; transcript_id "LOCXPOR23.189.HIT1.transcript"; gene_name "LOCXPOR23.189.HIT1.OR.2R.326.7tm_4.exons1.SUPER_15.Electrophorus_electricus";
SUPER_15	exonerate:protein2genome:local	exon	1693329	1694234	.	+	.	gene_id "LOCXPOR37.190.HIT1"; transcript_id "LOCXPOR37.190.HIT1.transcript"; gene_name "LOCXPOR37.190.HIT1.OR.2R.302.7tm_4.exons1.SUPER_15.Electrophorus_electricus";
SUPER_15	exonerate:protein2genome:local	exon	1709333	1710235	.	-	.	gene_id "LOCXPOR37.194.HIT1"; transcript_id "LOCXPOR37.194.HIT1.transcript"; gene_name "LOCXPOR37.194.HIT1.OR.2R.301.7tm_4.exons1.SUPER_15.Electrophorus_electricus";
SUPER_15	exonerate:protein2genome:local	exon	1714580	1715491	.	+	.	gene_id "LOCXPOR37.195.HIT1"; transcript_id "LOCXPOR37.195.HIT1.transcript"; gene_name "LOCXPOR37.195.HIT1.OR.2R.304.7tm_4.exons1.SUPER_15.Electrophorus_electricus";
SUPER_15	exonerate:protein2genome:local	exon	1720355	1721305	.	+	.	gene_id "LOCXPOR38.196.HIT1"; transcript_id "LOCXPOR38.196.HIT1.transcript"; gene_name "LOCXPOR38.196.HIT1.OR.2R.317.7tm_4.exons1.SUPER_15.Electrophorus_electricus";
SUPER_15	exonerate:protein2genome:local	exon	1723373	1724347	.	-	.	gene_id "LOCXPOR39.197.HIT1"; transcript_id "LOCXPOR39.197.HIT1.transcript"; gene_name "LOCXPOR39.197.HIT1.OR.2R.325.7tm_4.exons1.SUPER_15.Electrophorus_electricus";
SUPER_15	exonerate:protein2genome:local	exon	1728939	1729913	.	-	.	gene_id "LOCXPOR40.198.HIT1"; transcript_id "LOCXPOR40.198.HIT1.transcript"; gene_name "LOCXPOR40.198.HIT1.OR.2R.325.7tm_4.exons1.SUPER_15.Electrophorus_electricus";
SUPER_15	exonerate:protein2genome:local	exon	1739519	1740436	.	-	.	gene_id "LOCXPOR41.199.HIT1"; transcript_id "LOCXPOR41.199.HIT1.transcript"; gene_name "LOCXPOR41.199.HIT1.OR.2R.306.7tm_4.exons1.SUPER_15.Electrophorus_electricus";
SUPER_15	exonerate:protein2genome:local	exon	1742037	1742972	.	-	.	gene_id "LOCXPOR42.200.HIT1"; transcript_id "LOCXPOR42.200.HIT1.transcript"; gene_name "LOCXPOR42.200.HIT1.OR.2R.312.7tm_4.exons1.SUPER_15.Electrophorus_electricus";
SUPER_15	exonerate:protein2genome:local	exon	1744083	1744949	.	-	.	gene_id "LOCXPOR45.201.HIT1"; transcript_id "LOCXPOR45.201.HIT1.transcript"; gene_name "LOCXPOR45.201.HIT1.OR.2R.289.7tm_4.exons1.SUPER_15.Electrophorus_electricus";
SUPER_15	exonerate:protein2genome:local	exon	1745811	1746749	.	-	.	gene_id "LOCXPOR43.202.HIT1"; transcript_id "LOCXPOR43.202.HIT1.transcript"; gene_name "LOCXPOR43.202.HIT1.OR.2R.313.7tm_4.exons1.SUPER_15.Electrophorus_electricus";
SUPER_15	exonerate:protein2genome:local	exon	1749916	1750851	.	-	.	gene_id "LOCXPOR44.204.HIT1"; transcript_id "LOCXPOR44.204.HIT1.transcript"; gene_name "LOCXPOR44.204.HIT1.OR.2R.312.7tm_4.exons1.SUPER_15.Electrophorus_electricus";
SUPER_15	exonerate:protein2genome:local	exon	1755010	1755948	.	-	.	gene_id "LOCXPOR45.206.HIT1"; transcript_id "LOCXPOR45.206.HIT1.transcript"; gene_name "LOCXPOR45.206.HIT1.OR.2R.313.7tm_4.exons1.SUPER_15.Electrophorus_electricus";
SUPER_15	exonerate:protein2genome:local	exon	1759120	1760058	.	-	.	gene_id "LOCXPOR46.207.HIT1"; transcript_id "LOCXPOR46.207.HIT1.transcript"; gene_name "LOCXPOR46.207.HIT1.OR.2R.313.7tm_4.exons1.SUPER_15.Electrophorus_electricus";
SUPER_15	exonerate:protein2genome:local	exon	1763267	1764205	.	-	.	gene_id "LOCXPOR47.208.HIT1"; transcript_id "LOCXPOR47.208.HIT1.transcript"; gene_name "LOCXPOR47.208.HIT1.OR.2R.313.7tm_4.exons1.SUPER_15.Electrophorus_electricus";
SUPER_15	exonerate:protein2genome:local	exon	1771215	1772135	.	-	.	gene_id "LOCXPOR48.210.HIT1"; transcript_id "LOCXPOR48.210.HIT1.transcript"; gene_name "LOCXPOR48.210.HIT1.OR.2R.307.7tm_4.exons1.SUPER_15.Electrophorus_electricus";
SUPER_15	exonerate:protein2genome:local	exon	1782111	1783046	.	-	.	gene_id "LOCXPOR49.214.HIT1"; transcript_id "LOCXPOR49.214.HIT1.transcript"; gene_name "LOCXPOR49.214.HIT1.OR.2R.312.7tm_4.exons1.SUPER_15.Electrophorus_electricus";
SUPER_15	exonerate:protein2genome:local	exon	1784348	1785253	.	-	.	gene_id "LOCXPOR50.215.HIT1"; transcript_id "LOCXPOR50.215.HIT1.transcript"; gene_name "LOCXPOR50.215.HIT1.OR.2R.302.7tm_4.exons1.SUPER_15.Electrophorus_electricus";
SUPER_15	exonerate:protein2genome:local	exon	12388636	12388636	.	-	.	gene_id "LOCXPOR51.217.HIT1"; transcript_id "LOCXPOR51.217.HIT1.transcript"; gene_name "LOCXPOR51.217.HIT1.OR.2R.304.7tm_4.exons2.SUPER_15.Electrophorus_electricus";
SUPER_15	exonerate:protein2genome:local	exon	12388710	12389620	.	-	.	gene_id "LOCXPOR51.217.HIT1"; transcript_id "LOCXPOR51.217.HIT1.transcript"; gene_name "LOCXPOR51.217.HIT1.OR.2R.304.7tm_4.exons2.SUPER_15.Electrophorus_electricus";
SUPER_15	exonerate:protein2genome:local	exon	12396432	12397343	.	-	.	gene_id "LOCXPOR52.218.HIT1"; transcript_id "LOCXPOR52.218.HIT1.transcript"; gene_name "LOCXPOR52.218.HIT1.OR.2R.304.7tm_4.exons1.SUPER_15.Electrophorus_electricus";
SUPER_15	exonerate:protein2genome:local	exon	12399550	12400473	.	-	.	gene_id "LOCXPOR54.219.HIT1"; transcript_id "LOCXPOR54.219.HIT1.transcript"; gene_name "LOCXPOR54.219.HIT1.OR.2R.308.7tm_4.exons1.SUPER_15.Electrophorus_electricus";
SUPER_15	exonerate:protein2genome:local	exon	12406363	12407286	.	-	.	gene_id "LOCXPOR54.220.HIT1"; transcript_id "LOCXPOR54.220.HIT1.transcript"; gene_name "LOCXPOR54.220.HIT1.OR.2R.308.7tm_4.exons1.SUPER_15.Electrophorus_electricus";
SUPER_15	exonerate:protein2genome:local	exon	12410566	12411492	.	+	.	gene_id "LOCXPOR55.221.HIT1"; transcript_id "LOCXPOR55.221.HIT1.transcript"; gene_name "LOCXPOR55.221.HIT1.OR.2R.309.7tm_4.exons1.SUPER_15.Electrophorus_electricus";
SUPER_15	exonerate:protein2genome:local	exon	12415772	12416677	.	-	.	gene_id "LOCXPOR57.222.HIT1"; transcript_id "LOCXPOR57.222.HIT1.transcript"; gene_name "LOCXPOR57.222.HIT1.OR.2R.302.7tm_4.exons1.SUPER_15.Electrophorus_electricus";
SUPER_15	exonerate:protein2genome:local	exon	12423802	12424716	.	-	.	gene_id "LOCXPOR56.223.HIT1"; transcript_id "LOCXPOR56.223.HIT1.transcript"; gene_name "LOCXPOR56.223.HIT1.OR.2R.305.7tm_4.exons1.SUPER_15.Electrophorus_electricus";
SUPER_15	exonerate:protein2genome:local	exon	12430547	12431452	.	-	.	gene_id "LOCXPOR57.224.HIT1"; transcript_id "LOCXPOR57.224.HIT1.transcript"; gene_name "LOCXPOR57.224.HIT1.OR.2R.302.7tm_4.exons1.SUPER_15.Electrophorus_electricus";
SUPER_15	exonerate:protein2genome:local	exon	12436258	12437154	.	-	.	gene_id "LOCXPOR58.225.HIT1"; transcript_id "LOCXPOR58.225.HIT1.transcript"; gene_name "LOCXPOR58.225.HIT1.OR.2R.299.7tm_4.exons1.SUPER_15.Electrophorus_electricus";
SUPER_15	exonerate:protein2genome:local	exon	12448288	12449193	.	-	.	gene_id "LOCXPOR57.228.HIT1"; transcript_id "LOCXPOR57.228.HIT1.transcript"; gene_name "LOCXPOR57.228.HIT1.OR.2R.302.7tm_4.exons1.SUPER_15.Electrophorus_electricus";
SUPER_15	exonerate:protein2genome:local	exon	12459352	12460278	.	-	.	gene_id "LOCXPOR55.229.HIT1"; transcript_id "LOCXPOR55.229.HIT1.transcript"; gene_name "LOCXPOR55.229.HIT1.OR.2R.309.7tm_4.exons1.SUPER_15.Electrophorus_electricus";
SUPER_15	exonerate:protein2genome:local	exon	12465643	12466542	.	-	.	gene_id "LOCXPOR59.230.HIT1"; transcript_id "LOCXPOR59.230.HIT1.transcript"; gene_name "LOCXPOR59.230.HIT1.OR.2R.300.7tm_4.exons1.SUPER_15.Electrophorus_electricus";
SUPER_15	exonerate:protein2genome:local	exon	12470447	12471346	.	-	.	gene_id "LOCXPOR60.231.HIT1"; transcript_id "LOCXPOR60.231.HIT1.transcript"; gene_name "LOCXPOR60.231.HIT1.OR.2R.300.7tm_4.exons1.SUPER_15.Electrophorus_electricus";
SUPER_15	exonerate:protein2genome:local	exon	12474515	12475414	.	-	.	gene_id "LOCXPOR61.232.HIT1"; transcript_id "LOCXPOR61.232.HIT1.transcript"; gene_name "LOCXPOR61.232.HIT1.OR.2R.300.7tm_4.exons1.SUPER_15.Electrophorus_electricus";
SUPER_15	exonerate:protein2genome:local	exon	12481673	12482572	.	-	.	gene_id "LOCXPOR62.233.HIT1"; transcript_id "LOCXPOR62.233.HIT1.transcript"; gene_name "LOCXPOR62.233.HIT1.OR.2R.300.7tm_4.exons1.SUPER_15.Electrophorus_electricus";
SUPER_15	exonerate:protein2genome:local	exon	12496249	12497157	.	-	.	gene_id "LOCXPOR62.234.HIT1"; transcript_id "LOCXPOR62.234.HIT1.transcript"; gene_name "LOCXPOR62.234.HIT1.OR.2R.303.7tm_4.exons1.SUPER_15.Electrophorus_electricus";
SUPER_15	exonerate:protein2genome:local	exon	12513916	12514830	.	-	.	gene_id "LOCXPOR63.235.HIT1"; transcript_id "LOCXPOR63.235.HIT1.transcript"; gene_name "LOCXPOR63.235.HIT1.OR.2R.305.7tm_4.exons1.SUPER_15.Electrophorus_electricus";
SUPER_15	exonerate:protein2genome:local	exon	12524327	12525241	.	-	.	gene_id "LOCXPOR64.236.HIT1"; transcript_id "LOCXPOR64.236.HIT1.transcript"; gene_name "LOCXPOR64.236.HIT1.OR.2R.305.7tm_4.exons1.SUPER_15.Electrophorus_electricus";
SUPER_15	exonerate:protein2genome:local	exon	12526022	12526936	.	-	.	gene_id "LOCXPOR65.237.HIT1"; transcript_id "LOCXPOR65.237.HIT1.transcript"; gene_name "LOCXPOR65.237.HIT1.OR.2R.305.7tm_4.exons1.SUPER_15.Electrophorus_electricus";
SUPER_15	exonerate:protein2genome:local	exon	12536910	12537842	.	-	.	gene_id "LOCXPOR66.239.HIT1"; transcript_id "LOCXPOR66.239.HIT1.transcript"; gene_name "LOCXPOR66.239.HIT1.OR.2R.311.7tm_4.exons1.SUPER_15.Electrophorus_electricus";
SUPER_15	exonerate:protein2genome:local	exon	12539845	12540765	.	-	.	gene_id "LOCXPOR67.240.HIT1"; transcript_id "LOCXPOR67.240.HIT1.transcript"; gene_name "LOCXPOR67.240.HIT1.OR.2R.307.7tm_4.exons1.SUPER_15.Electrophorus_electricus";
SUPER_15	exonerate:protein2genome:local	exon	12542601	12543509	.	-	.	gene_id "LOCXPOR68.241.HIT1"; transcript_id "LOCXPOR68.241.HIT1.transcript"; gene_name "LOCXPOR68.241.HIT1.OR.2R.303.7tm_4.exons1.SUPER_15.Electrophorus_electricus";
SUPER_15	exonerate:protein2genome:local	exon	12560049	12560969	.	+	.	gene_id "LOCXPOR69.242.HIT1"; transcript_id "LOCXPOR69.242.HIT1.transcript"; gene_name "LOCXPOR69.242.HIT1.OR.2R.307.7tm_4.exons1.SUPER_15.Electrophorus_electricus";
SUPER_15	exonerate:protein2genome:local	exon	12564089	12565027	.	-	.	gene_id "LOCXPOR70.243.HIT1"; transcript_id "LOCXPOR70.243.HIT1.transcript"; gene_name "LOCXPOR70.243.HIT1.OR.2R.313.7tm_4.exons1.SUPER_15.Electrophorus_electricus";
SUPER_15	exonerate:protein2genome:local	exon	12576642	12577616	.	-	.	gene_id "LOCXPOR71.244.HIT1"; transcript_id "LOCXPOR71.244.HIT1.transcript"; gene_name "LOCXPOR71.244.HIT1.OR.2R.325.7tm_4.exons1.SUPER_15.Electrophorus_electricus";
SUPER_15	exonerate:protein2genome:local	exon	12586343	12587263	.	-	.	gene_id "LOCXPOR72.245.HIT1"; transcript_id "LOCXPOR72.245.HIT1.transcript"; gene_name "LOCXPOR72.245.HIT1.OR.2R.307.7tm_4.exons1.SUPER_15.Electrophorus_electricus";
SUPER_15	exonerate:protein2genome:local	exon	12589539	12590447	.	-	.	gene_id "LOCXPOR72.246.HIT1"; transcript_id "LOCXPOR72.246.HIT1.transcript"; gene_name "LOCXPOR72.246.HIT1.OR.2R.303.7tm_4.exons1.SUPER_15.Electrophorus_electricus";
SUPER_15	exonerate:protein2genome:local	exon	12599777	12600706	.	-	.	gene_id "LOCXPOR72.247.HIT1"; transcript_id "LOCXPOR72.247.HIT1.transcript"; gene_name "LOCXPOR72.247.HIT1.OR.2R.310.7tm_4.exons1.SUPER_15.Electrophorus_electricus";
SUPER_15	exonerate:protein2genome:local	exon	16915889	16916809	.	-	.	gene_id "LOCXPOR73.248.HIT1"; transcript_id "LOCXPOR73.248.HIT1.transcript"; gene_name "LOCXPOR73.248.HIT1.OR.2R.307.7tm_1.exons1.SUPER_15.Electrophorus_electricus";
SUPER_15	exonerate:protein2genome:local	exon	16922987	16923889	.	-	.	gene_id "LOCXPOR74.250.HIT1"; transcript_id "LOCXPOR74.250.HIT1.transcript"; gene_name "LOCXPOR74.250.HIT1.OR.2R.301.7tm_1.exons1.SUPER_15.Electrophorus_electricus";
SUPER_15	exonerate:protein2genome:local	exon	16927469	16928371	.	-	.	gene_id "LOCXPOR75.251.HIT1"; transcript_id "LOCXPOR75.251.HIT1.transcript"; gene_name "LOCXPOR75.251.HIT1.OR.2R.301.7tm_1.exons1.SUPER_15.Electrophorus_electricus";
SUPER_15	exonerate:protein2genome:local	exon	16934946	16935848	.	-	.	gene_id "LOCXPOR75.252.HIT1"; transcript_id "LOCXPOR75.252.HIT1.transcript"; gene_name "LOCXPOR75.252.HIT1.OR.2R.301.7tm_1.exons1.SUPER_15.Electrophorus_electricus";
SUPER_15	exonerate:protein2genome:local	exon	16945197	16946099	.	-	.	gene_id "LOCXPOR78.253.HIT1"; transcript_id "LOCXPOR78.253.HIT1.transcript"; gene_name "LOCXPOR78.253.HIT1.OR.2R.301.7tm_1.exons1.SUPER_15.Electrophorus_electricus";
SUPER_15	exonerate:protein2genome:local	exon	16953280	16954182	.	-	.	gene_id "LOCXPOR78.254.HIT1"; transcript_id "LOCXPOR78.254.HIT1.transcript"; gene_name "LOCXPOR78.254.HIT1.OR.2R.301.7tm_1.exons1.SUPER_15.Electrophorus_electricus";
SUPER_15	exonerate:protein2genome:local	exon	16958536	16959450	.	-	.	gene_id "LOCXPOR79.255.HIT1"; transcript_id "LOCXPOR79.255.HIT1.transcript"; gene_name "LOCXPOR79.255.HIT1.OR.2R.305.7tm_1.exons1.SUPER_15.Electrophorus_electricus";
SUPER_15	exonerate:protein2genome:local	exon	16961074	16961982	.	-	.	gene_id "LOCXPOR79.256.HIT1"; transcript_id "LOCXPOR79.256.HIT1.transcript"; gene_name "LOCXPOR79.256.HIT1.OR.2R.303.7tm_1.exons1.SUPER_15.Electrophorus_electricus";
SUPER_15	exonerate:protein2genome:local	exon	18533783	18534685	.	-	.	gene_id "LOCXPOR80.257.HIT1"; transcript_id "LOCXPOR80.257.HIT1.transcript"; gene_name "LOCXPOR80.257.HIT1.OR.2R.278.7tm_1.exons1.SUPER_15.Electrophorus_electricus";
SUPER_15	exonerate:protein2genome:local	exon	18548406	18549323	.	+	.	gene_id "LOCXPOR81.258.HIT1"; transcript_id "LOCXPOR81.258.HIT1.transcript"; gene_name "LOCXPOR81.258.HIT1.OR.2R.306.7tm_1.exons1.SUPER_15.Electrophorus_electricus";
SUPER_15	exonerate:protein2genome:local	exon	18556203	18557141	.	+	.	gene_id "LOCXPOR82.260.HIT1"; transcript_id "LOCXPOR82.260.HIT1.transcript"; gene_name "LOCXPOR82.260.HIT1.OR.2R.313.7tm_1.exons1.SUPER_15.Electrophorus_electricus";
SUPER_15	exonerate:protein2genome:local	exon	18567394	18568329	.	+	.	gene_id "LOCXPOR83.261.HIT1"; transcript_id "LOCXPOR83.261.HIT1.transcript"; gene_name "LOCXPOR83.261.HIT1.OR.2R.312.7tm_1.exons1.SUPER_15.Electrophorus_electricus";
SUPER_15	exonerate:protein2genome:local	exon	18578297	18579232	.	+	.	gene_id "LOCXPOR84.262.HIT1"; transcript_id "LOCXPOR84.262.HIT1.transcript"; gene_name "LOCXPOR84.262.HIT1.OR.2R.312.7tm_1.exons1.SUPER_15.Electrophorus_electricus";
SUPER_15	exonerate:protein2genome:local	exon	18589463	18590398	.	+	.	gene_id "LOCXPOR85.263.HIT1"; transcript_id "LOCXPOR85.263.HIT1.transcript"; gene_name "LOCXPOR85.263.HIT1.OR.2R.312.7tm_1.exons1.SUPER_15.Electrophorus_electricus";
SUPER_15	exonerate:protein2genome:local	exon	18600702	18601637	.	+	.	gene_id "LOCXPOR86.264.HIT1"; transcript_id "LOCXPOR86.264.HIT1.transcript"; gene_name "LOCXPOR86.264.HIT1.OR.2R.312.7tm_1.exons1.SUPER_15.Electrophorus_electricus";
SUPER_15	exonerate:protein2genome:local	exon	18611221	18612156	.	+	.	gene_id "LOCXPOR87.265.HIT1"; transcript_id "LOCXPOR87.265.HIT1.transcript"; gene_name "LOCXPOR87.265.HIT1.OR.2R.312.7tm_1.exons1.SUPER_15.Electrophorus_electricus";
SUPER_15	exonerate:protein2genome:local	exon	18618246	18619160	.	-	.	gene_id "LOCXPOR88.266.HIT1"; transcript_id "LOCXPOR88.266.HIT1.transcript"; gene_name "LOCXPOR88.266.HIT1.OR.2R.305.7tm_1.exons1.SUPER_15.Electrophorus_electricus";
SUPER_17	exonerate:protein2genome:local	exon	2664863	2665810	.	-	.	gene_id "LOCXPOR90.268.HIT1"; transcript_id "LOCXPOR90.268.HIT1.transcript"; gene_name "LOCXPOR90.268.HIT1.OR.2R.316.7tm_4.exons1.SUPER_17.Electrophorus_electricus";
SUPER_17	exonerate:protein2genome:local	exon	2685551	2686498	.	+	.	gene_id "LOCXPOR91.137.HIT1"; transcript_id "LOCXPOR91.137.HIT1.transcript"; gene_name "LOCXPOR91.137.HIT1.OR.2R.316.7tm_4.exons1.SUPER_17.Electrophorus_electricus";
SUPER_17	exonerate:protein2genome:local	exon	2700716	2701654	.	+	.	gene_id "LOCXPOR92.139.HIT1"; transcript_id "LOCXPOR92.139.HIT1.transcript"; gene_name "LOCXPOR92.139.HIT1.OR.2R.313.7tm_4.exons1.SUPER_17.Electrophorus_electricus";
SUPER_17	exonerate:protein2genome:local	exon	2709694	2710677	.	+	.	gene_id "LOCXPOR93.140.HIT1"; transcript_id "LOCXPOR93.140.HIT1.transcript"; gene_name "LOCXPOR93.140.HIT1.OR.2R.328.7tm_4.exons1.SUPER_17.Electrophorus_electricus";
SUPER_17	exonerate:protein2genome:local	exon	2715527	2716504	.	+	.	gene_id "LOCXPOR94.141.HIT1"; transcript_id "LOCXPOR94.141.HIT1.transcript"; gene_name "LOCXPOR94.141.HIT1.OR.2R.326.7tm_4.exons1.SUPER_17.Electrophorus_electricus";
SUPER_17	exonerate:protein2genome:local	exon	2720775	2721752	.	+	.	gene_id "LOCXPOR95.142.HIT1"; transcript_id "LOCXPOR95.142.HIT1.transcript"; gene_name "LOCXPOR95.142.HIT1.OR.2R.326.7tm_4.exons1.SUPER_17.Electrophorus_electricus";
SUPER_17	exonerate:protein2genome:local	exon	2724296	2725273	.	+	.	gene_id "LOCXPOR96.143.HIT1"; transcript_id "LOCXPOR96.143.HIT1.transcript"; gene_name "LOCXPOR96.143.HIT1.OR.2R.326.7tm_4.exons1.SUPER_17.Electrophorus_electricus";
SUPER_17	exonerate:protein2genome:local	exon	2729674	2730651	.	+	.	gene_id "LOCXPOR97.144.HIT1"; transcript_id "LOCXPOR97.144.HIT1.transcript"; gene_name "LOCXPOR97.144.HIT1.OR.2R.326.7tm_4.exons1.SUPER_17.Electrophorus_electricus";
SUPER_17	exonerate:protein2genome:local	exon	2734998	2735975	.	+	.	gene_id "LOCXPOR95.145.HIT1"; transcript_id "LOCXPOR95.145.HIT1.transcript"; gene_name "LOCXPOR95.145.HIT1.OR.2R.326.7tm_4.exons1.SUPER_17.Electrophorus_electricus";
SUPER_17	exonerate:protein2genome:local	exon	2738519	2739493	.	+	.	gene_id "LOCXPOR99.146.HIT1"; transcript_id "LOCXPOR99.146.HIT1.transcript"; gene_name "LOCXPOR99.146.HIT1.OR.2R.325.7tm_4.exons1.SUPER_17.Electrophorus_electricus";
SUPER_17	exonerate:protein2genome:local	exon	2744887	2745864	.	+	.	gene_id "LOCXPOR100.148.HIT1"; transcript_id "LOCXPOR100.148.HIT1.transcript"; gene_name "LOCXPOR100.148.HIT1.OR.2R.326.7tm_4.exons1.SUPER_17.Electrophorus_electricus";
SUPER_17	exonerate:protein2genome:local	exon	3334008	3334943	.	+	.	gene_id "LOCXPOR101.149.HIT1"; transcript_id "LOCXPOR101.149.HIT1.transcript"; gene_name "LOCXPOR101.149.HIT1.OR.2R.312.7tm_4.exons1.SUPER_17.Electrophorus_electricus";
SUPER_19	exonerate:protein2genome:local	exon	8956951	8957850	.	+	.	gene_id "LOCXPOR89.150.HIT1"; transcript_id "LOCXPOR89.150.HIT1.transcript"; gene_name "LOCXPOR89.150.HIT1.OR.2R.300.7tm_1.exons1.SUPER_19.Electrophorus_electricus";
SUPER_24	exonerate:protein2genome:local	exon	4968860	4969822	.	+	.	gene_id "LOCXPOR102.151.HIT1"; transcript_id "LOCXPOR102.151.HIT1.transcript"; gene_name "LOCXPOR102.151.HIT1.OR.2R.321.7tm_1.exons1.SUPER_24.Electrophorus_electricus";
SUPER_3	exonerate:protein2genome:local	exon	15809441	15810346	.	-	.	gene_id "LOCXPOR1.152.HIT1"; transcript_id "LOCXPOR1.152.HIT1.transcript"; gene_name "LOCXPOR1.152.HIT1.OR.2R.302.7tm_1.exons1.SUPER_3.Electrophorus_electricus";
SUPER_3	exonerate:protein2genome:local	exon	15823820	15824725	.	-	.	gene_id "LOCXPOR1.153.HIT1"; transcript_id "LOCXPOR1.153.HIT1.transcript"; gene_name "LOCXPOR1.153.HIT1.OR.2R.302.7tm_1.exons1.SUPER_3.Electrophorus_electricus";
SUPER_3	exonerate:protein2genome:local	exon	15833851	15834750	.	-	.	gene_id "LOCXPOR1.154.HIT1"; transcript_id "LOCXPOR1.154.HIT1.transcript"; gene_name "LOCXPOR1.154.HIT1.OR.2R.300.7tm_1.exons1.SUPER_3.Electrophorus_electricus";
SUPER_3	exonerate:protein2genome:local	exon	15836855	15837574	.	-	.	gene_id "LOCXPOR4.155.HIT1"; transcript_id "LOCXPOR4.155.HIT1.transcript"; gene_name "LOCXPOR4.155.HIT1.OR.2R.310.7tm_4.exons3.SUPER_3.Electrophorus_electricus";
SUPER_3	exonerate:protein2genome:local	exon	15838027	15838032	.	-	.	gene_id "LOCXPOR4.155.HIT1"; transcript_id "LOCXPOR4.155.HIT1.transcript"; gene_name "LOCXPOR4.155.HIT1.OR.2R.310.7tm_4.exons3.SUPER_3.Electrophorus_electricus";
SUPER_3	exonerate:protein2genome:local	exon	15838338	15838541	.	-	.	gene_id "LOCXPOR4.155.HIT1"; transcript_id "LOCXPOR4.155.HIT1.transcript"; gene_name "LOCXPOR4.155.HIT1.OR.2R.310.7tm_4.exons3.SUPER_3.Electrophorus_electricus";
SUPER_3	exonerate:protein2genome:local	exon	15840272	15841201	.	-	.	gene_id "LOCXPOR2.157.HIT1"; transcript_id "LOCXPOR2.157.HIT1.transcript"; gene_name "LOCXPOR2.157.HIT1.OR.2R.310.7tm_1.exons1.SUPER_3.Electrophorus_electricus";
SUPER_3	exonerate:protein2genome:local	exon	15844469	15845386	.	-	.	gene_id "LOCXPOR3.158.HIT1"; transcript_id "LOCXPOR3.158.HIT1.transcript"; gene_name "LOCXPOR3.158.HIT1.OR.2R.306.7tm_1.exons1.SUPER_3.Electrophorus_electricus";
SUPER_6	exonerate:protein2genome:local	exon	18001028	18001960	.	+	.	gene_id "LOCXPOR5.160.HIT1"; transcript_id "LOCXPOR5.160.HIT1.transcript"; gene_name "LOCXPOR5.160.HIT1.OR.2R.311.7tm_4.exons1.SUPER_6.Electrophorus_electricus";
SUPER_6	exonerate:protein2genome:local	exon	18009884	18010792	.	+	.	gene_id "LOCXPOR6.161.HIT1"; transcript_id "LOCXPOR6.161.HIT1.transcript"; gene_name "LOCXPOR6.161.HIT1.OR.2R.303.7tm_4.exons1.SUPER_6.Electrophorus_electricus";
SUPER_6	exonerate:protein2genome:local	exon	18021202	18022125	.	-	.	gene_id "LOCXPOR7.162.HIT1"; transcript_id "LOCXPOR7.162.HIT1.transcript"; gene_name "LOCXPOR7.162.HIT1.OR.2R.308.7tm_4.exons1.SUPER_6.Electrophorus_electricus";
SUPER_6	exonerate:protein2genome:local	exon	22202191	22203156	.	-	.	gene_id "LOCXPOR8.163.HIT1"; transcript_id "LOCXPOR8.163.HIT1.transcript"; gene_name "LOCXPOR8.163.HIT1.OR.2R.322.7tm_1.exons1.SUPER_6.Electrophorus_electricus";
SUPER_6	exonerate:protein2genome:local	exon	22210279	22211247	.	-	.	gene_id "LOCXPOR9.164.HIT1"; transcript_id "LOCXPOR9.164.HIT1.transcript"; gene_name "LOCXPOR9.164.HIT1.OR.2R.323.7tm_1.exons1.SUPER_6.Electrophorus_electricus";
SUPER_6	exonerate:protein2genome:local	exon	22220062	22221030	.	-	.	gene_id "LOCXPOR10.165.HIT1"; transcript_id "LOCXPOR10.165.HIT1.transcript"; gene_name "LOCXPOR10.165.HIT1.OR.2R.323.7tm_1.exons1.SUPER_6.Electrophorus_electricus";
SUPER_6	exonerate:protein2genome:local	exon	23700656	23701549	.	-	.	gene_id "LOCXPOR66.166.HIT1"; transcript_id "LOCXPOR66.166.HIT1.transcript"; gene_name "LOCXPOR66.166.HIT1.OR.2R.298.7tm_4.exons1.SUPER_6.Electrophorus_electricus";
SUPER_6	exonerate:protein2genome:local	exon	23712546	23713460	.	-	.	gene_id "LOCXPOR11.167.HIT1"; transcript_id "LOCXPOR11.167.HIT1.transcript"; gene_name "LOCXPOR11.167.HIT1.OR.2R.305.7tm_4.exons1.SUPER_6.Electrophorus_electricus";
SUPER_6	exonerate:protein2genome:local	exon	23721095	23722003	.	-	.	gene_id "LOCXPOR12.168.HIT1"; transcript_id "LOCXPOR12.168.HIT1.transcript"; gene_name "LOCXPOR12.168.HIT1.OR.2R.303.7tm_4.exons1.SUPER_6.Electrophorus_electricus";
SUPER_6	exonerate:protein2genome:local	exon	23727882	23728769	.	-	.	gene_id "LOCXPOR12.169.HIT1"; transcript_id "LOCXPOR12.169.HIT1.transcript"; gene_name "LOCXPOR12.169.HIT1.OR.2R.296.7tm_4.exons1.SUPER_6.Electrophorus_electricus";
SUPER_6	exonerate:protein2genome:local	exon	23747955	23748860	.	+	.	gene_id "LOCXPOR13.171.HIT1"; transcript_id "LOCXPOR13.171.HIT1.transcript"; gene_name "LOCXPOR13.171.HIT1.OR.2R.302.7tm_4.exons1.SUPER_6.Electrophorus_electricus";
SUPER_8	exonerate:protein2genome:local	exon	24783010	24783939	.	+	.	gene_id "LOCXPOR14.172.HIT1"; transcript_id "LOCXPOR14.172.HIT1.transcript"; gene_name "LOCXPOR14.172.HIT1.OR.2R.310.7tm_4.exons1.SUPER_8.Electrophorus_electricus";
SUPER_8	exonerate:protein2genome:local	exon	24787440	24788345	.	-	.	gene_id "LOCXPOR15.173.HIT1"; transcript_id "LOCXPOR15.173.HIT1.transcript"; gene_name "LOCXPOR15.173.HIT1.OR.2R.302.7tm_4.exons1.SUPER_8.Electrophorus_electricus";
SUPER_8	exonerate:protein2genome:local	exon	24797200	24798123	.	-	.	gene_id "LOCXPOR16.174.HIT1"; transcript_id "LOCXPOR16.174.HIT1.transcript"; gene_name "LOCXPOR16.174.HIT1.OR.2R.308.7tm_4.exons1.SUPER_8.Electrophorus_electricus";
SUPER_8	exonerate:protein2genome:local	exon	24806362	24807267	.	+	.	gene_id "LOCXPOR17.175.HIT1"; transcript_id "LOCXPOR17.175.HIT1.transcript"; gene_name "LOCXPOR17.175.HIT1.OR.2R.302.7tm_4.exons1.SUPER_8.Electrophorus_electricus";
SUPER_14	blast_hit	exon	22100010	22100885	.	-	.	gene_id "XPLOC_1"; transcript_id "XPLOC_1"; exon_number "1"; gene_name "XPLOC_1.1.OR.1R.292.7tm_1.exons1.SUPER_14.Electrophorus_electricus";
SUPER_17	exonerate:protein2genome:local	exon	13772572	13773564	.	-	.	gene_id "LOCXPTAAR83.258.HIT1"; transcript_id "LOCXPTAAR83.258.HIT1.transcript"; gene_name "LOCXPTAAR83.258.HIT1.TAAR.2R.331.7tm_1.exons1.SUPER_17.Electrophorus_electricus";
SUPER_17	exonerate:protein2genome:local	exon	13782719	13783714	.	-	.	gene_id "LOCXPTAAR84.277.HIT1"; transcript_id "LOCXPTAAR84.277.HIT1.transcript"; gene_name "LOCXPTAAR84.277.HIT1.TAAR.2R.332.7tm_1.exons1.SUPER_17.Electrophorus_electricus";
SUPER_17	exonerate:protein2genome:local	exon	13793116	13794108	.	-	.	gene_id "LOCXPTAAR85.296.HIT1"; transcript_id "LOCXPTAAR85.296.HIT1.transcript"; gene_name "LOCXPTAAR85.296.HIT1.TAAR.2R.331.7tm_1.exons1.SUPER_17.Electrophorus_electricus";
SUPER_17	exonerate:protein2genome:local	exon	13803580	13804575	.	-	.	gene_id "LOCXPTAAR86.149.HIT1"; transcript_id "LOCXPTAAR86.149.HIT1.transcript"; gene_name "LOCXPTAAR86.149.HIT1.TAAR.2R.332.7tm_1.exons1.SUPER_17.Electrophorus_electricus";
SUPER_17	exonerate:protein2genome:local	exon	13813951	13814946	.	-	.	gene_id "LOCXPTAAR87.165.HIT1"; transcript_id "LOCXPTAAR87.165.HIT1.transcript"; gene_name "LOCXPTAAR87.165.HIT1.TAAR.2R.332.7tm_1.exons1.SUPER_17.Electrophorus_electricus";
SUPER_17	exonerate:protein2genome:local	exon	13822415	13823371	.	-	.	gene_id "LOCXPTAAR88.176.HIT1"; transcript_id "LOCXPTAAR88.176.HIT1.transcript"; gene_name "LOCXPTAAR88.176.HIT1.TAAR.2R.319.7tm_1.exons1.SUPER_17.Electrophorus_electricus";
SUPER_17	exonerate:protein2genome:local	exon	13829521	13830471	.	-	.	gene_id "LOCXPTAAR89.186.HIT1"; transcript_id "LOCXPTAAR89.186.HIT1.transcript"; gene_name "LOCXPTAAR89.186.HIT1.TAAR.2R.317.7tm_1.exons1.SUPER_17.Electrophorus_electricus";
SUPER_17	exonerate:protein2genome:local	exon	13835802	13836776	.	-	.	gene_id "LOCXPTAAR90.197.HIT1"; transcript_id "LOCXPTAAR90.197.HIT1.transcript"; gene_name "LOCXPTAAR90.197.HIT1.TAAR.2R.325.7tm_1.exons1.SUPER_17.Electrophorus_electricus";
SUPER_17	exonerate:protein2genome:local	exon	13841080	13842066	.	-	.	gene_id "LOCXPTAAR102.206.HIT1"; transcript_id "LOCXPTAAR102.206.HIT1.transcript"; gene_name "LOCXPTAAR102.206.HIT1.TAAR.2R.329.7tm_1.exons1.SUPER_17.Electrophorus_electricus";
SUPER_17	exonerate:protein2genome:local	exon	13846366	13847352	.	-	.	gene_id "LOCXPTAAR102.207.HIT1"; transcript_id "LOCXPTAAR102.207.HIT1.transcript"; gene_name "LOCXPTAAR102.207.HIT1.TAAR.2R.329.7tm_1.exons1.SUPER_17.Electrophorus_electricus";
SUPER_17	exonerate:protein2genome:local	exon	13856115	13857095	.	-	.	gene_id "LOCXPTAAR93.208.HIT1"; transcript_id "LOCXPTAAR93.208.HIT1.transcript"; gene_name "LOCXPTAAR93.208.HIT1.TAAR.2R.327.7tm_1.exons1.SUPER_17.Electrophorus_electricus";
SUPER_17	exonerate:protein2genome:local	exon	13878737	13879723	.	-	.	gene_id "LOCXPTAAR94.211.HIT1"; transcript_id "LOCXPTAAR94.211.HIT1.transcript"; gene_name "LOCXPTAAR94.211.HIT1.TAAR.2R.329.7tm_1.exons1.SUPER_17.Electrophorus_electricus";
SUPER_17	exonerate:protein2genome:local	exon	13886263	13887243	.	-	.	gene_id "LOCXPTAAR99.212.HIT1"; transcript_id "LOCXPTAAR99.212.HIT1.transcript"; gene_name "LOCXPTAAR99.212.HIT1.TAAR.2R.320.7tm_1.exons1.SUPER_17.Electrophorus_electricus";
SUPER_17	exonerate:protein2genome:local	exon	13895701	13896693	.	-	.	gene_id "LOCXPTAAR96.213.HIT1"; transcript_id "LOCXPTAAR96.213.HIT1.transcript"; gene_name "LOCXPTAAR96.213.HIT1.TAAR.2R.331.7tm_1.exons1.SUPER_17.Electrophorus_electricus";
SUPER_17	exonerate:protein2genome:local	exon	13899085	13900071	.	-	.	gene_id "LOCXPTAAR97.214.HIT1"; transcript_id "LOCXPTAAR97.214.HIT1.transcript"; gene_name "LOCXPTAAR97.214.HIT1.TAAR.2R.329.7tm_1.exons1.SUPER_17.Electrophorus_electricus";
SUPER_17	exonerate:protein2genome:local	exon	13903676	13904656	.	-	.	gene_id "LOCXPTAAR98.215.HIT1"; transcript_id "LOCXPTAAR98.215.HIT1.transcript"; gene_name "LOCXPTAAR98.215.HIT1.TAAR.2R.327.7tm_1.exons1.SUPER_17.Electrophorus_electricus";
SUPER_17	exonerate:protein2genome:local	exon	13912241	13913221	.	-	.	gene_id "LOCXPTAAR99.216.HIT1"; transcript_id "LOCXPTAAR99.216.HIT1.transcript"; gene_name "LOCXPTAAR99.216.HIT1.TAAR.2R.327.7tm_1.exons1.SUPER_17.Electrophorus_electricus";
SUPER_17	exonerate:protein2genome:local	exon	13918216	13919175	.	-	.	gene_id "LOCXPTAAR100.217.HIT1"; transcript_id "LOCXPTAAR100.217.HIT1.transcript"; gene_name "LOCXPTAAR100.217.HIT1.TAAR.2R.320.7tm_1.exons1.SUPER_17.Electrophorus_electricus";
SUPER_17	exonerate:protein2genome:local	exon	13927637	13928629	.	-	.	gene_id "LOCXPTAAR96.218.HIT1"; transcript_id "LOCXPTAAR96.218.HIT1.transcript"; gene_name "LOCXPTAAR96.218.HIT1.TAAR.2R.331.7tm_1.exons1.SUPER_17.Electrophorus_electricus";
SUPER_17	exonerate:protein2genome:local	exon	13934699	13935685	.	-	.	gene_id "LOCXPTAAR102.219.HIT1"; transcript_id "LOCXPTAAR102.219.HIT1.transcript"; gene_name "LOCXPTAAR102.219.HIT1.TAAR.2R.329.7tm_1.exons1.SUPER_17.Electrophorus_electricus";
SUPER_17	exonerate:protein2genome:local	exon	13942268	13943227	.	-	.	gene_id "LOCXPTAAR103.220.HIT1"; transcript_id "LOCXPTAAR103.220.HIT1.transcript"; gene_name "LOCXPTAAR103.220.HIT1.TAAR.2R.320.7tm_1.exons1.SUPER_17.Electrophorus_electricus";
SUPER_17	exonerate:protein2genome:local	exon	13953958	13954953	.	-	.	gene_id "LOCXPTAAR104.221.HIT1"; transcript_id "LOCXPTAAR104.221.HIT1.transcript"; gene_name "LOCXPTAAR104.221.HIT1.TAAR.2R.332.7tm_1.exons1.SUPER_17.Electrophorus_electricus";
SUPER_17	exonerate:protein2genome:local	exon	13958998	13959981	.	-	.	gene_id "LOCXPTAAR105.222.HIT1"; transcript_id "LOCXPTAAR105.222.HIT1.transcript"; gene_name "LOCXPTAAR105.222.HIT1.TAAR.2R.328.7tm_1.exons1.SUPER_17.Electrophorus_electricus";
SUPER_17	exonerate:protein2genome:local	exon	13971822	13972805	.	-	.	gene_id "LOCXPTAAR106.223.HIT1"; transcript_id "LOCXPTAAR106.223.HIT1.transcript"; gene_name "LOCXPTAAR106.223.HIT1.TAAR.2R.328.7tm_1.exons1.SUPER_17.Electrophorus_electricus";
SUPER_17	exonerate:protein2genome:local	exon	13985122	13986105	.	-	.	gene_id "LOCXPTAAR107.224.HIT1"; transcript_id "LOCXPTAAR107.224.HIT1.transcript"; gene_name "LOCXPTAAR107.224.HIT1.TAAR.2R.328.7tm_1.exons1.SUPER_17.Electrophorus_electricus";
SUPER_17	exonerate:protein2genome:local	exon	13990092	13991075	.	-	.	gene_id "LOCXPTAAR108.225.HIT1"; transcript_id "LOCXPTAAR108.225.HIT1.transcript"; gene_name "LOCXPTAAR108.225.HIT1.TAAR.2R.328.7tm_1.exons1.SUPER_17.Electrophorus_electricus";
SUPER_17	exonerate:protein2genome:local	exon	13993073	13994056	.	-	.	gene_id "LOCXPTAAR108.226.HIT1"; transcript_id "LOCXPTAAR108.226.HIT1.transcript"; gene_name "LOCXPTAAR108.226.HIT1.TAAR.2R.328.7tm_1.exons1.SUPER_17.Electrophorus_electricus";
SUPER_17	exonerate:protein2genome:local	exon	13997270	13998253	.	-	.	gene_id "LOCXPTAAR110.227.HIT1"; transcript_id "LOCXPTAAR110.227.HIT1.transcript"; gene_name "LOCXPTAAR110.227.HIT1.TAAR.2R.328.7tm_1.exons1.SUPER_17.Electrophorus_electricus";
SUPER_17	exonerate:protein2genome:local	exon	14000900	14001883	.	-	.	gene_id "LOCXPTAAR105.228.HIT1"; transcript_id "LOCXPTAAR105.228.HIT1.transcript"; gene_name "LOCXPTAAR105.228.HIT1.TAAR.2R.328.7tm_1.exons1.SUPER_17.Electrophorus_electricus";
SUPER_17	exonerate:protein2genome:local	exon	14006261	14007250	.	-	.	gene_id "LOCXPTAAR111.229.HIT1"; transcript_id "LOCXPTAAR111.229.HIT1.transcript"; gene_name "LOCXPTAAR111.229.HIT1.TAAR.2R.330.7tm_1.exons1.SUPER_17.Electrophorus_electricus";
SUPER_17	exonerate:protein2genome:local	exon	14013737	14014714	.	-	.	gene_id "LOCXPTAAR112.230.HIT1"; transcript_id "LOCXPTAAR112.230.HIT1.transcript"; gene_name "LOCXPTAAR112.230.HIT1.TAAR.2R.326.7tm_1.exons1.SUPER_17.Electrophorus_electricus";
SUPER_8	exonerate:protein2genome:local	exon	1141835	1142839	.	+	.	gene_id "LOCXPTAAR1.231.HIT1"; transcript_id "LOCXPTAAR1.231.HIT1.transcript"; gene_name "LOCXPTAAR1.231.HIT1.TAAR.2R.335.7tm_1.exons1.SUPER_8.Electrophorus_electricus";
SUPER_8	exonerate:protein2genome:local	exon	1148252	1149256	.	+	.	gene_id "LOCXPTAAR2.232.HIT1"; transcript_id "LOCXPTAAR2.232.HIT1.transcript"; gene_name "LOCXPTAAR2.232.HIT1.TAAR.2R.335.7tm_1.exons1.SUPER_8.Electrophorus_electricus";
SUPER_8	exonerate:protein2genome:local	exon	1153019	1153744	.	+	.	gene_id "LOCXPTAAR3.233.HIT1"; transcript_id "LOCXPTAAR3.233.HIT1.transcript"; gene_name "LOCXPTAAR3.233.HIT1.TAAR.2R.332.7tm_1.exons2.SUPER_8.Electrophorus_electricus";
SUPER_8	exonerate:protein2genome:local	exon	1153781	1154050	.	+	.	gene_id "LOCXPTAAR3.233.HIT1"; transcript_id "LOCXPTAAR3.233.HIT1.transcript"; gene_name "LOCXPTAAR3.233.HIT1.TAAR.2R.332.7tm_1.exons2.SUPER_8.Electrophorus_electricus";
SUPER_8	exonerate:protein2genome:local	exon	1162346	1163365	.	+	.	gene_id "LOCXPTAAR4.235.HIT1"; transcript_id "LOCXPTAAR4.235.HIT1.transcript"; gene_name "LOCXPTAAR4.235.HIT1.TAAR.2R.340.7tm_1.exons1.SUPER_8.Electrophorus_electricus";
SUPER_8	exonerate:protein2genome:local	exon	1172955	1173974	.	+	.	gene_id "LOCXPTAAR4.238.HIT1"; transcript_id "LOCXPTAAR4.238.HIT1.transcript"; gene_name "LOCXPTAAR4.238.HIT1.TAAR.2R.340.7tm_1.exons1.SUPER_8.Electrophorus_electricus";
SUPER_8	exonerate:protein2genome:local	exon	1182670	1183687	.	+	.	gene_id "LOCXPTAAR4.240.HIT1"; transcript_id "LOCXPTAAR4.240.HIT1.transcript"; gene_name "LOCXPTAAR4.240.HIT1.TAAR.2R.295.7tm_1.exons1.SUPER_8.Electrophorus_electricus";
SUPER_8	exonerate:protein2genome:local	exon	1195191	1196120	.	+	.	gene_id "LOCXPTAAR6.245.HIT1"; transcript_id "LOCXPTAAR6.245.HIT1.transcript"; gene_name "LOCXPTAAR6.245.HIT1.TAAR.2R.310.7tm_1.exons1.SUPER_8.Electrophorus_electricus";
SUPER_8	exonerate:protein2genome:local	exon	1198718	1199647	.	+	.	gene_id "LOCXPTAAR7.246.HIT1"; transcript_id "LOCXPTAAR7.246.HIT1.transcript"; gene_name "LOCXPTAAR7.246.HIT1.TAAR.2R.310.7tm_1.exons1.SUPER_8.Electrophorus_electricus";
SUPER_8	exonerate:protein2genome:local	exon	1206173	1207147	.	+	.	gene_id "LOCXPTAAR8.247.HIT1"; transcript_id "LOCXPTAAR8.247.HIT1.transcript"; gene_name "LOCXPTAAR8.247.HIT1.TAAR.2R.325.7tm_1.exons1.SUPER_8.Electrophorus_electricus";
SUPER_8	exonerate:protein2genome:local	exon	1208901	1209866	.	+	.	gene_id "LOCXPTAAR9.248.HIT1"; transcript_id "LOCXPTAAR9.248.HIT1.transcript"; gene_name "LOCXPTAAR9.248.HIT1.TAAR.2R.322.7tm_1.exons1.SUPER_8.Electrophorus_electricus";
SUPER_8	exonerate:protein2genome:local	exon	1221493	1222506	.	+	.	gene_id "LOCXPTAAR10.252.HIT1"; transcript_id "LOCXPTAAR10.252.HIT1.transcript"; gene_name "LOCXPTAAR10.252.HIT1.TAAR.2R.338.7tm_1.exons1.SUPER_8.Electrophorus_electricus";
SUPER_8	exonerate:protein2genome:local	exon	1227316	1228296	.	+	.	gene_id "LOCXPTAAR11.254.HIT1"; transcript_id "LOCXPTAAR11.254.HIT1.transcript"; gene_name "LOCXPTAAR11.254.HIT1.TAAR.2R.327.7tm_1.exons1.SUPER_8.Electrophorus_electricus";
SUPER_8	exonerate:protein2genome:local	exon	1232975	1233967	.	+	.	gene_id "LOCXPTAAR12.256.HIT1"; transcript_id "LOCXPTAAR12.256.HIT1.transcript"; gene_name "LOCXPTAAR12.256.HIT1.TAAR.2R.331.7tm_1.exons1.SUPER_8.Electrophorus_electricus";
SUPER_8	exonerate:protein2genome:local	exon	1249257	1250237	.	+	.	gene_id "LOCXPTAAR13.264.HIT1"; transcript_id "LOCXPTAAR13.264.HIT1.transcript"; gene_name "LOCXPTAAR13.264.HIT1.TAAR.2R.327.7tm_1.exons1.SUPER_8.Electrophorus_electricus";
SUPER_8	exonerate:protein2genome:local	exon	1258951	1259940	.	+	.	gene_id "LOCXPTAAR14.266.HIT1"; transcript_id "LOCXPTAAR14.266.HIT1.transcript"; gene_name "LOCXPTAAR14.266.HIT1.TAAR.2R.330.7tm_1.exons1.SUPER_8.Electrophorus_electricus";
SUPER_8	exonerate:protein2genome:local	exon	1264506	1265486	.	+	.	gene_id "LOCXPTAAR15.268.HIT1"; transcript_id "LOCXPTAAR15.268.HIT1.transcript"; gene_name "LOCXPTAAR15.268.HIT1.TAAR.2R.327.7tm_1.exons1.SUPER_8.Electrophorus_electricus";
SUPER_8	exonerate:protein2genome:local	exon	1279133	1280122	.	+	.	gene_id "LOCXPTAAR16.270.HIT1"; transcript_id "LOCXPTAAR16.270.HIT1.transcript"; gene_name "LOCXPTAAR16.270.HIT1.TAAR.2R.330.7tm_1.exons1.SUPER_8.Electrophorus_electricus";
SUPER_8	exonerate:protein2genome:local	exon	1284847	1285827	.	+	.	gene_id "LOCXPTAAR17.272.HIT1"; transcript_id "LOCXPTAAR17.272.HIT1.transcript"; gene_name "LOCXPTAAR17.272.HIT1.TAAR.2R.327.7tm_1.exons1.SUPER_8.Electrophorus_electricus";
SUPER_8	exonerate:protein2genome:local	exon	1290112	1291110	.	+	.	gene_id "LOCXPTAAR22.274.HIT1"; transcript_id "LOCXPTAAR22.274.HIT1.transcript"; gene_name "LOCXPTAAR22.274.HIT1.TAAR.2R.333.7tm_1.exons1.SUPER_8.Electrophorus_electricus";
SUPER_8	exonerate:protein2genome:local	exon	1299349	1300317	.	+	.	gene_id "LOCXPTAAR19.276.HIT1"; transcript_id "LOCXPTAAR19.276.HIT1.transcript"; gene_name "LOCXPTAAR19.276.HIT1.TAAR.2R.323.7tm_1.exons1.SUPER_8.Electrophorus_electricus";
SUPER_8	exonerate:protein2genome:local	exon	1308394	1309407	.	+	.	gene_id "LOCXPTAAR22.279.HIT1"; transcript_id "LOCXPTAAR22.279.HIT1.transcript"; gene_name "LOCXPTAAR22.279.HIT1.TAAR.2R.338.7tm_1.exons1.SUPER_8.Electrophorus_electricus";
SUPER_8	exonerate:protein2genome:local	exon	1319936	1320916	.	+	.	gene_id "LOCXPTAAR21.281.HIT1"; transcript_id "LOCXPTAAR21.281.HIT1.transcript"; gene_name "LOCXPTAAR21.281.HIT1.TAAR.2R.327.7tm_1.exons1.SUPER_8.Electrophorus_electricus";
SUPER_8	exonerate:protein2genome:local	exon	1333430	1334443	.	+	.	gene_id "LOCXPTAAR22.283.HIT1"; transcript_id "LOCXPTAAR22.283.HIT1.transcript"; gene_name "LOCXPTAAR22.283.HIT1.TAAR.2R.338.7tm_1.exons1.SUPER_8.Electrophorus_electricus";
SUPER_8	exonerate:protein2genome:local	exon	1340992	1341972	.	+	.	gene_id "LOCXPTAAR23.285.HIT1"; transcript_id "LOCXPTAAR23.285.HIT1.transcript"; gene_name "LOCXPTAAR23.285.HIT1.TAAR.2R.327.7tm_1.exons1.SUPER_8.Electrophorus_electricus";
SUPER_8	exonerate:protein2genome:local	exon	1346685	1347686	.	+	.	gene_id "LOCXPTAAR24.287.HIT1"; transcript_id "LOCXPTAAR24.287.HIT1.transcript"; gene_name "LOCXPTAAR24.287.HIT1.TAAR.2R.334.7tm_1.exons1.SUPER_8.Electrophorus_electricus";
SUPER_8	exonerate:protein2genome:local	exon	1351035	1352015	.	+	.	gene_id "LOCXPTAAR25.289.HIT1"; transcript_id "LOCXPTAAR25.289.HIT1.transcript"; gene_name "LOCXPTAAR25.289.HIT1.TAAR.2R.327.7tm_1.exons1.SUPER_8.Electrophorus_electricus";
SUPER_8	exonerate:protein2genome:local	exon	1363709	1364689	.	+	.	gene_id "LOCXPTAAR26.291.HIT1"; transcript_id "LOCXPTAAR26.291.HIT1.transcript"; gene_name "LOCXPTAAR26.291.HIT1.TAAR.2R.327.7tm_1.exons1.SUPER_8.Electrophorus_electricus";
SUPER_8	exonerate:protein2genome:local	exon	1372050	1373030	.	+	.	gene_id "LOCXPTAAR26.293.HIT1"; transcript_id "LOCXPTAAR26.293.HIT1.transcript"; gene_name "LOCXPTAAR26.293.HIT1.TAAR.2R.327.7tm_1.exons1.SUPER_8.Electrophorus_electricus";
SUPER_8	exonerate:protein2genome:local	exon	1380375	1381355	.	+	.	gene_id "LOCXPTAAR28.295.HIT1"; transcript_id "LOCXPTAAR28.295.HIT1.transcript"; gene_name "LOCXPTAAR28.295.HIT1.TAAR.2R.327.7tm_1.exons1.SUPER_8.Electrophorus_electricus";
SUPER_8	exonerate:protein2genome:local	exon	1388143	1389123	.	+	.	gene_id "LOCXPTAAR29.298.HIT1"; transcript_id "LOCXPTAAR29.298.HIT1.transcript"; gene_name "LOCXPTAAR29.298.HIT1.TAAR.2R.327.7tm_1.exons1.SUPER_8.Electrophorus_electricus";
SUPER_8	exonerate:protein2genome:local	exon	1392603	1393595	.	+	.	gene_id "LOCXPTAAR30.300.HIT1"; transcript_id "LOCXPTAAR30.300.HIT1.transcript"; gene_name "LOCXPTAAR30.300.HIT1.TAAR.2R.331.7tm_1.exons1.SUPER_8.Electrophorus_electricus";
SUPER_8	exonerate:protein2genome:local	exon	1395987	1396645	.	+	.	gene_id "LOCXPTAAR31.302.HIT1"; transcript_id "LOCXPTAAR31.302.HIT1.transcript"; gene_name "LOCXPTAAR31.302.HIT1.TAAR.2R.328.7tm_1.exons2.SUPER_8.Electrophorus_electricus";
SUPER_8	exonerate:protein2genome:local	exon	1396679	1397003	.	+	.	gene_id "LOCXPTAAR31.302.HIT1"; transcript_id "LOCXPTAAR31.302.HIT1.transcript"; gene_name "LOCXPTAAR31.302.HIT1.TAAR.2R.328.7tm_1.exons2.SUPER_8.Electrophorus_electricus";
SUPER_8	exonerate:protein2genome:local	exon	1401567	1402225	.	+	.	gene_id "LOCXPTAAR32.304.HIT1"; transcript_id "LOCXPTAAR32.304.HIT1.transcript"; gene_name "LOCXPTAAR32.304.HIT1.TAAR.2R.328.7tm_1.exons2.SUPER_8.Electrophorus_electricus";
SUPER_8	exonerate:protein2genome:local	exon	1402259	1402583	.	+	.	gene_id "LOCXPTAAR32.304.HIT1"; transcript_id "LOCXPTAAR32.304.HIT1.transcript"; gene_name "LOCXPTAAR32.304.HIT1.TAAR.2R.328.7tm_1.exons2.SUPER_8.Electrophorus_electricus";
SUPER_8	exonerate:protein2genome:local	exon	1407677	1408678	.	+	.	gene_id "LOCXPTAAR33.306.HIT1"; transcript_id "LOCXPTAAR33.306.HIT1.transcript"; gene_name "LOCXPTAAR33.306.HIT1.TAAR.2R.334.7tm_1.exons1.SUPER_8.Electrophorus_electricus";
SUPER_8	exonerate:protein2genome:local	exon	1415794	1416819	.	+	.	gene_id "LOCXPTAAR34.310.HIT1"; transcript_id "LOCXPTAAR34.310.HIT1.transcript"; gene_name "LOCXPTAAR34.310.HIT1.TAAR.2R.342.7tm_1.exons1.SUPER_8.Electrophorus_electricus";
SUPER_8	exonerate:protein2genome:local	exon	1421134	1422114	.	-	.	gene_id "LOCXPTAAR35.311.HIT1"; transcript_id "LOCXPTAAR35.311.HIT1.transcript"; gene_name "LOCXPTAAR35.311.HIT1.TAAR.2R.327.7tm_1.exons1.SUPER_8.Electrophorus_electricus";
SUPER_8	exonerate:protein2genome:local	exon	1424486	1425478	.	+	.	gene_id "LOCXPTAAR36.313.HIT1"; transcript_id "LOCXPTAAR36.313.HIT1.transcript"; gene_name "LOCXPTAAR36.313.HIT1.TAAR.2R.331.7tm_1.exons1.SUPER_8.Electrophorus_electricus";
SUPER_8	exonerate:protein2genome:local	exon	1441817	1442842	.	+	.	gene_id "LOCXPTAAR37.315.HIT1"; transcript_id "LOCXPTAAR37.315.HIT1.transcript"; gene_name "LOCXPTAAR37.315.HIT1.TAAR.2R.342.7tm_1.exons1.SUPER_8.Electrophorus_electricus";
SUPER_8	exonerate:protein2genome:local	exon	1447359	1448354	.	-	.	gene_id "LOCXPTAAR38.151.HIT1"; transcript_id "LOCXPTAAR38.151.HIT1.transcript"; gene_name "LOCXPTAAR38.151.HIT1.TAAR.2R.332.7tm_1.exons1.SUPER_8.Electrophorus_electricus";
SUPER_8	exonerate:protein2genome:local	exon	1449585	1450580	.	+	.	gene_id "LOCXPTAAR39.153.HIT1"; transcript_id "LOCXPTAAR39.153.HIT1.transcript"; gene_name "LOCXPTAAR39.153.HIT1.TAAR.2R.332.7tm_1.exons1.SUPER_8.Electrophorus_electricus";
SUPER_8	exonerate:protein2genome:local	exon	1455391	1456386	.	+	.	gene_id "LOCXPTAAR40.155.HIT1"; transcript_id "LOCXPTAAR40.155.HIT1.transcript"; gene_name "LOCXPTAAR40.155.HIT1.TAAR.2R.332.7tm_1.exons1.SUPER_8.Electrophorus_electricus";
SUPER_8	exonerate:protein2genome:local	exon	1458584	1459585	.	+	.	gene_id "LOCXPTAAR41.157.HIT1"; transcript_id "LOCXPTAAR41.157.HIT1.transcript"; gene_name "LOCXPTAAR41.157.HIT1.TAAR.2R.334.7tm_1.exons1.SUPER_8.Electrophorus_electricus";
SUPER_8	exonerate:protein2genome:local	exon	1463770	1464771	.	+	.	gene_id "LOCXPTAAR42.159.HIT1"; transcript_id "LOCXPTAAR42.159.HIT1.transcript"; gene_name "LOCXPTAAR42.159.HIT1.TAAR.2R.334.7tm_1.exons1.SUPER_8.Electrophorus_electricus";
SUPER_8	exonerate:protein2genome:local	exon	1467660	1468661	.	+	.	gene_id "LOCXPTAAR43.161.HIT1"; transcript_id "LOCXPTAAR43.161.HIT1.transcript"; gene_name "LOCXPTAAR43.161.HIT1.TAAR.2R.334.7tm_1.exons1.SUPER_8.Electrophorus_electricus";
SUPER_8	exonerate:protein2genome:local	exon	1488111	1489055	.	+	.	gene_id "LOCXPTAAR44.162.HIT1"; transcript_id "LOCXPTAAR44.162.HIT1.transcript"; gene_name "LOCXPTAAR44.162.HIT1.TAAR.2R.315.7tm_1.exons1.SUPER_8.Electrophorus_electricus";
SUPER_8	exonerate:protein2genome:local	exon	1491561	1492526	.	+	.	gene_id "LOCXPTAAR45.163.HIT1"; transcript_id "LOCXPTAAR45.163.HIT1.transcript"; gene_name "LOCXPTAAR45.163.HIT1.TAAR.2R.322.7tm_1.exons1.SUPER_8.Electrophorus_electricus";
SUPER_8	exonerate:protein2genome:local	exon	1494693	1495655	.	+	.	gene_id "LOCXPTAAR46.164.HIT1"; transcript_id "LOCXPTAAR46.164.HIT1.transcript"; gene_name "LOCXPTAAR46.164.HIT1.TAAR.2R.321.7tm_1.exons1.SUPER_8.Electrophorus_electricus";
SUPER_8	exonerate:protein2genome:local	exon	1500271	1501251	.	+	.	gene_id "LOCXPTAAR47.166.HIT1"; transcript_id "LOCXPTAAR47.166.HIT1.transcript"; gene_name "LOCXPTAAR47.166.HIT1.TAAR.2R.327.7tm_1.exons1.SUPER_8.Electrophorus_electricus";
SUPER_8	exonerate:protein2genome:local	exon	1503627	1504607	.	+	.	gene_id "LOCXPTAAR48.167.HIT1"; transcript_id "LOCXPTAAR48.167.HIT1.transcript"; gene_name "LOCXPTAAR48.167.HIT1.TAAR.2R.327.7tm_1.exons1.SUPER_8.Electrophorus_electricus";
SUPER_8	exonerate:protein2genome:local	exon	1508286	1509269	.	+	.	gene_id "LOCXPTAAR49.168.HIT1"; transcript_id "LOCXPTAAR49.168.HIT1.transcript"; gene_name "LOCXPTAAR49.168.HIT1.TAAR.2R.328.7tm_1.exons1.SUPER_8.Electrophorus_electricus";
SUPER_8	exonerate:protein2genome:local	exon	1515384	1516364	.	+	.	gene_id "LOCXPTAAR50.169.HIT1"; transcript_id "LOCXPTAAR50.169.HIT1.transcript"; gene_name "LOCXPTAAR50.169.HIT1.TAAR.2R.327.7tm_1.exons1.SUPER_8.Electrophorus_electricus";
SUPER_8	exonerate:protein2genome:local	exon	1518852	1519835	.	+	.	gene_id "LOCXPTAAR51.170.HIT1"; transcript_id "LOCXPTAAR51.170.HIT1.transcript"; gene_name "LOCXPTAAR51.170.HIT1.TAAR.2R.328.7tm_1.exons1.SUPER_8.Electrophorus_electricus";
SUPER_8	exonerate:protein2genome:local	exon	1523967	1524950	.	+	.	gene_id "LOCXPTAAR52.171.HIT1"; transcript_id "LOCXPTAAR52.171.HIT1.transcript"; gene_name "LOCXPTAAR52.171.HIT1.TAAR.2R.328.7tm_1.exons1.SUPER_8.Electrophorus_electricus";
SUPER_8	exonerate:protein2genome:local	exon	1530376	1531362	.	+	.	gene_id "LOCXPTAAR53.172.HIT1"; transcript_id "LOCXPTAAR53.172.HIT1.transcript"; gene_name "LOCXPTAAR53.172.HIT1.TAAR.2R.329.7tm_1.exons1.SUPER_8.Electrophorus_electricus";
SUPER_8	exonerate:protein2genome:local	exon	1536962	1537948	.	+	.	gene_id "LOCXPTAAR54.173.HIT1"; transcript_id "LOCXPTAAR54.173.HIT1.transcript"; gene_name "LOCXPTAAR54.173.HIT1.TAAR.2R.329.7tm_1.exons1.SUPER_8.Electrophorus_electricus";
SUPER_8	exonerate:protein2genome:local	exon	1544467	1545429	.	+	.	gene_id "LOCXPTAAR55.174.HIT1"; transcript_id "LOCXPTAAR55.174.HIT1.transcript"; gene_name "LOCXPTAAR55.174.HIT1.TAAR.2R.321.7tm_1.exons1.SUPER_8.Electrophorus_electricus";
SUPER_8	exonerate:protein2genome:local	exon	1549346	1550308	.	+	.	gene_id "LOCXPTAAR55.175.HIT1"; transcript_id "LOCXPTAAR55.175.HIT1.transcript"; gene_name "LOCXPTAAR55.175.HIT1.TAAR.2R.321.7tm_1.exons1.SUPER_8.Electrophorus_electricus";
SUPER_8	exonerate:protein2genome:local	exon	1554844	1555803	.	+	.	gene_id "LOCXPTAAR57.177.HIT1"; transcript_id "LOCXPTAAR57.177.HIT1.transcript"; gene_name "LOCXPTAAR57.177.HIT1.TAAR.2R.320.7tm_1.exons1.SUPER_8.Electrophorus_electricus";
SUPER_8	exonerate:protein2genome:local	exon	1561141	1562100	.	+	.	gene_id "LOCXPTAAR58.178.HIT1"; transcript_id "LOCXPTAAR58.178.HIT1.transcript"; gene_name "LOCXPTAAR58.178.HIT1.TAAR.2R.320.7tm_1.exons1.SUPER_8.Electrophorus_electricus";
SUPER_8	exonerate:protein2genome:local	exon	1568591	1569556	.	+	.	gene_id "LOCXPTAAR59.179.HIT1"; transcript_id "LOCXPTAAR59.179.HIT1.transcript"; gene_name "LOCXPTAAR59.179.HIT1.TAAR.2R.322.7tm_1.exons1.SUPER_8.Electrophorus_electricus";
SUPER_8	exonerate:protein2genome:local	exon	1575417	1576379	.	+	.	gene_id "LOCXPTAAR60.180.HIT1"; transcript_id "LOCXPTAAR60.180.HIT1.transcript"; gene_name "LOCXPTAAR60.180.HIT1.TAAR.2R.321.7tm_1.exons1.SUPER_8.Electrophorus_electricus";
SUPER_8	exonerate:protein2genome:local	exon	1578705	1579673	.	+	.	gene_id "LOCXPTAAR61.181.HIT1"; transcript_id "LOCXPTAAR61.181.HIT1.transcript"; gene_name "LOCXPTAAR61.181.HIT1.TAAR.2R.323.7tm_1.exons1.SUPER_8.Electrophorus_electricus";
SUPER_8	exonerate:protein2genome:local	exon	1585058	1586026	.	+	.	gene_id "LOCXPTAAR62.183.HIT1"; transcript_id "LOCXPTAAR62.183.HIT1.transcript"; gene_name "LOCXPTAAR62.183.HIT1.TAAR.2R.323.7tm_1.exons1.SUPER_8.Electrophorus_electricus";
SUPER_8	exonerate:protein2genome:local	exon	1590394	1591362	.	+	.	gene_id "LOCXPTAAR63.184.HIT1"; transcript_id "LOCXPTAAR63.184.HIT1.transcript"; gene_name "LOCXPTAAR63.184.HIT1.TAAR.2R.323.7tm_1.exons1.SUPER_8.Electrophorus_electricus";
SUPER_8	exonerate:protein2genome:local	exon	1599035	1600003	.	+	.	gene_id "LOCXPTAAR64.185.HIT1"; transcript_id "LOCXPTAAR64.185.HIT1.transcript"; gene_name "LOCXPTAAR64.185.HIT1.TAAR.2R.323.7tm_1.exons1.SUPER_8.Electrophorus_electricus";
SUPER_8	exonerate:protein2genome:local	exon	1606786	1607754	.	+	.	gene_id "LOCXPTAAR65.187.HIT1"; transcript_id "LOCXPTAAR65.187.HIT1.transcript"; gene_name "LOCXPTAAR65.187.HIT1.TAAR.2R.323.7tm_1.exons1.SUPER_8.Electrophorus_electricus";
SUPER_8	exonerate:protein2genome:local	exon	1614823	1615776	.	+	.	gene_id "LOCXPTAAR66.188.HIT1"; transcript_id "LOCXPTAAR66.188.HIT1.transcript"; gene_name "LOCXPTAAR66.188.HIT1.TAAR.2R.318.7tm_1.exons1.SUPER_8.Electrophorus_electricus";
SUPER_8	exonerate:protein2genome:local	exon	1620820	1621794	.	+	.	gene_id "LOCXPTAAR67.189.HIT1"; transcript_id "LOCXPTAAR67.189.HIT1.transcript"; gene_name "LOCXPTAAR67.189.HIT1.TAAR.2R.325.7tm_1.exons1.SUPER_8.Electrophorus_electricus";
SUPER_8	exonerate:protein2genome:local	exon	1625354	1626328	.	+	.	gene_id "LOCXPTAAR68.190.HIT1"; transcript_id "LOCXPTAAR68.190.HIT1.transcript"; gene_name "LOCXPTAAR68.190.HIT1.TAAR.2R.325.7tm_1.exons1.SUPER_8.Electrophorus_electricus";
SUPER_8	exonerate:protein2genome:local	exon	1630276	1631259	.	+	.	gene_id "LOCXPTAAR69.191.HIT1"; transcript_id "LOCXPTAAR69.191.HIT1.transcript"; gene_name "LOCXPTAAR69.191.HIT1.TAAR.2R.328.7tm_1.exons1.SUPER_8.Electrophorus_electricus";
SUPER_8	exonerate:protein2genome:local	exon	1637780	1638766	.	+	.	gene_id "LOCXPTAAR70.192.HIT1"; transcript_id "LOCXPTAAR70.192.HIT1.transcript"; gene_name "LOCXPTAAR70.192.HIT1.TAAR.2R.329.7tm_1.exons1.SUPER_8.Electrophorus_electricus";
SUPER_8	exonerate:protein2genome:local	exon	1644499	1645485	.	+	.	gene_id "LOCXPTAAR71.193.HIT1"; transcript_id "LOCXPTAAR71.193.HIT1.transcript"; gene_name "LOCXPTAAR71.193.HIT1.TAAR.2R.329.7tm_1.exons1.SUPER_8.Electrophorus_electricus";
SUPER_8	exonerate:protein2genome:local	exon	1653738	1654724	.	+	.	gene_id "LOCXPTAAR72.194.HIT1"; transcript_id "LOCXPTAAR72.194.HIT1.transcript"; gene_name "LOCXPTAAR72.194.HIT1.TAAR.2R.329.7tm_1.exons1.SUPER_8.Electrophorus_electricus";
SUPER_8	exonerate:protein2genome:local	exon	1665927	1666913	.	+	.	gene_id "LOCXPTAAR73.195.HIT1"; transcript_id "LOCXPTAAR73.195.HIT1.transcript"; gene_name "LOCXPTAAR73.195.HIT1.TAAR.2R.329.7tm_1.exons1.SUPER_8.Electrophorus_electricus";
SUPER_8	exonerate:protein2genome:local	exon	1671837	1672823	.	+	.	gene_id "LOCXPTAAR74.196.HIT1"; transcript_id "LOCXPTAAR74.196.HIT1.transcript"; gene_name "LOCXPTAAR74.196.HIT1.TAAR.2R.329.7tm_1.exons1.SUPER_8.Electrophorus_electricus";
SUPER_8	exonerate:protein2genome:local	exon	1677698	1678675	.	+	.	gene_id "LOCXPTAAR75.198.HIT1"; transcript_id "LOCXPTAAR75.198.HIT1.transcript"; gene_name "LOCXPTAAR75.198.HIT1.TAAR.2R.326.7tm_1.exons1.SUPER_8.Electrophorus_electricus";
SUPER_8	exonerate:protein2genome:local	exon	1683357	1684322	.	+	.	gene_id "LOCXPTAAR76.199.HIT1"; transcript_id "LOCXPTAAR76.199.HIT1.transcript"; gene_name "LOCXPTAAR76.199.HIT1.TAAR.2R.322.7tm_1.exons1.SUPER_8.Electrophorus_electricus";
SUPER_8	exonerate:protein2genome:local	exon	1691817	1692788	.	+	.	gene_id "LOCXPTAAR77.200.HIT1"; transcript_id "LOCXPTAAR77.200.HIT1.transcript"; gene_name "LOCXPTAAR77.200.HIT1.TAAR.2R.324.7tm_1.exons1.SUPER_8.Electrophorus_electricus";
SUPER_8	exonerate:protein2genome:local	exon	1696899	1697867	.	+	.	gene_id "LOCXPTAAR78.201.HIT1"; transcript_id "LOCXPTAAR78.201.HIT1.transcript"; gene_name "LOCXPTAAR78.201.HIT1.TAAR.2R.323.7tm_1.exons1.SUPER_8.Electrophorus_electricus";
SUPER_8	exonerate:protein2genome:local	exon	1702494	1703462	.	+	.	gene_id "LOCXPTAAR79.202.HIT1"; transcript_id "LOCXPTAAR79.202.HIT1.transcript"; gene_name "LOCXPTAAR79.202.HIT1.TAAR.2R.323.7tm_1.exons1.SUPER_8.Electrophorus_electricus";
SUPER_8	exonerate:protein2genome:local	exon	1712832	1713797	.	+	.	gene_id "LOCXPTAAR80.203.HIT1"; transcript_id "LOCXPTAAR80.203.HIT1.transcript"; gene_name "LOCXPTAAR80.203.HIT1.TAAR.2R.322.7tm_1.exons1.SUPER_8.Electrophorus_electricus";
SUPER_8	exonerate:protein2genome:local	exon	1718719	1719684	.	+	.	gene_id "LOCXPTAAR81.204.HIT1"; transcript_id "LOCXPTAAR81.204.HIT1.transcript"; gene_name "LOCXPTAAR81.204.HIT1.TAAR.2R.322.7tm_1.exons1.SUPER_8.Electrophorus_electricus";
SUPER_8	exonerate:protein2genome:local	exon	1729100	1730065	.	+	.	gene_id "LOCXPTAAR80.205.HIT1"; transcript_id "LOCXPTAAR80.205.HIT1.transcript"; gene_name "LOCXPTAAR80.205.HIT1.TAAR.2R.322.7tm_1.exons1.SUPER_8.Electrophorus_electricus";
SUPER_8	exonerate:protein2genome:local	exon	1471492	1472385	.	+	.	gene_id "LOCXPDanTAR_15-001.147.HIT1"; transcript_id "LOCXPDanTAR_15-001.147.HIT1.transcript"; gene_name "LOCXPDanTAR_15-001.147.HIT1.TAAR.1R.298.7tm_1.exons1.SUPER_8.Electrophorus_electricus";
SUPER_20	exonerate:protein2genome:local	exon	708648	709493	.	-	.	gene_id "LOCXPOra2.5.HIT1"; transcript_id "LOCXPOra2.5.HIT1.transcript"; gene_name "LOCXPOra2.5.HIT1.Ora.2R.284.7tm_1.exons2.SUPER_20.Electrophorus_electricus";
SUPER_20	exonerate:protein2genome:local	exon	709734	709739	.	-	.	gene_id "LOCXPOra2.5.HIT1"; transcript_id "LOCXPOra2.5.HIT1.transcript"; gene_name "LOCXPOra2.5.HIT1.Ora.2R.284.7tm_1.exons2.SUPER_20.Electrophorus_electricus";
SUPER_20	exonerate:protein2genome:local	exon	884938	885888	.	-	.	gene_id "LOCXPOra3.6.HIT1"; transcript_id "LOCXPOra3.6.HIT1.transcript"; gene_name "LOCXPOra3.6.HIT1.Ora.2R.317.V1R.exons1.SUPER_20.Electrophorus_electricus";
SUPER_3	exonerate:protein2genome:local	exon	25254475	25255383	.	-	.	gene_id "LOCXPOra1.7.HIT1"; transcript_id "LOCXPOra1.7.HIT1.transcript"; gene_name "LOCXPOra1.7.HIT1.Ora.2R.303.7tm_1.exons1.SUPER_3.Electrophorus_electricus";
SUPER_4	exonerate:protein2genome:local	exon	6471654	6471863	.	-	.	gene_id "LOCXPOra4.8.HIT1"; transcript_id "LOCXPOra4.8.HIT1.transcript"; gene_name "LOCXPOra4.8.HIT1.Ora.2R.318.TAS2R.exons4.SUPER_4.Electrophorus_electricus";
SUPER_4	exonerate:protein2genome:local	exon	6471955	6472209	.	-	.	gene_id "LOCXPOra4.8.HIT1"; transcript_id "LOCXPOra4.8.HIT1.transcript"; gene_name "LOCXPOra4.8.HIT1.Ora.2R.318.TAS2R.exons4.SUPER_4.Electrophorus_electricus";
SUPER_4	exonerate:protein2genome:local	exon	6472491	6472754	.	-	.	gene_id "LOCXPOra4.8.HIT1"; transcript_id "LOCXPOra4.8.HIT1.transcript"; gene_name "LOCXPOra4.8.HIT1.Ora.2R.318.TAS2R.exons4.SUPER_4.Electrophorus_electricus";
SUPER_4	exonerate:protein2genome:local	exon	6473864	6474088	.	-	.	gene_id "LOCXPOra4.8.HIT1"; transcript_id "LOCXPOra4.8.HIT1.transcript"; gene_name "LOCXPOra4.8.HIT1.Ora.2R.318.TAS2R.exons4.SUPER_4.Electrophorus_electricus";
SUPER_4	exonerate:protein2genome:local	exon	11174784	11174983	.	+	.	gene_id "LOCXPOlfC3.447.HIT1"; transcript_id "LOCXPOlfC3.447.HIT1.transcript"; gene_name "LOCXPOlfC3.447.HIT1.OlfC.2R.848.ANF_receptor.exons6.SUPER_4.Electrophorus_electricus";
SUPER_4	exonerate:protein2genome:local	exon	11175118	11175409	.	+	.	gene_id "LOCXPOlfC3.447.HIT1"; transcript_id "LOCXPOlfC3.447.HIT1.transcript"; gene_name "LOCXPOlfC3.447.HIT1.OlfC.2R.848.ANF_receptor.exons6.SUPER_4.Electrophorus_electricus";
SUPER_4	exonerate:protein2genome:local	exon	11175636	11176436	.	+	.	gene_id "LOCXPOlfC3.447.HIT1"; transcript_id "LOCXPOlfC3.447.HIT1.transcript"; gene_name "LOCXPOlfC3.447.HIT1.OlfC.2R.848.ANF_receptor.exons6.SUPER_4.Electrophorus_electricus";
SUPER_4	exonerate:protein2genome:local	exon	11176600	11176830	.	+	.	gene_id "LOCXPOlfC3.447.HIT1"; transcript_id "LOCXPOlfC3.447.HIT1.transcript"; gene_name "LOCXPOlfC3.447.HIT1.OlfC.2R.848.ANF_receptor.exons6.SUPER_4.Electrophorus_electricus";
SUPER_4	exonerate:protein2genome:local	exon	11177401	11177524	.	+	.	gene_id "LOCXPOlfC3.447.HIT1"; transcript_id "LOCXPOlfC3.447.HIT1.transcript"; gene_name "LOCXPOlfC3.447.HIT1.OlfC.2R.848.ANF_receptor.exons6.SUPER_4.Electrophorus_electricus";
SUPER_4	exonerate:protein2genome:local	exon	11177875	11178770	.	+	.	gene_id "LOCXPOlfC3.447.HIT1"; transcript_id "LOCXPOlfC3.447.HIT1.transcript"; gene_name "LOCXPOlfC3.447.HIT1.OlfC.2R.848.ANF_receptor.exons6.SUPER_4.Electrophorus_electricus";
SUPER_4	exonerate:protein2genome:local	exon	11185698	11186590	.	-	.	gene_id "LOCXPOlfC4.475.HIT1"; transcript_id "LOCXPOlfC4.475.HIT1.transcript"; gene_name "LOCXPOlfC4.475.HIT1.OlfC.2R.858.ANF_receptor.exons6.SUPER_4.Electrophorus_electricus";
SUPER_4	exonerate:protein2genome:local	exon	11187171	11187294	.	-	.	gene_id "LOCXPOlfC4.475.HIT1"; transcript_id "LOCXPOlfC4.475.HIT1.transcript"; gene_name "LOCXPOlfC4.475.HIT1.OlfC.2R.858.ANF_receptor.exons6.SUPER_4.Electrophorus_electricus";
SUPER_4	exonerate:protein2genome:local	exon	11187543	11187770	.	-	.	gene_id "LOCXPOlfC4.475.HIT1"; transcript_id "LOCXPOlfC4.475.HIT1.transcript"; gene_name "LOCXPOlfC4.475.HIT1.OlfC.2R.858.ANF_receptor.exons6.SUPER_4.Electrophorus_electricus";
SUPER_4	exonerate:protein2genome:local	exon	11187975	11188805	.	-	.	gene_id "LOCXPOlfC4.475.HIT1"; transcript_id "LOCXPOlfC4.475.HIT1.transcript"; gene_name "LOCXPOlfC4.475.HIT1.OlfC.2R.858.ANF_receptor.exons6.SUPER_4.Electrophorus_electricus";
SUPER_4	exonerate:protein2genome:local	exon	11189169	11189457	.	-	.	gene_id "LOCXPOlfC4.475.HIT1"; transcript_id "LOCXPOlfC4.475.HIT1.transcript"; gene_name "LOCXPOlfC4.475.HIT1.OlfC.2R.858.ANF_receptor.exons6.SUPER_4.Electrophorus_electricus";
SUPER_4	exonerate:protein2genome:local	exon	11189853	11190061	.	-	.	gene_id "LOCXPOlfC4.475.HIT1"; transcript_id "LOCXPOlfC4.475.HIT1.transcript"; gene_name "LOCXPOlfC4.475.HIT1.OlfC.2R.858.ANF_receptor.exons6.SUPER_4.Electrophorus_electricus";
SUPER_4	exonerate:protein2genome:local	exon	11192046	11192938	.	-	.	gene_id "LOCXPOlfC5.191.HIT1"; transcript_id "LOCXPOlfC5.191.HIT1.transcript"; gene_name "LOCXPOlfC5.191.HIT1.OlfC.2R.833.ANF_receptor.exons6.SUPER_4.Electrophorus_electricus";
SUPER_4	exonerate:protein2genome:local	exon	11193228	11193351	.	-	.	gene_id "LOCXPOlfC5.191.HIT1"; transcript_id "LOCXPOlfC5.191.HIT1.transcript"; gene_name "LOCXPOlfC5.191.HIT1.OlfC.2R.833.ANF_receptor.exons6.SUPER_4.Electrophorus_electricus";
SUPER_4	exonerate:protein2genome:local	exon	11193568	11193789	.	-	.	gene_id "LOCXPOlfC5.191.HIT1"; transcript_id "LOCXPOlfC5.191.HIT1.transcript"; gene_name "LOCXPOlfC5.191.HIT1.OlfC.2R.833.ANF_receptor.exons6.SUPER_4.Electrophorus_electricus";
SUPER_4	exonerate:protein2genome:local	exon	11194560	11195381	.	-	.	gene_id "LOCXPOlfC5.191.HIT1"; transcript_id "LOCXPOlfC5.191.HIT1.transcript"; gene_name "LOCXPOlfC5.191.HIT1.OlfC.2R.833.ANF_receptor.exons6.SUPER_4.Electrophorus_electricus";
SUPER_4	exonerate:protein2genome:local	exon	11195576	11195861	.	-	.	gene_id "LOCXPOlfC5.191.HIT1"; transcript_id "LOCXPOlfC5.191.HIT1.transcript"; gene_name "LOCXPOlfC5.191.HIT1.OlfC.2R.833.ANF_receptor.exons6.SUPER_4.Electrophorus_electricus";
SUPER_4	exonerate:protein2genome:local	exon	11196295	11196446	.	-	.	gene_id "LOCXPOlfC5.191.HIT1"; transcript_id "LOCXPOlfC5.191.HIT1.transcript"; gene_name "LOCXPOlfC5.191.HIT1.OlfC.2R.833.ANF_receptor.exons6.SUPER_4.Electrophorus_electricus";
SUPER_4	exonerate:protein2genome:local	exon	11215776	11215978	.	+	.	gene_id "LOCXPOlfC6.268.HIT1"; transcript_id "LOCXPOlfC6.268.HIT1.transcript"; gene_name "LOCXPOlfC6.268.HIT1.OlfC.2R.846.ANF_receptor.exons6.SUPER_4.Electrophorus_electricus";
SUPER_4	exonerate:protein2genome:local	exon	11216191	11216476	.	+	.	gene_id "LOCXPOlfC6.268.HIT1"; transcript_id "LOCXPOlfC6.268.HIT1.transcript"; gene_name "LOCXPOlfC6.268.HIT1.OlfC.2R.846.ANF_receptor.exons6.SUPER_4.Electrophorus_electricus";
SUPER_4	exonerate:protein2genome:local	exon	11216582	11217388	.	+	.	gene_id "LOCXPOlfC6.268.HIT1"; transcript_id "LOCXPOlfC6.268.HIT1.transcript"; gene_name "LOCXPOlfC6.268.HIT1.OlfC.2R.846.ANF_receptor.exons6.SUPER_4.Electrophorus_electricus";
SUPER_4	exonerate:protein2genome:local	exon	11217500	11217727	.	+	.	gene_id "LOCXPOlfC6.268.HIT1"; transcript_id "LOCXPOlfC6.268.HIT1.transcript"; gene_name "LOCXPOlfC6.268.HIT1.OlfC.2R.846.ANF_receptor.exons6.SUPER_4.Electrophorus_electricus";
SUPER_4	exonerate:protein2genome:local	exon	11217843	11217966	.	+	.	gene_id "LOCXPOlfC6.268.HIT1"; transcript_id "LOCXPOlfC6.268.HIT1.transcript"; gene_name "LOCXPOlfC6.268.HIT1.OlfC.2R.846.ANF_receptor.exons6.SUPER_4.Electrophorus_electricus";
SUPER_4	exonerate:protein2genome:local	exon	11218096	11218985	.	+	.	gene_id "LOCXPOlfC6.268.HIT1"; transcript_id "LOCXPOlfC6.268.HIT1.transcript"; gene_name "LOCXPOlfC6.268.HIT1.OlfC.2R.846.ANF_receptor.exons6.SUPER_4.Electrophorus_electricus";
SUPER_4	exonerate:protein2genome:local	exon	11219736	11219941	.	+	.	gene_id "LOCXPOlfC7.300.HIT1"; transcript_id "LOCXPOlfC7.300.HIT1.transcript"; gene_name "LOCXPOlfC7.300.HIT1.OlfC.2R.853.ANF_receptor.exons6.SUPER_4.Electrophorus_electricus";
SUPER_4	exonerate:protein2genome:local	exon	11220141	11220426	.	+	.	gene_id "LOCXPOlfC7.300.HIT1"; transcript_id "LOCXPOlfC7.300.HIT1.transcript"; gene_name "LOCXPOlfC7.300.HIT1.OlfC.2R.853.ANF_receptor.exons6.SUPER_4.Electrophorus_electricus";
SUPER_4	exonerate:protein2genome:local	exon	11221077	11221889	.	+	.	gene_id "LOCXPOlfC7.300.HIT1"; transcript_id "LOCXPOlfC7.300.HIT1.transcript"; gene_name "LOCXPOlfC7.300.HIT1.OlfC.2R.853.ANF_receptor.exons6.SUPER_4.Electrophorus_electricus";
SUPER_4	exonerate:protein2genome:local	exon	11222021	11222251	.	+	.	gene_id "LOCXPOlfC7.300.HIT1"; transcript_id "LOCXPOlfC7.300.HIT1.transcript"; gene_name "LOCXPOlfC7.300.HIT1.OlfC.2R.853.ANF_receptor.exons6.SUPER_4.Electrophorus_electricus";
SUPER_4	exonerate:protein2genome:local	exon	11222467	11222590	.	+	.	gene_id "LOCXPOlfC7.300.HIT1"; transcript_id "LOCXPOlfC7.300.HIT1.transcript"; gene_name "LOCXPOlfC7.300.HIT1.OlfC.2R.853.ANF_receptor.exons6.SUPER_4.Electrophorus_electricus";
SUPER_4	exonerate:protein2genome:local	exon	11222723	11223621	.	+	.	gene_id "LOCXPOlfC7.300.HIT1"; transcript_id "LOCXPOlfC7.300.HIT1.transcript"; gene_name "LOCXPOlfC7.300.HIT1.OlfC.2R.853.ANF_receptor.exons6.SUPER_4.Electrophorus_electricus";
SUPER_4	exonerate:protein2genome:local	exon	11228288	11228309	.	+	.	gene_id "LOCXPOlfC8.340.HIT1"; transcript_id "LOCXPOlfC8.340.HIT1.transcript"; gene_name "LOCXPOlfC8.340.HIT1.OlfC.2R.826.ANF_receptor.exons7.SUPER_4.Electrophorus_electricus";
SUPER_4	exonerate:protein2genome:local	exon	11229900	11230062	.	+	.	gene_id "LOCXPOlfC8.340.HIT1"; transcript_id "LOCXPOlfC8.340.HIT1.transcript"; gene_name "LOCXPOlfC8.340.HIT1.OlfC.2R.826.ANF_receptor.exons7.SUPER_4.Electrophorus_electricus";
SUPER_4	exonerate:protein2genome:local	exon	11230148	11230436	.	+	.	gene_id "LOCXPOlfC8.340.HIT1"; transcript_id "LOCXPOlfC8.340.HIT1.transcript"; gene_name "LOCXPOlfC8.340.HIT1.OlfC.2R.826.ANF_receptor.exons7.SUPER_4.Electrophorus_electricus";
SUPER_4	exonerate:protein2genome:local	exon	11231200	11231955	.	+	.	gene_id "LOCXPOlfC8.340.HIT1"; transcript_id "LOCXPOlfC8.340.HIT1.transcript"; gene_name "LOCXPOlfC8.340.HIT1.OlfC.2R.826.ANF_receptor.exons7.SUPER_4.Electrophorus_electricus";
SUPER_4	exonerate:protein2genome:local	exon	11232049	11232276	.	+	.	gene_id "LOCXPOlfC8.340.HIT1"; transcript_id "LOCXPOlfC8.340.HIT1.transcript"; gene_name "LOCXPOlfC8.340.HIT1.OlfC.2R.826.ANF_receptor.exons7.SUPER_4.Electrophorus_electricus";
SUPER_4	exonerate:protein2genome:local	exon	11232437	11232560	.	+	.	gene_id "LOCXPOlfC8.340.HIT1"; transcript_id "LOCXPOlfC8.340.HIT1.transcript"; gene_name "LOCXPOlfC8.340.HIT1.OlfC.2R.826.ANF_receptor.exons7.SUPER_4.Electrophorus_electricus";
SUPER_4	exonerate:protein2genome:local	exon	11232726	11233621	.	+	.	gene_id "LOCXPOlfC8.340.HIT1"; transcript_id "LOCXPOlfC8.340.HIT1.transcript"; gene_name "LOCXPOlfC8.340.HIT1.OlfC.2R.826.ANF_receptor.exons7.SUPER_4.Electrophorus_electricus";
SUPER_4	exonerate:protein2genome:local	exon	11392511	11392725	.	+	.	gene_id "LOCXPOlfC23.389.HIT1"; transcript_id "LOCXPOlfC23.389.HIT1.transcript"; gene_name "LOCXPOlfC23.389.HIT1.OlfC.2R.848.ANF_receptor.exons6.SUPER_4.Electrophorus_electricus";
SUPER_4	exonerate:protein2genome:local	exon	11392876	11393167	.	+	.	gene_id "LOCXPOlfC23.389.HIT1"; transcript_id "LOCXPOlfC23.389.HIT1.transcript"; gene_name "LOCXPOlfC23.389.HIT1.OlfC.2R.848.ANF_receptor.exons6.SUPER_4.Electrophorus_electricus";
SUPER_4	exonerate:protein2genome:local	exon	11393356	11394147	.	+	.	gene_id "LOCXPOlfC23.389.HIT1"; transcript_id "LOCXPOlfC23.389.HIT1.transcript"; gene_name "LOCXPOlfC23.389.HIT1.OlfC.2R.848.ANF_receptor.exons6.SUPER_4.Electrophorus_electricus";
SUPER_4	exonerate:protein2genome:local	exon	11394314	11394541	.	+	.	gene_id "LOCXPOlfC23.389.HIT1"; transcript_id "LOCXPOlfC23.389.HIT1.transcript"; gene_name "LOCXPOlfC23.389.HIT1.OlfC.2R.848.ANF_receptor.exons6.SUPER_4.Electrophorus_electricus";
SUPER_4	exonerate:protein2genome:local	exon	11394675	11394798	.	+	.	gene_id "LOCXPOlfC23.389.HIT1"; transcript_id "LOCXPOlfC23.389.HIT1.transcript"; gene_name "LOCXPOlfC23.389.HIT1.OlfC.2R.848.ANF_receptor.exons6.SUPER_4.Electrophorus_electricus";
SUPER_4	exonerate:protein2genome:local	exon	11395013	11395905	.	+	.	gene_id "LOCXPOlfC23.389.HIT1"; transcript_id "LOCXPOlfC23.389.HIT1.transcript"; gene_name "LOCXPOlfC23.389.HIT1.OlfC.2R.848.ANF_receptor.exons6.SUPER_4.Electrophorus_electricus";
SUPER_4	exonerate:protein2genome:local	exon	11400287	11400501	.	+	.	gene_id "LOCXPOlfC24.391.HIT1"; transcript_id "LOCXPOlfC24.391.HIT1.transcript"; gene_name "LOCXPOlfC24.391.HIT1.OlfC.2R.852.ANF_receptor.exons6.SUPER_4.Electrophorus_electricus";
SUPER_4	exonerate:protein2genome:local	exon	11400639	11400930	.	+	.	gene_id "LOCXPOlfC24.391.HIT1"; transcript_id "LOCXPOlfC24.391.HIT1.transcript"; gene_name "LOCXPOlfC24.391.HIT1.OlfC.2R.852.ANF_receptor.exons6.SUPER_4.Electrophorus_electricus";
SUPER_4	exonerate:protein2genome:local	exon	11401112	11401903	.	+	.	gene_id "LOCXPOlfC24.391.HIT1"; transcript_id "LOCXPOlfC24.391.HIT1.transcript"; gene_name "LOCXPOlfC24.391.HIT1.OlfC.2R.852.ANF_receptor.exons6.SUPER_4.Electrophorus_electricus";
SUPER_4	exonerate:protein2genome:local	exon	11402072	11402299	.	+	.	gene_id "LOCXPOlfC24.391.HIT1"; transcript_id "LOCXPOlfC24.391.HIT1.transcript"; gene_name "LOCXPOlfC24.391.HIT1.OlfC.2R.852.ANF_receptor.exons6.SUPER_4.Electrophorus_electricus";
SUPER_4	exonerate:protein2genome:local	exon	11402426	11402549	.	+	.	gene_id "LOCXPOlfC24.391.HIT1"; transcript_id "LOCXPOlfC24.391.HIT1.transcript"; gene_name "LOCXPOlfC24.391.HIT1.OlfC.2R.852.ANF_receptor.exons6.SUPER_4.Electrophorus_electricus";
SUPER_4	exonerate:protein2genome:local	exon	11402762	11403666	.	+	.	gene_id "LOCXPOlfC24.391.HIT1"; transcript_id "LOCXPOlfC24.391.HIT1.transcript"; gene_name "LOCXPOlfC24.391.HIT1.OlfC.2R.852.ANF_receptor.exons6.SUPER_4.Electrophorus_electricus";
SUPER_4	exonerate:protein2genome:local	exon	11409559	11409773	.	+	.	gene_id "LOCXPOlfC25.395.HIT1"; transcript_id "LOCXPOlfC25.395.HIT1.transcript"; gene_name "LOCXPOlfC25.395.HIT1.OlfC.2R.848.ANF_receptor.exons6.SUPER_4.Electrophorus_electricus";
SUPER_4	exonerate:protein2genome:local	exon	11409904	11410195	.	+	.	gene_id "LOCXPOlfC25.395.HIT1"; transcript_id "LOCXPOlfC25.395.HIT1.transcript"; gene_name "LOCXPOlfC25.395.HIT1.OlfC.2R.848.ANF_receptor.exons6.SUPER_4.Electrophorus_electricus";
SUPER_4	exonerate:protein2genome:local	exon	11410372	11411163	.	+	.	gene_id "LOCXPOlfC25.395.HIT1"; transcript_id "LOCXPOlfC25.395.HIT1.transcript"; gene_name "LOCXPOlfC25.395.HIT1.OlfC.2R.848.ANF_receptor.exons6.SUPER_4.Electrophorus_electricus";
SUPER_4	exonerate:protein2genome:local	exon	11411341	11411568	.	+	.	gene_id "LOCXPOlfC25.395.HIT1"; transcript_id "LOCXPOlfC25.395.HIT1.transcript"; gene_name "LOCXPOlfC25.395.HIT1.OlfC.2R.848.ANF_receptor.exons6.SUPER_4.Electrophorus_electricus";
SUPER_4	exonerate:protein2genome:local	exon	11411695	11411818	.	+	.	gene_id "LOCXPOlfC25.395.HIT1"; transcript_id "LOCXPOlfC25.395.HIT1.transcript"; gene_name "LOCXPOlfC25.395.HIT1.OlfC.2R.848.ANF_receptor.exons6.SUPER_4.Electrophorus_electricus";
SUPER_4	exonerate:protein2genome:local	exon	11412028	11412920	.	+	.	gene_id "LOCXPOlfC25.395.HIT1"; transcript_id "LOCXPOlfC25.395.HIT1.transcript"; gene_name "LOCXPOlfC25.395.HIT1.OlfC.2R.848.ANF_receptor.exons6.SUPER_4.Electrophorus_electricus";
SUPER_4	exonerate:protein2genome:local	exon	11422332	11422546	.	+	.	gene_id "LOCXPOlfC26.408.HIT1"; transcript_id "LOCXPOlfC26.408.HIT1.transcript"; gene_name "LOCXPOlfC26.408.HIT1.OlfC.2R.850.ANF_receptor.exons6.SUPER_4.Electrophorus_electricus";
SUPER_4	exonerate:protein2genome:local	exon	11422680	11422971	.	+	.	gene_id "LOCXPOlfC26.408.HIT1"; transcript_id "LOCXPOlfC26.408.HIT1.transcript"; gene_name "LOCXPOlfC26.408.HIT1.OlfC.2R.850.ANF_receptor.exons6.SUPER_4.Electrophorus_electricus";
SUPER_4	exonerate:protein2genome:local	exon	11423188	11423979	.	+	.	gene_id "LOCXPOlfC26.408.HIT1"; transcript_id "LOCXPOlfC26.408.HIT1.transcript"; gene_name "LOCXPOlfC26.408.HIT1.OlfC.2R.850.ANF_receptor.exons6.SUPER_4.Electrophorus_electricus";
SUPER_4	exonerate:protein2genome:local	exon	11424122	11424349	.	+	.	gene_id "LOCXPOlfC26.408.HIT1"; transcript_id "LOCXPOlfC26.408.HIT1.transcript"; gene_name "LOCXPOlfC26.408.HIT1.OlfC.2R.850.ANF_receptor.exons6.SUPER_4.Electrophorus_electricus";
SUPER_4	exonerate:protein2genome:local	exon	11424469	11424592	.	+	.	gene_id "LOCXPOlfC26.408.HIT1"; transcript_id "LOCXPOlfC26.408.HIT1.transcript"; gene_name "LOCXPOlfC26.408.HIT1.OlfC.2R.850.ANF_receptor.exons6.SUPER_4.Electrophorus_electricus";
SUPER_4	exonerate:protein2genome:local	exon	11424793	11425691	.	+	.	gene_id "LOCXPOlfC26.408.HIT1"; transcript_id "LOCXPOlfC26.408.HIT1.transcript"; gene_name "LOCXPOlfC26.408.HIT1.OlfC.2R.850.ANF_receptor.exons6.SUPER_4.Electrophorus_electricus";
SUPER_4	exonerate:protein2genome:local	exon	11430192	11430406	.	+	.	gene_id "LOCXPOlfC27.409.HIT1"; transcript_id "LOCXPOlfC27.409.HIT1.transcript"; gene_name "LOCXPOlfC27.409.HIT1.OlfC.2R.848.ANF_receptor.exons6.SUPER_4.Electrophorus_electricus";
SUPER_4	exonerate:protein2genome:local	exon	11430545	11430836	.	+	.	gene_id "LOCXPOlfC27.409.HIT1"; transcript_id "LOCXPOlfC27.409.HIT1.transcript"; gene_name "LOCXPOlfC27.409.HIT1.OlfC.2R.848.ANF_receptor.exons6.SUPER_4.Electrophorus_electricus";
SUPER_4	exonerate:protein2genome:local	exon	11431109	11431900	.	+	.	gene_id "LOCXPOlfC27.409.HIT1"; transcript_id "LOCXPOlfC27.409.HIT1.transcript"; gene_name "LOCXPOlfC27.409.HIT1.OlfC.2R.848.ANF_receptor.exons6.SUPER_4.Electrophorus_electricus";
SUPER_4	exonerate:protein2genome:local	exon	11432056	11432283	.	+	.	gene_id "LOCXPOlfC27.409.HIT1"; transcript_id "LOCXPOlfC27.409.HIT1.transcript"; gene_name "LOCXPOlfC27.409.HIT1.OlfC.2R.848.ANF_receptor.exons6.SUPER_4.Electrophorus_electricus";
SUPER_4	exonerate:protein2genome:local	exon	11432403	11432526	.	+	.	gene_id "LOCXPOlfC27.409.HIT1"; transcript_id "LOCXPOlfC27.409.HIT1.transcript"; gene_name "LOCXPOlfC27.409.HIT1.OlfC.2R.848.ANF_receptor.exons6.SUPER_4.Electrophorus_electricus";
SUPER_4	exonerate:protein2genome:local	exon	11432727	11433619	.	+	.	gene_id "LOCXPOlfC27.409.HIT1"; transcript_id "LOCXPOlfC27.409.HIT1.transcript"; gene_name "LOCXPOlfC27.409.HIT1.OlfC.2R.848.ANF_receptor.exons6.SUPER_4.Electrophorus_electricus";
SUPER_4	exonerate:protein2genome:local	exon	11438043	11438257	.	+	.	gene_id "LOCXPOlfC28.412.HIT1"; transcript_id "LOCXPOlfC28.412.HIT1.transcript"; gene_name "LOCXPOlfC28.412.HIT1.OlfC.2R.849.ANF_receptor.exons6.SUPER_4.Electrophorus_electricus";
SUPER_4	exonerate:protein2genome:local	exon	11438377	11438668	.	+	.	gene_id "LOCXPOlfC28.412.HIT1"; transcript_id "LOCXPOlfC28.412.HIT1.transcript"; gene_name "LOCXPOlfC28.412.HIT1.OlfC.2R.849.ANF_receptor.exons6.SUPER_4.Electrophorus_electricus";
SUPER_4	exonerate:protein2genome:local	exon	11438845	11439636	.	+	.	gene_id "LOCXPOlfC28.412.HIT1"; transcript_id "LOCXPOlfC28.412.HIT1.transcript"; gene_name "LOCXPOlfC28.412.HIT1.OlfC.2R.849.ANF_receptor.exons6.SUPER_4.Electrophorus_electricus";
SUPER_4	exonerate:protein2genome:local	exon	11439792	11440016	.	+	.	gene_id "LOCXPOlfC28.412.HIT1"; transcript_id "LOCXPOlfC28.412.HIT1.transcript"; gene_name "LOCXPOlfC28.412.HIT1.OlfC.2R.849.ANF_receptor.exons6.SUPER_4.Electrophorus_electricus";
SUPER_4	exonerate:protein2genome:local	exon	11440170	11440293	.	+	.	gene_id "LOCXPOlfC28.412.HIT1"; transcript_id "LOCXPOlfC28.412.HIT1.transcript"; gene_name "LOCXPOlfC28.412.HIT1.OlfC.2R.849.ANF_receptor.exons6.SUPER_4.Electrophorus_electricus";
SUPER_4	exonerate:protein2genome:local	exon	11440538	11441436	.	+	.	gene_id "LOCXPOlfC28.412.HIT1"; transcript_id "LOCXPOlfC28.412.HIT1.transcript"; gene_name "LOCXPOlfC28.412.HIT1.OlfC.2R.849.ANF_receptor.exons6.SUPER_4.Electrophorus_electricus";
SUPER_4	exonerate:protein2genome:local	exon	11463924	11464138	.	+	.	gene_id "LOCXPOlfC29.424.HIT1"; transcript_id "LOCXPOlfC29.424.HIT1.transcript"; gene_name "LOCXPOlfC29.424.HIT1.OlfC.2R.848.ANF_receptor.exons6.SUPER_4.Electrophorus_electricus";
SUPER_4	exonerate:protein2genome:local	exon	11464278	11464569	.	+	.	gene_id "LOCXPOlfC29.424.HIT1"; transcript_id "LOCXPOlfC29.424.HIT1.transcript"; gene_name "LOCXPOlfC29.424.HIT1.OlfC.2R.848.ANF_receptor.exons6.SUPER_4.Electrophorus_electricus";
SUPER_4	exonerate:protein2genome:local	exon	11464793	11465584	.	+	.	gene_id "LOCXPOlfC29.424.HIT1"; transcript_id "LOCXPOlfC29.424.HIT1.transcript"; gene_name "LOCXPOlfC29.424.HIT1.OlfC.2R.848.ANF_receptor.exons6.SUPER_4.Electrophorus_electricus";
SUPER_4	exonerate:protein2genome:local	exon	11465755	11465982	.	+	.	gene_id "LOCXPOlfC29.424.HIT1"; transcript_id "LOCXPOlfC29.424.HIT1.transcript"; gene_name "LOCXPOlfC29.424.HIT1.OlfC.2R.848.ANF_receptor.exons6.SUPER_4.Electrophorus_electricus";
SUPER_4	exonerate:protein2genome:local	exon	11466102	11466225	.	+	.	gene_id "LOCXPOlfC29.424.HIT1"; transcript_id "LOCXPOlfC29.424.HIT1.transcript"; gene_name "LOCXPOlfC29.424.HIT1.OlfC.2R.848.ANF_receptor.exons6.SUPER_4.Electrophorus_electricus";
SUPER_4	exonerate:protein2genome:local	exon	11466426	11467318	.	+	.	gene_id "LOCXPOlfC29.424.HIT1"; transcript_id "LOCXPOlfC29.424.HIT1.transcript"; gene_name "LOCXPOlfC29.424.HIT1.OlfC.2R.848.ANF_receptor.exons6.SUPER_4.Electrophorus_electricus";
SUPER_4	exonerate:protein2genome:local	exon	11471748	11471962	.	+	.	gene_id "LOCXPOlfC30.428.HIT1"; transcript_id "LOCXPOlfC30.428.HIT1.transcript"; gene_name "LOCXPOlfC30.428.HIT1.OlfC.2R.849.ANF_receptor.exons6.SUPER_4.Electrophorus_electricus";
SUPER_4	exonerate:protein2genome:local	exon	11472082	11472373	.	+	.	gene_id "LOCXPOlfC30.428.HIT1"; transcript_id "LOCXPOlfC30.428.HIT1.transcript"; gene_name "LOCXPOlfC30.428.HIT1.OlfC.2R.849.ANF_receptor.exons6.SUPER_4.Electrophorus_electricus";
SUPER_4	exonerate:protein2genome:local	exon	11472550	11473341	.	+	.	gene_id "LOCXPOlfC30.428.HIT1"; transcript_id "LOCXPOlfC30.428.HIT1.transcript"; gene_name "LOCXPOlfC30.428.HIT1.OlfC.2R.849.ANF_receptor.exons6.SUPER_4.Electrophorus_electricus";
SUPER_4	exonerate:protein2genome:local	exon	11473497	11473721	.	+	.	gene_id "LOCXPOlfC30.428.HIT1"; transcript_id "LOCXPOlfC30.428.HIT1.transcript"; gene_name "LOCXPOlfC30.428.HIT1.OlfC.2R.849.ANF_receptor.exons6.SUPER_4.Electrophorus_electricus";
SUPER_4	exonerate:protein2genome:local	exon	11473875	11473998	.	+	.	gene_id "LOCXPOlfC30.428.HIT1"; transcript_id "LOCXPOlfC30.428.HIT1.transcript"; gene_name "LOCXPOlfC30.428.HIT1.OlfC.2R.849.ANF_receptor.exons6.SUPER_4.Electrophorus_electricus";
SUPER_4	exonerate:protein2genome:local	exon	11474253	11475151	.	+	.	gene_id "LOCXPOlfC30.428.HIT1"; transcript_id "LOCXPOlfC30.428.HIT1.transcript"; gene_name "LOCXPOlfC30.428.HIT1.OlfC.2R.849.ANF_receptor.exons6.SUPER_4.Electrophorus_electricus";
SUPER_4	exonerate:protein2genome:local	exon	11480952	11481166	.	+	.	gene_id "LOCXPOlfC31.431.HIT1"; transcript_id "LOCXPOlfC31.431.HIT1.transcript"; gene_name "LOCXPOlfC31.431.HIT1.OlfC.2R.850.ANF_receptor.exons6.SUPER_4.Electrophorus_electricus";
SUPER_4	exonerate:protein2genome:local	exon	11481288	11481579	.	+	.	gene_id "LOCXPOlfC31.431.HIT1"; transcript_id "LOCXPOlfC31.431.HIT1.transcript"; gene_name "LOCXPOlfC31.431.HIT1.OlfC.2R.850.ANF_receptor.exons6.SUPER_4.Electrophorus_electricus";
SUPER_4	exonerate:protein2genome:local	exon	11481775	11482566	.	+	.	gene_id "LOCXPOlfC31.431.HIT1"; transcript_id "LOCXPOlfC31.431.HIT1.transcript"; gene_name "LOCXPOlfC31.431.HIT1.OlfC.2R.850.ANF_receptor.exons6.SUPER_4.Electrophorus_electricus";
SUPER_4	exonerate:protein2genome:local	exon	11482722	11482949	.	+	.	gene_id "LOCXPOlfC31.431.HIT1"; transcript_id "LOCXPOlfC31.431.HIT1.transcript"; gene_name "LOCXPOlfC31.431.HIT1.OlfC.2R.850.ANF_receptor.exons6.SUPER_4.Electrophorus_electricus";
SUPER_4	exonerate:protein2genome:local	exon	11483059	11483182	.	+	.	gene_id "LOCXPOlfC31.431.HIT1"; transcript_id "LOCXPOlfC31.431.HIT1.transcript"; gene_name "LOCXPOlfC31.431.HIT1.OlfC.2R.850.ANF_receptor.exons6.SUPER_4.Electrophorus_electricus";
SUPER_4	exonerate:protein2genome:local	exon	11483345	11484243	.	+	.	gene_id "LOCXPOlfC31.431.HIT1"; transcript_id "LOCXPOlfC31.431.HIT1.transcript"; gene_name "LOCXPOlfC31.431.HIT1.OlfC.2R.850.ANF_receptor.exons6.SUPER_4.Electrophorus_electricus";
SUPER_4	exonerate:protein2genome:local	exon	11497576	11497790	.	+	.	gene_id "LOCXPOlfC32.439.HIT1"; transcript_id "LOCXPOlfC32.439.HIT1.transcript"; gene_name "LOCXPOlfC32.439.HIT1.OlfC.2R.848.ANF_receptor.exons6.SUPER_4.Electrophorus_electricus";
SUPER_4	exonerate:protein2genome:local	exon	11497930	11498221	.	+	.	gene_id "LOCXPOlfC32.439.HIT1"; transcript_id "LOCXPOlfC32.439.HIT1.transcript"; gene_name "LOCXPOlfC32.439.HIT1.OlfC.2R.848.ANF_receptor.exons6.SUPER_4.Electrophorus_electricus";
SUPER_4	exonerate:protein2genome:local	exon	11498444	11499235	.	+	.	gene_id "LOCXPOlfC32.439.HIT1"; transcript_id "LOCXPOlfC32.439.HIT1.transcript"; gene_name "LOCXPOlfC32.439.HIT1.OlfC.2R.848.ANF_receptor.exons6.SUPER_4.Electrophorus_electricus";
SUPER_4	exonerate:protein2genome:local	exon	11499406	11499633	.	+	.	gene_id "LOCXPOlfC32.439.HIT1"; transcript_id "LOCXPOlfC32.439.HIT1.transcript"; gene_name "LOCXPOlfC32.439.HIT1.OlfC.2R.848.ANF_receptor.exons6.SUPER_4.Electrophorus_electricus";
SUPER_4	exonerate:protein2genome:local	exon	11499753	11499876	.	+	.	gene_id "LOCXPOlfC32.439.HIT1"; transcript_id "LOCXPOlfC32.439.HIT1.transcript"; gene_name "LOCXPOlfC32.439.HIT1.OlfC.2R.848.ANF_receptor.exons6.SUPER_4.Electrophorus_electricus";
SUPER_4	exonerate:protein2genome:local	exon	11500077	11500969	.	+	.	gene_id "LOCXPOlfC32.439.HIT1"; transcript_id "LOCXPOlfC32.439.HIT1.transcript"; gene_name "LOCXPOlfC32.439.HIT1.OlfC.2R.848.ANF_receptor.exons6.SUPER_4.Electrophorus_electricus";
SUPER_4	exonerate:protein2genome:local	exon	11516328	11516542	.	+	.	gene_id "LOCXPOlfC33.452.HIT1"; transcript_id "LOCXPOlfC33.452.HIT1.transcript"; gene_name "LOCXPOlfC33.452.HIT1.OlfC.2R.851.ANF_receptor.exons6.SUPER_4.Electrophorus_electricus";
SUPER_4	exonerate:protein2genome:local	exon	11516681	11516972	.	+	.	gene_id "LOCXPOlfC33.452.HIT1"; transcript_id "LOCXPOlfC33.452.HIT1.transcript"; gene_name "LOCXPOlfC33.452.HIT1.OlfC.2R.851.ANF_receptor.exons6.SUPER_4.Electrophorus_electricus";
SUPER_4	exonerate:protein2genome:local	exon	11517150	11517944	.	+	.	gene_id "LOCXPOlfC33.452.HIT1"; transcript_id "LOCXPOlfC33.452.HIT1.transcript"; gene_name "LOCXPOlfC33.452.HIT1.OlfC.2R.851.ANF_receptor.exons6.SUPER_4.Electrophorus_electricus";
SUPER_4	exonerate:protein2genome:local	exon	11518043	11518270	.	+	.	gene_id "LOCXPOlfC33.452.HIT1"; transcript_id "LOCXPOlfC33.452.HIT1.transcript"; gene_name "LOCXPOlfC33.452.HIT1.OlfC.2R.851.ANF_receptor.exons6.SUPER_4.Electrophorus_electricus";
SUPER_4	exonerate:protein2genome:local	exon	11518383	11518506	.	+	.	gene_id "LOCXPOlfC33.452.HIT1"; transcript_id "LOCXPOlfC33.452.HIT1.transcript"; gene_name "LOCXPOlfC33.452.HIT1.OlfC.2R.851.ANF_receptor.exons6.SUPER_4.Electrophorus_electricus";
SUPER_4	exonerate:protein2genome:local	exon	11518986	11519884	.	+	.	gene_id "LOCXPOlfC33.452.HIT1"; transcript_id "LOCXPOlfC33.452.HIT1.transcript"; gene_name "LOCXPOlfC33.452.HIT1.OlfC.2R.851.ANF_receptor.exons6.SUPER_4.Electrophorus_electricus";
SUPER_4	exonerate:protein2genome:local	exon	11524665	11524861	.	+	.	gene_id "LOCXPOlfC24.458.HIT1"; transcript_id "LOCXPOlfC24.458.HIT1.transcript"; gene_name "LOCXPOlfC24.458.HIT1.OlfC.2R.842.ANF_receptor.exons6.SUPER_4.Electrophorus_electricus";
SUPER_4	exonerate:protein2genome:local	exon	11525033	11525327	.	+	.	gene_id "LOCXPOlfC24.458.HIT1"; transcript_id "LOCXPOlfC24.458.HIT1.transcript"; gene_name "LOCXPOlfC24.458.HIT1.OlfC.2R.842.ANF_receptor.exons6.SUPER_4.Electrophorus_electricus";
SUPER_4	exonerate:protein2genome:local	exon	11525484	11526290	.	+	.	gene_id "LOCXPOlfC24.458.HIT1"; transcript_id "LOCXPOlfC24.458.HIT1.transcript"; gene_name "LOCXPOlfC24.458.HIT1.OlfC.2R.842.ANF_receptor.exons6.SUPER_4.Electrophorus_electricus";
SUPER_4	exonerate:protein2genome:local	exon	11526417	11526626	.	+	.	gene_id "LOCXPOlfC24.458.HIT1"; transcript_id "LOCXPOlfC24.458.HIT1.transcript"; gene_name "LOCXPOlfC24.458.HIT1.OlfC.2R.842.ANF_receptor.exons6.SUPER_4.Electrophorus_electricus";
SUPER_4	exonerate:protein2genome:local	exon	11526725	11526848	.	+	.	gene_id "LOCXPOlfC24.458.HIT1"; transcript_id "LOCXPOlfC24.458.HIT1.transcript"; gene_name "LOCXPOlfC24.458.HIT1.OlfC.2R.842.ANF_receptor.exons6.SUPER_4.Electrophorus_electricus";
SUPER_4	exonerate:protein2genome:local	exon	11527016	11527908	.	+	.	gene_id "LOCXPOlfC24.458.HIT1"; transcript_id "LOCXPOlfC24.458.HIT1.transcript"; gene_name "LOCXPOlfC24.458.HIT1.OlfC.2R.842.ANF_receptor.exons6.SUPER_4.Electrophorus_electricus";
SUPER_4	exonerate:protein2genome:local	exon	11529615	11529814	.	+	.	gene_id "LOCXPOlfC34.462.HIT1"; transcript_id "LOCXPOlfC34.462.HIT1.transcript"; gene_name "LOCXPOlfC34.462.HIT1.OlfC.2R.846.ANF_receptor.exons6.SUPER_4.Electrophorus_electricus";
SUPER_4	exonerate:protein2genome:local	exon	11530074	11530365	.	+	.	gene_id "LOCXPOlfC34.462.HIT1"; transcript_id "LOCXPOlfC34.462.HIT1.transcript"; gene_name "LOCXPOlfC34.462.HIT1.OlfC.2R.846.ANF_receptor.exons6.SUPER_4.Electrophorus_electricus";
SUPER_4	exonerate:protein2genome:local	exon	11530530	11531345	.	+	.	gene_id "LOCXPOlfC34.462.HIT1"; transcript_id "LOCXPOlfC34.462.HIT1.transcript"; gene_name "LOCXPOlfC34.462.HIT1.OlfC.2R.846.ANF_receptor.exons6.SUPER_4.Electrophorus_electricus";
SUPER_4	exonerate:protein2genome:local	exon	11531437	11531646	.	+	.	gene_id "LOCXPOlfC34.462.HIT1"; transcript_id "LOCXPOlfC34.462.HIT1.transcript"; gene_name "LOCXPOlfC34.462.HIT1.OlfC.2R.846.ANF_receptor.exons6.SUPER_4.Electrophorus_electricus";
SUPER_4	exonerate:protein2genome:local	exon	11531757	11531880	.	+	.	gene_id "LOCXPOlfC34.462.HIT1"; transcript_id "LOCXPOlfC34.462.HIT1.transcript"; gene_name "LOCXPOlfC34.462.HIT1.OlfC.2R.846.ANF_receptor.exons6.SUPER_4.Electrophorus_electricus";
SUPER_4	exonerate:protein2genome:local	exon	11532030	11532925	.	+	.	gene_id "LOCXPOlfC34.462.HIT1"; transcript_id "LOCXPOlfC34.462.HIT1.transcript"; gene_name "LOCXPOlfC34.462.HIT1.OlfC.2R.846.ANF_receptor.exons6.SUPER_4.Electrophorus_electricus";
SUPER_4	exonerate:protein2genome:local	exon	11547200	11547402	.	+	.	gene_id "LOCXPOlfC35.464.HIT1"; transcript_id "LOCXPOlfC35.464.HIT1.transcript"; gene_name "LOCXPOlfC35.464.HIT1.OlfC.2R.847.ANF_receptor.exons6.SUPER_4.Electrophorus_electricus";
SUPER_4	exonerate:protein2genome:local	exon	11547497	11547779	.	+	.	gene_id "LOCXPOlfC35.464.HIT1"; transcript_id "LOCXPOlfC35.464.HIT1.transcript"; gene_name "LOCXPOlfC35.464.HIT1.OlfC.2R.847.ANF_receptor.exons6.SUPER_4.Electrophorus_electricus";
SUPER_4	exonerate:protein2genome:local	exon	11547885	11548700	.	+	.	gene_id "LOCXPOlfC35.464.HIT1"; transcript_id "LOCXPOlfC35.464.HIT1.transcript"; gene_name "LOCXPOlfC35.464.HIT1.OlfC.2R.847.ANF_receptor.exons6.SUPER_4.Electrophorus_electricus";
SUPER_4	exonerate:protein2genome:local	exon	11548791	11549012	.	+	.	gene_id "LOCXPOlfC35.464.HIT1"; transcript_id "LOCXPOlfC35.464.HIT1.transcript"; gene_name "LOCXPOlfC35.464.HIT1.OlfC.2R.847.ANF_receptor.exons6.SUPER_4.Electrophorus_electricus";
SUPER_4	exonerate:protein2genome:local	exon	11549087	11549210	.	+	.	gene_id "LOCXPOlfC35.464.HIT1"; transcript_id "LOCXPOlfC35.464.HIT1.transcript"; gene_name "LOCXPOlfC35.464.HIT1.OlfC.2R.847.ANF_receptor.exons6.SUPER_4.Electrophorus_electricus";
SUPER_4	exonerate:protein2genome:local	exon	11549289	11550181	.	+	.	gene_id "LOCXPOlfC35.464.HIT1"; transcript_id "LOCXPOlfC35.464.HIT1.transcript"; gene_name "LOCXPOlfC35.464.HIT1.OlfC.2R.847.ANF_receptor.exons6.SUPER_4.Electrophorus_electricus";
SUPER_4	exonerate:protein2genome:local	exon	11556930	11557822	.	-	.	gene_id "LOCXPOlfC36.467.HIT1"; transcript_id "LOCXPOlfC36.467.HIT1.transcript"; gene_name "LOCXPOlfC36.467.HIT1.OlfC.2R.876.ANF_receptor.exons6.SUPER_4.Electrophorus_electricus";
SUPER_4	exonerate:protein2genome:local	exon	11557915	11558038	.	-	.	gene_id "LOCXPOlfC36.467.HIT1"; transcript_id "LOCXPOlfC36.467.HIT1.transcript"; gene_name "LOCXPOlfC36.467.HIT1.OlfC.2R.876.ANF_receptor.exons6.SUPER_4.Electrophorus_electricus";
SUPER_4	exonerate:protein2genome:local	exon	11558403	11558624	.	-	.	gene_id "LOCXPOlfC36.467.HIT1"; transcript_id "LOCXPOlfC36.467.HIT1.transcript"; gene_name "LOCXPOlfC36.467.HIT1.OlfC.2R.876.ANF_receptor.exons6.SUPER_4.Electrophorus_electricus";
SUPER_4	exonerate:protein2genome:local	exon	11559117	11559950	.	-	.	gene_id "LOCXPOlfC36.467.HIT1"; transcript_id "LOCXPOlfC36.467.HIT1.transcript"; gene_name "LOCXPOlfC36.467.HIT1.OlfC.2R.876.ANF_receptor.exons6.SUPER_4.Electrophorus_electricus";
SUPER_4	exonerate:protein2genome:local	exon	11560220	11560517	.	-	.	gene_id "LOCXPOlfC36.467.HIT1"; transcript_id "LOCXPOlfC36.467.HIT1.transcript"; gene_name "LOCXPOlfC36.467.HIT1.OlfC.2R.876.ANF_receptor.exons6.SUPER_4.Electrophorus_electricus";
SUPER_4	exonerate:protein2genome:local	exon	11560695	11560951	.	-	.	gene_id "LOCXPOlfC36.467.HIT1"; transcript_id "LOCXPOlfC36.467.HIT1.transcript"; gene_name "LOCXPOlfC36.467.HIT1.OlfC.2R.876.ANF_receptor.exons6.SUPER_4.Electrophorus_electricus";
SUPER_4	exonerate:protein2genome:local	exon	11564185	11565077	.	-	.	gene_id "LOCXPOlfC37.473.HIT1"; transcript_id "LOCXPOlfC37.473.HIT1.transcript"; gene_name "LOCXPOlfC37.473.HIT1.OlfC.2R.876.ANF_receptor.exons6.SUPER_4.Electrophorus_electricus";
SUPER_4	exonerate:protein2genome:local	exon	11565171	11565294	.	-	.	gene_id "LOCXPOlfC37.473.HIT1"; transcript_id "LOCXPOlfC37.473.HIT1.transcript"; gene_name "LOCXPOlfC37.473.HIT1.OlfC.2R.876.ANF_receptor.exons6.SUPER_4.Electrophorus_electricus";
SUPER_4	exonerate:protein2genome:local	exon	11565659	11565880	.	-	.	gene_id "LOCXPOlfC37.473.HIT1"; transcript_id "LOCXPOlfC37.473.HIT1.transcript"; gene_name "LOCXPOlfC37.473.HIT1.OlfC.2R.876.ANF_receptor.exons6.SUPER_4.Electrophorus_electricus";
SUPER_4	exonerate:protein2genome:local	exon	11566373	11567206	.	-	.	gene_id "LOCXPOlfC37.473.HIT1"; transcript_id "LOCXPOlfC37.473.HIT1.transcript"; gene_name "LOCXPOlfC37.473.HIT1.OlfC.2R.876.ANF_receptor.exons6.SUPER_4.Electrophorus_electricus";
SUPER_4	exonerate:protein2genome:local	exon	11567718	11568015	.	-	.	gene_id "LOCXPOlfC37.473.HIT1"; transcript_id "LOCXPOlfC37.473.HIT1.transcript"; gene_name "LOCXPOlfC37.473.HIT1.OlfC.2R.876.ANF_receptor.exons6.SUPER_4.Electrophorus_electricus";
SUPER_4	exonerate:protein2genome:local	exon	11568181	11568437	.	-	.	gene_id "LOCXPOlfC37.473.HIT1"; transcript_id "LOCXPOlfC37.473.HIT1.transcript"; gene_name "LOCXPOlfC37.473.HIT1.OlfC.2R.876.ANF_receptor.exons6.SUPER_4.Electrophorus_electricus";
SUPER_4	exonerate:protein2genome:local	exon	11574661	11574869	.	+	.	gene_id "LOCXPOlfC38.483.HIT1"; transcript_id "LOCXPOlfC38.483.HIT1.transcript"; gene_name "LOCXPOlfC38.483.HIT1.OlfC.2R.854.ANF_receptor.exons7.SUPER_4.Electrophorus_electricus";
SUPER_4	exonerate:protein2genome:local	exon	11575233	11575521	.	+	.	gene_id "LOCXPOlfC38.483.HIT1"; transcript_id "LOCXPOlfC38.483.HIT1.transcript"; gene_name "LOCXPOlfC38.483.HIT1.OlfC.2R.854.ANF_receptor.exons7.SUPER_4.Electrophorus_electricus";
SUPER_4	exonerate:protein2genome:local	exon	11575766	11576590	.	+	.	gene_id "LOCXPOlfC38.483.HIT1"; transcript_id "LOCXPOlfC38.483.HIT1.transcript"; gene_name "LOCXPOlfC38.483.HIT1.OlfC.2R.854.ANF_receptor.exons7.SUPER_4.Electrophorus_electricus";
SUPER_4	exonerate:protein2genome:local	exon	11576705	11576924	.	+	.	gene_id "LOCXPOlfC38.483.HIT1"; transcript_id "LOCXPOlfC38.483.HIT1.transcript"; gene_name "LOCXPOlfC38.483.HIT1.OlfC.2R.854.ANF_receptor.exons7.SUPER_4.Electrophorus_electricus";
SUPER_4	exonerate:protein2genome:local	exon	11576996	11577000	.	+	.	gene_id "LOCXPOlfC38.483.HIT1"; transcript_id "LOCXPOlfC38.483.HIT1.transcript"; gene_name "LOCXPOlfC38.483.HIT1.OlfC.2R.854.ANF_receptor.exons7.SUPER_4.Electrophorus_electricus";
SUPER_4	exonerate:protein2genome:local	exon	11577351	11577474	.	+	.	gene_id "LOCXPOlfC38.483.HIT1"; transcript_id "LOCXPOlfC38.483.HIT1.transcript"; gene_name "LOCXPOlfC38.483.HIT1.OlfC.2R.854.ANF_receptor.exons7.SUPER_4.Electrophorus_electricus";
SUPER_4	exonerate:protein2genome:local	exon	11577556	11578445	.	+	.	gene_id "LOCXPOlfC38.483.HIT1"; transcript_id "LOCXPOlfC38.483.HIT1.transcript"; gene_name "LOCXPOlfC38.483.HIT1.OlfC.2R.854.ANF_receptor.exons7.SUPER_4.Electrophorus_electricus";
SUPER_4	exonerate:protein2genome:local	exon	11582000	11582148	.	+	.	gene_id "LOCXPOlfC39.486.HIT1"; transcript_id "LOCXPOlfC39.486.HIT1.transcript"; gene_name "LOCXPOlfC39.486.HIT1.OlfC.2R.832.ANF_receptor.exons6.SUPER_4.Electrophorus_electricus";
SUPER_4	exonerate:protein2genome:local	exon	11582326	11582626	.	+	.	gene_id "LOCXPOlfC39.486.HIT1"; transcript_id "LOCXPOlfC39.486.HIT1.transcript"; gene_name "LOCXPOlfC39.486.HIT1.OlfC.2R.832.ANF_receptor.exons6.SUPER_4.Electrophorus_electricus";
SUPER_4	exonerate:protein2genome:local	exon	11582855	11583640	.	+	.	gene_id "LOCXPOlfC39.486.HIT1"; transcript_id "LOCXPOlfC39.486.HIT1.transcript"; gene_name "LOCXPOlfC39.486.HIT1.OlfC.2R.832.ANF_receptor.exons6.SUPER_4.Electrophorus_electricus";
SUPER_4	exonerate:protein2genome:local	exon	11583878	11584102	.	+	.	gene_id "LOCXPOlfC39.486.HIT1"; transcript_id "LOCXPOlfC39.486.HIT1.transcript"; gene_name "LOCXPOlfC39.486.HIT1.OlfC.2R.832.ANF_receptor.exons6.SUPER_4.Electrophorus_electricus";
SUPER_4	exonerate:protein2genome:local	exon	11584367	11584490	.	+	.	gene_id "LOCXPOlfC39.486.HIT1"; transcript_id "LOCXPOlfC39.486.HIT1.transcript"; gene_name "LOCXPOlfC39.486.HIT1.OlfC.2R.832.ANF_receptor.exons6.SUPER_4.Electrophorus_electricus";
SUPER_4	exonerate:protein2genome:local	exon	11584935	11585845	.	+	.	gene_id "LOCXPOlfC39.486.HIT1"; transcript_id "LOCXPOlfC39.486.HIT1.transcript"; gene_name "LOCXPOlfC39.486.HIT1.OlfC.2R.832.ANF_receptor.exons6.SUPER_4.Electrophorus_electricus";
SUPER_4	exonerate:protein2genome:local	exon	11589225	11589373	.	+	.	gene_id "LOCXPOlfC40.493.HIT1"; transcript_id "LOCXPOlfC40.493.HIT1.transcript"; gene_name "LOCXPOlfC40.493.HIT1.OlfC.2R.828.ANF_receptor.exons6.SUPER_4.Electrophorus_electricus";
SUPER_4	exonerate:protein2genome:local	exon	11589556	11589856	.	+	.	gene_id "LOCXPOlfC40.493.HIT1"; transcript_id "LOCXPOlfC40.493.HIT1.transcript"; gene_name "LOCXPOlfC40.493.HIT1.OlfC.2R.828.ANF_receptor.exons6.SUPER_4.Electrophorus_electricus";
SUPER_4	exonerate:protein2genome:local	exon	11590077	11590850	.	+	.	gene_id "LOCXPOlfC40.493.HIT1"; transcript_id "LOCXPOlfC40.493.HIT1.transcript"; gene_name "LOCXPOlfC40.493.HIT1.OlfC.2R.828.ANF_receptor.exons6.SUPER_4.Electrophorus_electricus";
SUPER_4	exonerate:protein2genome:local	exon	11591058	11591282	.	+	.	gene_id "LOCXPOlfC40.493.HIT1"; transcript_id "LOCXPOlfC40.493.HIT1.transcript"; gene_name "LOCXPOlfC40.493.HIT1.OlfC.2R.828.ANF_receptor.exons6.SUPER_4.Electrophorus_electricus";
SUPER_4	exonerate:protein2genome:local	exon	11591661	11591784	.	+	.	gene_id "LOCXPOlfC40.493.HIT1"; transcript_id "LOCXPOlfC40.493.HIT1.transcript"; gene_name "LOCXPOlfC40.493.HIT1.OlfC.2R.828.ANF_receptor.exons6.SUPER_4.Electrophorus_electricus";
SUPER_4	exonerate:protein2genome:local	exon	11592276	11593186	.	+	.	gene_id "LOCXPOlfC40.493.HIT1"; transcript_id "LOCXPOlfC40.493.HIT1.transcript"; gene_name "LOCXPOlfC40.493.HIT1.OlfC.2R.828.ANF_receptor.exons6.SUPER_4.Electrophorus_electricus";
SUPER_4	exonerate:protein2genome:local	exon	11602443	11602591	.	+	.	gene_id "LOCXPOlfC41.496.HIT1"; transcript_id "LOCXPOlfC41.496.HIT1.transcript"; gene_name "LOCXPOlfC41.496.HIT1.OlfC.2R.832.ANF_receptor.exons6.SUPER_4.Electrophorus_electricus";
SUPER_4	exonerate:protein2genome:local	exon	11602786	11603086	.	+	.	gene_id "LOCXPOlfC41.496.HIT1"; transcript_id "LOCXPOlfC41.496.HIT1.transcript"; gene_name "LOCXPOlfC41.496.HIT1.OlfC.2R.832.ANF_receptor.exons6.SUPER_4.Electrophorus_electricus";
SUPER_4	exonerate:protein2genome:local	exon	11603291	11604076	.	+	.	gene_id "LOCXPOlfC41.496.HIT1"; transcript_id "LOCXPOlfC41.496.HIT1.transcript"; gene_name "LOCXPOlfC41.496.HIT1.OlfC.2R.832.ANF_receptor.exons6.SUPER_4.Electrophorus_electricus";
SUPER_4	exonerate:protein2genome:local	exon	11604293	11604517	.	+	.	gene_id "LOCXPOlfC41.496.HIT1"; transcript_id "LOCXPOlfC41.496.HIT1.transcript"; gene_name "LOCXPOlfC41.496.HIT1.OlfC.2R.832.ANF_receptor.exons6.SUPER_4.Electrophorus_electricus";
SUPER_4	exonerate:protein2genome:local	exon	11604795	11604918	.	+	.	gene_id "LOCXPOlfC41.496.HIT1"; transcript_id "LOCXPOlfC41.496.HIT1.transcript"; gene_name "LOCXPOlfC41.496.HIT1.OlfC.2R.832.ANF_receptor.exons6.SUPER_4.Electrophorus_electricus";
SUPER_4	exonerate:protein2genome:local	exon	11605444	11606354	.	+	.	gene_id "LOCXPOlfC41.496.HIT1"; transcript_id "LOCXPOlfC41.496.HIT1.transcript"; gene_name "LOCXPOlfC41.496.HIT1.OlfC.2R.832.ANF_receptor.exons6.SUPER_4.Electrophorus_electricus";
SUPER_4	exonerate:protein2genome:local	exon	11607368	11607516	.	+	.	gene_id "LOCXPOlfC42.501.HIT1"; transcript_id "LOCXPOlfC42.501.HIT1.transcript"; gene_name "LOCXPOlfC42.501.HIT1.OlfC.2R.828.ANF_receptor.exons6.SUPER_4.Electrophorus_electricus";
SUPER_4	exonerate:protein2genome:local	exon	11607806	11608106	.	+	.	gene_id "LOCXPOlfC42.501.HIT1"; transcript_id "LOCXPOlfC42.501.HIT1.transcript"; gene_name "LOCXPOlfC42.501.HIT1.OlfC.2R.828.ANF_receptor.exons6.SUPER_4.Electrophorus_electricus";
SUPER_4	exonerate:protein2genome:local	exon	11608321	11609094	.	+	.	gene_id "LOCXPOlfC42.501.HIT1"; transcript_id "LOCXPOlfC42.501.HIT1.transcript"; gene_name "LOCXPOlfC42.501.HIT1.OlfC.2R.828.ANF_receptor.exons6.SUPER_4.Electrophorus_electricus";
SUPER_4	exonerate:protein2genome:local	exon	11609295	11609519	.	+	.	gene_id "LOCXPOlfC42.501.HIT1"; transcript_id "LOCXPOlfC42.501.HIT1.transcript"; gene_name "LOCXPOlfC42.501.HIT1.OlfC.2R.828.ANF_receptor.exons6.SUPER_4.Electrophorus_electricus";
SUPER_4	exonerate:protein2genome:local	exon	11609652	11609775	.	+	.	gene_id "LOCXPOlfC42.501.HIT1"; transcript_id "LOCXPOlfC42.501.HIT1.transcript"; gene_name "LOCXPOlfC42.501.HIT1.OlfC.2R.828.ANF_receptor.exons6.SUPER_4.Electrophorus_electricus";
SUPER_4	exonerate:protein2genome:local	exon	11610649	11611559	.	+	.	gene_id "LOCXPOlfC42.501.HIT1"; transcript_id "LOCXPOlfC42.501.HIT1.transcript"; gene_name "LOCXPOlfC42.501.HIT1.OlfC.2R.828.ANF_receptor.exons6.SUPER_4.Electrophorus_electricus";
SUPER_4	exonerate:protein2genome:local	exon	11613685	11613833	.	+	.	gene_id "LOCXPOlfC43.505.HIT1"; transcript_id "LOCXPOlfC43.505.HIT1.transcript"; gene_name "LOCXPOlfC43.505.HIT1.OlfC.2R.832.ANF_receptor.exons6.SUPER_4.Electrophorus_electricus";
SUPER_4	exonerate:protein2genome:local	exon	11614058	11614358	.	+	.	gene_id "LOCXPOlfC43.505.HIT1"; transcript_id "LOCXPOlfC43.505.HIT1.transcript"; gene_name "LOCXPOlfC43.505.HIT1.OlfC.2R.832.ANF_receptor.exons6.SUPER_4.Electrophorus_electricus";
SUPER_4	exonerate:protein2genome:local	exon	11614577	11615362	.	+	.	gene_id "LOCXPOlfC43.505.HIT1"; transcript_id "LOCXPOlfC43.505.HIT1.transcript"; gene_name "LOCXPOlfC43.505.HIT1.OlfC.2R.832.ANF_receptor.exons6.SUPER_4.Electrophorus_electricus";
SUPER_4	exonerate:protein2genome:local	exon	11615576	11615800	.	+	.	gene_id "LOCXPOlfC43.505.HIT1"; transcript_id "LOCXPOlfC43.505.HIT1.transcript"; gene_name "LOCXPOlfC43.505.HIT1.OlfC.2R.832.ANF_receptor.exons6.SUPER_4.Electrophorus_electricus";
SUPER_4	exonerate:protein2genome:local	exon	11615933	11616056	.	+	.	gene_id "LOCXPOlfC43.505.HIT1"; transcript_id "LOCXPOlfC43.505.HIT1.transcript"; gene_name "LOCXPOlfC43.505.HIT1.OlfC.2R.832.ANF_receptor.exons6.SUPER_4.Electrophorus_electricus";
SUPER_4	exonerate:protein2genome:local	exon	11616312	11617222	.	+	.	gene_id "LOCXPOlfC43.505.HIT1"; transcript_id "LOCXPOlfC43.505.HIT1.transcript"; gene_name "LOCXPOlfC43.505.HIT1.OlfC.2R.832.ANF_receptor.exons6.SUPER_4.Electrophorus_electricus";
SUPER_4	exonerate:protein2genome:local	exon	11618938	11619086	.	+	.	gene_id "LOCXPOlfC44.507.HIT1"; transcript_id "LOCXPOlfC44.507.HIT1.transcript"; gene_name "LOCXPOlfC44.507.HIT1.OlfC.2R.827.ANF_receptor.exons6.SUPER_4.Electrophorus_electricus";
SUPER_4	exonerate:protein2genome:local	exon	11619295	11619589	.	+	.	gene_id "LOCXPOlfC44.507.HIT1"; transcript_id "LOCXPOlfC44.507.HIT1.transcript"; gene_name "LOCXPOlfC44.507.HIT1.OlfC.2R.827.ANF_receptor.exons6.SUPER_4.Electrophorus_electricus";
SUPER_4	exonerate:protein2genome:local	exon	11619784	11620560	.	+	.	gene_id "LOCXPOlfC44.507.HIT1"; transcript_id "LOCXPOlfC44.507.HIT1.transcript"; gene_name "LOCXPOlfC44.507.HIT1.OlfC.2R.827.ANF_receptor.exons6.SUPER_4.Electrophorus_electricus";
SUPER_4	exonerate:protein2genome:local	exon	11620764	11620988	.	+	.	gene_id "LOCXPOlfC44.507.HIT1"; transcript_id "LOCXPOlfC44.507.HIT1.transcript"; gene_name "LOCXPOlfC44.507.HIT1.OlfC.2R.827.ANF_receptor.exons6.SUPER_4.Electrophorus_electricus";
SUPER_4	exonerate:protein2genome:local	exon	11621157	11621280	.	+	.	gene_id "LOCXPOlfC44.507.HIT1"; transcript_id "LOCXPOlfC44.507.HIT1.transcript"; gene_name "LOCXPOlfC44.507.HIT1.OlfC.2R.827.ANF_receptor.exons6.SUPER_4.Electrophorus_electricus";
SUPER_4	exonerate:protein2genome:local	exon	11621936	11622846	.	+	.	gene_id "LOCXPOlfC44.507.HIT1"; transcript_id "LOCXPOlfC44.507.HIT1.transcript"; gene_name "LOCXPOlfC44.507.HIT1.OlfC.2R.827.ANF_receptor.exons6.SUPER_4.Electrophorus_electricus";
SUPER_4	exonerate:protein2genome:local	exon	11624562	11624710	.	+	.	gene_id "LOCXPOlfC45.512.HIT1"; transcript_id "LOCXPOlfC45.512.HIT1.transcript"; gene_name "LOCXPOlfC45.512.HIT1.OlfC.2R.827.ANF_receptor.exons6.SUPER_4.Electrophorus_electricus";
SUPER_4	exonerate:protein2genome:local	exon	11624919	11625213	.	+	.	gene_id "LOCXPOlfC45.512.HIT1"; transcript_id "LOCXPOlfC45.512.HIT1.transcript"; gene_name "LOCXPOlfC45.512.HIT1.OlfC.2R.827.ANF_receptor.exons6.SUPER_4.Electrophorus_electricus";
SUPER_4	exonerate:protein2genome:local	exon	11625408	11626184	.	+	.	gene_id "LOCXPOlfC45.512.HIT1"; transcript_id "LOCXPOlfC45.512.HIT1.transcript"; gene_name "LOCXPOlfC45.512.HIT1.OlfC.2R.827.ANF_receptor.exons6.SUPER_4.Electrophorus_electricus";
SUPER_4	exonerate:protein2genome:local	exon	11626388	11626612	.	+	.	gene_id "LOCXPOlfC45.512.HIT1"; transcript_id "LOCXPOlfC45.512.HIT1.transcript"; gene_name "LOCXPOlfC45.512.HIT1.OlfC.2R.827.ANF_receptor.exons6.SUPER_4.Electrophorus_electricus";
SUPER_4	exonerate:protein2genome:local	exon	11626781	11626904	.	+	.	gene_id "LOCXPOlfC45.512.HIT1"; transcript_id "LOCXPOlfC45.512.HIT1.transcript"; gene_name "LOCXPOlfC45.512.HIT1.OlfC.2R.827.ANF_receptor.exons6.SUPER_4.Electrophorus_electricus";
SUPER_4	exonerate:protein2genome:local	exon	11627560	11628470	.	+	.	gene_id "LOCXPOlfC45.512.HIT1"; transcript_id "LOCXPOlfC45.512.HIT1.transcript"; gene_name "LOCXPOlfC45.512.HIT1.OlfC.2R.827.ANF_receptor.exons6.SUPER_4.Electrophorus_electricus";
SUPER_4	exonerate:protein2genome:local	exon	11630186	11630334	.	+	.	gene_id "LOCXPOlfC45.517.HIT1"; transcript_id "LOCXPOlfC45.517.HIT1.transcript"; gene_name "LOCXPOlfC45.517.HIT1.OlfC.2R.827.ANF_receptor.exons6.SUPER_4.Electrophorus_electricus";
SUPER_4	exonerate:protein2genome:local	exon	11630543	11630837	.	+	.	gene_id "LOCXPOlfC45.517.HIT1"; transcript_id "LOCXPOlfC45.517.HIT1.transcript"; gene_name "LOCXPOlfC45.517.HIT1.OlfC.2R.827.ANF_receptor.exons6.SUPER_4.Electrophorus_electricus";
SUPER_4	exonerate:protein2genome:local	exon	11631032	11631808	.	+	.	gene_id "LOCXPOlfC45.517.HIT1"; transcript_id "LOCXPOlfC45.517.HIT1.transcript"; gene_name "LOCXPOlfC45.517.HIT1.OlfC.2R.827.ANF_receptor.exons6.SUPER_4.Electrophorus_electricus";
SUPER_4	exonerate:protein2genome:local	exon	11632012	11632236	.	+	.	gene_id "LOCXPOlfC45.517.HIT1"; transcript_id "LOCXPOlfC45.517.HIT1.transcript"; gene_name "LOCXPOlfC45.517.HIT1.OlfC.2R.827.ANF_receptor.exons6.SUPER_4.Electrophorus_electricus";
SUPER_4	exonerate:protein2genome:local	exon	11632405	11632528	.	+	.	gene_id "LOCXPOlfC45.517.HIT1"; transcript_id "LOCXPOlfC45.517.HIT1.transcript"; gene_name "LOCXPOlfC45.517.HIT1.OlfC.2R.827.ANF_receptor.exons6.SUPER_4.Electrophorus_electricus";
SUPER_4	exonerate:protein2genome:local	exon	11633184	11634094	.	+	.	gene_id "LOCXPOlfC45.517.HIT1"; transcript_id "LOCXPOlfC45.517.HIT1.transcript"; gene_name "LOCXPOlfC45.517.HIT1.OlfC.2R.827.ANF_receptor.exons6.SUPER_4.Electrophorus_electricus";
SUPER_4	exonerate:protein2genome:local	exon	11635810	11635958	.	+	.	gene_id "LOCXPOlfC47.524.HIT1"; transcript_id "LOCXPOlfC47.524.HIT1.transcript"; gene_name "LOCXPOlfC47.524.HIT1.OlfC.2R.827.ANF_receptor.exons6.SUPER_4.Electrophorus_electricus";
SUPER_4	exonerate:protein2genome:local	exon	11636167	11636461	.	+	.	gene_id "LOCXPOlfC47.524.HIT1"; transcript_id "LOCXPOlfC47.524.HIT1.transcript"; gene_name "LOCXPOlfC47.524.HIT1.OlfC.2R.827.ANF_receptor.exons6.SUPER_4.Electrophorus_electricus";
SUPER_4	exonerate:protein2genome:local	exon	11636656	11637432	.	+	.	gene_id "LOCXPOlfC47.524.HIT1"; transcript_id "LOCXPOlfC47.524.HIT1.transcript"; gene_name "LOCXPOlfC47.524.HIT1.OlfC.2R.827.ANF_receptor.exons6.SUPER_4.Electrophorus_electricus";
SUPER_4	exonerate:protein2genome:local	exon	11637636	11637860	.	+	.	gene_id "LOCXPOlfC47.524.HIT1"; transcript_id "LOCXPOlfC47.524.HIT1.transcript"; gene_name "LOCXPOlfC47.524.HIT1.OlfC.2R.827.ANF_receptor.exons6.SUPER_4.Electrophorus_electricus";
SUPER_4	exonerate:protein2genome:local	exon	11638029	11638152	.	+	.	gene_id "LOCXPOlfC47.524.HIT1"; transcript_id "LOCXPOlfC47.524.HIT1.transcript"; gene_name "LOCXPOlfC47.524.HIT1.OlfC.2R.827.ANF_receptor.exons6.SUPER_4.Electrophorus_electricus";
SUPER_4	exonerate:protein2genome:local	exon	11638808	11639718	.	+	.	gene_id "LOCXPOlfC47.524.HIT1"; transcript_id "LOCXPOlfC47.524.HIT1.transcript"; gene_name "LOCXPOlfC47.524.HIT1.OlfC.2R.827.ANF_receptor.exons6.SUPER_4.Electrophorus_electricus";
SUPER_4	exonerate:protein2genome:local	exon	11642657	11642886	.	+	.	gene_id "LOCXPOlfC48.528.HIT1"; transcript_id "LOCXPOlfC48.528.HIT1.transcript"; gene_name "LOCXPOlfC48.528.HIT1.OlfC.2R.858.ANF_receptor.exons6.SUPER_4.Electrophorus_electricus";
SUPER_4	exonerate:protein2genome:local	exon	11643064	11643364	.	+	.	gene_id "LOCXPOlfC48.528.HIT1"; transcript_id "LOCXPOlfC48.528.HIT1.transcript"; gene_name "LOCXPOlfC48.528.HIT1.OlfC.2R.858.ANF_receptor.exons6.SUPER_4.Electrophorus_electricus";
SUPER_4	exonerate:protein2genome:local	exon	11643513	11644298	.	+	.	gene_id "LOCXPOlfC48.528.HIT1"; transcript_id "LOCXPOlfC48.528.HIT1.transcript"; gene_name "LOCXPOlfC48.528.HIT1.OlfC.2R.858.ANF_receptor.exons6.SUPER_4.Electrophorus_electricus";
SUPER_4	exonerate:protein2genome:local	exon	11644667	11644891	.	+	.	gene_id "LOCXPOlfC48.528.HIT1"; transcript_id "LOCXPOlfC48.528.HIT1.transcript"; gene_name "LOCXPOlfC48.528.HIT1.OlfC.2R.858.ANF_receptor.exons6.SUPER_4.Electrophorus_electricus";
SUPER_4	exonerate:protein2genome:local	exon	11645184	11645307	.	+	.	gene_id "LOCXPOlfC48.528.HIT1"; transcript_id "LOCXPOlfC48.528.HIT1.transcript"; gene_name "LOCXPOlfC48.528.HIT1.OlfC.2R.858.ANF_receptor.exons6.SUPER_4.Electrophorus_electricus";
SUPER_4	exonerate:protein2genome:local	exon	11645934	11646841	.	+	.	gene_id "LOCXPOlfC48.528.HIT1"; transcript_id "LOCXPOlfC48.528.HIT1.transcript"; gene_name "LOCXPOlfC48.528.HIT1.OlfC.2R.858.ANF_receptor.exons6.SUPER_4.Electrophorus_electricus";
SUPER_4	exonerate:protein2genome:local	exon	11661029	11661177	.	+	.	gene_id "LOCXPOlfC50.532.HIT1"; transcript_id "LOCXPOlfC50.532.HIT1.transcript"; gene_name "LOCXPOlfC50.532.HIT1.OlfC.2R.830.ANF_receptor.exons6.SUPER_4.Electrophorus_electricus";
SUPER_4	exonerate:protein2genome:local	exon	11661388	11661682	.	+	.	gene_id "LOCXPOlfC50.532.HIT1"; transcript_id "LOCXPOlfC50.532.HIT1.transcript"; gene_name "LOCXPOlfC50.532.HIT1.OlfC.2R.830.ANF_receptor.exons6.SUPER_4.Electrophorus_electricus";
SUPER_4	exonerate:protein2genome:local	exon	11661885	11662670	.	+	.	gene_id "LOCXPOlfC50.532.HIT1"; transcript_id "LOCXPOlfC50.532.HIT1.transcript"; gene_name "LOCXPOlfC50.532.HIT1.OlfC.2R.830.ANF_receptor.exons6.SUPER_4.Electrophorus_electricus";
SUPER_4	exonerate:protein2genome:local	exon	11662896	11663120	.	+	.	gene_id "LOCXPOlfC50.532.HIT1"; transcript_id "LOCXPOlfC50.532.HIT1.transcript"; gene_name "LOCXPOlfC50.532.HIT1.OlfC.2R.830.ANF_receptor.exons6.SUPER_4.Electrophorus_electricus";
SUPER_4	exonerate:protein2genome:local	exon	11663357	11663480	.	+	.	gene_id "LOCXPOlfC50.532.HIT1"; transcript_id "LOCXPOlfC50.532.HIT1.transcript"; gene_name "LOCXPOlfC50.532.HIT1.OlfC.2R.830.ANF_receptor.exons6.SUPER_4.Electrophorus_electricus";
SUPER_4	exonerate:protein2genome:local	exon	11665056	11665966	.	+	.	gene_id "LOCXPOlfC50.532.HIT1"; transcript_id "LOCXPOlfC50.532.HIT1.transcript"; gene_name "LOCXPOlfC50.532.HIT1.OlfC.2R.830.ANF_receptor.exons6.SUPER_4.Electrophorus_electricus";
SUPER_4	exonerate:protein2genome:local	exon	11669596	11669813	.	+	.	gene_id "LOCXPOlfC51.536.HIT1"; transcript_id "LOCXPOlfC51.536.HIT1.transcript"; gene_name "LOCXPOlfC51.536.HIT1.OlfC.2R.853.ANF_receptor.exons6.SUPER_4.Electrophorus_electricus";
SUPER_4	exonerate:protein2genome:local	exon	11669971	11670271	.	+	.	gene_id "LOCXPOlfC51.536.HIT1"; transcript_id "LOCXPOlfC51.536.HIT1.transcript"; gene_name "LOCXPOlfC51.536.HIT1.OlfC.2R.853.ANF_receptor.exons6.SUPER_4.Electrophorus_electricus";
SUPER_4	exonerate:protein2genome:local	exon	11670708	11671493	.	+	.	gene_id "LOCXPOlfC51.536.HIT1"; transcript_id "LOCXPOlfC51.536.HIT1.transcript"; gene_name "LOCXPOlfC51.536.HIT1.OlfC.2R.853.ANF_receptor.exons6.SUPER_4.Electrophorus_electricus";
SUPER_4	exonerate:protein2genome:local	exon	11671728	11671952	.	+	.	gene_id "LOCXPOlfC51.536.HIT1"; transcript_id "LOCXPOlfC51.536.HIT1.transcript"; gene_name "LOCXPOlfC51.536.HIT1.OlfC.2R.853.ANF_receptor.exons6.SUPER_4.Electrophorus_electricus";
SUPER_4	exonerate:protein2genome:local	exon	11672189	11672312	.	+	.	gene_id "LOCXPOlfC51.536.HIT1"; transcript_id "LOCXPOlfC51.536.HIT1.transcript"; gene_name "LOCXPOlfC51.536.HIT1.OlfC.2R.853.ANF_receptor.exons6.SUPER_4.Electrophorus_electricus";
SUPER_4	exonerate:protein2genome:local	exon	11673100	11674004	.	+	.	gene_id "LOCXPOlfC51.536.HIT1"; transcript_id "LOCXPOlfC51.536.HIT1.transcript"; gene_name "LOCXPOlfC51.536.HIT1.OlfC.2R.853.ANF_receptor.exons6.SUPER_4.Electrophorus_electricus";
SUPER_4	exonerate:protein2genome:local	exon	11675964	11676193	.	+	.	gene_id "LOCXPOlfC52.540.HIT1"; transcript_id "LOCXPOlfC52.540.HIT1.transcript"; gene_name "LOCXPOlfC52.540.HIT1.OlfC.2R.858.ANF_receptor.exons6.SUPER_4.Electrophorus_electricus";
SUPER_4	exonerate:protein2genome:local	exon	11676409	11676709	.	+	.	gene_id "LOCXPOlfC52.540.HIT1"; transcript_id "LOCXPOlfC52.540.HIT1.transcript"; gene_name "LOCXPOlfC52.540.HIT1.OlfC.2R.858.ANF_receptor.exons6.SUPER_4.Electrophorus_electricus";
SUPER_4	exonerate:protein2genome:local	exon	11677216	11678001	.	+	.	gene_id "LOCXPOlfC52.540.HIT1"; transcript_id "LOCXPOlfC52.540.HIT1.transcript"; gene_name "LOCXPOlfC52.540.HIT1.OlfC.2R.858.ANF_receptor.exons6.SUPER_4.Electrophorus_electricus";
SUPER_4	exonerate:protein2genome:local	exon	11678406	11678630	.	+	.	gene_id "LOCXPOlfC52.540.HIT1"; transcript_id "LOCXPOlfC52.540.HIT1.transcript"; gene_name "LOCXPOlfC52.540.HIT1.OlfC.2R.858.ANF_receptor.exons6.SUPER_4.Electrophorus_electricus";
SUPER_4	exonerate:protein2genome:local	exon	11678774	11678897	.	+	.	gene_id "LOCXPOlfC52.540.HIT1"; transcript_id "LOCXPOlfC52.540.HIT1.transcript"; gene_name "LOCXPOlfC52.540.HIT1.OlfC.2R.858.ANF_receptor.exons6.SUPER_4.Electrophorus_electricus";
SUPER_4	exonerate:protein2genome:local	exon	11679719	11680626	.	+	.	gene_id "LOCXPOlfC52.540.HIT1"; transcript_id "LOCXPOlfC52.540.HIT1.transcript"; gene_name "LOCXPOlfC52.540.HIT1.OlfC.2R.858.ANF_receptor.exons6.SUPER_4.Electrophorus_electricus";
SUPER_4	exonerate:protein2genome:local	exon	11706714	11706862	.	+	.	gene_id "LOCXPOlfC55.197.HIT1"; transcript_id "LOCXPOlfC55.197.HIT1.transcript"; gene_name "LOCXPOlfC55.197.HIT1.OlfC.2R.828.ANF_receptor.exons6.SUPER_4.Electrophorus_electricus";
SUPER_4	exonerate:protein2genome:local	exon	11707072	11707372	.	+	.	gene_id "LOCXPOlfC55.197.HIT1"; transcript_id "LOCXPOlfC55.197.HIT1.transcript"; gene_name "LOCXPOlfC55.197.HIT1.OlfC.2R.828.ANF_receptor.exons6.SUPER_4.Electrophorus_electricus";
SUPER_4	exonerate:protein2genome:local	exon	11707588	11708361	.	+	.	gene_id "LOCXPOlfC55.197.HIT1"; transcript_id "LOCXPOlfC55.197.HIT1.transcript"; gene_name "LOCXPOlfC55.197.HIT1.OlfC.2R.828.ANF_receptor.exons6.SUPER_4.Electrophorus_electricus";
SUPER_4	exonerate:protein2genome:local	exon	11708606	11708830	.	+	.	gene_id "LOCXPOlfC55.197.HIT1"; transcript_id "LOCXPOlfC55.197.HIT1.transcript"; gene_name "LOCXPOlfC55.197.HIT1.OlfC.2R.828.ANF_receptor.exons6.SUPER_4.Electrophorus_electricus";
SUPER_4	exonerate:protein2genome:local	exon	11708969	11709092	.	+	.	gene_id "LOCXPOlfC55.197.HIT1"; transcript_id "LOCXPOlfC55.197.HIT1.transcript"; gene_name "LOCXPOlfC55.197.HIT1.OlfC.2R.828.ANF_receptor.exons6.SUPER_4.Electrophorus_electricus";
SUPER_4	exonerate:protein2genome:local	exon	11709864	11710774	.	+	.	gene_id "LOCXPOlfC55.197.HIT1"; transcript_id "LOCXPOlfC55.197.HIT1.transcript"; gene_name "LOCXPOlfC55.197.HIT1.OlfC.2R.828.ANF_receptor.exons6.SUPER_4.Electrophorus_electricus";
SUPER_4	exonerate:protein2genome:local	exon	11714933	11715159	.	+	.	gene_id "LOCXPOlfC56.201.HIT1"; transcript_id "LOCXPOlfC56.201.HIT1.transcript"; gene_name "LOCXPOlfC56.201.HIT1.OlfC.2R.853.ANF_receptor.exons6.SUPER_4.Electrophorus_electricus";
SUPER_4	exonerate:protein2genome:local	exon	11715366	11715666	.	+	.	gene_id "LOCXPOlfC56.201.HIT1"; transcript_id "LOCXPOlfC56.201.HIT1.transcript"; gene_name "LOCXPOlfC56.201.HIT1.OlfC.2R.853.ANF_receptor.exons6.SUPER_4.Electrophorus_electricus";
SUPER_4	exonerate:protein2genome:local	exon	11715885	11716658	.	+	.	gene_id "LOCXPOlfC56.201.HIT1"; transcript_id "LOCXPOlfC56.201.HIT1.transcript"; gene_name "LOCXPOlfC56.201.HIT1.OlfC.2R.853.ANF_receptor.exons6.SUPER_4.Electrophorus_electricus";
SUPER_4	exonerate:protein2genome:local	exon	11716903	11717127	.	+	.	gene_id "LOCXPOlfC56.201.HIT1"; transcript_id "LOCXPOlfC56.201.HIT1.transcript"; gene_name "LOCXPOlfC56.201.HIT1.OlfC.2R.853.ANF_receptor.exons6.SUPER_4.Electrophorus_electricus";
SUPER_4	exonerate:protein2genome:local	exon	11717266	11717389	.	+	.	gene_id "LOCXPOlfC56.201.HIT1"; transcript_id "LOCXPOlfC56.201.HIT1.transcript"; gene_name "LOCXPOlfC56.201.HIT1.OlfC.2R.853.ANF_receptor.exons6.SUPER_4.Electrophorus_electricus";
SUPER_4	exonerate:protein2genome:local	exon	11718161	11719068	.	+	.	gene_id "LOCXPOlfC56.201.HIT1"; transcript_id "LOCXPOlfC56.201.HIT1.transcript"; gene_name "LOCXPOlfC56.201.HIT1.OlfC.2R.853.ANF_receptor.exons6.SUPER_4.Electrophorus_electricus";
SUPER_4	exonerate:protein2genome:local	exon	11723230	11723456	.	+	.	gene_id "LOCXPOlfC56.207.HIT1"; transcript_id "LOCXPOlfC56.207.HIT1.transcript"; gene_name "LOCXPOlfC56.207.HIT1.OlfC.2R.853.ANF_receptor.exons6.SUPER_4.Electrophorus_electricus";
SUPER_4	exonerate:protein2genome:local	exon	11723663	11723963	.	+	.	gene_id "LOCXPOlfC56.207.HIT1"; transcript_id "LOCXPOlfC56.207.HIT1.transcript"; gene_name "LOCXPOlfC56.207.HIT1.OlfC.2R.853.ANF_receptor.exons6.SUPER_4.Electrophorus_electricus";
SUPER_4	exonerate:protein2genome:local	exon	11724182	11724955	.	+	.	gene_id "LOCXPOlfC56.207.HIT1"; transcript_id "LOCXPOlfC56.207.HIT1.transcript"; gene_name "LOCXPOlfC56.207.HIT1.OlfC.2R.853.ANF_receptor.exons6.SUPER_4.Electrophorus_electricus";
SUPER_4	exonerate:protein2genome:local	exon	11725200	11725424	.	+	.	gene_id "LOCXPOlfC56.207.HIT1"; transcript_id "LOCXPOlfC56.207.HIT1.transcript"; gene_name "LOCXPOlfC56.207.HIT1.OlfC.2R.853.ANF_receptor.exons6.SUPER_4.Electrophorus_electricus";
SUPER_4	exonerate:protein2genome:local	exon	11725563	11725686	.	+	.	gene_id "LOCXPOlfC56.207.HIT1"; transcript_id "LOCXPOlfC56.207.HIT1.transcript"; gene_name "LOCXPOlfC56.207.HIT1.OlfC.2R.853.ANF_receptor.exons6.SUPER_4.Electrophorus_electricus";
SUPER_4	exonerate:protein2genome:local	exon	11726457	11727364	.	+	.	gene_id "LOCXPOlfC56.207.HIT1"; transcript_id "LOCXPOlfC56.207.HIT1.transcript"; gene_name "LOCXPOlfC56.207.HIT1.OlfC.2R.853.ANF_receptor.exons6.SUPER_4.Electrophorus_electricus";
SUPER_4	exonerate:protein2genome:local	exon	11731526	11731752	.	+	.	gene_id "LOCXPOlfC58.213.HIT1"; transcript_id "LOCXPOlfC58.213.HIT1.transcript"; gene_name "LOCXPOlfC58.213.HIT1.OlfC.2R.854.ANF_receptor.exons6.SUPER_4.Electrophorus_electricus";
SUPER_4	exonerate:protein2genome:local	exon	11731960	11732260	.	+	.	gene_id "LOCXPOlfC58.213.HIT1"; transcript_id "LOCXPOlfC58.213.HIT1.transcript"; gene_name "LOCXPOlfC58.213.HIT1.OlfC.2R.854.ANF_receptor.exons6.SUPER_4.Electrophorus_electricus";
SUPER_4	exonerate:protein2genome:local	exon	11732474	11733247	.	+	.	gene_id "LOCXPOlfC58.213.HIT1"; transcript_id "LOCXPOlfC58.213.HIT1.transcript"; gene_name "LOCXPOlfC58.213.HIT1.OlfC.2R.854.ANF_receptor.exons6.SUPER_4.Electrophorus_electricus";
SUPER_4	exonerate:protein2genome:local	exon	11733454	11733678	.	+	.	gene_id "LOCXPOlfC58.213.HIT1"; transcript_id "LOCXPOlfC58.213.HIT1.transcript"; gene_name "LOCXPOlfC58.213.HIT1.OlfC.2R.854.ANF_receptor.exons6.SUPER_4.Electrophorus_electricus";
SUPER_4	exonerate:protein2genome:local	exon	11733779	11733902	.	+	.	gene_id "LOCXPOlfC58.213.HIT1"; transcript_id "LOCXPOlfC58.213.HIT1.transcript"; gene_name "LOCXPOlfC58.213.HIT1.OlfC.2R.854.ANF_receptor.exons6.SUPER_4.Electrophorus_electricus";
SUPER_4	exonerate:protein2genome:local	exon	11734702	11735612	.	+	.	gene_id "LOCXPOlfC58.213.HIT1"; transcript_id "LOCXPOlfC58.213.HIT1.transcript"; gene_name "LOCXPOlfC58.213.HIT1.OlfC.2R.854.ANF_receptor.exons6.SUPER_4.Electrophorus_electricus";
SUPER_4	exonerate:protein2genome:local	exon	11744079	11744251	.	+	.	gene_id "LOCXPOlfC59.219.HIT1"; transcript_id "LOCXPOlfC59.219.HIT1.transcript"; gene_name "LOCXPOlfC59.219.HIT1.OlfC.2R.836.ANF_receptor.exons6.SUPER_4.Electrophorus_electricus";
SUPER_4	exonerate:protein2genome:local	exon	11744461	11744761	.	+	.	gene_id "LOCXPOlfC59.219.HIT1"; transcript_id "LOCXPOlfC59.219.HIT1.transcript"; gene_name "LOCXPOlfC59.219.HIT1.OlfC.2R.836.ANF_receptor.exons6.SUPER_4.Electrophorus_electricus";
SUPER_4	exonerate:protein2genome:local	exon	11744960	11745733	.	+	.	gene_id "LOCXPOlfC59.219.HIT1"; transcript_id "LOCXPOlfC59.219.HIT1.transcript"; gene_name "LOCXPOlfC59.219.HIT1.OlfC.2R.836.ANF_receptor.exons6.SUPER_4.Electrophorus_electricus";
SUPER_4	exonerate:protein2genome:local	exon	11745978	11746202	.	+	.	gene_id "LOCXPOlfC59.219.HIT1"; transcript_id "LOCXPOlfC59.219.HIT1.transcript"; gene_name "LOCXPOlfC59.219.HIT1.OlfC.2R.836.ANF_receptor.exons6.SUPER_4.Electrophorus_electricus";
SUPER_4	exonerate:protein2genome:local	exon	11746340	11746463	.	+	.	gene_id "LOCXPOlfC59.219.HIT1"; transcript_id "LOCXPOlfC59.219.HIT1.transcript"; gene_name "LOCXPOlfC59.219.HIT1.OlfC.2R.836.ANF_receptor.exons6.SUPER_4.Electrophorus_electricus";
SUPER_4	exonerate:protein2genome:local	exon	11747404	11748314	.	+	.	gene_id "LOCXPOlfC59.219.HIT1"; transcript_id "LOCXPOlfC59.219.HIT1.transcript"; gene_name "LOCXPOlfC59.219.HIT1.OlfC.2R.836.ANF_receptor.exons6.SUPER_4.Electrophorus_electricus";
SUPER_4	exonerate:protein2genome:local	exon	11751363	11751511	.	+	.	gene_id "LOCXPOlfC60.223.HIT1"; transcript_id "LOCXPOlfC60.223.HIT1.transcript"; gene_name "LOCXPOlfC60.223.HIT1.OlfC.2R.828.ANF_receptor.exons6.SUPER_4.Electrophorus_electricus";
SUPER_4	exonerate:protein2genome:local	exon	11751704	11752004	.	+	.	gene_id "LOCXPOlfC60.223.HIT1"; transcript_id "LOCXPOlfC60.223.HIT1.transcript"; gene_name "LOCXPOlfC60.223.HIT1.OlfC.2R.828.ANF_receptor.exons6.SUPER_4.Electrophorus_electricus";
SUPER_4	exonerate:protein2genome:local	exon	11752188	11752961	.	+	.	gene_id "LOCXPOlfC60.223.HIT1"; transcript_id "LOCXPOlfC60.223.HIT1.transcript"; gene_name "LOCXPOlfC60.223.HIT1.OlfC.2R.828.ANF_receptor.exons6.SUPER_4.Electrophorus_electricus";
SUPER_4	exonerate:protein2genome:local	exon	11753185	11753409	.	+	.	gene_id "LOCXPOlfC60.223.HIT1"; transcript_id "LOCXPOlfC60.223.HIT1.transcript"; gene_name "LOCXPOlfC60.223.HIT1.OlfC.2R.828.ANF_receptor.exons6.SUPER_4.Electrophorus_electricus";
SUPER_4	exonerate:protein2genome:local	exon	11753546	11753669	.	+	.	gene_id "LOCXPOlfC60.223.HIT1"; transcript_id "LOCXPOlfC60.223.HIT1.transcript"; gene_name "LOCXPOlfC60.223.HIT1.OlfC.2R.828.ANF_receptor.exons6.SUPER_4.Electrophorus_electricus";
SUPER_4	exonerate:protein2genome:local	exon	11754639	11755549	.	+	.	gene_id "LOCXPOlfC60.223.HIT1"; transcript_id "LOCXPOlfC60.223.HIT1.transcript"; gene_name "LOCXPOlfC60.223.HIT1.OlfC.2R.828.ANF_receptor.exons6.SUPER_4.Electrophorus_electricus";
SUPER_4	exonerate:protein2genome:local	exon	11756707	11756936	.	+	.	gene_id "LOCXPOlfC61.226.HIT1"; transcript_id "LOCXPOlfC61.226.HIT1.transcript"; gene_name "LOCXPOlfC61.226.HIT1.OlfC.2R.854.ANF_receptor.exons6.SUPER_4.Electrophorus_electricus";
SUPER_4	exonerate:protein2genome:local	exon	11757130	11757430	.	+	.	gene_id "LOCXPOlfC61.226.HIT1"; transcript_id "LOCXPOlfC61.226.HIT1.transcript"; gene_name "LOCXPOlfC61.226.HIT1.OlfC.2R.854.ANF_receptor.exons6.SUPER_4.Electrophorus_electricus";
SUPER_4	exonerate:protein2genome:local	exon	11757650	11758423	.	+	.	gene_id "LOCXPOlfC61.226.HIT1"; transcript_id "LOCXPOlfC61.226.HIT1.transcript"; gene_name "LOCXPOlfC61.226.HIT1.OlfC.2R.854.ANF_receptor.exons6.SUPER_4.Electrophorus_electricus";
SUPER_4	exonerate:protein2genome:local	exon	11758660	11758884	.	+	.	gene_id "LOCXPOlfC61.226.HIT1"; transcript_id "LOCXPOlfC61.226.HIT1.transcript"; gene_name "LOCXPOlfC61.226.HIT1.OlfC.2R.854.ANF_receptor.exons6.SUPER_4.Electrophorus_electricus";
SUPER_4	exonerate:protein2genome:local	exon	11759020	11759143	.	+	.	gene_id "LOCXPOlfC61.226.HIT1"; transcript_id "LOCXPOlfC61.226.HIT1.transcript"; gene_name "LOCXPOlfC61.226.HIT1.OlfC.2R.854.ANF_receptor.exons6.SUPER_4.Electrophorus_electricus";
SUPER_4	exonerate:protein2genome:local	exon	11759447	11760354	.	+	.	gene_id "LOCXPOlfC61.226.HIT1"; transcript_id "LOCXPOlfC61.226.HIT1.transcript"; gene_name "LOCXPOlfC61.226.HIT1.OlfC.2R.854.ANF_receptor.exons6.SUPER_4.Electrophorus_electricus";
SUPER_4	exonerate:protein2genome:local	exon	11765212	11765441	.	+	.	gene_id "LOCXPOlfC62.231.HIT1"; transcript_id "LOCXPOlfC62.231.HIT1.transcript"; gene_name "LOCXPOlfC62.231.HIT1.OlfC.2R.854.ANF_receptor.exons6.SUPER_4.Electrophorus_electricus";
SUPER_4	exonerate:protein2genome:local	exon	11765641	11765935	.	+	.	gene_id "LOCXPOlfC62.231.HIT1"; transcript_id "LOCXPOlfC62.231.HIT1.transcript"; gene_name "LOCXPOlfC62.231.HIT1.OlfC.2R.854.ANF_receptor.exons6.SUPER_4.Electrophorus_electricus";
SUPER_4	exonerate:protein2genome:local	exon	11766124	11766909	.	+	.	gene_id "LOCXPOlfC62.231.HIT1"; transcript_id "LOCXPOlfC62.231.HIT1.transcript"; gene_name "LOCXPOlfC62.231.HIT1.OlfC.2R.854.ANF_receptor.exons6.SUPER_4.Electrophorus_electricus";
SUPER_4	exonerate:protein2genome:local	exon	11767214	11767438	.	+	.	gene_id "LOCXPOlfC62.231.HIT1"; transcript_id "LOCXPOlfC62.231.HIT1.transcript"; gene_name "LOCXPOlfC62.231.HIT1.OlfC.2R.854.ANF_receptor.exons6.SUPER_4.Electrophorus_electricus";
SUPER_4	exonerate:protein2genome:local	exon	11767709	11767832	.	+	.	gene_id "LOCXPOlfC62.231.HIT1"; transcript_id "LOCXPOlfC62.231.HIT1.transcript"; gene_name "LOCXPOlfC62.231.HIT1.OlfC.2R.854.ANF_receptor.exons6.SUPER_4.Electrophorus_electricus";
SUPER_4	exonerate:protein2genome:local	exon	11768262	11769163	.	+	.	gene_id "LOCXPOlfC62.231.HIT1"; transcript_id "LOCXPOlfC62.231.HIT1.transcript"; gene_name "LOCXPOlfC62.231.HIT1.OlfC.2R.854.ANF_receptor.exons6.SUPER_4.Electrophorus_electricus";
SUPER_4	exonerate:protein2genome:local	exon	11773811	11773959	.	+	.	gene_id "LOCXPOlfC63.234.HIT1"; transcript_id "LOCXPOlfC63.234.HIT1.transcript"; gene_name "LOCXPOlfC63.234.HIT1.OlfC.2R.829.ANF_receptor.exons6.SUPER_4.Electrophorus_electricus";
SUPER_4	exonerate:protein2genome:local	exon	11774182	11774482	.	+	.	gene_id "LOCXPOlfC63.234.HIT1"; transcript_id "LOCXPOlfC63.234.HIT1.transcript"; gene_name "LOCXPOlfC63.234.HIT1.OlfC.2R.829.ANF_receptor.exons6.SUPER_4.Electrophorus_electricus";
SUPER_4	exonerate:protein2genome:local	exon	11774739	11775524	.	+	.	gene_id "LOCXPOlfC63.234.HIT1"; transcript_id "LOCXPOlfC63.234.HIT1.transcript"; gene_name "LOCXPOlfC63.234.HIT1.OlfC.2R.829.ANF_receptor.exons6.SUPER_4.Electrophorus_electricus";
SUPER_4	exonerate:protein2genome:local	exon	11775810	11776034	.	+	.	gene_id "LOCXPOlfC63.234.HIT1"; transcript_id "LOCXPOlfC63.234.HIT1.transcript"; gene_name "LOCXPOlfC63.234.HIT1.OlfC.2R.829.ANF_receptor.exons6.SUPER_4.Electrophorus_electricus";
SUPER_4	exonerate:protein2genome:local	exon	11776269	11776392	.	+	.	gene_id "LOCXPOlfC63.234.HIT1"; transcript_id "LOCXPOlfC63.234.HIT1.transcript"; gene_name "LOCXPOlfC63.234.HIT1.OlfC.2R.829.ANF_receptor.exons6.SUPER_4.Electrophorus_electricus";
SUPER_4	exonerate:protein2genome:local	exon	11776889	11777790	.	+	.	gene_id "LOCXPOlfC63.234.HIT1"; transcript_id "LOCXPOlfC63.234.HIT1.transcript"; gene_name "LOCXPOlfC63.234.HIT1.OlfC.2R.829.ANF_receptor.exons6.SUPER_4.Electrophorus_electricus";
SUPER_4	exonerate:protein2genome:local	exon	11781372	11781601	.	+	.	gene_id "LOCXPOlfC64.237.HIT1"; transcript_id "LOCXPOlfC64.237.HIT1.transcript"; gene_name "LOCXPOlfC64.237.HIT1.OlfC.2R.858.ANF_receptor.exons6.SUPER_4.Electrophorus_electricus";
SUPER_4	exonerate:protein2genome:local	exon	11781802	11782102	.	+	.	gene_id "LOCXPOlfC64.237.HIT1"; transcript_id "LOCXPOlfC64.237.HIT1.transcript"; gene_name "LOCXPOlfC64.237.HIT1.OlfC.2R.858.ANF_receptor.exons6.SUPER_4.Electrophorus_electricus";
SUPER_4	exonerate:protein2genome:local	exon	11782338	11783123	.	+	.	gene_id "LOCXPOlfC64.237.HIT1"; transcript_id "LOCXPOlfC64.237.HIT1.transcript"; gene_name "LOCXPOlfC64.237.HIT1.OlfC.2R.858.ANF_receptor.exons6.SUPER_4.Electrophorus_electricus";
SUPER_4	exonerate:protein2genome:local	exon	11783380	11783604	.	+	.	gene_id "LOCXPOlfC64.237.HIT1"; transcript_id "LOCXPOlfC64.237.HIT1.transcript"; gene_name "LOCXPOlfC64.237.HIT1.OlfC.2R.858.ANF_receptor.exons6.SUPER_4.Electrophorus_electricus";
SUPER_4	exonerate:protein2genome:local	exon	11783801	11783924	.	+	.	gene_id "LOCXPOlfC64.237.HIT1"; transcript_id "LOCXPOlfC64.237.HIT1.transcript"; gene_name "LOCXPOlfC64.237.HIT1.OlfC.2R.858.ANF_receptor.exons6.SUPER_4.Electrophorus_electricus";
SUPER_4	exonerate:protein2genome:local	exon	11784428	11785335	.	+	.	gene_id "LOCXPOlfC64.237.HIT1"; transcript_id "LOCXPOlfC64.237.HIT1.transcript"; gene_name "LOCXPOlfC64.237.HIT1.OlfC.2R.858.ANF_receptor.exons6.SUPER_4.Electrophorus_electricus";
SUPER_4	exonerate:protein2genome:local	exon	11786733	11786962	.	+	.	gene_id "LOCXPOlfC64.241.HIT1"; transcript_id "LOCXPOlfC64.241.HIT1.transcript"; gene_name "LOCXPOlfC64.241.HIT1.OlfC.2R.771.ANF_receptor.exons6.SUPER_4.Electrophorus_electricus";
SUPER_4	exonerate:protein2genome:local	exon	11787424	11787724	.	+	.	gene_id "LOCXPOlfC64.241.HIT1"; transcript_id "LOCXPOlfC64.241.HIT1.transcript"; gene_name "LOCXPOlfC64.241.HIT1.OlfC.2R.771.ANF_receptor.exons6.SUPER_4.Electrophorus_electricus";
SUPER_4	exonerate:protein2genome:local	exon	11787966	11788739	.	+	.	gene_id "LOCXPOlfC64.241.HIT1"; transcript_id "LOCXPOlfC64.241.HIT1.transcript"; gene_name "LOCXPOlfC64.241.HIT1.OlfC.2R.771.ANF_receptor.exons6.SUPER_4.Electrophorus_electricus";
SUPER_4	exonerate:protein2genome:local	exon	11789258	11789482	.	+	.	gene_id "LOCXPOlfC64.241.HIT1"; transcript_id "LOCXPOlfC64.241.HIT1.transcript"; gene_name "LOCXPOlfC64.241.HIT1.OlfC.2R.771.ANF_receptor.exons6.SUPER_4.Electrophorus_electricus";
SUPER_4	exonerate:protein2genome:local	exon	11789703	11789826	.	+	.	gene_id "LOCXPOlfC64.241.HIT1"; transcript_id "LOCXPOlfC64.241.HIT1.transcript"; gene_name "LOCXPOlfC64.241.HIT1.OlfC.2R.771.ANF_receptor.exons6.SUPER_4.Electrophorus_electricus";
SUPER_4	exonerate:protein2genome:local	exon	11790273	11791178	.	+	.	gene_id "LOCXPOlfC64.241.HIT1"; transcript_id "LOCXPOlfC64.241.HIT1.transcript"; gene_name "LOCXPOlfC64.241.HIT1.OlfC.2R.771.ANF_receptor.exons6.SUPER_4.Electrophorus_electricus";
SUPER_4	exonerate:protein2genome:local	exon	11808682	11808830	.	+	.	gene_id "LOCXPOlfC65.252.HIT1"; transcript_id "LOCXPOlfC65.252.HIT1.transcript"; gene_name "LOCXPOlfC65.252.HIT1.OlfC.2R.828.ANF_receptor.exons6.SUPER_4.Electrophorus_electricus";
SUPER_4	exonerate:protein2genome:local	exon	11809031	11809331	.	+	.	gene_id "LOCXPOlfC65.252.HIT1"; transcript_id "LOCXPOlfC65.252.HIT1.transcript"; gene_name "LOCXPOlfC65.252.HIT1.OlfC.2R.828.ANF_receptor.exons6.SUPER_4.Electrophorus_electricus";
SUPER_4	exonerate:protein2genome:local	exon	11809559	11810332	.	+	.	gene_id "LOCXPOlfC65.252.HIT1"; transcript_id "LOCXPOlfC65.252.HIT1.transcript"; gene_name "LOCXPOlfC65.252.HIT1.OlfC.2R.828.ANF_receptor.exons6.SUPER_4.Electrophorus_electricus";
SUPER_4	exonerate:protein2genome:local	exon	11810581	11810805	.	+	.	gene_id "LOCXPOlfC65.252.HIT1"; transcript_id "LOCXPOlfC65.252.HIT1.transcript"; gene_name "LOCXPOlfC65.252.HIT1.OlfC.2R.828.ANF_receptor.exons6.SUPER_4.Electrophorus_electricus";
SUPER_4	exonerate:protein2genome:local	exon	11811040	11811163	.	+	.	gene_id "LOCXPOlfC65.252.HIT1"; transcript_id "LOCXPOlfC65.252.HIT1.transcript"; gene_name "LOCXPOlfC65.252.HIT1.OlfC.2R.828.ANF_receptor.exons6.SUPER_4.Electrophorus_electricus";
SUPER_4	exonerate:protein2genome:local	exon	11811713	11812623	.	+	.	gene_id "LOCXPOlfC65.252.HIT1"; transcript_id "LOCXPOlfC65.252.HIT1.transcript"; gene_name "LOCXPOlfC65.252.HIT1.OlfC.2R.828.ANF_receptor.exons6.SUPER_4.Electrophorus_electricus";
SUPER_4	exonerate:protein2genome:local	exon	11816396	11816544	.	+	.	gene_id "LOCXPOlfC66.256.HIT1"; transcript_id "LOCXPOlfC66.256.HIT1.transcript"; gene_name "LOCXPOlfC66.256.HIT1.OlfC.2R.828.ANF_receptor.exons6.SUPER_4.Electrophorus_electricus";
SUPER_4	exonerate:protein2genome:local	exon	11816746	11817046	.	+	.	gene_id "LOCXPOlfC66.256.HIT1"; transcript_id "LOCXPOlfC66.256.HIT1.transcript"; gene_name "LOCXPOlfC66.256.HIT1.OlfC.2R.828.ANF_receptor.exons6.SUPER_4.Electrophorus_electricus";
SUPER_4	exonerate:protein2genome:local	exon	11817262	11818035	.	+	.	gene_id "LOCXPOlfC66.256.HIT1"; transcript_id "LOCXPOlfC66.256.HIT1.transcript"; gene_name "LOCXPOlfC66.256.HIT1.OlfC.2R.828.ANF_receptor.exons6.SUPER_4.Electrophorus_electricus";
SUPER_4	exonerate:protein2genome:local	exon	11818259	11818483	.	+	.	gene_id "LOCXPOlfC66.256.HIT1"; transcript_id "LOCXPOlfC66.256.HIT1.transcript"; gene_name "LOCXPOlfC66.256.HIT1.OlfC.2R.828.ANF_receptor.exons6.SUPER_4.Electrophorus_electricus";
SUPER_4	exonerate:protein2genome:local	exon	11818717	11818840	.	+	.	gene_id "LOCXPOlfC66.256.HIT1"; transcript_id "LOCXPOlfC66.256.HIT1.transcript"; gene_name "LOCXPOlfC66.256.HIT1.OlfC.2R.828.ANF_receptor.exons6.SUPER_4.Electrophorus_electricus";
SUPER_4	exonerate:protein2genome:local	exon	11819136	11820046	.	+	.	gene_id "LOCXPOlfC66.256.HIT1"; transcript_id "LOCXPOlfC66.256.HIT1.transcript"; gene_name "LOCXPOlfC66.256.HIT1.OlfC.2R.828.ANF_receptor.exons6.SUPER_4.Electrophorus_electricus";
SUPER_4	exonerate:protein2genome:local	exon	11824661	11824890	.	+	.	gene_id "LOCXPOlfC67.258.HIT1"; transcript_id "LOCXPOlfC67.258.HIT1.transcript"; gene_name "LOCXPOlfC67.258.HIT1.OlfC.2R.858.ANF_receptor.exons6.SUPER_4.Electrophorus_electricus";
SUPER_4	exonerate:protein2genome:local	exon	11825085	11825385	.	+	.	gene_id "LOCXPOlfC67.258.HIT1"; transcript_id "LOCXPOlfC67.258.HIT1.transcript"; gene_name "LOCXPOlfC67.258.HIT1.OlfC.2R.858.ANF_receptor.exons6.SUPER_4.Electrophorus_electricus";
SUPER_4	exonerate:protein2genome:local	exon	11825644	11826429	.	+	.	gene_id "LOCXPOlfC67.258.HIT1"; transcript_id "LOCXPOlfC67.258.HIT1.transcript"; gene_name "LOCXPOlfC67.258.HIT1.OlfC.2R.858.ANF_receptor.exons6.SUPER_4.Electrophorus_electricus";
SUPER_4	exonerate:protein2genome:local	exon	11826698	11826922	.	+	.	gene_id "LOCXPOlfC67.258.HIT1"; transcript_id "LOCXPOlfC67.258.HIT1.transcript"; gene_name "LOCXPOlfC67.258.HIT1.OlfC.2R.858.ANF_receptor.exons6.SUPER_4.Electrophorus_electricus";
SUPER_4	exonerate:protein2genome:local	exon	11827167	11827290	.	+	.	gene_id "LOCXPOlfC67.258.HIT1"; transcript_id "LOCXPOlfC67.258.HIT1.transcript"; gene_name "LOCXPOlfC67.258.HIT1.OlfC.2R.858.ANF_receptor.exons6.SUPER_4.Electrophorus_electricus";
SUPER_4	exonerate:protein2genome:local	exon	11827799	11828706	.	+	.	gene_id "LOCXPOlfC67.258.HIT1"; transcript_id "LOCXPOlfC67.258.HIT1.transcript"; gene_name "LOCXPOlfC67.258.HIT1.OlfC.2R.858.ANF_receptor.exons6.SUPER_4.Electrophorus_electricus";
SUPER_4	exonerate:protein2genome:local	exon	11830608	11830828	.	+	.	gene_id "LOCXPOlfC68.266.HIT1"; transcript_id "LOCXPOlfC68.266.HIT1.transcript"; gene_name "LOCXPOlfC68.266.HIT1.OlfC.2R.852.ANF_receptor.exons6.SUPER_4.Electrophorus_electricus";
SUPER_4	exonerate:protein2genome:local	exon	11831026	11831326	.	+	.	gene_id "LOCXPOlfC68.266.HIT1"; transcript_id "LOCXPOlfC68.266.HIT1.transcript"; gene_name "LOCXPOlfC68.266.HIT1.OlfC.2R.852.ANF_receptor.exons6.SUPER_4.Electrophorus_electricus";
SUPER_4	exonerate:protein2genome:local	exon	11831592	11832365	.	+	.	gene_id "LOCXPOlfC68.266.HIT1"; transcript_id "LOCXPOlfC68.266.HIT1.transcript"; gene_name "LOCXPOlfC68.266.HIT1.OlfC.2R.852.ANF_receptor.exons6.SUPER_4.Electrophorus_electricus";
SUPER_4	exonerate:protein2genome:local	exon	11832629	11832853	.	+	.	gene_id "LOCXPOlfC68.266.HIT1"; transcript_id "LOCXPOlfC68.266.HIT1.transcript"; gene_name "LOCXPOlfC68.266.HIT1.OlfC.2R.852.ANF_receptor.exons6.SUPER_4.Electrophorus_electricus";
SUPER_4	exonerate:protein2genome:local	exon	11833092	11833215	.	+	.	gene_id "LOCXPOlfC68.266.HIT1"; transcript_id "LOCXPOlfC68.266.HIT1.transcript"; gene_name "LOCXPOlfC68.266.HIT1.OlfC.2R.852.ANF_receptor.exons6.SUPER_4.Electrophorus_electricus";
SUPER_4	exonerate:protein2genome:local	exon	11833537	11834447	.	+	.	gene_id "LOCXPOlfC68.266.HIT1"; transcript_id "LOCXPOlfC68.266.HIT1.transcript"; gene_name "LOCXPOlfC68.266.HIT1.OlfC.2R.852.ANF_receptor.exons6.SUPER_4.Electrophorus_electricus";
SUPER_4	exonerate:protein2genome:local	exon	11835774	11835922	.	+	.	gene_id "LOCXPOlfC69.274.HIT1"; transcript_id "LOCXPOlfC69.274.HIT1.transcript"; gene_name "LOCXPOlfC69.274.HIT1.OlfC.2R.831.ANF_receptor.exons6.SUPER_4.Electrophorus_electricus";
SUPER_4	exonerate:protein2genome:local	exon	11836092	11836392	.	+	.	gene_id "LOCXPOlfC69.274.HIT1"; transcript_id "LOCXPOlfC69.274.HIT1.transcript"; gene_name "LOCXPOlfC69.274.HIT1.OlfC.2R.831.ANF_receptor.exons6.SUPER_4.Electrophorus_electricus";
SUPER_4	exonerate:protein2genome:local	exon	11836655	11837437	.	+	.	gene_id "LOCXPOlfC69.274.HIT1"; transcript_id "LOCXPOlfC69.274.HIT1.transcript"; gene_name "LOCXPOlfC69.274.HIT1.OlfC.2R.831.ANF_receptor.exons6.SUPER_4.Electrophorus_electricus";
SUPER_4	exonerate:protein2genome:local	exon	11837797	11838021	.	+	.	gene_id "LOCXPOlfC69.274.HIT1"; transcript_id "LOCXPOlfC69.274.HIT1.transcript"; gene_name "LOCXPOlfC69.274.HIT1.OlfC.2R.831.ANF_receptor.exons6.SUPER_4.Electrophorus_electricus";
SUPER_4	exonerate:protein2genome:local	exon	11838249	11838372	.	+	.	gene_id "LOCXPOlfC69.274.HIT1"; transcript_id "LOCXPOlfC69.274.HIT1.transcript"; gene_name "LOCXPOlfC69.274.HIT1.OlfC.2R.831.ANF_receptor.exons6.SUPER_4.Electrophorus_electricus";
SUPER_4	exonerate:protein2genome:local	exon	11838965	11839875	.	+	.	gene_id "LOCXPOlfC69.274.HIT1"; transcript_id "LOCXPOlfC69.274.HIT1.transcript"; gene_name "LOCXPOlfC69.274.HIT1.OlfC.2R.831.ANF_receptor.exons6.SUPER_4.Electrophorus_electricus";
SUPER_4	exonerate:protein2genome:local	exon	11841678	11841826	.	+	.	gene_id "LOCXPOlfC70.277.HIT1"; transcript_id "LOCXPOlfC70.277.HIT1.transcript"; gene_name "LOCXPOlfC70.277.HIT1.OlfC.2R.832.ANF_receptor.exons6.SUPER_4.Electrophorus_electricus";
SUPER_4	exonerate:protein2genome:local	exon	11842038	11842338	.	+	.	gene_id "LOCXPOlfC70.277.HIT1"; transcript_id "LOCXPOlfC70.277.HIT1.transcript"; gene_name "LOCXPOlfC70.277.HIT1.OlfC.2R.832.ANF_receptor.exons6.SUPER_4.Electrophorus_electricus";
SUPER_4	exonerate:protein2genome:local	exon	11842587	11843372	.	+	.	gene_id "LOCXPOlfC70.277.HIT1"; transcript_id "LOCXPOlfC70.277.HIT1.transcript"; gene_name "LOCXPOlfC70.277.HIT1.OlfC.2R.832.ANF_receptor.exons6.SUPER_4.Electrophorus_electricus";
SUPER_4	exonerate:protein2genome:local	exon	11843610	11843834	.	+	.	gene_id "LOCXPOlfC70.277.HIT1"; transcript_id "LOCXPOlfC70.277.HIT1.transcript"; gene_name "LOCXPOlfC70.277.HIT1.OlfC.2R.832.ANF_receptor.exons6.SUPER_4.Electrophorus_electricus";
SUPER_4	exonerate:protein2genome:local	exon	11844041	11844164	.	+	.	gene_id "LOCXPOlfC70.277.HIT1"; transcript_id "LOCXPOlfC70.277.HIT1.transcript"; gene_name "LOCXPOlfC70.277.HIT1.OlfC.2R.832.ANF_receptor.exons6.SUPER_4.Electrophorus_electricus";
SUPER_4	exonerate:protein2genome:local	exon	11844990	11845900	.	+	.	gene_id "LOCXPOlfC70.277.HIT1"; transcript_id "LOCXPOlfC70.277.HIT1.transcript"; gene_name "LOCXPOlfC70.277.HIT1.OlfC.2R.832.ANF_receptor.exons6.SUPER_4.Electrophorus_electricus";
SUPER_4	exonerate:protein2genome:local	exon	11856592	11856821	.	+	.	gene_id "LOCXPOlfC71.286.HIT1"; transcript_id "LOCXPOlfC71.286.HIT1.transcript"; gene_name "LOCXPOlfC71.286.HIT1.OlfC.2R.857.ANF_receptor.exons6.SUPER_4.Electrophorus_electricus";
SUPER_4	exonerate:protein2genome:local	exon	11856992	11857292	.	+	.	gene_id "LOCXPOlfC71.286.HIT1"; transcript_id "LOCXPOlfC71.286.HIT1.transcript"; gene_name "LOCXPOlfC71.286.HIT1.OlfC.2R.857.ANF_receptor.exons6.SUPER_4.Electrophorus_electricus";
SUPER_4	exonerate:protein2genome:local	exon	11857604	11858386	.	+	.	gene_id "LOCXPOlfC71.286.HIT1"; transcript_id "LOCXPOlfC71.286.HIT1.transcript"; gene_name "LOCXPOlfC71.286.HIT1.OlfC.2R.857.ANF_receptor.exons6.SUPER_4.Electrophorus_electricus";
SUPER_4	exonerate:protein2genome:local	exon	11858892	11859116	.	+	.	gene_id "LOCXPOlfC71.286.HIT1"; transcript_id "LOCXPOlfC71.286.HIT1.transcript"; gene_name "LOCXPOlfC71.286.HIT1.OlfC.2R.857.ANF_receptor.exons6.SUPER_4.Electrophorus_electricus";
SUPER_4	exonerate:protein2genome:local	exon	11859325	11859448	.	+	.	gene_id "LOCXPOlfC71.286.HIT1"; transcript_id "LOCXPOlfC71.286.HIT1.transcript"; gene_name "LOCXPOlfC71.286.HIT1.OlfC.2R.857.ANF_receptor.exons6.SUPER_4.Electrophorus_electricus";
SUPER_4	exonerate:protein2genome:local	exon	11860336	11861243	.	+	.	gene_id "LOCXPOlfC71.286.HIT1"; transcript_id "LOCXPOlfC71.286.HIT1.transcript"; gene_name "LOCXPOlfC71.286.HIT1.OlfC.2R.857.ANF_receptor.exons6.SUPER_4.Electrophorus_electricus";
SUPER_4	exonerate:protein2genome:local	exon	11862713	11862942	.	+	.	gene_id "LOCXPOlfC72.288.HIT1"; transcript_id "LOCXPOlfC72.288.HIT1.transcript"; gene_name "LOCXPOlfC72.288.HIT1.OlfC.2R.858.ANF_receptor.exons6.SUPER_4.Electrophorus_electricus";
SUPER_4	exonerate:protein2genome:local	exon	11863175	11863475	.	+	.	gene_id "LOCXPOlfC72.288.HIT1"; transcript_id "LOCXPOlfC72.288.HIT1.transcript"; gene_name "LOCXPOlfC72.288.HIT1.OlfC.2R.858.ANF_receptor.exons6.SUPER_4.Electrophorus_electricus";
SUPER_4	exonerate:protein2genome:local	exon	11863750	11864535	.	+	.	gene_id "LOCXPOlfC72.288.HIT1"; transcript_id "LOCXPOlfC72.288.HIT1.transcript"; gene_name "LOCXPOlfC72.288.HIT1.OlfC.2R.858.ANF_receptor.exons6.SUPER_4.Electrophorus_electricus";
SUPER_4	exonerate:protein2genome:local	exon	11864892	11865116	.	+	.	gene_id "LOCXPOlfC72.288.HIT1"; transcript_id "LOCXPOlfC72.288.HIT1.transcript"; gene_name "LOCXPOlfC72.288.HIT1.OlfC.2R.858.ANF_receptor.exons6.SUPER_4.Electrophorus_electricus";
SUPER_4	exonerate:protein2genome:local	exon	11865364	11865487	.	+	.	gene_id "LOCXPOlfC72.288.HIT1"; transcript_id "LOCXPOlfC72.288.HIT1.transcript"; gene_name "LOCXPOlfC72.288.HIT1.OlfC.2R.858.ANF_receptor.exons6.SUPER_4.Electrophorus_electricus";
SUPER_4	exonerate:protein2genome:local	exon	11866766	11867673	.	+	.	gene_id "LOCXPOlfC72.288.HIT1"; transcript_id "LOCXPOlfC72.288.HIT1.transcript"; gene_name "LOCXPOlfC72.288.HIT1.OlfC.2R.858.ANF_receptor.exons6.SUPER_4.Electrophorus_electricus";
SUPER_4	exonerate:protein2genome:local	exon	11870872	11871095	.	+	.	gene_id "LOCXPOlfC73.294.HIT1"; transcript_id "LOCXPOlfC73.294.HIT1.transcript"; gene_name "LOCXPOlfC73.294.HIT1.OlfC.2R.856.ANF_receptor.exons6.SUPER_4.Electrophorus_electricus";
SUPER_4	exonerate:protein2genome:local	exon	11871294	11871594	.	+	.	gene_id "LOCXPOlfC73.294.HIT1"; transcript_id "LOCXPOlfC73.294.HIT1.transcript"; gene_name "LOCXPOlfC73.294.HIT1.OlfC.2R.856.ANF_receptor.exons6.SUPER_4.Electrophorus_electricus";
SUPER_4	exonerate:protein2genome:local	exon	11871846	11872631	.	+	.	gene_id "LOCXPOlfC73.294.HIT1"; transcript_id "LOCXPOlfC73.294.HIT1.transcript"; gene_name "LOCXPOlfC73.294.HIT1.OlfC.2R.856.ANF_receptor.exons6.SUPER_4.Electrophorus_electricus";
SUPER_4	exonerate:protein2genome:local	exon	11872827	11873051	.	+	.	gene_id "LOCXPOlfC73.294.HIT1"; transcript_id "LOCXPOlfC73.294.HIT1.transcript"; gene_name "LOCXPOlfC73.294.HIT1.OlfC.2R.856.ANF_receptor.exons6.SUPER_4.Electrophorus_electricus";
SUPER_4	exonerate:protein2genome:local	exon	11873301	11873424	.	+	.	gene_id "LOCXPOlfC73.294.HIT1"; transcript_id "LOCXPOlfC73.294.HIT1.transcript"; gene_name "LOCXPOlfC73.294.HIT1.OlfC.2R.856.ANF_receptor.exons6.SUPER_4.Electrophorus_electricus";
SUPER_4	exonerate:protein2genome:local	exon	11874027	11874934	.	+	.	gene_id "LOCXPOlfC73.294.HIT1"; transcript_id "LOCXPOlfC73.294.HIT1.transcript"; gene_name "LOCXPOlfC73.294.HIT1.OlfC.2R.856.ANF_receptor.exons6.SUPER_4.Electrophorus_electricus";
SUPER_4	exonerate:protein2genome:local	exon	11877885	11878114	.	+	.	gene_id "LOCXPOlfC74.297.HIT1"; transcript_id "LOCXPOlfC74.297.HIT1.transcript"; gene_name "LOCXPOlfC74.297.HIT1.OlfC.2R.858.ANF_receptor.exons6.SUPER_4.Electrophorus_electricus";
SUPER_4	exonerate:protein2genome:local	exon	11878304	11878604	.	+	.	gene_id "LOCXPOlfC74.297.HIT1"; transcript_id "LOCXPOlfC74.297.HIT1.transcript"; gene_name "LOCXPOlfC74.297.HIT1.OlfC.2R.858.ANF_receptor.exons6.SUPER_4.Electrophorus_electricus";
SUPER_4	exonerate:protein2genome:local	exon	11878832	11879617	.	+	.	gene_id "LOCXPOlfC74.297.HIT1"; transcript_id "LOCXPOlfC74.297.HIT1.transcript"; gene_name "LOCXPOlfC74.297.HIT1.OlfC.2R.858.ANF_receptor.exons6.SUPER_4.Electrophorus_electricus";
SUPER_4	exonerate:protein2genome:local	exon	11879864	11880088	.	+	.	gene_id "LOCXPOlfC74.297.HIT1"; transcript_id "LOCXPOlfC74.297.HIT1.transcript"; gene_name "LOCXPOlfC74.297.HIT1.OlfC.2R.858.ANF_receptor.exons6.SUPER_4.Electrophorus_electricus";
SUPER_4	exonerate:protein2genome:local	exon	11880324	11880447	.	+	.	gene_id "LOCXPOlfC74.297.HIT1"; transcript_id "LOCXPOlfC74.297.HIT1.transcript"; gene_name "LOCXPOlfC74.297.HIT1.OlfC.2R.858.ANF_receptor.exons6.SUPER_4.Electrophorus_electricus";
SUPER_4	exonerate:protein2genome:local	exon	11881057	11881964	.	+	.	gene_id "LOCXPOlfC74.297.HIT1"; transcript_id "LOCXPOlfC74.297.HIT1.transcript"; gene_name "LOCXPOlfC74.297.HIT1.OlfC.2R.858.ANF_receptor.exons6.SUPER_4.Electrophorus_electricus";
SUPER_4	exonerate:protein2genome:local	exon	11884606	11884754	.	+	.	gene_id "LOCXPOlfC75.305.HIT1"; transcript_id "LOCXPOlfC75.305.HIT1.transcript"; gene_name "LOCXPOlfC75.305.HIT1.OlfC.2R.828.ANF_receptor.exons6.SUPER_4.Electrophorus_electricus";
SUPER_4	exonerate:protein2genome:local	exon	11884956	11885256	.	+	.	gene_id "LOCXPOlfC75.305.HIT1"; transcript_id "LOCXPOlfC75.305.HIT1.transcript"; gene_name "LOCXPOlfC75.305.HIT1.OlfC.2R.828.ANF_receptor.exons6.SUPER_4.Electrophorus_electricus";
SUPER_4	exonerate:protein2genome:local	exon	11885521	11886294	.	+	.	gene_id "LOCXPOlfC75.305.HIT1"; transcript_id "LOCXPOlfC75.305.HIT1.transcript"; gene_name "LOCXPOlfC75.305.HIT1.OlfC.2R.828.ANF_receptor.exons6.SUPER_4.Electrophorus_electricus";
SUPER_4	exonerate:protein2genome:local	exon	11886533	11886757	.	+	.	gene_id "LOCXPOlfC75.305.HIT1"; transcript_id "LOCXPOlfC75.305.HIT1.transcript"; gene_name "LOCXPOlfC75.305.HIT1.OlfC.2R.828.ANF_receptor.exons6.SUPER_4.Electrophorus_electricus";
SUPER_4	exonerate:protein2genome:local	exon	11887153	11887276	.	+	.	gene_id "LOCXPOlfC75.305.HIT1"; transcript_id "LOCXPOlfC75.305.HIT1.transcript"; gene_name "LOCXPOlfC75.305.HIT1.OlfC.2R.828.ANF_receptor.exons6.SUPER_4.Electrophorus_electricus";
SUPER_4	exonerate:protein2genome:local	exon	11887879	11888789	.	+	.	gene_id "LOCXPOlfC75.305.HIT1"; transcript_id "LOCXPOlfC75.305.HIT1.transcript"; gene_name "LOCXPOlfC75.305.HIT1.OlfC.2R.828.ANF_receptor.exons6.SUPER_4.Electrophorus_electricus";
SUPER_4	exonerate:protein2genome:local	exon	11898173	11898215	.	+	.	gene_id "LOCXPOlfC76.309.HIT1"; transcript_id "LOCXPOlfC76.309.HIT1.transcript"; gene_name "LOCXPOlfC76.309.HIT1.OlfC.2R.851.ANF_receptor.exons7.SUPER_4.Electrophorus_electricus";
SUPER_4	exonerate:protein2genome:local	exon	11900301	11900469	.	+	.	gene_id "LOCXPOlfC76.309.HIT1"; transcript_id "LOCXPOlfC76.309.HIT1.transcript"; gene_name "LOCXPOlfC76.309.HIT1.OlfC.2R.851.ANF_receptor.exons7.SUPER_4.Electrophorus_electricus";
SUPER_4	exonerate:protein2genome:local	exon	11900674	11900974	.	+	.	gene_id "LOCXPOlfC76.309.HIT1"; transcript_id "LOCXPOlfC76.309.HIT1.transcript"; gene_name "LOCXPOlfC76.309.HIT1.OlfC.2R.851.ANF_receptor.exons7.SUPER_4.Electrophorus_electricus";
SUPER_4	exonerate:protein2genome:local	exon	11901242	11902024	.	+	.	gene_id "LOCXPOlfC76.309.HIT1"; transcript_id "LOCXPOlfC76.309.HIT1.transcript"; gene_name "LOCXPOlfC76.309.HIT1.OlfC.2R.851.ANF_receptor.exons7.SUPER_4.Electrophorus_electricus";
SUPER_4	exonerate:protein2genome:local	exon	11902436	11902660	.	+	.	gene_id "LOCXPOlfC76.309.HIT1"; transcript_id "LOCXPOlfC76.309.HIT1.transcript"; gene_name "LOCXPOlfC76.309.HIT1.OlfC.2R.851.ANF_receptor.exons7.SUPER_4.Electrophorus_electricus";
SUPER_4	exonerate:protein2genome:local	exon	11902779	11902902	.	+	.	gene_id "LOCXPOlfC76.309.HIT1"; transcript_id "LOCXPOlfC76.309.HIT1.transcript"; gene_name "LOCXPOlfC76.309.HIT1.OlfC.2R.851.ANF_receptor.exons7.SUPER_4.Electrophorus_electricus";
SUPER_4	exonerate:protein2genome:local	exon	11903468	11904375	.	+	.	gene_id "LOCXPOlfC76.309.HIT1"; transcript_id "LOCXPOlfC76.309.HIT1.transcript"; gene_name "LOCXPOlfC76.309.HIT1.OlfC.2R.851.ANF_receptor.exons7.SUPER_4.Electrophorus_electricus";
SUPER_4	exonerate:protein2genome:local	exon	11908278	11908426	.	+	.	gene_id "LOCXPOlfC77.318.HIT1"; transcript_id "LOCXPOlfC77.318.HIT1.transcript"; gene_name "LOCXPOlfC77.318.HIT1.OlfC.2R.831.ANF_receptor.exons6.SUPER_4.Electrophorus_electricus";
SUPER_4	exonerate:protein2genome:local	exon	11908635	11908935	.	+	.	gene_id "LOCXPOlfC77.318.HIT1"; transcript_id "LOCXPOlfC77.318.HIT1.transcript"; gene_name "LOCXPOlfC77.318.HIT1.OlfC.2R.831.ANF_receptor.exons6.SUPER_4.Electrophorus_electricus";
SUPER_4	exonerate:protein2genome:local	exon	11909228	11910010	.	+	.	gene_id "LOCXPOlfC77.318.HIT1"; transcript_id "LOCXPOlfC77.318.HIT1.transcript"; gene_name "LOCXPOlfC77.318.HIT1.OlfC.2R.831.ANF_receptor.exons6.SUPER_4.Electrophorus_electricus";
SUPER_4	exonerate:protein2genome:local	exon	11910418	11910642	.	+	.	gene_id "LOCXPOlfC77.318.HIT1"; transcript_id "LOCXPOlfC77.318.HIT1.transcript"; gene_name "LOCXPOlfC77.318.HIT1.OlfC.2R.831.ANF_receptor.exons6.SUPER_4.Electrophorus_electricus";
SUPER_4	exonerate:protein2genome:local	exon	11910761	11910884	.	+	.	gene_id "LOCXPOlfC77.318.HIT1"; transcript_id "LOCXPOlfC77.318.HIT1.transcript"; gene_name "LOCXPOlfC77.318.HIT1.OlfC.2R.831.ANF_receptor.exons6.SUPER_4.Electrophorus_electricus";
SUPER_4	exonerate:protein2genome:local	exon	11911451	11912361	.	+	.	gene_id "LOCXPOlfC77.318.HIT1"; transcript_id "LOCXPOlfC77.318.HIT1.transcript"; gene_name "LOCXPOlfC77.318.HIT1.OlfC.2R.831.ANF_receptor.exons6.SUPER_4.Electrophorus_electricus";
SUPER_4	exonerate:protein2genome:local	exon	11938175	11938323	.	+	.	gene_id "LOCXPOlfC79.329.HIT1"; transcript_id "LOCXPOlfC79.329.HIT1.transcript"; gene_name "LOCXPOlfC79.329.HIT1.OlfC.2R.832.ANF_receptor.exons6.SUPER_4.Electrophorus_electricus";
SUPER_4	exonerate:protein2genome:local	exon	11938528	11938828	.	+	.	gene_id "LOCXPOlfC79.329.HIT1"; transcript_id "LOCXPOlfC79.329.HIT1.transcript"; gene_name "LOCXPOlfC79.329.HIT1.OlfC.2R.832.ANF_receptor.exons6.SUPER_4.Electrophorus_electricus";
SUPER_4	exonerate:protein2genome:local	exon	11939032	11939817	.	+	.	gene_id "LOCXPOlfC79.329.HIT1"; transcript_id "LOCXPOlfC79.329.HIT1.transcript"; gene_name "LOCXPOlfC79.329.HIT1.OlfC.2R.832.ANF_receptor.exons6.SUPER_4.Electrophorus_electricus";
SUPER_4	exonerate:protein2genome:local	exon	11940088	11940312	.	+	.	gene_id "LOCXPOlfC79.329.HIT1"; transcript_id "LOCXPOlfC79.329.HIT1.transcript"; gene_name "LOCXPOlfC79.329.HIT1.OlfC.2R.832.ANF_receptor.exons6.SUPER_4.Electrophorus_electricus";
SUPER_4	exonerate:protein2genome:local	exon	11940477	11940600	.	+	.	gene_id "LOCXPOlfC79.329.HIT1"; transcript_id "LOCXPOlfC79.329.HIT1.transcript"; gene_name "LOCXPOlfC79.329.HIT1.OlfC.2R.832.ANF_receptor.exons6.SUPER_4.Electrophorus_electricus";
SUPER_4	exonerate:protein2genome:local	exon	11941281	11942191	.	+	.	gene_id "LOCXPOlfC79.329.HIT1"; transcript_id "LOCXPOlfC79.329.HIT1.transcript"; gene_name "LOCXPOlfC79.329.HIT1.OlfC.2R.832.ANF_receptor.exons6.SUPER_4.Electrophorus_electricus";
SUPER_4	exonerate:protein2genome:local	exon	11958119	11958267	.	+	.	gene_id "LOCXPOlfC80.344.HIT1"; transcript_id "LOCXPOlfC80.344.HIT1.transcript"; gene_name "LOCXPOlfC80.344.HIT1.OlfC.2R.832.ANF_receptor.exons6.SUPER_4.Electrophorus_electricus";
SUPER_4	exonerate:protein2genome:local	exon	11958447	11958747	.	+	.	gene_id "LOCXPOlfC80.344.HIT1"; transcript_id "LOCXPOlfC80.344.HIT1.transcript"; gene_name "LOCXPOlfC80.344.HIT1.OlfC.2R.832.ANF_receptor.exons6.SUPER_4.Electrophorus_electricus";
SUPER_4	exonerate:protein2genome:local	exon	11958987	11959772	.	+	.	gene_id "LOCXPOlfC80.344.HIT1"; transcript_id "LOCXPOlfC80.344.HIT1.transcript"; gene_name "LOCXPOlfC80.344.HIT1.OlfC.2R.832.ANF_receptor.exons6.SUPER_4.Electrophorus_electricus";
SUPER_4	exonerate:protein2genome:local	exon	11959998	11960222	.	+	.	gene_id "LOCXPOlfC80.344.HIT1"; transcript_id "LOCXPOlfC80.344.HIT1.transcript"; gene_name "LOCXPOlfC80.344.HIT1.OlfC.2R.832.ANF_receptor.exons6.SUPER_4.Electrophorus_electricus";
SUPER_4	exonerate:protein2genome:local	exon	11960471	11960594	.	+	.	gene_id "LOCXPOlfC80.344.HIT1"; transcript_id "LOCXPOlfC80.344.HIT1.transcript"; gene_name "LOCXPOlfC80.344.HIT1.OlfC.2R.832.ANF_receptor.exons6.SUPER_4.Electrophorus_electricus";
SUPER_4	exonerate:protein2genome:local	exon	11960929	11961839	.	+	.	gene_id "LOCXPOlfC80.344.HIT1"; transcript_id "LOCXPOlfC80.344.HIT1.transcript"; gene_name "LOCXPOlfC80.344.HIT1.OlfC.2R.832.ANF_receptor.exons6.SUPER_4.Electrophorus_electricus";
SUPER_4	exonerate:protein2genome:local	exon	11962509	11963410	.	-	.	gene_id "LOCXPOlfC81.350.HIT1"; transcript_id "LOCXPOlfC81.350.HIT1.transcript"; gene_name "LOCXPOlfC81.350.HIT1.OlfC.2R.869.ANF_receptor.exons6.SUPER_4.Electrophorus_electricus";
SUPER_4	exonerate:protein2genome:local	exon	11963694	11963817	.	-	.	gene_id "LOCXPOlfC81.350.HIT1"; transcript_id "LOCXPOlfC81.350.HIT1.transcript"; gene_name "LOCXPOlfC81.350.HIT1.OlfC.2R.869.ANF_receptor.exons6.SUPER_4.Electrophorus_electricus";
SUPER_4	exonerate:protein2genome:local	exon	11964353	11964580	.	-	.	gene_id "LOCXPOlfC81.350.HIT1"; transcript_id "LOCXPOlfC81.350.HIT1.transcript"; gene_name "LOCXPOlfC81.350.HIT1.OlfC.2R.869.ANF_receptor.exons6.SUPER_4.Electrophorus_electricus";
SUPER_4	exonerate:protein2genome:local	exon	11964701	11965519	.	-	.	gene_id "LOCXPOlfC81.350.HIT1"; transcript_id "LOCXPOlfC81.350.HIT1.transcript"; gene_name "LOCXPOlfC81.350.HIT1.OlfC.2R.869.ANF_receptor.exons6.SUPER_4.Electrophorus_electricus";
SUPER_4	exonerate:protein2genome:local	exon	11966615	11966924	.	-	.	gene_id "LOCXPOlfC81.350.HIT1"; transcript_id "LOCXPOlfC81.350.HIT1.transcript"; gene_name "LOCXPOlfC81.350.HIT1.OlfC.2R.869.ANF_receptor.exons6.SUPER_4.Electrophorus_electricus";
SUPER_4	exonerate:protein2genome:local	exon	11967564	11967787	.	-	.	gene_id "LOCXPOlfC81.350.HIT1"; transcript_id "LOCXPOlfC81.350.HIT1.transcript"; gene_name "LOCXPOlfC81.350.HIT1.OlfC.2R.869.ANF_receptor.exons6.SUPER_4.Electrophorus_electricus";
SUPER_4	exonerate:protein2genome:local	exon	11970691	11970833	.	+	.	gene_id "LOCXPOlfC82.355.HIT1"; transcript_id "LOCXPOlfC82.355.HIT1.transcript"; gene_name "LOCXPOlfC82.355.HIT1.OlfC.2R.848.ANF_receptor.exons6.SUPER_4.Electrophorus_electricus";
SUPER_4	exonerate:protein2genome:local	exon	11971749	11972040	.	+	.	gene_id "LOCXPOlfC82.355.HIT1"; transcript_id "LOCXPOlfC82.355.HIT1.transcript"; gene_name "LOCXPOlfC82.355.HIT1.OlfC.2R.848.ANF_receptor.exons6.SUPER_4.Electrophorus_electricus";
SUPER_4	exonerate:protein2genome:local	exon	11972344	11973174	.	+	.	gene_id "LOCXPOlfC82.355.HIT1"; transcript_id "LOCXPOlfC82.355.HIT1.transcript"; gene_name "LOCXPOlfC82.355.HIT1.OlfC.2R.848.ANF_receptor.exons6.SUPER_4.Electrophorus_electricus";
SUPER_4	exonerate:protein2genome:local	exon	11973472	11973714	.	+	.	gene_id "LOCXPOlfC82.355.HIT1"; transcript_id "LOCXPOlfC82.355.HIT1.transcript"; gene_name "LOCXPOlfC82.355.HIT1.OlfC.2R.848.ANF_receptor.exons6.SUPER_4.Electrophorus_electricus";
SUPER_4	exonerate:protein2genome:local	exon	11973973	11974096	.	+	.	gene_id "LOCXPOlfC82.355.HIT1"; transcript_id "LOCXPOlfC82.355.HIT1.transcript"; gene_name "LOCXPOlfC82.355.HIT1.OlfC.2R.848.ANF_receptor.exons6.SUPER_4.Electrophorus_electricus";
SUPER_4	exonerate:protein2genome:local	exon	11974334	11975244	.	+	.	gene_id "LOCXPOlfC82.355.HIT1"; transcript_id "LOCXPOlfC82.355.HIT1.transcript"; gene_name "LOCXPOlfC82.355.HIT1.OlfC.2R.848.ANF_receptor.exons6.SUPER_4.Electrophorus_electricus";
SUPER_4	exonerate:protein2genome:local	exon	11977187	11977386	.	+	.	gene_id "LOCXPOlfC83.359.HIT1"; transcript_id "LOCXPOlfC83.359.HIT1.transcript"; gene_name "LOCXPOlfC83.359.HIT1.OlfC.2R.850.ANF_receptor.exons6.SUPER_4.Electrophorus_electricus";
SUPER_4	exonerate:protein2genome:local	exon	11977585	11977876	.	+	.	gene_id "LOCXPOlfC83.359.HIT1"; transcript_id "LOCXPOlfC83.359.HIT1.transcript"; gene_name "LOCXPOlfC83.359.HIT1.OlfC.2R.850.ANF_receptor.exons6.SUPER_4.Electrophorus_electricus";
SUPER_4	exonerate:protein2genome:local	exon	11978060	11978866	.	+	.	gene_id "LOCXPOlfC83.359.HIT1"; transcript_id "LOCXPOlfC83.359.HIT1.transcript"; gene_name "LOCXPOlfC83.359.HIT1.OlfC.2R.850.ANF_receptor.exons6.SUPER_4.Electrophorus_electricus";
SUPER_4	exonerate:protein2genome:local	exon	11978962	11979192	.	+	.	gene_id "LOCXPOlfC83.359.HIT1"; transcript_id "LOCXPOlfC83.359.HIT1.transcript"; gene_name "LOCXPOlfC83.359.HIT1.OlfC.2R.850.ANF_receptor.exons6.SUPER_4.Electrophorus_electricus";
SUPER_4	exonerate:protein2genome:local	exon	11979418	11979541	.	+	.	gene_id "LOCXPOlfC83.359.HIT1"; transcript_id "LOCXPOlfC83.359.HIT1.transcript"; gene_name "LOCXPOlfC83.359.HIT1.OlfC.2R.850.ANF_receptor.exons6.SUPER_4.Electrophorus_electricus";
SUPER_4	exonerate:protein2genome:local	exon	11979882	11980777	.	+	.	gene_id "LOCXPOlfC83.359.HIT1"; transcript_id "LOCXPOlfC83.359.HIT1.transcript"; gene_name "LOCXPOlfC83.359.HIT1.OlfC.2R.850.ANF_receptor.exons6.SUPER_4.Electrophorus_electricus";
SUPER_4	exonerate:protein2genome:local	exon	11986719	11986918	.	+	.	gene_id "LOCXPOlfC84.365.HIT1"; transcript_id "LOCXPOlfC84.365.HIT1.transcript"; gene_name "LOCXPOlfC84.365.HIT1.OlfC.2R.848.ANF_receptor.exons6.SUPER_4.Electrophorus_electricus";
SUPER_4	exonerate:protein2genome:local	exon	11987165	11987456	.	+	.	gene_id "LOCXPOlfC84.365.HIT1"; transcript_id "LOCXPOlfC84.365.HIT1.transcript"; gene_name "LOCXPOlfC84.365.HIT1.OlfC.2R.848.ANF_receptor.exons6.SUPER_4.Electrophorus_electricus";
SUPER_4	exonerate:protein2genome:local	exon	11987660	11988460	.	+	.	gene_id "LOCXPOlfC84.365.HIT1"; transcript_id "LOCXPOlfC84.365.HIT1.transcript"; gene_name "LOCXPOlfC84.365.HIT1.OlfC.2R.848.ANF_receptor.exons6.SUPER_4.Electrophorus_electricus";
SUPER_4	exonerate:protein2genome:local	exon	11988557	11988787	.	+	.	gene_id "LOCXPOlfC84.365.HIT1"; transcript_id "LOCXPOlfC84.365.HIT1.transcript"; gene_name "LOCXPOlfC84.365.HIT1.OlfC.2R.848.ANF_receptor.exons6.SUPER_4.Electrophorus_electricus";
SUPER_4	exonerate:protein2genome:local	exon	11989033	11989156	.	+	.	gene_id "LOCXPOlfC84.365.HIT1"; transcript_id "LOCXPOlfC84.365.HIT1.transcript"; gene_name "LOCXPOlfC84.365.HIT1.OlfC.2R.848.ANF_receptor.exons6.SUPER_4.Electrophorus_electricus";
SUPER_4	exonerate:protein2genome:local	exon	11989508	11990403	.	+	.	gene_id "LOCXPOlfC84.365.HIT1"; transcript_id "LOCXPOlfC84.365.HIT1.transcript"; gene_name "LOCXPOlfC84.365.HIT1.OlfC.2R.848.ANF_receptor.exons6.SUPER_4.Electrophorus_electricus";
SUPER_4	exonerate:protein2genome:local	exon	11997351	11997550	.	+	.	gene_id "LOCXPOlfC85.371.HIT1"; transcript_id "LOCXPOlfC85.371.HIT1.transcript"; gene_name "LOCXPOlfC85.371.HIT1.OlfC.2R.849.ANF_receptor.exons6.SUPER_4.Electrophorus_electricus";
SUPER_4	exonerate:protein2genome:local	exon	11997791	11998082	.	+	.	gene_id "LOCXPOlfC85.371.HIT1"; transcript_id "LOCXPOlfC85.371.HIT1.transcript"; gene_name "LOCXPOlfC85.371.HIT1.OlfC.2R.849.ANF_receptor.exons6.SUPER_4.Electrophorus_electricus";
SUPER_4	exonerate:protein2genome:local	exon	11998266	11999069	.	+	.	gene_id "LOCXPOlfC85.371.HIT1"; transcript_id "LOCXPOlfC85.371.HIT1.transcript"; gene_name "LOCXPOlfC85.371.HIT1.OlfC.2R.849.ANF_receptor.exons6.SUPER_4.Electrophorus_electricus";
SUPER_4	exonerate:protein2genome:local	exon	11999165	11999395	.	+	.	gene_id "LOCXPOlfC85.371.HIT1"; transcript_id "LOCXPOlfC85.371.HIT1.transcript"; gene_name "LOCXPOlfC85.371.HIT1.OlfC.2R.849.ANF_receptor.exons6.SUPER_4.Electrophorus_electricus";
SUPER_4	exonerate:protein2genome:local	exon	11999641	11999764	.	+	.	gene_id "LOCXPOlfC85.371.HIT1"; transcript_id "LOCXPOlfC85.371.HIT1.transcript"; gene_name "LOCXPOlfC85.371.HIT1.OlfC.2R.849.ANF_receptor.exons6.SUPER_4.Electrophorus_electricus";
SUPER_4	exonerate:protein2genome:local	exon	12000106	12001001	.	+	.	gene_id "LOCXPOlfC85.371.HIT1"; transcript_id "LOCXPOlfC85.371.HIT1.transcript"; gene_name "LOCXPOlfC85.371.HIT1.OlfC.2R.849.ANF_receptor.exons6.SUPER_4.Electrophorus_electricus";
SUPER_4	exonerate:protein2genome:local	exon	12011525	12012420	.	-	.	gene_id "LOCXPOlfC86.377.HIT1"; transcript_id "LOCXPOlfC86.377.HIT1.transcript"; gene_name "LOCXPOlfC86.377.HIT1.OlfC.2R.847.ANF_receptor.exons6.SUPER_4.Electrophorus_electricus";
SUPER_4	exonerate:protein2genome:local	exon	12012922	12013045	.	-	.	gene_id "LOCXPOlfC86.377.HIT1"; transcript_id "LOCXPOlfC86.377.HIT1.transcript"; gene_name "LOCXPOlfC86.377.HIT1.OlfC.2R.847.ANF_receptor.exons6.SUPER_4.Electrophorus_electricus";
SUPER_4	exonerate:protein2genome:local	exon	12013405	12013614	.	-	.	gene_id "LOCXPOlfC86.377.HIT1"; transcript_id "LOCXPOlfC86.377.HIT1.transcript"; gene_name "LOCXPOlfC86.377.HIT1.OlfC.2R.847.ANF_receptor.exons6.SUPER_4.Electrophorus_electricus";
SUPER_4	exonerate:protein2genome:local	exon	12013935	12014759	.	-	.	gene_id "LOCXPOlfC86.377.HIT1"; transcript_id "LOCXPOlfC86.377.HIT1.transcript"; gene_name "LOCXPOlfC86.377.HIT1.OlfC.2R.847.ANF_receptor.exons6.SUPER_4.Electrophorus_electricus";
SUPER_4	exonerate:protein2genome:local	exon	12015358	12015634	.	-	.	gene_id "LOCXPOlfC86.377.HIT1"; transcript_id "LOCXPOlfC86.377.HIT1.transcript"; gene_name "LOCXPOlfC86.377.HIT1.OlfC.2R.847.ANF_receptor.exons6.SUPER_4.Electrophorus_electricus";
SUPER_4	exonerate:protein2genome:local	exon	12017411	12017619	.	-	.	gene_id "LOCXPOlfC86.377.HIT1"; transcript_id "LOCXPOlfC86.377.HIT1.transcript"; gene_name "LOCXPOlfC86.377.HIT1.OlfC.2R.847.ANF_receptor.exons6.SUPER_4.Electrophorus_electricus";
SUPER_4	exonerate:protein2genome:local	exon	12118169	12118294	.	+	.	gene_id "LOCXPOlfC87.378.HIT1"; transcript_id "LOCXPOlfC87.378.HIT1.transcript"; gene_name "LOCXPOlfC87.378.HIT1.OlfC.2R.809.ANF_receptor.exons5.SUPER_4.Electrophorus_electricus";
SUPER_4	exonerate:protein2genome:local	exon	12118729	12119601	.	+	.	gene_id "LOCXPOlfC87.378.HIT1"; transcript_id "LOCXPOlfC87.378.HIT1.transcript"; gene_name "LOCXPOlfC87.378.HIT1.OlfC.2R.809.ANF_receptor.exons5.SUPER_4.Electrophorus_electricus";
SUPER_4	exonerate:protein2genome:local	exon	12119825	12120052	.	+	.	gene_id "LOCXPOlfC87.378.HIT1"; transcript_id "LOCXPOlfC87.378.HIT1.transcript"; gene_name "LOCXPOlfC87.378.HIT1.OlfC.2R.809.ANF_receptor.exons5.SUPER_4.Electrophorus_electricus";
SUPER_4	exonerate:protein2genome:local	exon	12120515	12120638	.	+	.	gene_id "LOCXPOlfC87.378.HIT1"; transcript_id "LOCXPOlfC87.378.HIT1.transcript"; gene_name "LOCXPOlfC87.378.HIT1.OlfC.2R.809.ANF_receptor.exons5.SUPER_4.Electrophorus_electricus";
SUPER_4	exonerate:protein2genome:local	exon	12121089	12122164	.	+	.	gene_id "LOCXPOlfC87.378.HIT1"; transcript_id "LOCXPOlfC87.378.HIT1.transcript"; gene_name "LOCXPOlfC87.378.HIT1.OlfC.2R.809.ANF_receptor.exons5.SUPER_4.Electrophorus_electricus";
SUPER_7	exonerate:protein2genome:local	exon	23314262	23315253	.	-	.	gene_id "LOCXPOlfC2.382.HIT1"; transcript_id "LOCXPOlfC2.382.HIT1.transcript"; gene_name "LOCXPOlfC2.382.HIT1.OlfC.2R.856.ANF_receptor.exons7.SUPER_7.Electrophorus_electricus";
SUPER_7	exonerate:protein2genome:local	exon	23315411	23315534	.	-	.	gene_id "LOCXPOlfC2.382.HIT1"; transcript_id "LOCXPOlfC2.382.HIT1.transcript"; gene_name "LOCXPOlfC2.382.HIT1.OlfC.2R.856.ANF_receptor.exons7.SUPER_7.Electrophorus_electricus";
SUPER_7	exonerate:protein2genome:local	exon	23315569	23315577	.	-	.	gene_id "LOCXPOlfC2.382.HIT1"; transcript_id "LOCXPOlfC2.382.HIT1.transcript"; gene_name "LOCXPOlfC2.382.HIT1.OlfC.2R.856.ANF_receptor.exons7.SUPER_7.Electrophorus_electricus";
SUPER_7	exonerate:protein2genome:local	exon	23315744	23315935	.	-	.	gene_id "LOCXPOlfC2.382.HIT1"; transcript_id "LOCXPOlfC2.382.HIT1.transcript"; gene_name "LOCXPOlfC2.382.HIT1.OlfC.2R.856.ANF_receptor.exons7.SUPER_7.Electrophorus_electricus";
SUPER_7	exonerate:protein2genome:local	exon	23316101	23316871	.	-	.	gene_id "LOCXPOlfC2.382.HIT1"; transcript_id "LOCXPOlfC2.382.HIT1.transcript"; gene_name "LOCXPOlfC2.382.HIT1.OlfC.2R.856.ANF_receptor.exons7.SUPER_7.Electrophorus_electricus";
SUPER_7	exonerate:protein2genome:local	exon	23317070	23317367	.	-	.	gene_id "LOCXPOlfC2.382.HIT1"; transcript_id "LOCXPOlfC2.382.HIT1.transcript"; gene_name "LOCXPOlfC2.382.HIT1.OlfC.2R.856.ANF_receptor.exons7.SUPER_7.Electrophorus_electricus";
SUPER_7	exonerate:protein2genome:local	exon	23317561	23317742	.	-	.	gene_id "LOCXPOlfC2.382.HIT1"; transcript_id "LOCXPOlfC2.382.HIT1.transcript"; gene_name "LOCXPOlfC2.382.HIT1.OlfC.2R.856.ANF_receptor.exons7.SUPER_7.Electrophorus_electricus";
SUPER_13	exonerate:protein2genome:local	exon	14284408	14284538	.	+	.	gene_id "LOCXPDreOlfCb1.490.HIT1"; transcript_id "LOCXPDreOlfCb1.490.HIT1.transcript"; gene_name "LOCXPDreOlfCb1.490.HIT1.OlfC.1R.774.ANF_receptor.exons6.SUPER_13.Electrophorus_electricus";
SUPER_13	exonerate:protein2genome:local	exon	14284706	14284994	.	+	.	gene_id "LOCXPDreOlfCb1.490.HIT1"; transcript_id "LOCXPDreOlfCb1.490.HIT1.transcript"; gene_name "LOCXPDreOlfCb1.490.HIT1.OlfC.1R.774.ANF_receptor.exons6.SUPER_13.Electrophorus_electricus";
SUPER_13	exonerate:protein2genome:local	exon	14285368	14286096	.	+	.	gene_id "LOCXPDreOlfCb1.490.HIT1"; transcript_id "LOCXPDreOlfCb1.490.HIT1.transcript"; gene_name "LOCXPDreOlfCb1.490.HIT1.OlfC.1R.774.ANF_receptor.exons6.SUPER_13.Electrophorus_electricus";
SUPER_13	exonerate:protein2genome:local	exon	14286250	14286465	.	+	.	gene_id "LOCXPDreOlfCb1.490.HIT1"; transcript_id "LOCXPDreOlfCb1.490.HIT1.transcript"; gene_name "LOCXPDreOlfCb1.490.HIT1.OlfC.1R.774.ANF_receptor.exons6.SUPER_13.Electrophorus_electricus";
SUPER_13	exonerate:protein2genome:local	exon	14286590	14286707	.	+	.	gene_id "LOCXPDreOlfCb1.490.HIT1"; transcript_id "LOCXPDreOlfCb1.490.HIT1.transcript"; gene_name "LOCXPDreOlfCb1.490.HIT1.OlfC.1R.774.ANF_receptor.exons6.SUPER_13.Electrophorus_electricus";
SUPER_13	exonerate:protein2genome:local	exon	14286808	14287646	.	+	.	gene_id "LOCXPDreOlfCb1.490.HIT1"; transcript_id "LOCXPDreOlfCb1.490.HIT1.transcript"; gene_name "LOCXPDreOlfCb1.490.HIT1.OlfC.1R.774.ANF_receptor.exons6.SUPER_13.Electrophorus_electricus";
SUPER_4	exonerate:protein2genome:local	exon	11237686	11237900	.	+	.	gene_id "LOCXPDreOlfCm2.504.HIT1"; transcript_id "LOCXPDreOlfCm2.504.HIT1.transcript"; gene_name "LOCXPDreOlfCm2.504.HIT1.OlfC.1R.850.ANF_receptor.exons6.SUPER_4.Electrophorus_electricus";
SUPER_4	exonerate:protein2genome:local	exon	11237983	11238274	.	+	.	gene_id "LOCXPDreOlfCm2.504.HIT1"; transcript_id "LOCXPDreOlfCm2.504.HIT1.transcript"; gene_name "LOCXPDreOlfCm2.504.HIT1.OlfC.1R.850.ANF_receptor.exons6.SUPER_4.Electrophorus_electricus";
SUPER_4	exonerate:protein2genome:local	exon	11238565	11239356	.	+	.	gene_id "LOCXPDreOlfCm2.504.HIT1"; transcript_id "LOCXPDreOlfCm2.504.HIT1.transcript"; gene_name "LOCXPDreOlfCm2.504.HIT1.OlfC.1R.850.ANF_receptor.exons6.SUPER_4.Electrophorus_electricus";
SUPER_4	exonerate:protein2genome:local	exon	11239539	11239766	.	+	.	gene_id "LOCXPDreOlfCm2.504.HIT1"; transcript_id "LOCXPDreOlfCm2.504.HIT1.transcript"; gene_name "LOCXPDreOlfCm2.504.HIT1.OlfC.1R.850.ANF_receptor.exons6.SUPER_4.Electrophorus_electricus";
SUPER_4	exonerate:protein2genome:local	exon	11240200	11240323	.	+	.	gene_id "LOCXPDreOlfCm2.504.HIT1"; transcript_id "LOCXPDreOlfCm2.504.HIT1.transcript"; gene_name "LOCXPDreOlfCm2.504.HIT1.OlfC.1R.850.ANF_receptor.exons6.SUPER_4.Electrophorus_electricus";
SUPER_4	exonerate:protein2genome:local	exon	11240607	11241505	.	+	.	gene_id "LOCXPDreOlfCm2.504.HIT1"; transcript_id "LOCXPDreOlfCm2.504.HIT1.transcript"; gene_name "LOCXPDreOlfCm2.504.HIT1.OlfC.1R.850.ANF_receptor.exons6.SUPER_4.Electrophorus_electricus";
SUPER_4	exonerate:protein2genome:local	exon	11245635	11245849	.	+	.	gene_id "LOCXPDreOlfCm2.506.HIT1"; transcript_id "LOCXPDreOlfCm2.506.HIT1.transcript"; gene_name "LOCXPDreOlfCm2.506.HIT1.OlfC.1R.847.ANF_receptor.exons6.SUPER_4.Electrophorus_electricus";
SUPER_4	exonerate:protein2genome:local	exon	11245989	11246280	.	+	.	gene_id "LOCXPDreOlfCm2.506.HIT1"; transcript_id "LOCXPDreOlfCm2.506.HIT1.transcript"; gene_name "LOCXPDreOlfCm2.506.HIT1.OlfC.1R.847.ANF_receptor.exons6.SUPER_4.Electrophorus_electricus";
SUPER_4	exonerate:protein2genome:local	exon	11246542	11247333	.	+	.	gene_id "LOCXPDreOlfCm2.506.HIT1"; transcript_id "LOCXPDreOlfCm2.506.HIT1.transcript"; gene_name "LOCXPDreOlfCm2.506.HIT1.OlfC.1R.847.ANF_receptor.exons6.SUPER_4.Electrophorus_electricus";
SUPER_4	exonerate:protein2genome:local	exon	11247516	11247740	.	+	.	gene_id "LOCXPDreOlfCm2.506.HIT1"; transcript_id "LOCXPDreOlfCm2.506.HIT1.transcript"; gene_name "LOCXPDreOlfCm2.506.HIT1.OlfC.1R.847.ANF_receptor.exons6.SUPER_4.Electrophorus_electricus";
SUPER_4	exonerate:protein2genome:local	exon	11247843	11247966	.	+	.	gene_id "LOCXPDreOlfCm2.506.HIT1"; transcript_id "LOCXPDreOlfCm2.506.HIT1.transcript"; gene_name "LOCXPDreOlfCm2.506.HIT1.OlfC.1R.847.ANF_receptor.exons6.SUPER_4.Electrophorus_electricus";
SUPER_4	exonerate:protein2genome:local	exon	11248242	11249134	.	+	.	gene_id "LOCXPDreOlfCm2.506.HIT1"; transcript_id "LOCXPDreOlfCm2.506.HIT1.transcript"; gene_name "LOCXPDreOlfCm2.506.HIT1.OlfC.1R.847.ANF_receptor.exons6.SUPER_4.Electrophorus_electricus";
SUPER_4	exonerate:protein2genome:local	exon	11259913	11260127	.	+	.	gene_id "LOCXPDreOlfCm2.508.HIT1"; transcript_id "LOCXPDreOlfCm2.508.HIT1.transcript"; gene_name "LOCXPDreOlfCm2.508.HIT1.OlfC.1R.849.ANF_receptor.exons6.SUPER_4.Electrophorus_electricus";
SUPER_4	exonerate:protein2genome:local	exon	11260280	11260571	.	+	.	gene_id "LOCXPDreOlfCm2.508.HIT1"; transcript_id "LOCXPDreOlfCm2.508.HIT1.transcript"; gene_name "LOCXPDreOlfCm2.508.HIT1.OlfC.1R.849.ANF_receptor.exons6.SUPER_4.Electrophorus_electricus";
SUPER_4	exonerate:protein2genome:local	exon	11260758	11261549	.	+	.	gene_id "LOCXPDreOlfCm2.508.HIT1"; transcript_id "LOCXPDreOlfCm2.508.HIT1.transcript"; gene_name "LOCXPDreOlfCm2.508.HIT1.OlfC.1R.849.ANF_receptor.exons6.SUPER_4.Electrophorus_electricus";
SUPER_4	exonerate:protein2genome:local	exon	11261732	11261956	.	+	.	gene_id "LOCXPDreOlfCm2.508.HIT1"; transcript_id "LOCXPDreOlfCm2.508.HIT1.transcript"; gene_name "LOCXPDreOlfCm2.508.HIT1.OlfC.1R.849.ANF_receptor.exons6.SUPER_4.Electrophorus_electricus";
SUPER_4	exonerate:protein2genome:local	exon	11262059	11262182	.	+	.	gene_id "LOCXPDreOlfCm2.508.HIT1"; transcript_id "LOCXPDreOlfCm2.508.HIT1.transcript"; gene_name "LOCXPDreOlfCm2.508.HIT1.OlfC.1R.849.ANF_receptor.exons6.SUPER_4.Electrophorus_electricus";
SUPER_4	exonerate:protein2genome:local	exon	11262433	11263331	.	+	.	gene_id "LOCXPDreOlfCm2.508.HIT1"; transcript_id "LOCXPDreOlfCm2.508.HIT1.transcript"; gene_name "LOCXPDreOlfCm2.508.HIT1.OlfC.1R.849.ANF_receptor.exons6.SUPER_4.Electrophorus_electricus";
SUPER_4	exonerate:protein2genome:local	exon	11267431	11267645	.	+	.	gene_id "LOCXPDreOlfCm2.510.HIT1"; transcript_id "LOCXPDreOlfCm2.510.HIT1.transcript"; gene_name "LOCXPDreOlfCm2.510.HIT1.OlfC.1R.847.ANF_receptor.exons6.SUPER_4.Electrophorus_electricus";
SUPER_4	exonerate:protein2genome:local	exon	11267785	11268076	.	+	.	gene_id "LOCXPDreOlfCm2.510.HIT1"; transcript_id "LOCXPDreOlfCm2.510.HIT1.transcript"; gene_name "LOCXPDreOlfCm2.510.HIT1.OlfC.1R.847.ANF_receptor.exons6.SUPER_4.Electrophorus_electricus";
SUPER_4	exonerate:protein2genome:local	exon	11268353	11269144	.	+	.	gene_id "LOCXPDreOlfCm2.510.HIT1"; transcript_id "LOCXPDreOlfCm2.510.HIT1.transcript"; gene_name "LOCXPDreOlfCm2.510.HIT1.OlfC.1R.847.ANF_receptor.exons6.SUPER_4.Electrophorus_electricus";
SUPER_4	exonerate:protein2genome:local	exon	11269327	11269551	.	+	.	gene_id "LOCXPDreOlfCm2.510.HIT1"; transcript_id "LOCXPDreOlfCm2.510.HIT1.transcript"; gene_name "LOCXPDreOlfCm2.510.HIT1.OlfC.1R.847.ANF_receptor.exons6.SUPER_4.Electrophorus_electricus";
SUPER_4	exonerate:protein2genome:local	exon	11269654	11269777	.	+	.	gene_id "LOCXPDreOlfCm2.510.HIT1"; transcript_id "LOCXPDreOlfCm2.510.HIT1.transcript"; gene_name "LOCXPDreOlfCm2.510.HIT1.OlfC.1R.847.ANF_receptor.exons6.SUPER_4.Electrophorus_electricus";
SUPER_4	exonerate:protein2genome:local	exon	11270024	11270916	.	+	.	gene_id "LOCXPDreOlfCm2.510.HIT1"; transcript_id "LOCXPDreOlfCm2.510.HIT1.transcript"; gene_name "LOCXPDreOlfCm2.510.HIT1.OlfC.1R.847.ANF_receptor.exons6.SUPER_4.Electrophorus_electricus";
SUPER_4	exonerate:protein2genome:local	exon	11281212	11281426	.	+	.	gene_id "LOCXPDreOlfCm2.512.HIT1"; transcript_id "LOCXPDreOlfCm2.512.HIT1.transcript"; gene_name "LOCXPDreOlfCm2.512.HIT1.OlfC.1R.850.ANF_receptor.exons6.SUPER_4.Electrophorus_electricus";
SUPER_4	exonerate:protein2genome:local	exon	11281566	11281857	.	+	.	gene_id "LOCXPDreOlfCm2.512.HIT1"; transcript_id "LOCXPDreOlfCm2.512.HIT1.transcript"; gene_name "LOCXPDreOlfCm2.512.HIT1.OlfC.1R.850.ANF_receptor.exons6.SUPER_4.Electrophorus_electricus";
SUPER_4	exonerate:protein2genome:local	exon	11282065	11282856	.	+	.	gene_id "LOCXPDreOlfCm2.512.HIT1"; transcript_id "LOCXPDreOlfCm2.512.HIT1.transcript"; gene_name "LOCXPDreOlfCm2.512.HIT1.OlfC.1R.850.ANF_receptor.exons6.SUPER_4.Electrophorus_electricus";
SUPER_4	exonerate:protein2genome:local	exon	11283018	11283245	.	+	.	gene_id "LOCXPDreOlfCm2.512.HIT1"; transcript_id "LOCXPDreOlfCm2.512.HIT1.transcript"; gene_name "LOCXPDreOlfCm2.512.HIT1.OlfC.1R.850.ANF_receptor.exons6.SUPER_4.Electrophorus_electricus";
SUPER_4	exonerate:protein2genome:local	exon	11283390	11283513	.	+	.	gene_id "LOCXPDreOlfCm2.512.HIT1"; transcript_id "LOCXPDreOlfCm2.512.HIT1.transcript"; gene_name "LOCXPDreOlfCm2.512.HIT1.OlfC.1R.850.ANF_receptor.exons6.SUPER_4.Electrophorus_electricus";
SUPER_4	exonerate:protein2genome:local	exon	11283795	11284693	.	+	.	gene_id "LOCXPDreOlfCm2.512.HIT1"; transcript_id "LOCXPDreOlfCm2.512.HIT1.transcript"; gene_name "LOCXPDreOlfCm2.512.HIT1.OlfC.1R.850.ANF_receptor.exons6.SUPER_4.Electrophorus_electricus";
SUPER_4	exonerate:protein2genome:local	exon	11287479	11287693	.	+	.	gene_id "LOCXPDreOlfCm2.517.HIT1"; transcript_id "LOCXPDreOlfCm2.517.HIT1.transcript"; gene_name "LOCXPDreOlfCm2.517.HIT1.OlfC.1R.848.ANF_receptor.exons6.SUPER_4.Electrophorus_electricus";
SUPER_4	exonerate:protein2genome:local	exon	11287839	11288130	.	+	.	gene_id "LOCXPDreOlfCm2.517.HIT1"; transcript_id "LOCXPDreOlfCm2.517.HIT1.transcript"; gene_name "LOCXPDreOlfCm2.517.HIT1.OlfC.1R.848.ANF_receptor.exons6.SUPER_4.Electrophorus_electricus";
SUPER_4	exonerate:protein2genome:local	exon	11288307	11289098	.	+	.	gene_id "LOCXPDreOlfCm2.517.HIT1"; transcript_id "LOCXPDreOlfCm2.517.HIT1.transcript"; gene_name "LOCXPDreOlfCm2.517.HIT1.OlfC.1R.848.ANF_receptor.exons6.SUPER_4.Electrophorus_electricus";
SUPER_4	exonerate:protein2genome:local	exon	11289334	11289561	.	+	.	gene_id "LOCXPDreOlfCm2.517.HIT1"; transcript_id "LOCXPDreOlfCm2.517.HIT1.transcript"; gene_name "LOCXPDreOlfCm2.517.HIT1.OlfC.1R.848.ANF_receptor.exons6.SUPER_4.Electrophorus_electricus";
SUPER_4	exonerate:protein2genome:local	exon	11289706	11289829	.	+	.	gene_id "LOCXPDreOlfCm2.517.HIT1"; transcript_id "LOCXPDreOlfCm2.517.HIT1.transcript"; gene_name "LOCXPDreOlfCm2.517.HIT1.OlfC.1R.848.ANF_receptor.exons6.SUPER_4.Electrophorus_electricus";
SUPER_4	exonerate:protein2genome:local	exon	11289996	11290888	.	+	.	gene_id "LOCXPDreOlfCm2.517.HIT1"; transcript_id "LOCXPDreOlfCm2.517.HIT1.transcript"; gene_name "LOCXPDreOlfCm2.517.HIT1.OlfC.1R.848.ANF_receptor.exons6.SUPER_4.Electrophorus_electricus";
SUPER_4	exonerate:protein2genome:local	exon	11298005	11298219	.	+	.	gene_id "LOCXPDreOlfCm2.519.HIT1"; transcript_id "LOCXPDreOlfCm2.519.HIT1.transcript"; gene_name "LOCXPDreOlfCm2.519.HIT1.OlfC.1R.847.ANF_receptor.exons6.SUPER_4.Electrophorus_electricus";
SUPER_4	exonerate:protein2genome:local	exon	11298392	11298683	.	+	.	gene_id "LOCXPDreOlfCm2.519.HIT1"; transcript_id "LOCXPDreOlfCm2.519.HIT1.transcript"; gene_name "LOCXPDreOlfCm2.519.HIT1.OlfC.1R.847.ANF_receptor.exons6.SUPER_4.Electrophorus_electricus";
SUPER_4	exonerate:protein2genome:local	exon	11298853	11299644	.	+	.	gene_id "LOCXPDreOlfCm2.519.HIT1"; transcript_id "LOCXPDreOlfCm2.519.HIT1.transcript"; gene_name "LOCXPDreOlfCm2.519.HIT1.OlfC.1R.847.ANF_receptor.exons6.SUPER_4.Electrophorus_electricus";
SUPER_4	exonerate:protein2genome:local	exon	11299858	11300082	.	+	.	gene_id "LOCXPDreOlfCm2.519.HIT1"; transcript_id "LOCXPDreOlfCm2.519.HIT1.transcript"; gene_name "LOCXPDreOlfCm2.519.HIT1.OlfC.1R.847.ANF_receptor.exons6.SUPER_4.Electrophorus_electricus";
SUPER_4	exonerate:protein2genome:local	exon	11300210	11300333	.	+	.	gene_id "LOCXPDreOlfCm2.519.HIT1"; transcript_id "LOCXPDreOlfCm2.519.HIT1.transcript"; gene_name "LOCXPDreOlfCm2.519.HIT1.OlfC.1R.847.ANF_receptor.exons6.SUPER_4.Electrophorus_electricus";
SUPER_4	exonerate:protein2genome:local	exon	11300497	11301389	.	+	.	gene_id "LOCXPDreOlfCm2.519.HIT1"; transcript_id "LOCXPDreOlfCm2.519.HIT1.transcript"; gene_name "LOCXPDreOlfCm2.519.HIT1.OlfC.1R.847.ANF_receptor.exons6.SUPER_4.Electrophorus_electricus";
SUPER_4	exonerate:protein2genome:local	exon	11305847	11306061	.	+	.	gene_id "LOCXPDreOlfCm2.526.HIT1"; transcript_id "LOCXPDreOlfCm2.526.HIT1.transcript"; gene_name "LOCXPDreOlfCm2.526.HIT1.OlfC.1R.847.ANF_receptor.exons6.SUPER_4.Electrophorus_electricus";
SUPER_4	exonerate:protein2genome:local	exon	11306230	11306521	.	+	.	gene_id "LOCXPDreOlfCm2.526.HIT1"; transcript_id "LOCXPDreOlfCm2.526.HIT1.transcript"; gene_name "LOCXPDreOlfCm2.526.HIT1.OlfC.1R.847.ANF_receptor.exons6.SUPER_4.Electrophorus_electricus";
SUPER_4	exonerate:protein2genome:local	exon	11306681	11307472	.	+	.	gene_id "LOCXPDreOlfCm2.526.HIT1"; transcript_id "LOCXPDreOlfCm2.526.HIT1.transcript"; gene_name "LOCXPDreOlfCm2.526.HIT1.OlfC.1R.847.ANF_receptor.exons6.SUPER_4.Electrophorus_electricus";
SUPER_4	exonerate:protein2genome:local	exon	11307615	11307839	.	+	.	gene_id "LOCXPDreOlfCm2.526.HIT1"; transcript_id "LOCXPDreOlfCm2.526.HIT1.transcript"; gene_name "LOCXPDreOlfCm2.526.HIT1.OlfC.1R.847.ANF_receptor.exons6.SUPER_4.Electrophorus_electricus";
SUPER_4	exonerate:protein2genome:local	exon	11307983	11308106	.	+	.	gene_id "LOCXPDreOlfCm2.526.HIT1"; transcript_id "LOCXPDreOlfCm2.526.HIT1.transcript"; gene_name "LOCXPDreOlfCm2.526.HIT1.OlfC.1R.847.ANF_receptor.exons6.SUPER_4.Electrophorus_electricus";
SUPER_4	exonerate:protein2genome:local	exon	11308327	11309219	.	+	.	gene_id "LOCXPDreOlfCm2.526.HIT1"; transcript_id "LOCXPDreOlfCm2.526.HIT1.transcript"; gene_name "LOCXPDreOlfCm2.526.HIT1.OlfC.1R.847.ANF_receptor.exons6.SUPER_4.Electrophorus_electricus";
SUPER_4	exonerate:protein2genome:local	exon	11312697	11312911	.	+	.	gene_id "LOCXPDreOlfCm2.529.HIT1"; transcript_id "LOCXPDreOlfCm2.529.HIT1.transcript"; gene_name "LOCXPDreOlfCm2.529.HIT1.OlfC.1R.848.ANF_receptor.exons6.SUPER_4.Electrophorus_electricus";
SUPER_4	exonerate:protein2genome:local	exon	11313071	11313362	.	+	.	gene_id "LOCXPDreOlfCm2.529.HIT1"; transcript_id "LOCXPDreOlfCm2.529.HIT1.transcript"; gene_name "LOCXPDreOlfCm2.529.HIT1.OlfC.1R.848.ANF_receptor.exons6.SUPER_4.Electrophorus_electricus";
SUPER_4	exonerate:protein2genome:local	exon	11313534	11314325	.	+	.	gene_id "LOCXPDreOlfCm2.529.HIT1"; transcript_id "LOCXPDreOlfCm2.529.HIT1.transcript"; gene_name "LOCXPDreOlfCm2.529.HIT1.OlfC.1R.848.ANF_receptor.exons6.SUPER_4.Electrophorus_electricus";
SUPER_4	exonerate:protein2genome:local	exon	11314496	11314723	.	+	.	gene_id "LOCXPDreOlfCm2.529.HIT1"; transcript_id "LOCXPDreOlfCm2.529.HIT1.transcript"; gene_name "LOCXPDreOlfCm2.529.HIT1.OlfC.1R.848.ANF_receptor.exons6.SUPER_4.Electrophorus_electricus";
SUPER_4	exonerate:protein2genome:local	exon	11314860	11314983	.	+	.	gene_id "LOCXPDreOlfCm2.529.HIT1"; transcript_id "LOCXPDreOlfCm2.529.HIT1.transcript"; gene_name "LOCXPDreOlfCm2.529.HIT1.OlfC.1R.848.ANF_receptor.exons6.SUPER_4.Electrophorus_electricus";
SUPER_4	exonerate:protein2genome:local	exon	11315235	11316127	.	+	.	gene_id "LOCXPDreOlfCm2.529.HIT1"; transcript_id "LOCXPDreOlfCm2.529.HIT1.transcript"; gene_name "LOCXPDreOlfCm2.529.HIT1.OlfC.1R.848.ANF_receptor.exons6.SUPER_4.Electrophorus_electricus";
SUPER_4	exonerate:protein2genome:local	exon	11324355	11324569	.	+	.	gene_id "LOCXPDreOlfCm2.531.HIT1"; transcript_id "LOCXPDreOlfCm2.531.HIT1.transcript"; gene_name "LOCXPDreOlfCm2.531.HIT1.OlfC.1R.751.ANF_receptor.exons6.SUPER_4.Electrophorus_electricus";
SUPER_4	exonerate:protein2genome:local	exon	11324691	11324982	.	+	.	gene_id "LOCXPDreOlfCm2.531.HIT1"; transcript_id "LOCXPDreOlfCm2.531.HIT1.transcript"; gene_name "LOCXPDreOlfCm2.531.HIT1.OlfC.1R.751.ANF_receptor.exons6.SUPER_4.Electrophorus_electricus";
SUPER_4	exonerate:protein2genome:local	exon	11325137	11325928	.	+	.	gene_id "LOCXPDreOlfCm2.531.HIT1"; transcript_id "LOCXPDreOlfCm2.531.HIT1.transcript"; gene_name "LOCXPDreOlfCm2.531.HIT1.OlfC.1R.751.ANF_receptor.exons6.SUPER_4.Electrophorus_electricus";
SUPER_4	exonerate:protein2genome:local	exon	11326095	11326322	.	+	.	gene_id "LOCXPDreOlfCm2.531.HIT1"; transcript_id "LOCXPDreOlfCm2.531.HIT1.transcript"; gene_name "LOCXPDreOlfCm2.531.HIT1.OlfC.1R.751.ANF_receptor.exons6.SUPER_4.Electrophorus_electricus";
SUPER_4	exonerate:protein2genome:local	exon	11326458	11326581	.	+	.	gene_id "LOCXPDreOlfCm2.531.HIT1"; transcript_id "LOCXPDreOlfCm2.531.HIT1.transcript"; gene_name "LOCXPDreOlfCm2.531.HIT1.OlfC.1R.751.ANF_receptor.exons6.SUPER_4.Electrophorus_electricus";
SUPER_4	exonerate:protein2genome:local	exon	11326775	11327673	.	+	.	gene_id "LOCXPDreOlfCm2.531.HIT1"; transcript_id "LOCXPDreOlfCm2.531.HIT1.transcript"; gene_name "LOCXPDreOlfCm2.531.HIT1.OlfC.1R.751.ANF_receptor.exons6.SUPER_4.Electrophorus_electricus";
SUPER_4	exonerate:protein2genome:local	exon	11335153	11335367	.	+	.	gene_id "LOCXPDreOlfCm2.536.HIT1"; transcript_id "LOCXPDreOlfCm2.536.HIT1.transcript"; gene_name "LOCXPDreOlfCm2.536.HIT1.OlfC.1R.848.ANF_receptor.exons6.SUPER_4.Electrophorus_electricus";
SUPER_4	exonerate:protein2genome:local	exon	11335527	11335818	.	+	.	gene_id "LOCXPDreOlfCm2.536.HIT1"; transcript_id "LOCXPDreOlfCm2.536.HIT1.transcript"; gene_name "LOCXPDreOlfCm2.536.HIT1.OlfC.1R.848.ANF_receptor.exons6.SUPER_4.Electrophorus_electricus";
SUPER_4	exonerate:protein2genome:local	exon	11335991	11336782	.	+	.	gene_id "LOCXPDreOlfCm2.536.HIT1"; transcript_id "LOCXPDreOlfCm2.536.HIT1.transcript"; gene_name "LOCXPDreOlfCm2.536.HIT1.OlfC.1R.848.ANF_receptor.exons6.SUPER_4.Electrophorus_electricus";
SUPER_4	exonerate:protein2genome:local	exon	11336953	11337180	.	+	.	gene_id "LOCXPDreOlfCm2.536.HIT1"; transcript_id "LOCXPDreOlfCm2.536.HIT1.transcript"; gene_name "LOCXPDreOlfCm2.536.HIT1.OlfC.1R.848.ANF_receptor.exons6.SUPER_4.Electrophorus_electricus";
SUPER_4	exonerate:protein2genome:local	exon	11337317	11337440	.	+	.	gene_id "LOCXPDreOlfCm2.536.HIT1"; transcript_id "LOCXPDreOlfCm2.536.HIT1.transcript"; gene_name "LOCXPDreOlfCm2.536.HIT1.OlfC.1R.848.ANF_receptor.exons6.SUPER_4.Electrophorus_electricus";
SUPER_4	exonerate:protein2genome:local	exon	11337692	11338584	.	+	.	gene_id "LOCXPDreOlfCm2.536.HIT1"; transcript_id "LOCXPDreOlfCm2.536.HIT1.transcript"; gene_name "LOCXPDreOlfCm2.536.HIT1.OlfC.1R.848.ANF_receptor.exons6.SUPER_4.Electrophorus_electricus";
SUPER_4	exonerate:protein2genome:local	exon	11346822	11347036	.	+	.	gene_id "LOCXPDreOlfCm2.545.HIT1"; transcript_id "LOCXPDreOlfCm2.545.HIT1.transcript"; gene_name "LOCXPDreOlfCm2.545.HIT1.OlfC.1R.850.ANF_receptor.exons6.SUPER_4.Electrophorus_electricus";
SUPER_4	exonerate:protein2genome:local	exon	11349249	11349540	.	+	.	gene_id "LOCXPDreOlfCm2.545.HIT1"; transcript_id "LOCXPDreOlfCm2.545.HIT1.transcript"; gene_name "LOCXPDreOlfCm2.545.HIT1.OlfC.1R.850.ANF_receptor.exons6.SUPER_4.Electrophorus_electricus";
SUPER_4	exonerate:protein2genome:local	exon	11349695	11350486	.	+	.	gene_id "LOCXPDreOlfCm2.545.HIT1"; transcript_id "LOCXPDreOlfCm2.545.HIT1.transcript"; gene_name "LOCXPDreOlfCm2.545.HIT1.OlfC.1R.850.ANF_receptor.exons6.SUPER_4.Electrophorus_electricus";
SUPER_4	exonerate:protein2genome:local	exon	11350653	11350880	.	+	.	gene_id "LOCXPDreOlfCm2.545.HIT1"; transcript_id "LOCXPDreOlfCm2.545.HIT1.transcript"; gene_name "LOCXPDreOlfCm2.545.HIT1.OlfC.1R.850.ANF_receptor.exons6.SUPER_4.Electrophorus_electricus";
SUPER_4	exonerate:protein2genome:local	exon	11351016	11351139	.	+	.	gene_id "LOCXPDreOlfCm2.545.HIT1"; transcript_id "LOCXPDreOlfCm2.545.HIT1.transcript"; gene_name "LOCXPDreOlfCm2.545.HIT1.OlfC.1R.850.ANF_receptor.exons6.SUPER_4.Electrophorus_electricus";
SUPER_4	exonerate:protein2genome:local	exon	11351333	11352231	.	+	.	gene_id "LOCXPDreOlfCm2.545.HIT1"; transcript_id "LOCXPDreOlfCm2.545.HIT1.transcript"; gene_name "LOCXPDreOlfCm2.545.HIT1.OlfC.1R.850.ANF_receptor.exons6.SUPER_4.Electrophorus_electricus";
SUPER_4	exonerate:protein2genome:local	exon	11359600	11359814	.	+	.	gene_id "LOCXPDreOlfCm2.550.HIT1"; transcript_id "LOCXPDreOlfCm2.550.HIT1.transcript"; gene_name "LOCXPDreOlfCm2.550.HIT1.OlfC.1R.848.ANF_receptor.exons6.SUPER_4.Electrophorus_electricus";
SUPER_4	exonerate:protein2genome:local	exon	11359974	11360265	.	+	.	gene_id "LOCXPDreOlfCm2.550.HIT1"; transcript_id "LOCXPDreOlfCm2.550.HIT1.transcript"; gene_name "LOCXPDreOlfCm2.550.HIT1.OlfC.1R.848.ANF_receptor.exons6.SUPER_4.Electrophorus_electricus";
SUPER_4	exonerate:protein2genome:local	exon	11360438	11361229	.	+	.	gene_id "LOCXPDreOlfCm2.550.HIT1"; transcript_id "LOCXPDreOlfCm2.550.HIT1.transcript"; gene_name "LOCXPDreOlfCm2.550.HIT1.OlfC.1R.848.ANF_receptor.exons6.SUPER_4.Electrophorus_electricus";
SUPER_4	exonerate:protein2genome:local	exon	11361400	11361627	.	+	.	gene_id "LOCXPDreOlfCm2.550.HIT1"; transcript_id "LOCXPDreOlfCm2.550.HIT1.transcript"; gene_name "LOCXPDreOlfCm2.550.HIT1.OlfC.1R.848.ANF_receptor.exons6.SUPER_4.Electrophorus_electricus";
SUPER_4	exonerate:protein2genome:local	exon	11361764	11361887	.	+	.	gene_id "LOCXPDreOlfCm2.550.HIT1"; transcript_id "LOCXPDreOlfCm2.550.HIT1.transcript"; gene_name "LOCXPDreOlfCm2.550.HIT1.OlfC.1R.848.ANF_receptor.exons6.SUPER_4.Electrophorus_electricus";
SUPER_4	exonerate:protein2genome:local	exon	11362139	11363031	.	+	.	gene_id "LOCXPDreOlfCm2.550.HIT1"; transcript_id "LOCXPDreOlfCm2.550.HIT1.transcript"; gene_name "LOCXPDreOlfCm2.550.HIT1.OlfC.1R.848.ANF_receptor.exons6.SUPER_4.Electrophorus_electricus";
SUPER_4	exonerate:protein2genome:local	exon	11371264	11371478	.	+	.	gene_id "LOCXPDreOlfCm2.554.HIT1"; transcript_id "LOCXPDreOlfCm2.554.HIT1.transcript"; gene_name "LOCXPDreOlfCm2.554.HIT1.OlfC.1R.848.ANF_receptor.exons6.SUPER_4.Electrophorus_electricus";
SUPER_4	exonerate:protein2genome:local	exon	11371600	11371891	.	+	.	gene_id "LOCXPDreOlfCm2.554.HIT1"; transcript_id "LOCXPDreOlfCm2.554.HIT1.transcript"; gene_name "LOCXPDreOlfCm2.554.HIT1.OlfC.1R.848.ANF_receptor.exons6.SUPER_4.Electrophorus_electricus";
SUPER_4	exonerate:protein2genome:local	exon	11372047	11372838	.	+	.	gene_id "LOCXPDreOlfCm2.554.HIT1"; transcript_id "LOCXPDreOlfCm2.554.HIT1.transcript"; gene_name "LOCXPDreOlfCm2.554.HIT1.OlfC.1R.848.ANF_receptor.exons6.SUPER_4.Electrophorus_electricus";
SUPER_4	exonerate:protein2genome:local	exon	11373005	11373232	.	+	.	gene_id "LOCXPDreOlfCm2.554.HIT1"; transcript_id "LOCXPDreOlfCm2.554.HIT1.transcript"; gene_name "LOCXPDreOlfCm2.554.HIT1.OlfC.1R.848.ANF_receptor.exons6.SUPER_4.Electrophorus_electricus";
SUPER_4	exonerate:protein2genome:local	exon	11373368	11373491	.	+	.	gene_id "LOCXPDreOlfCm2.554.HIT1"; transcript_id "LOCXPDreOlfCm2.554.HIT1.transcript"; gene_name "LOCXPDreOlfCm2.554.HIT1.OlfC.1R.848.ANF_receptor.exons6.SUPER_4.Electrophorus_electricus";
SUPER_4	exonerate:protein2genome:local	exon	11373685	11374577	.	+	.	gene_id "LOCXPDreOlfCm2.554.HIT1"; transcript_id "LOCXPDreOlfCm2.554.HIT1.transcript"; gene_name "LOCXPDreOlfCm2.554.HIT1.OlfC.1R.848.ANF_receptor.exons6.SUPER_4.Electrophorus_electricus";
SUPER_4	exonerate:protein2genome:local	exon	11386642	11386856	.	+	.	gene_id "LOCXPDreOlfCm2.560.HIT1"; transcript_id "LOCXPDreOlfCm2.560.HIT1.transcript"; gene_name "LOCXPDreOlfCm2.560.HIT1.OlfC.1R.850.ANF_receptor.exons6.SUPER_4.Electrophorus_electricus";
SUPER_4	exonerate:protein2genome:local	exon	11386978	11387269	.	+	.	gene_id "LOCXPDreOlfCm2.560.HIT1"; transcript_id "LOCXPDreOlfCm2.560.HIT1.transcript"; gene_name "LOCXPDreOlfCm2.560.HIT1.OlfC.1R.850.ANF_receptor.exons6.SUPER_4.Electrophorus_electricus";
SUPER_4	exonerate:protein2genome:local	exon	11387425	11388216	.	+	.	gene_id "LOCXPDreOlfCm2.560.HIT1"; transcript_id "LOCXPDreOlfCm2.560.HIT1.transcript"; gene_name "LOCXPDreOlfCm2.560.HIT1.OlfC.1R.850.ANF_receptor.exons6.SUPER_4.Electrophorus_electricus";
SUPER_4	exonerate:protein2genome:local	exon	11388383	11388610	.	+	.	gene_id "LOCXPDreOlfCm2.560.HIT1"; transcript_id "LOCXPDreOlfCm2.560.HIT1.transcript"; gene_name "LOCXPDreOlfCm2.560.HIT1.OlfC.1R.850.ANF_receptor.exons6.SUPER_4.Electrophorus_electricus";
SUPER_4	exonerate:protein2genome:local	exon	11388746	11388869	.	+	.	gene_id "LOCXPDreOlfCm2.560.HIT1"; transcript_id "LOCXPDreOlfCm2.560.HIT1.transcript"; gene_name "LOCXPDreOlfCm2.560.HIT1.OlfC.1R.850.ANF_receptor.exons6.SUPER_4.Electrophorus_electricus";
SUPER_4	exonerate:protein2genome:local	exon	11389063	11389961	.	+	.	gene_id "LOCXPDreOlfCm2.560.HIT1"; transcript_id "LOCXPDreOlfCm2.560.HIT1.transcript"; gene_name "LOCXPDreOlfCm2.560.HIT1.OlfC.1R.850.ANF_receptor.exons6.SUPER_4.Electrophorus_electricus";
SUPER_4	exonerate:protein2genome:local	exon	11650235	11650383	.	+	.	gene_id "LOCXPDreOlfCk3.289.HIT1"; transcript_id "LOCXPDreOlfCk3.289.HIT1.transcript"; gene_name "LOCXPDreOlfCk3.289.HIT1.OlfC.1R.830.ANF_receptor.exons6.SUPER_4.Electrophorus_electricus";
SUPER_4	exonerate:protein2genome:local	exon	11650565	11650859	.	+	.	gene_id "LOCXPDreOlfCk3.289.HIT1"; transcript_id "LOCXPDreOlfCk3.289.HIT1.transcript"; gene_name "LOCXPDreOlfCk3.289.HIT1.OlfC.1R.830.ANF_receptor.exons6.SUPER_4.Electrophorus_electricus";
SUPER_4	exonerate:protein2genome:local	exon	11651005	11651790	.	+	.	gene_id "LOCXPDreOlfCk3.289.HIT1"; transcript_id "LOCXPDreOlfCk3.289.HIT1.transcript"; gene_name "LOCXPDreOlfCk3.289.HIT1.OlfC.1R.830.ANF_receptor.exons6.SUPER_4.Electrophorus_electricus";
SUPER_4	exonerate:protein2genome:local	exon	11652024	11652248	.	+	.	gene_id "LOCXPDreOlfCk3.289.HIT1"; transcript_id "LOCXPDreOlfCk3.289.HIT1.transcript"; gene_name "LOCXPDreOlfCk3.289.HIT1.OlfC.1R.830.ANF_receptor.exons6.SUPER_4.Electrophorus_electricus";
SUPER_4	exonerate:protein2genome:local	exon	11652495	11652618	.	+	.	gene_id "LOCXPDreOlfCk3.289.HIT1"; transcript_id "LOCXPDreOlfCk3.289.HIT1.transcript"; gene_name "LOCXPDreOlfCk3.289.HIT1.OlfC.1R.830.ANF_receptor.exons6.SUPER_4.Electrophorus_electricus";
SUPER_4	exonerate:protein2genome:local	exon	11653213	11654123	.	+	.	gene_id "LOCXPDreOlfCk3.289.HIT1"; transcript_id "LOCXPDreOlfCk3.289.HIT1.transcript"; gene_name "LOCXPDreOlfCk3.289.HIT1.OlfC.1R.830.ANF_receptor.exons6.SUPER_4.Electrophorus_electricus";
SUPER_4	exonerate:protein2genome:local	exon	11683368	11683516	.	+	.	gene_id "LOCXPDreOlfCk3.309.HIT1"; transcript_id "LOCXPDreOlfCk3.309.HIT1.transcript"; gene_name "LOCXPDreOlfCk3.309.HIT1.OlfC.1R.832.ANF_receptor.exons6.SUPER_4.Electrophorus_electricus";
SUPER_4	exonerate:protein2genome:local	exon	11683713	11684013	.	+	.	gene_id "LOCXPDreOlfCk3.309.HIT1"; transcript_id "LOCXPDreOlfCk3.309.HIT1.transcript"; gene_name "LOCXPDreOlfCk3.309.HIT1.OlfC.1R.832.ANF_receptor.exons6.SUPER_4.Electrophorus_electricus";
SUPER_4	exonerate:protein2genome:local	exon	11684312	11685097	.	+	.	gene_id "LOCXPDreOlfCk3.309.HIT1"; transcript_id "LOCXPDreOlfCk3.309.HIT1.transcript"; gene_name "LOCXPDreOlfCk3.309.HIT1.OlfC.1R.832.ANF_receptor.exons6.SUPER_4.Electrophorus_electricus";
SUPER_4	exonerate:protein2genome:local	exon	11685280	11685504	.	+	.	gene_id "LOCXPDreOlfCk3.309.HIT1"; transcript_id "LOCXPDreOlfCk3.309.HIT1.transcript"; gene_name "LOCXPDreOlfCk3.309.HIT1.OlfC.1R.832.ANF_receptor.exons6.SUPER_4.Electrophorus_electricus";
SUPER_4	exonerate:protein2genome:local	exon	11685902	11686025	.	+	.	gene_id "LOCXPDreOlfCk3.309.HIT1"; transcript_id "LOCXPDreOlfCk3.309.HIT1.transcript"; gene_name "LOCXPDreOlfCk3.309.HIT1.OlfC.1R.832.ANF_receptor.exons6.SUPER_4.Electrophorus_electricus";
SUPER_4	exonerate:protein2genome:local	exon	11686600	11687510	.	+	.	gene_id "LOCXPDreOlfCk3.309.HIT1"; transcript_id "LOCXPDreOlfCk3.309.HIT1.transcript"; gene_name "LOCXPDreOlfCk3.309.HIT1.OlfC.1R.832.ANF_receptor.exons6.SUPER_4.Electrophorus_electricus";
SUPER_4	exonerate:protein2genome:local	exon	11691425	11691564	.	+	.	gene_id "LOCXPDreOlfCk3.314.HIT1"; transcript_id "LOCXPDreOlfCk3.314.HIT1.transcript"; gene_name "LOCXPDreOlfCk3.314.HIT1.OlfC.1R.828.ANF_receptor.exons6.SUPER_4.Electrophorus_electricus";
SUPER_4	exonerate:protein2genome:local	exon	11691767	11692067	.	+	.	gene_id "LOCXPDreOlfCk3.314.HIT1"; transcript_id "LOCXPDreOlfCk3.314.HIT1.transcript"; gene_name "LOCXPDreOlfCk3.314.HIT1.OlfC.1R.828.ANF_receptor.exons6.SUPER_4.Electrophorus_electricus";
SUPER_4	exonerate:protein2genome:local	exon	11692284	11693066	.	+	.	gene_id "LOCXPDreOlfCk3.314.HIT1"; transcript_id "LOCXPDreOlfCk3.314.HIT1.transcript"; gene_name "LOCXPDreOlfCk3.314.HIT1.OlfC.1R.828.ANF_receptor.exons6.SUPER_4.Electrophorus_electricus";
SUPER_4	exonerate:protein2genome:local	exon	11693276	11693500	.	+	.	gene_id "LOCXPDreOlfCk3.314.HIT1"; transcript_id "LOCXPDreOlfCk3.314.HIT1.transcript"; gene_name "LOCXPDreOlfCk3.314.HIT1.OlfC.1R.828.ANF_receptor.exons6.SUPER_4.Electrophorus_electricus";
SUPER_4	exonerate:protein2genome:local	exon	11699123	11699246	.	+	.	gene_id "LOCXPDreOlfCk3.314.HIT1"; transcript_id "LOCXPDreOlfCk3.314.HIT1.transcript"; gene_name "LOCXPDreOlfCk3.314.HIT1.OlfC.1R.828.ANF_receptor.exons6.SUPER_4.Electrophorus_electricus";
SUPER_4	exonerate:protein2genome:local	exon	11699826	11700736	.	+	.	gene_id "LOCXPDreOlfCk3.314.HIT1"; transcript_id "LOCXPDreOlfCk3.314.HIT1.transcript"; gene_name "LOCXPDreOlfCk3.314.HIT1.OlfC.1R.828.ANF_receptor.exons6.SUPER_4.Electrophorus_electricus";
SUPER_4	exonerate:protein2genome:local	exon	11918773	11918918	.	+	.	gene_id "LOCXPDreOlfCk3.424.HIT1"; transcript_id "LOCXPDreOlfCk3.424.HIT1.transcript"; gene_name "LOCXPDreOlfCk3.424.HIT1.OlfC.1R.830.ANF_receptor.exons6.SUPER_4.Electrophorus_electricus";
SUPER_4	exonerate:protein2genome:local	exon	11919126	11919426	.	+	.	gene_id "LOCXPDreOlfCk3.424.HIT1"; transcript_id "LOCXPDreOlfCk3.424.HIT1.transcript"; gene_name "LOCXPDreOlfCk3.424.HIT1.OlfC.1R.830.ANF_receptor.exons6.SUPER_4.Electrophorus_electricus";
SUPER_4	exonerate:protein2genome:local	exon	11919710	11920492	.	+	.	gene_id "LOCXPDreOlfCk3.424.HIT1"; transcript_id "LOCXPDreOlfCk3.424.HIT1.transcript"; gene_name "LOCXPDreOlfCk3.424.HIT1.OlfC.1R.830.ANF_receptor.exons6.SUPER_4.Electrophorus_electricus";
SUPER_4	exonerate:protein2genome:local	exon	11920894	11921118	.	+	.	gene_id "LOCXPDreOlfCk3.424.HIT1"; transcript_id "LOCXPDreOlfCk3.424.HIT1.transcript"; gene_name "LOCXPDreOlfCk3.424.HIT1.OlfC.1R.830.ANF_receptor.exons6.SUPER_4.Electrophorus_electricus";
SUPER_4	exonerate:protein2genome:local	exon	11921237	11921360	.	+	.	gene_id "LOCXPDreOlfCk3.424.HIT1"; transcript_id "LOCXPDreOlfCk3.424.HIT1.transcript"; gene_name "LOCXPDreOlfCk3.424.HIT1.OlfC.1R.830.ANF_receptor.exons6.SUPER_4.Electrophorus_electricus";
SUPER_4	exonerate:protein2genome:local	exon	11921929	11922839	.	+	.	gene_id "LOCXPDreOlfCk3.424.HIT1"; transcript_id "LOCXPDreOlfCk3.424.HIT1.transcript"; gene_name "LOCXPDreOlfCk3.424.HIT1.OlfC.1R.830.ANF_receptor.exons6.SUPER_4.Electrophorus_electricus";
```
