## Supplementary Data 1 for "Expanded olfactory system in fishes capable of terrestrial exploration": Embiotoca_jacksoni.OLF_genes.gff

```
JAKOON010000004.1	exonerate:protein2genome:local	exon	13786444	13787364	.	-	.	gene_id "LOCXPOR27.119.HIT1"; transcript_id "LOCXPOR27.119.HIT1.transcript"; gene_name "LOCXPOR27.119.HIT1.OR.2R.307.7tm_4.exons1.JAKOON010000004.1.Embiotoca_jacksoni";
JAKOON010000004.1	exonerate:protein2genome:local	exon	13790307	13791227	.	-	.	gene_id "LOCXPOR27.149.HIT1"; transcript_id "LOCXPOR27.149.HIT1.transcript"; gene_name "LOCXPOR27.149.HIT1.OR.2R.307.7tm_4.exons1.JAKOON010000004.1.Embiotoca_jacksoni";
JAKOON010000004.1	exonerate:protein2genome:local	exon	13797172	13798095	.	+	.	gene_id "LOCXPOR28.160.HIT1"; transcript_id "LOCXPOR28.160.HIT1.transcript"; gene_name "LOCXPOR28.160.HIT1.OR.2R.308.7tm_4.exons1.JAKOON010000004.1.Embiotoca_jacksoni";
JAKOON010000004.1	exonerate:protein2genome:local	exon	13804836	13805738	.	+	.	gene_id "LOCXPOR39.180.HIT1"; transcript_id "LOCXPOR39.180.HIT1.transcript"; gene_name "LOCXPOR39.180.HIT1.OR.2R.301.7tm_4.exons1.JAKOON010000004.1.Embiotoca_jacksoni";
JAKOON010000004.1	exonerate:protein2genome:local	exon	13807755	13808675	.	+	.	gene_id "LOCXPOR29.189.HIT1"; transcript_id "LOCXPOR29.189.HIT1.transcript"; gene_name "LOCXPOR29.189.HIT1.OR.2R.307.7tm_4.exons1.JAKOON010000004.1.Embiotoca_jacksoni";
JAKOON010000004.1	exonerate:protein2genome:local	exon	13811922	13812824	.	+	.	gene_id "LOCXPOR39.210.HIT1"; transcript_id "LOCXPOR39.210.HIT1.transcript"; gene_name "LOCXPOR39.210.HIT1.OR.2R.301.7tm_4.exons1.JAKOON010000004.1.Embiotoca_jacksoni";
JAKOON010000004.1	exonerate:protein2genome:local	exon	13814816	13815736	.	+	.	gene_id "LOCXPOR29.221.HIT1"; transcript_id "LOCXPOR29.221.HIT1.transcript"; gene_name "LOCXPOR29.221.HIT1.OR.2R.307.7tm_4.exons1.JAKOON010000004.1.Embiotoca_jacksoni";
JAKOON010000004.1	exonerate:protein2genome:local	exon	13818973	13819875	.	+	.	gene_id "LOCXPOR39.131.HIT1"; transcript_id "LOCXPOR39.131.HIT1.transcript"; gene_name "LOCXPOR39.131.HIT1.OR.2R.301.7tm_4.exons1.JAKOON010000004.1.Embiotoca_jacksoni";
JAKOON010000004.1	exonerate:protein2genome:local	exon	13821892	13822812	.	+	.	gene_id "LOCXPOR31.141.HIT1"; transcript_id "LOCXPOR31.141.HIT1.transcript"; gene_name "LOCXPOR31.141.HIT1.OR.2R.307.7tm_4.exons1.JAKOON010000004.1.Embiotoca_jacksoni";
JAKOON010000004.1	exonerate:protein2genome:local	exon	13824935	13825846	.	+	.	gene_id "LOCXPOR32.142.HIT1"; transcript_id "LOCXPOR32.142.HIT1.transcript"; gene_name "LOCXPOR32.142.HIT1.OR.2R.304.7tm_4.exons1.JAKOON010000004.1.Embiotoca_jacksoni";
JAKOON010000004.1	exonerate:protein2genome:local	exon	13827567	13828487	.	+	.	gene_id "LOCXPOR33.143.HIT1"; transcript_id "LOCXPOR33.143.HIT1.transcript"; gene_name "LOCXPOR33.143.HIT1.OR.2R.307.7tm_4.exons1.JAKOON010000004.1.Embiotoca_jacksoni";
JAKOON010000004.1	exonerate:protein2genome:local	exon	13830610	13831521	.	+	.	gene_id "LOCXPOR34.144.HIT1"; transcript_id "LOCXPOR34.144.HIT1.transcript"; gene_name "LOCXPOR34.144.HIT1.OR.2R.304.7tm_4.exons1.JAKOON010000004.1.Embiotoca_jacksoni";
JAKOON010000004.1	exonerate:protein2genome:local	exon	13833525	13834451	.	+	.	gene_id "LOCXPOR35.145.HIT1"; transcript_id "LOCXPOR35.145.HIT1.transcript"; gene_name "LOCXPOR35.145.HIT1.OR.2R.309.7tm_4.exons1.JAKOON010000004.1.Embiotoca_jacksoni";
JAKOON010000004.1	exonerate:protein2genome:local	exon	13837545	13838456	.	+	.	gene_id "LOCXPOR36.146.HIT1"; transcript_id "LOCXPOR36.146.HIT1.transcript"; gene_name "LOCXPOR36.146.HIT1.OR.2R.304.7tm_4.exons1.JAKOON010000004.1.Embiotoca_jacksoni";
JAKOON010000004.1	exonerate:protein2genome:local	exon	13841537	13842463	.	+	.	gene_id "LOCXPOR37.147.HIT1"; transcript_id "LOCXPOR37.147.HIT1.transcript"; gene_name "LOCXPOR37.147.HIT1.OR.2R.309.7tm_4.exons1.JAKOON010000004.1.Embiotoca_jacksoni";
JAKOON010000004.1	exonerate:protein2genome:local	exon	13845556	13846482	.	+	.	gene_id "LOCXPOR38.148.HIT1"; transcript_id "LOCXPOR38.148.HIT1.transcript"; gene_name "LOCXPOR38.148.HIT1.OR.2R.309.7tm_4.exons1.JAKOON010000004.1.Embiotoca_jacksoni";
JAKOON010000004.1	exonerate:protein2genome:local	exon	16398683	16399621	.	+	.	gene_id "LOCXPOR39.150.HIT1"; transcript_id "LOCXPOR39.150.HIT1.transcript"; gene_name "LOCXPOR39.150.HIT1.OR.2R.313.7tm_4.exons1.JAKOON010000004.1.Embiotoca_jacksoni";
JAKOON010000004.1	exonerate:protein2genome:local	exon	16402373	16403287	.	+	.	gene_id "LOCXPOR40.151.HIT1"; transcript_id "LOCXPOR40.151.HIT1.transcript"; gene_name "LOCXPOR40.151.HIT1.OR.2R.305.7tm_4.exons1.JAKOON010000004.1.Embiotoca_jacksoni";
JAKOON010000004.1	exonerate:protein2genome:local	exon	16404398	16405324	.	+	.	gene_id "LOCXPOR41.152.HIT1"; transcript_id "LOCXPOR41.152.HIT1.transcript"; gene_name "LOCXPOR41.152.HIT1.OR.2R.309.7tm_4.exons1.JAKOON010000004.1.Embiotoca_jacksoni";
JAKOON010000004.1	exonerate:protein2genome:local	exon	16409083	16410009	.	+	.	gene_id "LOCXPOR42.153.HIT1"; transcript_id "LOCXPOR42.153.HIT1.transcript"; gene_name "LOCXPOR42.153.HIT1.OR.2R.309.7tm_4.exons1.JAKOON010000004.1.Embiotoca_jacksoni";
JAKOON010000004.1	exonerate:protein2genome:local	exon	16412880	16413806	.	+	.	gene_id "LOCXPOR43.154.HIT1"; transcript_id "LOCXPOR43.154.HIT1.transcript"; gene_name "LOCXPOR43.154.HIT1.OR.2R.309.7tm_4.exons1.JAKOON010000004.1.Embiotoca_jacksoni";
JAKOON010000004.1	exonerate:protein2genome:local	exon	16416253	16417179	.	+	.	gene_id "LOCXPOR44.155.HIT1"; transcript_id "LOCXPOR44.155.HIT1.transcript"; gene_name "LOCXPOR44.155.HIT1.OR.2R.309.7tm_4.exons1.JAKOON010000004.1.Embiotoca_jacksoni";
JAKOON010000004.1	exonerate:protein2genome:local	exon	22582542	22583465	.	+	.	gene_id "LOCXPOR45.156.HIT1"; transcript_id "LOCXPOR45.156.HIT1.transcript"; gene_name "LOCXPOR45.156.HIT1.OR.2R.308.7tm_4.exons1.JAKOON010000004.1.Embiotoca_jacksoni";
JAKOON010000004.1	exonerate:protein2genome:local	exon	22587770	22588690	.	+	.	gene_id "LOCXPOR46.157.HIT1"; transcript_id "LOCXPOR46.157.HIT1.transcript"; gene_name "LOCXPOR46.157.HIT1.OR.2R.307.7tm_4.exons1.JAKOON010000004.1.Embiotoca_jacksoni";
JAKOON010000004.1	exonerate:protein2genome:local	exon	22597744	22598664	.	+	.	gene_id "LOCXPOR47.158.HIT1"; transcript_id "LOCXPOR47.158.HIT1.transcript"; gene_name "LOCXPOR47.158.HIT1.OR.2R.307.7tm_4.exons1.JAKOON010000004.1.Embiotoca_jacksoni";
JAKOON010000004.1	exonerate:protein2genome:local	exon	22604540	22605460	.	+	.	gene_id "LOCXPOR48.159.HIT1"; transcript_id "LOCXPOR48.159.HIT1.transcript"; gene_name "LOCXPOR48.159.HIT1.OR.2R.307.7tm_4.exons1.JAKOON010000004.1.Embiotoca_jacksoni";
JAKOON010000004.1	exonerate:protein2genome:local	exon	22614887	22615807	.	+	.	gene_id "LOCXPOR49.161.HIT1"; transcript_id "LOCXPOR49.161.HIT1.transcript"; gene_name "LOCXPOR49.161.HIT1.OR.2R.307.7tm_4.exons1.JAKOON010000004.1.Embiotoca_jacksoni";
JAKOON010000004.1	exonerate:protein2genome:local	exon	22620852	22621772	.	+	.	gene_id "LOCXPOR63.162.HIT1"; transcript_id "LOCXPOR63.162.HIT1.transcript"; gene_name "LOCXPOR63.162.HIT1.OR.2R.307.7tm_4.exons1.JAKOON010000004.1.Embiotoca_jacksoni";
JAKOON010000004.1	exonerate:protein2genome:local	exon	22628816	22629736	.	+	.	gene_id "LOCXPOR63.163.HIT1"; transcript_id "LOCXPOR63.163.HIT1.transcript"; gene_name "LOCXPOR63.163.HIT1.OR.2R.307.7tm_4.exons1.JAKOON010000004.1.Embiotoca_jacksoni";
JAKOON010000004.1	exonerate:protein2genome:local	exon	22633320	22634240	.	+	.	gene_id "LOCXPOR52.164.HIT1"; transcript_id "LOCXPOR52.164.HIT1.transcript"; gene_name "LOCXPOR52.164.HIT1.OR.2R.307.7tm_4.exons1.JAKOON010000004.1.Embiotoca_jacksoni";
JAKOON010000004.1	exonerate:protein2genome:local	exon	22642583	22643503	.	+	.	gene_id "LOCXPOR58.165.HIT1"; transcript_id "LOCXPOR58.165.HIT1.transcript"; gene_name "LOCXPOR58.165.HIT1.OR.2R.307.7tm_4.exons1.JAKOON010000004.1.Embiotoca_jacksoni";
JAKOON010000004.1	exonerate:protein2genome:local	exon	22651346	22652266	.	+	.	gene_id "LOCXPOR54.166.HIT1"; transcript_id "LOCXPOR54.166.HIT1.transcript"; gene_name "LOCXPOR54.166.HIT1.OR.2R.307.7tm_4.exons1.JAKOON010000004.1.Embiotoca_jacksoni";
JAKOON010000004.1	exonerate:protein2genome:local	exon	22657260	22658180	.	+	.	gene_id "LOCXPOR55.167.HIT1"; transcript_id "LOCXPOR55.167.HIT1.transcript"; gene_name "LOCXPOR55.167.HIT1.OR.2R.307.7tm_4.exons1.JAKOON010000004.1.Embiotoca_jacksoni";
JAKOON010000004.1	exonerate:protein2genome:local	exon	22673548	22674468	.	+	.	gene_id "LOCXPOR56.169.HIT1"; transcript_id "LOCXPOR56.169.HIT1.transcript"; gene_name "LOCXPOR56.169.HIT1.OR.2R.307.7tm_4.exons1.JAKOON010000004.1.Embiotoca_jacksoni";
JAKOON010000004.1	exonerate:protein2genome:local	exon	22683983	22684903	.	+	.	gene_id "LOCXPOR63.171.HIT1"; transcript_id "LOCXPOR63.171.HIT1.transcript"; gene_name "LOCXPOR63.171.HIT1.OR.2R.307.7tm_4.exons1.JAKOON010000004.1.Embiotoca_jacksoni";
JAKOON010000004.1	exonerate:protein2genome:local	exon	22690047	22690967	.	+	.	gene_id "LOCXPOR58.172.HIT1"; transcript_id "LOCXPOR58.172.HIT1.transcript"; gene_name "LOCXPOR58.172.HIT1.OR.2R.307.7tm_4.exons1.JAKOON010000004.1.Embiotoca_jacksoni";
JAKOON010000004.1	exonerate:protein2genome:local	exon	22698867	22699787	.	+	.	gene_id "LOCXPOR59.173.HIT1"; transcript_id "LOCXPOR59.173.HIT1.transcript"; gene_name "LOCXPOR59.173.HIT1.OR.2R.307.7tm_4.exons1.JAKOON010000004.1.Embiotoca_jacksoni";
JAKOON010000004.1	exonerate:protein2genome:local	exon	22705463	22706383	.	+	.	gene_id "LOCXPOR63.174.HIT1"; transcript_id "LOCXPOR63.174.HIT1.transcript"; gene_name "LOCXPOR63.174.HIT1.OR.2R.307.7tm_4.exons1.JAKOON010000004.1.Embiotoca_jacksoni";
JAKOON010000004.1	exonerate:protein2genome:local	exon	22709961	22710881	.	+	.	gene_id "LOCXPOR61.175.HIT1"; transcript_id "LOCXPOR61.175.HIT1.transcript"; gene_name "LOCXPOR61.175.HIT1.OR.2R.307.7tm_4.exons1.JAKOON010000004.1.Embiotoca_jacksoni";
JAKOON010000004.1	exonerate:protein2genome:local	exon	22716541	22717461	.	+	.	gene_id "LOCXPOR63.176.HIT1"; transcript_id "LOCXPOR63.176.HIT1.transcript"; gene_name "LOCXPOR63.176.HIT1.OR.2R.307.7tm_4.exons1.JAKOON010000004.1.Embiotoca_jacksoni";
JAKOON010000004.1	exonerate:protein2genome:local	exon	22722562	22723482	.	+	.	gene_id "LOCXPOR63.177.HIT1"; transcript_id "LOCXPOR63.177.HIT1.transcript"; gene_name "LOCXPOR63.177.HIT1.OR.2R.307.7tm_4.exons1.JAKOON010000004.1.Embiotoca_jacksoni";
JAKOON010000004.1	exonerate:protein2genome:local	exon	22731063	22731983	.	+	.	gene_id "LOCXPOR63.178.HIT1"; transcript_id "LOCXPOR63.178.HIT1.transcript"; gene_name "LOCXPOR63.178.HIT1.OR.2R.307.7tm_4.exons1.JAKOON010000004.1.Embiotoca_jacksoni";
JAKOON010000004.1	exonerate:protein2genome:local	exon	22738654	22739574	.	+	.	gene_id "LOCXPOR58.181.HIT1"; transcript_id "LOCXPOR58.181.HIT1.transcript"; gene_name "LOCXPOR58.181.HIT1.OR.2R.307.7tm_4.exons1.JAKOON010000004.1.Embiotoca_jacksoni";
JAKOON010000004.1	exonerate:protein2genome:local	exon	22747155	22748075	.	+	.	gene_id "LOCXPOR63.182.HIT1"; transcript_id "LOCXPOR63.182.HIT1.transcript"; gene_name "LOCXPOR63.182.HIT1.OR.2R.307.7tm_4.exons1.JAKOON010000004.1.Embiotoca_jacksoni";
JAKOON010000004.1	exonerate:protein2genome:local	exon	22754750	22755670	.	+	.	gene_id "LOCXPOR64.184.HIT1"; transcript_id "LOCXPOR64.184.HIT1.transcript"; gene_name "LOCXPOR64.184.HIT1.OR.2R.307.7tm_4.exons1.JAKOON010000004.1.Embiotoca_jacksoni";
JAKOON010000004.1	exonerate:protein2genome:local	exon	22759885	22760805	.	+	.	gene_id "LOCXPOR68.185.HIT1"; transcript_id "LOCXPOR68.185.HIT1.transcript"; gene_name "LOCXPOR68.185.HIT1.OR.2R.307.7tm_4.exons1.JAKOON010000004.1.Embiotoca_jacksoni";
JAKOON010000014.1	exonerate:protein2genome:local	exon	142610	143545	.	-	.	gene_id "LOCXPOR6.186.HIT1"; transcript_id "LOCXPOR6.186.HIT1.transcript"; gene_name "LOCXPOR6.186.HIT1.OR.2R.312.7tm_1.exons1.JAKOON010000014.1.Embiotoca_jacksoni";
JAKOON010000014.1	exonerate:protein2genome:local	exon	8301294	8302289	.	+	.	gene_id "LOCXPOR7.187.HIT1"; transcript_id "LOCXPOR7.187.HIT1.transcript"; gene_name "LOCXPOR7.187.HIT1.OR.2R.332.7tm_4.exons1.JAKOON010000014.1.Embiotoca_jacksoni";
JAKOON010000014.1	exonerate:protein2genome:local	exon	8305439	8306434	.	+	.	gene_id "LOCXPOR8.188.HIT1"; transcript_id "LOCXPOR8.188.HIT1.transcript"; gene_name "LOCXPOR8.188.HIT1.OR.2R.332.7tm_4.exons1.JAKOON010000014.1.Embiotoca_jacksoni";
JAKOON010000014.1	exonerate:protein2genome:local	exon	8312297	8313274	.	-	.	gene_id "LOCXPOR9.190.HIT1"; transcript_id "LOCXPOR9.190.HIT1.transcript"; gene_name "LOCXPOR9.190.HIT1.OR.2R.326.7tm_4.exons1.JAKOON010000014.1.Embiotoca_jacksoni";
JAKOON010000014.1	exonerate:protein2genome:local	exon	8316135	8317091	.	-	.	gene_id "LOCXPOR14.191.HIT1"; transcript_id "LOCXPOR14.191.HIT1.transcript"; gene_name "LOCXPOR14.191.HIT1.OR.2R.319.7tm_4.exons1.JAKOON010000014.1.Embiotoca_jacksoni";
JAKOON010000014.1	exonerate:protein2genome:local	exon	8318975	8319952	.	-	.	gene_id "LOCXPOR11.192.HIT1"; transcript_id "LOCXPOR11.192.HIT1.transcript"; gene_name "LOCXPOR11.192.HIT1.OR.2R.326.7tm_4.exons1.JAKOON010000014.1.Embiotoca_jacksoni";
JAKOON010000014.1	exonerate:protein2genome:local	exon	8322810	8323766	.	-	.	gene_id "LOCXPOR14.193.HIT1"; transcript_id "LOCXPOR14.193.HIT1.transcript"; gene_name "LOCXPOR14.193.HIT1.OR.2R.319.7tm_4.exons1.JAKOON010000014.1.Embiotoca_jacksoni";
JAKOON010000014.1	exonerate:protein2genome:local	exon	8325659	8326636	.	-	.	gene_id "LOCXPOR15.194.HIT1"; transcript_id "LOCXPOR15.194.HIT1.transcript"; gene_name "LOCXPOR15.194.HIT1.OR.2R.326.7tm_4.exons1.JAKOON010000014.1.Embiotoca_jacksoni";
JAKOON010000014.1	exonerate:protein2genome:local	exon	8329498	8330454	.	-	.	gene_id "LOCXPOR14.195.HIT1"; transcript_id "LOCXPOR14.195.HIT1.transcript"; gene_name "LOCXPOR14.195.HIT1.OR.2R.319.7tm_4.exons1.JAKOON010000014.1.Embiotoca_jacksoni";
JAKOON010000014.1	exonerate:protein2genome:local	exon	8332353	8333330	.	-	.	gene_id "LOCXPOR15.196.HIT1"; transcript_id "LOCXPOR15.196.HIT1.transcript"; gene_name "LOCXPOR15.196.HIT1.OR.2R.326.7tm_4.exons1.JAKOON010000014.1.Embiotoca_jacksoni";
JAKOON010000014.1	exonerate:protein2genome:local	exon	8336191	8337147	.	-	.	gene_id "LOCXPOR14.197.HIT1"; transcript_id "LOCXPOR14.197.HIT1.transcript"; gene_name "LOCXPOR14.197.HIT1.OR.2R.319.7tm_4.exons1.JAKOON010000014.1.Embiotoca_jacksoni";
JAKOON010000014.1	exonerate:protein2genome:local	exon	8339047	8340021	.	-	.	gene_id "LOCXPOR17.198.HIT1"; transcript_id "LOCXPOR17.198.HIT1.transcript"; gene_name "LOCXPOR17.198.HIT1.OR.2R.325.7tm_4.exons1.JAKOON010000014.1.Embiotoca_jacksoni";
JAKOON010000014.1	exonerate:protein2genome:local	exon	8342886	8343842	.	-	.	gene_id "LOCXPOR14.199.HIT1"; transcript_id "LOCXPOR14.199.HIT1.transcript"; gene_name "LOCXPOR14.199.HIT1.OR.2R.319.7tm_4.exons1.JAKOON010000014.1.Embiotoca_jacksoni";
JAKOON010000014.1	exonerate:protein2genome:local	exon	8345833	8346783	.	-	.	gene_id "LOCXPOR19.200.HIT1"; transcript_id "LOCXPOR19.200.HIT1.transcript"; gene_name "LOCXPOR19.200.HIT1.OR.2R.317.7tm_4.exons1.JAKOON010000014.1.Embiotoca_jacksoni";
JAKOON010000014.1	exonerate:protein2genome:local	exon	8349642	8350598	.	-	.	gene_id "LOCXPOR20.201.HIT1"; transcript_id "LOCXPOR20.201.HIT1.transcript"; gene_name "LOCXPOR20.201.HIT1.OR.2R.319.7tm_4.exons1.JAKOON010000014.1.Embiotoca_jacksoni";
JAKOON010000014.1	exonerate:protein2genome:local	exon	8352497	8353474	.	-	.	gene_id "LOCXPOR15.202.HIT1"; transcript_id "LOCXPOR15.202.HIT1.transcript"; gene_name "LOCXPOR15.202.HIT1.OR.2R.326.7tm_4.exons1.JAKOON010000014.1.Embiotoca_jacksoni";
JAKOON010000014.1	exonerate:protein2genome:local	exon	8356570	8357550	.	-	.	gene_id "LOCXPOR22.203.HIT1"; transcript_id "LOCXPOR22.203.HIT1.transcript"; gene_name "LOCXPOR22.203.HIT1.OR.2R.327.7tm_4.exons1.JAKOON010000014.1.Embiotoca_jacksoni";
JAKOON010000014.1	exonerate:protein2genome:local	exon	12958816	12959760	.	+	.	gene_id "LOCXPOR23.204.HIT1"; transcript_id "LOCXPOR23.204.HIT1.transcript"; gene_name "LOCXPOR23.204.HIT1.OR.2R.315.7tm_4.exons1.JAKOON010000014.1.Embiotoca_jacksoni";
JAKOON010000014.1	exonerate:protein2genome:local	exon	12961953	12962858	.	+	.	gene_id "LOCXPOR24.205.HIT1"; transcript_id "LOCXPOR24.205.HIT1.transcript"; gene_name "LOCXPOR24.205.HIT1.OR.2R.302.7tm_4.exons1.JAKOON010000014.1.Embiotoca_jacksoni";
JAKOON010000014.1	exonerate:protein2genome:local	exon	13496093	13497016	.	+	.	gene_id "LOCXPOR25.206.HIT1"; transcript_id "LOCXPOR25.206.HIT1.transcript"; gene_name "LOCXPOR25.206.HIT1.OR.2R.308.7tm_1.exons1.JAKOON010000014.1.Embiotoca_jacksoni";
JAKOON010000029.1	exonerate:protein2genome:local	exon	4217296	4218252	.	-	.	gene_id "LOCXPOR69.207.HIT1"; transcript_id "LOCXPOR69.207.HIT1.transcript"; gene_name "LOCXPOR69.207.HIT1.OR.2R.319.7tm_4.exons1.JAKOON010000029.1.Embiotoca_jacksoni";
JAKOON010000029.1	exonerate:protein2genome:local	exon	4225153	4226112	.	-	.	gene_id "LOCXPOR70.208.HIT1"; transcript_id "LOCXPOR70.208.HIT1.transcript"; gene_name "LOCXPOR70.208.HIT1.OR.2R.320.7tm_4.exons1.JAKOON010000029.1.Embiotoca_jacksoni";
JAKOON010000029.1	exonerate:protein2genome:local	exon	4228994	4229977	.	-	.	gene_id "LOCXPOR71.209.HIT1"; transcript_id "LOCXPOR71.209.HIT1.transcript"; gene_name "LOCXPOR71.209.HIT1.OR.2R.328.7tm_4.exons1.JAKOON010000029.1.Embiotoca_jacksoni";
JAKOON010000029.1	exonerate:protein2genome:local	exon	4232504	4233487	.	-	.	gene_id "LOCXPOR72.211.HIT1"; transcript_id "LOCXPOR72.211.HIT1.transcript"; gene_name "LOCXPOR72.211.HIT1.OR.2R.328.7tm_4.exons1.JAKOON010000029.1.Embiotoca_jacksoni";
JAKOON010000029.1	exonerate:protein2genome:local	exon	4236021	4237007	.	-	.	gene_id "LOCXPOR73.212.HIT1"; transcript_id "LOCXPOR73.212.HIT1.transcript"; gene_name "LOCXPOR73.212.HIT1.OR.2R.329.7tm_4.exons1.JAKOON010000029.1.Embiotoca_jacksoni";
JAKOON010000029.1	exonerate:protein2genome:local	exon	4245679	4246635	.	-	.	gene_id "LOCXPOR74.213.HIT1"; transcript_id "LOCXPOR74.213.HIT1.transcript"; gene_name "LOCXPOR74.213.HIT1.OR.2R.319.7tm_4.exons1.JAKOON010000029.1.Embiotoca_jacksoni";
JAKOON010000029.1	exonerate:protein2genome:local	exon	4249842	4250777	.	-	.	gene_id "LOCXPOR75.214.HIT1"; transcript_id "LOCXPOR75.214.HIT1.transcript"; gene_name "LOCXPOR75.214.HIT1.OR.2R.312.7tm_4.exons1.JAKOON010000029.1.Embiotoca_jacksoni";
JAKOON010000029.1	exonerate:protein2genome:local	exon	4253628	4254548	.	-	.	gene_id "LOCXPOR76.215.HIT1"; transcript_id "LOCXPOR76.215.HIT1.transcript"; gene_name "LOCXPOR76.215.HIT1.OR.2R.307.7tm_4.exons1.JAKOON010000029.1.Embiotoca_jacksoni";
JAKOON010000029.1	exonerate:protein2genome:local	exon	4259920	4260846	.	+	.	gene_id "LOCXPOR77.216.HIT1"; transcript_id "LOCXPOR77.216.HIT1.transcript"; gene_name "LOCXPOR77.216.HIT1.OR.2R.309.7tm_4.exons1.JAKOON010000029.1.Embiotoca_jacksoni";
JAKOON010000029.1	exonerate:protein2genome:local	exon	5101020	5101916	.	+	.	gene_id "LOCXPOR78.218.HIT1"; transcript_id "LOCXPOR78.218.HIT1.transcript"; gene_name "LOCXPOR78.218.HIT1.OR.2R.299.7tm_1.exons1.JAKOON010000029.1.Embiotoca_jacksoni";
JAKOON010000029.1	exonerate:protein2genome:local	exon	5105689	5106588	.	+	.	gene_id "LOCXPOR79.219.HIT1"; transcript_id "LOCXPOR79.219.HIT1.transcript"; gene_name "LOCXPOR79.219.HIT1.OR.2R.300.7tm_1.exons1.JAKOON010000029.1.Embiotoca_jacksoni";
JAKOON010000029.1	exonerate:protein2genome:local	exon	5111718	5112626	.	+	.	gene_id "LOCXPOR80.220.HIT1"; transcript_id "LOCXPOR80.220.HIT1.transcript"; gene_name "LOCXPOR80.220.HIT1.OR.2R.303.7tm_1.exons1.JAKOON010000029.1.Embiotoca_jacksoni";
JAKOON010000029.1	exonerate:protein2genome:local	exon	5120498	5121460	.	+	.	gene_id "LOCXPOR81.222.HIT1"; transcript_id "LOCXPOR81.222.HIT1.transcript"; gene_name "LOCXPOR81.222.HIT1.OR.2R.321.7tm_1.exons1.JAKOON010000029.1.Embiotoca_jacksoni";
JAKOON010000029.1	exonerate:protein2genome:local	exon	5124628	5125590	.	+	.	gene_id "LOCXPOR81.223.HIT1"; transcript_id "LOCXPOR81.223.HIT1.transcript"; gene_name "LOCXPOR81.223.HIT1.OR.2R.321.7tm_1.exons1.JAKOON010000029.1.Embiotoca_jacksoni";
JAKOON010000047.1	exonerate:protein2genome:local	exon	2062813	2063019	.	-	.	gene_id "LOCXPOR83.224.HIT1"; transcript_id "LOCXPOR83.224.HIT1.transcript"; gene_name "LOCXPOR83.224.HIT1.OR.2R.335.7tm_1.exons5.JAKOON010000047.1.Embiotoca_jacksoni";
JAKOON010000047.1	exonerate:protein2genome:local	exon	2063581	2064006	.	-	.	gene_id "LOCXPOR83.224.HIT1"; transcript_id "LOCXPOR83.224.HIT1.transcript"; gene_name "LOCXPOR83.224.HIT1.OR.2R.335.7tm_1.exons5.JAKOON010000047.1.Embiotoca_jacksoni";
JAKOON010000047.1	exonerate:protein2genome:local	exon	2064075	2064213	.	-	.	gene_id "LOCXPOR83.224.HIT1"; transcript_id "LOCXPOR83.224.HIT1.transcript"; gene_name "LOCXPOR83.224.HIT1.OR.2R.335.7tm_1.exons5.JAKOON010000047.1.Embiotoca_jacksoni";
JAKOON010000047.1	exonerate:protein2genome:local	exon	2064809	2065019	.	-	.	gene_id "LOCXPOR83.224.HIT1"; transcript_id "LOCXPOR83.224.HIT1.transcript"; gene_name "LOCXPOR83.224.HIT1.OR.2R.335.7tm_1.exons5.JAKOON010000047.1.Embiotoca_jacksoni";
JAKOON010000047.1	exonerate:protein2genome:local	exon	2065268	2065289	.	-	.	gene_id "LOCXPOR83.224.HIT1"; transcript_id "LOCXPOR83.224.HIT1.transcript"; gene_name "LOCXPOR83.224.HIT1.OR.2R.335.7tm_1.exons5.JAKOON010000047.1.Embiotoca_jacksoni";
JAKOON010000047.1	exonerate:protein2genome:local	exon	2066649	2067440	.	-	.	gene_id "LOCXPOR85.226.HIT1"; transcript_id "LOCXPOR85.226.HIT1.transcript"; gene_name "LOCXPOR85.226.HIT1.OR.2R.304.7tm_1.exons2.JAKOON010000047.1.Embiotoca_jacksoni";
JAKOON010000047.1	exonerate:protein2genome:local	exon	2067905	2068024	.	-	.	gene_id "LOCXPOR85.226.HIT1"; transcript_id "LOCXPOR85.226.HIT1.transcript"; gene_name "LOCXPOR85.226.HIT1.OR.2R.304.7tm_1.exons2.JAKOON010000047.1.Embiotoca_jacksoni";
JAKOON010000047.1	exonerate:protein2genome:local	exon	2071433	2072194	.	-	.	gene_id "LOCXPOR88.228.HIT1"; transcript_id "LOCXPOR88.228.HIT1.transcript"; gene_name "LOCXPOR88.228.HIT1.OR.2R.306.7tm_1.exons2.JAKOON010000047.1.Embiotoca_jacksoni";
JAKOON010000047.1	exonerate:protein2genome:local	exon	2072330	2072485	.	-	.	gene_id "LOCXPOR88.228.HIT1"; transcript_id "LOCXPOR88.228.HIT1.transcript"; gene_name "LOCXPOR88.228.HIT1.OR.2R.306.7tm_1.exons2.JAKOON010000047.1.Embiotoca_jacksoni";
JAKOON010000047.1	exonerate:protein2genome:local	exon	2074178	2074939	.	-	.	gene_id "LOCXPOR87.229.HIT1"; transcript_id "LOCXPOR87.229.HIT1.transcript"; gene_name "LOCXPOR87.229.HIT1.OR.2R.306.7tm_1.exons2.JAKOON010000047.1.Embiotoca_jacksoni";
JAKOON010000047.1	exonerate:protein2genome:local	exon	2075075	2075230	.	-	.	gene_id "LOCXPOR87.229.HIT1"; transcript_id "LOCXPOR87.229.HIT1.transcript"; gene_name "LOCXPOR87.229.HIT1.OR.2R.306.7tm_1.exons2.JAKOON010000047.1.Embiotoca_jacksoni";
JAKOON010000047.1	exonerate:protein2genome:local	exon	2079824	2080567	.	-	.	gene_id "LOCXPOR89.231.HIT1"; transcript_id "LOCXPOR89.231.HIT1.transcript"; gene_name "LOCXPOR89.231.HIT1.OR.2R.300.7tm_1.exons2.JAKOON010000047.1.Embiotoca_jacksoni";
JAKOON010000047.1	exonerate:protein2genome:local	exon	2081665	2081820	.	-	.	gene_id "LOCXPOR89.231.HIT1"; transcript_id "LOCXPOR89.231.HIT1.transcript"; gene_name "LOCXPOR89.231.HIT1.OR.2R.300.7tm_1.exons2.JAKOON010000047.1.Embiotoca_jacksoni";
JAKOON010000047.1	exonerate:protein2genome:local	exon	2082769	2083524	.	-	.	gene_id "LOCXPOR90.234.HIT1"; transcript_id "LOCXPOR90.234.HIT1.transcript"; gene_name "LOCXPOR90.234.HIT1.OR.2R.302.7tm_4.exons2.JAKOON010000047.1.Embiotoca_jacksoni";
JAKOON010000047.1	exonerate:protein2genome:local	exon	2083652	2083801	.	-	.	gene_id "LOCXPOR90.234.HIT1"; transcript_id "LOCXPOR90.234.HIT1.transcript"; gene_name "LOCXPOR90.234.HIT1.OR.2R.302.7tm_4.exons2.JAKOON010000047.1.Embiotoca_jacksoni";
JAKOON010000047.1	exonerate:protein2genome:local	exon	2085532	2086290	.	-	.	gene_id "LOCXPOR91.120.HIT1"; transcript_id "LOCXPOR91.120.HIT1.transcript"; gene_name "LOCXPOR91.120.HIT1.OR.2R.303.7tm_1.exons2.JAKOON010000047.1.Embiotoca_jacksoni";
JAKOON010000047.1	exonerate:protein2genome:local	exon	2086677	2086826	.	-	.	gene_id "LOCXPOR91.120.HIT1"; transcript_id "LOCXPOR91.120.HIT1.transcript"; gene_name "LOCXPOR91.120.HIT1.OR.2R.303.7tm_1.exons2.JAKOON010000047.1.Embiotoca_jacksoni";
JAKOON010000048.1	exonerate:protein2genome:local	exon	968333	969271	.	-	.	gene_id "LOCXPOR92.122.HIT1"; transcript_id "LOCXPOR92.122.HIT1.transcript"; gene_name "LOCXPOR92.122.HIT1.OR.2R.313.7tm_1.exons1.JAKOON010000048.1.Embiotoca_jacksoni";
JAKOON010000059.1	exonerate:protein2genome:local	exon	1160827	1161753	.	-	.	gene_id "LOCXPOR94.123.HIT1"; transcript_id "LOCXPOR94.123.HIT1.transcript"; gene_name "LOCXPOR94.123.HIT1.OR.2R.308.7tm_4.exons1.JAKOON010000059.1.Embiotoca_jacksoni";
JAKOON010000059.1	exonerate:protein2genome:local	exon	1165660	1166604	.	+	.	gene_id "LOCXPOR96.124.HIT1"; transcript_id "LOCXPOR96.124.HIT1.transcript"; gene_name "LOCXPOR96.124.HIT1.OR.2R.315.7tm_4.exons1.JAKOON010000059.1.Embiotoca_jacksoni";
JAKOON010000059.1	exonerate:protein2genome:local	exon	1168931	1169854	.	+	.	gene_id "LOCXPOR97.125.HIT1"; transcript_id "LOCXPOR97.125.HIT1.transcript"; gene_name "LOCXPOR97.125.HIT1.OR.2R.308.7tm_4.exons1.JAKOON010000059.1.Embiotoca_jacksoni";
JAKOON010000059.1	exonerate:protein2genome:local	exon	1172905	1173822	.	-	.	gene_id "LOCXPOR98.126.HIT1"; transcript_id "LOCXPOR98.126.HIT1.transcript"; gene_name "LOCXPOR98.126.HIT1.OR.2R.306.7tm_4.exons1.JAKOON010000059.1.Embiotoca_jacksoni";
JAKOON010000059.1	exonerate:protein2genome:local	exon	1175867	1176793	.	+	.	gene_id "LOCXPOR99.127.HIT1"; transcript_id "LOCXPOR99.127.HIT1.transcript"; gene_name "LOCXPOR99.127.HIT1.OR.2R.309.7tm_4.exons1.JAKOON010000059.1.Embiotoca_jacksoni";
JAKOON010000059.1	exonerate:protein2genome:local	exon	1210633	1211580	.	+	.	gene_id "LOCXPOR100.128.HIT1"; transcript_id "LOCXPOR100.128.HIT1.transcript"; gene_name "LOCXPOR100.128.HIT1.OR.2R.316.7tm_4.exons1.JAKOON010000059.1.Embiotoca_jacksoni";
JAKOON010000059.1	exonerate:protein2genome:local	exon	1214639	1215568	.	+	.	gene_id "LOCXPOR101.129.HIT1"; transcript_id "LOCXPOR101.129.HIT1.transcript"; gene_name "LOCXPOR101.129.HIT1.OR.2R.310.7tm_4.exons1.JAKOON010000059.1.Embiotoca_jacksoni";
JAKOON010000059.1	exonerate:protein2genome:local	exon	1217517	1218446	.	-	.	gene_id "LOCXPOR102.130.HIT1"; transcript_id "LOCXPOR102.130.HIT1.transcript"; gene_name "LOCXPOR102.130.HIT1.OR.2R.310.7tm_4.exons1.JAKOON010000059.1.Embiotoca_jacksoni";
JAKOON010000059.1	exonerate:protein2genome:local	exon	1220694	1221614	.	+	.	gene_id "LOCXPOR103.132.HIT1"; transcript_id "LOCXPOR103.132.HIT1.transcript"; gene_name "LOCXPOR103.132.HIT1.OR.2R.307.7tm_4.exons1.JAKOON010000059.1.Embiotoca_jacksoni";
JAKOON010000059.1	exonerate:protein2genome:local	exon	1224551	1225465	.	+	.	gene_id "LOCXPOR104.133.HIT1"; transcript_id "LOCXPOR104.133.HIT1.transcript"; gene_name "LOCXPOR104.133.HIT1.OR.2R.305.7tm_4.exons1.JAKOON010000059.1.Embiotoca_jacksoni";
JAKOON010000059.1	exonerate:protein2genome:local	exon	1228398	1229333	.	-	.	gene_id "LOCXPOR105.134.HIT1"; transcript_id "LOCXPOR105.134.HIT1.transcript"; gene_name "LOCXPOR105.134.HIT1.OR.2R.312.7tm_4.exons1.JAKOON010000059.1.Embiotoca_jacksoni";
JAKOON010000059.1	exonerate:protein2genome:local	exon	1238813	1239739	.	+	.	gene_id "LOCXPOR106.135.HIT1"; transcript_id "LOCXPOR106.135.HIT1.transcript"; gene_name "LOCXPOR106.135.HIT1.OR.2R.309.7tm_4.exons1.JAKOON010000059.1.Embiotoca_jacksoni";
JAKOON010000059.1	exonerate:protein2genome:local	exon	1248341	1249312	.	+	.	gene_id "LOCXPOR107.136.HIT1"; transcript_id "LOCXPOR107.136.HIT1.transcript"; gene_name "LOCXPOR107.136.HIT1.OR.2R.301.7tm_4.exons1.JAKOON010000059.1.Embiotoca_jacksoni";
JAKOON010000118.1	exonerate:protein2genome:local	exon	204301	205203	.	+	.	gene_id "LOCXPOR1.137.HIT1"; transcript_id "LOCXPOR1.137.HIT1.transcript"; gene_name "LOCXPOR1.137.HIT1.OR.2R.301.7tm_4.exons1.JAKOON010000118.1.Embiotoca_jacksoni";
JAKOON010000118.1	exonerate:protein2genome:local	exon	207967	208869	.	+	.	gene_id "LOCXPOR2.138.HIT1"; transcript_id "LOCXPOR2.138.HIT1.transcript"; gene_name "LOCXPOR2.138.HIT1.OR.2R.287.7tm_4.exons1.JAKOON010000118.1.Embiotoca_jacksoni";
JAKOON010000118.1	exonerate:protein2genome:local	exon	215652	216572	.	-	.	gene_id "LOCXPOR3.139.HIT1"; transcript_id "LOCXPOR3.139.HIT1.transcript"; gene_name "LOCXPOR3.139.HIT1.OR.2R.291.7tm_4.exons1.JAKOON010000118.1.Embiotoca_jacksoni";
JAKOON010000118.1	exonerate:protein2genome:local	exon	220165	221097	.	-	.	gene_id "LOCXPOR4.140.HIT1"; transcript_id "LOCXPOR4.140.HIT1.transcript"; gene_name "LOCXPOR4.140.HIT1.OR.2R.311.7tm_4.exons1.JAKOON010000118.1.Embiotoca_jacksoni";
JAKOON010000047.1	exonerate:protein2genome:local	exon	2076922	2077683	.	-	.	gene_id "LOCXPSichOR4.7-eta.324.244.HIT1"; transcript_id "LOCXPSichOR4.7-eta.324.244.HIT1.transcript"; gene_name "LOCXPSichOR4.7-eta.324.244.HIT1.OR.1R.306.7tm_1.exons2.JAKOON010000047.1.Embiotoca_jacksoni";
JAKOON010000047.1	exonerate:protein2genome:local	exon	2078535	2078690	.	-	.	gene_id "LOCXPSichOR4.7-eta.324.244.HIT1"; transcript_id "LOCXPSichOR4.7-eta.324.244.HIT1.transcript"; gene_name "LOCXPSichOR4.7-eta.324.244.HIT1.OR.1R.306.7tm_1.exons2.JAKOON010000047.1.Embiotoca_jacksoni";
JAKOON010000004.1	exonerate:protein2genome:local	exon	9777684	9778496	.	-	.	gene_id "LOCXPTAAR2.76.HIT1"; transcript_id "LOCXPTAAR2.76.HIT1.transcript"; gene_name "LOCXPTAAR2.76.HIT1.TAAR.2R.301.7tm_1.exons2.JAKOON010000004.1.Embiotoca_jacksoni";
JAKOON010000004.1	exonerate:protein2genome:local	exon	9778632	9778721	.	-	.	gene_id "LOCXPTAAR2.76.HIT1"; transcript_id "LOCXPTAAR2.76.HIT1.transcript"; gene_name "LOCXPTAAR2.76.HIT1.TAAR.2R.301.7tm_1.exons2.JAKOON010000004.1.Embiotoca_jacksoni";
JAKOON010000004.1	exonerate:protein2genome:local	exon	9788701	9789511	.	-	.	gene_id "LOCXPTAAR3.107.HIT1"; transcript_id "LOCXPTAAR3.107.HIT1.transcript"; gene_name "LOCXPTAAR3.107.HIT1.TAAR.2R.326.7tm_1.exons2.JAKOON010000004.1.Embiotoca_jacksoni";
JAKOON010000004.1	exonerate:protein2genome:local	exon	9789664	9789830	.	-	.	gene_id "LOCXPTAAR3.107.HIT1"; transcript_id "LOCXPTAAR3.107.HIT1.transcript"; gene_name "LOCXPTAAR3.107.HIT1.TAAR.2R.326.7tm_1.exons2.JAKOON010000004.1.Embiotoca_jacksoni";
JAKOON010000004.1	exonerate:protein2genome:local	exon	9792760	9793570	.	-	.	gene_id "LOCXPTAAR4.119.HIT1"; transcript_id "LOCXPTAAR4.119.HIT1.transcript"; gene_name "LOCXPTAAR4.119.HIT1.TAAR.2R.326.7tm_1.exons2.JAKOON010000004.1.Embiotoca_jacksoni";
JAKOON010000004.1	exonerate:protein2genome:local	exon	9793707	9793873	.	-	.	gene_id "LOCXPTAAR4.119.HIT1"; transcript_id "LOCXPTAAR4.119.HIT1.transcript"; gene_name "LOCXPTAAR4.119.HIT1.TAAR.2R.326.7tm_1.exons2.JAKOON010000004.1.Embiotoca_jacksoni";
JAKOON010000004.1	exonerate:protein2genome:local	exon	9797349	9798159	.	-	.	gene_id "LOCXPTAAR5.128.HIT1"; transcript_id "LOCXPTAAR5.128.HIT1.transcript"; gene_name "LOCXPTAAR5.128.HIT1.TAAR.2R.326.7tm_1.exons2.JAKOON010000004.1.Embiotoca_jacksoni";
JAKOON010000004.1	exonerate:protein2genome:local	exon	9798312	9798478	.	-	.	gene_id "LOCXPTAAR5.128.HIT1"; transcript_id "LOCXPTAAR5.128.HIT1.transcript"; gene_name "LOCXPTAAR5.128.HIT1.TAAR.2R.326.7tm_1.exons2.JAKOON010000004.1.Embiotoca_jacksoni";
JAKOON010000004.1	exonerate:protein2genome:local	exon	9801381	9802191	.	-	.	gene_id "LOCXPTAAR6.129.HIT1"; transcript_id "LOCXPTAAR6.129.HIT1.transcript"; gene_name "LOCXPTAAR6.129.HIT1.TAAR.2R.326.7tm_1.exons2.JAKOON010000004.1.Embiotoca_jacksoni";
JAKOON010000004.1	exonerate:protein2genome:local	exon	9802334	9802500	.	-	.	gene_id "LOCXPTAAR6.129.HIT1"; transcript_id "LOCXPTAAR6.129.HIT1.transcript"; gene_name "LOCXPTAAR6.129.HIT1.TAAR.2R.326.7tm_1.exons2.JAKOON010000004.1.Embiotoca_jacksoni";
JAKOON010000004.1	exonerate:protein2genome:local	exon	9805082	9805892	.	-	.	gene_id "LOCXPTAAR7.130.HIT1"; transcript_id "LOCXPTAAR7.130.HIT1.transcript"; gene_name "LOCXPTAAR7.130.HIT1.TAAR.2R.326.7tm_1.exons2.JAKOON010000004.1.Embiotoca_jacksoni";
JAKOON010000004.1	exonerate:protein2genome:local	exon	9806035	9806201	.	-	.	gene_id "LOCXPTAAR7.130.HIT1"; transcript_id "LOCXPTAAR7.130.HIT1.transcript"; gene_name "LOCXPTAAR7.130.HIT1.TAAR.2R.326.7tm_1.exons2.JAKOON010000004.1.Embiotoca_jacksoni";
JAKOON010000004.1	exonerate:protein2genome:local	exon	9809381	9810191	.	-	.	gene_id "LOCXPTAAR8.131.HIT1"; transcript_id "LOCXPTAAR8.131.HIT1.transcript"; gene_name "LOCXPTAAR8.131.HIT1.TAAR.2R.326.7tm_1.exons2.JAKOON010000004.1.Embiotoca_jacksoni";
JAKOON010000004.1	exonerate:protein2genome:local	exon	9810344	9810510	.	-	.	gene_id "LOCXPTAAR8.131.HIT1"; transcript_id "LOCXPTAAR8.131.HIT1.transcript"; gene_name "LOCXPTAAR8.131.HIT1.TAAR.2R.326.7tm_1.exons2.JAKOON010000004.1.Embiotoca_jacksoni";
JAKOON010000004.1	exonerate:protein2genome:local	exon	9813029	9813839	.	-	.	gene_id "LOCXPTAAR12.56.HIT1"; transcript_id "LOCXPTAAR12.56.HIT1.transcript"; gene_name "LOCXPTAAR12.56.HIT1.TAAR.2R.326.7tm_1.exons2.JAKOON010000004.1.Embiotoca_jacksoni";
JAKOON010000004.1	exonerate:protein2genome:local	exon	9813992	9814158	.	-	.	gene_id "LOCXPTAAR12.56.HIT1"; transcript_id "LOCXPTAAR12.56.HIT1.transcript"; gene_name "LOCXPTAAR12.56.HIT1.TAAR.2R.326.7tm_1.exons2.JAKOON010000004.1.Embiotoca_jacksoni";
JAKOON010000004.1	exonerate:protein2genome:local	exon	9817324	9818134	.	-	.	gene_id "LOCXPTAAR10.59.HIT1"; transcript_id "LOCXPTAAR10.59.HIT1.transcript"; gene_name "LOCXPTAAR10.59.HIT1.TAAR.2R.326.7tm_1.exons2.JAKOON010000004.1.Embiotoca_jacksoni";
JAKOON010000004.1	exonerate:protein2genome:local	exon	9818287	9818453	.	-	.	gene_id "LOCXPTAAR10.59.HIT1"; transcript_id "LOCXPTAAR10.59.HIT1.transcript"; gene_name "LOCXPTAAR10.59.HIT1.TAAR.2R.326.7tm_1.exons2.JAKOON010000004.1.Embiotoca_jacksoni";
JAKOON010000004.1	exonerate:protein2genome:local	exon	9821616	9822426	.	-	.	gene_id "LOCXPTAAR11.61.HIT1"; transcript_id "LOCXPTAAR11.61.HIT1.transcript"; gene_name "LOCXPTAAR11.61.HIT1.TAAR.2R.326.7tm_1.exons2.JAKOON010000004.1.Embiotoca_jacksoni";
JAKOON010000004.1	exonerate:protein2genome:local	exon	9822571	9822737	.	-	.	gene_id "LOCXPTAAR11.61.HIT1"; transcript_id "LOCXPTAAR11.61.HIT1.transcript"; gene_name "LOCXPTAAR11.61.HIT1.TAAR.2R.326.7tm_1.exons2.JAKOON010000004.1.Embiotoca_jacksoni";
JAKOON010000004.1	exonerate:protein2genome:local	exon	9825906	9826716	.	-	.	gene_id "LOCXPTAAR12.62.HIT1"; transcript_id "LOCXPTAAR12.62.HIT1.transcript"; gene_name "LOCXPTAAR12.62.HIT1.TAAR.2R.326.7tm_1.exons2.JAKOON010000004.1.Embiotoca_jacksoni";
JAKOON010000004.1	exonerate:protein2genome:local	exon	9826861	9827027	.	-	.	gene_id "LOCXPTAAR12.62.HIT1"; transcript_id "LOCXPTAAR12.62.HIT1.transcript"; gene_name "LOCXPTAAR12.62.HIT1.TAAR.2R.326.7tm_1.exons2.JAKOON010000004.1.Embiotoca_jacksoni";
JAKOON010000004.1	exonerate:protein2genome:local	exon	9830197	9831007	.	-	.	gene_id "LOCXPTAAR13.64.HIT1"; transcript_id "LOCXPTAAR13.64.HIT1.transcript"; gene_name "LOCXPTAAR13.64.HIT1.TAAR.2R.326.7tm_1.exons2.JAKOON010000004.1.Embiotoca_jacksoni";
JAKOON010000004.1	exonerate:protein2genome:local	exon	9831160	9831326	.	-	.	gene_id "LOCXPTAAR13.64.HIT1"; transcript_id "LOCXPTAAR13.64.HIT1.transcript"; gene_name "LOCXPTAAR13.64.HIT1.TAAR.2R.326.7tm_1.exons2.JAKOON010000004.1.Embiotoca_jacksoni";
JAKOON010000004.1	exonerate:protein2genome:local	exon	9833835	9834645	.	-	.	gene_id "LOCXPTAAR14.68.HIT1"; transcript_id "LOCXPTAAR14.68.HIT1.transcript"; gene_name "LOCXPTAAR14.68.HIT1.TAAR.2R.326.7tm_1.exons2.JAKOON010000004.1.Embiotoca_jacksoni";
JAKOON010000004.1	exonerate:protein2genome:local	exon	9834799	9834965	.	-	.	gene_id "LOCXPTAAR14.68.HIT1"; transcript_id "LOCXPTAAR14.68.HIT1.transcript"; gene_name "LOCXPTAAR14.68.HIT1.TAAR.2R.326.7tm_1.exons2.JAKOON010000004.1.Embiotoca_jacksoni";
JAKOON010000004.1	exonerate:protein2genome:local	exon	9839219	9840029	.	-	.	gene_id "LOCXPTAAR15.71.HIT1"; transcript_id "LOCXPTAAR15.71.HIT1.transcript"; gene_name "LOCXPTAAR15.71.HIT1.TAAR.2R.326.7tm_1.exons2.JAKOON010000004.1.Embiotoca_jacksoni";
JAKOON010000004.1	exonerate:protein2genome:local	exon	9840182	9840348	.	-	.	gene_id "LOCXPTAAR15.71.HIT1"; transcript_id "LOCXPTAAR15.71.HIT1.transcript"; gene_name "LOCXPTAAR15.71.HIT1.TAAR.2R.326.7tm_1.exons2.JAKOON010000004.1.Embiotoca_jacksoni";
JAKOON010000004.1	exonerate:protein2genome:local	exon	9842922	9843732	.	-	.	gene_id "LOCXPTAAR16.73.HIT1"; transcript_id "LOCXPTAAR16.73.HIT1.transcript"; gene_name "LOCXPTAAR16.73.HIT1.TAAR.2R.326.7tm_1.exons2.JAKOON010000004.1.Embiotoca_jacksoni";
JAKOON010000004.1	exonerate:protein2genome:local	exon	9843875	9844041	.	-	.	gene_id "LOCXPTAAR16.73.HIT1"; transcript_id "LOCXPTAAR16.73.HIT1.transcript"; gene_name "LOCXPTAAR16.73.HIT1.TAAR.2R.326.7tm_1.exons2.JAKOON010000004.1.Embiotoca_jacksoni";
JAKOON010000004.1	exonerate:protein2genome:local	exon	9848220	9849030	.	-	.	gene_id "LOCXPTAAR17.74.HIT1"; transcript_id "LOCXPTAAR17.74.HIT1.transcript"; gene_name "LOCXPTAAR17.74.HIT1.TAAR.2R.326.7tm_1.exons2.JAKOON010000004.1.Embiotoca_jacksoni";
JAKOON010000004.1	exonerate:protein2genome:local	exon	9849174	9849340	.	-	.	gene_id "LOCXPTAAR17.74.HIT1"; transcript_id "LOCXPTAAR17.74.HIT1.transcript"; gene_name "LOCXPTAAR17.74.HIT1.TAAR.2R.326.7tm_1.exons2.JAKOON010000004.1.Embiotoca_jacksoni";
JAKOON010000004.1	exonerate:protein2genome:local	exon	9851918	9852728	.	-	.	gene_id "LOCXPTAAR18.75.HIT1"; transcript_id "LOCXPTAAR18.75.HIT1.transcript"; gene_name "LOCXPTAAR18.75.HIT1.TAAR.2R.326.7tm_1.exons2.JAKOON010000004.1.Embiotoca_jacksoni";
JAKOON010000004.1	exonerate:protein2genome:local	exon	9852881	9853047	.	-	.	gene_id "LOCXPTAAR18.75.HIT1"; transcript_id "LOCXPTAAR18.75.HIT1.transcript"; gene_name "LOCXPTAAR18.75.HIT1.TAAR.2R.326.7tm_1.exons2.JAKOON010000004.1.Embiotoca_jacksoni";
JAKOON010000004.1	exonerate:protein2genome:local	exon	9858233	9859043	.	-	.	gene_id "LOCXPTAAR19.77.HIT1"; transcript_id "LOCXPTAAR19.77.HIT1.transcript"; gene_name "LOCXPTAAR19.77.HIT1.TAAR.2R.326.7tm_1.exons2.JAKOON010000004.1.Embiotoca_jacksoni";
JAKOON010000004.1	exonerate:protein2genome:local	exon	9859194	9859360	.	-	.	gene_id "LOCXPTAAR19.77.HIT1"; transcript_id "LOCXPTAAR19.77.HIT1.transcript"; gene_name "LOCXPTAAR19.77.HIT1.TAAR.2R.326.7tm_1.exons2.JAKOON010000004.1.Embiotoca_jacksoni";
JAKOON010000004.1	exonerate:protein2genome:local	exon	9861854	9862664	.	-	.	gene_id "LOCXPTAAR20.79.HIT1"; transcript_id "LOCXPTAAR20.79.HIT1.transcript"; gene_name "LOCXPTAAR20.79.HIT1.TAAR.2R.326.7tm_1.exons2.JAKOON010000004.1.Embiotoca_jacksoni";
JAKOON010000004.1	exonerate:protein2genome:local	exon	9862809	9862975	.	-	.	gene_id "LOCXPTAAR20.79.HIT1"; transcript_id "LOCXPTAAR20.79.HIT1.transcript"; gene_name "LOCXPTAAR20.79.HIT1.TAAR.2R.326.7tm_1.exons2.JAKOON010000004.1.Embiotoca_jacksoni";
JAKOON010000004.1	exonerate:protein2genome:local	exon	9866326	9867136	.	-	.	gene_id "LOCXPTAAR21.81.HIT1"; transcript_id "LOCXPTAAR21.81.HIT1.transcript"; gene_name "LOCXPTAAR21.81.HIT1.TAAR.2R.326.7tm_1.exons2.JAKOON010000004.1.Embiotoca_jacksoni";
JAKOON010000004.1	exonerate:protein2genome:local	exon	9867289	9867455	.	-	.	gene_id "LOCXPTAAR21.81.HIT1"; transcript_id "LOCXPTAAR21.81.HIT1.transcript"; gene_name "LOCXPTAAR21.81.HIT1.TAAR.2R.326.7tm_1.exons2.JAKOON010000004.1.Embiotoca_jacksoni";
JAKOON010000004.1	exonerate:protein2genome:local	exon	9870899	9871709	.	-	.	gene_id "LOCXPTAAR22.83.HIT1"; transcript_id "LOCXPTAAR22.83.HIT1.transcript"; gene_name "LOCXPTAAR22.83.HIT1.TAAR.2R.326.7tm_1.exons2.JAKOON010000004.1.Embiotoca_jacksoni";
JAKOON010000004.1	exonerate:protein2genome:local	exon	9871858	9872024	.	-	.	gene_id "LOCXPTAAR22.83.HIT1"; transcript_id "LOCXPTAAR22.83.HIT1.transcript"; gene_name "LOCXPTAAR22.83.HIT1.TAAR.2R.326.7tm_1.exons2.JAKOON010000004.1.Embiotoca_jacksoni";
JAKOON010000004.1	exonerate:protein2genome:local	exon	23984905	23985714	.	-	.	gene_id "LOCXPTAAR23.86.HIT1"; transcript_id "LOCXPTAAR23.86.HIT1.transcript"; gene_name "LOCXPTAAR23.86.HIT1.TAAR.2R.330.7tm_1.exons2.JAKOON010000004.1.Embiotoca_jacksoni";
JAKOON010000004.1	exonerate:protein2genome:local	exon	23985992	23986171	.	-	.	gene_id "LOCXPTAAR23.86.HIT1"; transcript_id "LOCXPTAAR23.86.HIT1.transcript"; gene_name "LOCXPTAAR23.86.HIT1.TAAR.2R.330.7tm_1.exons2.JAKOON010000004.1.Embiotoca_jacksoni";
JAKOON010000004.1	exonerate:protein2genome:local	exon	23992025	23992834	.	-	.	gene_id "LOCXPTAAR23.89.HIT1"; transcript_id "LOCXPTAAR23.89.HIT1.transcript"; gene_name "LOCXPTAAR23.89.HIT1.TAAR.2R.330.7tm_1.exons2.JAKOON010000004.1.Embiotoca_jacksoni";
JAKOON010000004.1	exonerate:protein2genome:local	exon	23993112	23993291	.	-	.	gene_id "LOCXPTAAR23.89.HIT1"; transcript_id "LOCXPTAAR23.89.HIT1.transcript"; gene_name "LOCXPTAAR23.89.HIT1.TAAR.2R.330.7tm_1.exons2.JAKOON010000004.1.Embiotoca_jacksoni";
JAKOON010000004.1	exonerate:protein2genome:local	exon	23996804	23997617	.	-	.	gene_id "LOCXPTAAR23.91.HIT1"; transcript_id "LOCXPTAAR23.91.HIT1.transcript"; gene_name "LOCXPTAAR23.91.HIT1.TAAR.2R.327.7tm_1.exons2.JAKOON010000004.1.Embiotoca_jacksoni";
JAKOON010000004.1	exonerate:protein2genome:local	exon	23997911	23998077	.	-	.	gene_id "LOCXPTAAR23.91.HIT1"; transcript_id "LOCXPTAAR23.91.HIT1.transcript"; gene_name "LOCXPTAAR23.91.HIT1.TAAR.2R.327.7tm_1.exons2.JAKOON010000004.1.Embiotoca_jacksoni";
JAKOON010000004.1	exonerate:protein2genome:local	exon	25672581	25673388	.	-	.	gene_id "LOCXPTAAR24.94.HIT1"; transcript_id "LOCXPTAAR24.94.HIT1.transcript"; gene_name "LOCXPTAAR24.94.HIT1.TAAR.2R.321.7tm_1.exons2.JAKOON010000004.1.Embiotoca_jacksoni";
JAKOON010000004.1	exonerate:protein2genome:local	exon	25673556	25673710	.	-	.	gene_id "LOCXPTAAR24.94.HIT1"; transcript_id "LOCXPTAAR24.94.HIT1.transcript"; gene_name "LOCXPTAAR24.94.HIT1.TAAR.2R.321.7tm_1.exons2.JAKOON010000004.1.Embiotoca_jacksoni";
JAKOON010000006.1	exonerate:protein2genome:local	exon	3834471	3835463	.	+	.	gene_id "LOCXPTAAR41.99.HIT1"; transcript_id "LOCXPTAAR41.99.HIT1.transcript"; gene_name "LOCXPTAAR41.99.HIT1.TAAR.2R.331.7tm_1.exons1.JAKOON010000006.1.Embiotoca_jacksoni";
JAKOON010000024.1	exonerate:protein2genome:local	exon	11165001	11165954	.	+	.	gene_id "LOCXPTAAR25.100.HIT1"; transcript_id "LOCXPTAAR25.100.HIT1.transcript"; gene_name "LOCXPTAAR25.100.HIT1.TAAR.2R.318.7tm_1.exons1.JAKOON010000024.1.Embiotoca_jacksoni";
JAKOON010000024.1	exonerate:protein2genome:local	exon	11172341	11173294	.	+	.	gene_id "LOCXPTAAR26.101.HIT1"; transcript_id "LOCXPTAAR26.101.HIT1.transcript"; gene_name "LOCXPTAAR26.101.HIT1.TAAR.2R.318.7tm_1.exons1.JAKOON010000024.1.Embiotoca_jacksoni";
JAKOON010000024.1	exonerate:protein2genome:local	exon	11184150	11185103	.	+	.	gene_id "LOCXPTAAR27.102.HIT1"; transcript_id "LOCXPTAAR27.102.HIT1.transcript"; gene_name "LOCXPTAAR27.102.HIT1.TAAR.2R.318.7tm_1.exons1.JAKOON010000024.1.Embiotoca_jacksoni";
JAKOON010000024.1	exonerate:protein2genome:local	exon	11190212	11191153	.	+	.	gene_id "LOCXPTAAR28.103.HIT1"; transcript_id "LOCXPTAAR28.103.HIT1.transcript"; gene_name "LOCXPTAAR28.103.HIT1.TAAR.2R.314.7tm_1.exons1.JAKOON010000024.1.Embiotoca_jacksoni";
JAKOON010000024.1	exonerate:protein2genome:local	exon	11194863	11195765	.	+	.	gene_id "LOCXPTAAR29.104.HIT1"; transcript_id "LOCXPTAAR29.104.HIT1.transcript"; gene_name "LOCXPTAAR29.104.HIT1.TAAR.2R.301.7tm_1.exons1.JAKOON010000024.1.Embiotoca_jacksoni";
JAKOON010000024.1	exonerate:protein2genome:local	exon	11203286	11204224	.	+	.	gene_id "LOCXPTAAR30.105.HIT1"; transcript_id "LOCXPTAAR30.105.HIT1.transcript"; gene_name "LOCXPTAAR30.105.HIT1.TAAR.2R.313.7tm_1.exons1.JAKOON010000024.1.Embiotoca_jacksoni";
JAKOON010000024.1	exonerate:protein2genome:local	exon	11207448	11208389	.	+	.	gene_id "LOCXPTAAR31.106.HIT1"; transcript_id "LOCXPTAAR31.106.HIT1.transcript"; gene_name "LOCXPTAAR31.106.HIT1.TAAR.2R.314.7tm_1.exons1.JAKOON010000024.1.Embiotoca_jacksoni";
JAKOON010000024.1	exonerate:protein2genome:local	exon	11214374	11215327	.	+	.	gene_id "LOCXPTAAR32.108.HIT1"; transcript_id "LOCXPTAAR32.108.HIT1.transcript"; gene_name "LOCXPTAAR32.108.HIT1.TAAR.2R.318.7tm_1.exons1.JAKOON010000024.1.Embiotoca_jacksoni";
JAKOON010000024.1	exonerate:protein2genome:local	exon	11217552	11218550	.	+	.	gene_id "LOCXPTAAR33.109.HIT1"; transcript_id "LOCXPTAAR33.109.HIT1.transcript"; gene_name "LOCXPTAAR33.109.HIT1.TAAR.2R.333.7tm_1.exons1.JAKOON010000024.1.Embiotoca_jacksoni";
JAKOON010000024.1	exonerate:protein2genome:local	exon	11228855	11229781	.	+	.	gene_id "LOCXPTAAR34.110.HIT1"; transcript_id "LOCXPTAAR34.110.HIT1.transcript"; gene_name "LOCXPTAAR34.110.HIT1.TAAR.2R.309.7tm_1.exons1.JAKOON010000024.1.Embiotoca_jacksoni";
JAKOON010000024.1	exonerate:protein2genome:local	exon	11244552	11245487	.	+	.	gene_id "LOCXPTAAR35.111.HIT1"; transcript_id "LOCXPTAAR35.111.HIT1.transcript"; gene_name "LOCXPTAAR35.111.HIT1.TAAR.2R.312.7tm_1.exons1.JAKOON010000024.1.Embiotoca_jacksoni";
JAKOON010000024.1	exonerate:protein2genome:local	exon	11294378	11295331	.	+	.	gene_id "LOCXPTAAR36.112.HIT1"; transcript_id "LOCXPTAAR36.112.HIT1.transcript"; gene_name "LOCXPTAAR36.112.HIT1.TAAR.2R.318.7tm_1.exons1.JAKOON010000024.1.Embiotoca_jacksoni";
JAKOON010000024.1	exonerate:protein2genome:local	exon	11306213	11307166	.	+	.	gene_id "LOCXPTAAR27.113.HIT1"; transcript_id "LOCXPTAAR27.113.HIT1.transcript"; gene_name "LOCXPTAAR27.113.HIT1.TAAR.2R.318.7tm_1.exons1.JAKOON010000024.1.Embiotoca_jacksoni";
JAKOON010000031.1	exonerate:protein2genome:local	exon	3677476	3678459	.	-	.	gene_id "LOCXPTAAR38.115.HIT1"; transcript_id "LOCXPTAAR38.115.HIT1.transcript"; gene_name "LOCXPTAAR38.115.HIT1.TAAR.2R.328.7tm_1.exons1.JAKOON010000031.1.Embiotoca_jacksoni";
JAKOON010000031.1	exonerate:protein2genome:local	exon	3680421	3681404	.	-	.	gene_id "LOCXPTAAR39.117.HIT1"; transcript_id "LOCXPTAAR39.117.HIT1.transcript"; gene_name "LOCXPTAAR39.117.HIT1.TAAR.2R.328.7tm_1.exons1.JAKOON010000031.1.Embiotoca_jacksoni";
JAKOON010000040.1	exonerate:protein2genome:local	exon	81634	82611	.	-	.	gene_id "LOCXPTAAR40.118.HIT1"; transcript_id "LOCXPTAAR40.118.HIT1.transcript"; gene_name "LOCXPTAAR40.118.HIT1.TAAR.2R.326.7tm_1.exons1.JAKOON010000040.1.Embiotoca_jacksoni";
JAKOON010000073.1	exonerate:protein2genome:local	exon	749587	749750	.	+	.	gene_id "LOCXPTAAR42.124.HIT1"; transcript_id "LOCXPTAAR42.124.HIT1.transcript"; gene_name "LOCXPTAAR42.124.HIT1.TAAR.2R.324.7tm_1.exons2.JAKOON010000073.1.Embiotoca_jacksoni";
JAKOON010000073.1	exonerate:protein2genome:local	exon	749938	750745	.	+	.	gene_id "LOCXPTAAR42.124.HIT1"; transcript_id "LOCXPTAAR42.124.HIT1.transcript"; gene_name "LOCXPTAAR42.124.HIT1.TAAR.2R.324.7tm_1.exons2.JAKOON010000073.1.Embiotoca_jacksoni";
JAKOON010000096.1	exonerate:protein2genome:local	exon	798	1739	.	+	.	gene_id "LOCXPTAAR43.125.HIT1"; transcript_id "LOCXPTAAR43.125.HIT1.transcript"; gene_name "LOCXPTAAR43.125.HIT1.TAAR.2R.314.7tm_1.exons1.JAKOON010000096.1.Embiotoca_jacksoni";
JAKOON010000096.1	exonerate:protein2genome:local	exon	4965	5906	.	+	.	gene_id "LOCXPTAAR44.126.HIT1"; transcript_id "LOCXPTAAR44.126.HIT1.transcript"; gene_name "LOCXPTAAR44.126.HIT1.TAAR.2R.314.7tm_1.exons1.JAKOON010000096.1.Embiotoca_jacksoni";
JAKOON010000096.1	exonerate:protein2genome:local	exon	12125	13060	.	+	.	gene_id "LOCXPTAAR35.127.HIT1"; transcript_id "LOCXPTAAR35.127.HIT1.transcript"; gene_name "LOCXPTAAR35.127.HIT1.TAAR.2R.312.7tm_1.exons1.JAKOON010000096.1.Embiotoca_jacksoni";
JAKOON010000003.1	exonerate:protein2genome:local	exon	728734	728805	.	+	.	gene_id "LOCXPOra1.6.HIT1"; transcript_id "LOCXPOra1.6.HIT1.transcript"; gene_name "LOCXPOra1.6.HIT1.Ora.2R.354.7tm_1.exons2.JAKOON010000003.1.Embiotoca_jacksoni";
JAKOON010000003.1	exonerate:protein2genome:local	exon	729019	730008	.	+	.	gene_id "LOCXPOra1.6.HIT1"; transcript_id "LOCXPOra1.6.HIT1.transcript"; gene_name "LOCXPOra1.6.HIT1.Ora.2R.354.7tm_1.exons2.JAKOON010000003.1.Embiotoca_jacksoni";
JAKOON010000003.1	exonerate:protein2genome:local	exon	730577	730786	.	-	.	gene_id "LOCXPOra2.8.HIT1"; transcript_id "LOCXPOra2.8.HIT1.transcript"; gene_name "LOCXPOra2.8.HIT1.Ora.2R.295.TAS2R.exons4.JAKOON010000003.1.Embiotoca_jacksoni";
JAKOON010000003.1	exonerate:protein2genome:local	exon	730865	731110	.	-	.	gene_id "LOCXPOra2.8.HIT1"; transcript_id "LOCXPOra2.8.HIT1.transcript"; gene_name "LOCXPOra2.8.HIT1.Ora.2R.295.TAS2R.exons4.JAKOON010000003.1.Embiotoca_jacksoni";
JAKOON010000003.1	exonerate:protein2genome:local	exon	732790	733050	.	-	.	gene_id "LOCXPOra2.8.HIT1"; transcript_id "LOCXPOra2.8.HIT1.transcript"; gene_name "LOCXPOra2.8.HIT1.Ora.2R.295.TAS2R.exons4.JAKOON010000003.1.Embiotoca_jacksoni";
JAKOON010000003.1	exonerate:protein2genome:local	exon	733141	733410	.	-	.	gene_id "LOCXPOra2.8.HIT1"; transcript_id "LOCXPOra2.8.HIT1.transcript"; gene_name "LOCXPOra2.8.HIT1.Ora.2R.295.TAS2R.exons4.JAKOON010000003.1.Embiotoca_jacksoni";
JAKOON010000003.1	exonerate:protein2genome:local	exon	24718331	24719260	.	-	.	gene_id "LOCXPOra3.9.HIT1"; transcript_id "LOCXPOra3.9.HIT1.transcript"; gene_name "LOCXPOra3.9.HIT1.Ora.2R.310.V1R.exons1.JAKOON010000003.1.Embiotoca_jacksoni";
JAKOON010000003.1	exonerate:protein2genome:local	exon	24723522	24724460	.	+	.	gene_id "LOCXPOra4.10.HIT1"; transcript_id "LOCXPOra4.10.HIT1.transcript"; gene_name "LOCXPOra4.10.HIT1.Ora.2R.313.V1R.exons1.JAKOON010000003.1.Embiotoca_jacksoni";
JAKOON010000024.1	exonerate:protein2genome:local	exon	7138924	7139841	.	+	.	gene_id "LOCXPOra5.11.HIT1"; transcript_id "LOCXPOra5.11.HIT1.transcript"; gene_name "LOCXPOra5.11.HIT1.Ora.2R.306.7tm_1.exons1.JAKOON010000024.1.Embiotoca_jacksoni";
JAKOON010000015.1	exonerate:protein2genome:local	exon	5893158	5893380	.	-	.	gene_id "LOCXPOlfC1.75.HIT1"; transcript_id "LOCXPOlfC1.75.HIT1.transcript"; gene_name "LOCXPOlfC1.75.HIT1.OlfC.2R.821.ANF_receptor.exons15.JAKOON010000015.1.Embiotoca_jacksoni";
JAKOON010000015.1	exonerate:protein2genome:local	exon	5893779	5893978	.	-	.	gene_id "LOCXPOlfC1.75.HIT1"; transcript_id "LOCXPOlfC1.75.HIT1.transcript"; gene_name "LOCXPOlfC1.75.HIT1.OlfC.2R.821.ANF_receptor.exons15.JAKOON010000015.1.Embiotoca_jacksoni";
JAKOON010000015.1	exonerate:protein2genome:local	exon	5894170	5894202	.	-	.	gene_id "LOCXPOlfC1.75.HIT1"; transcript_id "LOCXPOlfC1.75.HIT1.transcript"; gene_name "LOCXPOlfC1.75.HIT1.OlfC.2R.821.ANF_receptor.exons15.JAKOON010000015.1.Embiotoca_jacksoni";
JAKOON010000015.1	exonerate:protein2genome:local	exon	5894409	5894485	.	-	.	gene_id "LOCXPOlfC1.75.HIT1"; transcript_id "LOCXPOlfC1.75.HIT1.transcript"; gene_name "LOCXPOlfC1.75.HIT1.OlfC.2R.821.ANF_receptor.exons15.JAKOON010000015.1.Embiotoca_jacksoni";
JAKOON010000015.1	exonerate:protein2genome:local	exon	5894542	5894737	.	-	.	gene_id "LOCXPOlfC1.75.HIT1"; transcript_id "LOCXPOlfC1.75.HIT1.transcript"; gene_name "LOCXPOlfC1.75.HIT1.OlfC.2R.821.ANF_receptor.exons15.JAKOON010000015.1.Embiotoca_jacksoni";
JAKOON010000015.1	exonerate:protein2genome:local	exon	5894843	5895003	.	-	.	gene_id "LOCXPOlfC1.75.HIT1"; transcript_id "LOCXPOlfC1.75.HIT1.transcript"; gene_name "LOCXPOlfC1.75.HIT1.OlfC.2R.821.ANF_receptor.exons15.JAKOON010000015.1.Embiotoca_jacksoni";
JAKOON010000015.1	exonerate:protein2genome:local	exon	5895751	5895874	.	-	.	gene_id "LOCXPOlfC1.75.HIT1"; transcript_id "LOCXPOlfC1.75.HIT1.transcript"; gene_name "LOCXPOlfC1.75.HIT1.OlfC.2R.821.ANF_receptor.exons15.JAKOON010000015.1.Embiotoca_jacksoni";
JAKOON010000015.1	exonerate:protein2genome:local	exon	5895981	5896208	.	-	.	gene_id "LOCXPOlfC1.75.HIT1"; transcript_id "LOCXPOlfC1.75.HIT1.transcript"; gene_name "LOCXPOlfC1.75.HIT1.OlfC.2R.821.ANF_receptor.exons15.JAKOON010000015.1.Embiotoca_jacksoni";
JAKOON010000015.1	exonerate:protein2genome:local	exon	5896285	5896405	.	-	.	gene_id "LOCXPOlfC1.75.HIT1"; transcript_id "LOCXPOlfC1.75.HIT1.transcript"; gene_name "LOCXPOlfC1.75.HIT1.OlfC.2R.821.ANF_receptor.exons15.JAKOON010000015.1.Embiotoca_jacksoni";
JAKOON010000015.1	exonerate:protein2genome:local	exon	5896762	5896862	.	-	.	gene_id "LOCXPOlfC1.75.HIT1"; transcript_id "LOCXPOlfC1.75.HIT1.transcript"; gene_name "LOCXPOlfC1.75.HIT1.OlfC.2R.821.ANF_receptor.exons15.JAKOON010000015.1.Embiotoca_jacksoni";
JAKOON010000015.1	exonerate:protein2genome:local	exon	5897097	5897267	.	-	.	gene_id "LOCXPOlfC1.75.HIT1"; transcript_id "LOCXPOlfC1.75.HIT1.transcript"; gene_name "LOCXPOlfC1.75.HIT1.OlfC.2R.821.ANF_receptor.exons15.JAKOON010000015.1.Embiotoca_jacksoni";
JAKOON010000015.1	exonerate:protein2genome:local	exon	5897425	5897616	.	-	.	gene_id "LOCXPOlfC1.75.HIT1"; transcript_id "LOCXPOlfC1.75.HIT1.transcript"; gene_name "LOCXPOlfC1.75.HIT1.OlfC.2R.821.ANF_receptor.exons15.JAKOON010000015.1.Embiotoca_jacksoni";
JAKOON010000015.1	exonerate:protein2genome:local	exon	5897742	5897984	.	-	.	gene_id "LOCXPOlfC1.75.HIT1"; transcript_id "LOCXPOlfC1.75.HIT1.transcript"; gene_name "LOCXPOlfC1.75.HIT1.OlfC.2R.821.ANF_receptor.exons15.JAKOON010000015.1.Embiotoca_jacksoni";
JAKOON010000015.1	exonerate:protein2genome:local	exon	5898070	5898361	.	-	.	gene_id "LOCXPOlfC1.75.HIT1"; transcript_id "LOCXPOlfC1.75.HIT1.transcript"; gene_name "LOCXPOlfC1.75.HIT1.OlfC.2R.821.ANF_receptor.exons15.JAKOON010000015.1.Embiotoca_jacksoni";
JAKOON010000015.1	exonerate:protein2genome:local	exon	5898870	5898970	.	-	.	gene_id "LOCXPOlfC1.75.HIT1"; transcript_id "LOCXPOlfC1.75.HIT1.transcript"; gene_name "LOCXPOlfC1.75.HIT1.OlfC.2R.821.ANF_receptor.exons15.JAKOON010000015.1.Embiotoca_jacksoni";
JAKOON010000015.1	exonerate:protein2genome:local	exon	15893693	15894127	.	-	.	gene_id "LOCXPOlfC1.76.HIT1"; transcript_id "LOCXPOlfC1.76.HIT1.transcript"; gene_name "LOCXPOlfC1.76.HIT1.OlfC.2R.890.ANF_receptor.exons10.JAKOON010000015.1.Embiotoca_jacksoni";
JAKOON010000015.1	exonerate:protein2genome:local	exon	15894220	15894692	.	-	.	gene_id "LOCXPOlfC1.76.HIT1"; transcript_id "LOCXPOlfC1.76.HIT1.transcript"; gene_name "LOCXPOlfC1.76.HIT1.OlfC.2R.890.ANF_receptor.exons10.JAKOON010000015.1.Embiotoca_jacksoni";
JAKOON010000015.1	exonerate:protein2genome:local	exon	15894803	15894926	.	-	.	gene_id "LOCXPOlfC1.76.HIT1"; transcript_id "LOCXPOlfC1.76.HIT1.transcript"; gene_name "LOCXPOlfC1.76.HIT1.OlfC.2R.890.ANF_receptor.exons10.JAKOON010000015.1.Embiotoca_jacksoni";
JAKOON010000015.1	exonerate:protein2genome:local	exon	15895029	15895259	.	-	.	gene_id "LOCXPOlfC1.76.HIT1"; transcript_id "LOCXPOlfC1.76.HIT1.transcript"; gene_name "LOCXPOlfC1.76.HIT1.OlfC.2R.890.ANF_receptor.exons10.JAKOON010000015.1.Embiotoca_jacksoni";
JAKOON010000015.1	exonerate:protein2genome:local	exon	15895340	15895810	.	-	.	gene_id "LOCXPOlfC1.76.HIT1"; transcript_id "LOCXPOlfC1.76.HIT1.transcript"; gene_name "LOCXPOlfC1.76.HIT1.OlfC.2R.890.ANF_receptor.exons10.JAKOON010000015.1.Embiotoca_jacksoni";
JAKOON010000015.1	exonerate:protein2genome:local	exon	15895980	15896159	.	-	.	gene_id "LOCXPOlfC1.76.HIT1"; transcript_id "LOCXPOlfC1.76.HIT1.transcript"; gene_name "LOCXPOlfC1.76.HIT1.OlfC.2R.890.ANF_receptor.exons10.JAKOON010000015.1.Embiotoca_jacksoni";
JAKOON010000015.1	exonerate:protein2genome:local	exon	15896270	15896377	.	-	.	gene_id "LOCXPOlfC1.76.HIT1"; transcript_id "LOCXPOlfC1.76.HIT1.transcript"; gene_name "LOCXPOlfC1.76.HIT1.OlfC.2R.890.ANF_receptor.exons10.JAKOON010000015.1.Embiotoca_jacksoni";
JAKOON010000015.1	exonerate:protein2genome:local	exon	15896487	15896573	.	-	.	gene_id "LOCXPOlfC1.76.HIT1"; transcript_id "LOCXPOlfC1.76.HIT1.transcript"; gene_name "LOCXPOlfC1.76.HIT1.OlfC.2R.890.ANF_receptor.exons10.JAKOON010000015.1.Embiotoca_jacksoni";
JAKOON010000015.1	exonerate:protein2genome:local	exon	15896704	15897007	.	-	.	gene_id "LOCXPOlfC1.76.HIT1"; transcript_id "LOCXPOlfC1.76.HIT1.transcript"; gene_name "LOCXPOlfC1.76.HIT1.OlfC.2R.890.ANF_receptor.exons10.JAKOON010000015.1.Embiotoca_jacksoni";
JAKOON010000015.1	exonerate:protein2genome:local	exon	15897162	15897418	.	-	.	gene_id "LOCXPOlfC1.76.HIT1"; transcript_id "LOCXPOlfC1.76.HIT1.transcript"; gene_name "LOCXPOlfC1.76.HIT1.OlfC.2R.890.ANF_receptor.exons10.JAKOON010000015.1.Embiotoca_jacksoni";
JAKOON010000015.1	exonerate:protein2genome:local	exon	15906810	15907030	.	+	.	gene_id "LOCXPOlfC2.80.HIT1"; transcript_id "LOCXPOlfC2.80.HIT1.transcript"; gene_name "LOCXPOlfC2.80.HIT1.OlfC.2R.837.ANF_receptor.exons6.JAKOON010000015.1.Embiotoca_jacksoni";
JAKOON010000015.1	exonerate:protein2genome:local	exon	15907115	15907403	.	+	.	gene_id "LOCXPOlfC2.80.HIT1"; transcript_id "LOCXPOlfC2.80.HIT1.transcript"; gene_name "LOCXPOlfC2.80.HIT1.OlfC.2R.837.ANF_receptor.exons6.JAKOON010000015.1.Embiotoca_jacksoni";
JAKOON010000015.1	exonerate:protein2genome:local	exon	15907494	15908249	.	+	.	gene_id "LOCXPOlfC2.80.HIT1"; transcript_id "LOCXPOlfC2.80.HIT1.transcript"; gene_name "LOCXPOlfC2.80.HIT1.OlfC.2R.837.ANF_receptor.exons6.JAKOON010000015.1.Embiotoca_jacksoni";
JAKOON010000015.1	exonerate:protein2genome:local	exon	15908332	15908559	.	+	.	gene_id "LOCXPOlfC2.80.HIT1"; transcript_id "LOCXPOlfC2.80.HIT1.transcript"; gene_name "LOCXPOlfC2.80.HIT1.OlfC.2R.837.ANF_receptor.exons6.JAKOON010000015.1.Embiotoca_jacksoni";
JAKOON010000015.1	exonerate:protein2genome:local	exon	15908676	15908799	.	+	.	gene_id "LOCXPOlfC2.80.HIT1"; transcript_id "LOCXPOlfC2.80.HIT1.transcript"; gene_name "LOCXPOlfC2.80.HIT1.OlfC.2R.837.ANF_receptor.exons6.JAKOON010000015.1.Embiotoca_jacksoni";
JAKOON010000015.1	exonerate:protein2genome:local	exon	15908952	15909844	.	+	.	gene_id "LOCXPOlfC2.80.HIT1"; transcript_id "LOCXPOlfC2.80.HIT1.transcript"; gene_name "LOCXPOlfC2.80.HIT1.OlfC.2R.837.ANF_receptor.exons6.JAKOON010000015.1.Embiotoca_jacksoni";
JAKOON010000015.1	exonerate:protein2genome:local	exon	15911792	15912012	.	+	.	gene_id "LOCXPOlfC3.81.HIT1"; transcript_id "LOCXPOlfC3.81.HIT1.transcript"; gene_name "LOCXPOlfC3.81.HIT1.OlfC.2R.854.ANF_receptor.exons6.JAKOON010000015.1.Embiotoca_jacksoni";
JAKOON010000015.1	exonerate:protein2genome:local	exon	15912105	15912393	.	+	.	gene_id "LOCXPOlfC3.81.HIT1"; transcript_id "LOCXPOlfC3.81.HIT1.transcript"; gene_name "LOCXPOlfC3.81.HIT1.OlfC.2R.854.ANF_receptor.exons6.JAKOON010000015.1.Embiotoca_jacksoni";
JAKOON010000015.1	exonerate:protein2genome:local	exon	15912697	15913503	.	+	.	gene_id "LOCXPOlfC3.81.HIT1"; transcript_id "LOCXPOlfC3.81.HIT1.transcript"; gene_name "LOCXPOlfC3.81.HIT1.OlfC.2R.854.ANF_receptor.exons6.JAKOON010000015.1.Embiotoca_jacksoni";
JAKOON010000015.1	exonerate:protein2genome:local	exon	15913575	15913802	.	+	.	gene_id "LOCXPOlfC3.81.HIT1"; transcript_id "LOCXPOlfC3.81.HIT1.transcript"; gene_name "LOCXPOlfC3.81.HIT1.OlfC.2R.854.ANF_receptor.exons6.JAKOON010000015.1.Embiotoca_jacksoni";
JAKOON010000015.1	exonerate:protein2genome:local	exon	15914163	15914286	.	+	.	gene_id "LOCXPOlfC3.81.HIT1"; transcript_id "LOCXPOlfC3.81.HIT1.transcript"; gene_name "LOCXPOlfC3.81.HIT1.OlfC.2R.854.ANF_receptor.exons6.JAKOON010000015.1.Embiotoca_jacksoni";
JAKOON010000015.1	exonerate:protein2genome:local	exon	15914424	15915316	.	+	.	gene_id "LOCXPOlfC3.81.HIT1"; transcript_id "LOCXPOlfC3.81.HIT1.transcript"; gene_name "LOCXPOlfC3.81.HIT1.OlfC.2R.854.ANF_receptor.exons6.JAKOON010000015.1.Embiotoca_jacksoni";
JAKOON010000015.1	exonerate:protein2genome:local	exon	15916256	15916461	.	+	.	gene_id "LOCXPOlfC4.82.HIT1"; transcript_id "LOCXPOlfC4.82.HIT1.transcript"; gene_name "LOCXPOlfC4.82.HIT1.OlfC.2R.861.ANF_receptor.exons6.JAKOON010000015.1.Embiotoca_jacksoni";
JAKOON010000015.1	exonerate:protein2genome:local	exon	15916578	15916863	.	+	.	gene_id "LOCXPOlfC4.82.HIT1"; transcript_id "LOCXPOlfC4.82.HIT1.transcript"; gene_name "LOCXPOlfC4.82.HIT1.OlfC.2R.861.ANF_receptor.exons6.JAKOON010000015.1.Embiotoca_jacksoni";
JAKOON010000015.1	exonerate:protein2genome:local	exon	15917013	15917837	.	+	.	gene_id "LOCXPOlfC4.82.HIT1"; transcript_id "LOCXPOlfC4.82.HIT1.transcript"; gene_name "LOCXPOlfC4.82.HIT1.OlfC.2R.861.ANF_receptor.exons6.JAKOON010000015.1.Embiotoca_jacksoni";
JAKOON010000015.1	exonerate:protein2genome:local	exon	15917933	15918163	.	+	.	gene_id "LOCXPOlfC4.82.HIT1"; transcript_id "LOCXPOlfC4.82.HIT1.transcript"; gene_name "LOCXPOlfC4.82.HIT1.OlfC.2R.861.ANF_receptor.exons6.JAKOON010000015.1.Embiotoca_jacksoni";
JAKOON010000015.1	exonerate:protein2genome:local	exon	15918394	15918517	.	+	.	gene_id "LOCXPOlfC4.82.HIT1"; transcript_id "LOCXPOlfC4.82.HIT1.transcript"; gene_name "LOCXPOlfC4.82.HIT1.OlfC.2R.861.ANF_receptor.exons6.JAKOON010000015.1.Embiotoca_jacksoni";
JAKOON010000015.1	exonerate:protein2genome:local	exon	15918650	15919560	.	+	.	gene_id "LOCXPOlfC4.82.HIT1"; transcript_id "LOCXPOlfC4.82.HIT1.transcript"; gene_name "LOCXPOlfC4.82.HIT1.OlfC.2R.861.ANF_receptor.exons6.JAKOON010000015.1.Embiotoca_jacksoni";
JAKOON010000015.1	exonerate:protein2genome:local	exon	15921395	15921642	.	+	.	gene_id "LOCXPOlfC5.84.HIT1"; transcript_id "LOCXPOlfC5.84.HIT1.transcript"; gene_name "LOCXPOlfC5.84.HIT1.OlfC.2R.860.ANF_receptor.exons6.JAKOON010000015.1.Embiotoca_jacksoni";
JAKOON010000015.1	exonerate:protein2genome:local	exon	15921811	15922102	.	+	.	gene_id "LOCXPOlfC5.84.HIT1"; transcript_id "LOCXPOlfC5.84.HIT1.transcript"; gene_name "LOCXPOlfC5.84.HIT1.OlfC.2R.860.ANF_receptor.exons6.JAKOON010000015.1.Embiotoca_jacksoni";
JAKOON010000015.1	exonerate:protein2genome:local	exon	15922225	15923019	.	+	.	gene_id "LOCXPOlfC5.84.HIT1"; transcript_id "LOCXPOlfC5.84.HIT1.transcript"; gene_name "LOCXPOlfC5.84.HIT1.OlfC.2R.860.ANF_receptor.exons6.JAKOON010000015.1.Embiotoca_jacksoni";
JAKOON010000015.1	exonerate:protein2genome:local	exon	15923163	15923390	.	+	.	gene_id "LOCXPOlfC5.84.HIT1"; transcript_id "LOCXPOlfC5.84.HIT1.transcript"; gene_name "LOCXPOlfC5.84.HIT1.OlfC.2R.860.ANF_receptor.exons6.JAKOON010000015.1.Embiotoca_jacksoni";
JAKOON010000015.1	exonerate:protein2genome:local	exon	15923574	15923697	.	+	.	gene_id "LOCXPOlfC5.84.HIT1"; transcript_id "LOCXPOlfC5.84.HIT1.transcript"; gene_name "LOCXPOlfC5.84.HIT1.OlfC.2R.860.ANF_receptor.exons6.JAKOON010000015.1.Embiotoca_jacksoni";
JAKOON010000015.1	exonerate:protein2genome:local	exon	15924432	15925324	.	+	.	gene_id "LOCXPOlfC5.84.HIT1"; transcript_id "LOCXPOlfC5.84.HIT1.transcript"; gene_name "LOCXPOlfC5.84.HIT1.OlfC.2R.860.ANF_receptor.exons6.JAKOON010000015.1.Embiotoca_jacksoni";
JAKOON010000015.1	exonerate:protein2genome:local	exon	15927522	15927775	.	+	.	gene_id "LOCXPOlfC7.87.HIT1"; transcript_id "LOCXPOlfC7.87.HIT1.transcript"; gene_name "LOCXPOlfC7.87.HIT1.OlfC.2R.862.ANF_receptor.exons6.JAKOON010000015.1.Embiotoca_jacksoni";
JAKOON010000015.1	exonerate:protein2genome:local	exon	15927944	15928235	.	+	.	gene_id "LOCXPOlfC7.87.HIT1"; transcript_id "LOCXPOlfC7.87.HIT1.transcript"; gene_name "LOCXPOlfC7.87.HIT1.OlfC.2R.862.ANF_receptor.exons6.JAKOON010000015.1.Embiotoca_jacksoni";
JAKOON010000015.1	exonerate:protein2genome:local	exon	15928358	15929152	.	+	.	gene_id "LOCXPOlfC7.87.HIT1"; transcript_id "LOCXPOlfC7.87.HIT1.transcript"; gene_name "LOCXPOlfC7.87.HIT1.OlfC.2R.862.ANF_receptor.exons6.JAKOON010000015.1.Embiotoca_jacksoni";
JAKOON010000015.1	exonerate:protein2genome:local	exon	15929296	15929523	.	+	.	gene_id "LOCXPOlfC7.87.HIT1"; transcript_id "LOCXPOlfC7.87.HIT1.transcript"; gene_name "LOCXPOlfC7.87.HIT1.OlfC.2R.862.ANF_receptor.exons6.JAKOON010000015.1.Embiotoca_jacksoni";
JAKOON010000015.1	exonerate:protein2genome:local	exon	15929710	15929833	.	+	.	gene_id "LOCXPOlfC7.87.HIT1"; transcript_id "LOCXPOlfC7.87.HIT1.transcript"; gene_name "LOCXPOlfC7.87.HIT1.OlfC.2R.862.ANF_receptor.exons6.JAKOON010000015.1.Embiotoca_jacksoni";
JAKOON010000015.1	exonerate:protein2genome:local	exon	15930568	15931460	.	+	.	gene_id "LOCXPOlfC7.87.HIT1"; transcript_id "LOCXPOlfC7.87.HIT1.transcript"; gene_name "LOCXPOlfC7.87.HIT1.OlfC.2R.862.ANF_receptor.exons6.JAKOON010000015.1.Embiotoca_jacksoni";
JAKOON010000015.1	exonerate:protein2genome:local	exon	15933642	15933895	.	+	.	gene_id "LOCXPOlfC7.90.HIT1"; transcript_id "LOCXPOlfC7.90.HIT1.transcript"; gene_name "LOCXPOlfC7.90.HIT1.OlfC.2R.862.ANF_receptor.exons6.JAKOON010000015.1.Embiotoca_jacksoni";
JAKOON010000015.1	exonerate:protein2genome:local	exon	15934064	15934355	.	+	.	gene_id "LOCXPOlfC7.90.HIT1"; transcript_id "LOCXPOlfC7.90.HIT1.transcript"; gene_name "LOCXPOlfC7.90.HIT1.OlfC.2R.862.ANF_receptor.exons6.JAKOON010000015.1.Embiotoca_jacksoni";
JAKOON010000015.1	exonerate:protein2genome:local	exon	15934478	15935272	.	+	.	gene_id "LOCXPOlfC7.90.HIT1"; transcript_id "LOCXPOlfC7.90.HIT1.transcript"; gene_name "LOCXPOlfC7.90.HIT1.OlfC.2R.862.ANF_receptor.exons6.JAKOON010000015.1.Embiotoca_jacksoni";
JAKOON010000015.1	exonerate:protein2genome:local	exon	15935416	15935643	.	+	.	gene_id "LOCXPOlfC7.90.HIT1"; transcript_id "LOCXPOlfC7.90.HIT1.transcript"; gene_name "LOCXPOlfC7.90.HIT1.OlfC.2R.862.ANF_receptor.exons6.JAKOON010000015.1.Embiotoca_jacksoni";
JAKOON010000015.1	exonerate:protein2genome:local	exon	15935824	15935947	.	+	.	gene_id "LOCXPOlfC7.90.HIT1"; transcript_id "LOCXPOlfC7.90.HIT1.transcript"; gene_name "LOCXPOlfC7.90.HIT1.OlfC.2R.862.ANF_receptor.exons6.JAKOON010000015.1.Embiotoca_jacksoni";
JAKOON010000015.1	exonerate:protein2genome:local	exon	15936682	15937574	.	+	.	gene_id "LOCXPOlfC7.90.HIT1"; transcript_id "LOCXPOlfC7.90.HIT1.transcript"; gene_name "LOCXPOlfC7.90.HIT1.OlfC.2R.862.ANF_receptor.exons6.JAKOON010000015.1.Embiotoca_jacksoni";
JAKOON010000015.1	exonerate:protein2genome:local	exon	15939756	15940009	.	+	.	gene_id "LOCXPOlfC7.92.HIT1"; transcript_id "LOCXPOlfC7.92.HIT1.transcript"; gene_name "LOCXPOlfC7.92.HIT1.OlfC.2R.862.ANF_receptor.exons6.JAKOON010000015.1.Embiotoca_jacksoni";
JAKOON010000015.1	exonerate:protein2genome:local	exon	15940178	15940469	.	+	.	gene_id "LOCXPOlfC7.92.HIT1"; transcript_id "LOCXPOlfC7.92.HIT1.transcript"; gene_name "LOCXPOlfC7.92.HIT1.OlfC.2R.862.ANF_receptor.exons6.JAKOON010000015.1.Embiotoca_jacksoni";
JAKOON010000015.1	exonerate:protein2genome:local	exon	15940592	15941386	.	+	.	gene_id "LOCXPOlfC7.92.HIT1"; transcript_id "LOCXPOlfC7.92.HIT1.transcript"; gene_name "LOCXPOlfC7.92.HIT1.OlfC.2R.862.ANF_receptor.exons6.JAKOON010000015.1.Embiotoca_jacksoni";
JAKOON010000015.1	exonerate:protein2genome:local	exon	15941530	15941757	.	+	.	gene_id "LOCXPOlfC7.92.HIT1"; transcript_id "LOCXPOlfC7.92.HIT1.transcript"; gene_name "LOCXPOlfC7.92.HIT1.OlfC.2R.862.ANF_receptor.exons6.JAKOON010000015.1.Embiotoca_jacksoni";
JAKOON010000015.1	exonerate:protein2genome:local	exon	15941938	15942061	.	+	.	gene_id "LOCXPOlfC7.92.HIT1"; transcript_id "LOCXPOlfC7.92.HIT1.transcript"; gene_name "LOCXPOlfC7.92.HIT1.OlfC.2R.862.ANF_receptor.exons6.JAKOON010000015.1.Embiotoca_jacksoni";
JAKOON010000015.1	exonerate:protein2genome:local	exon	15942796	15943688	.	+	.	gene_id "LOCXPOlfC7.92.HIT1"; transcript_id "LOCXPOlfC7.92.HIT1.transcript"; gene_name "LOCXPOlfC7.92.HIT1.OlfC.2R.862.ANF_receptor.exons6.JAKOON010000015.1.Embiotoca_jacksoni";
JAKOON010000015.1	exonerate:protein2genome:local	exon	15945870	15946123	.	+	.	gene_id "LOCXPOlfC9.93.HIT1"; transcript_id "LOCXPOlfC9.93.HIT1.transcript"; gene_name "LOCXPOlfC9.93.HIT1.OlfC.2R.864.ANF_receptor.exons6.JAKOON010000015.1.Embiotoca_jacksoni";
JAKOON010000015.1	exonerate:protein2genome:local	exon	15946292	15946589	.	+	.	gene_id "LOCXPOlfC9.93.HIT1"; transcript_id "LOCXPOlfC9.93.HIT1.transcript"; gene_name "LOCXPOlfC9.93.HIT1.OlfC.2R.864.ANF_receptor.exons6.JAKOON010000015.1.Embiotoca_jacksoni";
JAKOON010000015.1	exonerate:protein2genome:local	exon	15946712	15947506	.	+	.	gene_id "LOCXPOlfC9.93.HIT1"; transcript_id "LOCXPOlfC9.93.HIT1.transcript"; gene_name "LOCXPOlfC9.93.HIT1.OlfC.2R.864.ANF_receptor.exons6.JAKOON010000015.1.Embiotoca_jacksoni";
JAKOON010000015.1	exonerate:protein2genome:local	exon	15947650	15947877	.	+	.	gene_id "LOCXPOlfC9.93.HIT1"; transcript_id "LOCXPOlfC9.93.HIT1.transcript"; gene_name "LOCXPOlfC9.93.HIT1.OlfC.2R.864.ANF_receptor.exons6.JAKOON010000015.1.Embiotoca_jacksoni";
JAKOON010000015.1	exonerate:protein2genome:local	exon	15948049	15948172	.	+	.	gene_id "LOCXPOlfC9.93.HIT1"; transcript_id "LOCXPOlfC9.93.HIT1.transcript"; gene_name "LOCXPOlfC9.93.HIT1.OlfC.2R.864.ANF_receptor.exons6.JAKOON010000015.1.Embiotoca_jacksoni";
JAKOON010000015.1	exonerate:protein2genome:local	exon	15948906	15949798	.	+	.	gene_id "LOCXPOlfC9.93.HIT1"; transcript_id "LOCXPOlfC9.93.HIT1.transcript"; gene_name "LOCXPOlfC9.93.HIT1.OlfC.2R.864.ANF_receptor.exons6.JAKOON010000015.1.Embiotoca_jacksoni";
JAKOON010000015.1	exonerate:protein2genome:local	exon	15952055	15952308	.	+	.	gene_id "LOCXPOlfC10.97.HIT1"; transcript_id "LOCXPOlfC10.97.HIT1.transcript"; gene_name "LOCXPOlfC10.97.HIT1.OlfC.2R.864.ANF_receptor.exons6.JAKOON010000015.1.Embiotoca_jacksoni";
JAKOON010000015.1	exonerate:protein2genome:local	exon	15952477	15952774	.	+	.	gene_id "LOCXPOlfC10.97.HIT1"; transcript_id "LOCXPOlfC10.97.HIT1.transcript"; gene_name "LOCXPOlfC10.97.HIT1.OlfC.2R.864.ANF_receptor.exons6.JAKOON010000015.1.Embiotoca_jacksoni";
JAKOON010000015.1	exonerate:protein2genome:local	exon	15952897	15953691	.	+	.	gene_id "LOCXPOlfC10.97.HIT1"; transcript_id "LOCXPOlfC10.97.HIT1.transcript"; gene_name "LOCXPOlfC10.97.HIT1.OlfC.2R.864.ANF_receptor.exons6.JAKOON010000015.1.Embiotoca_jacksoni";
JAKOON010000015.1	exonerate:protein2genome:local	exon	15953835	15954062	.	+	.	gene_id "LOCXPOlfC10.97.HIT1"; transcript_id "LOCXPOlfC10.97.HIT1.transcript"; gene_name "LOCXPOlfC10.97.HIT1.OlfC.2R.864.ANF_receptor.exons6.JAKOON010000015.1.Embiotoca_jacksoni";
JAKOON010000015.1	exonerate:protein2genome:local	exon	15954237	15954360	.	+	.	gene_id "LOCXPOlfC10.97.HIT1"; transcript_id "LOCXPOlfC10.97.HIT1.transcript"; gene_name "LOCXPOlfC10.97.HIT1.OlfC.2R.864.ANF_receptor.exons6.JAKOON010000015.1.Embiotoca_jacksoni";
JAKOON010000015.1	exonerate:protein2genome:local	exon	15954820	15955712	.	+	.	gene_id "LOCXPOlfC10.97.HIT1"; transcript_id "LOCXPOlfC10.97.HIT1.transcript"; gene_name "LOCXPOlfC10.97.HIT1.OlfC.2R.864.ANF_receptor.exons6.JAKOON010000015.1.Embiotoca_jacksoni";
JAKOON010000015.1	exonerate:protein2genome:local	exon	15956107	15956306	.	+	.	gene_id "LOCXPOlfC3.100.HIT1"; transcript_id "LOCXPOlfC3.100.HIT1.transcript"; gene_name "LOCXPOlfC3.100.HIT1.OlfC.2R.849.ANF_receptor.exons6.JAKOON010000015.1.Embiotoca_jacksoni";
JAKOON010000015.1	exonerate:protein2genome:local	exon	15956446	15956734	.	+	.	gene_id "LOCXPOlfC3.100.HIT1"; transcript_id "LOCXPOlfC3.100.HIT1.transcript"; gene_name "LOCXPOlfC3.100.HIT1.OlfC.2R.849.ANF_receptor.exons6.JAKOON010000015.1.Embiotoca_jacksoni";
JAKOON010000015.1	exonerate:protein2genome:local	exon	15956921	15957733	.	+	.	gene_id "LOCXPOlfC3.100.HIT1"; transcript_id "LOCXPOlfC3.100.HIT1.transcript"; gene_name "LOCXPOlfC3.100.HIT1.OlfC.2R.849.ANF_receptor.exons6.JAKOON010000015.1.Embiotoca_jacksoni";
JAKOON010000015.1	exonerate:protein2genome:local	exon	15957813	15958040	.	+	.	gene_id "LOCXPOlfC3.100.HIT1"; transcript_id "LOCXPOlfC3.100.HIT1.transcript"; gene_name "LOCXPOlfC3.100.HIT1.OlfC.2R.849.ANF_receptor.exons6.JAKOON010000015.1.Embiotoca_jacksoni";
JAKOON010000015.1	exonerate:protein2genome:local	exon	15958155	15958278	.	+	.	gene_id "LOCXPOlfC3.100.HIT1"; transcript_id "LOCXPOlfC3.100.HIT1.transcript"; gene_name "LOCXPOlfC3.100.HIT1.OlfC.2R.849.ANF_receptor.exons6.JAKOON010000015.1.Embiotoca_jacksoni";
JAKOON010000015.1	exonerate:protein2genome:local	exon	15958408	15959300	.	+	.	gene_id "LOCXPOlfC3.100.HIT1"; transcript_id "LOCXPOlfC3.100.HIT1.transcript"; gene_name "LOCXPOlfC3.100.HIT1.OlfC.2R.849.ANF_receptor.exons6.JAKOON010000015.1.Embiotoca_jacksoni";
JAKOON010000015.1	exonerate:protein2genome:local	exon	15961748	15961932	.	+	.	gene_id "LOCXPOlfC4.107.HIT1"; transcript_id "LOCXPOlfC4.107.HIT1.transcript"; gene_name "LOCXPOlfC4.107.HIT1.OlfC.2R.844.ANF_receptor.exons6.JAKOON010000015.1.Embiotoca_jacksoni";
JAKOON010000015.1	exonerate:protein2genome:local	exon	15962099	15962387	.	+	.	gene_id "LOCXPOlfC4.107.HIT1"; transcript_id "LOCXPOlfC4.107.HIT1.transcript"; gene_name "LOCXPOlfC4.107.HIT1.OlfC.2R.844.ANF_receptor.exons6.JAKOON010000015.1.Embiotoca_jacksoni";
JAKOON010000015.1	exonerate:protein2genome:local	exon	15962608	15963420	.	+	.	gene_id "LOCXPOlfC4.107.HIT1"; transcript_id "LOCXPOlfC4.107.HIT1.transcript"; gene_name "LOCXPOlfC4.107.HIT1.OlfC.2R.844.ANF_receptor.exons6.JAKOON010000015.1.Embiotoca_jacksoni";
JAKOON010000015.1	exonerate:protein2genome:local	exon	15963514	15963741	.	+	.	gene_id "LOCXPOlfC4.107.HIT1"; transcript_id "LOCXPOlfC4.107.HIT1.transcript"; gene_name "LOCXPOlfC4.107.HIT1.OlfC.2R.844.ANF_receptor.exons6.JAKOON010000015.1.Embiotoca_jacksoni";
JAKOON010000015.1	exonerate:protein2genome:local	exon	15963916	15964039	.	+	.	gene_id "LOCXPOlfC4.107.HIT1"; transcript_id "LOCXPOlfC4.107.HIT1.transcript"; gene_name "LOCXPOlfC4.107.HIT1.OlfC.2R.844.ANF_receptor.exons6.JAKOON010000015.1.Embiotoca_jacksoni";
JAKOON010000015.1	exonerate:protein2genome:local	exon	15964147	15965039	.	+	.	gene_id "LOCXPOlfC4.107.HIT1"; transcript_id "LOCXPOlfC4.107.HIT1.transcript"; gene_name "LOCXPOlfC4.107.HIT1.OlfC.2R.844.ANF_receptor.exons6.JAKOON010000015.1.Embiotoca_jacksoni";
JAKOON010000015.1	exonerate:protein2genome:local	exon	15976534	15976733	.	+	.	gene_id "LOCXPOlfC11.114.HIT1"; transcript_id "LOCXPOlfC11.114.HIT1.transcript"; gene_name "LOCXPOlfC11.114.HIT1.OlfC.2R.854.ANF_receptor.exons6.JAKOON010000015.1.Embiotoca_jacksoni";
JAKOON010000015.1	exonerate:protein2genome:local	exon	15976857	15977142	.	+	.	gene_id "LOCXPOlfC11.114.HIT1"; transcript_id "LOCXPOlfC11.114.HIT1.transcript"; gene_name "LOCXPOlfC11.114.HIT1.OlfC.2R.854.ANF_receptor.exons6.JAKOON010000015.1.Embiotoca_jacksoni";
JAKOON010000015.1	exonerate:protein2genome:local	exon	15977244	15978068	.	+	.	gene_id "LOCXPOlfC11.114.HIT1"; transcript_id "LOCXPOlfC11.114.HIT1.transcript"; gene_name "LOCXPOlfC11.114.HIT1.OlfC.2R.854.ANF_receptor.exons6.JAKOON010000015.1.Embiotoca_jacksoni";
JAKOON010000015.1	exonerate:protein2genome:local	exon	15978181	15978402	.	+	.	gene_id "LOCXPOlfC11.114.HIT1"; transcript_id "LOCXPOlfC11.114.HIT1.transcript"; gene_name "LOCXPOlfC11.114.HIT1.OlfC.2R.854.ANF_receptor.exons6.JAKOON010000015.1.Embiotoca_jacksoni";
JAKOON010000015.1	exonerate:protein2genome:local	exon	15978514	15978637	.	+	.	gene_id "LOCXPOlfC11.114.HIT1"; transcript_id "LOCXPOlfC11.114.HIT1.transcript"; gene_name "LOCXPOlfC11.114.HIT1.OlfC.2R.854.ANF_receptor.exons6.JAKOON010000015.1.Embiotoca_jacksoni";
JAKOON010000015.1	exonerate:protein2genome:local	exon	15978858	15979762	.	+	.	gene_id "LOCXPOlfC11.114.HIT1"; transcript_id "LOCXPOlfC11.114.HIT1.transcript"; gene_name "LOCXPOlfC11.114.HIT1.OlfC.2R.854.ANF_receptor.exons6.JAKOON010000015.1.Embiotoca_jacksoni";
JAKOON010000015.1	exonerate:protein2genome:local	exon	15981089	15981255	.	+	.	gene_id "LOCXPOlfC12.119.HIT1"; transcript_id "LOCXPOlfC12.119.HIT1.transcript"; gene_name "LOCXPOlfC12.119.HIT1.OlfC.2R.842.ANF_receptor.exons8.JAKOON010000015.1.Embiotoca_jacksoni";
JAKOON010000015.1	exonerate:protein2genome:local	exon	15981880	15982168	.	+	.	gene_id "LOCXPOlfC12.119.HIT1"; transcript_id "LOCXPOlfC12.119.HIT1.transcript"; gene_name "LOCXPOlfC12.119.HIT1.OlfC.2R.842.ANF_receptor.exons8.JAKOON010000015.1.Embiotoca_jacksoni";
JAKOON010000015.1	exonerate:protein2genome:local	exon	15982253	15982339	.	+	.	gene_id "LOCXPOlfC12.119.HIT1"; transcript_id "LOCXPOlfC12.119.HIT1.transcript"; gene_name "LOCXPOlfC12.119.HIT1.OlfC.2R.842.ANF_receptor.exons8.JAKOON010000015.1.Embiotoca_jacksoni";
JAKOON010000015.1	exonerate:protein2genome:local	exon	15982706	15982897	.	+	.	gene_id "LOCXPOlfC12.119.HIT1"; transcript_id "LOCXPOlfC12.119.HIT1.transcript"; gene_name "LOCXPOlfC12.119.HIT1.OlfC.2R.842.ANF_receptor.exons8.JAKOON010000015.1.Embiotoca_jacksoni";
JAKOON010000015.1	exonerate:protein2genome:local	exon	15983332	15983865	.	+	.	gene_id "LOCXPOlfC12.119.HIT1"; transcript_id "LOCXPOlfC12.119.HIT1.transcript"; gene_name "LOCXPOlfC12.119.HIT1.OlfC.2R.842.ANF_receptor.exons8.JAKOON010000015.1.Embiotoca_jacksoni";
JAKOON010000015.1	exonerate:protein2genome:local	exon	15983951	15984193	.	+	.	gene_id "LOCXPOlfC12.119.HIT1"; transcript_id "LOCXPOlfC12.119.HIT1.transcript"; gene_name "LOCXPOlfC12.119.HIT1.OlfC.2R.842.ANF_receptor.exons8.JAKOON010000015.1.Embiotoca_jacksoni";
JAKOON010000015.1	exonerate:protein2genome:local	exon	15984736	15984850	.	+	.	gene_id "LOCXPOlfC12.119.HIT1"; transcript_id "LOCXPOlfC12.119.HIT1.transcript"; gene_name "LOCXPOlfC12.119.HIT1.OlfC.2R.842.ANF_receptor.exons8.JAKOON010000015.1.Embiotoca_jacksoni";
JAKOON010000015.1	exonerate:protein2genome:local	exon	15984962	15985860	.	+	.	gene_id "LOCXPOlfC12.119.HIT1"; transcript_id "LOCXPOlfC12.119.HIT1.transcript"; gene_name "LOCXPOlfC12.119.HIT1.OlfC.2R.842.ANF_receptor.exons8.JAKOON010000015.1.Embiotoca_jacksoni";
JAKOON010000015.1	exonerate:protein2genome:local	exon	15986982	15987317	.	-	.	gene_id "LOCXPOlfC10.124.HIT1"; transcript_id "LOCXPOlfC10.124.HIT1.transcript"; gene_name "LOCXPOlfC10.124.HIT1.OlfC.2R.827.ANF_receptor.exons13.JAKOON010000015.1.Embiotoca_jacksoni";
JAKOON010000015.1	exonerate:protein2genome:local	exon	15987519	15987599	.	-	.	gene_id "LOCXPOlfC10.124.HIT1"; transcript_id "LOCXPOlfC10.124.HIT1.transcript"; gene_name "LOCXPOlfC10.124.HIT1.OlfC.2R.827.ANF_receptor.exons13.JAKOON010000015.1.Embiotoca_jacksoni";
JAKOON010000015.1	exonerate:protein2genome:local	exon	15987701	15988173	.	-	.	gene_id "LOCXPOlfC10.124.HIT1"; transcript_id "LOCXPOlfC10.124.HIT1.transcript"; gene_name "LOCXPOlfC10.124.HIT1.OlfC.2R.827.ANF_receptor.exons13.JAKOON010000015.1.Embiotoca_jacksoni";
JAKOON010000015.1	exonerate:protein2genome:local	exon	15988349	15988472	.	-	.	gene_id "LOCXPOlfC10.124.HIT1"; transcript_id "LOCXPOlfC10.124.HIT1.transcript"; gene_name "LOCXPOlfC10.124.HIT1.OlfC.2R.827.ANF_receptor.exons13.JAKOON010000015.1.Embiotoca_jacksoni";
JAKOON010000015.1	exonerate:protein2genome:local	exon	15988640	15988736	.	-	.	gene_id "LOCXPOlfC10.124.HIT1"; transcript_id "LOCXPOlfC10.124.HIT1.transcript"; gene_name "LOCXPOlfC10.124.HIT1.OlfC.2R.827.ANF_receptor.exons13.JAKOON010000015.1.Embiotoca_jacksoni";
JAKOON010000015.1	exonerate:protein2genome:local	exon	15988893	15989005	.	-	.	gene_id "LOCXPOlfC10.124.HIT1"; transcript_id "LOCXPOlfC10.124.HIT1.transcript"; gene_name "LOCXPOlfC10.124.HIT1.OlfC.2R.827.ANF_receptor.exons13.JAKOON010000015.1.Embiotoca_jacksoni";
JAKOON010000015.1	exonerate:protein2genome:local	exon	15989130	15989318	.	-	.	gene_id "LOCXPOlfC10.124.HIT1"; transcript_id "LOCXPOlfC10.124.HIT1.transcript"; gene_name "LOCXPOlfC10.124.HIT1.OlfC.2R.827.ANF_receptor.exons13.JAKOON010000015.1.Embiotoca_jacksoni";
JAKOON010000015.1	exonerate:protein2genome:local	exon	15989469	15989738	.	-	.	gene_id "LOCXPOlfC10.124.HIT1"; transcript_id "LOCXPOlfC10.124.HIT1.transcript"; gene_name "LOCXPOlfC10.124.HIT1.OlfC.2R.827.ANF_receptor.exons13.JAKOON010000015.1.Embiotoca_jacksoni";
JAKOON010000015.1	exonerate:protein2genome:local	exon	15989864	15990064	.	-	.	gene_id "LOCXPOlfC10.124.HIT1"; transcript_id "LOCXPOlfC10.124.HIT1.transcript"; gene_name "LOCXPOlfC10.124.HIT1.OlfC.2R.827.ANF_receptor.exons13.JAKOON010000015.1.Embiotoca_jacksoni";
JAKOON010000015.1	exonerate:protein2genome:local	exon	15990153	15990305	.	-	.	gene_id "LOCXPOlfC10.124.HIT1"; transcript_id "LOCXPOlfC10.124.HIT1.transcript"; gene_name "LOCXPOlfC10.124.HIT1.OlfC.2R.827.ANF_receptor.exons13.JAKOON010000015.1.Embiotoca_jacksoni";
JAKOON010000015.1	exonerate:protein2genome:local	exon	15990442	15990555	.	-	.	gene_id "LOCXPOlfC10.124.HIT1"; transcript_id "LOCXPOlfC10.124.HIT1.transcript"; gene_name "LOCXPOlfC10.124.HIT1.OlfC.2R.827.ANF_receptor.exons13.JAKOON010000015.1.Embiotoca_jacksoni";
JAKOON010000015.1	exonerate:protein2genome:local	exon	15990724	15990910	.	-	.	gene_id "LOCXPOlfC10.124.HIT1"; transcript_id "LOCXPOlfC10.124.HIT1.transcript"; gene_name "LOCXPOlfC10.124.HIT1.OlfC.2R.827.ANF_receptor.exons13.JAKOON010000015.1.Embiotoca_jacksoni";
JAKOON010000015.1	exonerate:protein2genome:local	exon	15991113	15991255	.	-	.	gene_id "LOCXPOlfC10.124.HIT1"; transcript_id "LOCXPOlfC10.124.HIT1.transcript"; gene_name "LOCXPOlfC10.124.HIT1.OlfC.2R.827.ANF_receptor.exons13.JAKOON010000015.1.Embiotoca_jacksoni";
JAKOON010000015.1	exonerate:protein2genome:local	exon	15992441	15993336	.	-	.	gene_id "LOCXPOlfC13.131.HIT1"; transcript_id "LOCXPOlfC13.131.HIT1.transcript"; gene_name "LOCXPOlfC13.131.HIT1.OlfC.2R.868.ANF_receptor.exons8.JAKOON010000015.1.Embiotoca_jacksoni";
JAKOON010000015.1	exonerate:protein2genome:local	exon	15993748	15993871	.	-	.	gene_id "LOCXPOlfC13.131.HIT1"; transcript_id "LOCXPOlfC13.131.HIT1.transcript"; gene_name "LOCXPOlfC13.131.HIT1.OlfC.2R.868.ANF_receptor.exons8.JAKOON010000015.1.Embiotoca_jacksoni";
JAKOON010000015.1	exonerate:protein2genome:local	exon	15993960	15994181	.	-	.	gene_id "LOCXPOlfC13.131.HIT1"; transcript_id "LOCXPOlfC13.131.HIT1.transcript"; gene_name "LOCXPOlfC13.131.HIT1.OlfC.2R.868.ANF_receptor.exons8.JAKOON010000015.1.Embiotoca_jacksoni";
JAKOON010000015.1	exonerate:protein2genome:local	exon	15994311	15994504	.	-	.	gene_id "LOCXPOlfC13.131.HIT1"; transcript_id "LOCXPOlfC13.131.HIT1.transcript"; gene_name "LOCXPOlfC13.131.HIT1.OlfC.2R.868.ANF_receptor.exons8.JAKOON010000015.1.Embiotoca_jacksoni";
JAKOON010000015.1	exonerate:protein2genome:local	exon	15995044	15995339	.	-	.	gene_id "LOCXPOlfC13.131.HIT1"; transcript_id "LOCXPOlfC13.131.HIT1.transcript"; gene_name "LOCXPOlfC13.131.HIT1.OlfC.2R.868.ANF_receptor.exons8.JAKOON010000015.1.Embiotoca_jacksoni";
JAKOON010000015.1	exonerate:protein2genome:local	exon	15995483	15995772	.	-	.	gene_id "LOCXPOlfC13.131.HIT1"; transcript_id "LOCXPOlfC13.131.HIT1.transcript"; gene_name "LOCXPOlfC13.131.HIT1.OlfC.2R.868.ANF_receptor.exons8.JAKOON010000015.1.Embiotoca_jacksoni";
JAKOON010000015.1	exonerate:protein2genome:local	exon	15995878	15996172	.	-	.	gene_id "LOCXPOlfC13.131.HIT1"; transcript_id "LOCXPOlfC13.131.HIT1.transcript"; gene_name "LOCXPOlfC13.131.HIT1.OlfC.2R.868.ANF_receptor.exons8.JAKOON010000015.1.Embiotoca_jacksoni";
JAKOON010000015.1	exonerate:protein2genome:local	exon	15996628	15996914	.	-	.	gene_id "LOCXPOlfC13.131.HIT1"; transcript_id "LOCXPOlfC13.131.HIT1.transcript"; gene_name "LOCXPOlfC13.131.HIT1.OlfC.2R.868.ANF_receptor.exons8.JAKOON010000015.1.Embiotoca_jacksoni";
JAKOON010000015.1	exonerate:protein2genome:local	exon	15998950	15999188	.	+	.	gene_id "LOCXPOlfC14.134.HIT1"; transcript_id "LOCXPOlfC14.134.HIT1.transcript"; gene_name "LOCXPOlfC14.134.HIT1.OlfC.2R.879.ANF_receptor.exons9.JAKOON010000015.1.Embiotoca_jacksoni";
JAKOON010000015.1	exonerate:protein2genome:local	exon	15999291	15999585	.	+	.	gene_id "LOCXPOlfC14.134.HIT1"; transcript_id "LOCXPOlfC14.134.HIT1.transcript"; gene_name "LOCXPOlfC14.134.HIT1.OlfC.2R.879.ANF_receptor.exons9.JAKOON010000015.1.Embiotoca_jacksoni";
JAKOON010000015.1	exonerate:protein2genome:local	exon	15999744	15999830	.	+	.	gene_id "LOCXPOlfC14.134.HIT1"; transcript_id "LOCXPOlfC14.134.HIT1.transcript"; gene_name "LOCXPOlfC14.134.HIT1.OlfC.2R.879.ANF_receptor.exons9.JAKOON010000015.1.Embiotoca_jacksoni";
JAKOON010000015.1	exonerate:protein2genome:local	exon	16000063	16000332	.	+	.	gene_id "LOCXPOlfC14.134.HIT1"; transcript_id "LOCXPOlfC14.134.HIT1.transcript"; gene_name "LOCXPOlfC14.134.HIT1.OlfC.2R.879.ANF_receptor.exons9.JAKOON010000015.1.Embiotoca_jacksoni";
JAKOON010000015.1	exonerate:protein2genome:local	exon	16000650	16000856	.	+	.	gene_id "LOCXPOlfC14.134.HIT1"; transcript_id "LOCXPOlfC14.134.HIT1.transcript"; gene_name "LOCXPOlfC14.134.HIT1.OlfC.2R.879.ANF_receptor.exons9.JAKOON010000015.1.Embiotoca_jacksoni";
JAKOON010000015.1	exonerate:protein2genome:local	exon	16000943	16001218	.	+	.	gene_id "LOCXPOlfC14.134.HIT1"; transcript_id "LOCXPOlfC14.134.HIT1.transcript"; gene_name "LOCXPOlfC14.134.HIT1.OlfC.2R.879.ANF_receptor.exons9.JAKOON010000015.1.Embiotoca_jacksoni";
JAKOON010000015.1	exonerate:protein2genome:local	exon	16001538	16001765	.	+	.	gene_id "LOCXPOlfC14.134.HIT1"; transcript_id "LOCXPOlfC14.134.HIT1.transcript"; gene_name "LOCXPOlfC14.134.HIT1.OlfC.2R.879.ANF_receptor.exons9.JAKOON010000015.1.Embiotoca_jacksoni";
JAKOON010000015.1	exonerate:protein2genome:local	exon	16001853	16001976	.	+	.	gene_id "LOCXPOlfC14.134.HIT1"; transcript_id "LOCXPOlfC14.134.HIT1.transcript"; gene_name "LOCXPOlfC14.134.HIT1.OlfC.2R.879.ANF_receptor.exons9.JAKOON010000015.1.Embiotoca_jacksoni";
JAKOON010000015.1	exonerate:protein2genome:local	exon	16002298	16003208	.	+	.	gene_id "LOCXPOlfC14.134.HIT1"; transcript_id "LOCXPOlfC14.134.HIT1.transcript"; gene_name "LOCXPOlfC14.134.HIT1.OlfC.2R.879.ANF_receptor.exons9.JAKOON010000015.1.Embiotoca_jacksoni";
JAKOON010000015.1	exonerate:protein2genome:local	exon	16006582	16007477	.	-	.	gene_id "LOCXPOlfC15.139.HIT1"; transcript_id "LOCXPOlfC15.139.HIT1.transcript"; gene_name "LOCXPOlfC15.139.HIT1.OlfC.2R.868.ANF_receptor.exons8.JAKOON010000015.1.Embiotoca_jacksoni";
JAKOON010000015.1	exonerate:protein2genome:local	exon	16007899	16008022	.	-	.	gene_id "LOCXPOlfC15.139.HIT1"; transcript_id "LOCXPOlfC15.139.HIT1.transcript"; gene_name "LOCXPOlfC15.139.HIT1.OlfC.2R.868.ANF_receptor.exons8.JAKOON010000015.1.Embiotoca_jacksoni";
JAKOON010000015.1	exonerate:protein2genome:local	exon	16008111	16008332	.	-	.	gene_id "LOCXPOlfC15.139.HIT1"; transcript_id "LOCXPOlfC15.139.HIT1.transcript"; gene_name "LOCXPOlfC15.139.HIT1.OlfC.2R.868.ANF_receptor.exons8.JAKOON010000015.1.Embiotoca_jacksoni";
JAKOON010000015.1	exonerate:protein2genome:local	exon	16008462	16008655	.	-	.	gene_id "LOCXPOlfC15.139.HIT1"; transcript_id "LOCXPOlfC15.139.HIT1.transcript"; gene_name "LOCXPOlfC15.139.HIT1.OlfC.2R.868.ANF_receptor.exons8.JAKOON010000015.1.Embiotoca_jacksoni";
JAKOON010000015.1	exonerate:protein2genome:local	exon	16009197	16009492	.	-	.	gene_id "LOCXPOlfC15.139.HIT1"; transcript_id "LOCXPOlfC15.139.HIT1.transcript"; gene_name "LOCXPOlfC15.139.HIT1.OlfC.2R.868.ANF_receptor.exons8.JAKOON010000015.1.Embiotoca_jacksoni";
JAKOON010000015.1	exonerate:protein2genome:local	exon	16009636	16009925	.	-	.	gene_id "LOCXPOlfC15.139.HIT1"; transcript_id "LOCXPOlfC15.139.HIT1.transcript"; gene_name "LOCXPOlfC15.139.HIT1.OlfC.2R.868.ANF_receptor.exons8.JAKOON010000015.1.Embiotoca_jacksoni";
JAKOON010000015.1	exonerate:protein2genome:local	exon	16010031	16010325	.	-	.	gene_id "LOCXPOlfC15.139.HIT1"; transcript_id "LOCXPOlfC15.139.HIT1.transcript"; gene_name "LOCXPOlfC15.139.HIT1.OlfC.2R.868.ANF_receptor.exons8.JAKOON010000015.1.Embiotoca_jacksoni";
JAKOON010000015.1	exonerate:protein2genome:local	exon	16010797	16011083	.	-	.	gene_id "LOCXPOlfC15.139.HIT1"; transcript_id "LOCXPOlfC15.139.HIT1.transcript"; gene_name "LOCXPOlfC15.139.HIT1.OlfC.2R.868.ANF_receptor.exons8.JAKOON010000015.1.Embiotoca_jacksoni";
JAKOON010000015.1	exonerate:protein2genome:local	exon	16013923	16014125	.	+	.	gene_id "LOCXPOlfC16.143.HIT1"; transcript_id "LOCXPOlfC16.143.HIT1.transcript"; gene_name "LOCXPOlfC16.143.HIT1.OlfC.2R.860.ANF_receptor.exons9.JAKOON010000015.1.Embiotoca_jacksoni";
JAKOON010000015.1	exonerate:protein2genome:local	exon	16014454	16014748	.	+	.	gene_id "LOCXPOlfC16.143.HIT1"; transcript_id "LOCXPOlfC16.143.HIT1.transcript"; gene_name "LOCXPOlfC16.143.HIT1.OlfC.2R.860.ANF_receptor.exons9.JAKOON010000015.1.Embiotoca_jacksoni";
JAKOON010000015.1	exonerate:protein2genome:local	exon	16014868	16014954	.	+	.	gene_id "LOCXPOlfC16.143.HIT1"; transcript_id "LOCXPOlfC16.143.HIT1.transcript"; gene_name "LOCXPOlfC16.143.HIT1.OlfC.2R.860.ANF_receptor.exons9.JAKOON010000015.1.Embiotoca_jacksoni";
JAKOON010000015.1	exonerate:protein2genome:local	exon	16015194	16015463	.	+	.	gene_id "LOCXPOlfC16.143.HIT1"; transcript_id "LOCXPOlfC16.143.HIT1.transcript"; gene_name "LOCXPOlfC16.143.HIT1.OlfC.2R.860.ANF_receptor.exons9.JAKOON010000015.1.Embiotoca_jacksoni";
JAKOON010000015.1	exonerate:protein2genome:local	exon	16016073	16016273	.	+	.	gene_id "LOCXPOlfC16.143.HIT1"; transcript_id "LOCXPOlfC16.143.HIT1.transcript"; gene_name "LOCXPOlfC16.143.HIT1.OlfC.2R.860.ANF_receptor.exons9.JAKOON010000015.1.Embiotoca_jacksoni";
JAKOON010000015.1	exonerate:protein2genome:local	exon	16016369	16016638	.	+	.	gene_id "LOCXPOlfC16.143.HIT1"; transcript_id "LOCXPOlfC16.143.HIT1.transcript"; gene_name "LOCXPOlfC16.143.HIT1.OlfC.2R.860.ANF_receptor.exons9.JAKOON010000015.1.Embiotoca_jacksoni";
JAKOON010000015.1	exonerate:protein2genome:local	exon	16016997	16017224	.	+	.	gene_id "LOCXPOlfC16.143.HIT1"; transcript_id "LOCXPOlfC16.143.HIT1.transcript"; gene_name "LOCXPOlfC16.143.HIT1.OlfC.2R.860.ANF_receptor.exons9.JAKOON010000015.1.Embiotoca_jacksoni";
JAKOON010000015.1	exonerate:protein2genome:local	exon	16017311	16017434	.	+	.	gene_id "LOCXPOlfC16.143.HIT1"; transcript_id "LOCXPOlfC16.143.HIT1.transcript"; gene_name "LOCXPOlfC16.143.HIT1.OlfC.2R.860.ANF_receptor.exons9.JAKOON010000015.1.Embiotoca_jacksoni";
JAKOON010000015.1	exonerate:protein2genome:local	exon	16017516	16018417	.	+	.	gene_id "LOCXPOlfC16.143.HIT1"; transcript_id "LOCXPOlfC16.143.HIT1.transcript"; gene_name "LOCXPOlfC16.143.HIT1.OlfC.2R.860.ANF_receptor.exons9.JAKOON010000015.1.Embiotoca_jacksoni";
JAKOON010000015.1	exonerate:protein2genome:local	exon	16019212	16019408	.	+	.	gene_id "LOCXPOlfC17.151.HIT1"; transcript_id "LOCXPOlfC17.151.HIT1.transcript"; gene_name "LOCXPOlfC17.151.HIT1.OlfC.2R.858.ANF_receptor.exons9.JAKOON010000015.1.Embiotoca_jacksoni";
JAKOON010000015.1	exonerate:protein2genome:local	exon	16019737	16020031	.	+	.	gene_id "LOCXPOlfC17.151.HIT1"; transcript_id "LOCXPOlfC17.151.HIT1.transcript"; gene_name "LOCXPOlfC17.151.HIT1.OlfC.2R.858.ANF_receptor.exons9.JAKOON010000015.1.Embiotoca_jacksoni";
JAKOON010000015.1	exonerate:protein2genome:local	exon	16020141	16020227	.	+	.	gene_id "LOCXPOlfC17.151.HIT1"; transcript_id "LOCXPOlfC17.151.HIT1.transcript"; gene_name "LOCXPOlfC17.151.HIT1.OlfC.2R.858.ANF_receptor.exons9.JAKOON010000015.1.Embiotoca_jacksoni";
JAKOON010000015.1	exonerate:protein2genome:local	exon	16020493	16020762	.	+	.	gene_id "LOCXPOlfC17.151.HIT1"; transcript_id "LOCXPOlfC17.151.HIT1.transcript"; gene_name "LOCXPOlfC17.151.HIT1.OlfC.2R.858.ANF_receptor.exons9.JAKOON010000015.1.Embiotoca_jacksoni";
JAKOON010000015.1	exonerate:protein2genome:local	exon	16021371	16021571	.	+	.	gene_id "LOCXPOlfC17.151.HIT1"; transcript_id "LOCXPOlfC17.151.HIT1.transcript"; gene_name "LOCXPOlfC17.151.HIT1.OlfC.2R.858.ANF_receptor.exons9.JAKOON010000015.1.Embiotoca_jacksoni";
JAKOON010000015.1	exonerate:protein2genome:local	exon	16021668	16021937	.	+	.	gene_id "LOCXPOlfC17.151.HIT1"; transcript_id "LOCXPOlfC17.151.HIT1.transcript"; gene_name "LOCXPOlfC17.151.HIT1.OlfC.2R.858.ANF_receptor.exons9.JAKOON010000015.1.Embiotoca_jacksoni";
JAKOON010000015.1	exonerate:protein2genome:local	exon	16022226	16022453	.	+	.	gene_id "LOCXPOlfC17.151.HIT1"; transcript_id "LOCXPOlfC17.151.HIT1.transcript"; gene_name "LOCXPOlfC17.151.HIT1.OlfC.2R.858.ANF_receptor.exons9.JAKOON010000015.1.Embiotoca_jacksoni";
JAKOON010000015.1	exonerate:protein2genome:local	exon	16022540	16022663	.	+	.	gene_id "LOCXPOlfC17.151.HIT1"; transcript_id "LOCXPOlfC17.151.HIT1.transcript"; gene_name "LOCXPOlfC17.151.HIT1.OlfC.2R.858.ANF_receptor.exons9.JAKOON010000015.1.Embiotoca_jacksoni";
JAKOON010000015.1	exonerate:protein2genome:local	exon	16022746	16023647	.	+	.	gene_id "LOCXPOlfC17.151.HIT1"; transcript_id "LOCXPOlfC17.151.HIT1.transcript"; gene_name "LOCXPOlfC17.151.HIT1.OlfC.2R.858.ANF_receptor.exons9.JAKOON010000015.1.Embiotoca_jacksoni";
JAKOON010000015.1	exonerate:protein2genome:local	exon	16027333	16027559	.	+	.	gene_id "LOCXPOlfC18.157.HIT1"; transcript_id "LOCXPOlfC18.157.HIT1.transcript"; gene_name "LOCXPOlfC18.157.HIT1.OlfC.2R.868.ANF_receptor.exons9.JAKOON010000015.1.Embiotoca_jacksoni";
JAKOON010000015.1	exonerate:protein2genome:local	exon	16027853	16028147	.	+	.	gene_id "LOCXPOlfC18.157.HIT1"; transcript_id "LOCXPOlfC18.157.HIT1.transcript"; gene_name "LOCXPOlfC18.157.HIT1.OlfC.2R.868.ANF_receptor.exons9.JAKOON010000015.1.Embiotoca_jacksoni";
JAKOON010000015.1	exonerate:protein2genome:local	exon	16028310	16028396	.	+	.	gene_id "LOCXPOlfC18.157.HIT1"; transcript_id "LOCXPOlfC18.157.HIT1.transcript"; gene_name "LOCXPOlfC18.157.HIT1.OlfC.2R.868.ANF_receptor.exons9.JAKOON010000015.1.Embiotoca_jacksoni";
JAKOON010000015.1	exonerate:protein2genome:local	exon	16028653	16028922	.	+	.	gene_id "LOCXPOlfC18.157.HIT1"; transcript_id "LOCXPOlfC18.157.HIT1.transcript"; gene_name "LOCXPOlfC18.157.HIT1.OlfC.2R.868.ANF_receptor.exons9.JAKOON010000015.1.Embiotoca_jacksoni";
JAKOON010000015.1	exonerate:protein2genome:local	exon	16029429	16029629	.	+	.	gene_id "LOCXPOlfC18.157.HIT1"; transcript_id "LOCXPOlfC18.157.HIT1.transcript"; gene_name "LOCXPOlfC18.157.HIT1.OlfC.2R.868.ANF_receptor.exons9.JAKOON010000015.1.Embiotoca_jacksoni";
JAKOON010000015.1	exonerate:protein2genome:local	exon	16029726	16029995	.	+	.	gene_id "LOCXPOlfC18.157.HIT1"; transcript_id "LOCXPOlfC18.157.HIT1.transcript"; gene_name "LOCXPOlfC18.157.HIT1.OlfC.2R.868.ANF_receptor.exons9.JAKOON010000015.1.Embiotoca_jacksoni";
JAKOON010000015.1	exonerate:protein2genome:local	exon	16030276	16030503	.	+	.	gene_id "LOCXPOlfC18.157.HIT1"; transcript_id "LOCXPOlfC18.157.HIT1.transcript"; gene_name "LOCXPOlfC18.157.HIT1.OlfC.2R.868.ANF_receptor.exons9.JAKOON010000015.1.Embiotoca_jacksoni";
JAKOON010000015.1	exonerate:protein2genome:local	exon	16030591	16030714	.	+	.	gene_id "LOCXPOlfC18.157.HIT1"; transcript_id "LOCXPOlfC18.157.HIT1.transcript"; gene_name "LOCXPOlfC18.157.HIT1.OlfC.2R.868.ANF_receptor.exons9.JAKOON010000015.1.Embiotoca_jacksoni";
JAKOON010000015.1	exonerate:protein2genome:local	exon	16030799	16031700	.	+	.	gene_id "LOCXPOlfC18.157.HIT1"; transcript_id "LOCXPOlfC18.157.HIT1.transcript"; gene_name "LOCXPOlfC18.157.HIT1.OlfC.2R.868.ANF_receptor.exons9.JAKOON010000015.1.Embiotoca_jacksoni";
JAKOON010000015.1	exonerate:protein2genome:local	exon	16032467	16032687	.	+	.	gene_id "LOCXPOlfC19.161.HIT1"; transcript_id "LOCXPOlfC19.161.HIT1.transcript"; gene_name "LOCXPOlfC19.161.HIT1.OlfC.2R.868.ANF_receptor.exons9.JAKOON010000015.1.Embiotoca_jacksoni";
JAKOON010000015.1	exonerate:protein2genome:local	exon	16032929	16033223	.	+	.	gene_id "LOCXPOlfC19.161.HIT1"; transcript_id "LOCXPOlfC19.161.HIT1.transcript"; gene_name "LOCXPOlfC19.161.HIT1.OlfC.2R.868.ANF_receptor.exons9.JAKOON010000015.1.Embiotoca_jacksoni";
JAKOON010000015.1	exonerate:protein2genome:local	exon	16033374	16033460	.	+	.	gene_id "LOCXPOlfC19.161.HIT1"; transcript_id "LOCXPOlfC19.161.HIT1.transcript"; gene_name "LOCXPOlfC19.161.HIT1.OlfC.2R.868.ANF_receptor.exons9.JAKOON010000015.1.Embiotoca_jacksoni";
JAKOON010000015.1	exonerate:protein2genome:local	exon	16033732	16034001	.	+	.	gene_id "LOCXPOlfC19.161.HIT1"; transcript_id "LOCXPOlfC19.161.HIT1.transcript"; gene_name "LOCXPOlfC19.161.HIT1.OlfC.2R.868.ANF_receptor.exons9.JAKOON010000015.1.Embiotoca_jacksoni";
JAKOON010000015.1	exonerate:protein2genome:local	exon	16034205	16034411	.	+	.	gene_id "LOCXPOlfC19.161.HIT1"; transcript_id "LOCXPOlfC19.161.HIT1.transcript"; gene_name "LOCXPOlfC19.161.HIT1.OlfC.2R.868.ANF_receptor.exons9.JAKOON010000015.1.Embiotoca_jacksoni";
JAKOON010000015.1	exonerate:protein2genome:local	exon	16034498	16034773	.	+	.	gene_id "LOCXPOlfC19.161.HIT1"; transcript_id "LOCXPOlfC19.161.HIT1.transcript"; gene_name "LOCXPOlfC19.161.HIT1.OlfC.2R.868.ANF_receptor.exons9.JAKOON010000015.1.Embiotoca_jacksoni";
JAKOON010000015.1	exonerate:protein2genome:local	exon	16035150	16035377	.	+	.	gene_id "LOCXPOlfC19.161.HIT1"; transcript_id "LOCXPOlfC19.161.HIT1.transcript"; gene_name "LOCXPOlfC19.161.HIT1.OlfC.2R.868.ANF_receptor.exons9.JAKOON010000015.1.Embiotoca_jacksoni";
JAKOON010000015.1	exonerate:protein2genome:local	exon	16035464	16035587	.	+	.	gene_id "LOCXPOlfC19.161.HIT1"; transcript_id "LOCXPOlfC19.161.HIT1.transcript"; gene_name "LOCXPOlfC19.161.HIT1.OlfC.2R.868.ANF_receptor.exons9.JAKOON010000015.1.Embiotoca_jacksoni";
JAKOON010000015.1	exonerate:protein2genome:local	exon	16035669	16036564	.	+	.	gene_id "LOCXPOlfC19.161.HIT1"; transcript_id "LOCXPOlfC19.161.HIT1.transcript"; gene_name "LOCXPOlfC19.161.HIT1.OlfC.2R.868.ANF_receptor.exons9.JAKOON010000015.1.Embiotoca_jacksoni";
JAKOON010000015.1	exonerate:protein2genome:local	exon	16038634	16038848	.	+	.	gene_id "LOCXPOlfC20.168.HIT1"; transcript_id "LOCXPOlfC20.168.HIT1.transcript"; gene_name "LOCXPOlfC20.168.HIT1.OlfC.2R.870.ANF_receptor.exons9.JAKOON010000015.1.Embiotoca_jacksoni";
JAKOON010000015.1	exonerate:protein2genome:local	exon	16039090	16039384	.	+	.	gene_id "LOCXPOlfC20.168.HIT1"; transcript_id "LOCXPOlfC20.168.HIT1.transcript"; gene_name "LOCXPOlfC20.168.HIT1.OlfC.2R.870.ANF_receptor.exons9.JAKOON010000015.1.Embiotoca_jacksoni";
JAKOON010000015.1	exonerate:protein2genome:local	exon	16039534	16039620	.	+	.	gene_id "LOCXPOlfC20.168.HIT1"; transcript_id "LOCXPOlfC20.168.HIT1.transcript"; gene_name "LOCXPOlfC20.168.HIT1.OlfC.2R.870.ANF_receptor.exons9.JAKOON010000015.1.Embiotoca_jacksoni";
JAKOON010000015.1	exonerate:protein2genome:local	exon	16039899	16040168	.	+	.	gene_id "LOCXPOlfC20.168.HIT1"; transcript_id "LOCXPOlfC20.168.HIT1.transcript"; gene_name "LOCXPOlfC20.168.HIT1.OlfC.2R.870.ANF_receptor.exons9.JAKOON010000015.1.Embiotoca_jacksoni";
JAKOON010000015.1	exonerate:protein2genome:local	exon	16040371	16040577	.	+	.	gene_id "LOCXPOlfC20.168.HIT1"; transcript_id "LOCXPOlfC20.168.HIT1.transcript"; gene_name "LOCXPOlfC20.168.HIT1.OlfC.2R.870.ANF_receptor.exons9.JAKOON010000015.1.Embiotoca_jacksoni";
JAKOON010000015.1	exonerate:protein2genome:local	exon	16040667	16040942	.	+	.	gene_id "LOCXPOlfC20.168.HIT1"; transcript_id "LOCXPOlfC20.168.HIT1.transcript"; gene_name "LOCXPOlfC20.168.HIT1.OlfC.2R.870.ANF_receptor.exons9.JAKOON010000015.1.Embiotoca_jacksoni";
JAKOON010000015.1	exonerate:protein2genome:local	exon	16041177	16041404	.	+	.	gene_id "LOCXPOlfC20.168.HIT1"; transcript_id "LOCXPOlfC20.168.HIT1.transcript"; gene_name "LOCXPOlfC20.168.HIT1.OlfC.2R.870.ANF_receptor.exons9.JAKOON010000015.1.Embiotoca_jacksoni";
JAKOON010000015.1	exonerate:protein2genome:local	exon	16041491	16041614	.	+	.	gene_id "LOCXPOlfC20.168.HIT1"; transcript_id "LOCXPOlfC20.168.HIT1.transcript"; gene_name "LOCXPOlfC20.168.HIT1.OlfC.2R.870.ANF_receptor.exons9.JAKOON010000015.1.Embiotoca_jacksoni";
JAKOON010000015.1	exonerate:protein2genome:local	exon	16041696	16042603	.	+	.	gene_id "LOCXPOlfC20.168.HIT1"; transcript_id "LOCXPOlfC20.168.HIT1.transcript"; gene_name "LOCXPOlfC20.168.HIT1.OlfC.2R.870.ANF_receptor.exons9.JAKOON010000015.1.Embiotoca_jacksoni";
JAKOON010000015.1	exonerate:protein2genome:local	exon	16045493	16045912	.	-	.	gene_id "LOCXPOlfC21.171.HIT1"; transcript_id "LOCXPOlfC21.171.HIT1.transcript"; gene_name "LOCXPOlfC21.171.HIT1.OlfC.2R.887.ANF_receptor.exons12.JAKOON010000015.1.Embiotoca_jacksoni";
JAKOON010000015.1	exonerate:protein2genome:local	exon	16046011	16046292	.	-	.	gene_id "LOCXPOlfC21.171.HIT1"; transcript_id "LOCXPOlfC21.171.HIT1.transcript"; gene_name "LOCXPOlfC21.171.HIT1.OlfC.2R.887.ANF_receptor.exons12.JAKOON010000015.1.Embiotoca_jacksoni";
JAKOON010000015.1	exonerate:protein2genome:local	exon	16046435	16046628	.	-	.	gene_id "LOCXPOlfC21.171.HIT1"; transcript_id "LOCXPOlfC21.171.HIT1.transcript"; gene_name "LOCXPOlfC21.171.HIT1.OlfC.2R.887.ANF_receptor.exons12.JAKOON010000015.1.Embiotoca_jacksoni";
JAKOON010000015.1	exonerate:protein2genome:local	exon	16046801	16046924	.	-	.	gene_id "LOCXPOlfC21.171.HIT1"; transcript_id "LOCXPOlfC21.171.HIT1.transcript"; gene_name "LOCXPOlfC21.171.HIT1.OlfC.2R.887.ANF_receptor.exons12.JAKOON010000015.1.Embiotoca_jacksoni";
JAKOON010000015.1	exonerate:protein2genome:local	exon	16047031	16047240	.	-	.	gene_id "LOCXPOlfC21.171.HIT1"; transcript_id "LOCXPOlfC21.171.HIT1.transcript"; gene_name "LOCXPOlfC21.171.HIT1.OlfC.2R.887.ANF_receptor.exons12.JAKOON010000015.1.Embiotoca_jacksoni";
JAKOON010000015.1	exonerate:protein2genome:local	exon	16047435	16047630	.	-	.	gene_id "LOCXPOlfC21.171.HIT1"; transcript_id "LOCXPOlfC21.171.HIT1.transcript"; gene_name "LOCXPOlfC21.171.HIT1.OlfC.2R.887.ANF_receptor.exons12.JAKOON010000015.1.Embiotoca_jacksoni";
JAKOON010000015.1	exonerate:protein2genome:local	exon	16047664	16047938	.	-	.	gene_id "LOCXPOlfC21.171.HIT1"; transcript_id "LOCXPOlfC21.171.HIT1.transcript"; gene_name "LOCXPOlfC21.171.HIT1.OlfC.2R.887.ANF_receptor.exons12.JAKOON010000015.1.Embiotoca_jacksoni";
JAKOON010000015.1	exonerate:protein2genome:local	exon	16048031	16048219	.	-	.	gene_id "LOCXPOlfC21.171.HIT1"; transcript_id "LOCXPOlfC21.171.HIT1.transcript"; gene_name "LOCXPOlfC21.171.HIT1.OlfC.2R.887.ANF_receptor.exons12.JAKOON010000015.1.Embiotoca_jacksoni";
JAKOON010000015.1	exonerate:protein2genome:local	exon	16048347	16048526	.	-	.	gene_id "LOCXPOlfC21.171.HIT1"; transcript_id "LOCXPOlfC21.171.HIT1.transcript"; gene_name "LOCXPOlfC21.171.HIT1.OlfC.2R.887.ANF_receptor.exons12.JAKOON010000015.1.Embiotoca_jacksoni";
JAKOON010000015.1	exonerate:protein2genome:local	exon	16048767	16048858	.	-	.	gene_id "LOCXPOlfC21.171.HIT1"; transcript_id "LOCXPOlfC21.171.HIT1.transcript"; gene_name "LOCXPOlfC21.171.HIT1.OlfC.2R.887.ANF_receptor.exons12.JAKOON010000015.1.Embiotoca_jacksoni";
JAKOON010000015.1	exonerate:protein2genome:local	exon	16048999	16049231	.	-	.	gene_id "LOCXPOlfC21.171.HIT1"; transcript_id "LOCXPOlfC21.171.HIT1.transcript"; gene_name "LOCXPOlfC21.171.HIT1.OlfC.2R.887.ANF_receptor.exons12.JAKOON010000015.1.Embiotoca_jacksoni";
JAKOON010000015.1	exonerate:protein2genome:local	exon	16049486	16049751	.	-	.	gene_id "LOCXPOlfC21.171.HIT1"; transcript_id "LOCXPOlfC21.171.HIT1.transcript"; gene_name "LOCXPOlfC21.171.HIT1.OlfC.2R.887.ANF_receptor.exons12.JAKOON010000015.1.Embiotoca_jacksoni";
JAKOON010000015.1	exonerate:protein2genome:local	exon	16053705	16054124	.	-	.	gene_id "LOCXPOlfC22.175.HIT1"; transcript_id "LOCXPOlfC22.175.HIT1.transcript"; gene_name "LOCXPOlfC22.175.HIT1.OlfC.2R.881.ANF_receptor.exons12.JAKOON010000015.1.Embiotoca_jacksoni";
JAKOON010000015.1	exonerate:protein2genome:local	exon	16054440	16054721	.	-	.	gene_id "LOCXPOlfC22.175.HIT1"; transcript_id "LOCXPOlfC22.175.HIT1.transcript"; gene_name "LOCXPOlfC22.175.HIT1.OlfC.2R.881.ANF_receptor.exons12.JAKOON010000015.1.Embiotoca_jacksoni";
JAKOON010000015.1	exonerate:protein2genome:local	exon	16054807	16055000	.	-	.	gene_id "LOCXPOlfC22.175.HIT1"; transcript_id "LOCXPOlfC22.175.HIT1.transcript"; gene_name "LOCXPOlfC22.175.HIT1.OlfC.2R.881.ANF_receptor.exons12.JAKOON010000015.1.Embiotoca_jacksoni";
JAKOON010000015.1	exonerate:protein2genome:local	exon	16055079	16055202	.	-	.	gene_id "LOCXPOlfC22.175.HIT1"; transcript_id "LOCXPOlfC22.175.HIT1.transcript"; gene_name "LOCXPOlfC22.175.HIT1.OlfC.2R.881.ANF_receptor.exons12.JAKOON010000015.1.Embiotoca_jacksoni";
JAKOON010000015.1	exonerate:protein2genome:local	exon	16055299	16055508	.	-	.	gene_id "LOCXPOlfC22.175.HIT1"; transcript_id "LOCXPOlfC22.175.HIT1.transcript"; gene_name "LOCXPOlfC22.175.HIT1.OlfC.2R.881.ANF_receptor.exons12.JAKOON010000015.1.Embiotoca_jacksoni";
JAKOON010000015.1	exonerate:protein2genome:local	exon	16055650	16055929	.	-	.	gene_id "LOCXPOlfC22.175.HIT1"; transcript_id "LOCXPOlfC22.175.HIT1.transcript"; gene_name "LOCXPOlfC22.175.HIT1.OlfC.2R.881.ANF_receptor.exons12.JAKOON010000015.1.Embiotoca_jacksoni";
JAKOON010000015.1	exonerate:protein2genome:local	exon	16055987	16056192	.	-	.	gene_id "LOCXPOlfC22.175.HIT1"; transcript_id "LOCXPOlfC22.175.HIT1.transcript"; gene_name "LOCXPOlfC22.175.HIT1.OlfC.2R.881.ANF_receptor.exons12.JAKOON010000015.1.Embiotoca_jacksoni";
JAKOON010000015.1	exonerate:protein2genome:local	exon	16056271	16056459	.	-	.	gene_id "LOCXPOlfC22.175.HIT1"; transcript_id "LOCXPOlfC22.175.HIT1.transcript"; gene_name "LOCXPOlfC22.175.HIT1.OlfC.2R.881.ANF_receptor.exons12.JAKOON010000015.1.Embiotoca_jacksoni";
JAKOON010000015.1	exonerate:protein2genome:local	exon	16056568	16056747	.	-	.	gene_id "LOCXPOlfC22.175.HIT1"; transcript_id "LOCXPOlfC22.175.HIT1.transcript"; gene_name "LOCXPOlfC22.175.HIT1.OlfC.2R.881.ANF_receptor.exons12.JAKOON010000015.1.Embiotoca_jacksoni";
JAKOON010000015.1	exonerate:protein2genome:local	exon	16056895	16056986	.	-	.	gene_id "LOCXPOlfC22.175.HIT1"; transcript_id "LOCXPOlfC22.175.HIT1.transcript"; gene_name "LOCXPOlfC22.175.HIT1.OlfC.2R.881.ANF_receptor.exons12.JAKOON010000015.1.Embiotoca_jacksoni";
JAKOON010000015.1	exonerate:protein2genome:local	exon	16057096	16057334	.	-	.	gene_id "LOCXPOlfC22.175.HIT1"; transcript_id "LOCXPOlfC22.175.HIT1.transcript"; gene_name "LOCXPOlfC22.175.HIT1.OlfC.2R.881.ANF_receptor.exons12.JAKOON010000015.1.Embiotoca_jacksoni";
JAKOON010000015.1	exonerate:protein2genome:local	exon	16057483	16057709	.	-	.	gene_id "LOCXPOlfC22.175.HIT1"; transcript_id "LOCXPOlfC22.175.HIT1.transcript"; gene_name "LOCXPOlfC22.175.HIT1.OlfC.2R.881.ANF_receptor.exons12.JAKOON010000015.1.Embiotoca_jacksoni";
JAKOON010000015.1	exonerate:protein2genome:local	exon	16061338	16061757	.	-	.	gene_id "LOCXPOlfC23.179.HIT1"; transcript_id "LOCXPOlfC23.179.HIT1.transcript"; gene_name "LOCXPOlfC23.179.HIT1.OlfC.2R.881.ANF_receptor.exons12.JAKOON010000015.1.Embiotoca_jacksoni";
JAKOON010000015.1	exonerate:protein2genome:local	exon	16062074	16062355	.	-	.	gene_id "LOCXPOlfC23.179.HIT1"; transcript_id "LOCXPOlfC23.179.HIT1.transcript"; gene_name "LOCXPOlfC23.179.HIT1.OlfC.2R.881.ANF_receptor.exons12.JAKOON010000015.1.Embiotoca_jacksoni";
JAKOON010000015.1	exonerate:protein2genome:local	exon	16062441	16062634	.	-	.	gene_id "LOCXPOlfC23.179.HIT1"; transcript_id "LOCXPOlfC23.179.HIT1.transcript"; gene_name "LOCXPOlfC23.179.HIT1.OlfC.2R.881.ANF_receptor.exons12.JAKOON010000015.1.Embiotoca_jacksoni";
JAKOON010000015.1	exonerate:protein2genome:local	exon	16062713	16062836	.	-	.	gene_id "LOCXPOlfC23.179.HIT1"; transcript_id "LOCXPOlfC23.179.HIT1.transcript"; gene_name "LOCXPOlfC23.179.HIT1.OlfC.2R.881.ANF_receptor.exons12.JAKOON010000015.1.Embiotoca_jacksoni";
JAKOON010000015.1	exonerate:protein2genome:local	exon	16062933	16063142	.	-	.	gene_id "LOCXPOlfC23.179.HIT1"; transcript_id "LOCXPOlfC23.179.HIT1.transcript"; gene_name "LOCXPOlfC23.179.HIT1.OlfC.2R.881.ANF_receptor.exons12.JAKOON010000015.1.Embiotoca_jacksoni";
JAKOON010000015.1	exonerate:protein2genome:local	exon	16063285	16063564	.	-	.	gene_id "LOCXPOlfC23.179.HIT1"; transcript_id "LOCXPOlfC23.179.HIT1.transcript"; gene_name "LOCXPOlfC23.179.HIT1.OlfC.2R.881.ANF_receptor.exons12.JAKOON010000015.1.Embiotoca_jacksoni";
JAKOON010000015.1	exonerate:protein2genome:local	exon	16063622	16063827	.	-	.	gene_id "LOCXPOlfC23.179.HIT1"; transcript_id "LOCXPOlfC23.179.HIT1.transcript"; gene_name "LOCXPOlfC23.179.HIT1.OlfC.2R.881.ANF_receptor.exons12.JAKOON010000015.1.Embiotoca_jacksoni";
JAKOON010000015.1	exonerate:protein2genome:local	exon	16063906	16064094	.	-	.	gene_id "LOCXPOlfC23.179.HIT1"; transcript_id "LOCXPOlfC23.179.HIT1.transcript"; gene_name "LOCXPOlfC23.179.HIT1.OlfC.2R.881.ANF_receptor.exons12.JAKOON010000015.1.Embiotoca_jacksoni";
JAKOON010000015.1	exonerate:protein2genome:local	exon	16064203	16064382	.	-	.	gene_id "LOCXPOlfC23.179.HIT1"; transcript_id "LOCXPOlfC23.179.HIT1.transcript"; gene_name "LOCXPOlfC23.179.HIT1.OlfC.2R.881.ANF_receptor.exons12.JAKOON010000015.1.Embiotoca_jacksoni";
JAKOON010000015.1	exonerate:protein2genome:local	exon	16064522	16064613	.	-	.	gene_id "LOCXPOlfC23.179.HIT1"; transcript_id "LOCXPOlfC23.179.HIT1.transcript"; gene_name "LOCXPOlfC23.179.HIT1.OlfC.2R.881.ANF_receptor.exons12.JAKOON010000015.1.Embiotoca_jacksoni";
JAKOON010000015.1	exonerate:protein2genome:local	exon	16064724	16064962	.	-	.	gene_id "LOCXPOlfC23.179.HIT1"; transcript_id "LOCXPOlfC23.179.HIT1.transcript"; gene_name "LOCXPOlfC23.179.HIT1.OlfC.2R.881.ANF_receptor.exons12.JAKOON010000015.1.Embiotoca_jacksoni";
JAKOON010000015.1	exonerate:protein2genome:local	exon	16065108	16065334	.	-	.	gene_id "LOCXPOlfC23.179.HIT1"; transcript_id "LOCXPOlfC23.179.HIT1.transcript"; gene_name "LOCXPOlfC23.179.HIT1.OlfC.2R.881.ANF_receptor.exons12.JAKOON010000015.1.Embiotoca_jacksoni";
JAKOON010000015.1	exonerate:protein2genome:local	exon	16068969	16069388	.	-	.	gene_id "LOCXPOlfC24.182.HIT1"; transcript_id "LOCXPOlfC24.182.HIT1.transcript"; gene_name "LOCXPOlfC24.182.HIT1.OlfC.2R.881.ANF_receptor.exons12.JAKOON010000015.1.Embiotoca_jacksoni";
JAKOON010000015.1	exonerate:protein2genome:local	exon	16069695	16069976	.	-	.	gene_id "LOCXPOlfC24.182.HIT1"; transcript_id "LOCXPOlfC24.182.HIT1.transcript"; gene_name "LOCXPOlfC24.182.HIT1.OlfC.2R.881.ANF_receptor.exons12.JAKOON010000015.1.Embiotoca_jacksoni";
JAKOON010000015.1	exonerate:protein2genome:local	exon	16070062	16070255	.	-	.	gene_id "LOCXPOlfC24.182.HIT1"; transcript_id "LOCXPOlfC24.182.HIT1.transcript"; gene_name "LOCXPOlfC24.182.HIT1.OlfC.2R.881.ANF_receptor.exons12.JAKOON010000015.1.Embiotoca_jacksoni";
JAKOON010000015.1	exonerate:protein2genome:local	exon	16070334	16070457	.	-	.	gene_id "LOCXPOlfC24.182.HIT1"; transcript_id "LOCXPOlfC24.182.HIT1.transcript"; gene_name "LOCXPOlfC24.182.HIT1.OlfC.2R.881.ANF_receptor.exons12.JAKOON010000015.1.Embiotoca_jacksoni";
JAKOON010000015.1	exonerate:protein2genome:local	exon	16070554	16070763	.	-	.	gene_id "LOCXPOlfC24.182.HIT1"; transcript_id "LOCXPOlfC24.182.HIT1.transcript"; gene_name "LOCXPOlfC24.182.HIT1.OlfC.2R.881.ANF_receptor.exons12.JAKOON010000015.1.Embiotoca_jacksoni";
JAKOON010000015.1	exonerate:protein2genome:local	exon	16070905	16071184	.	-	.	gene_id "LOCXPOlfC24.182.HIT1"; transcript_id "LOCXPOlfC24.182.HIT1.transcript"; gene_name "LOCXPOlfC24.182.HIT1.OlfC.2R.881.ANF_receptor.exons12.JAKOON010000015.1.Embiotoca_jacksoni";
JAKOON010000015.1	exonerate:protein2genome:local	exon	16071242	16071447	.	-	.	gene_id "LOCXPOlfC24.182.HIT1"; transcript_id "LOCXPOlfC24.182.HIT1.transcript"; gene_name "LOCXPOlfC24.182.HIT1.OlfC.2R.881.ANF_receptor.exons12.JAKOON010000015.1.Embiotoca_jacksoni";
JAKOON010000015.1	exonerate:protein2genome:local	exon	16071526	16071714	.	-	.	gene_id "LOCXPOlfC24.182.HIT1"; transcript_id "LOCXPOlfC24.182.HIT1.transcript"; gene_name "LOCXPOlfC24.182.HIT1.OlfC.2R.881.ANF_receptor.exons12.JAKOON010000015.1.Embiotoca_jacksoni";
JAKOON010000015.1	exonerate:protein2genome:local	exon	16071823	16072002	.	-	.	gene_id "LOCXPOlfC24.182.HIT1"; transcript_id "LOCXPOlfC24.182.HIT1.transcript"; gene_name "LOCXPOlfC24.182.HIT1.OlfC.2R.881.ANF_receptor.exons12.JAKOON010000015.1.Embiotoca_jacksoni";
JAKOON010000015.1	exonerate:protein2genome:local	exon	16072155	16072246	.	-	.	gene_id "LOCXPOlfC24.182.HIT1"; transcript_id "LOCXPOlfC24.182.HIT1.transcript"; gene_name "LOCXPOlfC24.182.HIT1.OlfC.2R.881.ANF_receptor.exons12.JAKOON010000015.1.Embiotoca_jacksoni";
JAKOON010000015.1	exonerate:protein2genome:local	exon	16072364	16072602	.	-	.	gene_id "LOCXPOlfC24.182.HIT1"; transcript_id "LOCXPOlfC24.182.HIT1.transcript"; gene_name "LOCXPOlfC24.182.HIT1.OlfC.2R.881.ANF_receptor.exons12.JAKOON010000015.1.Embiotoca_jacksoni";
JAKOON010000015.1	exonerate:protein2genome:local	exon	16072747	16072973	.	-	.	gene_id "LOCXPOlfC24.182.HIT1"; transcript_id "LOCXPOlfC24.182.HIT1.transcript"; gene_name "LOCXPOlfC24.182.HIT1.OlfC.2R.881.ANF_receptor.exons12.JAKOON010000015.1.Embiotoca_jacksoni";
JAKOON010000015.1	exonerate:protein2genome:local	exon	16076621	16077040	.	-	.	gene_id "LOCXPOlfC25.186.HIT1"; transcript_id "LOCXPOlfC25.186.HIT1.transcript"; gene_name "LOCXPOlfC25.186.HIT1.OlfC.2R.881.ANF_receptor.exons12.JAKOON010000015.1.Embiotoca_jacksoni";
JAKOON010000015.1	exonerate:protein2genome:local	exon	16077358	16077639	.	-	.	gene_id "LOCXPOlfC25.186.HIT1"; transcript_id "LOCXPOlfC25.186.HIT1.transcript"; gene_name "LOCXPOlfC25.186.HIT1.OlfC.2R.881.ANF_receptor.exons12.JAKOON010000015.1.Embiotoca_jacksoni";
JAKOON010000015.1	exonerate:protein2genome:local	exon	16077725	16077918	.	-	.	gene_id "LOCXPOlfC25.186.HIT1"; transcript_id "LOCXPOlfC25.186.HIT1.transcript"; gene_name "LOCXPOlfC25.186.HIT1.OlfC.2R.881.ANF_receptor.exons12.JAKOON010000015.1.Embiotoca_jacksoni";
JAKOON010000015.1	exonerate:protein2genome:local	exon	16077997	16078120	.	-	.	gene_id "LOCXPOlfC25.186.HIT1"; transcript_id "LOCXPOlfC25.186.HIT1.transcript"; gene_name "LOCXPOlfC25.186.HIT1.OlfC.2R.881.ANF_receptor.exons12.JAKOON010000015.1.Embiotoca_jacksoni";
JAKOON010000015.1	exonerate:protein2genome:local	exon	16078217	16078426	.	-	.	gene_id "LOCXPOlfC25.186.HIT1"; transcript_id "LOCXPOlfC25.186.HIT1.transcript"; gene_name "LOCXPOlfC25.186.HIT1.OlfC.2R.881.ANF_receptor.exons12.JAKOON010000015.1.Embiotoca_jacksoni";
JAKOON010000015.1	exonerate:protein2genome:local	exon	16078569	16078848	.	-	.	gene_id "LOCXPOlfC25.186.HIT1"; transcript_id "LOCXPOlfC25.186.HIT1.transcript"; gene_name "LOCXPOlfC25.186.HIT1.OlfC.2R.881.ANF_receptor.exons12.JAKOON010000015.1.Embiotoca_jacksoni";
JAKOON010000015.1	exonerate:protein2genome:local	exon	16078906	16079111	.	-	.	gene_id "LOCXPOlfC25.186.HIT1"; transcript_id "LOCXPOlfC25.186.HIT1.transcript"; gene_name "LOCXPOlfC25.186.HIT1.OlfC.2R.881.ANF_receptor.exons12.JAKOON010000015.1.Embiotoca_jacksoni";
JAKOON010000015.1	exonerate:protein2genome:local	exon	16079190	16079378	.	-	.	gene_id "LOCXPOlfC25.186.HIT1"; transcript_id "LOCXPOlfC25.186.HIT1.transcript"; gene_name "LOCXPOlfC25.186.HIT1.OlfC.2R.881.ANF_receptor.exons12.JAKOON010000015.1.Embiotoca_jacksoni";
JAKOON010000015.1	exonerate:protein2genome:local	exon	16079487	16079666	.	-	.	gene_id "LOCXPOlfC25.186.HIT1"; transcript_id "LOCXPOlfC25.186.HIT1.transcript"; gene_name "LOCXPOlfC25.186.HIT1.OlfC.2R.881.ANF_receptor.exons12.JAKOON010000015.1.Embiotoca_jacksoni";
JAKOON010000015.1	exonerate:protein2genome:local	exon	16079819	16079910	.	-	.	gene_id "LOCXPOlfC25.186.HIT1"; transcript_id "LOCXPOlfC25.186.HIT1.transcript"; gene_name "LOCXPOlfC25.186.HIT1.OlfC.2R.881.ANF_receptor.exons12.JAKOON010000015.1.Embiotoca_jacksoni";
JAKOON010000015.1	exonerate:protein2genome:local	exon	16080028	16080266	.	-	.	gene_id "LOCXPOlfC25.186.HIT1"; transcript_id "LOCXPOlfC25.186.HIT1.transcript"; gene_name "LOCXPOlfC25.186.HIT1.OlfC.2R.881.ANF_receptor.exons12.JAKOON010000015.1.Embiotoca_jacksoni";
JAKOON010000015.1	exonerate:protein2genome:local	exon	16080411	16080637	.	-	.	gene_id "LOCXPOlfC25.186.HIT1"; transcript_id "LOCXPOlfC25.186.HIT1.transcript"; gene_name "LOCXPOlfC25.186.HIT1.OlfC.2R.881.ANF_receptor.exons12.JAKOON010000015.1.Embiotoca_jacksoni";
JAKOON010000015.1	exonerate:protein2genome:local	exon	16084285	16084704	.	-	.	gene_id "LOCXPOlfC26.190.HIT1"; transcript_id "LOCXPOlfC26.190.HIT1.transcript"; gene_name "LOCXPOlfC26.190.HIT1.OlfC.2R.881.ANF_receptor.exons12.JAKOON010000015.1.Embiotoca_jacksoni";
JAKOON010000015.1	exonerate:protein2genome:local	exon	16085022	16085303	.	-	.	gene_id "LOCXPOlfC26.190.HIT1"; transcript_id "LOCXPOlfC26.190.HIT1.transcript"; gene_name "LOCXPOlfC26.190.HIT1.OlfC.2R.881.ANF_receptor.exons12.JAKOON010000015.1.Embiotoca_jacksoni";
JAKOON010000015.1	exonerate:protein2genome:local	exon	16085389	16085582	.	-	.	gene_id "LOCXPOlfC26.190.HIT1"; transcript_id "LOCXPOlfC26.190.HIT1.transcript"; gene_name "LOCXPOlfC26.190.HIT1.OlfC.2R.881.ANF_receptor.exons12.JAKOON010000015.1.Embiotoca_jacksoni";
JAKOON010000015.1	exonerate:protein2genome:local	exon	16085661	16085784	.	-	.	gene_id "LOCXPOlfC26.190.HIT1"; transcript_id "LOCXPOlfC26.190.HIT1.transcript"; gene_name "LOCXPOlfC26.190.HIT1.OlfC.2R.881.ANF_receptor.exons12.JAKOON010000015.1.Embiotoca_jacksoni";
JAKOON010000015.1	exonerate:protein2genome:local	exon	16085881	16086090	.	-	.	gene_id "LOCXPOlfC26.190.HIT1"; transcript_id "LOCXPOlfC26.190.HIT1.transcript"; gene_name "LOCXPOlfC26.190.HIT1.OlfC.2R.881.ANF_receptor.exons12.JAKOON010000015.1.Embiotoca_jacksoni";
JAKOON010000015.1	exonerate:protein2genome:local	exon	16086233	16086512	.	-	.	gene_id "LOCXPOlfC26.190.HIT1"; transcript_id "LOCXPOlfC26.190.HIT1.transcript"; gene_name "LOCXPOlfC26.190.HIT1.OlfC.2R.881.ANF_receptor.exons12.JAKOON010000015.1.Embiotoca_jacksoni";
JAKOON010000015.1	exonerate:protein2genome:local	exon	16086570	16086775	.	-	.	gene_id "LOCXPOlfC26.190.HIT1"; transcript_id "LOCXPOlfC26.190.HIT1.transcript"; gene_name "LOCXPOlfC26.190.HIT1.OlfC.2R.881.ANF_receptor.exons12.JAKOON010000015.1.Embiotoca_jacksoni";
JAKOON010000015.1	exonerate:protein2genome:local	exon	16086854	16087042	.	-	.	gene_id "LOCXPOlfC26.190.HIT1"; transcript_id "LOCXPOlfC26.190.HIT1.transcript"; gene_name "LOCXPOlfC26.190.HIT1.OlfC.2R.881.ANF_receptor.exons12.JAKOON010000015.1.Embiotoca_jacksoni";
JAKOON010000015.1	exonerate:protein2genome:local	exon	16087151	16087330	.	-	.	gene_id "LOCXPOlfC26.190.HIT1"; transcript_id "LOCXPOlfC26.190.HIT1.transcript"; gene_name "LOCXPOlfC26.190.HIT1.OlfC.2R.881.ANF_receptor.exons12.JAKOON010000015.1.Embiotoca_jacksoni";
JAKOON010000015.1	exonerate:protein2genome:local	exon	16087470	16087561	.	-	.	gene_id "LOCXPOlfC26.190.HIT1"; transcript_id "LOCXPOlfC26.190.HIT1.transcript"; gene_name "LOCXPOlfC26.190.HIT1.OlfC.2R.881.ANF_receptor.exons12.JAKOON010000015.1.Embiotoca_jacksoni";
JAKOON010000015.1	exonerate:protein2genome:local	exon	16087670	16087908	.	-	.	gene_id "LOCXPOlfC26.190.HIT1"; transcript_id "LOCXPOlfC26.190.HIT1.transcript"; gene_name "LOCXPOlfC26.190.HIT1.OlfC.2R.881.ANF_receptor.exons12.JAKOON010000015.1.Embiotoca_jacksoni";
JAKOON010000015.1	exonerate:protein2genome:local	exon	16088054	16088280	.	-	.	gene_id "LOCXPOlfC26.190.HIT1"; transcript_id "LOCXPOlfC26.190.HIT1.transcript"; gene_name "LOCXPOlfC26.190.HIT1.OlfC.2R.881.ANF_receptor.exons12.JAKOON010000015.1.Embiotoca_jacksoni";
JAKOON010000015.1	exonerate:protein2genome:local	exon	16092480	16092899	.	-	.	gene_id "LOCXPOlfC27.193.HIT1"; transcript_id "LOCXPOlfC27.193.HIT1.transcript"; gene_name "LOCXPOlfC27.193.HIT1.OlfC.2R.882.ANF_receptor.exons12.JAKOON010000015.1.Embiotoca_jacksoni";
JAKOON010000015.1	exonerate:protein2genome:local	exon	16093209	16093490	.	-	.	gene_id "LOCXPOlfC27.193.HIT1"; transcript_id "LOCXPOlfC27.193.HIT1.transcript"; gene_name "LOCXPOlfC27.193.HIT1.OlfC.2R.882.ANF_receptor.exons12.JAKOON010000015.1.Embiotoca_jacksoni";
JAKOON010000015.1	exonerate:protein2genome:local	exon	16093576	16093769	.	-	.	gene_id "LOCXPOlfC27.193.HIT1"; transcript_id "LOCXPOlfC27.193.HIT1.transcript"; gene_name "LOCXPOlfC27.193.HIT1.OlfC.2R.882.ANF_receptor.exons12.JAKOON010000015.1.Embiotoca_jacksoni";
JAKOON010000015.1	exonerate:protein2genome:local	exon	16093848	16093971	.	-	.	gene_id "LOCXPOlfC27.193.HIT1"; transcript_id "LOCXPOlfC27.193.HIT1.transcript"; gene_name "LOCXPOlfC27.193.HIT1.OlfC.2R.882.ANF_receptor.exons12.JAKOON010000015.1.Embiotoca_jacksoni";
JAKOON010000015.1	exonerate:protein2genome:local	exon	16094068	16094277	.	-	.	gene_id "LOCXPOlfC27.193.HIT1"; transcript_id "LOCXPOlfC27.193.HIT1.transcript"; gene_name "LOCXPOlfC27.193.HIT1.OlfC.2R.882.ANF_receptor.exons12.JAKOON010000015.1.Embiotoca_jacksoni";
JAKOON010000015.1	exonerate:protein2genome:local	exon	16094420	16094699	.	-	.	gene_id "LOCXPOlfC27.193.HIT1"; transcript_id "LOCXPOlfC27.193.HIT1.transcript"; gene_name "LOCXPOlfC27.193.HIT1.OlfC.2R.882.ANF_receptor.exons12.JAKOON010000015.1.Embiotoca_jacksoni";
JAKOON010000015.1	exonerate:protein2genome:local	exon	16094757	16094962	.	-	.	gene_id "LOCXPOlfC27.193.HIT1"; transcript_id "LOCXPOlfC27.193.HIT1.transcript"; gene_name "LOCXPOlfC27.193.HIT1.OlfC.2R.882.ANF_receptor.exons12.JAKOON010000015.1.Embiotoca_jacksoni";
JAKOON010000015.1	exonerate:protein2genome:local	exon	16095041	16095229	.	-	.	gene_id "LOCXPOlfC27.193.HIT1"; transcript_id "LOCXPOlfC27.193.HIT1.transcript"; gene_name "LOCXPOlfC27.193.HIT1.OlfC.2R.882.ANF_receptor.exons12.JAKOON010000015.1.Embiotoca_jacksoni";
JAKOON010000015.1	exonerate:protein2genome:local	exon	16095338	16095517	.	-	.	gene_id "LOCXPOlfC27.193.HIT1"; transcript_id "LOCXPOlfC27.193.HIT1.transcript"; gene_name "LOCXPOlfC27.193.HIT1.OlfC.2R.882.ANF_receptor.exons12.JAKOON010000015.1.Embiotoca_jacksoni";
JAKOON010000015.1	exonerate:protein2genome:local	exon	16095670	16095761	.	-	.	gene_id "LOCXPOlfC27.193.HIT1"; transcript_id "LOCXPOlfC27.193.HIT1.transcript"; gene_name "LOCXPOlfC27.193.HIT1.OlfC.2R.882.ANF_receptor.exons12.JAKOON010000015.1.Embiotoca_jacksoni";
JAKOON010000015.1	exonerate:protein2genome:local	exon	16095879	16096117	.	-	.	gene_id "LOCXPOlfC27.193.HIT1"; transcript_id "LOCXPOlfC27.193.HIT1.transcript"; gene_name "LOCXPOlfC27.193.HIT1.OlfC.2R.882.ANF_receptor.exons12.JAKOON010000015.1.Embiotoca_jacksoni";
JAKOON010000015.1	exonerate:protein2genome:local	exon	16096272	16096501	.	-	.	gene_id "LOCXPOlfC27.193.HIT1"; transcript_id "LOCXPOlfC27.193.HIT1.transcript"; gene_name "LOCXPOlfC27.193.HIT1.OlfC.2R.882.ANF_receptor.exons12.JAKOON010000015.1.Embiotoca_jacksoni";
JAKOON010000051.1	exonerate:protein2genome:local	exon	581054	581205	.	+	.	gene_id "LOCXPOlfC28.194.HIT1"; transcript_id "LOCXPOlfC28.194.HIT1.transcript"; gene_name "LOCXPOlfC28.194.HIT1.OlfC.2R.843.ANF_receptor.exons6.JAKOON010000051.1.Embiotoca_jacksoni";
JAKOON010000051.1	exonerate:protein2genome:local	exon	582559	582853	.	+	.	gene_id "LOCXPOlfC28.194.HIT1"; transcript_id "LOCXPOlfC28.194.HIT1.transcript"; gene_name "LOCXPOlfC28.194.HIT1.OlfC.2R.843.ANF_receptor.exons6.JAKOON010000051.1.Embiotoca_jacksoni";
JAKOON010000051.1	exonerate:protein2genome:local	exon	583551	584354	.	+	.	gene_id "LOCXPOlfC28.194.HIT1"; transcript_id "LOCXPOlfC28.194.HIT1.transcript"; gene_name "LOCXPOlfC28.194.HIT1.OlfC.2R.843.ANF_receptor.exons6.JAKOON010000051.1.Embiotoca_jacksoni";
JAKOON010000051.1	exonerate:protein2genome:local	exon	584819	585034	.	+	.	gene_id "LOCXPOlfC28.194.HIT1"; transcript_id "LOCXPOlfC28.194.HIT1.transcript"; gene_name "LOCXPOlfC28.194.HIT1.OlfC.2R.843.ANF_receptor.exons6.JAKOON010000051.1.Embiotoca_jacksoni";
JAKOON010000051.1	exonerate:protein2genome:local	exon	586243	586366	.	+	.	gene_id "LOCXPOlfC28.194.HIT1"; transcript_id "LOCXPOlfC28.194.HIT1.transcript"; gene_name "LOCXPOlfC28.194.HIT1.OlfC.2R.843.ANF_receptor.exons6.JAKOON010000051.1.Embiotoca_jacksoni";
JAKOON010000051.1	exonerate:protein2genome:local	exon	586781	587718	.	+	.	gene_id "LOCXPOlfC28.194.HIT1"; transcript_id "LOCXPOlfC28.194.HIT1.transcript"; gene_name "LOCXPOlfC28.194.HIT1.OlfC.2R.843.ANF_receptor.exons6.JAKOON010000051.1.Embiotoca_jacksoni";
```
