## Supplementary Data 1 for "Expanded olfactory system in fishes capable of terrestrial exploration": Epinephelus_fuscoguttatus.OLF_genes.gff

```
AP022675.1	exonerate:protein2genome:local	exon	4418995	4419240	.	-	.	gene_id "LOCXPOR1.244.HIT1"; transcript_id "LOCXPOR1.244.HIT1.transcript"; gene_name "LOCXPOR1.244.HIT1.OR.2R.348.7tm_1.exons5.AP022675.1.Epinephelus_fuscoguttatus";
AP022675.1	exonerate:protein2genome:local	exon	4421067	4421492	.	-	.	gene_id "LOCXPOR1.244.HIT1"; transcript_id "LOCXPOR1.244.HIT1.transcript"; gene_name "LOCXPOR1.244.HIT1.OR.2R.348.7tm_1.exons5.AP022675.1.Epinephelus_fuscoguttatus";
AP022675.1	exonerate:protein2genome:local	exon	4421883	4422021	.	-	.	gene_id "LOCXPOR1.244.HIT1"; transcript_id "LOCXPOR1.244.HIT1.transcript"; gene_name "LOCXPOR1.244.HIT1.OR.2R.348.7tm_1.exons5.AP022675.1.Epinephelus_fuscoguttatus";
AP022675.1	exonerate:protein2genome:local	exon	4422713	4422929	.	-	.	gene_id "LOCXPOR1.244.HIT1"; transcript_id "LOCXPOR1.244.HIT1.transcript"; gene_name "LOCXPOR1.244.HIT1.OR.2R.348.7tm_1.exons5.AP022675.1.Epinephelus_fuscoguttatus";
AP022675.1	exonerate:protein2genome:local	exon	4424177	4424192	.	-	.	gene_id "LOCXPOR1.244.HIT1"; transcript_id "LOCXPOR1.244.HIT1.transcript"; gene_name "LOCXPOR1.244.HIT1.OR.2R.348.7tm_1.exons5.AP022675.1.Epinephelus_fuscoguttatus";
AP022675.1	exonerate:protein2genome:local	exon	4441814	4442565	.	-	.	gene_id "LOCXPOR3.457.HIT1"; transcript_id "LOCXPOR3.457.HIT1.transcript"; gene_name "LOCXPOR3.457.HIT1.OR.2R.292.7tm_1.exons2.AP022675.1.Epinephelus_fuscoguttatus";
AP022675.1	exonerate:protein2genome:local	exon	4444226	4444372	.	-	.	gene_id "LOCXPOR3.457.HIT1"; transcript_id "LOCXPOR3.457.HIT1.transcript"; gene_name "LOCXPOR3.457.HIT1.OR.2R.292.7tm_1.exons2.AP022675.1.Epinephelus_fuscoguttatus";
AP022675.1	exonerate:protein2genome:local	exon	4448773	4449525	.	-	.	gene_id "LOCXPOR3.468.HIT1"; transcript_id "LOCXPOR3.468.HIT1.transcript"; gene_name "LOCXPOR3.468.HIT1.OR.2R.300.7tm_1.exons2.AP022675.1.Epinephelus_fuscoguttatus";
AP022675.1	exonerate:protein2genome:local	exon	4451193	4451339	.	-	.	gene_id "LOCXPOR3.468.HIT1"; transcript_id "LOCXPOR3.468.HIT1.transcript"; gene_name "LOCXPOR3.468.HIT1.OR.2R.300.7tm_1.exons2.AP022675.1.Epinephelus_fuscoguttatus";
AP022675.1	exonerate:protein2genome:local	exon	4462405	4463157	.	-	.	gene_id "LOCXPOR4.491.HIT1"; transcript_id "LOCXPOR4.491.HIT1.transcript"; gene_name "LOCXPOR4.491.HIT1.OR.2R.303.7tm_1.exons2.AP022675.1.Epinephelus_fuscoguttatus";
AP022675.1	exonerate:protein2genome:local	exon	4464483	4464638	.	-	.	gene_id "LOCXPOR4.491.HIT1"; transcript_id "LOCXPOR4.491.HIT1.transcript"; gene_name "LOCXPOR4.491.HIT1.OR.2R.303.7tm_1.exons2.AP022675.1.Epinephelus_fuscoguttatus";
AP022675.1	exonerate:protein2genome:local	exon	4477810	4478616	.	-	.	gene_id "LOCXPOR5.245.HIT1"; transcript_id "LOCXPOR5.245.HIT1.transcript"; gene_name "LOCXPOR5.245.HIT1.OR.2R.321.7tm_1.exons2.AP022675.1.Epinephelus_fuscoguttatus";
AP022675.1	exonerate:protein2genome:local	exon	4479491	4479646	.	-	.	gene_id "LOCXPOR5.245.HIT1"; transcript_id "LOCXPOR5.245.HIT1.transcript"; gene_name "LOCXPOR5.245.HIT1.OR.2R.321.7tm_1.exons2.AP022675.1.Epinephelus_fuscoguttatus";
AP022675.1	exonerate:protein2genome:local	exon	4506059	4506856	.	-	.	gene_id "LOCXPOR7.267.HIT1"; transcript_id "LOCXPOR7.267.HIT1.transcript"; gene_name "LOCXPOR7.267.HIT1.OR.2R.318.7tm_1.exons2.AP022675.1.Epinephelus_fuscoguttatus";
AP022675.1	exonerate:protein2genome:local	exon	4509731	4509886	.	-	.	gene_id "LOCXPOR7.267.HIT1"; transcript_id "LOCXPOR7.267.HIT1.transcript"; gene_name "LOCXPOR7.267.HIT1.OR.2R.318.7tm_1.exons2.AP022675.1.Epinephelus_fuscoguttatus";
AP022675.1	exonerate:protein2genome:local	exon	4513497	4514267	.	-	.	gene_id "LOCXPOR8.278.HIT1"; transcript_id "LOCXPOR8.278.HIT1.transcript"; gene_name "LOCXPOR8.278.HIT1.OR.2R.309.7tm_4.exons2.AP022675.1.Epinephelus_fuscoguttatus";
AP022675.1	exonerate:protein2genome:local	exon	4515382	4515537	.	-	.	gene_id "LOCXPOR8.278.HIT1"; transcript_id "LOCXPOR8.278.HIT1.transcript"; gene_name "LOCXPOR8.278.HIT1.OR.2R.309.7tm_4.exons2.AP022675.1.Epinephelus_fuscoguttatus";
AP022675.1	exonerate:protein2genome:local	exon	4518793	4519554	.	-	.	gene_id "LOCXPOR9.290.HIT1"; transcript_id "LOCXPOR9.290.HIT1.transcript"; gene_name "LOCXPOR9.290.HIT1.OR.2R.302.7tm_1.exons2.AP022675.1.Epinephelus_fuscoguttatus";
AP022675.1	exonerate:protein2genome:local	exon	4522539	4522682	.	-	.	gene_id "LOCXPOR9.290.HIT1"; transcript_id "LOCXPOR9.290.HIT1.transcript"; gene_name "LOCXPOR9.290.HIT1.OR.2R.302.7tm_1.exons2.AP022675.1.Epinephelus_fuscoguttatus";
AP022675.1	exonerate:protein2genome:local	exon	4532704	4533453	.	-	.	gene_id "LOCXPOR10.303.HIT1"; transcript_id "LOCXPOR10.303.HIT1.transcript"; gene_name "LOCXPOR10.303.HIT1.OR.2R.300.7tm_1.exons2.AP022675.1.Epinephelus_fuscoguttatus";
AP022675.1	exonerate:protein2genome:local	exon	4535070	4535219	.	-	.	gene_id "LOCXPOR10.303.HIT1"; transcript_id "LOCXPOR10.303.HIT1.transcript"; gene_name "LOCXPOR10.303.HIT1.OR.2R.300.7tm_1.exons2.AP022675.1.Epinephelus_fuscoguttatus";
AP022675.1	exonerate:protein2genome:local	exon	4541163	4541927	.	-	.	gene_id "LOCXPOR11.316.HIT1"; transcript_id "LOCXPOR11.316.HIT1.transcript"; gene_name "LOCXPOR11.316.HIT1.OR.2R.303.7tm_1.exons2.AP022675.1.Epinephelus_fuscoguttatus";
AP022675.1	exonerate:protein2genome:local	exon	4543425	4543568	.	-	.	gene_id "LOCXPOR11.316.HIT1"; transcript_id "LOCXPOR11.316.HIT1.transcript"; gene_name "LOCXPOR11.316.HIT1.OR.2R.303.7tm_1.exons2.AP022675.1.Epinephelus_fuscoguttatus";
AP022675.1	exonerate:protein2genome:local	exon	4554605	4555369	.	-	.	gene_id "LOCXPOR12.353.HIT1"; transcript_id "LOCXPOR12.353.HIT1.transcript"; gene_name "LOCXPOR12.353.HIT1.OR.2R.303.7tm_1.exons2.AP022675.1.Epinephelus_fuscoguttatus";
AP022675.1	exonerate:protein2genome:local	exon	4556867	4557010	.	-	.	gene_id "LOCXPOR12.353.HIT1"; transcript_id "LOCXPOR12.353.HIT1.transcript"; gene_name "LOCXPOR12.353.HIT1.OR.2R.303.7tm_1.exons2.AP022675.1.Epinephelus_fuscoguttatus";
AP022675.1	exonerate:protein2genome:local	exon	4559824	4560585	.	-	.	gene_id "LOCXPOR13.366.HIT1"; transcript_id "LOCXPOR13.366.HIT1.transcript"; gene_name "LOCXPOR13.366.HIT1.OR.2R.304.7tm_1.exons2.AP022675.1.Epinephelus_fuscoguttatus";
AP022675.1	exonerate:protein2genome:local	exon	4564445	4564594	.	-	.	gene_id "LOCXPOR13.366.HIT1"; transcript_id "LOCXPOR13.366.HIT1.transcript"; gene_name "LOCXPOR13.366.HIT1.OR.2R.304.7tm_1.exons2.AP022675.1.Epinephelus_fuscoguttatus";
AP022675.1	exonerate:protein2genome:local	exon	4570930	4571691	.	-	.	gene_id "LOCXPOR13.378.HIT1"; transcript_id "LOCXPOR13.378.HIT1.transcript"; gene_name "LOCXPOR13.378.HIT1.OR.2R.304.7tm_1.exons2.AP022675.1.Epinephelus_fuscoguttatus";
AP022675.1	exonerate:protein2genome:local	exon	4575286	4575435	.	-	.	gene_id "LOCXPOR13.378.HIT1"; transcript_id "LOCXPOR13.378.HIT1.transcript"; gene_name "LOCXPOR13.378.HIT1.OR.2R.304.7tm_1.exons2.AP022675.1.Epinephelus_fuscoguttatus";
AP022675.1	exonerate:protein2genome:local	exon	4586402	4587166	.	-	.	gene_id "LOCXPOR14.414.HIT1"; transcript_id "LOCXPOR14.414.HIT1.transcript"; gene_name "LOCXPOR14.414.HIT1.OR.2R.305.7tm_1.exons2.AP022675.1.Epinephelus_fuscoguttatus";
AP022675.1	exonerate:protein2genome:local	exon	4587782	4587931	.	-	.	gene_id "LOCXPOR14.414.HIT1"; transcript_id "LOCXPOR14.414.HIT1.transcript"; gene_name "LOCXPOR14.414.HIT1.OR.2R.305.7tm_1.exons2.AP022675.1.Epinephelus_fuscoguttatus";
AP022679.1	exonerate:protein2genome:local	exon	988082	989065	.	-	.	gene_id "LOCXPOR124.419.HIT1"; transcript_id "LOCXPOR124.419.HIT1.transcript"; gene_name "LOCXPOR124.419.HIT1.OR.2R.328.7tm_4.exons1.AP022679.1.Epinephelus_fuscoguttatus";
AP022679.1	exonerate:protein2genome:local	exon	1013392	1014318	.	-	.	gene_id "LOCXPOR125.420.HIT1"; transcript_id "LOCXPOR125.420.HIT1.transcript"; gene_name "LOCXPOR125.420.HIT1.OR.2R.309.7tm_4.exons1.AP022679.1.Epinephelus_fuscoguttatus";
AP022679.1	exonerate:protein2genome:local	exon	1020578	1021525	.	-	.	gene_id "LOCXPOR126.421.HIT1"; transcript_id "LOCXPOR126.421.HIT1.transcript"; gene_name "LOCXPOR126.421.HIT1.OR.2R.316.7tm_4.exons1.AP022679.1.Epinephelus_fuscoguttatus";
AP022679.1	exonerate:protein2genome:local	exon	1027010	1027957	.	-	.	gene_id "LOCXPOR127.422.HIT1"; transcript_id "LOCXPOR127.422.HIT1.transcript"; gene_name "LOCXPOR127.422.HIT1.OR.2R.316.7tm_4.exons1.AP022679.1.Epinephelus_fuscoguttatus";
AP022679.1	exonerate:protein2genome:local	exon	1042865	1043812	.	-	.	gene_id "LOCXPOR128.423.HIT1"; transcript_id "LOCXPOR128.423.HIT1.transcript"; gene_name "LOCXPOR128.423.HIT1.OR.2R.316.7tm_4.exons1.AP022679.1.Epinephelus_fuscoguttatus";
AP022679.1	exonerate:protein2genome:local	exon	1053033	1053959	.	-	.	gene_id "LOCXPOR129.425.HIT1"; transcript_id "LOCXPOR129.425.HIT1.transcript"; gene_name "LOCXPOR129.425.HIT1.OR.2R.309.7tm_4.exons1.AP022679.1.Epinephelus_fuscoguttatus";
AP022679.1	exonerate:protein2genome:local	exon	1061388	1062329	.	-	.	gene_id "LOCXPOR130.426.HIT1"; transcript_id "LOCXPOR130.426.HIT1.transcript"; gene_name "LOCXPOR130.426.HIT1.OR.2R.314.7tm_4.exons1.AP022679.1.Epinephelus_fuscoguttatus";
AP022679.1	exonerate:protein2genome:local	exon	1066672	1067616	.	-	.	gene_id "LOCXPOR131.427.HIT1"; transcript_id "LOCXPOR131.427.HIT1.transcript"; gene_name "LOCXPOR131.427.HIT1.OR.2R.315.7tm_4.exons1.AP022679.1.Epinephelus_fuscoguttatus";
AP022679.1	exonerate:protein2genome:local	exon	1074646	1075605	.	-	.	gene_id "LOCXPOR132.428.HIT1"; transcript_id "LOCXPOR132.428.HIT1.transcript"; gene_name "LOCXPOR132.428.HIT1.OR.2R.320.7tm_4.exons1.AP022679.1.Epinephelus_fuscoguttatus";
AP022679.1	exonerate:protein2genome:local	exon	1083889	1084812	.	-	.	gene_id "LOCXPOR133.429.HIT1"; transcript_id "LOCXPOR133.429.HIT1.transcript"; gene_name "LOCXPOR133.429.HIT1.OR.2R.308.7tm_4.exons1.AP022679.1.Epinephelus_fuscoguttatus";
AP022679.1	exonerate:protein2genome:local	exon	1087906	1088832	.	+	.	gene_id "LOCXPOR134.430.HIT1"; transcript_id "LOCXPOR134.430.HIT1.transcript"; gene_name "LOCXPOR134.430.HIT1.OR.2R.309.7tm_4.exons1.AP022679.1.Epinephelus_fuscoguttatus";
AP022679.1	exonerate:protein2genome:local	exon	1095382	1096308	.	+	.	gene_id "LOCXPOR135.431.HIT1"; transcript_id "LOCXPOR135.431.HIT1.transcript"; gene_name "LOCXPOR135.431.HIT1.OR.2R.309.7tm_4.exons1.AP022679.1.Epinephelus_fuscoguttatus";
AP022679.1	exonerate:protein2genome:local	exon	1099833	1100759	.	+	.	gene_id "LOCXPOR136.432.HIT1"; transcript_id "LOCXPOR136.432.HIT1.transcript"; gene_name "LOCXPOR136.432.HIT1.OR.2R.309.7tm_4.exons1.AP022679.1.Epinephelus_fuscoguttatus";
AP022679.1	exonerate:protein2genome:local	exon	1105189	1106109	.	-	.	gene_id "LOCXPOR137.433.HIT1"; transcript_id "LOCXPOR137.433.HIT1.transcript"; gene_name "LOCXPOR137.433.HIT1.OR.2R.307.7tm_4.exons1.AP022679.1.Epinephelus_fuscoguttatus";
AP022679.1	exonerate:protein2genome:local	exon	1112585	1113505	.	-	.	gene_id "LOCXPOR138.434.HIT1"; transcript_id "LOCXPOR138.434.HIT1.transcript"; gene_name "LOCXPOR138.434.HIT1.OR.2R.307.7tm_4.exons1.AP022679.1.Epinephelus_fuscoguttatus";
AP022679.1	exonerate:protein2genome:local	exon	1119605	1120525	.	-	.	gene_id "LOCXPOR138.436.HIT1"; transcript_id "LOCXPOR138.436.HIT1.transcript"; gene_name "LOCXPOR138.436.HIT1.OR.2R.307.7tm_4.exons1.AP022679.1.Epinephelus_fuscoguttatus";
AP022679.1	exonerate:protein2genome:local	exon	1126987	1127928	.	-	.	gene_id "LOCXPOR140.437.HIT1"; transcript_id "LOCXPOR140.437.HIT1.transcript"; gene_name "LOCXPOR140.437.HIT1.OR.2R.314.7tm_4.exons1.AP022679.1.Epinephelus_fuscoguttatus";
AP022679.1	exonerate:protein2genome:local	exon	1131081	1132007	.	-	.	gene_id "LOCXPOR141.438.HIT1"; transcript_id "LOCXPOR141.438.HIT1.transcript"; gene_name "LOCXPOR141.438.HIT1.OR.2R.309.7tm_4.exons1.AP022679.1.Epinephelus_fuscoguttatus";
AP022679.1	exonerate:protein2genome:local	exon	1142775	1143716	.	-	.	gene_id "LOCXPOR143.439.HIT1"; transcript_id "LOCXPOR143.439.HIT1.transcript"; gene_name "LOCXPOR143.439.HIT1.OR.2R.314.7tm_4.exons1.AP022679.1.Epinephelus_fuscoguttatus";
AP022679.1	exonerate:protein2genome:local	exon	1146851	1147792	.	-	.	gene_id "LOCXPOR143.440.HIT1"; transcript_id "LOCXPOR143.440.HIT1.transcript"; gene_name "LOCXPOR143.440.HIT1.OR.2R.314.7tm_4.exons1.AP022679.1.Epinephelus_fuscoguttatus";
AP022679.1	exonerate:protein2genome:local	exon	1157481	1158395	.	-	.	gene_id "LOCXPOR144.441.HIT1"; transcript_id "LOCXPOR144.441.HIT1.transcript"; gene_name "LOCXPOR144.441.HIT1.OR.2R.276.7tm_4.exons1.AP022679.1.Epinephelus_fuscoguttatus";
AP022679.1	exonerate:protein2genome:local	exon	1161796	1162710	.	-	.	gene_id "LOCXPOR144.442.HIT1"; transcript_id "LOCXPOR144.442.HIT1.transcript"; gene_name "LOCXPOR144.442.HIT1.OR.2R.305.7tm_4.exons1.AP022679.1.Epinephelus_fuscoguttatus";
AP022679.1	exonerate:protein2genome:local	exon	1165925	1166845	.	-	.	gene_id "LOCXPOR145.443.HIT1"; transcript_id "LOCXPOR145.443.HIT1.transcript"; gene_name "LOCXPOR145.443.HIT1.OR.2R.307.7tm_4.exons1.AP022679.1.Epinephelus_fuscoguttatus";
AP022679.1	exonerate:protein2genome:local	exon	1172411	1173331	.	+	.	gene_id "LOCXPOR146.444.HIT1"; transcript_id "LOCXPOR146.444.HIT1.transcript"; gene_name "LOCXPOR146.444.HIT1.OR.2R.307.7tm_4.exons1.AP022679.1.Epinephelus_fuscoguttatus";
AP022679.1	exonerate:protein2genome:local	exon	1179343	1180264	.	+	.	gene_id "LOCXPOR146.445.HIT1"; transcript_id "LOCXPOR146.445.HIT1.transcript"; gene_name "LOCXPOR146.445.HIT1.OR.2R.275.7tm_4.exons1.AP022679.1.Epinephelus_fuscoguttatus";
AP022679.1	exonerate:protein2genome:local	exon	1182596	1183516	.	+	.	gene_id "LOCXPOR147.447.HIT1"; transcript_id "LOCXPOR147.447.HIT1.transcript"; gene_name "LOCXPOR147.447.HIT1.OR.2R.307.7tm_4.exons1.AP022679.1.Epinephelus_fuscoguttatus";
AP022679.1	exonerate:protein2genome:local	exon	1193403	1194323	.	+	.	gene_id "LOCXPOR148.449.HIT1"; transcript_id "LOCXPOR148.449.HIT1.transcript"; gene_name "LOCXPOR148.449.HIT1.OR.2R.307.7tm_4.exons1.AP022679.1.Epinephelus_fuscoguttatus";
AP022679.1	exonerate:protein2genome:local	exon	1228128	1229033	.	-	.	gene_id "LOCXPOR149.452.HIT1"; transcript_id "LOCXPOR149.452.HIT1.transcript"; gene_name "LOCXPOR149.452.HIT1.OR.2R.302.7tm_4.exons1.AP022679.1.Epinephelus_fuscoguttatus";
AP022679.1	exonerate:protein2genome:local	exon	1238509	1239414	.	-	.	gene_id "LOCXPOR150.453.HIT1"; transcript_id "LOCXPOR150.453.HIT1.transcript"; gene_name "LOCXPOR150.453.HIT1.OR.2R.302.7tm_4.exons1.AP022679.1.Epinephelus_fuscoguttatus";
AP022679.1	exonerate:protein2genome:local	exon	1245602	1246540	.	-	.	gene_id "LOCXPOR151.454.HIT1"; transcript_id "LOCXPOR151.454.HIT1.transcript"; gene_name "LOCXPOR151.454.HIT1.OR.2R.313.7tm_4.exons1.AP022679.1.Epinephelus_fuscoguttatus";
AP022679.1	exonerate:protein2genome:local	exon	1251027	1251983	.	-	.	gene_id "LOCXPOR152.455.HIT1"; transcript_id "LOCXPOR152.455.HIT1.transcript"; gene_name "LOCXPOR152.455.HIT1.OR.2R.319.7tm_4.exons1.AP022679.1.Epinephelus_fuscoguttatus";
AP022679.1	exonerate:protein2genome:local	exon	1351291	1352217	.	-	.	gene_id "LOCXPOR153.456.HIT1"; transcript_id "LOCXPOR153.456.HIT1.transcript"; gene_name "LOCXPOR153.456.HIT1.OR.2R.278.7tm_4.exons1.AP022679.1.Epinephelus_fuscoguttatus";
AP022679.1	exonerate:protein2genome:local	exon	1359012	1359923	.	-	.	gene_id "LOCXPOR154.458.HIT1"; transcript_id "LOCXPOR154.458.HIT1.transcript"; gene_name "LOCXPOR154.458.HIT1.OR.2R.304.7tm_4.exons1.AP022679.1.Epinephelus_fuscoguttatus";
AP022679.1	exonerate:protein2genome:local	exon	1364618	1365532	.	+	.	gene_id "LOCXPOR155.459.HIT1"; transcript_id "LOCXPOR155.459.HIT1.transcript"; gene_name "LOCXPOR155.459.HIT1.OR.2R.305.7tm_4.exons1.AP022679.1.Epinephelus_fuscoguttatus";
AP022679.1	exonerate:protein2genome:local	exon	1371502	1372425	.	+	.	gene_id "LOCXPOR156.460.HIT1"; transcript_id "LOCXPOR156.460.HIT1.transcript"; gene_name "LOCXPOR156.460.HIT1.OR.2R.308.7tm_4.exons1.AP022679.1.Epinephelus_fuscoguttatus";
AP022679.1	exonerate:protein2genome:local	exon	1394369	1395292	.	+	.	gene_id "LOCXPOR159.463.HIT1"; transcript_id "LOCXPOR159.463.HIT1.transcript"; gene_name "LOCXPOR159.463.HIT1.OR.2R.308.7tm_4.exons1.AP022679.1.Epinephelus_fuscoguttatus";
AP022679.1	exonerate:protein2genome:local	exon	1432935	1433864	.	-	.	gene_id "LOCXPOR158.465.HIT1"; transcript_id "LOCXPOR158.465.HIT1.transcript"; gene_name "LOCXPOR158.465.HIT1.OR.2R.310.7tm_4.exons1.AP022679.1.Epinephelus_fuscoguttatus";
AP022679.1	exonerate:protein2genome:local	exon	1438452	1439378	.	+	.	gene_id "LOCXPOR159.466.HIT1"; transcript_id "LOCXPOR159.466.HIT1.transcript"; gene_name "LOCXPOR159.466.HIT1.OR.2R.309.7tm_4.exons1.AP022679.1.Epinephelus_fuscoguttatus";
AP022679.1	exonerate:protein2genome:local	exon	1445035	1445961	.	+	.	gene_id "LOCXPOR160.467.HIT1"; transcript_id "LOCXPOR160.467.HIT1.transcript"; gene_name "LOCXPOR160.467.HIT1.OR.2R.309.7tm_4.exons1.AP022679.1.Epinephelus_fuscoguttatus";
AP022679.1	exonerate:protein2genome:local	exon	1449351	1450280	.	+	.	gene_id "LOCXPOR161.469.HIT1"; transcript_id "LOCXPOR161.469.HIT1.transcript"; gene_name "LOCXPOR161.469.HIT1.OR.2R.310.7tm_4.exons1.AP022679.1.Epinephelus_fuscoguttatus";
AP022679.1	exonerate:protein2genome:local	exon	29602687	29603649	.	-	.	gene_id "LOCXPOR162.470.HIT1"; transcript_id "LOCXPOR162.470.HIT1.transcript"; gene_name "LOCXPOR162.470.HIT1.OR.2R.321.7tm_1.exons1.AP022679.1.Epinephelus_fuscoguttatus";
AP022679.1	exonerate:protein2genome:local	exon	29630707	29631663	.	-	.	gene_id "LOCXPOR163.471.HIT1"; transcript_id "LOCXPOR163.471.HIT1.transcript"; gene_name "LOCXPOR163.471.HIT1.OR.2R.319.7tm_1.exons1.AP022679.1.Epinephelus_fuscoguttatus";
AP022679.1	exonerate:protein2genome:local	exon	29636693	29637655	.	-	.	gene_id "LOCXPOR164.472.HIT1"; transcript_id "LOCXPOR164.472.HIT1.transcript"; gene_name "LOCXPOR164.472.HIT1.OR.2R.321.7tm_1.exons1.AP022679.1.Epinephelus_fuscoguttatus";
AP022679.1	exonerate:protein2genome:local	exon	29646823	29647785	.	-	.	gene_id "LOCXPOR165.475.HIT1"; transcript_id "LOCXPOR165.475.HIT1.transcript"; gene_name "LOCXPOR165.475.HIT1.OR.2R.321.7tm_1.exons1.AP022679.1.Epinephelus_fuscoguttatus";
AP022679.1	exonerate:protein2genome:local	exon	29653234	29654193	.	-	.	gene_id "LOCXPOR166.476.HIT1"; transcript_id "LOCXPOR166.476.HIT1.transcript"; gene_name "LOCXPOR166.476.HIT1.OR.2R.320.7tm_1.exons1.AP022679.1.Epinephelus_fuscoguttatus";
AP022679.1	exonerate:protein2genome:local	exon	29672143	29673057	.	-	.	gene_id "LOCXPOR168.479.HIT1"; transcript_id "LOCXPOR168.479.HIT1.transcript"; gene_name "LOCXPOR168.479.HIT1.OR.2R.305.7tm_1.exons1.AP022679.1.Epinephelus_fuscoguttatus";
AP022679.1	exonerate:protein2genome:local	exon	29677643	29678551	.	-	.	gene_id "LOCXPOR168.481.HIT1"; transcript_id "LOCXPOR168.481.HIT1.transcript"; gene_name "LOCXPOR168.481.HIT1.OR.2R.303.7tm_1.exons1.AP022679.1.Epinephelus_fuscoguttatus";
AP022679.1	exonerate:protein2genome:local	exon	29684249	29685163	.	-	.	gene_id "LOCXPOR168.482.HIT1"; transcript_id "LOCXPOR168.482.HIT1.transcript"; gene_name "LOCXPOR168.482.HIT1.OR.2R.305.7tm_1.exons1.AP022679.1.Epinephelus_fuscoguttatus";
AP022679.1	exonerate:protein2genome:local	exon	29736743	29737639	.	+	.	gene_id "LOCXPOR169.486.HIT1"; transcript_id "LOCXPOR169.486.HIT1.transcript"; gene_name "LOCXPOR169.486.HIT1.OR.2R.299.7tm_1.exons1.AP022679.1.Epinephelus_fuscoguttatus";
AP022679.1	exonerate:protein2genome:local	exon	29741782	29742678	.	+	.	gene_id "LOCXPOR169.487.HIT1"; transcript_id "LOCXPOR169.487.HIT1.transcript"; gene_name "LOCXPOR169.487.HIT1.OR.2R.299.7tm_1.exons1.AP022679.1.Epinephelus_fuscoguttatus";
AP022679.1	exonerate:protein2genome:local	exon	29754418	29755314	.	+	.	gene_id "LOCXPOR169.488.HIT1"; transcript_id "LOCXPOR169.488.HIT1.transcript"; gene_name "LOCXPOR169.488.HIT1.OR.2R.299.7tm_1.exons1.AP022679.1.Epinephelus_fuscoguttatus";
AP022679.1	exonerate:protein2genome:local	exon	29759617	29760513	.	+	.	gene_id "LOCXPOR169.489.HIT1"; transcript_id "LOCXPOR169.489.HIT1.transcript"; gene_name "LOCXPOR169.489.HIT1.OR.2R.299.7tm_1.exons1.AP022679.1.Epinephelus_fuscoguttatus";
AP022679.1	exonerate:protein2genome:local	exon	30820886	30821797	.	-	.	gene_id "LOCXPOR170.490.HIT1"; transcript_id "LOCXPOR170.490.HIT1.transcript"; gene_name "LOCXPOR170.490.HIT1.OR.2R.304.7tm_4.exons1.AP022679.1.Epinephelus_fuscoguttatus";
AP022679.1	exonerate:protein2genome:local	exon	30826113	30827033	.	+	.	gene_id "LOCXPOR171.492.HIT1"; transcript_id "LOCXPOR171.492.HIT1.transcript"; gene_name "LOCXPOR171.492.HIT1.OR.2R.307.7tm_4.exons1.AP022679.1.Epinephelus_fuscoguttatus";
AP022679.1	exonerate:protein2genome:local	exon	30833793	30834731	.	+	.	gene_id "LOCXPOR172.493.HIT1"; transcript_id "LOCXPOR172.493.HIT1.transcript"; gene_name "LOCXPOR172.493.HIT1.OR.2R.313.7tm_4.exons1.AP022679.1.Epinephelus_fuscoguttatus";
AP022679.1	exonerate:protein2genome:local	exon	30839511	30840449	.	+	.	gene_id "LOCXPOR174.494.HIT1"; transcript_id "LOCXPOR174.494.HIT1.transcript"; gene_name "LOCXPOR174.494.HIT1.OR.2R.313.7tm_4.exons1.AP022679.1.Epinephelus_fuscoguttatus";
AP022679.1	exonerate:protein2genome:local	exon	30847010	30847948	.	+	.	gene_id "LOCXPOR174.495.HIT1"; transcript_id "LOCXPOR174.495.HIT1.transcript"; gene_name "LOCXPOR174.495.HIT1.OR.2R.313.7tm_4.exons1.AP022679.1.Epinephelus_fuscoguttatus";
AP022679.1	exonerate:protein2genome:local	exon	30854868	30855806	.	+	.	gene_id "LOCXPOR174.496.HIT1"; transcript_id "LOCXPOR174.496.HIT1.transcript"; gene_name "LOCXPOR174.496.HIT1.OR.2R.313.7tm_4.exons1.AP022679.1.Epinephelus_fuscoguttatus";
AP022679.1	exonerate:protein2genome:local	exon	30859126	30860052	.	+	.	gene_id "LOCXPOR176.497.HIT1"; transcript_id "LOCXPOR176.497.HIT1.transcript"; gene_name "LOCXPOR176.497.HIT1.OR.2R.309.7tm_4.exons1.AP022679.1.Epinephelus_fuscoguttatus";
AP022679.1	exonerate:protein2genome:local	exon	30886091	30887011	.	-	.	gene_id "LOCXPOR177.498.HIT1"; transcript_id "LOCXPOR177.498.HIT1.transcript"; gene_name "LOCXPOR177.498.HIT1.OR.2R.307.7tm_4.exons1.AP022679.1.Epinephelus_fuscoguttatus";
AP022679.1	exonerate:protein2genome:local	exon	30896088	30897005	.	-	.	gene_id "LOCXPOR178.499.HIT1"; transcript_id "LOCXPOR178.499.HIT1.transcript"; gene_name "LOCXPOR178.499.HIT1.OR.2R.306.7tm_4.exons1.AP022679.1.Epinephelus_fuscoguttatus";
AP022679.1	exonerate:protein2genome:local	exon	30904257	30905228	.	+	.	gene_id "LOCXPOR179.500.HIT1"; transcript_id "LOCXPOR179.500.HIT1.transcript"; gene_name "LOCXPOR179.500.HIT1.OR.2R.324.7tm_4.exons1.AP022679.1.Epinephelus_fuscoguttatus";
AP022679.1	exonerate:protein2genome:local	exon	30909216	30910166	.	+	.	gene_id "LOCXPOR180.501.HIT1"; transcript_id "LOCXPOR180.501.HIT1.transcript"; gene_name "LOCXPOR180.501.HIT1.OR.2R.317.7tm_4.exons1.AP022679.1.Epinephelus_fuscoguttatus";
AP022679.1	exonerate:protein2genome:local	exon	30921895	30922857	.	+	.	gene_id "LOCXPOR181.246.HIT1"; transcript_id "LOCXPOR181.246.HIT1.transcript"; gene_name "LOCXPOR181.246.HIT1.OR.2R.321.7tm_4.exons1.AP022679.1.Epinephelus_fuscoguttatus";
AP022679.1	exonerate:protein2genome:local	exon	30927022	30927984	.	+	.	gene_id "LOCXPOR182.247.HIT1"; transcript_id "LOCXPOR182.247.HIT1.transcript"; gene_name "LOCXPOR182.247.HIT1.OR.2R.321.7tm_4.exons1.AP022679.1.Epinephelus_fuscoguttatus";
AP022679.1	exonerate:protein2genome:local	exon	30931485	30932438	.	+	.	gene_id "LOCXPOR183.248.HIT1"; transcript_id "LOCXPOR183.248.HIT1.transcript"; gene_name "LOCXPOR183.248.HIT1.OR.2R.318.7tm_4.exons1.AP022679.1.Epinephelus_fuscoguttatus";
AP022679.1	exonerate:protein2genome:local	exon	35473696	35474607	.	-	.	gene_id "LOCXPOR184.249.HIT1"; transcript_id "LOCXPOR184.249.HIT1.transcript"; gene_name "LOCXPOR184.249.HIT1.OR.2R.304.7tm_1.exons1.AP022679.1.Epinephelus_fuscoguttatus";
AP022679.1	exonerate:protein2genome:local	exon	35522855	35523766	.	-	.	gene_id "LOCXPOR184.252.HIT1"; transcript_id "LOCXPOR184.252.HIT1.transcript"; gene_name "LOCXPOR184.252.HIT1.OR.2R.304.7tm_1.exons1.AP022679.1.Epinephelus_fuscoguttatus";
AP022686.1	exonerate:protein2genome:local	exon	11308640	11309563	.	-	.	gene_id "LOCXPOR15.254.HIT1"; transcript_id "LOCXPOR15.254.HIT1.transcript"; gene_name "LOCXPOR15.254.HIT1.OR.2R.308.7tm_1.exons1.AP022686.1.Epinephelus_fuscoguttatus";
AP022686.1	exonerate:protein2genome:local	exon	30012853	30013092	.	-	.	gene_id "LOCXPOR16.257.HIT1"; transcript_id "LOCXPOR16.257.HIT1.transcript"; gene_name "LOCXPOR16.257.HIT1.OR.2R.311.7tm_4.exons4.AP022686.1.Epinephelus_fuscoguttatus";
AP022686.1	exonerate:protein2genome:local	exon	30013206	30013509	.	-	.	gene_id "LOCXPOR16.257.HIT1"; transcript_id "LOCXPOR16.257.HIT1.transcript"; gene_name "LOCXPOR16.257.HIT1.OR.2R.311.7tm_4.exons4.AP022686.1.Epinephelus_fuscoguttatus";
AP022686.1	exonerate:protein2genome:local	exon	30013597	30013774	.	-	.	gene_id "LOCXPOR16.257.HIT1"; transcript_id "LOCXPOR16.257.HIT1.transcript"; gene_name "LOCXPOR16.257.HIT1.OR.2R.311.7tm_4.exons4.AP022686.1.Epinephelus_fuscoguttatus";
AP022686.1	exonerate:protein2genome:local	exon	30013992	30014202	.	-	.	gene_id "LOCXPOR16.257.HIT1"; transcript_id "LOCXPOR16.257.HIT1.transcript"; gene_name "LOCXPOR16.257.HIT1.OR.2R.311.7tm_4.exons4.AP022686.1.Epinephelus_fuscoguttatus";
AP022686.1	exonerate:protein2genome:local	exon	30034366	30035310	.	+	.	gene_id "LOCXPOR17.258.HIT1"; transcript_id "LOCXPOR17.258.HIT1.transcript"; gene_name "LOCXPOR17.258.HIT1.OR.2R.315.7tm_4.exons1.AP022686.1.Epinephelus_fuscoguttatus";
AP022686.1	exonerate:protein2genome:local	exon	30048712	30049656	.	+	.	gene_id "LOCXPOR18.259.HIT1"; transcript_id "LOCXPOR18.259.HIT1.transcript"; gene_name "LOCXPOR18.259.HIT1.OR.2R.315.7tm_4.exons1.AP022686.1.Epinephelus_fuscoguttatus";
AP022686.1	exonerate:protein2genome:local	exon	30056059	30057039	.	+	.	gene_id "LOCXPOR19.260.HIT1"; transcript_id "LOCXPOR19.260.HIT1.transcript"; gene_name "LOCXPOR19.260.HIT1.OR.2R.327.7tm_4.exons1.AP022686.1.Epinephelus_fuscoguttatus";
AP022686.1	exonerate:protein2genome:local	exon	30063698	30064678	.	+	.	gene_id "LOCXPOR20.261.HIT1"; transcript_id "LOCXPOR20.261.HIT1.transcript"; gene_name "LOCXPOR20.261.HIT1.OR.2R.327.7tm_4.exons1.AP022686.1.Epinephelus_fuscoguttatus";
AP022686.1	exonerate:protein2genome:local	exon	30070041	30071021	.	+	.	gene_id "LOCXPOR21.262.HIT1"; transcript_id "LOCXPOR21.262.HIT1.transcript"; gene_name "LOCXPOR21.262.HIT1.OR.2R.327.7tm_4.exons1.AP022686.1.Epinephelus_fuscoguttatus";
AP022686.1	exonerate:protein2genome:local	exon	30084801	30085781	.	+	.	gene_id "LOCXPOR22.263.HIT1"; transcript_id "LOCXPOR22.263.HIT1.transcript"; gene_name "LOCXPOR22.263.HIT1.OR.2R.327.7tm_4.exons1.AP022686.1.Epinephelus_fuscoguttatus";
AP022686.1	exonerate:protein2genome:local	exon	30090684	30091664	.	+	.	gene_id "LOCXPOR20.264.HIT1"; transcript_id "LOCXPOR20.264.HIT1.transcript"; gene_name "LOCXPOR20.264.HIT1.OR.2R.327.7tm_4.exons1.AP022686.1.Epinephelus_fuscoguttatus";
AP022686.1	exonerate:protein2genome:local	exon	30098774	30099754	.	+	.	gene_id "LOCXPOR20.265.HIT1"; transcript_id "LOCXPOR20.265.HIT1.transcript"; gene_name "LOCXPOR20.265.HIT1.OR.2R.327.7tm_4.exons1.AP022686.1.Epinephelus_fuscoguttatus";
AP022686.1	exonerate:protein2genome:local	exon	30108569	30109549	.	+	.	gene_id "LOCXPOR25.266.HIT1"; transcript_id "LOCXPOR25.266.HIT1.transcript"; gene_name "LOCXPOR25.266.HIT1.OR.2R.327.7tm_4.exons1.AP022686.1.Epinephelus_fuscoguttatus";
AP022686.1	exonerate:protein2genome:local	exon	30131341	30132309	.	+	.	gene_id "LOCXPOR26.268.HIT1"; transcript_id "LOCXPOR26.268.HIT1.transcript"; gene_name "LOCXPOR26.268.HIT1.OR.2R.323.7tm_4.exons1.AP022686.1.Epinephelus_fuscoguttatus";
AP022686.1	exonerate:protein2genome:local	exon	30144260	30145228	.	+	.	gene_id "LOCXPOR27.270.HIT1"; transcript_id "LOCXPOR27.270.HIT1.transcript"; gene_name "LOCXPOR27.270.HIT1.OR.2R.323.7tm_4.exons1.AP022686.1.Epinephelus_fuscoguttatus";
AP022686.1	exonerate:protein2genome:local	exon	30166323	30167294	.	+	.	gene_id "LOCXPOR28.271.HIT1"; transcript_id "LOCXPOR28.271.HIT1.transcript"; gene_name "LOCXPOR28.271.HIT1.OR.2R.324.7tm_4.exons1.AP022686.1.Epinephelus_fuscoguttatus";
AP022686.1	exonerate:protein2genome:local	exon	30169867	30170808	.	+	.	gene_id "LOCXPOR29.272.HIT1"; transcript_id "LOCXPOR29.272.HIT1.transcript"; gene_name "LOCXPOR29.272.HIT1.OR.2R.314.7tm_4.exons1.AP022686.1.Epinephelus_fuscoguttatus";
AP022686.1	exonerate:protein2genome:local	exon	30184854	30185828	.	+	.	gene_id "LOCXPOR30.273.HIT1"; transcript_id "LOCXPOR30.273.HIT1.transcript"; gene_name "LOCXPOR30.273.HIT1.OR.2R.325.7tm_4.exons1.AP022686.1.Epinephelus_fuscoguttatus";
AP022686.1	exonerate:protein2genome:local	exon	30191975	30192949	.	+	.	gene_id "LOCXPOR31.274.HIT1"; transcript_id "LOCXPOR31.274.HIT1.transcript"; gene_name "LOCXPOR31.274.HIT1.OR.2R.325.7tm_4.exons1.AP022686.1.Epinephelus_fuscoguttatus";
AP022686.1	exonerate:protein2genome:local	exon	30196256	30197257	.	+	.	gene_id "LOCXPOR32.275.HIT1"; transcript_id "LOCXPOR32.275.HIT1.transcript"; gene_name "LOCXPOR32.275.HIT1.OR.2R.334.7tm_4.exons1.AP022686.1.Epinephelus_fuscoguttatus";
AP022686.1	exonerate:protein2genome:local	exon	30203189	30204163	.	-	.	gene_id "LOCXPOR33.276.HIT1"; transcript_id "LOCXPOR33.276.HIT1.transcript"; gene_name "LOCXPOR33.276.HIT1.OR.2R.325.7tm_4.exons1.AP022686.1.Epinephelus_fuscoguttatus";
AP022686.1	exonerate:protein2genome:local	exon	30211252	30212247	.	-	.	gene_id "LOCXPOR34.277.HIT1"; transcript_id "LOCXPOR34.277.HIT1.transcript"; gene_name "LOCXPOR34.277.HIT1.OR.2R.332.7tm_4.exons1.AP022686.1.Epinephelus_fuscoguttatus";
AP022686.1	exonerate:protein2genome:local	exon	30229029	30229985	.	-	.	gene_id "LOCXPOR35.280.HIT1"; transcript_id "LOCXPOR35.280.HIT1.transcript"; gene_name "LOCXPOR35.280.HIT1.OR.2R.319.7tm_4.exons1.AP022686.1.Epinephelus_fuscoguttatus";
AP022686.1	exonerate:protein2genome:local	exon	30246568	30247524	.	-	.	gene_id "LOCXPOR36.282.HIT1"; transcript_id "LOCXPOR36.282.HIT1.transcript"; gene_name "LOCXPOR36.282.HIT1.OR.2R.319.7tm_4.exons1.AP022686.1.Epinephelus_fuscoguttatus";
AP022686.1	exonerate:protein2genome:local	exon	30269704	30270660	.	-	.	gene_id "LOCXPOR37.284.HIT1"; transcript_id "LOCXPOR37.284.HIT1.transcript"; gene_name "LOCXPOR37.284.HIT1.OR.2R.319.7tm_4.exons1.AP022686.1.Epinephelus_fuscoguttatus";
AP022686.1	exonerate:protein2genome:local	exon	30293364	30294320	.	-	.	gene_id "LOCXPOR38.287.HIT1"; transcript_id "LOCXPOR38.287.HIT1.transcript"; gene_name "LOCXPOR38.287.HIT1.OR.2R.319.7tm_4.exons1.AP022686.1.Epinephelus_fuscoguttatus";
AP022686.1	exonerate:protein2genome:local	exon	41072018	41072935	.	+	.	gene_id "LOCXPOR39.292.HIT1"; transcript_id "LOCXPOR39.292.HIT1.transcript"; gene_name "LOCXPOR39.292.HIT1.OR.2R.306.7tm_4.exons1.AP022686.1.Epinephelus_fuscoguttatus";
AP022686.1	exonerate:protein2genome:local	exon	41082751	41083668	.	+	.	gene_id "LOCXPOR40.293.HIT1"; transcript_id "LOCXPOR40.293.HIT1.transcript"; gene_name "LOCXPOR40.293.HIT1.OR.2R.306.7tm_4.exons1.AP022686.1.Epinephelus_fuscoguttatus";
AP022686.1	exonerate:protein2genome:local	exon	41093881	41094798	.	+	.	gene_id "LOCXPOR41.294.HIT1"; transcript_id "LOCXPOR41.294.HIT1.transcript"; gene_name "LOCXPOR41.294.HIT1.OR.2R.306.7tm_4.exons1.AP022686.1.Epinephelus_fuscoguttatus";
AP022686.1	exonerate:protein2genome:local	exon	41103997	41104914	.	+	.	gene_id "LOCXPOR42.295.HIT1"; transcript_id "LOCXPOR42.295.HIT1.transcript"; gene_name "LOCXPOR42.295.HIT1.OR.2R.306.7tm_4.exons1.AP022686.1.Epinephelus_fuscoguttatus";
AP022686.1	exonerate:protein2genome:local	exon	42120212	42121171	.	-	.	gene_id "LOCXPOR43.298.HIT1"; transcript_id "LOCXPOR43.298.HIT1.transcript"; gene_name "LOCXPOR43.298.HIT1.OR.2R.320.7tm_1.exons1.AP022686.1.Epinephelus_fuscoguttatus";
AP022686.1	exonerate:protein2genome:local	exon	42127330	42128265	.	-	.	gene_id "LOCXPOR44.299.HIT1"; transcript_id "LOCXPOR44.299.HIT1.transcript"; gene_name "LOCXPOR44.299.HIT1.OR.2R.312.7tm_1.exons1.AP022686.1.Epinephelus_fuscoguttatus";
AP022686.1	exonerate:protein2genome:local	exon	42145577	42146536	.	-	.	gene_id "LOCXPOR45.300.HIT1"; transcript_id "LOCXPOR45.300.HIT1.transcript"; gene_name "LOCXPOR45.300.HIT1.OR.2R.320.7tm_1.exons1.AP022686.1.Epinephelus_fuscoguttatus";
AP022686.1	exonerate:protein2genome:local	exon	42148941	42149900	.	-	.	gene_id "LOCXPOR46.301.HIT1"; transcript_id "LOCXPOR46.301.HIT1.transcript"; gene_name "LOCXPOR46.301.HIT1.OR.2R.320.7tm_1.exons1.AP022686.1.Epinephelus_fuscoguttatus";
AP022686.1	exonerate:protein2genome:local	exon	42183633	42184583	.	+	.	gene_id "LOCXPOR47.305.HIT1"; transcript_id "LOCXPOR47.305.HIT1.transcript"; gene_name "LOCXPOR47.305.HIT1.OR.2R.317.7tm_4.exons1.AP022686.1.Epinephelus_fuscoguttatus";
AP022686.1	exonerate:protein2genome:local	exon	42204303	42205259	.	+	.	gene_id "LOCXPOR48.306.HIT1"; transcript_id "LOCXPOR48.306.HIT1.transcript"; gene_name "LOCXPOR48.306.HIT1.OR.2R.319.7tm_1.exons1.AP022686.1.Epinephelus_fuscoguttatus";
AP022686.1	exonerate:protein2genome:local	exon	42215755	42216705	.	+	.	gene_id "LOCXPOR49.307.HIT1"; transcript_id "LOCXPOR49.307.HIT1.transcript"; gene_name "LOCXPOR49.307.HIT1.OR.2R.317.7tm_1.exons1.AP022686.1.Epinephelus_fuscoguttatus";
AP022686.1	exonerate:protein2genome:local	exon	42225165	42226121	.	+	.	gene_id "LOCXPOR50.308.HIT1"; transcript_id "LOCXPOR50.308.HIT1.transcript"; gene_name "LOCXPOR50.308.HIT1.OR.2R.319.7tm_1.exons1.AP022686.1.Epinephelus_fuscoguttatus";
AP022686.1	exonerate:protein2genome:local	exon	42231821	42232777	.	+	.	gene_id "LOCXPOR51.309.HIT1"; transcript_id "LOCXPOR51.309.HIT1.transcript"; gene_name "LOCXPOR51.309.HIT1.OR.2R.319.7tm_1.exons1.AP022686.1.Epinephelus_fuscoguttatus";
AP022686.1	exonerate:protein2genome:local	exon	42260949	42261905	.	+	.	gene_id "LOCXPOR52.312.HIT1"; transcript_id "LOCXPOR52.312.HIT1.transcript"; gene_name "LOCXPOR52.312.HIT1.OR.2R.319.7tm_1.exons1.AP022686.1.Epinephelus_fuscoguttatus";
AP022686.1	exonerate:protein2genome:local	exon	42268309	42269265	.	+	.	gene_id "LOCXPOR53.313.HIT1"; transcript_id "LOCXPOR53.313.HIT1.transcript"; gene_name "LOCXPOR53.313.HIT1.OR.2R.319.7tm_1.exons1.AP022686.1.Epinephelus_fuscoguttatus";
AP022686.1	exonerate:protein2genome:local	exon	42301944	42302891	.	+	.	gene_id "LOCXPOR53.317.HIT1"; transcript_id "LOCXPOR53.317.HIT1.transcript"; gene_name "LOCXPOR53.317.HIT1.OR.2R.316.7tm_1.exons1.AP022686.1.Epinephelus_fuscoguttatus";
AP022686.1	exonerate:protein2genome:local	exon	42312189	42313145	.	+	.	gene_id "LOCXPOR51.319.HIT1"; transcript_id "LOCXPOR51.319.HIT1.transcript"; gene_name "LOCXPOR51.319.HIT1.OR.2R.319.7tm_1.exons1.AP022686.1.Epinephelus_fuscoguttatus";
AP022686.1	exonerate:protein2genome:local	exon	42316970	42317902	.	-	.	gene_id "LOCXPOR56.320.HIT1"; transcript_id "LOCXPOR56.320.HIT1.transcript"; gene_name "LOCXPOR56.320.HIT1.OR.2R.311.7tm_1.exons1.AP022686.1.Epinephelus_fuscoguttatus";
AP022686.1	exonerate:protein2genome:local	exon	42618430	42619365	.	+	.	gene_id "LOCXPOR57.321.HIT1"; transcript_id "LOCXPOR57.321.HIT1.transcript"; gene_name "LOCXPOR57.321.HIT1.OR.2R.312.7tm_4.exons1.AP022686.1.Epinephelus_fuscoguttatus";
AP022686.1	exonerate:protein2genome:local	exon	42627806	42628750	.	+	.	gene_id "LOCXPOR58.322.HIT1"; transcript_id "LOCXPOR58.322.HIT1.transcript"; gene_name "LOCXPOR58.322.HIT1.OR.2R.315.7tm_4.exons1.AP022686.1.Epinephelus_fuscoguttatus";
AP022686.1	exonerate:protein2genome:local	exon	42632792	42633739	.	+	.	gene_id "LOCXPOR59.323.HIT1"; transcript_id "LOCXPOR59.323.HIT1.transcript"; gene_name "LOCXPOR59.323.HIT1.OR.2R.316.7tm_4.exons1.AP022686.1.Epinephelus_fuscoguttatus";
AP022686.1	exonerate:protein2genome:local	exon	42639722	42640666	.	+	.	gene_id "LOCXPOR60.324.HIT1"; transcript_id "LOCXPOR60.324.HIT1.transcript"; gene_name "LOCXPOR60.324.HIT1.OR.2R.315.7tm_4.exons1.AP022686.1.Epinephelus_fuscoguttatus";
AP022686.1	exonerate:protein2genome:local	exon	42644484	42644526	.	+	.	gene_id "LOCXPOR61.325.HIT1"; transcript_id "LOCXPOR61.325.HIT1.transcript"; gene_name "LOCXPOR61.325.HIT1.OR.2R.356.7tm_4.exons4.AP022686.1.Epinephelus_fuscoguttatus";
AP022686.1	exonerate:protein2genome:local	exon	42646900	42647087	.	+	.	gene_id "LOCXPOR61.325.HIT1"; transcript_id "LOCXPOR61.325.HIT1.transcript"; gene_name "LOCXPOR61.325.HIT1.OR.2R.356.7tm_4.exons4.AP022686.1.Epinephelus_fuscoguttatus";
AP022686.1	exonerate:protein2genome:local	exon	42647189	42647863	.	+	.	gene_id "LOCXPOR61.325.HIT1"; transcript_id "LOCXPOR61.325.HIT1.transcript"; gene_name "LOCXPOR61.325.HIT1.OR.2R.356.7tm_4.exons4.AP022686.1.Epinephelus_fuscoguttatus";
AP022686.1	exonerate:protein2genome:local	exon	42650107	42650268	.	+	.	gene_id "LOCXPOR61.325.HIT1"; transcript_id "LOCXPOR61.325.HIT1.transcript"; gene_name "LOCXPOR61.325.HIT1.OR.2R.356.7tm_4.exons4.AP022686.1.Epinephelus_fuscoguttatus";
AP022686.1	exonerate:protein2genome:local	exon	42651963	42652916	.	-	.	gene_id "LOCXPOR62.326.HIT1"; transcript_id "LOCXPOR62.326.HIT1.transcript"; gene_name "LOCXPOR62.326.HIT1.OR.2R.318.7tm_4.exons1.AP022686.1.Epinephelus_fuscoguttatus";
AP022686.1	exonerate:protein2genome:local	exon	42659019	42659942	.	-	.	gene_id "LOCXPOR63.328.HIT1"; transcript_id "LOCXPOR63.328.HIT1.transcript"; gene_name "LOCXPOR63.328.HIT1.OR.2R.308.7tm_4.exons1.AP022686.1.Epinephelus_fuscoguttatus";
AP022686.1	exonerate:protein2genome:local	exon	42668920	42669069	.	-	.	gene_id "LOCXPOR64.330.HIT1"; transcript_id "LOCXPOR64.330.HIT1.transcript"; gene_name "LOCXPOR64.330.HIT1.OR.2R.345.7tm_4.exons4.AP022686.1.Epinephelus_fuscoguttatus";
AP022686.1	exonerate:protein2genome:local	exon	42671150	42671812	.	-	.	gene_id "LOCXPOR64.330.HIT1"; transcript_id "LOCXPOR64.330.HIT1.transcript"; gene_name "LOCXPOR64.330.HIT1.OR.2R.345.7tm_4.exons4.AP022686.1.Epinephelus_fuscoguttatus";
AP022686.1	exonerate:protein2genome:local	exon	42671914	42672101	.	-	.	gene_id "LOCXPOR64.330.HIT1"; transcript_id "LOCXPOR64.330.HIT1.transcript"; gene_name "LOCXPOR64.330.HIT1.OR.2R.345.7tm_4.exons4.AP022686.1.Epinephelus_fuscoguttatus";
AP022686.1	exonerate:protein2genome:local	exon	42673506	42673539	.	-	.	gene_id "LOCXPOR64.330.HIT1"; transcript_id "LOCXPOR64.330.HIT1.transcript"; gene_name "LOCXPOR64.330.HIT1.OR.2R.345.7tm_4.exons4.AP022686.1.Epinephelus_fuscoguttatus";
AP022686.1	exonerate:protein2genome:local	exon	42684073	42684222	.	-	.	gene_id "LOCXPOR65.332.HIT1"; transcript_id "LOCXPOR65.332.HIT1.transcript"; gene_name "LOCXPOR65.332.HIT1.OR.2R.348.7tm_4.exons4.AP022686.1.Epinephelus_fuscoguttatus";
AP022686.1	exonerate:protein2genome:local	exon	42686325	42686987	.	-	.	gene_id "LOCXPOR65.332.HIT1"; transcript_id "LOCXPOR65.332.HIT1.transcript"; gene_name "LOCXPOR65.332.HIT1.OR.2R.348.7tm_4.exons4.AP022686.1.Epinephelus_fuscoguttatus";
AP022686.1	exonerate:protein2genome:local	exon	42687089	42687276	.	-	.	gene_id "LOCXPOR65.332.HIT1"; transcript_id "LOCXPOR65.332.HIT1.transcript"; gene_name "LOCXPOR65.332.HIT1.OR.2R.348.7tm_4.exons4.AP022686.1.Epinephelus_fuscoguttatus";
AP022686.1	exonerate:protein2genome:local	exon	42693278	42693320	.	-	.	gene_id "LOCXPOR65.332.HIT1"; transcript_id "LOCXPOR65.332.HIT1.transcript"; gene_name "LOCXPOR65.332.HIT1.OR.2R.348.7tm_4.exons4.AP022686.1.Epinephelus_fuscoguttatus";
AP022686.1	exonerate:protein2genome:local	exon	42703406	42703555	.	-	.	gene_id "LOCXPOR66.334.HIT1"; transcript_id "LOCXPOR66.334.HIT1.transcript"; gene_name "LOCXPOR66.334.HIT1.OR.2R.347.7tm_4.exons4.AP022686.1.Epinephelus_fuscoguttatus";
AP022686.1	exonerate:protein2genome:local	exon	42705895	42706554	.	-	.	gene_id "LOCXPOR66.334.HIT1"; transcript_id "LOCXPOR66.334.HIT1.transcript"; gene_name "LOCXPOR66.334.HIT1.OR.2R.347.7tm_4.exons4.AP022686.1.Epinephelus_fuscoguttatus";
AP022686.1	exonerate:protein2genome:local	exon	42706656	42706843	.	-	.	gene_id "LOCXPOR66.334.HIT1"; transcript_id "LOCXPOR66.334.HIT1.transcript"; gene_name "LOCXPOR66.334.HIT1.OR.2R.347.7tm_4.exons4.AP022686.1.Epinephelus_fuscoguttatus";
AP022686.1	exonerate:protein2genome:local	exon	42709908	42709950	.	-	.	gene_id "LOCXPOR66.334.HIT1"; transcript_id "LOCXPOR66.334.HIT1.transcript"; gene_name "LOCXPOR66.334.HIT1.OR.2R.347.7tm_4.exons4.AP022686.1.Epinephelus_fuscoguttatus";
AP022686.1	exonerate:protein2genome:local	exon	42727144	42728082	.	-	.	gene_id "LOCXPOR67.335.HIT1"; transcript_id "LOCXPOR67.335.HIT1.transcript"; gene_name "LOCXPOR67.335.HIT1.OR.2R.313.7tm_4.exons1.AP022686.1.Epinephelus_fuscoguttatus";
AP022686.1	exonerate:protein2genome:local	exon	42739994	42740995	.	-	.	gene_id "LOCXPOR68.336.HIT1"; transcript_id "LOCXPOR68.336.HIT1.transcript"; gene_name "LOCXPOR68.336.HIT1.OR.2R.334.7tm_4.exons1.AP022686.1.Epinephelus_fuscoguttatus";
AP022687.1	exonerate:protein2genome:local	exon	11176518	11177444	.	-	.	gene_id "LOCXPOR69.337.HIT1"; transcript_id "LOCXPOR69.337.HIT1.transcript"; gene_name "LOCXPOR69.337.HIT1.OR.2R.309.7tm_4.exons1.AP022687.1.Epinephelus_fuscoguttatus";
AP022687.1	exonerate:protein2genome:local	exon	11187600	11188526	.	-	.	gene_id "LOCXPOR70.338.HIT1"; transcript_id "LOCXPOR70.338.HIT1.transcript"; gene_name "LOCXPOR70.338.HIT1.OR.2R.309.7tm_4.exons1.AP022687.1.Epinephelus_fuscoguttatus";
AP022687.1	exonerate:protein2genome:local	exon	11204224	11205150	.	-	.	gene_id "LOCXPOR71.339.HIT1"; transcript_id "LOCXPOR71.339.HIT1.transcript"; gene_name "LOCXPOR71.339.HIT1.OR.2R.309.7tm_4.exons1.AP022687.1.Epinephelus_fuscoguttatus";
AP022687.1	exonerate:protein2genome:local	exon	11214093	11215019	.	-	.	gene_id "LOCXPOR72.341.HIT1"; transcript_id "LOCXPOR72.341.HIT1.transcript"; gene_name "LOCXPOR72.341.HIT1.OR.2R.309.7tm_4.exons1.AP022687.1.Epinephelus_fuscoguttatus";
AP022687.1	exonerate:protein2genome:local	exon	11230014	11230940	.	-	.	gene_id "LOCXPOR73.342.HIT1"; transcript_id "LOCXPOR73.342.HIT1.transcript"; gene_name "LOCXPOR73.342.HIT1.OR.2R.309.7tm_4.exons1.AP022687.1.Epinephelus_fuscoguttatus";
AP022687.1	exonerate:protein2genome:local	exon	11257137	11258063	.	-	.	gene_id "LOCXPOR74.343.HIT1"; transcript_id "LOCXPOR74.343.HIT1.transcript"; gene_name "LOCXPOR74.343.HIT1.OR.2R.309.7tm_4.exons1.AP022687.1.Epinephelus_fuscoguttatus";
AP022687.1	exonerate:protein2genome:local	exon	11277810	11278736	.	-	.	gene_id "LOCXPOR75.344.HIT1"; transcript_id "LOCXPOR75.344.HIT1.transcript"; gene_name "LOCXPOR75.344.HIT1.OR.2R.309.7tm_4.exons1.AP022687.1.Epinephelus_fuscoguttatus";
AP022687.1	exonerate:protein2genome:local	exon	11293065	11293964	.	-	.	gene_id "LOCXPOR76.345.HIT1"; transcript_id "LOCXPOR76.345.HIT1.transcript"; gene_name "LOCXPOR76.345.HIT1.OR.2R.300.7tm_4.exons1.AP022687.1.Epinephelus_fuscoguttatus";
AP022687.1	exonerate:protein2genome:local	exon	15052262	15053167	.	-	.	gene_id "LOCXPOR77.346.HIT1"; transcript_id "LOCXPOR77.346.HIT1.transcript"; gene_name "LOCXPOR77.346.HIT1.OR.2R.302.7tm_4.exons1.AP022687.1.Epinephelus_fuscoguttatus";
AP022687.1	exonerate:protein2genome:local	exon	15058690	15059604	.	-	.	gene_id "LOCXPOR78.347.HIT1"; transcript_id "LOCXPOR78.347.HIT1.transcript"; gene_name "LOCXPOR78.347.HIT1.OR.2R.305.7tm_4.exons1.AP022687.1.Epinephelus_fuscoguttatus";
AP022687.1	exonerate:protein2genome:local	exon	15070984	15071895	.	-	.	gene_id "LOCXPOR79.348.HIT1"; transcript_id "LOCXPOR79.348.HIT1.transcript"; gene_name "LOCXPOR79.348.HIT1.OR.2R.304.7tm_4.exons1.AP022687.1.Epinephelus_fuscoguttatus";
AP022687.1	exonerate:protein2genome:local	exon	15088262	15089185	.	-	.	gene_id "LOCXPOR80.350.HIT1"; transcript_id "LOCXPOR80.350.HIT1.transcript"; gene_name "LOCXPOR80.350.HIT1.OR.2R.308.7tm_4.exons1.AP022687.1.Epinephelus_fuscoguttatus";
AP022687.1	exonerate:protein2genome:local	exon	15099037	15099951	.	-	.	gene_id "LOCXPOR81.354.HIT1"; transcript_id "LOCXPOR81.354.HIT1.transcript"; gene_name "LOCXPOR81.354.HIT1.OR.2R.305.7tm_4.exons1.AP022687.1.Epinephelus_fuscoguttatus";
AP022687.1	exonerate:protein2genome:local	exon	15114740	15115669	.	-	.	gene_id "LOCXPOR82.356.HIT1"; transcript_id "LOCXPOR82.356.HIT1.transcript"; gene_name "LOCXPOR82.356.HIT1.OR.2R.310.7tm_4.exons1.AP022687.1.Epinephelus_fuscoguttatus";
AP022687.1	exonerate:protein2genome:local	exon	15121156	15122067	.	-	.	gene_id "LOCXPOR83.357.HIT1"; transcript_id "LOCXPOR83.357.HIT1.transcript"; gene_name "LOCXPOR83.357.HIT1.OR.2R.304.7tm_4.exons1.AP022687.1.Epinephelus_fuscoguttatus";
AP022687.1	exonerate:protein2genome:local	exon	15124486	15125427	.	-	.	gene_id "LOCXPOR84.358.HIT1"; transcript_id "LOCXPOR84.358.HIT1.transcript"; gene_name "LOCXPOR84.358.HIT1.OR.2R.314.7tm_4.exons1.AP022687.1.Epinephelus_fuscoguttatus";
AP022687.1	exonerate:protein2genome:local	exon	15147670	15148611	.	-	.	gene_id "LOCXPOR85.361.HIT1"; transcript_id "LOCXPOR85.361.HIT1.transcript"; gene_name "LOCXPOR85.361.HIT1.OR.2R.314.7tm_4.exons1.AP022687.1.Epinephelus_fuscoguttatus";
AP022687.1	exonerate:protein2genome:local	exon	15170786	15171703	.	-	.	gene_id "LOCXPOR86.367.HIT1"; transcript_id "LOCXPOR86.367.HIT1.transcript"; gene_name "LOCXPOR86.367.HIT1.OR.2R.306.7tm_4.exons1.AP022687.1.Epinephelus_fuscoguttatus";
AP022687.1	exonerate:protein2genome:local	exon	15177864	15178814	.	-	.	gene_id "LOCXPOR87.368.HIT1"; transcript_id "LOCXPOR87.368.HIT1.transcript"; gene_name "LOCXPOR87.368.HIT1.OR.2R.317.7tm_4.exons1.AP022687.1.Epinephelus_fuscoguttatus";
AP022687.1	exonerate:protein2genome:local	exon	15184520	15185455	.	-	.	gene_id "LOCXPOR88.369.HIT1"; transcript_id "LOCXPOR88.369.HIT1.transcript"; gene_name "LOCXPOR88.369.HIT1.OR.2R.312.7tm_4.exons1.AP022687.1.Epinephelus_fuscoguttatus";
AP022687.1	exonerate:protein2genome:local	exon	15191880	15192824	.	-	.	gene_id "LOCXPOR89.370.HIT1"; transcript_id "LOCXPOR89.370.HIT1.transcript"; gene_name "LOCXPOR89.370.HIT1.OR.2R.315.7tm_4.exons1.AP022687.1.Epinephelus_fuscoguttatus";
AP022687.1	exonerate:protein2genome:local	exon	15195402	15196325	.	-	.	gene_id "LOCXPOR90.371.HIT1"; transcript_id "LOCXPOR90.371.HIT1.transcript"; gene_name "LOCXPOR90.371.HIT1.OR.2R.308.7tm_4.exons1.AP022687.1.Epinephelus_fuscoguttatus";
AP022687.1	exonerate:protein2genome:local	exon	15205478	15206401	.	+	.	gene_id "LOCXPOR94.372.HIT1"; transcript_id "LOCXPOR94.372.HIT1.transcript"; gene_name "LOCXPOR94.372.HIT1.OR.2R.308.7tm_4.exons1.AP022687.1.Epinephelus_fuscoguttatus";
AP022687.1	exonerate:protein2genome:local	exon	15211414	15212331	.	+	.	gene_id "LOCXPOR92.373.HIT1"; transcript_id "LOCXPOR92.373.HIT1.transcript"; gene_name "LOCXPOR92.373.HIT1.OR.2R.306.7tm_4.exons1.AP022687.1.Epinephelus_fuscoguttatus";
AP022687.1	exonerate:protein2genome:local	exon	15215828	15216751	.	+	.	gene_id "LOCXPOR94.374.HIT1"; transcript_id "LOCXPOR94.374.HIT1.transcript"; gene_name "LOCXPOR94.374.HIT1.OR.2R.308.7tm_4.exons1.AP022687.1.Epinephelus_fuscoguttatus";
AP022687.1	exonerate:protein2genome:local	exon	15223071	15223994	.	+	.	gene_id "LOCXPOR94.375.HIT1"; transcript_id "LOCXPOR94.375.HIT1.transcript"; gene_name "LOCXPOR94.375.HIT1.OR.2R.308.7tm_4.exons1.AP022687.1.Epinephelus_fuscoguttatus";
AP022687.1	exonerate:protein2genome:local	exon	15231718	15232626	.	+	.	gene_id "LOCXPOR95.376.HIT1"; transcript_id "LOCXPOR95.376.HIT1.transcript"; gene_name "LOCXPOR95.376.HIT1.OR.2R.303.7tm_4.exons1.AP022687.1.Epinephelus_fuscoguttatus";
AP022687.1	exonerate:protein2genome:local	exon	32741298	32742218	.	-	.	gene_id "LOCXPOR96.379.HIT1"; transcript_id "LOCXPOR96.379.HIT1.transcript"; gene_name "LOCXPOR96.379.HIT1.OR.2R.307.7tm_4.exons1.AP022687.1.Epinephelus_fuscoguttatus";
AP022687.1	exonerate:protein2genome:local	exon	32752052	32752942	.	-	.	gene_id "LOCXPOR96.380.HIT1"; transcript_id "LOCXPOR96.380.HIT1.transcript"; gene_name "LOCXPOR96.380.HIT1.OR.2R.297.7tm_4.exons1.AP022687.1.Epinephelus_fuscoguttatus";
AP022687.1	exonerate:protein2genome:local	exon	32757495	32758385	.	-	.	gene_id "LOCXPOR96.381.HIT1"; transcript_id "LOCXPOR96.381.HIT1.transcript"; gene_name "LOCXPOR96.381.HIT1.OR.2R.297.7tm_4.exons1.AP022687.1.Epinephelus_fuscoguttatus";
AP022687.1	exonerate:protein2genome:local	exon	32787321	32788217	.	-	.	gene_id "LOCXPOR97.383.HIT1"; transcript_id "LOCXPOR97.383.HIT1.transcript"; gene_name "LOCXPOR97.383.HIT1.OR.2R.299.7tm_4.exons1.AP022687.1.Epinephelus_fuscoguttatus";
AP022687.1	exonerate:protein2genome:local	exon	32796560	32797459	.	-	.	gene_id "LOCXPOR98.384.HIT1"; transcript_id "LOCXPOR98.384.HIT1.transcript"; gene_name "LOCXPOR98.384.HIT1.OR.2R.300.7tm_4.exons1.AP022687.1.Epinephelus_fuscoguttatus";
AP022687.1	exonerate:protein2genome:local	exon	37353359	37354288	.	-	.	gene_id "LOCXPOR99.385.HIT1"; transcript_id "LOCXPOR99.385.HIT1.transcript"; gene_name "LOCXPOR99.385.HIT1.OR.2R.310.7tm_4.exons1.AP022687.1.Epinephelus_fuscoguttatus";
AP022687.1	exonerate:protein2genome:local	exon	37360831	37361751	.	-	.	gene_id "LOCXPOR100.386.HIT1"; transcript_id "LOCXPOR100.386.HIT1.transcript"; gene_name "LOCXPOR100.386.HIT1.OR.2R.307.7tm_4.exons1.AP022687.1.Epinephelus_fuscoguttatus";
AP022687.1	exonerate:protein2genome:local	exon	37369653	37370570	.	-	.	gene_id "LOCXPOR101.387.HIT1"; transcript_id "LOCXPOR101.387.HIT1.transcript"; gene_name "LOCXPOR101.387.HIT1.OR.2R.306.7tm_4.exons1.AP022687.1.Epinephelus_fuscoguttatus";
AP022687.1	exonerate:protein2genome:local	exon	37376314	37377237	.	-	.	gene_id "LOCXPOR102.388.HIT1"; transcript_id "LOCXPOR102.388.HIT1.transcript"; gene_name "LOCXPOR102.388.HIT1.OR.2R.308.7tm_4.exons1.AP022687.1.Epinephelus_fuscoguttatus";
AP022687.1	exonerate:protein2genome:local	exon	37389896	37390813	.	-	.	gene_id "LOCXPOR103.390.HIT1"; transcript_id "LOCXPOR103.390.HIT1.transcript"; gene_name "LOCXPOR103.390.HIT1.OR.2R.306.7tm_4.exons1.AP022687.1.Epinephelus_fuscoguttatus";
AP022687.1	exonerate:protein2genome:local	exon	37406070	37406987	.	-	.	gene_id "LOCXPOR104.391.HIT1"; transcript_id "LOCXPOR104.391.HIT1.transcript"; gene_name "LOCXPOR104.391.HIT1.OR.2R.306.7tm_4.exons1.AP022687.1.Epinephelus_fuscoguttatus";
AP022687.1	exonerate:protein2genome:local	exon	37414805	37415722	.	-	.	gene_id "LOCXPOR105.392.HIT1"; transcript_id "LOCXPOR105.392.HIT1.transcript"; gene_name "LOCXPOR105.392.HIT1.OR.2R.306.7tm_4.exons1.AP022687.1.Epinephelus_fuscoguttatus";
AP022687.1	exonerate:protein2genome:local	exon	37422513	37423418	.	+	.	gene_id "LOCXPOR106.393.HIT1"; transcript_id "LOCXPOR106.393.HIT1.transcript"; gene_name "LOCXPOR106.393.HIT1.OR.2R.302.7tm_4.exons1.AP022687.1.Epinephelus_fuscoguttatus";
AP022687.1	exonerate:protein2genome:local	exon	37438385	37439302	.	-	.	gene_id "LOCXPOR107.394.HIT1"; transcript_id "LOCXPOR107.394.HIT1.transcript"; gene_name "LOCXPOR107.394.HIT1.OR.2R.306.7tm_4.exons1.AP022687.1.Epinephelus_fuscoguttatus";
AP022687.1	exonerate:protein2genome:local	exon	37443558	37444475	.	-	.	gene_id "LOCXPOR108.395.HIT1"; transcript_id "LOCXPOR108.395.HIT1.transcript"; gene_name "LOCXPOR108.395.HIT1.OR.2R.306.7tm_4.exons1.AP022687.1.Epinephelus_fuscoguttatus";
AP022687.1	exonerate:protein2genome:local	exon	37454319	37455236	.	-	.	gene_id "LOCXPOR109.397.HIT1"; transcript_id "LOCXPOR109.397.HIT1.transcript"; gene_name "LOCXPOR109.397.HIT1.OR.2R.306.7tm_4.exons1.AP022687.1.Epinephelus_fuscoguttatus";
AP022687.1	exonerate:protein2genome:local	exon	37461984	37462901	.	-	.	gene_id "LOCXPOR110.398.HIT1"; transcript_id "LOCXPOR110.398.HIT1.transcript"; gene_name "LOCXPOR110.398.HIT1.OR.2R.306.7tm_4.exons1.AP022687.1.Epinephelus_fuscoguttatus";
AP022687.1	exonerate:protein2genome:local	exon	37467607	37468524	.	-	.	gene_id "LOCXPOR111.399.HIT1"; transcript_id "LOCXPOR111.399.HIT1.transcript"; gene_name "LOCXPOR111.399.HIT1.OR.2R.306.7tm_4.exons1.AP022687.1.Epinephelus_fuscoguttatus";
AP022687.1	exonerate:protein2genome:local	exon	37476007	37476915	.	-	.	gene_id "LOCXPOR112.403.HIT1"; transcript_id "LOCXPOR112.403.HIT1.transcript"; gene_name "LOCXPOR112.403.HIT1.OR.2R.303.7tm_4.exons1.AP022687.1.Epinephelus_fuscoguttatus";
AP022687.1	exonerate:protein2genome:local	exon	37481433	37482350	.	+	.	gene_id "LOCXPOR113.404.HIT1"; transcript_id "LOCXPOR113.404.HIT1.transcript"; gene_name "LOCXPOR113.404.HIT1.OR.2R.306.7tm_4.exons1.AP022687.1.Epinephelus_fuscoguttatus";
AP022687.1	exonerate:protein2genome:local	exon	37488849	37489766	.	+	.	gene_id "LOCXPOR114.405.HIT1"; transcript_id "LOCXPOR114.405.HIT1.transcript"; gene_name "LOCXPOR114.405.HIT1.OR.2R.306.7tm_4.exons1.AP022687.1.Epinephelus_fuscoguttatus";
AP022687.1	exonerate:protein2genome:local	exon	37493623	37494528	.	+	.	gene_id "LOCXPOR116.406.HIT1"; transcript_id "LOCXPOR116.406.HIT1.transcript"; gene_name "LOCXPOR116.406.HIT1.OR.2R.302.7tm_4.exons1.AP022687.1.Epinephelus_fuscoguttatus";
AP022687.1	exonerate:protein2genome:local	exon	37503816	37504721	.	-	.	gene_id "LOCXPOR116.407.HIT1"; transcript_id "LOCXPOR116.407.HIT1.transcript"; gene_name "LOCXPOR116.407.HIT1.OR.2R.302.7tm_4.exons1.AP022687.1.Epinephelus_fuscoguttatus";
AP022687.1	exonerate:protein2genome:local	exon	37509016	37509918	.	+	.	gene_id "LOCXPOR117.408.HIT1"; transcript_id "LOCXPOR117.408.HIT1.transcript"; gene_name "LOCXPOR117.408.HIT1.OR.2R.301.7tm_4.exons1.AP022687.1.Epinephelus_fuscoguttatus";
AP022687.1	exonerate:protein2genome:local	exon	37518740	37519648	.	-	.	gene_id "LOCXPOR118.410.HIT1"; transcript_id "LOCXPOR118.410.HIT1.transcript"; gene_name "LOCXPOR118.410.HIT1.OR.2R.303.7tm_4.exons1.AP022687.1.Epinephelus_fuscoguttatus";
AP022687.1	exonerate:protein2genome:local	exon	37527787	37528689	.	-	.	gene_id "LOCXPOR119.411.HIT1"; transcript_id "LOCXPOR119.411.HIT1.transcript"; gene_name "LOCXPOR119.411.HIT1.OR.2R.301.7tm_4.exons1.AP022687.1.Epinephelus_fuscoguttatus";
AP022687.1	exonerate:protein2genome:local	exon	37536007	37536909	.	-	.	gene_id "LOCXPOR120.415.HIT1"; transcript_id "LOCXPOR120.415.HIT1.transcript"; gene_name "LOCXPOR120.415.HIT1.OR.2R.301.7tm_4.exons1.AP022687.1.Epinephelus_fuscoguttatus";
AP022687.1	exonerate:protein2genome:local	exon	37543312	37544214	.	-	.	gene_id "LOCXPOR121.416.HIT1"; transcript_id "LOCXPOR121.416.HIT1.transcript"; gene_name "LOCXPOR121.416.HIT1.OR.2R.301.7tm_4.exons1.AP022687.1.Epinephelus_fuscoguttatus";
AP022687.1	exonerate:protein2genome:local	exon	37548795	37549715	.	-	.	gene_id "LOCXPOR122.417.HIT1"; transcript_id "LOCXPOR122.417.HIT1.transcript"; gene_name "LOCXPOR122.417.HIT1.OR.2R.307.7tm_4.exons1.AP022687.1.Epinephelus_fuscoguttatus";
AP022697.1	exonerate:protein2genome:local	exon	9906338	9907270	.	-	.	gene_id "LOCXPOR123.418.HIT1"; transcript_id "LOCXPOR123.418.HIT1.transcript"; gene_name "LOCXPOR123.418.HIT1.OR.2R.311.7tm_1.exons1.AP022697.1.Epinephelus_fuscoguttatus";
AP022675.1	exonerate:protein2genome:local	exon	4426534	4427328	.	-	.	gene_id "LOCXPDilaORUN.67-eta.333.448.HIT1"; transcript_id "LOCXPDilaORUN.67-eta.333.448.HIT1.transcript"; gene_name "LOCXPDilaORUN.67-eta.333.448.HIT1.OR.1R.305.7tm_1.exons2.AP022675.1.Epinephelus_fuscoguttatus";
AP022675.1	exonerate:protein2genome:local	exon	4428720	4428839	.	-	.	gene_id "LOCXPDilaORUN.67-eta.333.448.HIT1"; transcript_id "LOCXPDilaORUN.67-eta.333.448.HIT1.transcript"; gene_name "LOCXPDilaORUN.67-eta.333.448.HIT1.OR.1R.305.7tm_1.exons2.AP022675.1.Epinephelus_fuscoguttatus";
AP022675.1	exonerate:protein2genome:local	exon	4471916	4472674	.	-	.	gene_id "LOCXPSichOR4.2-eta.305.258.HIT1"; transcript_id "LOCXPSichOR4.2-eta.305.258.HIT1.transcript"; gene_name "LOCXPSichOR4.2-eta.305.258.HIT1.OR.1R.289.7tm_1.exons2.AP022675.1.Epinephelus_fuscoguttatus";
AP022675.1	exonerate:protein2genome:local	exon	4472821	4472928	.	-	.	gene_id "LOCXPSichOR4.2-eta.305.258.HIT1"; transcript_id "LOCXPSichOR4.2-eta.305.258.HIT1.transcript"; gene_name "LOCXPSichOR4.2-eta.305.258.HIT1.OR.1R.289.7tm_1.exons2.AP022675.1.Epinephelus_fuscoguttatus";
AP022675.1	exonerate:protein2genome:local	exon	4493470	4494267	.	-	.	gene_id "LOCXPSichOR4.8-eta.324.293.HIT1"; transcript_id "LOCXPSichOR4.8-eta.324.293.HIT1.transcript"; gene_name "LOCXPSichOR4.8-eta.324.293.HIT1.OR.1R.318.7tm_1.exons2.AP022675.1.Epinephelus_fuscoguttatus";
AP022675.1	exonerate:protein2genome:local	exon	4501384	4501539	.	-	.	gene_id "LOCXPSichOR4.8-eta.324.293.HIT1"; transcript_id "LOCXPSichOR4.8-eta.324.293.HIT1.transcript"; gene_name "LOCXPSichOR4.8-eta.324.293.HIT1.OR.1R.318.7tm_1.exons2.AP022675.1.Epinephelus_fuscoguttatus";
AP022679.1	exonerate:protein2genome:local	exon	35542525	35543354	.	+	.	gene_id "LOCXPTilOR.S217.307.270.HIT1"; transcript_id "LOCXPTilOR.S217.307.270.HIT1.transcript"; gene_name "LOCXPTilOR.S217.307.270.HIT1.OR.1R.276.7tm_1.exons1.AP022679.1.Epinephelus_fuscoguttatus";
AP022677.1	exonerate:protein2genome:local	exon	32721128	32722120	.	+	.	gene_id "LOCXPTAAR60.150.HIT1"; transcript_id "LOCXPTAAR60.150.HIT1.transcript"; gene_name "LOCXPTAAR60.150.HIT1.TAAR.2R.331.7tm_1.exons1.AP022677.1.Epinephelus_fuscoguttatus";
AP022679.1	exonerate:protein2genome:local	exon	41841222	41842211	.	+	.	gene_id "LOCXPTAAR61.162.HIT1"; transcript_id "LOCXPTAAR61.162.HIT1.transcript"; gene_name "LOCXPTAAR61.162.HIT1.TAAR.2R.330.7tm_1.exons1.AP022679.1.Epinephelus_fuscoguttatus";
AP022679.1	exonerate:protein2genome:local	exon	41845363	41846358	.	+	.	gene_id "LOCXPTAAR62.176.HIT1"; transcript_id "LOCXPTAAR62.176.HIT1.transcript"; gene_name "LOCXPTAAR62.176.HIT1.TAAR.2R.332.7tm_1.exons1.AP022679.1.Epinephelus_fuscoguttatus";
AP022679.1	exonerate:protein2genome:local	exon	41892152	41893156	.	+	.	gene_id "LOCXPTAAR63.210.HIT1"; transcript_id "LOCXPTAAR63.210.HIT1.transcript"; gene_name "LOCXPTAAR63.210.HIT1.TAAR.2R.335.7tm_1.exons1.AP022679.1.Epinephelus_fuscoguttatus";
AP022679.1	exonerate:protein2genome:local	exon	41899628	41900614	.	+	.	gene_id "LOCXPTAAR64.238.HIT1"; transcript_id "LOCXPTAAR64.238.HIT1.transcript"; gene_name "LOCXPTAAR64.238.HIT1.TAAR.2R.329.7tm_1.exons1.AP022679.1.Epinephelus_fuscoguttatus";
AP022679.1	exonerate:protein2genome:local	exon	41912875	41913861	.	+	.	gene_id "LOCXPTAAR65.264.HIT1"; transcript_id "LOCXPTAAR65.264.HIT1.transcript"; gene_name "LOCXPTAAR65.264.HIT1.TAAR.2R.329.7tm_1.exons1.AP022679.1.Epinephelus_fuscoguttatus";
AP022684.1	exonerate:protein2genome:local	exon	12818637	12819467	.	-	.	gene_id "LOCXPTAAR1.132.HIT1"; transcript_id "LOCXPTAAR1.132.HIT1.transcript"; gene_name "LOCXPTAAR1.132.HIT1.TAAR.2R.299.7tm_1.exons2.AP022684.1.Epinephelus_fuscoguttatus";
AP022684.1	exonerate:protein2genome:local	exon	12819838	12819903	.	-	.	gene_id "LOCXPTAAR1.132.HIT1"; transcript_id "LOCXPTAAR1.132.HIT1.transcript"; gene_name "LOCXPTAAR1.132.HIT1.TAAR.2R.299.7tm_1.exons2.AP022684.1.Epinephelus_fuscoguttatus";
AP022684.1	exonerate:protein2genome:local	exon	12828106	12828936	.	-	.	gene_id "LOCXPTAAR2.133.HIT1"; transcript_id "LOCXPTAAR2.133.HIT1.transcript"; gene_name "LOCXPTAAR2.133.HIT1.TAAR.2R.299.7tm_1.exons2.AP022684.1.Epinephelus_fuscoguttatus";
AP022684.1	exonerate:protein2genome:local	exon	12829307	12829372	.	-	.	gene_id "LOCXPTAAR2.133.HIT1"; transcript_id "LOCXPTAAR2.133.HIT1.transcript"; gene_name "LOCXPTAAR2.133.HIT1.TAAR.2R.299.7tm_1.exons2.AP022684.1.Epinephelus_fuscoguttatus";
AP022684.1	exonerate:protein2genome:local	exon	12839865	12840695	.	-	.	gene_id "LOCXPTAAR3.134.HIT1"; transcript_id "LOCXPTAAR3.134.HIT1.transcript"; gene_name "LOCXPTAAR3.134.HIT1.TAAR.2R.324.7tm_1.exons2.AP022684.1.Epinephelus_fuscoguttatus";
AP022684.1	exonerate:protein2genome:local	exon	12841055	12841195	.	-	.	gene_id "LOCXPTAAR3.134.HIT1"; transcript_id "LOCXPTAAR3.134.HIT1.transcript"; gene_name "LOCXPTAAR3.134.HIT1.TAAR.2R.324.7tm_1.exons2.AP022684.1.Epinephelus_fuscoguttatus";
AP022684.1	exonerate:protein2genome:local	exon	12853716	12854543	.	-	.	gene_id "LOCXPTAAR4.135.HIT1"; transcript_id "LOCXPTAAR4.135.HIT1.transcript"; gene_name "LOCXPTAAR4.135.HIT1.TAAR.2R.320.7tm_1.exons2.AP022684.1.Epinephelus_fuscoguttatus";
AP022684.1	exonerate:protein2genome:local	exon	12854906	12855037	.	-	.	gene_id "LOCXPTAAR4.135.HIT1"; transcript_id "LOCXPTAAR4.135.HIT1.transcript"; gene_name "LOCXPTAAR4.135.HIT1.TAAR.2R.320.7tm_1.exons2.AP022684.1.Epinephelus_fuscoguttatus";
AP022685.1	exonerate:protein2genome:local	exon	39100762	39101712	.	-	.	gene_id "LOCXPTAAR5.139.HIT1"; transcript_id "LOCXPTAAR5.139.HIT1.transcript"; gene_name "LOCXPTAAR5.139.HIT1.TAAR.2R.317.7tm_1.exons1.AP022685.1.Epinephelus_fuscoguttatus";
AP022685.1	exonerate:protein2genome:local	exon	39127272	39128226	.	-	.	gene_id "LOCXPTAAR6.140.HIT1"; transcript_id "LOCXPTAAR6.140.HIT1.transcript"; gene_name "LOCXPTAAR6.140.HIT1.TAAR.2R.323.7tm_1.exons2.AP022685.1.Epinephelus_fuscoguttatus";
AP022685.1	exonerate:protein2genome:local	exon	39128478	39128491	.	-	.	gene_id "LOCXPTAAR6.140.HIT1"; transcript_id "LOCXPTAAR6.140.HIT1.transcript"; gene_name "LOCXPTAAR6.140.HIT1.TAAR.2R.323.7tm_1.exons2.AP022685.1.Epinephelus_fuscoguttatus";
AP022685.1	exonerate:protein2genome:local	exon	39139738	39140637	.	-	.	gene_id "LOCXPTAAR7.141.HIT1"; transcript_id "LOCXPTAAR7.141.HIT1.transcript"; gene_name "LOCXPTAAR7.141.HIT1.TAAR.2R.300.7tm_1.exons1.AP022685.1.Epinephelus_fuscoguttatus";
AP022685.1	exonerate:protein2genome:local	exon	39159267	39160166	.	-	.	gene_id "LOCXPTAAR8.142.HIT1"; transcript_id "LOCXPTAAR8.142.HIT1.transcript"; gene_name "LOCXPTAAR8.142.HIT1.TAAR.2R.300.7tm_1.exons1.AP022685.1.Epinephelus_fuscoguttatus";
AP022685.1	exonerate:protein2genome:local	exon	39195466	39196362	.	-	.	gene_id "LOCXPTAAR9.143.HIT1"; transcript_id "LOCXPTAAR9.143.HIT1.transcript"; gene_name "LOCXPTAAR9.143.HIT1.TAAR.2R.299.7tm_1.exons1.AP022685.1.Epinephelus_fuscoguttatus";
AP022685.1	exonerate:protein2genome:local	exon	39248532	39249428	.	-	.	gene_id "LOCXPTAAR10.146.HIT1"; transcript_id "LOCXPTAAR10.146.HIT1.transcript"; gene_name "LOCXPTAAR10.146.HIT1.TAAR.2R.299.7tm_1.exons1.AP022685.1.Epinephelus_fuscoguttatus";
AP022685.1	exonerate:protein2genome:local	exon	39270211	39271110	.	-	.	gene_id "LOCXPTAAR11.147.HIT1"; transcript_id "LOCXPTAAR11.147.HIT1.transcript"; gene_name "LOCXPTAAR11.147.HIT1.TAAR.2R.300.7tm_1.exons1.AP022685.1.Epinephelus_fuscoguttatus";
AP022685.1	exonerate:protein2genome:local	exon	39319567	39320508	.	-	.	gene_id "LOCXPTAAR5.148.HIT1"; transcript_id "LOCXPTAAR5.148.HIT1.transcript"; gene_name "LOCXPTAAR5.148.HIT1.TAAR.2R.314.7tm_1.exons1.AP022685.1.Epinephelus_fuscoguttatus";
AP022685.1	exonerate:protein2genome:local	exon	39351246	39352190	.	-	.	gene_id "LOCXPTAAR5.149.HIT1"; transcript_id "LOCXPTAAR5.149.HIT1.transcript"; gene_name "LOCXPTAAR5.149.HIT1.TAAR.2R.315.7tm_1.exons1.AP022685.1.Epinephelus_fuscoguttatus";
AP022685.1	exonerate:protein2genome:local	exon	39359525	39360469	.	-	.	gene_id "LOCXPTAAR5.151.HIT1"; transcript_id "LOCXPTAAR5.151.HIT1.transcript"; gene_name "LOCXPTAAR5.151.HIT1.TAAR.2R.315.7tm_1.exons1.AP022685.1.Epinephelus_fuscoguttatus";
AP022685.1	exonerate:protein2genome:local	exon	39400315	39401322	.	-	.	gene_id "LOCXPTAAR12.152.HIT1"; transcript_id "LOCXPTAAR12.152.HIT1.transcript"; gene_name "LOCXPTAAR12.152.HIT1.TAAR.2R.336.7tm_1.exons1.AP022685.1.Epinephelus_fuscoguttatus";
AP022685.1	exonerate:protein2genome:local	exon	39411885	39412880	.	-	.	gene_id "LOCXPTAAR13.153.HIT1"; transcript_id "LOCXPTAAR13.153.HIT1.transcript"; gene_name "LOCXPTAAR13.153.HIT1.TAAR.2R.332.7tm_1.exons1.AP022685.1.Epinephelus_fuscoguttatus";
AP022685.1	exonerate:protein2genome:local	exon	39432032	39433027	.	+	.	gene_id "LOCXPTAAR14.154.HIT1"; transcript_id "LOCXPTAAR14.154.HIT1.transcript"; gene_name "LOCXPTAAR14.154.HIT1.TAAR.2R.332.7tm_1.exons1.AP022685.1.Epinephelus_fuscoguttatus";
AP022685.1	exonerate:protein2genome:local	exon	39471130	39472098	.	-	.	gene_id "LOCXPTAAR15.155.HIT1"; transcript_id "LOCXPTAAR15.155.HIT1.transcript"; gene_name "LOCXPTAAR15.155.HIT1.TAAR.2R.323.7tm_1.exons1.AP022685.1.Epinephelus_fuscoguttatus";
AP022685.1	exonerate:protein2genome:local	exon	39503364	39504323	.	+	.	gene_id "LOCXPTAAR16.159.HIT1"; transcript_id "LOCXPTAAR16.159.HIT1.transcript"; gene_name "LOCXPTAAR16.159.HIT1.TAAR.2R.320.7tm_1.exons1.AP022685.1.Epinephelus_fuscoguttatus";
AP022685.1	exonerate:protein2genome:local	exon	39519414	39520373	.	+	.	gene_id "LOCXPTAAR17.160.HIT1"; transcript_id "LOCXPTAAR17.160.HIT1.transcript"; gene_name "LOCXPTAAR17.160.HIT1.TAAR.2R.320.7tm_1.exons1.AP022685.1.Epinephelus_fuscoguttatus";
AP022685.1	exonerate:protein2genome:local	exon	39536505	39537464	.	-	.	gene_id "LOCXPTAAR18.163.HIT1"; transcript_id "LOCXPTAAR18.163.HIT1.transcript"; gene_name "LOCXPTAAR18.163.HIT1.TAAR.2R.320.7tm_1.exons1.AP022685.1.Epinephelus_fuscoguttatus";
AP022685.1	exonerate:protein2genome:local	exon	39546223	39547182	.	-	.	gene_id "LOCXPTAAR19.164.HIT1"; transcript_id "LOCXPTAAR19.164.HIT1.transcript"; gene_name "LOCXPTAAR19.164.HIT1.TAAR.2R.320.7tm_1.exons1.AP022685.1.Epinephelus_fuscoguttatus";
AP022685.1	exonerate:protein2genome:local	exon	39564621	39565580	.	-	.	gene_id "LOCXPTAAR20.165.HIT1"; transcript_id "LOCXPTAAR20.165.HIT1.transcript"; gene_name "LOCXPTAAR20.165.HIT1.TAAR.2R.320.7tm_1.exons1.AP022685.1.Epinephelus_fuscoguttatus";
AP022685.1	exonerate:protein2genome:local	exon	39578545	39579504	.	-	.	gene_id "LOCXPTAAR21.166.HIT1"; transcript_id "LOCXPTAAR21.166.HIT1.transcript"; gene_name "LOCXPTAAR21.166.HIT1.TAAR.2R.320.7tm_1.exons1.AP022685.1.Epinephelus_fuscoguttatus";
AP022685.1	exonerate:protein2genome:local	exon	39595180	39596133	.	-	.	gene_id "LOCXPTAAR22.167.HIT1"; transcript_id "LOCXPTAAR22.167.HIT1.transcript"; gene_name "LOCXPTAAR22.167.HIT1.TAAR.2R.318.7tm_1.exons1.AP022685.1.Epinephelus_fuscoguttatus";
AP022687.1	exonerate:protein2genome:local	exon	32725843	32726003	.	+	.	gene_id "LOCXPTAAR23.170.HIT1"; transcript_id "LOCXPTAAR23.170.HIT1.transcript"; gene_name "LOCXPTAAR23.170.HIT1.TAAR.2R.320.7tm_1.exons2.AP022687.1.Epinephelus_fuscoguttatus";
AP022687.1	exonerate:protein2genome:local	exon	32726135	32726933	.	+	.	gene_id "LOCXPTAAR23.170.HIT1"; transcript_id "LOCXPTAAR23.170.HIT1.transcript"; gene_name "LOCXPTAAR23.170.HIT1.TAAR.2R.320.7tm_1.exons2.AP022687.1.Epinephelus_fuscoguttatus";
AP022687.1	exonerate:protein2genome:local	exon	32734302	32734462	.	+	.	gene_id "LOCXPTAAR24.172.HIT1"; transcript_id "LOCXPTAAR24.172.HIT1.transcript"; gene_name "LOCXPTAAR24.172.HIT1.TAAR.2R.320.7tm_1.exons2.AP022687.1.Epinephelus_fuscoguttatus";
AP022687.1	exonerate:protein2genome:local	exon	32734596	32735394	.	+	.	gene_id "LOCXPTAAR24.172.HIT1"; transcript_id "LOCXPTAAR24.172.HIT1.transcript"; gene_name "LOCXPTAAR24.172.HIT1.TAAR.2R.320.7tm_1.exons2.AP022687.1.Epinephelus_fuscoguttatus";
AP022687.1	exonerate:protein2genome:local	exon	38248414	38248584	.	+	.	gene_id "LOCXPTAAR25.174.HIT1"; transcript_id "LOCXPTAAR25.174.HIT1.transcript"; gene_name "LOCXPTAAR25.174.HIT1.TAAR.2R.327.7tm_1.exons2.AP022687.1.Epinephelus_fuscoguttatus";
AP022687.1	exonerate:protein2genome:local	exon	38248878	38249687	.	+	.	gene_id "LOCXPTAAR25.174.HIT1"; transcript_id "LOCXPTAAR25.174.HIT1.transcript"; gene_name "LOCXPTAAR25.174.HIT1.TAAR.2R.327.7tm_1.exons2.AP022687.1.Epinephelus_fuscoguttatus";
AP022687.1	exonerate:protein2genome:local	exon	38274204	38274374	.	+	.	gene_id "LOCXPTAAR25.188.HIT1"; transcript_id "LOCXPTAAR25.188.HIT1.transcript"; gene_name "LOCXPTAAR25.188.HIT1.TAAR.2R.327.7tm_1.exons2.AP022687.1.Epinephelus_fuscoguttatus";
AP022687.1	exonerate:protein2genome:local	exon	38274668	38275477	.	+	.	gene_id "LOCXPTAAR25.188.HIT1"; transcript_id "LOCXPTAAR25.188.HIT1.transcript"; gene_name "LOCXPTAAR25.188.HIT1.TAAR.2R.327.7tm_1.exons2.AP022687.1.Epinephelus_fuscoguttatus";
AP022687.1	exonerate:protein2genome:local	exon	38310221	38310358	.	+	.	gene_id "LOCXPTAAR27.198.HIT1"; transcript_id "LOCXPTAAR27.198.HIT1.transcript"; gene_name "LOCXPTAAR27.198.HIT1.TAAR.2R.322.7tm_1.exons3.AP022687.1.Epinephelus_fuscoguttatus";
AP022687.1	exonerate:protein2genome:local	exon	38310607	38310620	.	+	.	gene_id "LOCXPTAAR27.198.HIT1"; transcript_id "LOCXPTAAR27.198.HIT1.transcript"; gene_name "LOCXPTAAR27.198.HIT1.TAAR.2R.322.7tm_1.exons3.AP022687.1.Epinephelus_fuscoguttatus";
AP022687.1	exonerate:protein2genome:local	exon	38310969	38311782	.	+	.	gene_id "LOCXPTAAR27.198.HIT1"; transcript_id "LOCXPTAAR27.198.HIT1.transcript"; gene_name "LOCXPTAAR27.198.HIT1.TAAR.2R.322.7tm_1.exons3.AP022687.1.Epinephelus_fuscoguttatus";
AP022687.1	exonerate:protein2genome:local	exon	38320415	38320552	.	+	.	gene_id "LOCXPTAAR27.202.HIT1"; transcript_id "LOCXPTAAR27.202.HIT1.transcript"; gene_name "LOCXPTAAR27.202.HIT1.TAAR.2R.322.7tm_1.exons3.AP022687.1.Epinephelus_fuscoguttatus";
AP022687.1	exonerate:protein2genome:local	exon	38320939	38320952	.	+	.	gene_id "LOCXPTAAR27.202.HIT1"; transcript_id "LOCXPTAAR27.202.HIT1.transcript"; gene_name "LOCXPTAAR27.202.HIT1.TAAR.2R.322.7tm_1.exons3.AP022687.1.Epinephelus_fuscoguttatus";
AP022687.1	exonerate:protein2genome:local	exon	38321173	38321986	.	+	.	gene_id "LOCXPTAAR27.202.HIT1"; transcript_id "LOCXPTAAR27.202.HIT1.transcript"; gene_name "LOCXPTAAR27.202.HIT1.TAAR.2R.322.7tm_1.exons3.AP022687.1.Epinephelus_fuscoguttatus";
AP022687.1	exonerate:protein2genome:local	exon	38342024	38342164	.	+	.	gene_id "LOCXPTAAR30.209.HIT1"; transcript_id "LOCXPTAAR30.209.HIT1.transcript"; gene_name "LOCXPTAAR30.209.HIT1.TAAR.2R.321.7tm_1.exons3.AP022687.1.Epinephelus_fuscoguttatus";
AP022687.1	exonerate:protein2genome:local	exon	38342488	38342501	.	+	.	gene_id "LOCXPTAAR30.209.HIT1"; transcript_id "LOCXPTAAR30.209.HIT1.transcript"; gene_name "LOCXPTAAR30.209.HIT1.TAAR.2R.321.7tm_1.exons3.AP022687.1.Epinephelus_fuscoguttatus";
AP022687.1	exonerate:protein2genome:local	exon	38342772	38343579	.	+	.	gene_id "LOCXPTAAR30.209.HIT1"; transcript_id "LOCXPTAAR30.209.HIT1.transcript"; gene_name "LOCXPTAAR30.209.HIT1.TAAR.2R.321.7tm_1.exons3.AP022687.1.Epinephelus_fuscoguttatus";
AP022687.1	exonerate:protein2genome:local	exon	38390219	38390377	.	+	.	gene_id "LOCXPTAAR31.222.HIT1"; transcript_id "LOCXPTAAR31.222.HIT1.transcript"; gene_name "LOCXPTAAR31.222.HIT1.TAAR.2R.329.7tm_1.exons3.AP022687.1.Epinephelus_fuscoguttatus";
AP022687.1	exonerate:protein2genome:local	exon	38390411	38390428	.	+	.	gene_id "LOCXPTAAR31.222.HIT1"; transcript_id "LOCXPTAAR31.222.HIT1.transcript"; gene_name "LOCXPTAAR31.222.HIT1.TAAR.2R.329.7tm_1.exons3.AP022687.1.Epinephelus_fuscoguttatus";
AP022687.1	exonerate:protein2genome:local	exon	38390744	38391553	.	+	.	gene_id "LOCXPTAAR31.222.HIT1"; transcript_id "LOCXPTAAR31.222.HIT1.transcript"; gene_name "LOCXPTAAR31.222.HIT1.TAAR.2R.329.7tm_1.exons3.AP022687.1.Epinephelus_fuscoguttatus";
AP022687.1	exonerate:protein2genome:local	exon	38396727	38396885	.	+	.	gene_id "LOCXPTAAR32.225.HIT1"; transcript_id "LOCXPTAAR32.225.HIT1.transcript"; gene_name "LOCXPTAAR32.225.HIT1.TAAR.2R.329.7tm_1.exons3.AP022687.1.Epinephelus_fuscoguttatus";
AP022687.1	exonerate:protein2genome:local	exon	38397022	38397035	.	+	.	gene_id "LOCXPTAAR32.225.HIT1"; transcript_id "LOCXPTAAR32.225.HIT1.transcript"; gene_name "LOCXPTAAR32.225.HIT1.TAAR.2R.329.7tm_1.exons3.AP022687.1.Epinephelus_fuscoguttatus";
AP022687.1	exonerate:protein2genome:local	exon	38397248	38398061	.	+	.	gene_id "LOCXPTAAR32.225.HIT1"; transcript_id "LOCXPTAAR32.225.HIT1.transcript"; gene_name "LOCXPTAAR32.225.HIT1.TAAR.2R.329.7tm_1.exons3.AP022687.1.Epinephelus_fuscoguttatus";
AP022687.1	exonerate:protein2genome:local	exon	38406436	38406594	.	+	.	gene_id "LOCXPTAAR33.229.HIT1"; transcript_id "LOCXPTAAR33.229.HIT1.transcript"; gene_name "LOCXPTAAR33.229.HIT1.TAAR.2R.331.7tm_1.exons3.AP022687.1.Epinephelus_fuscoguttatus";
AP022687.1	exonerate:protein2genome:local	exon	38406731	38406744	.	+	.	gene_id "LOCXPTAAR33.229.HIT1"; transcript_id "LOCXPTAAR33.229.HIT1.transcript"; gene_name "LOCXPTAAR33.229.HIT1.TAAR.2R.331.7tm_1.exons3.AP022687.1.Epinephelus_fuscoguttatus";
AP022687.1	exonerate:protein2genome:local	exon	38406993	38407812	.	+	.	gene_id "LOCXPTAAR33.229.HIT1"; transcript_id "LOCXPTAAR33.229.HIT1.transcript"; gene_name "LOCXPTAAR33.229.HIT1.TAAR.2R.331.7tm_1.exons3.AP022687.1.Epinephelus_fuscoguttatus";
AP022687.1	exonerate:protein2genome:local	exon	38412717	38412875	.	+	.	gene_id "LOCXPTAAR34.232.HIT1"; transcript_id "LOCXPTAAR34.232.HIT1.transcript"; gene_name "LOCXPTAAR34.232.HIT1.TAAR.2R.329.7tm_1.exons3.AP022687.1.Epinephelus_fuscoguttatus";
AP022687.1	exonerate:protein2genome:local	exon	38413012	38413025	.	+	.	gene_id "LOCXPTAAR34.232.HIT1"; transcript_id "LOCXPTAAR34.232.HIT1.transcript"; gene_name "LOCXPTAAR34.232.HIT1.TAAR.2R.329.7tm_1.exons3.AP022687.1.Epinephelus_fuscoguttatus";
AP022687.1	exonerate:protein2genome:local	exon	38413274	38414087	.	+	.	gene_id "LOCXPTAAR34.232.HIT1"; transcript_id "LOCXPTAAR34.232.HIT1.transcript"; gene_name "LOCXPTAAR34.232.HIT1.TAAR.2R.329.7tm_1.exons3.AP022687.1.Epinephelus_fuscoguttatus";
AP022687.1	exonerate:protein2genome:local	exon	38434376	38434534	.	+	.	gene_id "LOCXPTAAR35.234.HIT1"; transcript_id "LOCXPTAAR35.234.HIT1.transcript"; gene_name "LOCXPTAAR35.234.HIT1.TAAR.2R.329.7tm_1.exons3.AP022687.1.Epinephelus_fuscoguttatus";
AP022687.1	exonerate:protein2genome:local	exon	38434671	38434684	.	+	.	gene_id "LOCXPTAAR35.234.HIT1"; transcript_id "LOCXPTAAR35.234.HIT1.transcript"; gene_name "LOCXPTAAR35.234.HIT1.TAAR.2R.329.7tm_1.exons3.AP022687.1.Epinephelus_fuscoguttatus";
AP022687.1	exonerate:protein2genome:local	exon	38434933	38435746	.	+	.	gene_id "LOCXPTAAR35.234.HIT1"; transcript_id "LOCXPTAAR35.234.HIT1.transcript"; gene_name "LOCXPTAAR35.234.HIT1.TAAR.2R.329.7tm_1.exons3.AP022687.1.Epinephelus_fuscoguttatus";
AP022687.1	exonerate:protein2genome:local	exon	38450910	38451068	.	+	.	gene_id "LOCXPTAAR36.241.HIT1"; transcript_id "LOCXPTAAR36.241.HIT1.transcript"; gene_name "LOCXPTAAR36.241.HIT1.TAAR.2R.329.7tm_1.exons3.AP022687.1.Epinephelus_fuscoguttatus";
AP022687.1	exonerate:protein2genome:local	exon	38451205	38451218	.	+	.	gene_id "LOCXPTAAR36.241.HIT1"; transcript_id "LOCXPTAAR36.241.HIT1.transcript"; gene_name "LOCXPTAAR36.241.HIT1.TAAR.2R.329.7tm_1.exons3.AP022687.1.Epinephelus_fuscoguttatus";
AP022687.1	exonerate:protein2genome:local	exon	38451467	38452280	.	+	.	gene_id "LOCXPTAAR36.241.HIT1"; transcript_id "LOCXPTAAR36.241.HIT1.transcript"; gene_name "LOCXPTAAR36.241.HIT1.TAAR.2R.329.7tm_1.exons3.AP022687.1.Epinephelus_fuscoguttatus";
AP022687.1	exonerate:protein2genome:local	exon	41705773	41705936	.	+	.	gene_id "LOCXPTAAR37.243.HIT1"; transcript_id "LOCXPTAAR37.243.HIT1.transcript"; gene_name "LOCXPTAAR37.243.HIT1.TAAR.2R.325.7tm_1.exons2.AP022687.1.Epinephelus_fuscoguttatus";
AP022687.1	exonerate:protein2genome:local	exon	41706090	41706900	.	+	.	gene_id "LOCXPTAAR37.243.HIT1"; transcript_id "LOCXPTAAR37.243.HIT1.transcript"; gene_name "LOCXPTAAR37.243.HIT1.TAAR.2R.325.7tm_1.exons2.AP022687.1.Epinephelus_fuscoguttatus";
AP022687.1	exonerate:protein2genome:local	exon	41717519	41717682	.	+	.	gene_id "LOCXPTAAR38.245.HIT1"; transcript_id "LOCXPTAAR38.245.HIT1.transcript"; gene_name "LOCXPTAAR38.245.HIT1.TAAR.2R.325.7tm_1.exons2.AP022687.1.Epinephelus_fuscoguttatus";
AP022687.1	exonerate:protein2genome:local	exon	41717836	41718646	.	+	.	gene_id "LOCXPTAAR38.245.HIT1"; transcript_id "LOCXPTAAR38.245.HIT1.transcript"; gene_name "LOCXPTAAR38.245.HIT1.TAAR.2R.325.7tm_1.exons2.AP022687.1.Epinephelus_fuscoguttatus";
AP022687.1	exonerate:protein2genome:local	exon	41730074	41730237	.	+	.	gene_id "LOCXPTAAR39.247.HIT1"; transcript_id "LOCXPTAAR39.247.HIT1.transcript"; gene_name "LOCXPTAAR39.247.HIT1.TAAR.2R.325.7tm_1.exons2.AP022687.1.Epinephelus_fuscoguttatus";
AP022687.1	exonerate:protein2genome:local	exon	41730391	41731201	.	+	.	gene_id "LOCXPTAAR39.247.HIT1"; transcript_id "LOCXPTAAR39.247.HIT1.transcript"; gene_name "LOCXPTAAR39.247.HIT1.TAAR.2R.325.7tm_1.exons2.AP022687.1.Epinephelus_fuscoguttatus";
AP022687.1	exonerate:protein2genome:local	exon	41738142	41738305	.	+	.	gene_id "LOCXPTAAR40.249.HIT1"; transcript_id "LOCXPTAAR40.249.HIT1.transcript"; gene_name "LOCXPTAAR40.249.HIT1.TAAR.2R.325.7tm_1.exons2.AP022687.1.Epinephelus_fuscoguttatus";
AP022687.1	exonerate:protein2genome:local	exon	41738473	41739283	.	+	.	gene_id "LOCXPTAAR40.249.HIT1"; transcript_id "LOCXPTAAR40.249.HIT1.transcript"; gene_name "LOCXPTAAR40.249.HIT1.TAAR.2R.325.7tm_1.exons2.AP022687.1.Epinephelus_fuscoguttatus";
AP022687.1	exonerate:protein2genome:local	exon	41746515	41747328	.	-	.	gene_id "LOCXPTAAR41.252.HIT1"; transcript_id "LOCXPTAAR41.252.HIT1.transcript"; gene_name "LOCXPTAAR41.252.HIT1.TAAR.2R.329.7tm_1.exons2.AP022687.1.Epinephelus_fuscoguttatus";
AP022687.1	exonerate:protein2genome:local	exon	41747520	41747692	.	-	.	gene_id "LOCXPTAAR41.252.HIT1"; transcript_id "LOCXPTAAR41.252.HIT1.transcript"; gene_name "LOCXPTAAR41.252.HIT1.TAAR.2R.329.7tm_1.exons2.AP022687.1.Epinephelus_fuscoguttatus";
AP022687.1	exonerate:protein2genome:local	exon	41758711	41758883	.	+	.	gene_id "LOCXPTAAR42.258.HIT1"; transcript_id "LOCXPTAAR42.258.HIT1.transcript"; gene_name "LOCXPTAAR42.258.HIT1.TAAR.2R.329.7tm_1.exons2.AP022687.1.Epinephelus_fuscoguttatus";
AP022687.1	exonerate:protein2genome:local	exon	41759082	41759895	.	+	.	gene_id "LOCXPTAAR42.258.HIT1"; transcript_id "LOCXPTAAR42.258.HIT1.transcript"; gene_name "LOCXPTAAR42.258.HIT1.TAAR.2R.329.7tm_1.exons2.AP022687.1.Epinephelus_fuscoguttatus";
AP022687.1	exonerate:protein2genome:local	exon	41769262	41769434	.	+	.	gene_id "LOCXPTAAR43.268.HIT1"; transcript_id "LOCXPTAAR43.268.HIT1.transcript"; gene_name "LOCXPTAAR43.268.HIT1.TAAR.2R.329.7tm_1.exons2.AP022687.1.Epinephelus_fuscoguttatus";
AP022687.1	exonerate:protein2genome:local	exon	41769649	41770462	.	+	.	gene_id "LOCXPTAAR43.268.HIT1"; transcript_id "LOCXPTAAR43.268.HIT1.transcript"; gene_name "LOCXPTAAR43.268.HIT1.TAAR.2R.329.7tm_1.exons2.AP022687.1.Epinephelus_fuscoguttatus";
AP022687.1	exonerate:protein2genome:local	exon	41775087	41775250	.	+	.	gene_id "LOCXPTAAR44.270.HIT1"; transcript_id "LOCXPTAAR44.270.HIT1.transcript"; gene_name "LOCXPTAAR44.270.HIT1.TAAR.2R.326.7tm_1.exons2.AP022687.1.Epinephelus_fuscoguttatus";
AP022687.1	exonerate:protein2genome:local	exon	41775456	41776269	.	+	.	gene_id "LOCXPTAAR44.270.HIT1"; transcript_id "LOCXPTAAR44.270.HIT1.transcript"; gene_name "LOCXPTAAR44.270.HIT1.TAAR.2R.326.7tm_1.exons2.AP022687.1.Epinephelus_fuscoguttatus";
AP022687.1	exonerate:protein2genome:local	exon	41799340	41799512	.	+	.	gene_id "LOCXPTAAR45.277.HIT1"; transcript_id "LOCXPTAAR45.277.HIT1.transcript"; gene_name "LOCXPTAAR45.277.HIT1.TAAR.2R.329.7tm_1.exons2.AP022687.1.Epinephelus_fuscoguttatus";
AP022687.1	exonerate:protein2genome:local	exon	41799732	41800545	.	+	.	gene_id "LOCXPTAAR45.277.HIT1"; transcript_id "LOCXPTAAR45.277.HIT1.transcript"; gene_name "LOCXPTAAR45.277.HIT1.TAAR.2R.329.7tm_1.exons2.AP022687.1.Epinephelus_fuscoguttatus";
AP022687.1	exonerate:protein2genome:local	exon	41805214	41805377	.	+	.	gene_id "LOCXPTAAR46.280.HIT1"; transcript_id "LOCXPTAAR46.280.HIT1.transcript"; gene_name "LOCXPTAAR46.280.HIT1.TAAR.2R.325.7tm_1.exons2.AP022687.1.Epinephelus_fuscoguttatus";
AP022687.1	exonerate:protein2genome:local	exon	41805595	41806405	.	+	.	gene_id "LOCXPTAAR46.280.HIT1"; transcript_id "LOCXPTAAR46.280.HIT1.transcript"; gene_name "LOCXPTAAR46.280.HIT1.TAAR.2R.325.7tm_1.exons2.AP022687.1.Epinephelus_fuscoguttatus";
AP022687.1	exonerate:protein2genome:local	exon	41814537	41814709	.	+	.	gene_id "LOCXPTAAR47.284.HIT1"; transcript_id "LOCXPTAAR47.284.HIT1.transcript"; gene_name "LOCXPTAAR47.284.HIT1.TAAR.2R.329.7tm_1.exons2.AP022687.1.Epinephelus_fuscoguttatus";
AP022687.1	exonerate:protein2genome:local	exon	41814928	41815741	.	+	.	gene_id "LOCXPTAAR47.284.HIT1"; transcript_id "LOCXPTAAR47.284.HIT1.transcript"; gene_name "LOCXPTAAR47.284.HIT1.TAAR.2R.329.7tm_1.exons2.AP022687.1.Epinephelus_fuscoguttatus";
AP022687.1	exonerate:protein2genome:local	exon	41822647	41822819	.	+	.	gene_id "LOCXPTAAR48.287.HIT1"; transcript_id "LOCXPTAAR48.287.HIT1.transcript"; gene_name "LOCXPTAAR48.287.HIT1.TAAR.2R.329.7tm_1.exons2.AP022687.1.Epinephelus_fuscoguttatus";
AP022687.1	exonerate:protein2genome:local	exon	41823039	41823852	.	+	.	gene_id "LOCXPTAAR48.287.HIT1"; transcript_id "LOCXPTAAR48.287.HIT1.transcript"; gene_name "LOCXPTAAR48.287.HIT1.TAAR.2R.329.7tm_1.exons2.AP022687.1.Epinephelus_fuscoguttatus";
AP022687.1	exonerate:protein2genome:local	exon	41859977	41860099	.	+	.	gene_id "LOCXPTAAR54.298.HIT1"; transcript_id "LOCXPTAAR54.298.HIT1.transcript"; gene_name "LOCXPTAAR54.298.HIT1.TAAR.2R.321.7tm_1.exons3.AP022687.1.Epinephelus_fuscoguttatus";
AP022687.1	exonerate:protein2genome:local	exon	41860202	41860224	.	+	.	gene_id "LOCXPTAAR54.298.HIT1"; transcript_id "LOCXPTAAR54.298.HIT1.transcript"; gene_name "LOCXPTAAR54.298.HIT1.TAAR.2R.321.7tm_1.exons3.AP022687.1.Epinephelus_fuscoguttatus";
AP022687.1	exonerate:protein2genome:local	exon	41860392	41861208	.	+	.	gene_id "LOCXPTAAR54.298.HIT1"; transcript_id "LOCXPTAAR54.298.HIT1.transcript"; gene_name "LOCXPTAAR54.298.HIT1.TAAR.2R.321.7tm_1.exons3.AP022687.1.Epinephelus_fuscoguttatus";
AP022687.1	exonerate:protein2genome:local	exon	41872021	41872077	.	+	.	gene_id "LOCXPTAAR49.303.HIT1"; transcript_id "LOCXPTAAR49.303.HIT1.transcript"; gene_name "LOCXPTAAR49.303.HIT1.TAAR.2R.300.7tm_1.exons3.AP022687.1.Epinephelus_fuscoguttatus";
AP022687.1	exonerate:protein2genome:local	exon	41872110	41872135	.	+	.	gene_id "LOCXPTAAR49.303.HIT1"; transcript_id "LOCXPTAAR49.303.HIT1.transcript"; gene_name "LOCXPTAAR49.303.HIT1.TAAR.2R.300.7tm_1.exons3.AP022687.1.Epinephelus_fuscoguttatus";
AP022687.1	exonerate:protein2genome:local	exon	41872520	41873336	.	+	.	gene_id "LOCXPTAAR49.303.HIT1"; transcript_id "LOCXPTAAR49.303.HIT1.transcript"; gene_name "LOCXPTAAR49.303.HIT1.TAAR.2R.300.7tm_1.exons3.AP022687.1.Epinephelus_fuscoguttatus";
AP022687.1	exonerate:protein2genome:local	exon	41885818	41885952	.	+	.	gene_id "LOCXPTAAR51.305.HIT1"; transcript_id "LOCXPTAAR51.305.HIT1.transcript"; gene_name "LOCXPTAAR51.305.HIT1.TAAR.2R.325.7tm_1.exons3.AP022687.1.Epinephelus_fuscoguttatus";
AP022687.1	exonerate:protein2genome:local	exon	41885985	41886010	.	+	.	gene_id "LOCXPTAAR51.305.HIT1"; transcript_id "LOCXPTAAR51.305.HIT1.transcript"; gene_name "LOCXPTAAR51.305.HIT1.TAAR.2R.325.7tm_1.exons3.AP022687.1.Epinephelus_fuscoguttatus";
AP022687.1	exonerate:protein2genome:local	exon	41886396	41887209	.	+	.	gene_id "LOCXPTAAR51.305.HIT1"; transcript_id "LOCXPTAAR51.305.HIT1.transcript"; gene_name "LOCXPTAAR51.305.HIT1.TAAR.2R.325.7tm_1.exons3.AP022687.1.Epinephelus_fuscoguttatus";
AP022687.1	exonerate:protein2genome:local	exon	41919480	41919640	.	+	.	gene_id "LOCXPTAAR51.307.HIT1"; transcript_id "LOCXPTAAR51.307.HIT1.transcript"; gene_name "LOCXPTAAR51.307.HIT1.TAAR.2R.325.7tm_1.exons2.AP022687.1.Epinephelus_fuscoguttatus";
AP022687.1	exonerate:protein2genome:local	exon	41920066	41920879	.	+	.	gene_id "LOCXPTAAR51.307.HIT1"; transcript_id "LOCXPTAAR51.307.HIT1.transcript"; gene_name "LOCXPTAAR51.307.HIT1.TAAR.2R.325.7tm_1.exons2.AP022687.1.Epinephelus_fuscoguttatus";
AP022687.1	exonerate:protein2genome:local	exon	41927541	41927675	.	+	.	gene_id "LOCXPTAAR51.117.HIT1"; transcript_id "LOCXPTAAR51.117.HIT1.transcript"; gene_name "LOCXPTAAR51.117.HIT1.TAAR.2R.289.7tm_1.exons3.AP022687.1.Epinephelus_fuscoguttatus";
AP022687.1	exonerate:protein2genome:local	exon	41927708	41927733	.	+	.	gene_id "LOCXPTAAR51.117.HIT1"; transcript_id "LOCXPTAAR51.117.HIT1.transcript"; gene_name "LOCXPTAAR51.117.HIT1.TAAR.2R.289.7tm_1.exons3.AP022687.1.Epinephelus_fuscoguttatus";
AP022687.1	exonerate:protein2genome:local	exon	41928126	41928831	.	+	.	gene_id "LOCXPTAAR51.117.HIT1"; transcript_id "LOCXPTAAR51.117.HIT1.transcript"; gene_name "LOCXPTAAR51.117.HIT1.TAAR.2R.289.7tm_1.exons3.AP022687.1.Epinephelus_fuscoguttatus";
AP022687.1	exonerate:protein2genome:local	exon	41938104	41938238	.	+	.	gene_id "LOCXPTAAR51.118.HIT1"; transcript_id "LOCXPTAAR51.118.HIT1.transcript"; gene_name "LOCXPTAAR51.118.HIT1.TAAR.2R.325.7tm_1.exons3.AP022687.1.Epinephelus_fuscoguttatus";
AP022687.1	exonerate:protein2genome:local	exon	41938271	41938296	.	+	.	gene_id "LOCXPTAAR51.118.HIT1"; transcript_id "LOCXPTAAR51.118.HIT1.transcript"; gene_name "LOCXPTAAR51.118.HIT1.TAAR.2R.325.7tm_1.exons3.AP022687.1.Epinephelus_fuscoguttatus";
AP022687.1	exonerate:protein2genome:local	exon	41938690	41939503	.	+	.	gene_id "LOCXPTAAR51.118.HIT1"; transcript_id "LOCXPTAAR51.118.HIT1.transcript"; gene_name "LOCXPTAAR51.118.HIT1.TAAR.2R.325.7tm_1.exons3.AP022687.1.Epinephelus_fuscoguttatus";
AP022687.1	exonerate:protein2genome:local	exon	41948914	41949048	.	+	.	gene_id "LOCXPTAAR52.122.HIT1"; transcript_id "LOCXPTAAR52.122.HIT1.transcript"; gene_name "LOCXPTAAR52.122.HIT1.TAAR.2R.325.7tm_1.exons3.AP022687.1.Epinephelus_fuscoguttatus";
AP022687.1	exonerate:protein2genome:local	exon	41949291	41949292	.	+	.	gene_id "LOCXPTAAR52.122.HIT1"; transcript_id "LOCXPTAAR52.122.HIT1.transcript"; gene_name "LOCXPTAAR52.122.HIT1.TAAR.2R.325.7tm_1.exons3.AP022687.1.Epinephelus_fuscoguttatus";
AP022687.1	exonerate:protein2genome:local	exon	41949475	41950312	.	+	.	gene_id "LOCXPTAAR52.122.HIT1"; transcript_id "LOCXPTAAR52.122.HIT1.transcript"; gene_name "LOCXPTAAR52.122.HIT1.TAAR.2R.325.7tm_1.exons3.AP022687.1.Epinephelus_fuscoguttatus";
AP022687.1	exonerate:protein2genome:local	exon	41956029	41956141	.	+	.	gene_id "LOCXPTAAR53.123.HIT1"; transcript_id "LOCXPTAAR53.123.HIT1.transcript"; gene_name "LOCXPTAAR53.123.HIT1.TAAR.2R.320.7tm_1.exons2.AP022687.1.Epinephelus_fuscoguttatus";
AP022687.1	exonerate:protein2genome:local	exon	41956526	41957372	.	+	.	gene_id "LOCXPTAAR53.123.HIT1"; transcript_id "LOCXPTAAR53.123.HIT1.transcript"; gene_name "LOCXPTAAR53.123.HIT1.TAAR.2R.320.7tm_1.exons2.AP022687.1.Epinephelus_fuscoguttatus";
AP022687.1	exonerate:protein2genome:local	exon	41960589	41960636	.	+	.	gene_id "LOCXPTAAR54.124.HIT1"; transcript_id "LOCXPTAAR54.124.HIT1.transcript"; gene_name "LOCXPTAAR54.124.HIT1.TAAR.2R.297.7tm_1.exons3.AP022687.1.Epinephelus_fuscoguttatus";
AP022687.1	exonerate:protein2genome:local	exon	41960669	41960694	.	+	.	gene_id "LOCXPTAAR54.124.HIT1"; transcript_id "LOCXPTAAR54.124.HIT1.transcript"; gene_name "LOCXPTAAR54.124.HIT1.TAAR.2R.297.7tm_1.exons3.AP022687.1.Epinephelus_fuscoguttatus";
AP022687.1	exonerate:protein2genome:local	exon	41961088	41961904	.	+	.	gene_id "LOCXPTAAR54.124.HIT1"; transcript_id "LOCXPTAAR54.124.HIT1.transcript"; gene_name "LOCXPTAAR54.124.HIT1.TAAR.2R.297.7tm_1.exons3.AP022687.1.Epinephelus_fuscoguttatus";
AP022687.1	exonerate:protein2genome:local	exon	41972120	41972251	.	+	.	gene_id "LOCXPTAAR55.125.HIT1"; transcript_id "LOCXPTAAR55.125.HIT1.transcript"; gene_name "LOCXPTAAR55.125.HIT1.TAAR.2R.325.7tm_1.exons3.AP022687.1.Epinephelus_fuscoguttatus";
AP022687.1	exonerate:protein2genome:local	exon	41972284	41972309	.	+	.	gene_id "LOCXPTAAR55.125.HIT1"; transcript_id "LOCXPTAAR55.125.HIT1.transcript"; gene_name "LOCXPTAAR55.125.HIT1.TAAR.2R.325.7tm_1.exons3.AP022687.1.Epinephelus_fuscoguttatus";
AP022687.1	exonerate:protein2genome:local	exon	41972689	41973505	.	+	.	gene_id "LOCXPTAAR55.125.HIT1"; transcript_id "LOCXPTAAR55.125.HIT1.transcript"; gene_name "LOCXPTAAR55.125.HIT1.TAAR.2R.325.7tm_1.exons3.AP022687.1.Epinephelus_fuscoguttatus";
AP022698.1	exonerate:protein2genome:local	exon	15912189	15913172	.	-	.	gene_id "LOCXPTAAR56.127.HIT1"; transcript_id "LOCXPTAAR56.127.HIT1.transcript"; gene_name "LOCXPTAAR56.127.HIT1.TAAR.2R.328.7tm_1.exons1.AP022698.1.Epinephelus_fuscoguttatus";
AP022698.1	exonerate:protein2genome:local	exon	15924387	15925370	.	-	.	gene_id "LOCXPTAAR56.129.HIT1"; transcript_id "LOCXPTAAR56.129.HIT1.transcript"; gene_name "LOCXPTAAR56.129.HIT1.TAAR.2R.328.7tm_1.exons1.AP022698.1.Epinephelus_fuscoguttatus";
AP022698.1	exonerate:protein2genome:local	exon	15932741	15933724	.	-	.	gene_id "LOCXPTAAR58.130.HIT1"; transcript_id "LOCXPTAAR58.130.HIT1.transcript"; gene_name "LOCXPTAAR58.130.HIT1.TAAR.2R.328.7tm_1.exons1.AP022698.1.Epinephelus_fuscoguttatus";
AP022698.1	exonerate:protein2genome:local	exon	15938739	15939650	.	-	.	gene_id "LOCXPTAAR59.131.HIT1"; transcript_id "LOCXPTAAR59.131.HIT1.transcript"; gene_name "LOCXPTAAR59.131.HIT1.TAAR.2R.304.7tm_1.exons1.AP022698.1.Epinephelus_fuscoguttatus";
AP022687.1	exonerate:protein2genome:local	exon	38330481	38330636	.	+	.	gene_id "LOCXPMedTARs.017.207.HIT1"; transcript_id "LOCXPMedTARs.017.207.HIT1.transcript"; gene_name "LOCXPMedTARs.017.207.HIT1.TAAR.1R.328.7tm_1.exons3.AP022687.1.Epinephelus_fuscoguttatus";
AP022687.1	exonerate:protein2genome:local	exon	38331007	38331020	.	+	.	gene_id "LOCXPMedTARs.017.207.HIT1"; transcript_id "LOCXPMedTARs.017.207.HIT1.transcript"; gene_name "LOCXPMedTARs.017.207.HIT1.TAAR.1R.328.7tm_1.exons3.AP022687.1.Epinephelus_fuscoguttatus";
AP022687.1	exonerate:protein2genome:local	exon	38331241	38332054	.	+	.	gene_id "LOCXPMedTARs.017.207.HIT1"; transcript_id "LOCXPMedTARs.017.207.HIT1.transcript"; gene_name "LOCXPMedTARs.017.207.HIT1.TAAR.1R.328.7tm_1.exons3.AP022687.1.Epinephelus_fuscoguttatus";
AP022675.1	exonerate:protein2genome:local	exon	12902526	12903464	.	-	.	gene_id "LOCXPOra1.5.HIT1"; transcript_id "LOCXPOra1.5.HIT1.transcript"; gene_name "LOCXPOra1.5.HIT1.Ora.2R.313.V1R.exons1.AP022675.1.Epinephelus_fuscoguttatus";
AP022675.1	exonerate:protein2genome:local	exon	12911614	12912519	.	+	.	gene_id "LOCXPOra2.6.HIT1"; transcript_id "LOCXPOra2.6.HIT1.transcript"; gene_name "LOCXPOra2.6.HIT1.Ora.2R.302.V1R.exons1.AP022675.1.Epinephelus_fuscoguttatus";
AP022675.1	exonerate:protein2genome:local	exon	26505119	26505205	.	+	.	gene_id "LOCXPOra3.7.HIT1"; transcript_id "LOCXPOra3.7.HIT1.transcript"; gene_name "LOCXPOra3.7.HIT1.Ora.2R.362.7tm_1.exons2.AP022675.1.Epinephelus_fuscoguttatus";
AP022675.1	exonerate:protein2genome:local	exon	26505287	26506285	.	+	.	gene_id "LOCXPOra3.7.HIT1"; transcript_id "LOCXPOra3.7.HIT1.transcript"; gene_name "LOCXPOra3.7.HIT1.Ora.2R.362.7tm_1.exons2.AP022675.1.Epinephelus_fuscoguttatus";
AP022685.1	exonerate:protein2genome:local	exon	4266623	4267543	.	+	.	gene_id "LOCXPOra5.8.HIT1"; transcript_id "LOCXPOra5.8.HIT1.transcript"; gene_name "LOCXPOra5.8.HIT1.Ora.2R.307.7tm_1.exons1.AP022685.1.Epinephelus_fuscoguttatus";
AP022675.1	exonerate:protein2genome:local	exon	26508218	26508421	.	-	.	gene_id "LOCXPENSAOCP00000004179.1.14.HIT1"; transcript_id "LOCXPENSAOCP00000004179.1.14.HIT1.transcript"; gene_name "LOCXPENSAOCP00000004179.1.14.HIT1.Ora.1R.328.7tm_1.exons4.AP022675.1.Epinephelus_fuscoguttatus";
AP022675.1	exonerate:protein2genome:local	exon	26508613	26508858	.	-	.	gene_id "LOCXPENSAOCP00000004179.1.14.HIT1"; transcript_id "LOCXPENSAOCP00000004179.1.14.HIT1.transcript"; gene_name "LOCXPENSAOCP00000004179.1.14.HIT1.Ora.1R.328.7tm_1.exons4.AP022675.1.Epinephelus_fuscoguttatus";
AP022675.1	exonerate:protein2genome:local	exon	26510772	26511035	.	-	.	gene_id "LOCXPENSAOCP00000004179.1.14.HIT1"; transcript_id "LOCXPENSAOCP00000004179.1.14.HIT1.transcript"; gene_name "LOCXPENSAOCP00000004179.1.14.HIT1.Ora.1R.328.7tm_1.exons4.AP022675.1.Epinephelus_fuscoguttatus";
AP022675.1	exonerate:protein2genome:local	exon	26511320	26511589	.	-	.	gene_id "LOCXPENSAOCP00000004179.1.14.HIT1"; transcript_id "LOCXPENSAOCP00000004179.1.14.HIT1.transcript"; gene_name "LOCXPENSAOCP00000004179.1.14.HIT1.Ora.1R.328.7tm_1.exons4.AP022675.1.Epinephelus_fuscoguttatus";
AP022679.1	exonerate:protein2genome:local	exon	25699490	25699641	.	+	.	gene_id "LOCXPOlfC1.464.HIT1"; transcript_id "LOCXPOlfC1.464.HIT1.transcript"; gene_name "LOCXPOlfC1.464.HIT1.OlfC.2R.837.ANF_receptor.exons11.AP022679.1.Epinephelus_fuscoguttatus";
AP022679.1	exonerate:protein2genome:local	exon	25699782	25700073	.	+	.	gene_id "LOCXPOlfC1.464.HIT1"; transcript_id "LOCXPOlfC1.464.HIT1.transcript"; gene_name "LOCXPOlfC1.464.HIT1.OlfC.2R.837.ANF_receptor.exons11.AP022679.1.Epinephelus_fuscoguttatus";
AP022679.1	exonerate:protein2genome:local	exon	25700615	25700857	.	+	.	gene_id "LOCXPOlfC1.464.HIT1"; transcript_id "LOCXPOlfC1.464.HIT1.transcript"; gene_name "LOCXPOlfC1.464.HIT1.OlfC.2R.837.ANF_receptor.exons11.AP022679.1.Epinephelus_fuscoguttatus";
AP022679.1	exonerate:protein2genome:local	exon	25700993	25701088	.	+	.	gene_id "LOCXPOlfC1.464.HIT1"; transcript_id "LOCXPOlfC1.464.HIT1.transcript"; gene_name "LOCXPOlfC1.464.HIT1.OlfC.2R.837.ANF_receptor.exons11.AP022679.1.Epinephelus_fuscoguttatus";
AP022679.1	exonerate:protein2genome:local	exon	25701211	25701511	.	+	.	gene_id "LOCXPOlfC1.464.HIT1"; transcript_id "LOCXPOlfC1.464.HIT1.transcript"; gene_name "LOCXPOlfC1.464.HIT1.OlfC.2R.837.ANF_receptor.exons11.AP022679.1.Epinephelus_fuscoguttatus";
AP022679.1	exonerate:protein2genome:local	exon	25701678	25701850	.	+	.	gene_id "LOCXPOlfC1.464.HIT1"; transcript_id "LOCXPOlfC1.464.HIT1.transcript"; gene_name "LOCXPOlfC1.464.HIT1.OlfC.2R.837.ANF_receptor.exons11.AP022679.1.Epinephelus_fuscoguttatus";
AP022679.1	exonerate:protein2genome:local	exon	25701936	25702166	.	+	.	gene_id "LOCXPOlfC1.464.HIT1"; transcript_id "LOCXPOlfC1.464.HIT1.transcript"; gene_name "LOCXPOlfC1.464.HIT1.OlfC.2R.837.ANF_receptor.exons11.AP022679.1.Epinephelus_fuscoguttatus";
AP022679.1	exonerate:protein2genome:local	exon	25702286	25702409	.	+	.	gene_id "LOCXPOlfC1.464.HIT1"; transcript_id "LOCXPOlfC1.464.HIT1.transcript"; gene_name "LOCXPOlfC1.464.HIT1.OlfC.2R.837.ANF_receptor.exons11.AP022679.1.Epinephelus_fuscoguttatus";
AP022679.1	exonerate:protein2genome:local	exon	25703277	25703470	.	+	.	gene_id "LOCXPOlfC1.464.HIT1"; transcript_id "LOCXPOlfC1.464.HIT1.transcript"; gene_name "LOCXPOlfC1.464.HIT1.OlfC.2R.837.ANF_receptor.exons11.AP022679.1.Epinephelus_fuscoguttatus";
AP022679.1	exonerate:protein2genome:local	exon	25703676	25703954	.	+	.	gene_id "LOCXPOlfC1.464.HIT1"; transcript_id "LOCXPOlfC1.464.HIT1.transcript"; gene_name "LOCXPOlfC1.464.HIT1.OlfC.2R.837.ANF_receptor.exons11.AP022679.1.Epinephelus_fuscoguttatus";
AP022679.1	exonerate:protein2genome:local	exon	25704471	25704896	.	+	.	gene_id "LOCXPOlfC1.464.HIT1"; transcript_id "LOCXPOlfC1.464.HIT1.transcript"; gene_name "LOCXPOlfC1.464.HIT1.OlfC.2R.837.ANF_receptor.exons11.AP022679.1.Epinephelus_fuscoguttatus";
AP022679.1	exonerate:protein2genome:local	exon	25708591	25709025	.	-	.	gene_id "LOCXPOlfC1.542.HIT1"; transcript_id "LOCXPOlfC1.542.HIT1.transcript"; gene_name "LOCXPOlfC1.542.HIT1.OlfC.2R.885.ANF_receptor.exons10.AP022679.1.Epinephelus_fuscoguttatus";
AP022679.1	exonerate:protein2genome:local	exon	25709115	25709587	.	-	.	gene_id "LOCXPOlfC1.542.HIT1"; transcript_id "LOCXPOlfC1.542.HIT1.transcript"; gene_name "LOCXPOlfC1.542.HIT1.OlfC.2R.885.ANF_receptor.exons10.AP022679.1.Epinephelus_fuscoguttatus";
AP022679.1	exonerate:protein2genome:local	exon	25709683	25709806	.	-	.	gene_id "LOCXPOlfC1.542.HIT1"; transcript_id "LOCXPOlfC1.542.HIT1.transcript"; gene_name "LOCXPOlfC1.542.HIT1.OlfC.2R.885.ANF_receptor.exons10.AP022679.1.Epinephelus_fuscoguttatus";
AP022679.1	exonerate:protein2genome:local	exon	25709920	25710150	.	-	.	gene_id "LOCXPOlfC1.542.HIT1"; transcript_id "LOCXPOlfC1.542.HIT1.transcript"; gene_name "LOCXPOlfC1.542.HIT1.OlfC.2R.885.ANF_receptor.exons10.AP022679.1.Epinephelus_fuscoguttatus";
AP022679.1	exonerate:protein2genome:local	exon	25710261	25710734	.	-	.	gene_id "LOCXPOlfC1.542.HIT1"; transcript_id "LOCXPOlfC1.542.HIT1.transcript"; gene_name "LOCXPOlfC1.542.HIT1.OlfC.2R.885.ANF_receptor.exons10.AP022679.1.Epinephelus_fuscoguttatus";
AP022679.1	exonerate:protein2genome:local	exon	25710881	25711060	.	-	.	gene_id "LOCXPOlfC1.542.HIT1"; transcript_id "LOCXPOlfC1.542.HIT1.transcript"; gene_name "LOCXPOlfC1.542.HIT1.OlfC.2R.885.ANF_receptor.exons10.AP022679.1.Epinephelus_fuscoguttatus";
AP022679.1	exonerate:protein2genome:local	exon	25711174	25711281	.	-	.	gene_id "LOCXPOlfC1.542.HIT1"; transcript_id "LOCXPOlfC1.542.HIT1.transcript"; gene_name "LOCXPOlfC1.542.HIT1.OlfC.2R.885.ANF_receptor.exons10.AP022679.1.Epinephelus_fuscoguttatus";
AP022679.1	exonerate:protein2genome:local	exon	25711408	25711494	.	-	.	gene_id "LOCXPOlfC1.542.HIT1"; transcript_id "LOCXPOlfC1.542.HIT1.transcript"; gene_name "LOCXPOlfC1.542.HIT1.OlfC.2R.885.ANF_receptor.exons10.AP022679.1.Epinephelus_fuscoguttatus";
AP022679.1	exonerate:protein2genome:local	exon	25711754	25712057	.	-	.	gene_id "LOCXPOlfC1.542.HIT1"; transcript_id "LOCXPOlfC1.542.HIT1.transcript"; gene_name "LOCXPOlfC1.542.HIT1.OlfC.2R.885.ANF_receptor.exons10.AP022679.1.Epinephelus_fuscoguttatus";
AP022679.1	exonerate:protein2genome:local	exon	25712238	25712476	.	-	.	gene_id "LOCXPOlfC1.542.HIT1"; transcript_id "LOCXPOlfC1.542.HIT1.transcript"; gene_name "LOCXPOlfC1.542.HIT1.OlfC.2R.885.ANF_receptor.exons10.AP022679.1.Epinephelus_fuscoguttatus";
AP022679.1	exonerate:protein2genome:local	exon	25727716	25728611	.	-	.	gene_id "LOCXPOlfC2.150.HIT1"; transcript_id "LOCXPOlfC2.150.HIT1.transcript"; gene_name "LOCXPOlfC2.150.HIT1.OlfC.2R.857.ANF_receptor.exons6.AP022679.1.Epinephelus_fuscoguttatus";
AP022679.1	exonerate:protein2genome:local	exon	25729744	25729867	.	-	.	gene_id "LOCXPOlfC2.150.HIT1"; transcript_id "LOCXPOlfC2.150.HIT1.transcript"; gene_name "LOCXPOlfC2.150.HIT1.OlfC.2R.857.ANF_receptor.exons6.AP022679.1.Epinephelus_fuscoguttatus";
AP022679.1	exonerate:protein2genome:local	exon	25729968	25730195	.	-	.	gene_id "LOCXPOlfC2.150.HIT1"; transcript_id "LOCXPOlfC2.150.HIT1.transcript"; gene_name "LOCXPOlfC2.150.HIT1.OlfC.2R.857.ANF_receptor.exons6.AP022679.1.Epinephelus_fuscoguttatus";
AP022679.1	exonerate:protein2genome:local	exon	25730369	25731160	.	-	.	gene_id "LOCXPOlfC2.150.HIT1"; transcript_id "LOCXPOlfC2.150.HIT1.transcript"; gene_name "LOCXPOlfC2.150.HIT1.OlfC.2R.857.ANF_receptor.exons6.AP022679.1.Epinephelus_fuscoguttatus";
AP022679.1	exonerate:protein2genome:local	exon	25731327	25731624	.	-	.	gene_id "LOCXPOlfC2.150.HIT1"; transcript_id "LOCXPOlfC2.150.HIT1.transcript"; gene_name "LOCXPOlfC2.150.HIT1.OlfC.2R.857.ANF_receptor.exons6.AP022679.1.Epinephelus_fuscoguttatus";
AP022679.1	exonerate:protein2genome:local	exon	25731822	25732054	.	-	.	gene_id "LOCXPOlfC2.150.HIT1"; transcript_id "LOCXPOlfC2.150.HIT1.transcript"; gene_name "LOCXPOlfC2.150.HIT1.OlfC.2R.857.ANF_receptor.exons6.AP022679.1.Epinephelus_fuscoguttatus";
AP022679.1	exonerate:protein2genome:local	exon	25733605	25734515	.	-	.	gene_id "LOCXPOlfC3.179.HIT1"; transcript_id "LOCXPOlfC3.179.HIT1.transcript"; gene_name "LOCXPOlfC3.179.HIT1.OlfC.2R.861.ANF_receptor.exons6.AP022679.1.Epinephelus_fuscoguttatus";
AP022679.1	exonerate:protein2genome:local	exon	25734648	25734771	.	-	.	gene_id "LOCXPOlfC3.179.HIT1"; transcript_id "LOCXPOlfC3.179.HIT1.transcript"; gene_name "LOCXPOlfC3.179.HIT1.OlfC.2R.861.ANF_receptor.exons6.AP022679.1.Epinephelus_fuscoguttatus";
AP022679.1	exonerate:protein2genome:local	exon	25734934	25735164	.	-	.	gene_id "LOCXPOlfC3.179.HIT1"; transcript_id "LOCXPOlfC3.179.HIT1.transcript"; gene_name "LOCXPOlfC3.179.HIT1.OlfC.2R.861.ANF_receptor.exons6.AP022679.1.Epinephelus_fuscoguttatus";
AP022679.1	exonerate:protein2genome:local	exon	25735259	25736083	.	-	.	gene_id "LOCXPOlfC3.179.HIT1"; transcript_id "LOCXPOlfC3.179.HIT1.transcript"; gene_name "LOCXPOlfC3.179.HIT1.OlfC.2R.861.ANF_receptor.exons6.AP022679.1.Epinephelus_fuscoguttatus";
AP022679.1	exonerate:protein2genome:local	exon	25736236	25736521	.	-	.	gene_id "LOCXPOlfC3.179.HIT1"; transcript_id "LOCXPOlfC3.179.HIT1.transcript"; gene_name "LOCXPOlfC3.179.HIT1.OlfC.2R.861.ANF_receptor.exons6.AP022679.1.Epinephelus_fuscoguttatus";
AP022679.1	exonerate:protein2genome:local	exon	25736651	25736856	.	-	.	gene_id "LOCXPOlfC3.179.HIT1"; transcript_id "LOCXPOlfC3.179.HIT1.transcript"; gene_name "LOCXPOlfC3.179.HIT1.OlfC.2R.861.ANF_receptor.exons6.AP022679.1.Epinephelus_fuscoguttatus";
AP022679.1	exonerate:protein2genome:local	exon	25738059	25738951	.	-	.	gene_id "LOCXPOlfC4.240.HIT1"; transcript_id "LOCXPOlfC4.240.HIT1.transcript"; gene_name "LOCXPOlfC4.240.HIT1.OlfC.2R.854.ANF_receptor.exons6.AP022679.1.Epinephelus_fuscoguttatus";
AP022679.1	exonerate:protein2genome:local	exon	25739526	25739649	.	-	.	gene_id "LOCXPOlfC4.240.HIT1"; transcript_id "LOCXPOlfC4.240.HIT1.transcript"; gene_name "LOCXPOlfC4.240.HIT1.OlfC.2R.854.ANF_receptor.exons6.AP022679.1.Epinephelus_fuscoguttatus";
AP022679.1	exonerate:protein2genome:local	exon	25739983	25740210	.	-	.	gene_id "LOCXPOlfC4.240.HIT1"; transcript_id "LOCXPOlfC4.240.HIT1.transcript"; gene_name "LOCXPOlfC4.240.HIT1.OlfC.2R.854.ANF_receptor.exons6.AP022679.1.Epinephelus_fuscoguttatus";
AP022679.1	exonerate:protein2genome:local	exon	25740299	25741105	.	-	.	gene_id "LOCXPOlfC4.240.HIT1"; transcript_id "LOCXPOlfC4.240.HIT1.transcript"; gene_name "LOCXPOlfC4.240.HIT1.OlfC.2R.854.ANF_receptor.exons6.AP022679.1.Epinephelus_fuscoguttatus";
AP022679.1	exonerate:protein2genome:local	exon	25741392	25741680	.	-	.	gene_id "LOCXPOlfC4.240.HIT1"; transcript_id "LOCXPOlfC4.240.HIT1.transcript"; gene_name "LOCXPOlfC4.240.HIT1.OlfC.2R.854.ANF_receptor.exons6.AP022679.1.Epinephelus_fuscoguttatus";
AP022679.1	exonerate:protein2genome:local	exon	25741769	25741989	.	-	.	gene_id "LOCXPOlfC4.240.HIT1"; transcript_id "LOCXPOlfC4.240.HIT1.transcript"; gene_name "LOCXPOlfC4.240.HIT1.OlfC.2R.854.ANF_receptor.exons6.AP022679.1.Epinephelus_fuscoguttatus";
AP022679.1	exonerate:protein2genome:local	exon	25746389	25747290	.	-	.	gene_id "LOCXPOlfC5.262.HIT1"; transcript_id "LOCXPOlfC5.262.HIT1.transcript"; gene_name "LOCXPOlfC5.262.HIT1.OlfC.2R.845.ANF_receptor.exons6.AP022679.1.Epinephelus_fuscoguttatus";
AP022679.1	exonerate:protein2genome:local	exon	25747433	25747530	.	-	.	gene_id "LOCXPOlfC5.262.HIT1"; transcript_id "LOCXPOlfC5.262.HIT1.transcript"; gene_name "LOCXPOlfC5.262.HIT1.OlfC.2R.845.ANF_receptor.exons6.AP022679.1.Epinephelus_fuscoguttatus";
AP022679.1	exonerate:protein2genome:local	exon	25747655	25747929	.	-	.	gene_id "LOCXPOlfC5.262.HIT1"; transcript_id "LOCXPOlfC5.262.HIT1.transcript"; gene_name "LOCXPOlfC5.262.HIT1.OlfC.2R.845.ANF_receptor.exons6.AP022679.1.Epinephelus_fuscoguttatus";
AP022679.1	exonerate:protein2genome:local	exon	25748636	25749385	.	-	.	gene_id "LOCXPOlfC5.262.HIT1"; transcript_id "LOCXPOlfC5.262.HIT1.transcript"; gene_name "LOCXPOlfC5.262.HIT1.OlfC.2R.845.ANF_receptor.exons6.AP022679.1.Epinephelus_fuscoguttatus";
AP022679.1	exonerate:protein2genome:local	exon	25749471	25749759	.	-	.	gene_id "LOCXPOlfC5.262.HIT1"; transcript_id "LOCXPOlfC5.262.HIT1.transcript"; gene_name "LOCXPOlfC5.262.HIT1.OlfC.2R.845.ANF_receptor.exons6.AP022679.1.Epinephelus_fuscoguttatus";
AP022679.1	exonerate:protein2genome:local	exon	25749844	25750064	.	-	.	gene_id "LOCXPOlfC5.262.HIT1"; transcript_id "LOCXPOlfC5.262.HIT1.transcript"; gene_name "LOCXPOlfC5.262.HIT1.OlfC.2R.845.ANF_receptor.exons6.AP022679.1.Epinephelus_fuscoguttatus";
AP022679.1	exonerate:protein2genome:local	exon	25757433	25757638	.	+	.	gene_id "LOCXPOlfC6.266.HIT1"; transcript_id "LOCXPOlfC6.266.HIT1.transcript"; gene_name "LOCXPOlfC6.266.HIT1.OlfC.2R.847.ANF_receptor.exons6.AP022679.1.Epinephelus_fuscoguttatus";
AP022679.1	exonerate:protein2genome:local	exon	25757816	25758113	.	+	.	gene_id "LOCXPOlfC6.266.HIT1"; transcript_id "LOCXPOlfC6.266.HIT1.transcript"; gene_name "LOCXPOlfC6.266.HIT1.OlfC.2R.847.ANF_receptor.exons6.AP022679.1.Epinephelus_fuscoguttatus";
AP022679.1	exonerate:protein2genome:local	exon	25758285	25759076	.	+	.	gene_id "LOCXPOlfC6.266.HIT1"; transcript_id "LOCXPOlfC6.266.HIT1.transcript"; gene_name "LOCXPOlfC6.266.HIT1.OlfC.2R.847.ANF_receptor.exons6.AP022679.1.Epinephelus_fuscoguttatus";
AP022679.1	exonerate:protein2genome:local	exon	25759246	25759473	.	+	.	gene_id "LOCXPOlfC6.266.HIT1"; transcript_id "LOCXPOlfC6.266.HIT1.transcript"; gene_name "LOCXPOlfC6.266.HIT1.OlfC.2R.847.ANF_receptor.exons6.AP022679.1.Epinephelus_fuscoguttatus";
AP022679.1	exonerate:protein2genome:local	exon	25759675	25759798	.	+	.	gene_id "LOCXPOlfC6.266.HIT1"; transcript_id "LOCXPOlfC6.266.HIT1.transcript"; gene_name "LOCXPOlfC6.266.HIT1.OlfC.2R.847.ANF_receptor.exons6.AP022679.1.Epinephelus_fuscoguttatus";
AP022679.1	exonerate:protein2genome:local	exon	25760294	25761186	.	+	.	gene_id "LOCXPOlfC6.266.HIT1"; transcript_id "LOCXPOlfC6.266.HIT1.transcript"; gene_name "LOCXPOlfC6.266.HIT1.OlfC.2R.847.ANF_receptor.exons6.AP022679.1.Epinephelus_fuscoguttatus";
AP022679.1	exonerate:protein2genome:local	exon	25772500	25772702	.	+	.	gene_id "LOCXPOlfC7.272.HIT1"; transcript_id "LOCXPOlfC7.272.HIT1.transcript"; gene_name "LOCXPOlfC7.272.HIT1.OlfC.2R.846.ANF_receptor.exons6.AP022679.1.Epinephelus_fuscoguttatus";
AP022679.1	exonerate:protein2genome:local	exon	25772880	25773177	.	+	.	gene_id "LOCXPOlfC7.272.HIT1"; transcript_id "LOCXPOlfC7.272.HIT1.transcript"; gene_name "LOCXPOlfC7.272.HIT1.OlfC.2R.846.ANF_receptor.exons6.AP022679.1.Epinephelus_fuscoguttatus";
AP022679.1	exonerate:protein2genome:local	exon	25773349	25774140	.	+	.	gene_id "LOCXPOlfC7.272.HIT1"; transcript_id "LOCXPOlfC7.272.HIT1.transcript"; gene_name "LOCXPOlfC7.272.HIT1.OlfC.2R.846.ANF_receptor.exons6.AP022679.1.Epinephelus_fuscoguttatus";
AP022679.1	exonerate:protein2genome:local	exon	25774310	25774537	.	+	.	gene_id "LOCXPOlfC7.272.HIT1"; transcript_id "LOCXPOlfC7.272.HIT1.transcript"; gene_name "LOCXPOlfC7.272.HIT1.OlfC.2R.846.ANF_receptor.exons6.AP022679.1.Epinephelus_fuscoguttatus";
AP022679.1	exonerate:protein2genome:local	exon	25774726	25774849	.	+	.	gene_id "LOCXPOlfC7.272.HIT1"; transcript_id "LOCXPOlfC7.272.HIT1.transcript"; gene_name "LOCXPOlfC7.272.HIT1.OlfC.2R.846.ANF_receptor.exons6.AP022679.1.Epinephelus_fuscoguttatus";
AP022679.1	exonerate:protein2genome:local	exon	25775411	25776303	.	+	.	gene_id "LOCXPOlfC7.272.HIT1"; transcript_id "LOCXPOlfC7.272.HIT1.transcript"; gene_name "LOCXPOlfC7.272.HIT1.OlfC.2R.846.ANF_receptor.exons6.AP022679.1.Epinephelus_fuscoguttatus";
AP022679.1	exonerate:protein2genome:local	exon	25781504	25781736	.	+	.	gene_id "LOCXPOlfC8.276.HIT1"; transcript_id "LOCXPOlfC8.276.HIT1.transcript"; gene_name "LOCXPOlfC8.276.HIT1.OlfC.2R.855.ANF_receptor.exons6.AP022679.1.Epinephelus_fuscoguttatus";
AP022679.1	exonerate:protein2genome:local	exon	25781914	25782211	.	+	.	gene_id "LOCXPOlfC8.276.HIT1"; transcript_id "LOCXPOlfC8.276.HIT1.transcript"; gene_name "LOCXPOlfC8.276.HIT1.OlfC.2R.855.ANF_receptor.exons6.AP022679.1.Epinephelus_fuscoguttatus";
AP022679.1	exonerate:protein2genome:local	exon	25782382	25783173	.	+	.	gene_id "LOCXPOlfC8.276.HIT1"; transcript_id "LOCXPOlfC8.276.HIT1.transcript"; gene_name "LOCXPOlfC8.276.HIT1.OlfC.2R.855.ANF_receptor.exons6.AP022679.1.Epinephelus_fuscoguttatus";
AP022679.1	exonerate:protein2genome:local	exon	25783337	25783564	.	+	.	gene_id "LOCXPOlfC8.276.HIT1"; transcript_id "LOCXPOlfC8.276.HIT1.transcript"; gene_name "LOCXPOlfC8.276.HIT1.OlfC.2R.855.ANF_receptor.exons6.AP022679.1.Epinephelus_fuscoguttatus";
AP022679.1	exonerate:protein2genome:local	exon	25783729	25783852	.	+	.	gene_id "LOCXPOlfC8.276.HIT1"; transcript_id "LOCXPOlfC8.276.HIT1.transcript"; gene_name "LOCXPOlfC8.276.HIT1.OlfC.2R.855.ANF_receptor.exons6.AP022679.1.Epinephelus_fuscoguttatus";
AP022679.1	exonerate:protein2genome:local	exon	25784056	25784945	.	+	.	gene_id "LOCXPOlfC8.276.HIT1"; transcript_id "LOCXPOlfC8.276.HIT1.transcript"; gene_name "LOCXPOlfC8.276.HIT1.OlfC.2R.855.ANF_receptor.exons6.AP022679.1.Epinephelus_fuscoguttatus";
AP022679.1	exonerate:protein2genome:local	exon	25797000	25797226	.	+	.	gene_id "LOCXPOlfC9.286.HIT1"; transcript_id "LOCXPOlfC9.286.HIT1.transcript"; gene_name "LOCXPOlfC9.286.HIT1.OlfC.2R.859.ANF_receptor.exons6.AP022679.1.Epinephelus_fuscoguttatus";
AP022679.1	exonerate:protein2genome:local	exon	25797402	25797699	.	+	.	gene_id "LOCXPOlfC9.286.HIT1"; transcript_id "LOCXPOlfC9.286.HIT1.transcript"; gene_name "LOCXPOlfC9.286.HIT1.OlfC.2R.859.ANF_receptor.exons6.AP022679.1.Epinephelus_fuscoguttatus";
AP022679.1	exonerate:protein2genome:local	exon	25797878	25798669	.	+	.	gene_id "LOCXPOlfC9.286.HIT1"; transcript_id "LOCXPOlfC9.286.HIT1.transcript"; gene_name "LOCXPOlfC9.286.HIT1.OlfC.2R.859.ANF_receptor.exons6.AP022679.1.Epinephelus_fuscoguttatus";
AP022679.1	exonerate:protein2genome:local	exon	25798842	25799069	.	+	.	gene_id "LOCXPOlfC9.286.HIT1"; transcript_id "LOCXPOlfC9.286.HIT1.transcript"; gene_name "LOCXPOlfC9.286.HIT1.OlfC.2R.859.ANF_receptor.exons6.AP022679.1.Epinephelus_fuscoguttatus";
AP022679.1	exonerate:protein2genome:local	exon	25799228	25799351	.	+	.	gene_id "LOCXPOlfC9.286.HIT1"; transcript_id "LOCXPOlfC9.286.HIT1.transcript"; gene_name "LOCXPOlfC9.286.HIT1.OlfC.2R.859.ANF_receptor.exons6.AP022679.1.Epinephelus_fuscoguttatus";
AP022679.1	exonerate:protein2genome:local	exon	25801121	25802028	.	+	.	gene_id "LOCXPOlfC9.286.HIT1"; transcript_id "LOCXPOlfC9.286.HIT1.transcript"; gene_name "LOCXPOlfC9.286.HIT1.OlfC.2R.859.ANF_receptor.exons6.AP022679.1.Epinephelus_fuscoguttatus";
AP022679.1	exonerate:protein2genome:local	exon	25808481	25808707	.	+	.	gene_id "LOCXPOlfC10.290.HIT1"; transcript_id "LOCXPOlfC10.290.HIT1.transcript"; gene_name "LOCXPOlfC10.290.HIT1.OlfC.2R.857.ANF_receptor.exons6.AP022679.1.Epinephelus_fuscoguttatus";
AP022679.1	exonerate:protein2genome:local	exon	25808939	25809236	.	+	.	gene_id "LOCXPOlfC10.290.HIT1"; transcript_id "LOCXPOlfC10.290.HIT1.transcript"; gene_name "LOCXPOlfC10.290.HIT1.OlfC.2R.857.ANF_receptor.exons6.AP022679.1.Epinephelus_fuscoguttatus";
AP022679.1	exonerate:protein2genome:local	exon	25809966	25810757	.	+	.	gene_id "LOCXPOlfC10.290.HIT1"; transcript_id "LOCXPOlfC10.290.HIT1.transcript"; gene_name "LOCXPOlfC10.290.HIT1.OlfC.2R.857.ANF_receptor.exons6.AP022679.1.Epinephelus_fuscoguttatus";
AP022679.1	exonerate:protein2genome:local	exon	25810921	25811148	.	+	.	gene_id "LOCXPOlfC10.290.HIT1"; transcript_id "LOCXPOlfC10.290.HIT1.transcript"; gene_name "LOCXPOlfC10.290.HIT1.OlfC.2R.857.ANF_receptor.exons6.AP022679.1.Epinephelus_fuscoguttatus";
AP022679.1	exonerate:protein2genome:local	exon	25811323	25811446	.	+	.	gene_id "LOCXPOlfC10.290.HIT1"; transcript_id "LOCXPOlfC10.290.HIT1.transcript"; gene_name "LOCXPOlfC10.290.HIT1.OlfC.2R.857.ANF_receptor.exons6.AP022679.1.Epinephelus_fuscoguttatus";
AP022679.1	exonerate:protein2genome:local	exon	25811579	25812480	.	+	.	gene_id "LOCXPOlfC10.290.HIT1"; transcript_id "LOCXPOlfC10.290.HIT1.transcript"; gene_name "LOCXPOlfC10.290.HIT1.OlfC.2R.857.ANF_receptor.exons6.AP022679.1.Epinephelus_fuscoguttatus";
AP022679.1	exonerate:protein2genome:local	exon	25815154	25815386	.	+	.	gene_id "LOCXPOlfC11.293.HIT1"; transcript_id "LOCXPOlfC11.293.HIT1.transcript"; gene_name "LOCXPOlfC11.293.HIT1.OlfC.2R.860.ANF_receptor.exons6.AP022679.1.Epinephelus_fuscoguttatus";
AP022679.1	exonerate:protein2genome:local	exon	25815616	25815913	.	+	.	gene_id "LOCXPOlfC11.293.HIT1"; transcript_id "LOCXPOlfC11.293.HIT1.transcript"; gene_name "LOCXPOlfC11.293.HIT1.OlfC.2R.860.ANF_receptor.exons6.AP022679.1.Epinephelus_fuscoguttatus";
AP022679.1	exonerate:protein2genome:local	exon	25816403	25817197	.	+	.	gene_id "LOCXPOlfC11.293.HIT1"; transcript_id "LOCXPOlfC11.293.HIT1.transcript"; gene_name "LOCXPOlfC11.293.HIT1.OlfC.2R.860.ANF_receptor.exons6.AP022679.1.Epinephelus_fuscoguttatus";
AP022679.1	exonerate:protein2genome:local	exon	25817296	25817523	.	+	.	gene_id "LOCXPOlfC11.293.HIT1"; transcript_id "LOCXPOlfC11.293.HIT1.transcript"; gene_name "LOCXPOlfC11.293.HIT1.OlfC.2R.860.ANF_receptor.exons6.AP022679.1.Epinephelus_fuscoguttatus";
AP022679.1	exonerate:protein2genome:local	exon	25817873	25817996	.	+	.	gene_id "LOCXPOlfC11.293.HIT1"; transcript_id "LOCXPOlfC11.293.HIT1.transcript"; gene_name "LOCXPOlfC11.293.HIT1.OlfC.2R.860.ANF_receptor.exons6.AP022679.1.Epinephelus_fuscoguttatus";
AP022679.1	exonerate:protein2genome:local	exon	25818485	25819386	.	+	.	gene_id "LOCXPOlfC11.293.HIT1"; transcript_id "LOCXPOlfC11.293.HIT1.transcript"; gene_name "LOCXPOlfC11.293.HIT1.OlfC.2R.860.ANF_receptor.exons6.AP022679.1.Epinephelus_fuscoguttatus";
AP022679.1	exonerate:protein2genome:local	exon	25835801	25836015	.	+	.	gene_id "LOCXPOlfC12.298.HIT1"; transcript_id "LOCXPOlfC12.298.HIT1.transcript"; gene_name "LOCXPOlfC12.298.HIT1.OlfC.2R.856.ANF_receptor.exons6.AP022679.1.Epinephelus_fuscoguttatus";
AP022679.1	exonerate:protein2genome:local	exon	25836236	25836533	.	+	.	gene_id "LOCXPOlfC12.298.HIT1"; transcript_id "LOCXPOlfC12.298.HIT1.transcript"; gene_name "LOCXPOlfC12.298.HIT1.OlfC.2R.856.ANF_receptor.exons6.AP022679.1.Epinephelus_fuscoguttatus";
AP022679.1	exonerate:protein2genome:local	exon	25837408	25838202	.	+	.	gene_id "LOCXPOlfC12.298.HIT1"; transcript_id "LOCXPOlfC12.298.HIT1.transcript"; gene_name "LOCXPOlfC12.298.HIT1.OlfC.2R.856.ANF_receptor.exons6.AP022679.1.Epinephelus_fuscoguttatus";
AP022679.1	exonerate:protein2genome:local	exon	25838303	25838530	.	+	.	gene_id "LOCXPOlfC12.298.HIT1"; transcript_id "LOCXPOlfC12.298.HIT1.transcript"; gene_name "LOCXPOlfC12.298.HIT1.OlfC.2R.856.ANF_receptor.exons6.AP022679.1.Epinephelus_fuscoguttatus";
AP022679.1	exonerate:protein2genome:local	exon	25838704	25838827	.	+	.	gene_id "LOCXPOlfC12.298.HIT1"; transcript_id "LOCXPOlfC12.298.HIT1.transcript"; gene_name "LOCXPOlfC12.298.HIT1.OlfC.2R.856.ANF_receptor.exons6.AP022679.1.Epinephelus_fuscoguttatus";
AP022679.1	exonerate:protein2genome:local	exon	25839263	25840170	.	+	.	gene_id "LOCXPOlfC12.298.HIT1"; transcript_id "LOCXPOlfC12.298.HIT1.transcript"; gene_name "LOCXPOlfC12.298.HIT1.OlfC.2R.856.ANF_receptor.exons6.AP022679.1.Epinephelus_fuscoguttatus";
AP022679.1	exonerate:protein2genome:local	exon	25849470	25849702	.	+	.	gene_id "LOCXPOlfC13.302.HIT1"; transcript_id "LOCXPOlfC13.302.HIT1.transcript"; gene_name "LOCXPOlfC13.302.HIT1.OlfC.2R.859.ANF_receptor.exons6.AP022679.1.Epinephelus_fuscoguttatus";
AP022679.1	exonerate:protein2genome:local	exon	25849952	25850249	.	+	.	gene_id "LOCXPOlfC13.302.HIT1"; transcript_id "LOCXPOlfC13.302.HIT1.transcript"; gene_name "LOCXPOlfC13.302.HIT1.OlfC.2R.859.ANF_receptor.exons6.AP022679.1.Epinephelus_fuscoguttatus";
AP022679.1	exonerate:protein2genome:local	exon	25850998	25851792	.	+	.	gene_id "LOCXPOlfC13.302.HIT1"; transcript_id "LOCXPOlfC13.302.HIT1.transcript"; gene_name "LOCXPOlfC13.302.HIT1.OlfC.2R.859.ANF_receptor.exons6.AP022679.1.Epinephelus_fuscoguttatus";
AP022679.1	exonerate:protein2genome:local	exon	25851892	25852119	.	+	.	gene_id "LOCXPOlfC13.302.HIT1"; transcript_id "LOCXPOlfC13.302.HIT1.transcript"; gene_name "LOCXPOlfC13.302.HIT1.OlfC.2R.859.ANF_receptor.exons6.AP022679.1.Epinephelus_fuscoguttatus";
AP022679.1	exonerate:protein2genome:local	exon	25852304	25852427	.	+	.	gene_id "LOCXPOlfC13.302.HIT1"; transcript_id "LOCXPOlfC13.302.HIT1.transcript"; gene_name "LOCXPOlfC13.302.HIT1.OlfC.2R.859.ANF_receptor.exons6.AP022679.1.Epinephelus_fuscoguttatus";
AP022679.1	exonerate:protein2genome:local	exon	25852732	25853630	.	+	.	gene_id "LOCXPOlfC13.302.HIT1"; transcript_id "LOCXPOlfC13.302.HIT1.transcript"; gene_name "LOCXPOlfC13.302.HIT1.OlfC.2R.859.ANF_receptor.exons6.AP022679.1.Epinephelus_fuscoguttatus";
AP022679.1	exonerate:protein2genome:local	exon	25868643	25868875	.	+	.	gene_id "LOCXPOlfC14.307.HIT1"; transcript_id "LOCXPOlfC14.307.HIT1.transcript"; gene_name "LOCXPOlfC14.307.HIT1.OlfC.2R.860.ANF_receptor.exons6.AP022679.1.Epinephelus_fuscoguttatus";
AP022679.1	exonerate:protein2genome:local	exon	25869117	25869414	.	+	.	gene_id "LOCXPOlfC14.307.HIT1"; transcript_id "LOCXPOlfC14.307.HIT1.transcript"; gene_name "LOCXPOlfC14.307.HIT1.OlfC.2R.860.ANF_receptor.exons6.AP022679.1.Epinephelus_fuscoguttatus";
AP022679.1	exonerate:protein2genome:local	exon	25870173	25870967	.	+	.	gene_id "LOCXPOlfC14.307.HIT1"; transcript_id "LOCXPOlfC14.307.HIT1.transcript"; gene_name "LOCXPOlfC14.307.HIT1.OlfC.2R.860.ANF_receptor.exons6.AP022679.1.Epinephelus_fuscoguttatus";
AP022679.1	exonerate:protein2genome:local	exon	25871068	25871295	.	+	.	gene_id "LOCXPOlfC14.307.HIT1"; transcript_id "LOCXPOlfC14.307.HIT1.transcript"; gene_name "LOCXPOlfC14.307.HIT1.OlfC.2R.860.ANF_receptor.exons6.AP022679.1.Epinephelus_fuscoguttatus";
AP022679.1	exonerate:protein2genome:local	exon	25871475	25871598	.	+	.	gene_id "LOCXPOlfC14.307.HIT1"; transcript_id "LOCXPOlfC14.307.HIT1.transcript"; gene_name "LOCXPOlfC14.307.HIT1.OlfC.2R.860.ANF_receptor.exons6.AP022679.1.Epinephelus_fuscoguttatus";
AP022679.1	exonerate:protein2genome:local	exon	25872036	25872937	.	+	.	gene_id "LOCXPOlfC14.307.HIT1"; transcript_id "LOCXPOlfC14.307.HIT1.transcript"; gene_name "LOCXPOlfC14.307.HIT1.OlfC.2R.860.ANF_receptor.exons6.AP022679.1.Epinephelus_fuscoguttatus";
AP022679.1	exonerate:protein2genome:local	exon	25884349	25884584	.	+	.	gene_id "LOCXPOlfC15.312.HIT1"; transcript_id "LOCXPOlfC15.312.HIT1.transcript"; gene_name "LOCXPOlfC15.312.HIT1.OlfC.2R.862.ANF_receptor.exons6.AP022679.1.Epinephelus_fuscoguttatus";
AP022679.1	exonerate:protein2genome:local	exon	25884764	25885061	.	+	.	gene_id "LOCXPOlfC15.312.HIT1"; transcript_id "LOCXPOlfC15.312.HIT1.transcript"; gene_name "LOCXPOlfC15.312.HIT1.OlfC.2R.862.ANF_receptor.exons6.AP022679.1.Epinephelus_fuscoguttatus";
AP022679.1	exonerate:protein2genome:local	exon	25885729	25886526	.	+	.	gene_id "LOCXPOlfC15.312.HIT1"; transcript_id "LOCXPOlfC15.312.HIT1.transcript"; gene_name "LOCXPOlfC15.312.HIT1.OlfC.2R.862.ANF_receptor.exons6.AP022679.1.Epinephelus_fuscoguttatus";
AP022679.1	exonerate:protein2genome:local	exon	25886627	25886854	.	+	.	gene_id "LOCXPOlfC15.312.HIT1"; transcript_id "LOCXPOlfC15.312.HIT1.transcript"; gene_name "LOCXPOlfC15.312.HIT1.OlfC.2R.862.ANF_receptor.exons6.AP022679.1.Epinephelus_fuscoguttatus";
AP022679.1	exonerate:protein2genome:local	exon	25887038	25887161	.	+	.	gene_id "LOCXPOlfC15.312.HIT1"; transcript_id "LOCXPOlfC15.312.HIT1.transcript"; gene_name "LOCXPOlfC15.312.HIT1.OlfC.2R.862.ANF_receptor.exons6.AP022679.1.Epinephelus_fuscoguttatus";
AP022679.1	exonerate:protein2genome:local	exon	25887496	25888397	.	+	.	gene_id "LOCXPOlfC15.312.HIT1"; transcript_id "LOCXPOlfC15.312.HIT1.transcript"; gene_name "LOCXPOlfC15.312.HIT1.OlfC.2R.862.ANF_receptor.exons6.AP022679.1.Epinephelus_fuscoguttatus";
AP022679.1	exonerate:protein2genome:local	exon	25897678	25897913	.	+	.	gene_id "LOCXPOlfC16.316.HIT1"; transcript_id "LOCXPOlfC16.316.HIT1.transcript"; gene_name "LOCXPOlfC16.316.HIT1.OlfC.2R.861.ANF_receptor.exons6.AP022679.1.Epinephelus_fuscoguttatus";
AP022679.1	exonerate:protein2genome:local	exon	25898155	25898452	.	+	.	gene_id "LOCXPOlfC16.316.HIT1"; transcript_id "LOCXPOlfC16.316.HIT1.transcript"; gene_name "LOCXPOlfC16.316.HIT1.OlfC.2R.861.ANF_receptor.exons6.AP022679.1.Epinephelus_fuscoguttatus";
AP022679.1	exonerate:protein2genome:local	exon	25899232	25900026	.	+	.	gene_id "LOCXPOlfC16.316.HIT1"; transcript_id "LOCXPOlfC16.316.HIT1.transcript"; gene_name "LOCXPOlfC16.316.HIT1.OlfC.2R.861.ANF_receptor.exons6.AP022679.1.Epinephelus_fuscoguttatus";
AP022679.1	exonerate:protein2genome:local	exon	25900127	25900354	.	+	.	gene_id "LOCXPOlfC16.316.HIT1"; transcript_id "LOCXPOlfC16.316.HIT1.transcript"; gene_name "LOCXPOlfC16.316.HIT1.OlfC.2R.861.ANF_receptor.exons6.AP022679.1.Epinephelus_fuscoguttatus";
AP022679.1	exonerate:protein2genome:local	exon	25900526	25900649	.	+	.	gene_id "LOCXPOlfC16.316.HIT1"; transcript_id "LOCXPOlfC16.316.HIT1.transcript"; gene_name "LOCXPOlfC16.316.HIT1.OlfC.2R.861.ANF_receptor.exons6.AP022679.1.Epinephelus_fuscoguttatus";
AP022679.1	exonerate:protein2genome:local	exon	25902691	25903592	.	+	.	gene_id "LOCXPOlfC16.316.HIT1"; transcript_id "LOCXPOlfC16.316.HIT1.transcript"; gene_name "LOCXPOlfC16.316.HIT1.OlfC.2R.861.ANF_receptor.exons6.AP022679.1.Epinephelus_fuscoguttatus";
AP022679.1	exonerate:protein2genome:local	exon	25915685	25915920	.	+	.	gene_id "LOCXPOlfC17.319.HIT1"; transcript_id "LOCXPOlfC17.319.HIT1.transcript"; gene_name "LOCXPOlfC17.319.HIT1.OlfC.2R.857.ANF_receptor.exons7.AP022679.1.Epinephelus_fuscoguttatus";
AP022679.1	exonerate:protein2genome:local	exon	25916158	25916455	.	+	.	gene_id "LOCXPOlfC17.319.HIT1"; transcript_id "LOCXPOlfC17.319.HIT1.transcript"; gene_name "LOCXPOlfC17.319.HIT1.OlfC.2R.857.ANF_receptor.exons7.AP022679.1.Epinephelus_fuscoguttatus";
AP022679.1	exonerate:protein2genome:local	exon	25917250	25918044	.	+	.	gene_id "LOCXPOlfC17.319.HIT1"; transcript_id "LOCXPOlfC17.319.HIT1.transcript"; gene_name "LOCXPOlfC17.319.HIT1.OlfC.2R.857.ANF_receptor.exons7.AP022679.1.Epinephelus_fuscoguttatus";
AP022679.1	exonerate:protein2genome:local	exon	25918140	25918367	.	+	.	gene_id "LOCXPOlfC17.319.HIT1"; transcript_id "LOCXPOlfC17.319.HIT1.transcript"; gene_name "LOCXPOlfC17.319.HIT1.OlfC.2R.857.ANF_receptor.exons7.AP022679.1.Epinephelus_fuscoguttatus";
AP022679.1	exonerate:protein2genome:local	exon	25918525	25918648	.	+	.	gene_id "LOCXPOlfC17.319.HIT1"; transcript_id "LOCXPOlfC17.319.HIT1.transcript"; gene_name "LOCXPOlfC17.319.HIT1.OlfC.2R.857.ANF_receptor.exons7.AP022679.1.Epinephelus_fuscoguttatus";
AP022679.1	exonerate:protein2genome:local	exon	25919051	25919808	.	+	.	gene_id "LOCXPOlfC17.319.HIT1"; transcript_id "LOCXPOlfC17.319.HIT1.transcript"; gene_name "LOCXPOlfC17.319.HIT1.OlfC.2R.857.ANF_receptor.exons7.AP022679.1.Epinephelus_fuscoguttatus";
AP022679.1	exonerate:protein2genome:local	exon	25920296	25920427	.	+	.	gene_id "LOCXPOlfC17.319.HIT1"; transcript_id "LOCXPOlfC17.319.HIT1.transcript"; gene_name "LOCXPOlfC17.319.HIT1.OlfC.2R.857.ANF_receptor.exons7.AP022679.1.Epinephelus_fuscoguttatus";
AP022679.1	exonerate:protein2genome:local	exon	25937873	25938105	.	+	.	gene_id "LOCXPOlfC18.328.HIT1"; transcript_id "LOCXPOlfC18.328.HIT1.transcript"; gene_name "LOCXPOlfC18.328.HIT1.OlfC.2R.858.ANF_receptor.exons6.AP022679.1.Epinephelus_fuscoguttatus";
AP022679.1	exonerate:protein2genome:local	exon	25938427	25938724	.	+	.	gene_id "LOCXPOlfC18.328.HIT1"; transcript_id "LOCXPOlfC18.328.HIT1.transcript"; gene_name "LOCXPOlfC18.328.HIT1.OlfC.2R.858.ANF_receptor.exons6.AP022679.1.Epinephelus_fuscoguttatus";
AP022679.1	exonerate:protein2genome:local	exon	25939570	25940364	.	+	.	gene_id "LOCXPOlfC18.328.HIT1"; transcript_id "LOCXPOlfC18.328.HIT1.transcript"; gene_name "LOCXPOlfC18.328.HIT1.OlfC.2R.858.ANF_receptor.exons6.AP022679.1.Epinephelus_fuscoguttatus";
AP022679.1	exonerate:protein2genome:local	exon	25940471	25940698	.	+	.	gene_id "LOCXPOlfC18.328.HIT1"; transcript_id "LOCXPOlfC18.328.HIT1.transcript"; gene_name "LOCXPOlfC18.328.HIT1.OlfC.2R.858.ANF_receptor.exons6.AP022679.1.Epinephelus_fuscoguttatus";
AP022679.1	exonerate:protein2genome:local	exon	25940862	25940985	.	+	.	gene_id "LOCXPOlfC18.328.HIT1"; transcript_id "LOCXPOlfC18.328.HIT1.transcript"; gene_name "LOCXPOlfC18.328.HIT1.OlfC.2R.858.ANF_receptor.exons6.AP022679.1.Epinephelus_fuscoguttatus";
AP022679.1	exonerate:protein2genome:local	exon	25941454	25942349	.	+	.	gene_id "LOCXPOlfC18.328.HIT1"; transcript_id "LOCXPOlfC18.328.HIT1.transcript"; gene_name "LOCXPOlfC18.328.HIT1.OlfC.2R.858.ANF_receptor.exons6.AP022679.1.Epinephelus_fuscoguttatus";
AP022679.1	exonerate:protein2genome:local	exon	25952649	25952875	.	+	.	gene_id "LOCXPOlfC19.336.HIT1"; transcript_id "LOCXPOlfC19.336.HIT1.transcript"; gene_name "LOCXPOlfC19.336.HIT1.OlfC.2R.858.ANF_receptor.exons6.AP022679.1.Epinephelus_fuscoguttatus";
AP022679.1	exonerate:protein2genome:local	exon	25953155	25953452	.	+	.	gene_id "LOCXPOlfC19.336.HIT1"; transcript_id "LOCXPOlfC19.336.HIT1.transcript"; gene_name "LOCXPOlfC19.336.HIT1.OlfC.2R.858.ANF_receptor.exons6.AP022679.1.Epinephelus_fuscoguttatus";
AP022679.1	exonerate:protein2genome:local	exon	25953550	25954344	.	+	.	gene_id "LOCXPOlfC19.336.HIT1"; transcript_id "LOCXPOlfC19.336.HIT1.transcript"; gene_name "LOCXPOlfC19.336.HIT1.OlfC.2R.858.ANF_receptor.exons6.AP022679.1.Epinephelus_fuscoguttatus";
AP022679.1	exonerate:protein2genome:local	exon	25954497	25954724	.	+	.	gene_id "LOCXPOlfC19.336.HIT1"; transcript_id "LOCXPOlfC19.336.HIT1.transcript"; gene_name "LOCXPOlfC19.336.HIT1.OlfC.2R.858.ANF_receptor.exons6.AP022679.1.Epinephelus_fuscoguttatus";
AP022679.1	exonerate:protein2genome:local	exon	25954925	25955048	.	+	.	gene_id "LOCXPOlfC19.336.HIT1"; transcript_id "LOCXPOlfC19.336.HIT1.transcript"; gene_name "LOCXPOlfC19.336.HIT1.OlfC.2R.858.ANF_receptor.exons6.AP022679.1.Epinephelus_fuscoguttatus";
AP022679.1	exonerate:protein2genome:local	exon	25957855	25958756	.	+	.	gene_id "LOCXPOlfC19.336.HIT1"; transcript_id "LOCXPOlfC19.336.HIT1.transcript"; gene_name "LOCXPOlfC19.336.HIT1.OlfC.2R.858.ANF_receptor.exons6.AP022679.1.Epinephelus_fuscoguttatus";
AP022679.1	exonerate:protein2genome:local	exon	25967901	25968133	.	+	.	gene_id "LOCXPOlfC20.340.HIT1"; transcript_id "LOCXPOlfC20.340.HIT1.transcript"; gene_name "LOCXPOlfC20.340.HIT1.OlfC.2R.860.ANF_receptor.exons6.AP022679.1.Epinephelus_fuscoguttatus";
AP022679.1	exonerate:protein2genome:local	exon	25968380	25968677	.	+	.	gene_id "LOCXPOlfC20.340.HIT1"; transcript_id "LOCXPOlfC20.340.HIT1.transcript"; gene_name "LOCXPOlfC20.340.HIT1.OlfC.2R.860.ANF_receptor.exons6.AP022679.1.Epinephelus_fuscoguttatus";
AP022679.1	exonerate:protein2genome:local	exon	25969602	25970396	.	+	.	gene_id "LOCXPOlfC20.340.HIT1"; transcript_id "LOCXPOlfC20.340.HIT1.transcript"; gene_name "LOCXPOlfC20.340.HIT1.OlfC.2R.860.ANF_receptor.exons6.AP022679.1.Epinephelus_fuscoguttatus";
AP022679.1	exonerate:protein2genome:local	exon	25970495	25970722	.	+	.	gene_id "LOCXPOlfC20.340.HIT1"; transcript_id "LOCXPOlfC20.340.HIT1.transcript"; gene_name "LOCXPOlfC20.340.HIT1.OlfC.2R.860.ANF_receptor.exons6.AP022679.1.Epinephelus_fuscoguttatus";
AP022679.1	exonerate:protein2genome:local	exon	25970891	25971014	.	+	.	gene_id "LOCXPOlfC20.340.HIT1"; transcript_id "LOCXPOlfC20.340.HIT1.transcript"; gene_name "LOCXPOlfC20.340.HIT1.OlfC.2R.860.ANF_receptor.exons6.AP022679.1.Epinephelus_fuscoguttatus";
AP022679.1	exonerate:protein2genome:local	exon	25971513	25972414	.	+	.	gene_id "LOCXPOlfC20.340.HIT1"; transcript_id "LOCXPOlfC20.340.HIT1.transcript"; gene_name "LOCXPOlfC20.340.HIT1.OlfC.2R.860.ANF_receptor.exons6.AP022679.1.Epinephelus_fuscoguttatus";
AP022679.1	exonerate:protein2genome:local	exon	25978375	25978610	.	+	.	gene_id "LOCXPOlfC21.344.HIT1"; transcript_id "LOCXPOlfC21.344.HIT1.transcript"; gene_name "LOCXPOlfC21.344.HIT1.OlfC.2R.864.ANF_receptor.exons6.AP022679.1.Epinephelus_fuscoguttatus";
AP022679.1	exonerate:protein2genome:local	exon	25978835	25979132	.	+	.	gene_id "LOCXPOlfC21.344.HIT1"; transcript_id "LOCXPOlfC21.344.HIT1.transcript"; gene_name "LOCXPOlfC21.344.HIT1.OlfC.2R.864.ANF_receptor.exons6.AP022679.1.Epinephelus_fuscoguttatus";
AP022679.1	exonerate:protein2genome:local	exon	25980062	25980856	.	+	.	gene_id "LOCXPOlfC21.344.HIT1"; transcript_id "LOCXPOlfC21.344.HIT1.transcript"; gene_name "LOCXPOlfC21.344.HIT1.OlfC.2R.864.ANF_receptor.exons6.AP022679.1.Epinephelus_fuscoguttatus";
AP022679.1	exonerate:protein2genome:local	exon	25981020	25981247	.	+	.	gene_id "LOCXPOlfC21.344.HIT1"; transcript_id "LOCXPOlfC21.344.HIT1.transcript"; gene_name "LOCXPOlfC21.344.HIT1.OlfC.2R.864.ANF_receptor.exons6.AP022679.1.Epinephelus_fuscoguttatus";
AP022679.1	exonerate:protein2genome:local	exon	25981429	25981552	.	+	.	gene_id "LOCXPOlfC21.344.HIT1"; transcript_id "LOCXPOlfC21.344.HIT1.transcript"; gene_name "LOCXPOlfC21.344.HIT1.OlfC.2R.864.ANF_receptor.exons6.AP022679.1.Epinephelus_fuscoguttatus";
AP022679.1	exonerate:protein2genome:local	exon	25981698	25982608	.	+	.	gene_id "LOCXPOlfC21.344.HIT1"; transcript_id "LOCXPOlfC21.344.HIT1.transcript"; gene_name "LOCXPOlfC21.344.HIT1.OlfC.2R.864.ANF_receptor.exons6.AP022679.1.Epinephelus_fuscoguttatus";
AP022679.1	exonerate:protein2genome:local	exon	25999931	26000166	.	+	.	gene_id "LOCXPOlfC22.350.HIT1"; transcript_id "LOCXPOlfC22.350.HIT1.transcript"; gene_name "LOCXPOlfC22.350.HIT1.OlfC.2R.864.ANF_receptor.exons6.AP022679.1.Epinephelus_fuscoguttatus";
AP022679.1	exonerate:protein2genome:local	exon	26000390	26000687	.	+	.	gene_id "LOCXPOlfC22.350.HIT1"; transcript_id "LOCXPOlfC22.350.HIT1.transcript"; gene_name "LOCXPOlfC22.350.HIT1.OlfC.2R.864.ANF_receptor.exons6.AP022679.1.Epinephelus_fuscoguttatus";
AP022679.1	exonerate:protein2genome:local	exon	26001662	26002456	.	+	.	gene_id "LOCXPOlfC22.350.HIT1"; transcript_id "LOCXPOlfC22.350.HIT1.transcript"; gene_name "LOCXPOlfC22.350.HIT1.OlfC.2R.864.ANF_receptor.exons6.AP022679.1.Epinephelus_fuscoguttatus";
AP022679.1	exonerate:protein2genome:local	exon	26002637	26002864	.	+	.	gene_id "LOCXPOlfC22.350.HIT1"; transcript_id "LOCXPOlfC22.350.HIT1.transcript"; gene_name "LOCXPOlfC22.350.HIT1.OlfC.2R.864.ANF_receptor.exons6.AP022679.1.Epinephelus_fuscoguttatus";
AP022679.1	exonerate:protein2genome:local	exon	26003027	26003150	.	+	.	gene_id "LOCXPOlfC22.350.HIT1"; transcript_id "LOCXPOlfC22.350.HIT1.transcript"; gene_name "LOCXPOlfC22.350.HIT1.OlfC.2R.864.ANF_receptor.exons6.AP022679.1.Epinephelus_fuscoguttatus";
AP022679.1	exonerate:protein2genome:local	exon	26003291	26004201	.	+	.	gene_id "LOCXPOlfC22.350.HIT1"; transcript_id "LOCXPOlfC22.350.HIT1.transcript"; gene_name "LOCXPOlfC22.350.HIT1.OlfC.2R.864.ANF_receptor.exons6.AP022679.1.Epinephelus_fuscoguttatus";
AP022679.1	exonerate:protein2genome:local	exon	26017400	26017632	.	+	.	gene_id "LOCXPOlfC23.369.HIT1"; transcript_id "LOCXPOlfC23.369.HIT1.transcript"; gene_name "LOCXPOlfC23.369.HIT1.OlfC.2R.860.ANF_receptor.exons6.AP022679.1.Epinephelus_fuscoguttatus";
AP022679.1	exonerate:protein2genome:local	exon	26017867	26018164	.	+	.	gene_id "LOCXPOlfC23.369.HIT1"; transcript_id "LOCXPOlfC23.369.HIT1.transcript"; gene_name "LOCXPOlfC23.369.HIT1.OlfC.2R.860.ANF_receptor.exons6.AP022679.1.Epinephelus_fuscoguttatus";
AP022679.1	exonerate:protein2genome:local	exon	26019851	26020645	.	+	.	gene_id "LOCXPOlfC23.369.HIT1"; transcript_id "LOCXPOlfC23.369.HIT1.transcript"; gene_name "LOCXPOlfC23.369.HIT1.OlfC.2R.860.ANF_receptor.exons6.AP022679.1.Epinephelus_fuscoguttatus";
AP022679.1	exonerate:protein2genome:local	exon	26020747	26020974	.	+	.	gene_id "LOCXPOlfC23.369.HIT1"; transcript_id "LOCXPOlfC23.369.HIT1.transcript"; gene_name "LOCXPOlfC23.369.HIT1.OlfC.2R.860.ANF_receptor.exons6.AP022679.1.Epinephelus_fuscoguttatus";
AP022679.1	exonerate:protein2genome:local	exon	26021154	26021277	.	+	.	gene_id "LOCXPOlfC23.369.HIT1"; transcript_id "LOCXPOlfC23.369.HIT1.transcript"; gene_name "LOCXPOlfC23.369.HIT1.OlfC.2R.860.ANF_receptor.exons6.AP022679.1.Epinephelus_fuscoguttatus";
AP022679.1	exonerate:protein2genome:local	exon	26021496	26022397	.	+	.	gene_id "LOCXPOlfC23.369.HIT1"; transcript_id "LOCXPOlfC23.369.HIT1.transcript"; gene_name "LOCXPOlfC23.369.HIT1.OlfC.2R.860.ANF_receptor.exons6.AP022679.1.Epinephelus_fuscoguttatus";
AP022679.1	exonerate:protein2genome:local	exon	26022876	26023066	.	+	.	gene_id "LOCXPOlfC24.372.HIT1"; transcript_id "LOCXPOlfC24.372.HIT1.transcript"; gene_name "LOCXPOlfC24.372.HIT1.OlfC.2R.794.ANF_receptor.exons6.AP022679.1.Epinephelus_fuscoguttatus";
AP022679.1	exonerate:protein2genome:local	exon	26023176	26023464	.	+	.	gene_id "LOCXPOlfC24.372.HIT1"; transcript_id "LOCXPOlfC24.372.HIT1.transcript"; gene_name "LOCXPOlfC24.372.HIT1.OlfC.2R.794.ANF_receptor.exons6.AP022679.1.Epinephelus_fuscoguttatus";
AP022679.1	exonerate:protein2genome:local	exon	26023663	26024475	.	+	.	gene_id "LOCXPOlfC24.372.HIT1"; transcript_id "LOCXPOlfC24.372.HIT1.transcript"; gene_name "LOCXPOlfC24.372.HIT1.OlfC.2R.794.ANF_receptor.exons6.AP022679.1.Epinephelus_fuscoguttatus";
AP022679.1	exonerate:protein2genome:local	exon	26024556	26024783	.	+	.	gene_id "LOCXPOlfC24.372.HIT1"; transcript_id "LOCXPOlfC24.372.HIT1.transcript"; gene_name "LOCXPOlfC24.372.HIT1.OlfC.2R.794.ANF_receptor.exons6.AP022679.1.Epinephelus_fuscoguttatus";
AP022679.1	exonerate:protein2genome:local	exon	26024900	26025023	.	+	.	gene_id "LOCXPOlfC24.372.HIT1"; transcript_id "LOCXPOlfC24.372.HIT1.transcript"; gene_name "LOCXPOlfC24.372.HIT1.OlfC.2R.794.ANF_receptor.exons6.AP022679.1.Epinephelus_fuscoguttatus";
AP022679.1	exonerate:protein2genome:local	exon	26025352	26026088	.	+	.	gene_id "LOCXPOlfC24.372.HIT1"; transcript_id "LOCXPOlfC24.372.HIT1.transcript"; gene_name "LOCXPOlfC24.372.HIT1.OlfC.2R.794.ANF_receptor.exons6.AP022679.1.Epinephelus_fuscoguttatus";
AP022679.1	exonerate:protein2genome:local	exon	26030606	26030799	.	+	.	gene_id "LOCXPOlfC24.381.HIT1"; transcript_id "LOCXPOlfC24.381.HIT1.transcript"; gene_name "LOCXPOlfC24.381.HIT1.OlfC.2R.800.ANF_receptor.exons6.AP022679.1.Epinephelus_fuscoguttatus";
AP022679.1	exonerate:protein2genome:local	exon	26030891	26031179	.	+	.	gene_id "LOCXPOlfC24.381.HIT1"; transcript_id "LOCXPOlfC24.381.HIT1.transcript"; gene_name "LOCXPOlfC24.381.HIT1.OlfC.2R.800.ANF_receptor.exons6.AP022679.1.Epinephelus_fuscoguttatus";
AP022679.1	exonerate:protein2genome:local	exon	26031383	26032195	.	+	.	gene_id "LOCXPOlfC24.381.HIT1"; transcript_id "LOCXPOlfC24.381.HIT1.transcript"; gene_name "LOCXPOlfC24.381.HIT1.OlfC.2R.800.ANF_receptor.exons6.AP022679.1.Epinephelus_fuscoguttatus";
AP022679.1	exonerate:protein2genome:local	exon	26032323	26032550	.	+	.	gene_id "LOCXPOlfC24.381.HIT1"; transcript_id "LOCXPOlfC24.381.HIT1.transcript"; gene_name "LOCXPOlfC24.381.HIT1.OlfC.2R.800.ANF_receptor.exons6.AP022679.1.Epinephelus_fuscoguttatus";
AP022679.1	exonerate:protein2genome:local	exon	26032753	26032876	.	+	.	gene_id "LOCXPOlfC24.381.HIT1"; transcript_id "LOCXPOlfC24.381.HIT1.transcript"; gene_name "LOCXPOlfC24.381.HIT1.OlfC.2R.800.ANF_receptor.exons6.AP022679.1.Epinephelus_fuscoguttatus";
AP022679.1	exonerate:protein2genome:local	exon	26033144	26033895	.	+	.	gene_id "LOCXPOlfC24.381.HIT1"; transcript_id "LOCXPOlfC24.381.HIT1.transcript"; gene_name "LOCXPOlfC24.381.HIT1.OlfC.2R.800.ANF_receptor.exons6.AP022679.1.Epinephelus_fuscoguttatus";
AP022679.1	exonerate:protein2genome:local	exon	26055026	26055216	.	+	.	gene_id "LOCXPOlfC25.383.HIT1"; transcript_id "LOCXPOlfC25.383.HIT1.transcript"; gene_name "LOCXPOlfC25.383.HIT1.OlfC.2R.839.ANF_receptor.exons6.AP022679.1.Epinephelus_fuscoguttatus";
AP022679.1	exonerate:protein2genome:local	exon	26055338	26055608	.	+	.	gene_id "LOCXPOlfC25.383.HIT1"; transcript_id "LOCXPOlfC25.383.HIT1.transcript"; gene_name "LOCXPOlfC25.383.HIT1.OlfC.2R.839.ANF_receptor.exons6.AP022679.1.Epinephelus_fuscoguttatus";
AP022679.1	exonerate:protein2genome:local	exon	26055725	26056513	.	+	.	gene_id "LOCXPOlfC25.383.HIT1"; transcript_id "LOCXPOlfC25.383.HIT1.transcript"; gene_name "LOCXPOlfC25.383.HIT1.OlfC.2R.839.ANF_receptor.exons6.AP022679.1.Epinephelus_fuscoguttatus";
AP022679.1	exonerate:protein2genome:local	exon	26056710	26056940	.	+	.	gene_id "LOCXPOlfC25.383.HIT1"; transcript_id "LOCXPOlfC25.383.HIT1.transcript"; gene_name "LOCXPOlfC25.383.HIT1.OlfC.2R.839.ANF_receptor.exons6.AP022679.1.Epinephelus_fuscoguttatus";
AP022679.1	exonerate:protein2genome:local	exon	26057235	26057358	.	+	.	gene_id "LOCXPOlfC25.383.HIT1"; transcript_id "LOCXPOlfC25.383.HIT1.transcript"; gene_name "LOCXPOlfC25.383.HIT1.OlfC.2R.839.ANF_receptor.exons6.AP022679.1.Epinephelus_fuscoguttatus";
AP022679.1	exonerate:protein2genome:local	exon	26057503	26058413	.	+	.	gene_id "LOCXPOlfC25.383.HIT1"; transcript_id "LOCXPOlfC25.383.HIT1.transcript"; gene_name "LOCXPOlfC25.383.HIT1.OlfC.2R.839.ANF_receptor.exons6.AP022679.1.Epinephelus_fuscoguttatus";
AP022679.1	exonerate:protein2genome:local	exon	26070551	26070726	.	+	.	gene_id "LOCXPOlfC26.385.HIT1"; transcript_id "LOCXPOlfC26.385.HIT1.transcript"; gene_name "LOCXPOlfC26.385.HIT1.OlfC.2R.846.ANF_receptor.exons6.AP022679.1.Epinephelus_fuscoguttatus";
AP022679.1	exonerate:protein2genome:local	exon	26070846	26071131	.	+	.	gene_id "LOCXPOlfC26.385.HIT1"; transcript_id "LOCXPOlfC26.385.HIT1.transcript"; gene_name "LOCXPOlfC26.385.HIT1.OlfC.2R.846.ANF_receptor.exons6.AP022679.1.Epinephelus_fuscoguttatus";
AP022679.1	exonerate:protein2genome:local	exon	26071231	26072055	.	+	.	gene_id "LOCXPOlfC26.385.HIT1"; transcript_id "LOCXPOlfC26.385.HIT1.transcript"; gene_name "LOCXPOlfC26.385.HIT1.OlfC.2R.846.ANF_receptor.exons6.AP022679.1.Epinephelus_fuscoguttatus";
AP022679.1	exonerate:protein2genome:local	exon	26072183	26072404	.	+	.	gene_id "LOCXPOlfC26.385.HIT1"; transcript_id "LOCXPOlfC26.385.HIT1.transcript"; gene_name "LOCXPOlfC26.385.HIT1.OlfC.2R.846.ANF_receptor.exons6.AP022679.1.Epinephelus_fuscoguttatus";
AP022679.1	exonerate:protein2genome:local	exon	26072510	26072633	.	+	.	gene_id "LOCXPOlfC26.385.HIT1"; transcript_id "LOCXPOlfC26.385.HIT1.transcript"; gene_name "LOCXPOlfC26.385.HIT1.OlfC.2R.846.ANF_receptor.exons6.AP022679.1.Epinephelus_fuscoguttatus";
AP022679.1	exonerate:protein2genome:local	exon	26073505	26074409	.	+	.	gene_id "LOCXPOlfC26.385.HIT1"; transcript_id "LOCXPOlfC26.385.HIT1.transcript"; gene_name "LOCXPOlfC26.385.HIT1.OlfC.2R.846.ANF_receptor.exons6.AP022679.1.Epinephelus_fuscoguttatus";
AP022679.1	exonerate:protein2genome:local	exon	26078010	26078426	.	-	.	gene_id "LOCXPOlfC27.389.HIT1"; transcript_id "LOCXPOlfC27.389.HIT1.transcript"; gene_name "LOCXPOlfC27.389.HIT1.OlfC.2R.879.ANF_receptor.exons8.AP022679.1.Epinephelus_fuscoguttatus";
AP022679.1	exonerate:protein2genome:local	exon	26078515	26078987	.	-	.	gene_id "LOCXPOlfC27.389.HIT1"; transcript_id "LOCXPOlfC27.389.HIT1.transcript"; gene_name "LOCXPOlfC27.389.HIT1.OlfC.2R.879.ANF_receptor.exons8.AP022679.1.Epinephelus_fuscoguttatus";
AP022679.1	exonerate:protein2genome:local	exon	26079086	26079209	.	-	.	gene_id "LOCXPOlfC27.389.HIT1"; transcript_id "LOCXPOlfC27.389.HIT1.transcript"; gene_name "LOCXPOlfC27.389.HIT1.OlfC.2R.879.ANF_receptor.exons8.AP022679.1.Epinephelus_fuscoguttatus";
AP022679.1	exonerate:protein2genome:local	exon	26079625	26079843	.	-	.	gene_id "LOCXPOlfC27.389.HIT1"; transcript_id "LOCXPOlfC27.389.HIT1.transcript"; gene_name "LOCXPOlfC27.389.HIT1.OlfC.2R.879.ANF_receptor.exons8.AP022679.1.Epinephelus_fuscoguttatus";
AP022679.1	exonerate:protein2genome:local	exon	26079947	26080498	.	-	.	gene_id "LOCXPOlfC27.389.HIT1"; transcript_id "LOCXPOlfC27.389.HIT1.transcript"; gene_name "LOCXPOlfC27.389.HIT1.OlfC.2R.879.ANF_receptor.exons8.AP022679.1.Epinephelus_fuscoguttatus";
AP022679.1	exonerate:protein2genome:local	exon	26080929	26081216	.	-	.	gene_id "LOCXPOlfC27.389.HIT1"; transcript_id "LOCXPOlfC27.389.HIT1.transcript"; gene_name "LOCXPOlfC27.389.HIT1.OlfC.2R.879.ANF_receptor.exons8.AP022679.1.Epinephelus_fuscoguttatus";
AP022679.1	exonerate:protein2genome:local	exon	26081865	26082207	.	-	.	gene_id "LOCXPOlfC27.389.HIT1"; transcript_id "LOCXPOlfC27.389.HIT1.transcript"; gene_name "LOCXPOlfC27.389.HIT1.OlfC.2R.879.ANF_receptor.exons8.AP022679.1.Epinephelus_fuscoguttatus";
AP022679.1	exonerate:protein2genome:local	exon	26082380	26082600	.	-	.	gene_id "LOCXPOlfC27.389.HIT1"; transcript_id "LOCXPOlfC27.389.HIT1.transcript"; gene_name "LOCXPOlfC27.389.HIT1.OlfC.2R.879.ANF_receptor.exons8.AP022679.1.Epinephelus_fuscoguttatus";
AP022679.1	exonerate:protein2genome:local	exon	26100591	26101007	.	-	.	gene_id "LOCXPOlfC28.404.HIT1"; transcript_id "LOCXPOlfC28.404.HIT1.transcript"; gene_name "LOCXPOlfC28.404.HIT1.OlfC.2R.880.ANF_receptor.exons8.AP022679.1.Epinephelus_fuscoguttatus";
AP022679.1	exonerate:protein2genome:local	exon	26101094	26101566	.	-	.	gene_id "LOCXPOlfC28.404.HIT1"; transcript_id "LOCXPOlfC28.404.HIT1.transcript"; gene_name "LOCXPOlfC28.404.HIT1.OlfC.2R.880.ANF_receptor.exons8.AP022679.1.Epinephelus_fuscoguttatus";
AP022679.1	exonerate:protein2genome:local	exon	26101665	26101788	.	-	.	gene_id "LOCXPOlfC28.404.HIT1"; transcript_id "LOCXPOlfC28.404.HIT1.transcript"; gene_name "LOCXPOlfC28.404.HIT1.OlfC.2R.880.ANF_receptor.exons8.AP022679.1.Epinephelus_fuscoguttatus";
AP022679.1	exonerate:protein2genome:local	exon	26102918	26103136	.	-	.	gene_id "LOCXPOlfC28.404.HIT1"; transcript_id "LOCXPOlfC28.404.HIT1.transcript"; gene_name "LOCXPOlfC28.404.HIT1.OlfC.2R.880.ANF_receptor.exons8.AP022679.1.Epinephelus_fuscoguttatus";
AP022679.1	exonerate:protein2genome:local	exon	26103238	26103789	.	-	.	gene_id "LOCXPOlfC28.404.HIT1"; transcript_id "LOCXPOlfC28.404.HIT1.transcript"; gene_name "LOCXPOlfC28.404.HIT1.OlfC.2R.880.ANF_receptor.exons8.AP022679.1.Epinephelus_fuscoguttatus";
AP022679.1	exonerate:protein2genome:local	exon	26104229	26104516	.	-	.	gene_id "LOCXPOlfC28.404.HIT1"; transcript_id "LOCXPOlfC28.404.HIT1.transcript"; gene_name "LOCXPOlfC28.404.HIT1.OlfC.2R.880.ANF_receptor.exons8.AP022679.1.Epinephelus_fuscoguttatus";
AP022679.1	exonerate:protein2genome:local	exon	26105154	26105496	.	-	.	gene_id "LOCXPOlfC28.404.HIT1"; transcript_id "LOCXPOlfC28.404.HIT1.transcript"; gene_name "LOCXPOlfC28.404.HIT1.OlfC.2R.880.ANF_receptor.exons8.AP022679.1.Epinephelus_fuscoguttatus";
AP022679.1	exonerate:protein2genome:local	exon	26105663	26105886	.	-	.	gene_id "LOCXPOlfC28.404.HIT1"; transcript_id "LOCXPOlfC28.404.HIT1.transcript"; gene_name "LOCXPOlfC28.404.HIT1.OlfC.2R.880.ANF_receptor.exons8.AP022679.1.Epinephelus_fuscoguttatus";
AP022679.1	exonerate:protein2genome:local	exon	26108141	26108557	.	-	.	gene_id "LOCXPOlfC28.407.HIT1"; transcript_id "LOCXPOlfC28.407.HIT1.transcript"; gene_name "LOCXPOlfC28.407.HIT1.OlfC.2R.882.ANF_receptor.exons8.AP022679.1.Epinephelus_fuscoguttatus";
AP022679.1	exonerate:protein2genome:local	exon	26108646	26109118	.	-	.	gene_id "LOCXPOlfC28.407.HIT1"; transcript_id "LOCXPOlfC28.407.HIT1.transcript"; gene_name "LOCXPOlfC28.407.HIT1.OlfC.2R.882.ANF_receptor.exons8.AP022679.1.Epinephelus_fuscoguttatus";
AP022679.1	exonerate:protein2genome:local	exon	26109236	26109359	.	-	.	gene_id "LOCXPOlfC28.407.HIT1"; transcript_id "LOCXPOlfC28.407.HIT1.transcript"; gene_name "LOCXPOlfC28.407.HIT1.OlfC.2R.882.ANF_receptor.exons8.AP022679.1.Epinephelus_fuscoguttatus";
AP022679.1	exonerate:protein2genome:local	exon	26111590	26111808	.	-	.	gene_id "LOCXPOlfC28.407.HIT1"; transcript_id "LOCXPOlfC28.407.HIT1.transcript"; gene_name "LOCXPOlfC28.407.HIT1.OlfC.2R.882.ANF_receptor.exons8.AP022679.1.Epinephelus_fuscoguttatus";
AP022679.1	exonerate:protein2genome:local	exon	26111940	26112491	.	-	.	gene_id "LOCXPOlfC28.407.HIT1"; transcript_id "LOCXPOlfC28.407.HIT1.transcript"; gene_name "LOCXPOlfC28.407.HIT1.OlfC.2R.882.ANF_receptor.exons8.AP022679.1.Epinephelus_fuscoguttatus";
AP022679.1	exonerate:protein2genome:local	exon	26113427	26113714	.	-	.	gene_id "LOCXPOlfC28.407.HIT1"; transcript_id "LOCXPOlfC28.407.HIT1.transcript"; gene_name "LOCXPOlfC28.407.HIT1.OlfC.2R.882.ANF_receptor.exons8.AP022679.1.Epinephelus_fuscoguttatus";
AP022679.1	exonerate:protein2genome:local	exon	26114402	26114750	.	-	.	gene_id "LOCXPOlfC28.407.HIT1"; transcript_id "LOCXPOlfC28.407.HIT1.transcript"; gene_name "LOCXPOlfC28.407.HIT1.OlfC.2R.882.ANF_receptor.exons8.AP022679.1.Epinephelus_fuscoguttatus";
AP022679.1	exonerate:protein2genome:local	exon	26114904	26115127	.	-	.	gene_id "LOCXPOlfC28.407.HIT1"; transcript_id "LOCXPOlfC28.407.HIT1.transcript"; gene_name "LOCXPOlfC28.407.HIT1.OlfC.2R.882.ANF_receptor.exons8.AP022679.1.Epinephelus_fuscoguttatus";
AP022679.1	exonerate:protein2genome:local	exon	26133005	26133252	.	+	.	gene_id "LOCXPOlfC29.411.HIT1"; transcript_id "LOCXPOlfC29.411.HIT1.transcript"; gene_name "LOCXPOlfC29.411.HIT1.OlfC.2R.869.ANF_receptor.exons8.AP022679.1.Epinephelus_fuscoguttatus";
AP022679.1	exonerate:protein2genome:local	exon	26133823	26134111	.	+	.	gene_id "LOCXPOlfC29.411.HIT1"; transcript_id "LOCXPOlfC29.411.HIT1.transcript"; gene_name "LOCXPOlfC29.411.HIT1.OlfC.2R.869.ANF_receptor.exons8.AP022679.1.Epinephelus_fuscoguttatus";
AP022679.1	exonerate:protein2genome:local	exon	26134212	26134298	.	+	.	gene_id "LOCXPOlfC29.411.HIT1"; transcript_id "LOCXPOlfC29.411.HIT1.transcript"; gene_name "LOCXPOlfC29.411.HIT1.OlfC.2R.869.ANF_receptor.exons8.AP022679.1.Epinephelus_fuscoguttatus";
AP022679.1	exonerate:protein2genome:local	exon	26134547	26134738	.	+	.	gene_id "LOCXPOlfC29.411.HIT1"; transcript_id "LOCXPOlfC29.411.HIT1.transcript"; gene_name "LOCXPOlfC29.411.HIT1.OlfC.2R.869.ANF_receptor.exons8.AP022679.1.Epinephelus_fuscoguttatus";
AP022679.1	exonerate:protein2genome:local	exon	26135148	26135681	.	+	.	gene_id "LOCXPOlfC29.411.HIT1"; transcript_id "LOCXPOlfC29.411.HIT1.transcript"; gene_name "LOCXPOlfC29.411.HIT1.OlfC.2R.869.ANF_receptor.exons8.AP022679.1.Epinephelus_fuscoguttatus";
AP022679.1	exonerate:protein2genome:local	exon	26135772	26136012	.	+	.	gene_id "LOCXPOlfC29.411.HIT1"; transcript_id "LOCXPOlfC29.411.HIT1.transcript"; gene_name "LOCXPOlfC29.411.HIT1.OlfC.2R.869.ANF_receptor.exons8.AP022679.1.Epinephelus_fuscoguttatus";
AP022679.1	exonerate:protein2genome:local	exon	26136790	26136906	.	+	.	gene_id "LOCXPOlfC29.411.HIT1"; transcript_id "LOCXPOlfC29.411.HIT1.transcript"; gene_name "LOCXPOlfC29.411.HIT1.OlfC.2R.869.ANF_receptor.exons8.AP022679.1.Epinephelus_fuscoguttatus";
AP022679.1	exonerate:protein2genome:local	exon	26137026	26137924	.	+	.	gene_id "LOCXPOlfC29.411.HIT1"; transcript_id "LOCXPOlfC29.411.HIT1.transcript"; gene_name "LOCXPOlfC29.411.HIT1.OlfC.2R.869.ANF_receptor.exons8.AP022679.1.Epinephelus_fuscoguttatus";
AP022679.1	exonerate:protein2genome:local	exon	26139891	26140114	.	+	.	gene_id "LOCXPOlfC30.419.HIT1"; transcript_id "LOCXPOlfC30.419.HIT1.transcript"; gene_name "LOCXPOlfC30.419.HIT1.OlfC.2R.861.ANF_receptor.exons8.AP022679.1.Epinephelus_fuscoguttatus";
AP022679.1	exonerate:protein2genome:local	exon	26140831	26141119	.	+	.	gene_id "LOCXPOlfC30.419.HIT1"; transcript_id "LOCXPOlfC30.419.HIT1.transcript"; gene_name "LOCXPOlfC30.419.HIT1.OlfC.2R.861.ANF_receptor.exons8.AP022679.1.Epinephelus_fuscoguttatus";
AP022679.1	exonerate:protein2genome:local	exon	26141220	26141306	.	+	.	gene_id "LOCXPOlfC30.419.HIT1"; transcript_id "LOCXPOlfC30.419.HIT1.transcript"; gene_name "LOCXPOlfC30.419.HIT1.OlfC.2R.861.ANF_receptor.exons8.AP022679.1.Epinephelus_fuscoguttatus";
AP022679.1	exonerate:protein2genome:local	exon	26141532	26141723	.	+	.	gene_id "LOCXPOlfC30.419.HIT1"; transcript_id "LOCXPOlfC30.419.HIT1.transcript"; gene_name "LOCXPOlfC30.419.HIT1.OlfC.2R.861.ANF_receptor.exons8.AP022679.1.Epinephelus_fuscoguttatus";
AP022679.1	exonerate:protein2genome:local	exon	26142187	26142720	.	+	.	gene_id "LOCXPOlfC30.419.HIT1"; transcript_id "LOCXPOlfC30.419.HIT1.transcript"; gene_name "LOCXPOlfC30.419.HIT1.OlfC.2R.861.ANF_receptor.exons8.AP022679.1.Epinephelus_fuscoguttatus";
AP022679.1	exonerate:protein2genome:local	exon	26142811	26143051	.	+	.	gene_id "LOCXPOlfC30.419.HIT1"; transcript_id "LOCXPOlfC30.419.HIT1.transcript"; gene_name "LOCXPOlfC30.419.HIT1.OlfC.2R.861.ANF_receptor.exons8.AP022679.1.Epinephelus_fuscoguttatus";
AP022679.1	exonerate:protein2genome:local	exon	26143643	26143759	.	+	.	gene_id "LOCXPOlfC30.419.HIT1"; transcript_id "LOCXPOlfC30.419.HIT1.transcript"; gene_name "LOCXPOlfC30.419.HIT1.OlfC.2R.861.ANF_receptor.exons8.AP022679.1.Epinephelus_fuscoguttatus";
AP022679.1	exonerate:protein2genome:local	exon	26143879	26144777	.	+	.	gene_id "LOCXPOlfC30.419.HIT1"; transcript_id "LOCXPOlfC30.419.HIT1.transcript"; gene_name "LOCXPOlfC30.419.HIT1.OlfC.2R.861.ANF_receptor.exons8.AP022679.1.Epinephelus_fuscoguttatus";
AP022679.1	exonerate:protein2genome:local	exon	26149284	26149631	.	-	.	gene_id "LOCXPOlfC31.422.HIT1"; transcript_id "LOCXPOlfC31.422.HIT1.transcript"; gene_name "LOCXPOlfC31.422.HIT1.OlfC.2R.867.ANF_receptor.exons13.AP022679.1.Epinephelus_fuscoguttatus";
AP022679.1	exonerate:protein2genome:local	exon	26149838	26149918	.	-	.	gene_id "LOCXPOlfC31.422.HIT1"; transcript_id "LOCXPOlfC31.422.HIT1.transcript"; gene_name "LOCXPOlfC31.422.HIT1.OlfC.2R.867.ANF_receptor.exons13.AP022679.1.Epinephelus_fuscoguttatus";
AP022679.1	exonerate:protein2genome:local	exon	26150022	26150494	.	-	.	gene_id "LOCXPOlfC31.422.HIT1"; transcript_id "LOCXPOlfC31.422.HIT1.transcript"; gene_name "LOCXPOlfC31.422.HIT1.OlfC.2R.867.ANF_receptor.exons13.AP022679.1.Epinephelus_fuscoguttatus";
AP022679.1	exonerate:protein2genome:local	exon	26152235	26152358	.	-	.	gene_id "LOCXPOlfC31.422.HIT1"; transcript_id "LOCXPOlfC31.422.HIT1.transcript"; gene_name "LOCXPOlfC31.422.HIT1.OlfC.2R.867.ANF_receptor.exons13.AP022679.1.Epinephelus_fuscoguttatus";
AP022679.1	exonerate:protein2genome:local	exon	26152555	26152651	.	-	.	gene_id "LOCXPOlfC31.422.HIT1"; transcript_id "LOCXPOlfC31.422.HIT1.transcript"; gene_name "LOCXPOlfC31.422.HIT1.OlfC.2R.867.ANF_receptor.exons13.AP022679.1.Epinephelus_fuscoguttatus";
AP022679.1	exonerate:protein2genome:local	exon	26152823	26152950	.	-	.	gene_id "LOCXPOlfC31.422.HIT1"; transcript_id "LOCXPOlfC31.422.HIT1.transcript"; gene_name "LOCXPOlfC31.422.HIT1.OlfC.2R.867.ANF_receptor.exons13.AP022679.1.Epinephelus_fuscoguttatus";
AP022679.1	exonerate:protein2genome:local	exon	26153073	26153316	.	-	.	gene_id "LOCXPOlfC31.422.HIT1"; transcript_id "LOCXPOlfC31.422.HIT1.transcript"; gene_name "LOCXPOlfC31.422.HIT1.OlfC.2R.867.ANF_receptor.exons13.AP022679.1.Epinephelus_fuscoguttatus";
AP022679.1	exonerate:protein2genome:local	exon	26153452	26153687	.	-	.	gene_id "LOCXPOlfC31.422.HIT1"; transcript_id "LOCXPOlfC31.422.HIT1.transcript"; gene_name "LOCXPOlfC31.422.HIT1.OlfC.2R.867.ANF_receptor.exons13.AP022679.1.Epinephelus_fuscoguttatus";
AP022679.1	exonerate:protein2genome:local	exon	26153854	26154054	.	-	.	gene_id "LOCXPOlfC31.422.HIT1"; transcript_id "LOCXPOlfC31.422.HIT1.transcript"; gene_name "LOCXPOlfC31.422.HIT1.OlfC.2R.867.ANF_receptor.exons13.AP022679.1.Epinephelus_fuscoguttatus";
AP022679.1	exonerate:protein2genome:local	exon	26154140	26154292	.	-	.	gene_id "LOCXPOlfC31.422.HIT1"; transcript_id "LOCXPOlfC31.422.HIT1.transcript"; gene_name "LOCXPOlfC31.422.HIT1.OlfC.2R.867.ANF_receptor.exons13.AP022679.1.Epinephelus_fuscoguttatus";
AP022679.1	exonerate:protein2genome:local	exon	26154473	26154603	.	-	.	gene_id "LOCXPOlfC31.422.HIT1"; transcript_id "LOCXPOlfC31.422.HIT1.transcript"; gene_name "LOCXPOlfC31.422.HIT1.OlfC.2R.867.ANF_receptor.exons13.AP022679.1.Epinephelus_fuscoguttatus";
AP022679.1	exonerate:protein2genome:local	exon	26154826	26155001	.	-	.	gene_id "LOCXPOlfC31.422.HIT1"; transcript_id "LOCXPOlfC31.422.HIT1.transcript"; gene_name "LOCXPOlfC31.422.HIT1.OlfC.2R.867.ANF_receptor.exons13.AP022679.1.Epinephelus_fuscoguttatus";
AP022679.1	exonerate:protein2genome:local	exon	26155229	26155437	.	-	.	gene_id "LOCXPOlfC31.422.HIT1"; transcript_id "LOCXPOlfC31.422.HIT1.transcript"; gene_name "LOCXPOlfC31.422.HIT1.OlfC.2R.867.ANF_receptor.exons13.AP022679.1.Epinephelus_fuscoguttatus";
AP022679.1	exonerate:protein2genome:local	exon	26159756	26160657	.	-	.	gene_id "LOCXPOlfC32.424.HIT1"; transcript_id "LOCXPOlfC32.424.HIT1.transcript"; gene_name "LOCXPOlfC32.424.HIT1.OlfC.2R.882.ANF_receptor.exons8.AP022679.1.Epinephelus_fuscoguttatus";
AP022679.1	exonerate:protein2genome:local	exon	26160730	26160853	.	-	.	gene_id "LOCXPOlfC32.424.HIT1"; transcript_id "LOCXPOlfC32.424.HIT1.transcript"; gene_name "LOCXPOlfC32.424.HIT1.OlfC.2R.882.ANF_receptor.exons8.AP022679.1.Epinephelus_fuscoguttatus";
AP022679.1	exonerate:protein2genome:local	exon	26162135	26162356	.	-	.	gene_id "LOCXPOlfC32.424.HIT1"; transcript_id "LOCXPOlfC32.424.HIT1.transcript"; gene_name "LOCXPOlfC32.424.HIT1.OlfC.2R.882.ANF_receptor.exons8.AP022679.1.Epinephelus_fuscoguttatus";
AP022679.1	exonerate:protein2genome:local	exon	26162522	26162727	.	-	.	gene_id "LOCXPOlfC32.424.HIT1"; transcript_id "LOCXPOlfC32.424.HIT1.transcript"; gene_name "LOCXPOlfC32.424.HIT1.OlfC.2R.882.ANF_receptor.exons8.AP022679.1.Epinephelus_fuscoguttatus";
AP022679.1	exonerate:protein2genome:local	exon	26163779	26164074	.	-	.	gene_id "LOCXPOlfC32.424.HIT1"; transcript_id "LOCXPOlfC32.424.HIT1.transcript"; gene_name "LOCXPOlfC32.424.HIT1.OlfC.2R.882.ANF_receptor.exons8.AP022679.1.Epinephelus_fuscoguttatus";
AP022679.1	exonerate:protein2genome:local	exon	26164240	26164529	.	-	.	gene_id "LOCXPOlfC32.424.HIT1"; transcript_id "LOCXPOlfC32.424.HIT1.transcript"; gene_name "LOCXPOlfC32.424.HIT1.OlfC.2R.882.ANF_receptor.exons8.AP022679.1.Epinephelus_fuscoguttatus";
AP022679.1	exonerate:protein2genome:local	exon	26164619	26164913	.	-	.	gene_id "LOCXPOlfC32.424.HIT1"; transcript_id "LOCXPOlfC32.424.HIT1.transcript"; gene_name "LOCXPOlfC32.424.HIT1.OlfC.2R.882.ANF_receptor.exons8.AP022679.1.Epinephelus_fuscoguttatus";
AP022679.1	exonerate:protein2genome:local	exon	26165447	26165757	.	-	.	gene_id "LOCXPOlfC32.424.HIT1"; transcript_id "LOCXPOlfC32.424.HIT1.transcript"; gene_name "LOCXPOlfC32.424.HIT1.OlfC.2R.882.ANF_receptor.exons8.AP022679.1.Epinephelus_fuscoguttatus";
AP022679.1	exonerate:protein2genome:local	exon	26176544	26177439	.	-	.	gene_id "LOCXPOlfC33.444.HIT1"; transcript_id "LOCXPOlfC33.444.HIT1.transcript"; gene_name "LOCXPOlfC33.444.HIT1.OlfC.2R.876.ANF_receptor.exons8.AP022679.1.Epinephelus_fuscoguttatus";
AP022679.1	exonerate:protein2genome:local	exon	26177524	26177647	.	-	.	gene_id "LOCXPOlfC33.444.HIT1"; transcript_id "LOCXPOlfC33.444.HIT1.transcript"; gene_name "LOCXPOlfC33.444.HIT1.OlfC.2R.876.ANF_receptor.exons8.AP022679.1.Epinephelus_fuscoguttatus";
AP022679.1	exonerate:protein2genome:local	exon	26181297	26181518	.	-	.	gene_id "LOCXPOlfC33.444.HIT1"; transcript_id "LOCXPOlfC33.444.HIT1.transcript"; gene_name "LOCXPOlfC33.444.HIT1.OlfC.2R.876.ANF_receptor.exons8.AP022679.1.Epinephelus_fuscoguttatus";
AP022679.1	exonerate:protein2genome:local	exon	26181651	26181844	.	-	.	gene_id "LOCXPOlfC33.444.HIT1"; transcript_id "LOCXPOlfC33.444.HIT1.transcript"; gene_name "LOCXPOlfC33.444.HIT1.OlfC.2R.876.ANF_receptor.exons8.AP022679.1.Epinephelus_fuscoguttatus";
AP022679.1	exonerate:protein2genome:local	exon	26183422	26183717	.	-	.	gene_id "LOCXPOlfC33.444.HIT1"; transcript_id "LOCXPOlfC33.444.HIT1.transcript"; gene_name "LOCXPOlfC33.444.HIT1.OlfC.2R.876.ANF_receptor.exons8.AP022679.1.Epinephelus_fuscoguttatus";
AP022679.1	exonerate:protein2genome:local	exon	26183930	26184219	.	-	.	gene_id "LOCXPOlfC33.444.HIT1"; transcript_id "LOCXPOlfC33.444.HIT1.transcript"; gene_name "LOCXPOlfC33.444.HIT1.OlfC.2R.876.ANF_receptor.exons8.AP022679.1.Epinephelus_fuscoguttatus";
AP022679.1	exonerate:protein2genome:local	exon	26184312	26184606	.	-	.	gene_id "LOCXPOlfC33.444.HIT1"; transcript_id "LOCXPOlfC33.444.HIT1.transcript"; gene_name "LOCXPOlfC33.444.HIT1.OlfC.2R.876.ANF_receptor.exons8.AP022679.1.Epinephelus_fuscoguttatus";
AP022679.1	exonerate:protein2genome:local	exon	26185037	26185347	.	-	.	gene_id "LOCXPOlfC33.444.HIT1"; transcript_id "LOCXPOlfC33.444.HIT1.transcript"; gene_name "LOCXPOlfC33.444.HIT1.OlfC.2R.876.ANF_receptor.exons8.AP022679.1.Epinephelus_fuscoguttatus";
AP022679.1	exonerate:protein2genome:local	exon	26186528	26187420	.	-	.	gene_id "LOCXPOlfC34.449.HIT1"; transcript_id "LOCXPOlfC34.449.HIT1.transcript"; gene_name "LOCXPOlfC34.449.HIT1.OlfC.2R.829.ANF_receptor.exons8.AP022679.1.Epinephelus_fuscoguttatus";
AP022679.1	exonerate:protein2genome:local	exon	26187492	26187615	.	-	.	gene_id "LOCXPOlfC34.449.HIT1"; transcript_id "LOCXPOlfC34.449.HIT1.transcript"; gene_name "LOCXPOlfC34.449.HIT1.OlfC.2R.829.ANF_receptor.exons8.AP022679.1.Epinephelus_fuscoguttatus";
AP022679.1	exonerate:protein2genome:local	exon	26188915	26189136	.	-	.	gene_id "LOCXPOlfC34.449.HIT1"; transcript_id "LOCXPOlfC34.449.HIT1.transcript"; gene_name "LOCXPOlfC34.449.HIT1.OlfC.2R.829.ANF_receptor.exons8.AP022679.1.Epinephelus_fuscoguttatus";
AP022679.1	exonerate:protein2genome:local	exon	26189303	26189508	.	-	.	gene_id "LOCXPOlfC34.449.HIT1"; transcript_id "LOCXPOlfC34.449.HIT1.transcript"; gene_name "LOCXPOlfC34.449.HIT1.OlfC.2R.829.ANF_receptor.exons8.AP022679.1.Epinephelus_fuscoguttatus";
AP022679.1	exonerate:protein2genome:local	exon	26190021	26190316	.	-	.	gene_id "LOCXPOlfC34.449.HIT1"; transcript_id "LOCXPOlfC34.449.HIT1.transcript"; gene_name "LOCXPOlfC34.449.HIT1.OlfC.2R.829.ANF_receptor.exons8.AP022679.1.Epinephelus_fuscoguttatus";
AP022679.1	exonerate:protein2genome:local	exon	26190482	26190771	.	-	.	gene_id "LOCXPOlfC34.449.HIT1"; transcript_id "LOCXPOlfC34.449.HIT1.transcript"; gene_name "LOCXPOlfC34.449.HIT1.OlfC.2R.829.ANF_receptor.exons8.AP022679.1.Epinephelus_fuscoguttatus";
AP022679.1	exonerate:protein2genome:local	exon	26190875	26191169	.	-	.	gene_id "LOCXPOlfC34.449.HIT1"; transcript_id "LOCXPOlfC34.449.HIT1.transcript"; gene_name "LOCXPOlfC34.449.HIT1.OlfC.2R.829.ANF_receptor.exons8.AP022679.1.Epinephelus_fuscoguttatus";
AP022679.1	exonerate:protein2genome:local	exon	26191600	26191760	.	-	.	gene_id "LOCXPOlfC34.449.HIT1"; transcript_id "LOCXPOlfC34.449.HIT1.transcript"; gene_name "LOCXPOlfC34.449.HIT1.OlfC.2R.829.ANF_receptor.exons8.AP022679.1.Epinephelus_fuscoguttatus";
AP022679.1	exonerate:protein2genome:local	exon	26193070	26193965	.	-	.	gene_id "LOCXPOlfC35.460.HIT1"; transcript_id "LOCXPOlfC35.460.HIT1.transcript"; gene_name "LOCXPOlfC35.460.HIT1.OlfC.2R.830.ANF_receptor.exons8.AP022679.1.Epinephelus_fuscoguttatus";
AP022679.1	exonerate:protein2genome:local	exon	26194037	26194160	.	-	.	gene_id "LOCXPOlfC35.460.HIT1"; transcript_id "LOCXPOlfC35.460.HIT1.transcript"; gene_name "LOCXPOlfC35.460.HIT1.OlfC.2R.830.ANF_receptor.exons8.AP022679.1.Epinephelus_fuscoguttatus";
AP022679.1	exonerate:protein2genome:local	exon	26195464	26195685	.	-	.	gene_id "LOCXPOlfC35.460.HIT1"; transcript_id "LOCXPOlfC35.460.HIT1.transcript"; gene_name "LOCXPOlfC35.460.HIT1.OlfC.2R.830.ANF_receptor.exons8.AP022679.1.Epinephelus_fuscoguttatus";
AP022679.1	exonerate:protein2genome:local	exon	26195852	26196057	.	-	.	gene_id "LOCXPOlfC35.460.HIT1"; transcript_id "LOCXPOlfC35.460.HIT1.transcript"; gene_name "LOCXPOlfC35.460.HIT1.OlfC.2R.830.ANF_receptor.exons8.AP022679.1.Epinephelus_fuscoguttatus";
AP022679.1	exonerate:protein2genome:local	exon	26196519	26196814	.	-	.	gene_id "LOCXPOlfC35.460.HIT1"; transcript_id "LOCXPOlfC35.460.HIT1.transcript"; gene_name "LOCXPOlfC35.460.HIT1.OlfC.2R.830.ANF_receptor.exons8.AP022679.1.Epinephelus_fuscoguttatus";
AP022679.1	exonerate:protein2genome:local	exon	26196979	26197268	.	-	.	gene_id "LOCXPOlfC35.460.HIT1"; transcript_id "LOCXPOlfC35.460.HIT1.transcript"; gene_name "LOCXPOlfC35.460.HIT1.OlfC.2R.830.ANF_receptor.exons8.AP022679.1.Epinephelus_fuscoguttatus";
AP022679.1	exonerate:protein2genome:local	exon	26197361	26197655	.	-	.	gene_id "LOCXPOlfC35.460.HIT1"; transcript_id "LOCXPOlfC35.460.HIT1.transcript"; gene_name "LOCXPOlfC35.460.HIT1.OlfC.2R.830.ANF_receptor.exons8.AP022679.1.Epinephelus_fuscoguttatus";
AP022679.1	exonerate:protein2genome:local	exon	26198074	26198234	.	-	.	gene_id "LOCXPOlfC35.460.HIT1"; transcript_id "LOCXPOlfC35.460.HIT1.transcript"; gene_name "LOCXPOlfC35.460.HIT1.OlfC.2R.830.ANF_receptor.exons8.AP022679.1.Epinephelus_fuscoguttatus";
AP022679.1	exonerate:protein2genome:local	exon	26210156	26211054	.	-	.	gene_id "LOCXPOlfC36.474.HIT1"; transcript_id "LOCXPOlfC36.474.HIT1.transcript"; gene_name "LOCXPOlfC36.474.HIT1.OlfC.2R.839.ANF_receptor.exons8.AP022679.1.Epinephelus_fuscoguttatus";
AP022679.1	exonerate:protein2genome:local	exon	26211135	26211258	.	-	.	gene_id "LOCXPOlfC36.474.HIT1"; transcript_id "LOCXPOlfC36.474.HIT1.transcript"; gene_name "LOCXPOlfC36.474.HIT1.OlfC.2R.839.ANF_receptor.exons8.AP022679.1.Epinephelus_fuscoguttatus";
AP022679.1	exonerate:protein2genome:local	exon	26214604	26214825	.	-	.	gene_id "LOCXPOlfC36.474.HIT1"; transcript_id "LOCXPOlfC36.474.HIT1.transcript"; gene_name "LOCXPOlfC36.474.HIT1.OlfC.2R.839.ANF_receptor.exons8.AP022679.1.Epinephelus_fuscoguttatus";
AP022679.1	exonerate:protein2genome:local	exon	26214963	26215168	.	-	.	gene_id "LOCXPOlfC36.474.HIT1"; transcript_id "LOCXPOlfC36.474.HIT1.transcript"; gene_name "LOCXPOlfC36.474.HIT1.OlfC.2R.839.ANF_receptor.exons8.AP022679.1.Epinephelus_fuscoguttatus";
AP022679.1	exonerate:protein2genome:local	exon	26215517	26215812	.	-	.	gene_id "LOCXPOlfC36.474.HIT1"; transcript_id "LOCXPOlfC36.474.HIT1.transcript"; gene_name "LOCXPOlfC36.474.HIT1.OlfC.2R.839.ANF_receptor.exons8.AP022679.1.Epinephelus_fuscoguttatus";
AP022679.1	exonerate:protein2genome:local	exon	26216021	26216310	.	-	.	gene_id "LOCXPOlfC36.474.HIT1"; transcript_id "LOCXPOlfC36.474.HIT1.transcript"; gene_name "LOCXPOlfC36.474.HIT1.OlfC.2R.839.ANF_receptor.exons8.AP022679.1.Epinephelus_fuscoguttatus";
AP022679.1	exonerate:protein2genome:local	exon	26216402	26216696	.	-	.	gene_id "LOCXPOlfC36.474.HIT1"; transcript_id "LOCXPOlfC36.474.HIT1.transcript"; gene_name "LOCXPOlfC36.474.HIT1.OlfC.2R.839.ANF_receptor.exons8.AP022679.1.Epinephelus_fuscoguttatus";
AP022679.1	exonerate:protein2genome:local	exon	26217227	26217411	.	-	.	gene_id "LOCXPOlfC36.474.HIT1"; transcript_id "LOCXPOlfC36.474.HIT1.transcript"; gene_name "LOCXPOlfC36.474.HIT1.OlfC.2R.839.ANF_receptor.exons8.AP022679.1.Epinephelus_fuscoguttatus";
AP022679.1	exonerate:protein2genome:local	exon	26222637	26223538	.	-	.	gene_id "LOCXPOlfC37.479.HIT1"; transcript_id "LOCXPOlfC37.479.HIT1.transcript"; gene_name "LOCXPOlfC37.479.HIT1.OlfC.2R.881.ANF_receptor.exons8.AP022679.1.Epinephelus_fuscoguttatus";
AP022679.1	exonerate:protein2genome:local	exon	26223622	26223745	.	-	.	gene_id "LOCXPOlfC37.479.HIT1"; transcript_id "LOCXPOlfC37.479.HIT1.transcript"; gene_name "LOCXPOlfC37.479.HIT1.OlfC.2R.881.ANF_receptor.exons8.AP022679.1.Epinephelus_fuscoguttatus";
AP022679.1	exonerate:protein2genome:local	exon	26224129	26224350	.	-	.	gene_id "LOCXPOlfC37.479.HIT1"; transcript_id "LOCXPOlfC37.479.HIT1.transcript"; gene_name "LOCXPOlfC37.479.HIT1.OlfC.2R.881.ANF_receptor.exons8.AP022679.1.Epinephelus_fuscoguttatus";
AP022679.1	exonerate:protein2genome:local	exon	26224473	26224678	.	-	.	gene_id "LOCXPOlfC37.479.HIT1"; transcript_id "LOCXPOlfC37.479.HIT1.transcript"; gene_name "LOCXPOlfC37.479.HIT1.OlfC.2R.881.ANF_receptor.exons8.AP022679.1.Epinephelus_fuscoguttatus";
AP022679.1	exonerate:protein2genome:local	exon	26225065	26225360	.	-	.	gene_id "LOCXPOlfC37.479.HIT1"; transcript_id "LOCXPOlfC37.479.HIT1.transcript"; gene_name "LOCXPOlfC37.479.HIT1.OlfC.2R.881.ANF_receptor.exons8.AP022679.1.Epinephelus_fuscoguttatus";
AP022679.1	exonerate:protein2genome:local	exon	26225599	26225888	.	-	.	gene_id "LOCXPOlfC37.479.HIT1"; transcript_id "LOCXPOlfC37.479.HIT1.transcript"; gene_name "LOCXPOlfC37.479.HIT1.OlfC.2R.881.ANF_receptor.exons8.AP022679.1.Epinephelus_fuscoguttatus";
AP022679.1	exonerate:protein2genome:local	exon	26226003	26226297	.	-	.	gene_id "LOCXPOlfC37.479.HIT1"; transcript_id "LOCXPOlfC37.479.HIT1.transcript"; gene_name "LOCXPOlfC37.479.HIT1.OlfC.2R.881.ANF_receptor.exons8.AP022679.1.Epinephelus_fuscoguttatus";
AP022679.1	exonerate:protein2genome:local	exon	26226860	26227167	.	-	.	gene_id "LOCXPOlfC37.479.HIT1"; transcript_id "LOCXPOlfC37.479.HIT1.transcript"; gene_name "LOCXPOlfC37.479.HIT1.OlfC.2R.881.ANF_receptor.exons8.AP022679.1.Epinephelus_fuscoguttatus";
AP022679.1	exonerate:protein2genome:local	exon	26231909	26232810	.	-	.	gene_id "LOCXPOlfC38.486.HIT1"; transcript_id "LOCXPOlfC38.486.HIT1.transcript"; gene_name "LOCXPOlfC38.486.HIT1.OlfC.2R.882.ANF_receptor.exons8.AP022679.1.Epinephelus_fuscoguttatus";
AP022679.1	exonerate:protein2genome:local	exon	26234045	26234168	.	-	.	gene_id "LOCXPOlfC38.486.HIT1"; transcript_id "LOCXPOlfC38.486.HIT1.transcript"; gene_name "LOCXPOlfC38.486.HIT1.OlfC.2R.882.ANF_receptor.exons8.AP022679.1.Epinephelus_fuscoguttatus";
AP022679.1	exonerate:protein2genome:local	exon	26234555	26234776	.	-	.	gene_id "LOCXPOlfC38.486.HIT1"; transcript_id "LOCXPOlfC38.486.HIT1.transcript"; gene_name "LOCXPOlfC38.486.HIT1.OlfC.2R.882.ANF_receptor.exons8.AP022679.1.Epinephelus_fuscoguttatus";
AP022679.1	exonerate:protein2genome:local	exon	26234908	26235113	.	-	.	gene_id "LOCXPOlfC38.486.HIT1"; transcript_id "LOCXPOlfC38.486.HIT1.transcript"; gene_name "LOCXPOlfC38.486.HIT1.OlfC.2R.882.ANF_receptor.exons8.AP022679.1.Epinephelus_fuscoguttatus";
AP022679.1	exonerate:protein2genome:local	exon	26235542	26235837	.	-	.	gene_id "LOCXPOlfC38.486.HIT1"; transcript_id "LOCXPOlfC38.486.HIT1.transcript"; gene_name "LOCXPOlfC38.486.HIT1.OlfC.2R.882.ANF_receptor.exons8.AP022679.1.Epinephelus_fuscoguttatus";
AP022679.1	exonerate:protein2genome:local	exon	26236105	26236394	.	-	.	gene_id "LOCXPOlfC38.486.HIT1"; transcript_id "LOCXPOlfC38.486.HIT1.transcript"; gene_name "LOCXPOlfC38.486.HIT1.OlfC.2R.882.ANF_receptor.exons8.AP022679.1.Epinephelus_fuscoguttatus";
AP022679.1	exonerate:protein2genome:local	exon	26236491	26236785	.	-	.	gene_id "LOCXPOlfC38.486.HIT1"; transcript_id "LOCXPOlfC38.486.HIT1.transcript"; gene_name "LOCXPOlfC38.486.HIT1.OlfC.2R.882.ANF_receptor.exons8.AP022679.1.Epinephelus_fuscoguttatus";
AP022679.1	exonerate:protein2genome:local	exon	26237354	26237664	.	-	.	gene_id "LOCXPOlfC38.486.HIT1"; transcript_id "LOCXPOlfC38.486.HIT1.transcript"; gene_name "LOCXPOlfC38.486.HIT1.OlfC.2R.882.ANF_receptor.exons8.AP022679.1.Epinephelus_fuscoguttatus";
AP022679.1	exonerate:protein2genome:local	exon	26249969	26250868	.	-	.	gene_id "LOCXPOlfC38.491.HIT1"; transcript_id "LOCXPOlfC38.491.HIT1.transcript"; gene_name "LOCXPOlfC38.491.HIT1.OlfC.2R.754.ANF_receptor.exons8.AP022679.1.Epinephelus_fuscoguttatus";
AP022679.1	exonerate:protein2genome:local	exon	26250959	26251082	.	-	.	gene_id "LOCXPOlfC38.491.HIT1"; transcript_id "LOCXPOlfC38.491.HIT1.transcript"; gene_name "LOCXPOlfC38.491.HIT1.OlfC.2R.754.ANF_receptor.exons8.AP022679.1.Epinephelus_fuscoguttatus";
AP022679.1	exonerate:protein2genome:local	exon	26251456	26251677	.	-	.	gene_id "LOCXPOlfC38.491.HIT1"; transcript_id "LOCXPOlfC38.491.HIT1.transcript"; gene_name "LOCXPOlfC38.491.HIT1.OlfC.2R.754.ANF_receptor.exons8.AP022679.1.Epinephelus_fuscoguttatus";
AP022679.1	exonerate:protein2genome:local	exon	26251812	26252017	.	-	.	gene_id "LOCXPOlfC38.491.HIT1"; transcript_id "LOCXPOlfC38.491.HIT1.transcript"; gene_name "LOCXPOlfC38.491.HIT1.OlfC.2R.754.ANF_receptor.exons8.AP022679.1.Epinephelus_fuscoguttatus";
AP022679.1	exonerate:protein2genome:local	exon	26252461	26252756	.	-	.	gene_id "LOCXPOlfC38.491.HIT1"; transcript_id "LOCXPOlfC38.491.HIT1.transcript"; gene_name "LOCXPOlfC38.491.HIT1.OlfC.2R.754.ANF_receptor.exons8.AP022679.1.Epinephelus_fuscoguttatus";
AP022679.1	exonerate:protein2genome:local	exon	26253025	26253314	.	-	.	gene_id "LOCXPOlfC38.491.HIT1"; transcript_id "LOCXPOlfC38.491.HIT1.transcript"; gene_name "LOCXPOlfC38.491.HIT1.OlfC.2R.754.ANF_receptor.exons8.AP022679.1.Epinephelus_fuscoguttatus";
AP022679.1	exonerate:protein2genome:local	exon	26253405	26253699	.	-	.	gene_id "LOCXPOlfC38.491.HIT1"; transcript_id "LOCXPOlfC38.491.HIT1.transcript"; gene_name "LOCXPOlfC38.491.HIT1.OlfC.2R.754.ANF_receptor.exons8.AP022679.1.Epinephelus_fuscoguttatus";
AP022679.1	exonerate:protein2genome:local	exon	26254279	26254589	.	-	.	gene_id "LOCXPOlfC38.491.HIT1"; transcript_id "LOCXPOlfC38.491.HIT1.transcript"; gene_name "LOCXPOlfC38.491.HIT1.OlfC.2R.754.ANF_receptor.exons8.AP022679.1.Epinephelus_fuscoguttatus";
AP022679.1	exonerate:protein2genome:local	exon	26272203	26272513	.	+	.	gene_id "LOCXPOlfC39.500.HIT1"; transcript_id "LOCXPOlfC39.500.HIT1.transcript"; gene_name "LOCXPOlfC39.500.HIT1.OlfC.2R.882.ANF_receptor.exons8.AP022679.1.Epinephelus_fuscoguttatus";
AP022679.1	exonerate:protein2genome:local	exon	26272941	26273235	.	+	.	gene_id "LOCXPOlfC39.500.HIT1"; transcript_id "LOCXPOlfC39.500.HIT1.transcript"; gene_name "LOCXPOlfC39.500.HIT1.OlfC.2R.882.ANF_receptor.exons8.AP022679.1.Epinephelus_fuscoguttatus";
AP022679.1	exonerate:protein2genome:local	exon	26273326	26273615	.	+	.	gene_id "LOCXPOlfC39.500.HIT1"; transcript_id "LOCXPOlfC39.500.HIT1.transcript"; gene_name "LOCXPOlfC39.500.HIT1.OlfC.2R.882.ANF_receptor.exons8.AP022679.1.Epinephelus_fuscoguttatus";
AP022679.1	exonerate:protein2genome:local	exon	26273889	26274184	.	+	.	gene_id "LOCXPOlfC39.500.HIT1"; transcript_id "LOCXPOlfC39.500.HIT1.transcript"; gene_name "LOCXPOlfC39.500.HIT1.OlfC.2R.882.ANF_receptor.exons8.AP022679.1.Epinephelus_fuscoguttatus";
AP022679.1	exonerate:protein2genome:local	exon	26274494	26274699	.	+	.	gene_id "LOCXPOlfC39.500.HIT1"; transcript_id "LOCXPOlfC39.500.HIT1.transcript"; gene_name "LOCXPOlfC39.500.HIT1.OlfC.2R.882.ANF_receptor.exons8.AP022679.1.Epinephelus_fuscoguttatus";
AP022679.1	exonerate:protein2genome:local	exon	26274831	26275052	.	+	.	gene_id "LOCXPOlfC39.500.HIT1"; transcript_id "LOCXPOlfC39.500.HIT1.transcript"; gene_name "LOCXPOlfC39.500.HIT1.OlfC.2R.882.ANF_receptor.exons8.AP022679.1.Epinephelus_fuscoguttatus";
AP022679.1	exonerate:protein2genome:local	exon	26275448	26275571	.	+	.	gene_id "LOCXPOlfC39.500.HIT1"; transcript_id "LOCXPOlfC39.500.HIT1.transcript"; gene_name "LOCXPOlfC39.500.HIT1.OlfC.2R.882.ANF_receptor.exons8.AP022679.1.Epinephelus_fuscoguttatus";
AP022679.1	exonerate:protein2genome:local	exon	26275662	26276563	.	+	.	gene_id "LOCXPOlfC39.500.HIT1"; transcript_id "LOCXPOlfC39.500.HIT1.transcript"; gene_name "LOCXPOlfC39.500.HIT1.OlfC.2R.882.ANF_receptor.exons8.AP022679.1.Epinephelus_fuscoguttatus";
AP022679.1	exonerate:protein2genome:local	exon	26289441	26290279	.	-	.	gene_id "LOCXPOlfC40.516.HIT1"; transcript_id "LOCXPOlfC40.516.HIT1.transcript"; gene_name "LOCXPOlfC40.516.HIT1.OlfC.2R.861.ANF_receptor.exons8.AP022679.1.Epinephelus_fuscoguttatus";
AP022679.1	exonerate:protein2genome:local	exon	26290371	26290494	.	-	.	gene_id "LOCXPOlfC40.516.HIT1"; transcript_id "LOCXPOlfC40.516.HIT1.transcript"; gene_name "LOCXPOlfC40.516.HIT1.OlfC.2R.861.ANF_receptor.exons8.AP022679.1.Epinephelus_fuscoguttatus";
AP022679.1	exonerate:protein2genome:local	exon	26292441	26292662	.	-	.	gene_id "LOCXPOlfC40.516.HIT1"; transcript_id "LOCXPOlfC40.516.HIT1.transcript"; gene_name "LOCXPOlfC40.516.HIT1.OlfC.2R.861.ANF_receptor.exons8.AP022679.1.Epinephelus_fuscoguttatus";
AP022679.1	exonerate:protein2genome:local	exon	26292791	26292996	.	-	.	gene_id "LOCXPOlfC40.516.HIT1"; transcript_id "LOCXPOlfC40.516.HIT1.transcript"; gene_name "LOCXPOlfC40.516.HIT1.OlfC.2R.861.ANF_receptor.exons8.AP022679.1.Epinephelus_fuscoguttatus";
AP022679.1	exonerate:protein2genome:local	exon	26293355	26293650	.	-	.	gene_id "LOCXPOlfC40.516.HIT1"; transcript_id "LOCXPOlfC40.516.HIT1.transcript"; gene_name "LOCXPOlfC40.516.HIT1.OlfC.2R.861.ANF_receptor.exons8.AP022679.1.Epinephelus_fuscoguttatus";
AP022679.1	exonerate:protein2genome:local	exon	26293914	26294203	.	-	.	gene_id "LOCXPOlfC40.516.HIT1"; transcript_id "LOCXPOlfC40.516.HIT1.transcript"; gene_name "LOCXPOlfC40.516.HIT1.OlfC.2R.861.ANF_receptor.exons8.AP022679.1.Epinephelus_fuscoguttatus";
AP022679.1	exonerate:protein2genome:local	exon	26294300	26294594	.	-	.	gene_id "LOCXPOlfC40.516.HIT1"; transcript_id "LOCXPOlfC40.516.HIT1.transcript"; gene_name "LOCXPOlfC40.516.HIT1.OlfC.2R.861.ANF_receptor.exons8.AP022679.1.Epinephelus_fuscoguttatus";
AP022679.1	exonerate:protein2genome:local	exon	26295141	26295451	.	-	.	gene_id "LOCXPOlfC40.516.HIT1"; transcript_id "LOCXPOlfC40.516.HIT1.transcript"; gene_name "LOCXPOlfC40.516.HIT1.OlfC.2R.861.ANF_receptor.exons8.AP022679.1.Epinephelus_fuscoguttatus";
AP022679.1	exonerate:protein2genome:local	exon	26296160	26297061	.	-	.	gene_id "LOCXPOlfC41.521.HIT1"; transcript_id "LOCXPOlfC41.521.HIT1.transcript"; gene_name "LOCXPOlfC41.521.HIT1.OlfC.2R.882.ANF_receptor.exons8.AP022679.1.Epinephelus_fuscoguttatus";
AP022679.1	exonerate:protein2genome:local	exon	26297149	26297272	.	-	.	gene_id "LOCXPOlfC41.521.HIT1"; transcript_id "LOCXPOlfC41.521.HIT1.transcript"; gene_name "LOCXPOlfC41.521.HIT1.OlfC.2R.882.ANF_receptor.exons8.AP022679.1.Epinephelus_fuscoguttatus";
AP022679.1	exonerate:protein2genome:local	exon	26297647	26297868	.	-	.	gene_id "LOCXPOlfC41.521.HIT1"; transcript_id "LOCXPOlfC41.521.HIT1.transcript"; gene_name "LOCXPOlfC41.521.HIT1.OlfC.2R.882.ANF_receptor.exons8.AP022679.1.Epinephelus_fuscoguttatus";
AP022679.1	exonerate:protein2genome:local	exon	26298005	26298210	.	-	.	gene_id "LOCXPOlfC41.521.HIT1"; transcript_id "LOCXPOlfC41.521.HIT1.transcript"; gene_name "LOCXPOlfC41.521.HIT1.OlfC.2R.882.ANF_receptor.exons8.AP022679.1.Epinephelus_fuscoguttatus";
AP022679.1	exonerate:protein2genome:local	exon	26298547	26298842	.	-	.	gene_id "LOCXPOlfC41.521.HIT1"; transcript_id "LOCXPOlfC41.521.HIT1.transcript"; gene_name "LOCXPOlfC41.521.HIT1.OlfC.2R.882.ANF_receptor.exons8.AP022679.1.Epinephelus_fuscoguttatus";
AP022679.1	exonerate:protein2genome:local	exon	26299068	26299357	.	-	.	gene_id "LOCXPOlfC41.521.HIT1"; transcript_id "LOCXPOlfC41.521.HIT1.transcript"; gene_name "LOCXPOlfC41.521.HIT1.OlfC.2R.882.ANF_receptor.exons8.AP022679.1.Epinephelus_fuscoguttatus";
AP022679.1	exonerate:protein2genome:local	exon	26299471	26299765	.	-	.	gene_id "LOCXPOlfC41.521.HIT1"; transcript_id "LOCXPOlfC41.521.HIT1.transcript"; gene_name "LOCXPOlfC41.521.HIT1.OlfC.2R.882.ANF_receptor.exons8.AP022679.1.Epinephelus_fuscoguttatus";
AP022679.1	exonerate:protein2genome:local	exon	26300392	26300702	.	-	.	gene_id "LOCXPOlfC41.521.HIT1"; transcript_id "LOCXPOlfC41.521.HIT1.transcript"; gene_name "LOCXPOlfC41.521.HIT1.OlfC.2R.882.ANF_receptor.exons8.AP022679.1.Epinephelus_fuscoguttatus";
AP022679.1	exonerate:protein2genome:local	exon	26301318	26302212	.	-	.	gene_id "LOCXPOlfC42.530.HIT1"; transcript_id "LOCXPOlfC42.530.HIT1.transcript"; gene_name "LOCXPOlfC42.530.HIT1.OlfC.2R.754.ANF_receptor.exons8.AP022679.1.Epinephelus_fuscoguttatus";
AP022679.1	exonerate:protein2genome:local	exon	26302300	26302423	.	-	.	gene_id "LOCXPOlfC42.530.HIT1"; transcript_id "LOCXPOlfC42.530.HIT1.transcript"; gene_name "LOCXPOlfC42.530.HIT1.OlfC.2R.754.ANF_receptor.exons8.AP022679.1.Epinephelus_fuscoguttatus";
AP022679.1	exonerate:protein2genome:local	exon	26307657	26307878	.	-	.	gene_id "LOCXPOlfC42.530.HIT1"; transcript_id "LOCXPOlfC42.530.HIT1.transcript"; gene_name "LOCXPOlfC42.530.HIT1.OlfC.2R.754.ANF_receptor.exons8.AP022679.1.Epinephelus_fuscoguttatus";
AP022679.1	exonerate:protein2genome:local	exon	26308011	26308216	.	-	.	gene_id "LOCXPOlfC42.530.HIT1"; transcript_id "LOCXPOlfC42.530.HIT1.transcript"; gene_name "LOCXPOlfC42.530.HIT1.OlfC.2R.754.ANF_receptor.exons8.AP022679.1.Epinephelus_fuscoguttatus";
AP022679.1	exonerate:protein2genome:local	exon	26308668	26308963	.	-	.	gene_id "LOCXPOlfC42.530.HIT1"; transcript_id "LOCXPOlfC42.530.HIT1.transcript"; gene_name "LOCXPOlfC42.530.HIT1.OlfC.2R.754.ANF_receptor.exons8.AP022679.1.Epinephelus_fuscoguttatus";
AP022679.1	exonerate:protein2genome:local	exon	26309134	26309423	.	-	.	gene_id "LOCXPOlfC42.530.HIT1"; transcript_id "LOCXPOlfC42.530.HIT1.transcript"; gene_name "LOCXPOlfC42.530.HIT1.OlfC.2R.754.ANF_receptor.exons8.AP022679.1.Epinephelus_fuscoguttatus";
AP022679.1	exonerate:protein2genome:local	exon	26309517	26309811	.	-	.	gene_id "LOCXPOlfC42.530.HIT1"; transcript_id "LOCXPOlfC42.530.HIT1.transcript"; gene_name "LOCXPOlfC42.530.HIT1.OlfC.2R.754.ANF_receptor.exons8.AP022679.1.Epinephelus_fuscoguttatus";
AP022679.1	exonerate:protein2genome:local	exon	26310272	26310582	.	-	.	gene_id "LOCXPOlfC42.530.HIT1"; transcript_id "LOCXPOlfC42.530.HIT1.transcript"; gene_name "LOCXPOlfC42.530.HIT1.OlfC.2R.754.ANF_receptor.exons8.AP022679.1.Epinephelus_fuscoguttatus";
AP022679.1	exonerate:protein2genome:local	exon	26311277	26312178	.	-	.	gene_id "LOCXPOlfC42.538.HIT1"; transcript_id "LOCXPOlfC42.538.HIT1.transcript"; gene_name "LOCXPOlfC42.538.HIT1.OlfC.2R.882.ANF_receptor.exons8.AP022679.1.Epinephelus_fuscoguttatus";
AP022679.1	exonerate:protein2genome:local	exon	26312259	26312382	.	-	.	gene_id "LOCXPOlfC42.538.HIT1"; transcript_id "LOCXPOlfC42.538.HIT1.transcript"; gene_name "LOCXPOlfC42.538.HIT1.OlfC.2R.882.ANF_receptor.exons8.AP022679.1.Epinephelus_fuscoguttatus";
AP022679.1	exonerate:protein2genome:local	exon	26312942	26313163	.	-	.	gene_id "LOCXPOlfC42.538.HIT1"; transcript_id "LOCXPOlfC42.538.HIT1.transcript"; gene_name "LOCXPOlfC42.538.HIT1.OlfC.2R.882.ANF_receptor.exons8.AP022679.1.Epinephelus_fuscoguttatus";
AP022679.1	exonerate:protein2genome:local	exon	26313269	26313474	.	-	.	gene_id "LOCXPOlfC42.538.HIT1"; transcript_id "LOCXPOlfC42.538.HIT1.transcript"; gene_name "LOCXPOlfC42.538.HIT1.OlfC.2R.882.ANF_receptor.exons8.AP022679.1.Epinephelus_fuscoguttatus";
AP022679.1	exonerate:protein2genome:local	exon	26313886	26314181	.	-	.	gene_id "LOCXPOlfC42.538.HIT1"; transcript_id "LOCXPOlfC42.538.HIT1.transcript"; gene_name "LOCXPOlfC42.538.HIT1.OlfC.2R.882.ANF_receptor.exons8.AP022679.1.Epinephelus_fuscoguttatus";
AP022679.1	exonerate:protein2genome:local	exon	26314501	26314790	.	-	.	gene_id "LOCXPOlfC42.538.HIT1"; transcript_id "LOCXPOlfC42.538.HIT1.transcript"; gene_name "LOCXPOlfC42.538.HIT1.OlfC.2R.882.ANF_receptor.exons8.AP022679.1.Epinephelus_fuscoguttatus";
AP022679.1	exonerate:protein2genome:local	exon	26314876	26315170	.	-	.	gene_id "LOCXPOlfC42.538.HIT1"; transcript_id "LOCXPOlfC42.538.HIT1.transcript"; gene_name "LOCXPOlfC42.538.HIT1.OlfC.2R.882.ANF_receptor.exons8.AP022679.1.Epinephelus_fuscoguttatus";
AP022679.1	exonerate:protein2genome:local	exon	26315658	26315968	.	-	.	gene_id "LOCXPOlfC42.538.HIT1"; transcript_id "LOCXPOlfC42.538.HIT1.transcript"; gene_name "LOCXPOlfC42.538.HIT1.OlfC.2R.882.ANF_receptor.exons8.AP022679.1.Epinephelus_fuscoguttatus";
AP022679.1	exonerate:protein2genome:local	exon	26320884	26321779	.	-	.	gene_id "LOCXPOlfC43.549.HIT1"; transcript_id "LOCXPOlfC43.549.HIT1.transcript"; gene_name "LOCXPOlfC43.549.HIT1.OlfC.2R.880.ANF_receptor.exons8.AP022679.1.Epinephelus_fuscoguttatus";
AP022679.1	exonerate:protein2genome:local	exon	26321852	26321975	.	-	.	gene_id "LOCXPOlfC43.549.HIT1"; transcript_id "LOCXPOlfC43.549.HIT1.transcript"; gene_name "LOCXPOlfC43.549.HIT1.OlfC.2R.880.ANF_receptor.exons8.AP022679.1.Epinephelus_fuscoguttatus";
AP022679.1	exonerate:protein2genome:local	exon	26322611	26322832	.	-	.	gene_id "LOCXPOlfC43.549.HIT1"; transcript_id "LOCXPOlfC43.549.HIT1.transcript"; gene_name "LOCXPOlfC43.549.HIT1.OlfC.2R.880.ANF_receptor.exons8.AP022679.1.Epinephelus_fuscoguttatus";
AP022679.1	exonerate:protein2genome:local	exon	26322961	26323166	.	-	.	gene_id "LOCXPOlfC43.549.HIT1"; transcript_id "LOCXPOlfC43.549.HIT1.transcript"; gene_name "LOCXPOlfC43.549.HIT1.OlfC.2R.880.ANF_receptor.exons8.AP022679.1.Epinephelus_fuscoguttatus";
AP022679.1	exonerate:protein2genome:local	exon	26323907	26324202	.	-	.	gene_id "LOCXPOlfC43.549.HIT1"; transcript_id "LOCXPOlfC43.549.HIT1.transcript"; gene_name "LOCXPOlfC43.549.HIT1.OlfC.2R.880.ANF_receptor.exons8.AP022679.1.Epinephelus_fuscoguttatus";
AP022679.1	exonerate:protein2genome:local	exon	26324536	26324825	.	-	.	gene_id "LOCXPOlfC43.549.HIT1"; transcript_id "LOCXPOlfC43.549.HIT1.transcript"; gene_name "LOCXPOlfC43.549.HIT1.OlfC.2R.880.ANF_receptor.exons8.AP022679.1.Epinephelus_fuscoguttatus";
AP022679.1	exonerate:protein2genome:local	exon	26324917	26325211	.	-	.	gene_id "LOCXPOlfC43.549.HIT1"; transcript_id "LOCXPOlfC43.549.HIT1.transcript"; gene_name "LOCXPOlfC43.549.HIT1.OlfC.2R.880.ANF_receptor.exons8.AP022679.1.Epinephelus_fuscoguttatus";
AP022679.1	exonerate:protein2genome:local	exon	26325716	26326026	.	-	.	gene_id "LOCXPOlfC43.549.HIT1"; transcript_id "LOCXPOlfC43.549.HIT1.transcript"; gene_name "LOCXPOlfC43.549.HIT1.OlfC.2R.880.ANF_receptor.exons8.AP022679.1.Epinephelus_fuscoguttatus";
AP022679.1	exonerate:protein2genome:local	exon	26334351	26334598	.	+	.	gene_id "LOCXPOlfC44.551.HIT1"; transcript_id "LOCXPOlfC44.551.HIT1.transcript"; gene_name "LOCXPOlfC44.551.HIT1.OlfC.2R.882.ANF_receptor.exons9.AP022679.1.Epinephelus_fuscoguttatus";
AP022679.1	exonerate:protein2genome:local	exon	26334693	26334987	.	+	.	gene_id "LOCXPOlfC44.551.HIT1"; transcript_id "LOCXPOlfC44.551.HIT1.transcript"; gene_name "LOCXPOlfC44.551.HIT1.OlfC.2R.882.ANF_receptor.exons9.AP022679.1.Epinephelus_fuscoguttatus";
AP022679.1	exonerate:protein2genome:local	exon	26335190	26335276	.	+	.	gene_id "LOCXPOlfC44.551.HIT1"; transcript_id "LOCXPOlfC44.551.HIT1.transcript"; gene_name "LOCXPOlfC44.551.HIT1.OlfC.2R.882.ANF_receptor.exons9.AP022679.1.Epinephelus_fuscoguttatus";
AP022679.1	exonerate:protein2genome:local	exon	26335498	26335767	.	+	.	gene_id "LOCXPOlfC44.551.HIT1"; transcript_id "LOCXPOlfC44.551.HIT1.transcript"; gene_name "LOCXPOlfC44.551.HIT1.OlfC.2R.882.ANF_receptor.exons9.AP022679.1.Epinephelus_fuscoguttatus";
AP022679.1	exonerate:protein2genome:local	exon	26335928	26336134	.	+	.	gene_id "LOCXPOlfC44.551.HIT1"; transcript_id "LOCXPOlfC44.551.HIT1.transcript"; gene_name "LOCXPOlfC44.551.HIT1.OlfC.2R.882.ANF_receptor.exons9.AP022679.1.Epinephelus_fuscoguttatus";
AP022679.1	exonerate:protein2genome:local	exon	26336222	26336497	.	+	.	gene_id "LOCXPOlfC44.551.HIT1"; transcript_id "LOCXPOlfC44.551.HIT1.transcript"; gene_name "LOCXPOlfC44.551.HIT1.OlfC.2R.882.ANF_receptor.exons9.AP022679.1.Epinephelus_fuscoguttatus";
AP022679.1	exonerate:protein2genome:local	exon	26337220	26337447	.	+	.	gene_id "LOCXPOlfC44.551.HIT1"; transcript_id "LOCXPOlfC44.551.HIT1.transcript"; gene_name "LOCXPOlfC44.551.HIT1.OlfC.2R.882.ANF_receptor.exons9.AP022679.1.Epinephelus_fuscoguttatus";
AP022679.1	exonerate:protein2genome:local	exon	26337538	26337661	.	+	.	gene_id "LOCXPOlfC44.551.HIT1"; transcript_id "LOCXPOlfC44.551.HIT1.transcript"; gene_name "LOCXPOlfC44.551.HIT1.OlfC.2R.882.ANF_receptor.exons9.AP022679.1.Epinephelus_fuscoguttatus";
AP022679.1	exonerate:protein2genome:local	exon	26338610	26339520	.	+	.	gene_id "LOCXPOlfC44.551.HIT1"; transcript_id "LOCXPOlfC44.551.HIT1.transcript"; gene_name "LOCXPOlfC44.551.HIT1.OlfC.2R.882.ANF_receptor.exons9.AP022679.1.Epinephelus_fuscoguttatus";
AP022679.1	exonerate:protein2genome:local	exon	26342867	26343114	.	+	.	gene_id "LOCXPOlfC45.556.HIT1"; transcript_id "LOCXPOlfC45.556.HIT1.transcript"; gene_name "LOCXPOlfC45.556.HIT1.OlfC.2R.882.ANF_receptor.exons9.AP022679.1.Epinephelus_fuscoguttatus";
AP022679.1	exonerate:protein2genome:local	exon	26343215	26343509	.	+	.	gene_id "LOCXPOlfC45.556.HIT1"; transcript_id "LOCXPOlfC45.556.HIT1.transcript"; gene_name "LOCXPOlfC45.556.HIT1.OlfC.2R.882.ANF_receptor.exons9.AP022679.1.Epinephelus_fuscoguttatus";
AP022679.1	exonerate:protein2genome:local	exon	26343763	26343849	.	+	.	gene_id "LOCXPOlfC45.556.HIT1"; transcript_id "LOCXPOlfC45.556.HIT1.transcript"; gene_name "LOCXPOlfC45.556.HIT1.OlfC.2R.882.ANF_receptor.exons9.AP022679.1.Epinephelus_fuscoguttatus";
AP022679.1	exonerate:protein2genome:local	exon	26344071	26344340	.	+	.	gene_id "LOCXPOlfC45.556.HIT1"; transcript_id "LOCXPOlfC45.556.HIT1.transcript"; gene_name "LOCXPOlfC45.556.HIT1.OlfC.2R.882.ANF_receptor.exons9.AP022679.1.Epinephelus_fuscoguttatus";
AP022679.1	exonerate:protein2genome:local	exon	26344405	26344611	.	+	.	gene_id "LOCXPOlfC45.556.HIT1"; transcript_id "LOCXPOlfC45.556.HIT1.transcript"; gene_name "LOCXPOlfC45.556.HIT1.OlfC.2R.882.ANF_receptor.exons9.AP022679.1.Epinephelus_fuscoguttatus";
AP022679.1	exonerate:protein2genome:local	exon	26344699	26344974	.	+	.	gene_id "LOCXPOlfC45.556.HIT1"; transcript_id "LOCXPOlfC45.556.HIT1.transcript"; gene_name "LOCXPOlfC45.556.HIT1.OlfC.2R.882.ANF_receptor.exons9.AP022679.1.Epinephelus_fuscoguttatus";
AP022679.1	exonerate:protein2genome:local	exon	26345409	26345636	.	+	.	gene_id "LOCXPOlfC45.556.HIT1"; transcript_id "LOCXPOlfC45.556.HIT1.transcript"; gene_name "LOCXPOlfC45.556.HIT1.OlfC.2R.882.ANF_receptor.exons9.AP022679.1.Epinephelus_fuscoguttatus";
AP022679.1	exonerate:protein2genome:local	exon	26345750	26345873	.	+	.	gene_id "LOCXPOlfC45.556.HIT1"; transcript_id "LOCXPOlfC45.556.HIT1.transcript"; gene_name "LOCXPOlfC45.556.HIT1.OlfC.2R.882.ANF_receptor.exons9.AP022679.1.Epinephelus_fuscoguttatus";
AP022679.1	exonerate:protein2genome:local	exon	26347668	26348578	.	+	.	gene_id "LOCXPOlfC45.556.HIT1"; transcript_id "LOCXPOlfC45.556.HIT1.transcript"; gene_name "LOCXPOlfC45.556.HIT1.OlfC.2R.882.ANF_receptor.exons9.AP022679.1.Epinephelus_fuscoguttatus";
AP022679.1	exonerate:protein2genome:local	exon	26377467	26377714	.	+	.	gene_id "LOCXPOlfC46.566.HIT1"; transcript_id "LOCXPOlfC46.566.HIT1.transcript"; gene_name "LOCXPOlfC46.566.HIT1.OlfC.2R.879.ANF_receptor.exons9.AP022679.1.Epinephelus_fuscoguttatus";
AP022679.1	exonerate:protein2genome:local	exon	26377955	26378249	.	+	.	gene_id "LOCXPOlfC46.566.HIT1"; transcript_id "LOCXPOlfC46.566.HIT1.transcript"; gene_name "LOCXPOlfC46.566.HIT1.OlfC.2R.879.ANF_receptor.exons9.AP022679.1.Epinephelus_fuscoguttatus";
AP022679.1	exonerate:protein2genome:local	exon	26378493	26378579	.	+	.	gene_id "LOCXPOlfC46.566.HIT1"; transcript_id "LOCXPOlfC46.566.HIT1.transcript"; gene_name "LOCXPOlfC46.566.HIT1.OlfC.2R.879.ANF_receptor.exons9.AP022679.1.Epinephelus_fuscoguttatus";
AP022679.1	exonerate:protein2genome:local	exon	26378832	26379101	.	+	.	gene_id "LOCXPOlfC46.566.HIT1"; transcript_id "LOCXPOlfC46.566.HIT1.transcript"; gene_name "LOCXPOlfC46.566.HIT1.OlfC.2R.879.ANF_receptor.exons9.AP022679.1.Epinephelus_fuscoguttatus";
AP022679.1	exonerate:protein2genome:local	exon	26380463	26380669	.	+	.	gene_id "LOCXPOlfC46.566.HIT1"; transcript_id "LOCXPOlfC46.566.HIT1.transcript"; gene_name "LOCXPOlfC46.566.HIT1.OlfC.2R.879.ANF_receptor.exons9.AP022679.1.Epinephelus_fuscoguttatus";
AP022679.1	exonerate:protein2genome:local	exon	26380757	26381032	.	+	.	gene_id "LOCXPOlfC46.566.HIT1"; transcript_id "LOCXPOlfC46.566.HIT1.transcript"; gene_name "LOCXPOlfC46.566.HIT1.OlfC.2R.879.ANF_receptor.exons9.AP022679.1.Epinephelus_fuscoguttatus";
AP022679.1	exonerate:protein2genome:local	exon	26381432	26381659	.	+	.	gene_id "LOCXPOlfC46.566.HIT1"; transcript_id "LOCXPOlfC46.566.HIT1.transcript"; gene_name "LOCXPOlfC46.566.HIT1.OlfC.2R.879.ANF_receptor.exons9.AP022679.1.Epinephelus_fuscoguttatus";
AP022679.1	exonerate:protein2genome:local	exon	26381758	26381881	.	+	.	gene_id "LOCXPOlfC46.566.HIT1"; transcript_id "LOCXPOlfC46.566.HIT1.transcript"; gene_name "LOCXPOlfC46.566.HIT1.OlfC.2R.879.ANF_receptor.exons9.AP022679.1.Epinephelus_fuscoguttatus";
AP022679.1	exonerate:protein2genome:local	exon	26382098	26382999	.	+	.	gene_id "LOCXPOlfC46.566.HIT1"; transcript_id "LOCXPOlfC46.566.HIT1.transcript"; gene_name "LOCXPOlfC46.566.HIT1.OlfC.2R.879.ANF_receptor.exons9.AP022679.1.Epinephelus_fuscoguttatus";
AP022679.1	exonerate:protein2genome:local	exon	26386809	26387056	.	+	.	gene_id "LOCXPOlfC47.568.HIT1"; transcript_id "LOCXPOlfC47.568.HIT1.transcript"; gene_name "LOCXPOlfC47.568.HIT1.OlfC.2R.874.ANF_receptor.exons9.AP022679.1.Epinephelus_fuscoguttatus";
AP022679.1	exonerate:protein2genome:local	exon	26387304	26387598	.	+	.	gene_id "LOCXPOlfC47.568.HIT1"; transcript_id "LOCXPOlfC47.568.HIT1.transcript"; gene_name "LOCXPOlfC47.568.HIT1.OlfC.2R.874.ANF_receptor.exons9.AP022679.1.Epinephelus_fuscoguttatus";
AP022679.1	exonerate:protein2genome:local	exon	26387728	26387814	.	+	.	gene_id "LOCXPOlfC47.568.HIT1"; transcript_id "LOCXPOlfC47.568.HIT1.transcript"; gene_name "LOCXPOlfC47.568.HIT1.OlfC.2R.874.ANF_receptor.exons9.AP022679.1.Epinephelus_fuscoguttatus";
AP022679.1	exonerate:protein2genome:local	exon	26388058	26388327	.	+	.	gene_id "LOCXPOlfC47.568.HIT1"; transcript_id "LOCXPOlfC47.568.HIT1.transcript"; gene_name "LOCXPOlfC47.568.HIT1.OlfC.2R.874.ANF_receptor.exons9.AP022679.1.Epinephelus_fuscoguttatus";
AP022679.1	exonerate:protein2genome:local	exon	26388603	26388806	.	+	.	gene_id "LOCXPOlfC47.568.HIT1"; transcript_id "LOCXPOlfC47.568.HIT1.transcript"; gene_name "LOCXPOlfC47.568.HIT1.OlfC.2R.874.ANF_receptor.exons9.AP022679.1.Epinephelus_fuscoguttatus";
AP022679.1	exonerate:protein2genome:local	exon	26388904	26389167	.	+	.	gene_id "LOCXPOlfC47.568.HIT1"; transcript_id "LOCXPOlfC47.568.HIT1.transcript"; gene_name "LOCXPOlfC47.568.HIT1.OlfC.2R.874.ANF_receptor.exons9.AP022679.1.Epinephelus_fuscoguttatus";
AP022679.1	exonerate:protein2genome:local	exon	26389528	26389755	.	+	.	gene_id "LOCXPOlfC47.568.HIT1"; transcript_id "LOCXPOlfC47.568.HIT1.transcript"; gene_name "LOCXPOlfC47.568.HIT1.OlfC.2R.874.ANF_receptor.exons9.AP022679.1.Epinephelus_fuscoguttatus";
AP022679.1	exonerate:protein2genome:local	exon	26389852	26389975	.	+	.	gene_id "LOCXPOlfC47.568.HIT1"; transcript_id "LOCXPOlfC47.568.HIT1.transcript"; gene_name "LOCXPOlfC47.568.HIT1.OlfC.2R.874.ANF_receptor.exons9.AP022679.1.Epinephelus_fuscoguttatus";
AP022679.1	exonerate:protein2genome:local	exon	26390054	26390955	.	+	.	gene_id "LOCXPOlfC47.568.HIT1"; transcript_id "LOCXPOlfC47.568.HIT1.transcript"; gene_name "LOCXPOlfC47.568.HIT1.OlfC.2R.874.ANF_receptor.exons9.AP022679.1.Epinephelus_fuscoguttatus";
AP022679.1	exonerate:protein2genome:local	exon	26405514	26405527	.	+	.	gene_id "LOCXPOlfC48.571.HIT1"; transcript_id "LOCXPOlfC48.571.HIT1.transcript"; gene_name "LOCXPOlfC48.571.HIT1.OlfC.2R.872.ANF_receptor.exons10.AP022679.1.Epinephelus_fuscoguttatus";
AP022679.1	exonerate:protein2genome:local	exon	26406232	26406459	.	+	.	gene_id "LOCXPOlfC48.571.HIT1"; transcript_id "LOCXPOlfC48.571.HIT1.transcript"; gene_name "LOCXPOlfC48.571.HIT1.OlfC.2R.872.ANF_receptor.exons10.AP022679.1.Epinephelus_fuscoguttatus";
AP022679.1	exonerate:protein2genome:local	exon	26406695	26406989	.	+	.	gene_id "LOCXPOlfC48.571.HIT1"; transcript_id "LOCXPOlfC48.571.HIT1.transcript"; gene_name "LOCXPOlfC48.571.HIT1.OlfC.2R.872.ANF_receptor.exons10.AP022679.1.Epinephelus_fuscoguttatus";
AP022679.1	exonerate:protein2genome:local	exon	26407119	26407205	.	+	.	gene_id "LOCXPOlfC48.571.HIT1"; transcript_id "LOCXPOlfC48.571.HIT1.transcript"; gene_name "LOCXPOlfC48.571.HIT1.OlfC.2R.872.ANF_receptor.exons10.AP022679.1.Epinephelus_fuscoguttatus";
AP022679.1	exonerate:protein2genome:local	exon	26407453	26407722	.	+	.	gene_id "LOCXPOlfC48.571.HIT1"; transcript_id "LOCXPOlfC48.571.HIT1.transcript"; gene_name "LOCXPOlfC48.571.HIT1.OlfC.2R.872.ANF_receptor.exons10.AP022679.1.Epinephelus_fuscoguttatus";
AP022679.1	exonerate:protein2genome:local	exon	26407998	26408201	.	+	.	gene_id "LOCXPOlfC48.571.HIT1"; transcript_id "LOCXPOlfC48.571.HIT1.transcript"; gene_name "LOCXPOlfC48.571.HIT1.OlfC.2R.872.ANF_receptor.exons10.AP022679.1.Epinephelus_fuscoguttatus";
AP022679.1	exonerate:protein2genome:local	exon	26408299	26408562	.	+	.	gene_id "LOCXPOlfC48.571.HIT1"; transcript_id "LOCXPOlfC48.571.HIT1.transcript"; gene_name "LOCXPOlfC48.571.HIT1.OlfC.2R.872.ANF_receptor.exons10.AP022679.1.Epinephelus_fuscoguttatus";
AP022679.1	exonerate:protein2genome:local	exon	26408836	26409063	.	+	.	gene_id "LOCXPOlfC48.571.HIT1"; transcript_id "LOCXPOlfC48.571.HIT1.transcript"; gene_name "LOCXPOlfC48.571.HIT1.OlfC.2R.872.ANF_receptor.exons10.AP022679.1.Epinephelus_fuscoguttatus";
AP022679.1	exonerate:protein2genome:local	exon	26409160	26409283	.	+	.	gene_id "LOCXPOlfC48.571.HIT1"; transcript_id "LOCXPOlfC48.571.HIT1.transcript"; gene_name "LOCXPOlfC48.571.HIT1.OlfC.2R.872.ANF_receptor.exons10.AP022679.1.Epinephelus_fuscoguttatus";
AP022679.1	exonerate:protein2genome:local	exon	26409362	26410263	.	+	.	gene_id "LOCXPOlfC48.571.HIT1"; transcript_id "LOCXPOlfC48.571.HIT1.transcript"; gene_name "LOCXPOlfC48.571.HIT1.OlfC.2R.872.ANF_receptor.exons10.AP022679.1.Epinephelus_fuscoguttatus";
AP022679.1	exonerate:protein2genome:local	exon	26411729	26411742	.	+	.	gene_id "LOCXPOlfC49.156.HIT1"; transcript_id "LOCXPOlfC49.156.HIT1.transcript"; gene_name "LOCXPOlfC49.156.HIT1.OlfC.2R.872.ANF_receptor.exons10.AP022679.1.Epinephelus_fuscoguttatus";
AP022679.1	exonerate:protein2genome:local	exon	26412450	26412677	.	+	.	gene_id "LOCXPOlfC49.156.HIT1"; transcript_id "LOCXPOlfC49.156.HIT1.transcript"; gene_name "LOCXPOlfC49.156.HIT1.OlfC.2R.872.ANF_receptor.exons10.AP022679.1.Epinephelus_fuscoguttatus";
AP022679.1	exonerate:protein2genome:local	exon	26412913	26413207	.	+	.	gene_id "LOCXPOlfC49.156.HIT1"; transcript_id "LOCXPOlfC49.156.HIT1.transcript"; gene_name "LOCXPOlfC49.156.HIT1.OlfC.2R.872.ANF_receptor.exons10.AP022679.1.Epinephelus_fuscoguttatus";
AP022679.1	exonerate:protein2genome:local	exon	26413337	26413423	.	+	.	gene_id "LOCXPOlfC49.156.HIT1"; transcript_id "LOCXPOlfC49.156.HIT1.transcript"; gene_name "LOCXPOlfC49.156.HIT1.OlfC.2R.872.ANF_receptor.exons10.AP022679.1.Epinephelus_fuscoguttatus";
AP022679.1	exonerate:protein2genome:local	exon	26413667	26413936	.	+	.	gene_id "LOCXPOlfC49.156.HIT1"; transcript_id "LOCXPOlfC49.156.HIT1.transcript"; gene_name "LOCXPOlfC49.156.HIT1.OlfC.2R.872.ANF_receptor.exons10.AP022679.1.Epinephelus_fuscoguttatus";
AP022679.1	exonerate:protein2genome:local	exon	26414184	26414387	.	+	.	gene_id "LOCXPOlfC49.156.HIT1"; transcript_id "LOCXPOlfC49.156.HIT1.transcript"; gene_name "LOCXPOlfC49.156.HIT1.OlfC.2R.872.ANF_receptor.exons10.AP022679.1.Epinephelus_fuscoguttatus";
AP022679.1	exonerate:protein2genome:local	exon	26414485	26414748	.	+	.	gene_id "LOCXPOlfC49.156.HIT1"; transcript_id "LOCXPOlfC49.156.HIT1.transcript"; gene_name "LOCXPOlfC49.156.HIT1.OlfC.2R.872.ANF_receptor.exons10.AP022679.1.Epinephelus_fuscoguttatus";
AP022679.1	exonerate:protein2genome:local	exon	26415190	26415417	.	+	.	gene_id "LOCXPOlfC49.156.HIT1"; transcript_id "LOCXPOlfC49.156.HIT1.transcript"; gene_name "LOCXPOlfC49.156.HIT1.OlfC.2R.872.ANF_receptor.exons10.AP022679.1.Epinephelus_fuscoguttatus";
AP022679.1	exonerate:protein2genome:local	exon	26415514	26415637	.	+	.	gene_id "LOCXPOlfC49.156.HIT1"; transcript_id "LOCXPOlfC49.156.HIT1.transcript"; gene_name "LOCXPOlfC49.156.HIT1.OlfC.2R.872.ANF_receptor.exons10.AP022679.1.Epinephelus_fuscoguttatus";
AP022679.1	exonerate:protein2genome:local	exon	26415716	26416617	.	+	.	gene_id "LOCXPOlfC49.156.HIT1"; transcript_id "LOCXPOlfC49.156.HIT1.transcript"; gene_name "LOCXPOlfC49.156.HIT1.OlfC.2R.872.ANF_receptor.exons10.AP022679.1.Epinephelus_fuscoguttatus";
AP022679.1	exonerate:protein2genome:local	exon	26421558	26421805	.	+	.	gene_id "LOCXPOlfC50.163.HIT1"; transcript_id "LOCXPOlfC50.163.HIT1.transcript"; gene_name "LOCXPOlfC50.163.HIT1.OlfC.2R.874.ANF_receptor.exons9.AP022679.1.Epinephelus_fuscoguttatus";
AP022679.1	exonerate:protein2genome:local	exon	26422046	26422340	.	+	.	gene_id "LOCXPOlfC50.163.HIT1"; transcript_id "LOCXPOlfC50.163.HIT1.transcript"; gene_name "LOCXPOlfC50.163.HIT1.OlfC.2R.874.ANF_receptor.exons9.AP022679.1.Epinephelus_fuscoguttatus";
AP022679.1	exonerate:protein2genome:local	exon	26422516	26422602	.	+	.	gene_id "LOCXPOlfC50.163.HIT1"; transcript_id "LOCXPOlfC50.163.HIT1.transcript"; gene_name "LOCXPOlfC50.163.HIT1.OlfC.2R.874.ANF_receptor.exons9.AP022679.1.Epinephelus_fuscoguttatus";
AP022679.1	exonerate:protein2genome:local	exon	26422734	26423003	.	+	.	gene_id "LOCXPOlfC50.163.HIT1"; transcript_id "LOCXPOlfC50.163.HIT1.transcript"; gene_name "LOCXPOlfC50.163.HIT1.OlfC.2R.874.ANF_receptor.exons9.AP022679.1.Epinephelus_fuscoguttatus";
AP022679.1	exonerate:protein2genome:local	exon	26423582	26423785	.	+	.	gene_id "LOCXPOlfC50.163.HIT1"; transcript_id "LOCXPOlfC50.163.HIT1.transcript"; gene_name "LOCXPOlfC50.163.HIT1.OlfC.2R.874.ANF_receptor.exons9.AP022679.1.Epinephelus_fuscoguttatus";
AP022679.1	exonerate:protein2genome:local	exon	26423883	26424146	.	+	.	gene_id "LOCXPOlfC50.163.HIT1"; transcript_id "LOCXPOlfC50.163.HIT1.transcript"; gene_name "LOCXPOlfC50.163.HIT1.OlfC.2R.874.ANF_receptor.exons9.AP022679.1.Epinephelus_fuscoguttatus";
AP022679.1	exonerate:protein2genome:local	exon	26424503	26424730	.	+	.	gene_id "LOCXPOlfC50.163.HIT1"; transcript_id "LOCXPOlfC50.163.HIT1.transcript"; gene_name "LOCXPOlfC50.163.HIT1.OlfC.2R.874.ANF_receptor.exons9.AP022679.1.Epinephelus_fuscoguttatus";
AP022679.1	exonerate:protein2genome:local	exon	26424827	26424950	.	+	.	gene_id "LOCXPOlfC50.163.HIT1"; transcript_id "LOCXPOlfC50.163.HIT1.transcript"; gene_name "LOCXPOlfC50.163.HIT1.OlfC.2R.874.ANF_receptor.exons9.AP022679.1.Epinephelus_fuscoguttatus";
AP022679.1	exonerate:protein2genome:local	exon	26425029	26425930	.	+	.	gene_id "LOCXPOlfC50.163.HIT1"; transcript_id "LOCXPOlfC50.163.HIT1.transcript"; gene_name "LOCXPOlfC50.163.HIT1.OlfC.2R.874.ANF_receptor.exons9.AP022679.1.Epinephelus_fuscoguttatus";
AP022679.1	exonerate:protein2genome:local	exon	26429113	26429333	.	+	.	gene_id "LOCXPOlfC51.165.HIT1"; transcript_id "LOCXPOlfC51.165.HIT1.transcript"; gene_name "LOCXPOlfC51.165.HIT1.OlfC.2R.869.ANF_receptor.exons9.AP022679.1.Epinephelus_fuscoguttatus";
AP022679.1	exonerate:protein2genome:local	exon	26429414	26429708	.	+	.	gene_id "LOCXPOlfC51.165.HIT1"; transcript_id "LOCXPOlfC51.165.HIT1.transcript"; gene_name "LOCXPOlfC51.165.HIT1.OlfC.2R.869.ANF_receptor.exons9.AP022679.1.Epinephelus_fuscoguttatus";
AP022679.1	exonerate:protein2genome:local	exon	26429856	26429942	.	+	.	gene_id "LOCXPOlfC51.165.HIT1"; transcript_id "LOCXPOlfC51.165.HIT1.transcript"; gene_name "LOCXPOlfC51.165.HIT1.OlfC.2R.869.ANF_receptor.exons9.AP022679.1.Epinephelus_fuscoguttatus";
AP022679.1	exonerate:protein2genome:local	exon	26430195	26430464	.	+	.	gene_id "LOCXPOlfC51.165.HIT1"; transcript_id "LOCXPOlfC51.165.HIT1.transcript"; gene_name "LOCXPOlfC51.165.HIT1.OlfC.2R.869.ANF_receptor.exons9.AP022679.1.Epinephelus_fuscoguttatus";
AP022679.1	exonerate:protein2genome:local	exon	26431000	26431206	.	+	.	gene_id "LOCXPOlfC51.165.HIT1"; transcript_id "LOCXPOlfC51.165.HIT1.transcript"; gene_name "LOCXPOlfC51.165.HIT1.OlfC.2R.869.ANF_receptor.exons9.AP022679.1.Epinephelus_fuscoguttatus";
AP022679.1	exonerate:protein2genome:local	exon	26431326	26431601	.	+	.	gene_id "LOCXPOlfC51.165.HIT1"; transcript_id "LOCXPOlfC51.165.HIT1.transcript"; gene_name "LOCXPOlfC51.165.HIT1.OlfC.2R.869.ANF_receptor.exons9.AP022679.1.Epinephelus_fuscoguttatus";
AP022679.1	exonerate:protein2genome:local	exon	26432055	26432282	.	+	.	gene_id "LOCXPOlfC51.165.HIT1"; transcript_id "LOCXPOlfC51.165.HIT1.transcript"; gene_name "LOCXPOlfC51.165.HIT1.OlfC.2R.869.ANF_receptor.exons9.AP022679.1.Epinephelus_fuscoguttatus";
AP022679.1	exonerate:protein2genome:local	exon	26432379	26432502	.	+	.	gene_id "LOCXPOlfC51.165.HIT1"; transcript_id "LOCXPOlfC51.165.HIT1.transcript"; gene_name "LOCXPOlfC51.165.HIT1.OlfC.2R.869.ANF_receptor.exons9.AP022679.1.Epinephelus_fuscoguttatus";
AP022679.1	exonerate:protein2genome:local	exon	26440009	26440907	.	+	.	gene_id "LOCXPOlfC51.165.HIT1"; transcript_id "LOCXPOlfC51.165.HIT1.transcript"; gene_name "LOCXPOlfC51.165.HIT1.OlfC.2R.869.ANF_receptor.exons9.AP022679.1.Epinephelus_fuscoguttatus";
AP022679.1	exonerate:protein2genome:local	exon	26450326	26450573	.	+	.	gene_id "LOCXPOlfC52.170.HIT1"; transcript_id "LOCXPOlfC52.170.HIT1.transcript"; gene_name "LOCXPOlfC52.170.HIT1.OlfC.2R.876.ANF_receptor.exons9.AP022679.1.Epinephelus_fuscoguttatus";
AP022679.1	exonerate:protein2genome:local	exon	26450806	26451100	.	+	.	gene_id "LOCXPOlfC52.170.HIT1"; transcript_id "LOCXPOlfC52.170.HIT1.transcript"; gene_name "LOCXPOlfC52.170.HIT1.OlfC.2R.876.ANF_receptor.exons9.AP022679.1.Epinephelus_fuscoguttatus";
AP022679.1	exonerate:protein2genome:local	exon	26451265	26451351	.	+	.	gene_id "LOCXPOlfC52.170.HIT1"; transcript_id "LOCXPOlfC52.170.HIT1.transcript"; gene_name "LOCXPOlfC52.170.HIT1.OlfC.2R.876.ANF_receptor.exons9.AP022679.1.Epinephelus_fuscoguttatus";
AP022679.1	exonerate:protein2genome:local	exon	26451579	26451848	.	+	.	gene_id "LOCXPOlfC52.170.HIT1"; transcript_id "LOCXPOlfC52.170.HIT1.transcript"; gene_name "LOCXPOlfC52.170.HIT1.OlfC.2R.876.ANF_receptor.exons9.AP022679.1.Epinephelus_fuscoguttatus";
AP022679.1	exonerate:protein2genome:local	exon	26452108	26452314	.	+	.	gene_id "LOCXPOlfC52.170.HIT1"; transcript_id "LOCXPOlfC52.170.HIT1.transcript"; gene_name "LOCXPOlfC52.170.HIT1.OlfC.2R.876.ANF_receptor.exons9.AP022679.1.Epinephelus_fuscoguttatus";
AP022679.1	exonerate:protein2genome:local	exon	26452425	26452697	.	+	.	gene_id "LOCXPOlfC52.170.HIT1"; transcript_id "LOCXPOlfC52.170.HIT1.transcript"; gene_name "LOCXPOlfC52.170.HIT1.OlfC.2R.876.ANF_receptor.exons9.AP022679.1.Epinephelus_fuscoguttatus";
AP022679.1	exonerate:protein2genome:local	exon	26453099	26453326	.	+	.	gene_id "LOCXPOlfC52.170.HIT1"; transcript_id "LOCXPOlfC52.170.HIT1.transcript"; gene_name "LOCXPOlfC52.170.HIT1.OlfC.2R.876.ANF_receptor.exons9.AP022679.1.Epinephelus_fuscoguttatus";
AP022679.1	exonerate:protein2genome:local	exon	26453432	26453555	.	+	.	gene_id "LOCXPOlfC52.170.HIT1"; transcript_id "LOCXPOlfC52.170.HIT1.transcript"; gene_name "LOCXPOlfC52.170.HIT1.OlfC.2R.876.ANF_receptor.exons9.AP022679.1.Epinephelus_fuscoguttatus";
AP022679.1	exonerate:protein2genome:local	exon	26453634	26454529	.	+	.	gene_id "LOCXPOlfC52.170.HIT1"; transcript_id "LOCXPOlfC52.170.HIT1.transcript"; gene_name "LOCXPOlfC52.170.HIT1.OlfC.2R.876.ANF_receptor.exons9.AP022679.1.Epinephelus_fuscoguttatus";
AP022679.1	exonerate:protein2genome:local	exon	26458642	26458850	.	+	.	gene_id "LOCXPOlfC53.177.HIT1"; transcript_id "LOCXPOlfC53.177.HIT1.transcript"; gene_name "LOCXPOlfC53.177.HIT1.OlfC.2R.867.ANF_receptor.exons9.AP022679.1.Epinephelus_fuscoguttatus";
AP022679.1	exonerate:protein2genome:local	exon	26459131	26459425	.	+	.	gene_id "LOCXPOlfC53.177.HIT1"; transcript_id "LOCXPOlfC53.177.HIT1.transcript"; gene_name "LOCXPOlfC53.177.HIT1.OlfC.2R.867.ANF_receptor.exons9.AP022679.1.Epinephelus_fuscoguttatus";
AP022679.1	exonerate:protein2genome:local	exon	26459575	26459661	.	+	.	gene_id "LOCXPOlfC53.177.HIT1"; transcript_id "LOCXPOlfC53.177.HIT1.transcript"; gene_name "LOCXPOlfC53.177.HIT1.OlfC.2R.867.ANF_receptor.exons9.AP022679.1.Epinephelus_fuscoguttatus";
AP022679.1	exonerate:protein2genome:local	exon	26459892	26460161	.	+	.	gene_id "LOCXPOlfC53.177.HIT1"; transcript_id "LOCXPOlfC53.177.HIT1.transcript"; gene_name "LOCXPOlfC53.177.HIT1.OlfC.2R.867.ANF_receptor.exons9.AP022679.1.Epinephelus_fuscoguttatus";
AP022679.1	exonerate:protein2genome:local	exon	26460497	26460703	.	+	.	gene_id "LOCXPOlfC53.177.HIT1"; transcript_id "LOCXPOlfC53.177.HIT1.transcript"; gene_name "LOCXPOlfC53.177.HIT1.OlfC.2R.867.ANF_receptor.exons9.AP022679.1.Epinephelus_fuscoguttatus";
AP022679.1	exonerate:protein2genome:local	exon	26461049	26461324	.	+	.	gene_id "LOCXPOlfC53.177.HIT1"; transcript_id "LOCXPOlfC53.177.HIT1.transcript"; gene_name "LOCXPOlfC53.177.HIT1.OlfC.2R.867.ANF_receptor.exons9.AP022679.1.Epinephelus_fuscoguttatus";
AP022679.1	exonerate:protein2genome:local	exon	26461736	26461960	.	+	.	gene_id "LOCXPOlfC53.177.HIT1"; transcript_id "LOCXPOlfC53.177.HIT1.transcript"; gene_name "LOCXPOlfC53.177.HIT1.OlfC.2R.867.ANF_receptor.exons9.AP022679.1.Epinephelus_fuscoguttatus";
AP022679.1	exonerate:protein2genome:local	exon	26462063	26462186	.	+	.	gene_id "LOCXPOlfC53.177.HIT1"; transcript_id "LOCXPOlfC53.177.HIT1.transcript"; gene_name "LOCXPOlfC53.177.HIT1.OlfC.2R.867.ANF_receptor.exons9.AP022679.1.Epinephelus_fuscoguttatus";
AP022679.1	exonerate:protein2genome:local	exon	26462273	26463180	.	+	.	gene_id "LOCXPOlfC53.177.HIT1"; transcript_id "LOCXPOlfC53.177.HIT1.transcript"; gene_name "LOCXPOlfC53.177.HIT1.OlfC.2R.867.ANF_receptor.exons9.AP022679.1.Epinephelus_fuscoguttatus";
AP022679.1	exonerate:protein2genome:local	exon	26467547	26467758	.	+	.	gene_id "LOCXPOlfC54.182.HIT1"; transcript_id "LOCXPOlfC54.182.HIT1.transcript"; gene_name "LOCXPOlfC54.182.HIT1.OlfC.2R.864.ANF_receptor.exons9.AP022679.1.Epinephelus_fuscoguttatus";
AP022679.1	exonerate:protein2genome:local	exon	26467941	26468235	.	+	.	gene_id "LOCXPOlfC54.182.HIT1"; transcript_id "LOCXPOlfC54.182.HIT1.transcript"; gene_name "LOCXPOlfC54.182.HIT1.OlfC.2R.864.ANF_receptor.exons9.AP022679.1.Epinephelus_fuscoguttatus";
AP022679.1	exonerate:protein2genome:local	exon	26468382	26468468	.	+	.	gene_id "LOCXPOlfC54.182.HIT1"; transcript_id "LOCXPOlfC54.182.HIT1.transcript"; gene_name "LOCXPOlfC54.182.HIT1.OlfC.2R.864.ANF_receptor.exons9.AP022679.1.Epinephelus_fuscoguttatus";
AP022679.1	exonerate:protein2genome:local	exon	26468743	26469012	.	+	.	gene_id "LOCXPOlfC54.182.HIT1"; transcript_id "LOCXPOlfC54.182.HIT1.transcript"; gene_name "LOCXPOlfC54.182.HIT1.OlfC.2R.864.ANF_receptor.exons9.AP022679.1.Epinephelus_fuscoguttatus";
AP022679.1	exonerate:protein2genome:local	exon	26469340	26469546	.	+	.	gene_id "LOCXPOlfC54.182.HIT1"; transcript_id "LOCXPOlfC54.182.HIT1.transcript"; gene_name "LOCXPOlfC54.182.HIT1.OlfC.2R.864.ANF_receptor.exons9.AP022679.1.Epinephelus_fuscoguttatus";
AP022679.1	exonerate:protein2genome:local	exon	26471987	26472262	.	+	.	gene_id "LOCXPOlfC54.182.HIT1"; transcript_id "LOCXPOlfC54.182.HIT1.transcript"; gene_name "LOCXPOlfC54.182.HIT1.OlfC.2R.864.ANF_receptor.exons9.AP022679.1.Epinephelus_fuscoguttatus";
AP022679.1	exonerate:protein2genome:local	exon	26472583	26472807	.	+	.	gene_id "LOCXPOlfC54.182.HIT1"; transcript_id "LOCXPOlfC54.182.HIT1.transcript"; gene_name "LOCXPOlfC54.182.HIT1.OlfC.2R.864.ANF_receptor.exons9.AP022679.1.Epinephelus_fuscoguttatus";
AP022679.1	exonerate:protein2genome:local	exon	26472910	26473033	.	+	.	gene_id "LOCXPOlfC54.182.HIT1"; transcript_id "LOCXPOlfC54.182.HIT1.transcript"; gene_name "LOCXPOlfC54.182.HIT1.OlfC.2R.864.ANF_receptor.exons9.AP022679.1.Epinephelus_fuscoguttatus";
AP022679.1	exonerate:protein2genome:local	exon	26473110	26474005	.	+	.	gene_id "LOCXPOlfC54.182.HIT1"; transcript_id "LOCXPOlfC54.182.HIT1.transcript"; gene_name "LOCXPOlfC54.182.HIT1.OlfC.2R.864.ANF_receptor.exons9.AP022679.1.Epinephelus_fuscoguttatus";
AP022679.1	exonerate:protein2genome:local	exon	26477699	26477919	.	+	.	gene_id "LOCXPOlfC55.187.HIT1"; transcript_id "LOCXPOlfC55.187.HIT1.transcript"; gene_name "LOCXPOlfC55.187.HIT1.OlfC.2R.869.ANF_receptor.exons9.AP022679.1.Epinephelus_fuscoguttatus";
AP022679.1	exonerate:protein2genome:local	exon	26478192	26478486	.	+	.	gene_id "LOCXPOlfC55.187.HIT1"; transcript_id "LOCXPOlfC55.187.HIT1.transcript"; gene_name "LOCXPOlfC55.187.HIT1.OlfC.2R.869.ANF_receptor.exons9.AP022679.1.Epinephelus_fuscoguttatus";
AP022679.1	exonerate:protein2genome:local	exon	26478621	26478707	.	+	.	gene_id "LOCXPOlfC55.187.HIT1"; transcript_id "LOCXPOlfC55.187.HIT1.transcript"; gene_name "LOCXPOlfC55.187.HIT1.OlfC.2R.869.ANF_receptor.exons9.AP022679.1.Epinephelus_fuscoguttatus";
AP022679.1	exonerate:protein2genome:local	exon	26478977	26479246	.	+	.	gene_id "LOCXPOlfC55.187.HIT1"; transcript_id "LOCXPOlfC55.187.HIT1.transcript"; gene_name "LOCXPOlfC55.187.HIT1.OlfC.2R.869.ANF_receptor.exons9.AP022679.1.Epinephelus_fuscoguttatus";
AP022679.1	exonerate:protein2genome:local	exon	26479585	26479785	.	+	.	gene_id "LOCXPOlfC55.187.HIT1"; transcript_id "LOCXPOlfC55.187.HIT1.transcript"; gene_name "LOCXPOlfC55.187.HIT1.OlfC.2R.869.ANF_receptor.exons9.AP022679.1.Epinephelus_fuscoguttatus";
AP022679.1	exonerate:protein2genome:local	exon	26480356	26480631	.	+	.	gene_id "LOCXPOlfC55.187.HIT1"; transcript_id "LOCXPOlfC55.187.HIT1.transcript"; gene_name "LOCXPOlfC55.187.HIT1.OlfC.2R.869.ANF_receptor.exons9.AP022679.1.Epinephelus_fuscoguttatus";
AP022679.1	exonerate:protein2genome:local	exon	26481010	26481234	.	+	.	gene_id "LOCXPOlfC55.187.HIT1"; transcript_id "LOCXPOlfC55.187.HIT1.transcript"; gene_name "LOCXPOlfC55.187.HIT1.OlfC.2R.869.ANF_receptor.exons9.AP022679.1.Epinephelus_fuscoguttatus";
AP022679.1	exonerate:protein2genome:local	exon	26481337	26481460	.	+	.	gene_id "LOCXPOlfC55.187.HIT1"; transcript_id "LOCXPOlfC55.187.HIT1.transcript"; gene_name "LOCXPOlfC55.187.HIT1.OlfC.2R.869.ANF_receptor.exons9.AP022679.1.Epinephelus_fuscoguttatus";
AP022679.1	exonerate:protein2genome:local	exon	26481533	26482440	.	+	.	gene_id "LOCXPOlfC55.187.HIT1"; transcript_id "LOCXPOlfC55.187.HIT1.transcript"; gene_name "LOCXPOlfC55.187.HIT1.OlfC.2R.869.ANF_receptor.exons9.AP022679.1.Epinephelus_fuscoguttatus";
AP022679.1	exonerate:protein2genome:local	exon	26487551	26487762	.	+	.	gene_id "LOCXPOlfC56.193.HIT1"; transcript_id "LOCXPOlfC56.193.HIT1.transcript"; gene_name "LOCXPOlfC56.193.HIT1.OlfC.2R.868.ANF_receptor.exons9.AP022679.1.Epinephelus_fuscoguttatus";
AP022679.1	exonerate:protein2genome:local	exon	26488042	26488336	.	+	.	gene_id "LOCXPOlfC56.193.HIT1"; transcript_id "LOCXPOlfC56.193.HIT1.transcript"; gene_name "LOCXPOlfC56.193.HIT1.OlfC.2R.868.ANF_receptor.exons9.AP022679.1.Epinephelus_fuscoguttatus";
AP022679.1	exonerate:protein2genome:local	exon	26488486	26488572	.	+	.	gene_id "LOCXPOlfC56.193.HIT1"; transcript_id "LOCXPOlfC56.193.HIT1.transcript"; gene_name "LOCXPOlfC56.193.HIT1.OlfC.2R.868.ANF_receptor.exons9.AP022679.1.Epinephelus_fuscoguttatus";
AP022679.1	exonerate:protein2genome:local	exon	26488844	26489113	.	+	.	gene_id "LOCXPOlfC56.193.HIT1"; transcript_id "LOCXPOlfC56.193.HIT1.transcript"; gene_name "LOCXPOlfC56.193.HIT1.OlfC.2R.868.ANF_receptor.exons9.AP022679.1.Epinephelus_fuscoguttatus";
AP022679.1	exonerate:protein2genome:local	exon	26489473	26489679	.	+	.	gene_id "LOCXPOlfC56.193.HIT1"; transcript_id "LOCXPOlfC56.193.HIT1.transcript"; gene_name "LOCXPOlfC56.193.HIT1.OlfC.2R.868.ANF_receptor.exons9.AP022679.1.Epinephelus_fuscoguttatus";
AP022679.1	exonerate:protein2genome:local	exon	26491131	26491406	.	+	.	gene_id "LOCXPOlfC56.193.HIT1"; transcript_id "LOCXPOlfC56.193.HIT1.transcript"; gene_name "LOCXPOlfC56.193.HIT1.OlfC.2R.868.ANF_receptor.exons9.AP022679.1.Epinephelus_fuscoguttatus";
AP022679.1	exonerate:protein2genome:local	exon	26492334	26492558	.	+	.	gene_id "LOCXPOlfC56.193.HIT1"; transcript_id "LOCXPOlfC56.193.HIT1.transcript"; gene_name "LOCXPOlfC56.193.HIT1.OlfC.2R.868.ANF_receptor.exons9.AP022679.1.Epinephelus_fuscoguttatus";
AP022679.1	exonerate:protein2genome:local	exon	26492688	26492811	.	+	.	gene_id "LOCXPOlfC56.193.HIT1"; transcript_id "LOCXPOlfC56.193.HIT1.transcript"; gene_name "LOCXPOlfC56.193.HIT1.OlfC.2R.868.ANF_receptor.exons9.AP022679.1.Epinephelus_fuscoguttatus";
AP022679.1	exonerate:protein2genome:local	exon	26492889	26493796	.	+	.	gene_id "LOCXPOlfC56.193.HIT1"; transcript_id "LOCXPOlfC56.193.HIT1.transcript"; gene_name "LOCXPOlfC56.193.HIT1.OlfC.2R.868.ANF_receptor.exons9.AP022679.1.Epinephelus_fuscoguttatus";
AP022679.1	exonerate:protein2genome:local	exon	26533601	26533821	.	+	.	gene_id "LOCXPOlfC57.213.HIT1"; transcript_id "LOCXPOlfC57.213.HIT1.transcript"; gene_name "LOCXPOlfC57.213.HIT1.OlfC.2R.871.ANF_receptor.exons9.AP022679.1.Epinephelus_fuscoguttatus";
AP022679.1	exonerate:protein2genome:local	exon	26534101	26534395	.	+	.	gene_id "LOCXPOlfC57.213.HIT1"; transcript_id "LOCXPOlfC57.213.HIT1.transcript"; gene_name "LOCXPOlfC57.213.HIT1.OlfC.2R.871.ANF_receptor.exons9.AP022679.1.Epinephelus_fuscoguttatus";
AP022679.1	exonerate:protein2genome:local	exon	26534546	26534632	.	+	.	gene_id "LOCXPOlfC57.213.HIT1"; transcript_id "LOCXPOlfC57.213.HIT1.transcript"; gene_name "LOCXPOlfC57.213.HIT1.OlfC.2R.871.ANF_receptor.exons9.AP022679.1.Epinephelus_fuscoguttatus";
AP022679.1	exonerate:protein2genome:local	exon	26534913	26535182	.	+	.	gene_id "LOCXPOlfC57.213.HIT1"; transcript_id "LOCXPOlfC57.213.HIT1.transcript"; gene_name "LOCXPOlfC57.213.HIT1.OlfC.2R.871.ANF_receptor.exons9.AP022679.1.Epinephelus_fuscoguttatus";
AP022679.1	exonerate:protein2genome:local	exon	26535430	26535636	.	+	.	gene_id "LOCXPOlfC57.213.HIT1"; transcript_id "LOCXPOlfC57.213.HIT1.transcript"; gene_name "LOCXPOlfC57.213.HIT1.OlfC.2R.871.ANF_receptor.exons9.AP022679.1.Epinephelus_fuscoguttatus";
AP022679.1	exonerate:protein2genome:local	exon	26536077	26536352	.	+	.	gene_id "LOCXPOlfC57.213.HIT1"; transcript_id "LOCXPOlfC57.213.HIT1.transcript"; gene_name "LOCXPOlfC57.213.HIT1.OlfC.2R.871.ANF_receptor.exons9.AP022679.1.Epinephelus_fuscoguttatus";
AP022679.1	exonerate:protein2genome:local	exon	26536770	26536994	.	+	.	gene_id "LOCXPOlfC57.213.HIT1"; transcript_id "LOCXPOlfC57.213.HIT1.transcript"; gene_name "LOCXPOlfC57.213.HIT1.OlfC.2R.871.ANF_receptor.exons9.AP022679.1.Epinephelus_fuscoguttatus";
AP022679.1	exonerate:protein2genome:local	exon	26537100	26537223	.	+	.	gene_id "LOCXPOlfC57.213.HIT1"; transcript_id "LOCXPOlfC57.213.HIT1.transcript"; gene_name "LOCXPOlfC57.213.HIT1.OlfC.2R.871.ANF_receptor.exons9.AP022679.1.Epinephelus_fuscoguttatus";
AP022679.1	exonerate:protein2genome:local	exon	26537293	26538200	.	+	.	gene_id "LOCXPOlfC57.213.HIT1"; transcript_id "LOCXPOlfC57.213.HIT1.transcript"; gene_name "LOCXPOlfC57.213.HIT1.OlfC.2R.871.ANF_receptor.exons9.AP022679.1.Epinephelus_fuscoguttatus";
AP022679.1	exonerate:protein2genome:local	exon	26546752	26546971	.	+	.	gene_id "LOCXPOlfC59.218.HIT1"; transcript_id "LOCXPOlfC59.218.HIT1.transcript"; gene_name "LOCXPOlfC59.218.HIT1.OlfC.2R.786.ANF_receptor.exons9.AP022679.1.Epinephelus_fuscoguttatus";
AP022679.1	exonerate:protein2genome:local	exon	26547246	26547540	.	+	.	gene_id "LOCXPOlfC59.218.HIT1"; transcript_id "LOCXPOlfC59.218.HIT1.transcript"; gene_name "LOCXPOlfC59.218.HIT1.OlfC.2R.786.ANF_receptor.exons9.AP022679.1.Epinephelus_fuscoguttatus";
AP022679.1	exonerate:protein2genome:local	exon	26547691	26547777	.	+	.	gene_id "LOCXPOlfC59.218.HIT1"; transcript_id "LOCXPOlfC59.218.HIT1.transcript"; gene_name "LOCXPOlfC59.218.HIT1.OlfC.2R.786.ANF_receptor.exons9.AP022679.1.Epinephelus_fuscoguttatus";
AP022679.1	exonerate:protein2genome:local	exon	26548050	26548319	.	+	.	gene_id "LOCXPOlfC59.218.HIT1"; transcript_id "LOCXPOlfC59.218.HIT1.transcript"; gene_name "LOCXPOlfC59.218.HIT1.OlfC.2R.786.ANF_receptor.exons9.AP022679.1.Epinephelus_fuscoguttatus";
AP022679.1	exonerate:protein2genome:local	exon	26548638	26548844	.	+	.	gene_id "LOCXPOlfC59.218.HIT1"; transcript_id "LOCXPOlfC59.218.HIT1.transcript"; gene_name "LOCXPOlfC59.218.HIT1.OlfC.2R.786.ANF_receptor.exons9.AP022679.1.Epinephelus_fuscoguttatus";
AP022679.1	exonerate:protein2genome:local	exon	26549309	26549584	.	+	.	gene_id "LOCXPOlfC59.218.HIT1"; transcript_id "LOCXPOlfC59.218.HIT1.transcript"; gene_name "LOCXPOlfC59.218.HIT1.OlfC.2R.786.ANF_receptor.exons9.AP022679.1.Epinephelus_fuscoguttatus";
AP022679.1	exonerate:protein2genome:local	exon	26549919	26550143	.	+	.	gene_id "LOCXPOlfC59.218.HIT1"; transcript_id "LOCXPOlfC59.218.HIT1.transcript"; gene_name "LOCXPOlfC59.218.HIT1.OlfC.2R.786.ANF_receptor.exons9.AP022679.1.Epinephelus_fuscoguttatus";
AP022679.1	exonerate:protein2genome:local	exon	26550247	26550370	.	+	.	gene_id "LOCXPOlfC59.218.HIT1"; transcript_id "LOCXPOlfC59.218.HIT1.transcript"; gene_name "LOCXPOlfC59.218.HIT1.OlfC.2R.786.ANF_receptor.exons9.AP022679.1.Epinephelus_fuscoguttatus";
AP022679.1	exonerate:protein2genome:local	exon	26550464	26551371	.	+	.	gene_id "LOCXPOlfC59.218.HIT1"; transcript_id "LOCXPOlfC59.218.HIT1.transcript"; gene_name "LOCXPOlfC59.218.HIT1.OlfC.2R.786.ANF_receptor.exons9.AP022679.1.Epinephelus_fuscoguttatus";
AP022679.1	exonerate:protein2genome:local	exon	26559902	26560122	.	+	.	gene_id "LOCXPOlfC58.220.HIT1"; transcript_id "LOCXPOlfC58.220.HIT1.transcript"; gene_name "LOCXPOlfC58.220.HIT1.OlfC.2R.868.ANF_receptor.exons9.AP022679.1.Epinephelus_fuscoguttatus";
AP022679.1	exonerate:protein2genome:local	exon	26560397	26560691	.	+	.	gene_id "LOCXPOlfC58.220.HIT1"; transcript_id "LOCXPOlfC58.220.HIT1.transcript"; gene_name "LOCXPOlfC58.220.HIT1.OlfC.2R.868.ANF_receptor.exons9.AP022679.1.Epinephelus_fuscoguttatus";
AP022679.1	exonerate:protein2genome:local	exon	26560842	26560928	.	+	.	gene_id "LOCXPOlfC58.220.HIT1"; transcript_id "LOCXPOlfC58.220.HIT1.transcript"; gene_name "LOCXPOlfC58.220.HIT1.OlfC.2R.868.ANF_receptor.exons9.AP022679.1.Epinephelus_fuscoguttatus";
AP022679.1	exonerate:protein2genome:local	exon	26561201	26561470	.	+	.	gene_id "LOCXPOlfC58.220.HIT1"; transcript_id "LOCXPOlfC58.220.HIT1.transcript"; gene_name "LOCXPOlfC58.220.HIT1.OlfC.2R.868.ANF_receptor.exons9.AP022679.1.Epinephelus_fuscoguttatus";
AP022679.1	exonerate:protein2genome:local	exon	26561809	26562006	.	+	.	gene_id "LOCXPOlfC58.220.HIT1"; transcript_id "LOCXPOlfC58.220.HIT1.transcript"; gene_name "LOCXPOlfC58.220.HIT1.OlfC.2R.868.ANF_receptor.exons9.AP022679.1.Epinephelus_fuscoguttatus";
AP022679.1	exonerate:protein2genome:local	exon	26562140	26562415	.	+	.	gene_id "LOCXPOlfC58.220.HIT1"; transcript_id "LOCXPOlfC58.220.HIT1.transcript"; gene_name "LOCXPOlfC58.220.HIT1.OlfC.2R.868.ANF_receptor.exons9.AP022679.1.Epinephelus_fuscoguttatus";
AP022679.1	exonerate:protein2genome:local	exon	26562768	26562992	.	+	.	gene_id "LOCXPOlfC58.220.HIT1"; transcript_id "LOCXPOlfC58.220.HIT1.transcript"; gene_name "LOCXPOlfC58.220.HIT1.OlfC.2R.868.ANF_receptor.exons9.AP022679.1.Epinephelus_fuscoguttatus";
AP022679.1	exonerate:protein2genome:local	exon	26563097	26563220	.	+	.	gene_id "LOCXPOlfC58.220.HIT1"; transcript_id "LOCXPOlfC58.220.HIT1.transcript"; gene_name "LOCXPOlfC58.220.HIT1.OlfC.2R.868.ANF_receptor.exons9.AP022679.1.Epinephelus_fuscoguttatus";
AP022679.1	exonerate:protein2genome:local	exon	26563314	26564221	.	+	.	gene_id "LOCXPOlfC58.220.HIT1"; transcript_id "LOCXPOlfC58.220.HIT1.transcript"; gene_name "LOCXPOlfC58.220.HIT1.OlfC.2R.868.ANF_receptor.exons9.AP022679.1.Epinephelus_fuscoguttatus";
AP022679.1	exonerate:protein2genome:local	exon	26586329	26586549	.	+	.	gene_id "LOCXPOlfC59.225.HIT1"; transcript_id "LOCXPOlfC59.225.HIT1.transcript"; gene_name "LOCXPOlfC59.225.HIT1.OlfC.2R.871.ANF_receptor.exons9.AP022679.1.Epinephelus_fuscoguttatus";
AP022679.1	exonerate:protein2genome:local	exon	26586824	26587118	.	+	.	gene_id "LOCXPOlfC59.225.HIT1"; transcript_id "LOCXPOlfC59.225.HIT1.transcript"; gene_name "LOCXPOlfC59.225.HIT1.OlfC.2R.871.ANF_receptor.exons9.AP022679.1.Epinephelus_fuscoguttatus";
AP022679.1	exonerate:protein2genome:local	exon	26587269	26587355	.	+	.	gene_id "LOCXPOlfC59.225.HIT1"; transcript_id "LOCXPOlfC59.225.HIT1.transcript"; gene_name "LOCXPOlfC59.225.HIT1.OlfC.2R.871.ANF_receptor.exons9.AP022679.1.Epinephelus_fuscoguttatus";
AP022679.1	exonerate:protein2genome:local	exon	26587628	26587897	.	+	.	gene_id "LOCXPOlfC59.225.HIT1"; transcript_id "LOCXPOlfC59.225.HIT1.transcript"; gene_name "LOCXPOlfC59.225.HIT1.OlfC.2R.871.ANF_receptor.exons9.AP022679.1.Epinephelus_fuscoguttatus";
AP022679.1	exonerate:protein2genome:local	exon	26588216	26588422	.	+	.	gene_id "LOCXPOlfC59.225.HIT1"; transcript_id "LOCXPOlfC59.225.HIT1.transcript"; gene_name "LOCXPOlfC59.225.HIT1.OlfC.2R.871.ANF_receptor.exons9.AP022679.1.Epinephelus_fuscoguttatus";
AP022679.1	exonerate:protein2genome:local	exon	26588556	26588831	.	+	.	gene_id "LOCXPOlfC59.225.HIT1"; transcript_id "LOCXPOlfC59.225.HIT1.transcript"; gene_name "LOCXPOlfC59.225.HIT1.OlfC.2R.871.ANF_receptor.exons9.AP022679.1.Epinephelus_fuscoguttatus";
AP022679.1	exonerate:protein2genome:local	exon	26589193	26589417	.	+	.	gene_id "LOCXPOlfC59.225.HIT1"; transcript_id "LOCXPOlfC59.225.HIT1.transcript"; gene_name "LOCXPOlfC59.225.HIT1.OlfC.2R.871.ANF_receptor.exons9.AP022679.1.Epinephelus_fuscoguttatus";
AP022679.1	exonerate:protein2genome:local	exon	26589521	26589644	.	+	.	gene_id "LOCXPOlfC59.225.HIT1"; transcript_id "LOCXPOlfC59.225.HIT1.transcript"; gene_name "LOCXPOlfC59.225.HIT1.OlfC.2R.871.ANF_receptor.exons9.AP022679.1.Epinephelus_fuscoguttatus";
AP022679.1	exonerate:protein2genome:local	exon	26589733	26590640	.	+	.	gene_id "LOCXPOlfC59.225.HIT1"; transcript_id "LOCXPOlfC59.225.HIT1.transcript"; gene_name "LOCXPOlfC59.225.HIT1.OlfC.2R.871.ANF_receptor.exons9.AP022679.1.Epinephelus_fuscoguttatus";
AP022679.1	exonerate:protein2genome:local	exon	26601857	26602276	.	-	.	gene_id "LOCXPOlfC60.227.HIT1"; transcript_id "LOCXPOlfC60.227.HIT1.transcript"; gene_name "LOCXPOlfC60.227.HIT1.OlfC.2R.919.ANF_receptor.exons12.AP022679.1.Epinephelus_fuscoguttatus";
AP022679.1	exonerate:protein2genome:local	exon	26602367	26602648	.	-	.	gene_id "LOCXPOlfC60.227.HIT1"; transcript_id "LOCXPOlfC60.227.HIT1.transcript"; gene_name "LOCXPOlfC60.227.HIT1.OlfC.2R.919.ANF_receptor.exons12.AP022679.1.Epinephelus_fuscoguttatus";
AP022679.1	exonerate:protein2genome:local	exon	26602799	26602992	.	-	.	gene_id "LOCXPOlfC60.227.HIT1"; transcript_id "LOCXPOlfC60.227.HIT1.transcript"; gene_name "LOCXPOlfC60.227.HIT1.OlfC.2R.919.ANF_receptor.exons12.AP022679.1.Epinephelus_fuscoguttatus";
AP022679.1	exonerate:protein2genome:local	exon	26603142	26603265	.	-	.	gene_id "LOCXPOlfC60.227.HIT1"; transcript_id "LOCXPOlfC60.227.HIT1.transcript"; gene_name "LOCXPOlfC60.227.HIT1.OlfC.2R.919.ANF_receptor.exons12.AP022679.1.Epinephelus_fuscoguttatus";
AP022679.1	exonerate:protein2genome:local	exon	26603379	26603588	.	-	.	gene_id "LOCXPOlfC60.227.HIT1"; transcript_id "LOCXPOlfC60.227.HIT1.transcript"; gene_name "LOCXPOlfC60.227.HIT1.OlfC.2R.919.ANF_receptor.exons12.AP022679.1.Epinephelus_fuscoguttatus";
AP022679.1	exonerate:protein2genome:local	exon	26603727	26604284	.	-	.	gene_id "LOCXPOlfC60.227.HIT1"; transcript_id "LOCXPOlfC60.227.HIT1.transcript"; gene_name "LOCXPOlfC60.227.HIT1.OlfC.2R.919.ANF_receptor.exons12.AP022679.1.Epinephelus_fuscoguttatus";
AP022679.1	exonerate:protein2genome:local	exon	26604419	26604607	.	-	.	gene_id "LOCXPOlfC60.227.HIT1"; transcript_id "LOCXPOlfC60.227.HIT1.transcript"; gene_name "LOCXPOlfC60.227.HIT1.OlfC.2R.919.ANF_receptor.exons12.AP022679.1.Epinephelus_fuscoguttatus";
AP022679.1	exonerate:protein2genome:local	exon	26604732	26604911	.	-	.	gene_id "LOCXPOlfC60.227.HIT1"; transcript_id "LOCXPOlfC60.227.HIT1.transcript"; gene_name "LOCXPOlfC60.227.HIT1.OlfC.2R.919.ANF_receptor.exons12.AP022679.1.Epinephelus_fuscoguttatus";
AP022679.1	exonerate:protein2genome:local	exon	26605191	26605270	.	-	.	gene_id "LOCXPOlfC60.227.HIT1"; transcript_id "LOCXPOlfC60.227.HIT1.transcript"; gene_name "LOCXPOlfC60.227.HIT1.OlfC.2R.919.ANF_receptor.exons12.AP022679.1.Epinephelus_fuscoguttatus";
AP022679.1	exonerate:protein2genome:local	exon	26605337	26605341	.	-	.	gene_id "LOCXPOlfC60.227.HIT1"; transcript_id "LOCXPOlfC60.227.HIT1.transcript"; gene_name "LOCXPOlfC60.227.HIT1.OlfC.2R.919.ANF_receptor.exons12.AP022679.1.Epinephelus_fuscoguttatus";
AP022679.1	exonerate:protein2genome:local	exon	26605411	26605659	.	-	.	gene_id "LOCXPOlfC60.227.HIT1"; transcript_id "LOCXPOlfC60.227.HIT1.transcript"; gene_name "LOCXPOlfC60.227.HIT1.OlfC.2R.919.ANF_receptor.exons12.AP022679.1.Epinephelus_fuscoguttatus";
AP022679.1	exonerate:protein2genome:local	exon	26605857	26606122	.	-	.	gene_id "LOCXPOlfC60.227.HIT1"; transcript_id "LOCXPOlfC60.227.HIT1.transcript"; gene_name "LOCXPOlfC60.227.HIT1.OlfC.2R.919.ANF_receptor.exons12.AP022679.1.Epinephelus_fuscoguttatus";
AP022679.1	exonerate:protein2genome:local	exon	26611388	26611807	.	-	.	gene_id "LOCXPOlfC61.231.HIT1"; transcript_id "LOCXPOlfC61.231.HIT1.transcript"; gene_name "LOCXPOlfC61.231.HIT1.OlfC.2R.887.ANF_receptor.exons11.AP022679.1.Epinephelus_fuscoguttatus";
AP022679.1	exonerate:protein2genome:local	exon	26611910	26612191	.	-	.	gene_id "LOCXPOlfC61.231.HIT1"; transcript_id "LOCXPOlfC61.231.HIT1.transcript"; gene_name "LOCXPOlfC61.231.HIT1.OlfC.2R.887.ANF_receptor.exons11.AP022679.1.Epinephelus_fuscoguttatus";
AP022679.1	exonerate:protein2genome:local	exon	26612357	26612550	.	-	.	gene_id "LOCXPOlfC61.231.HIT1"; transcript_id "LOCXPOlfC61.231.HIT1.transcript"; gene_name "LOCXPOlfC61.231.HIT1.OlfC.2R.887.ANF_receptor.exons11.AP022679.1.Epinephelus_fuscoguttatus";
AP022679.1	exonerate:protein2genome:local	exon	26612655	26612778	.	-	.	gene_id "LOCXPOlfC61.231.HIT1"; transcript_id "LOCXPOlfC61.231.HIT1.transcript"; gene_name "LOCXPOlfC61.231.HIT1.OlfC.2R.887.ANF_receptor.exons11.AP022679.1.Epinephelus_fuscoguttatus";
AP022679.1	exonerate:protein2genome:local	exon	26612893	26613102	.	-	.	gene_id "LOCXPOlfC61.231.HIT1"; transcript_id "LOCXPOlfC61.231.HIT1.transcript"; gene_name "LOCXPOlfC61.231.HIT1.OlfC.2R.887.ANF_receptor.exons11.AP022679.1.Epinephelus_fuscoguttatus";
AP022679.1	exonerate:protein2genome:local	exon	26613247	26613708	.	-	.	gene_id "LOCXPOlfC61.231.HIT1"; transcript_id "LOCXPOlfC61.231.HIT1.transcript"; gene_name "LOCXPOlfC61.231.HIT1.OlfC.2R.887.ANF_receptor.exons11.AP022679.1.Epinephelus_fuscoguttatus";
AP022679.1	exonerate:protein2genome:local	exon	26613833	26614021	.	-	.	gene_id "LOCXPOlfC61.231.HIT1"; transcript_id "LOCXPOlfC61.231.HIT1.transcript"; gene_name "LOCXPOlfC61.231.HIT1.OlfC.2R.887.ANF_receptor.exons11.AP022679.1.Epinephelus_fuscoguttatus";
AP022679.1	exonerate:protein2genome:local	exon	26614133	26614312	.	-	.	gene_id "LOCXPOlfC61.231.HIT1"; transcript_id "LOCXPOlfC61.231.HIT1.transcript"; gene_name "LOCXPOlfC61.231.HIT1.OlfC.2R.887.ANF_receptor.exons11.AP022679.1.Epinephelus_fuscoguttatus";
AP022679.1	exonerate:protein2genome:local	exon	26614573	26614664	.	-	.	gene_id "LOCXPOlfC61.231.HIT1"; transcript_id "LOCXPOlfC61.231.HIT1.transcript"; gene_name "LOCXPOlfC61.231.HIT1.OlfC.2R.887.ANF_receptor.exons11.AP022679.1.Epinephelus_fuscoguttatus";
AP022679.1	exonerate:protein2genome:local	exon	26614831	26615072	.	-	.	gene_id "LOCXPOlfC61.231.HIT1"; transcript_id "LOCXPOlfC61.231.HIT1.transcript"; gene_name "LOCXPOlfC61.231.HIT1.OlfC.2R.887.ANF_receptor.exons11.AP022679.1.Epinephelus_fuscoguttatus";
AP022679.1	exonerate:protein2genome:local	exon	26615364	26615629	.	-	.	gene_id "LOCXPOlfC61.231.HIT1"; transcript_id "LOCXPOlfC61.231.HIT1.transcript"; gene_name "LOCXPOlfC61.231.HIT1.OlfC.2R.887.ANF_receptor.exons11.AP022679.1.Epinephelus_fuscoguttatus";
AP022679.1	exonerate:protein2genome:local	exon	26674658	26675077	.	-	.	gene_id "LOCXPOlfC62.260.HIT1"; transcript_id "LOCXPOlfC62.260.HIT1.transcript"; gene_name "LOCXPOlfC62.260.HIT1.OlfC.2R.880.ANF_receptor.exons11.AP022679.1.Epinephelus_fuscoguttatus";
AP022679.1	exonerate:protein2genome:local	exon	26675163	26675444	.	-	.	gene_id "LOCXPOlfC62.260.HIT1"; transcript_id "LOCXPOlfC62.260.HIT1.transcript"; gene_name "LOCXPOlfC62.260.HIT1.OlfC.2R.880.ANF_receptor.exons11.AP022679.1.Epinephelus_fuscoguttatus";
AP022679.1	exonerate:protein2genome:local	exon	26675581	26675774	.	-	.	gene_id "LOCXPOlfC62.260.HIT1"; transcript_id "LOCXPOlfC62.260.HIT1.transcript"; gene_name "LOCXPOlfC62.260.HIT1.OlfC.2R.880.ANF_receptor.exons11.AP022679.1.Epinephelus_fuscoguttatus";
AP022679.1	exonerate:protein2genome:local	exon	26675849	26675972	.	-	.	gene_id "LOCXPOlfC62.260.HIT1"; transcript_id "LOCXPOlfC62.260.HIT1.transcript"; gene_name "LOCXPOlfC62.260.HIT1.OlfC.2R.880.ANF_receptor.exons11.AP022679.1.Epinephelus_fuscoguttatus";
AP022679.1	exonerate:protein2genome:local	exon	26676066	26676275	.	-	.	gene_id "LOCXPOlfC62.260.HIT1"; transcript_id "LOCXPOlfC62.260.HIT1.transcript"; gene_name "LOCXPOlfC62.260.HIT1.OlfC.2R.880.ANF_receptor.exons11.AP022679.1.Epinephelus_fuscoguttatus";
AP022679.1	exonerate:protein2genome:local	exon	26676399	26676854	.	-	.	gene_id "LOCXPOlfC62.260.HIT1"; transcript_id "LOCXPOlfC62.260.HIT1.transcript"; gene_name "LOCXPOlfC62.260.HIT1.OlfC.2R.880.ANF_receptor.exons11.AP022679.1.Epinephelus_fuscoguttatus";
AP022679.1	exonerate:protein2genome:local	exon	26676961	26677149	.	-	.	gene_id "LOCXPOlfC62.260.HIT1"; transcript_id "LOCXPOlfC62.260.HIT1.transcript"; gene_name "LOCXPOlfC62.260.HIT1.OlfC.2R.880.ANF_receptor.exons11.AP022679.1.Epinephelus_fuscoguttatus";
AP022679.1	exonerate:protein2genome:local	exon	26677264	26677443	.	-	.	gene_id "LOCXPOlfC62.260.HIT1"; transcript_id "LOCXPOlfC62.260.HIT1.transcript"; gene_name "LOCXPOlfC62.260.HIT1.OlfC.2R.880.ANF_receptor.exons11.AP022679.1.Epinephelus_fuscoguttatus";
AP022679.1	exonerate:protein2genome:local	exon	26677606	26677697	.	-	.	gene_id "LOCXPOlfC62.260.HIT1"; transcript_id "LOCXPOlfC62.260.HIT1.transcript"; gene_name "LOCXPOlfC62.260.HIT1.OlfC.2R.880.ANF_receptor.exons11.AP022679.1.Epinephelus_fuscoguttatus";
AP022679.1	exonerate:protein2genome:local	exon	26677801	26678030	.	-	.	gene_id "LOCXPOlfC62.260.HIT1"; transcript_id "LOCXPOlfC62.260.HIT1.transcript"; gene_name "LOCXPOlfC62.260.HIT1.OlfC.2R.880.ANF_receptor.exons11.AP022679.1.Epinephelus_fuscoguttatus";
AP022679.1	exonerate:protein2genome:local	exon	26678364	26678626	.	-	.	gene_id "LOCXPOlfC62.260.HIT1"; transcript_id "LOCXPOlfC62.260.HIT1.transcript"; gene_name "LOCXPOlfC62.260.HIT1.OlfC.2R.880.ANF_receptor.exons11.AP022679.1.Epinephelus_fuscoguttatus";
```
