## Supplementary Data 1 for "Expanded olfactory system in fishes capable of terrestrial exploration": Epinephelus_lanceolatus.OLF_genes.gff

```
CM016521.1	exonerate:protein2genome:local	exon	8285	9229	.	-	.	gene_id "LOCXPOR1.204.HIT1"; transcript_id "LOCXPOR1.204.HIT1.transcript"; gene_name "LOCXPOR1.204.HIT1.OR.2R.315.7tm_1.exons1.CM016521.1.Epinephelus_lanceolatus";
CM016521.1	exonerate:protein2genome:local	exon	18303	19259	.	-	.	gene_id "LOCXPOR2.313.HIT1"; transcript_id "LOCXPOR2.313.HIT1.transcript"; gene_name "LOCXPOR2.313.HIT1.OR.2R.319.7tm_1.exons1.CM016521.1.Epinephelus_lanceolatus";
CM016521.1	exonerate:protein2genome:local	exon	42523	43473	.	-	.	gene_id "LOCXPOR3.327.HIT1"; transcript_id "LOCXPOR3.327.HIT1.transcript"; gene_name "LOCXPOR3.327.HIT1.OR.2R.317.7tm_4.exons1.CM016521.1.Epinephelus_lanceolatus";
CM016521.1	exonerate:protein2genome:local	exon	51530	52480	.	-	.	gene_id "LOCXPOR4.338.HIT1"; transcript_id "LOCXPOR4.338.HIT1.transcript"; gene_name "LOCXPOR4.338.HIT1.OR.2R.317.7tm_1.exons1.CM016521.1.Epinephelus_lanceolatus";
CM016521.1	exonerate:protein2genome:local	exon	80609	81568	.	+	.	gene_id "LOCXPOR5.360.HIT1"; transcript_id "LOCXPOR5.360.HIT1.transcript"; gene_name "LOCXPOR5.360.HIT1.OR.2R.320.7tm_1.exons1.CM016521.1.Epinephelus_lanceolatus";
CM016521.1	exonerate:protein2genome:local	exon	1056283	1057284	.	+	.	gene_id "LOCXPOR6.371.HIT1"; transcript_id "LOCXPOR6.371.HIT1.transcript"; gene_name "LOCXPOR6.371.HIT1.OR.2R.334.7tm_4.exons1.CM016521.1.Epinephelus_lanceolatus";
CM016521.1	exonerate:protein2genome:local	exon	1062633	1063580	.	+	.	gene_id "LOCXPOR7.383.HIT1"; transcript_id "LOCXPOR7.383.HIT1.transcript"; gene_name "LOCXPOR7.383.HIT1.OR.2R.316.7tm_4.exons1.CM016521.1.Epinephelus_lanceolatus";
CM016521.1	exonerate:protein2genome:local	exon	1080255	1081199	.	+	.	gene_id "LOCXPOR8.205.HIT1"; transcript_id "LOCXPOR8.205.HIT1.transcript"; gene_name "LOCXPOR8.205.HIT1.OR.2R.315.7tm_4.exons1.CM016521.1.Epinephelus_lanceolatus";
CM016521.1	exonerate:protein2genome:local	exon	1092463	1092505	.	+	.	gene_id "LOCXPOR9.217.HIT1"; transcript_id "LOCXPOR9.217.HIT1.transcript"; gene_name "LOCXPOR9.217.HIT1.OR.2R.351.7tm_4.exons4.CM016521.1.Epinephelus_lanceolatus";
CM016521.1	exonerate:protein2genome:local	exon	1095168	1095355	.	+	.	gene_id "LOCXPOR9.217.HIT1"; transcript_id "LOCXPOR9.217.HIT1.transcript"; gene_name "LOCXPOR9.217.HIT1.OR.2R.351.7tm_4.exons4.CM016521.1.Epinephelus_lanceolatus";
CM016521.1	exonerate:protein2genome:local	exon	1095457	1096116	.	+	.	gene_id "LOCXPOR9.217.HIT1"; transcript_id "LOCXPOR9.217.HIT1.transcript"; gene_name "LOCXPOR9.217.HIT1.OR.2R.351.7tm_4.exons4.CM016521.1.Epinephelus_lanceolatus";
CM016521.1	exonerate:protein2genome:local	exon	1098117	1098278	.	+	.	gene_id "LOCXPOR9.217.HIT1"; transcript_id "LOCXPOR9.217.HIT1.transcript"; gene_name "LOCXPOR9.217.HIT1.OR.2R.351.7tm_4.exons4.CM016521.1.Epinephelus_lanceolatus";
CM016521.1	exonerate:protein2genome:local	exon	1106554	1106596	.	+	.	gene_id "LOCXPOR10.226.HIT1"; transcript_id "LOCXPOR10.226.HIT1.transcript"; gene_name "LOCXPOR10.226.HIT1.OR.2R.351.7tm_4.exons4.CM016521.1.Epinephelus_lanceolatus";
CM016521.1	exonerate:protein2genome:local	exon	1111795	1111979	.	+	.	gene_id "LOCXPOR10.226.HIT1"; transcript_id "LOCXPOR10.226.HIT1.transcript"; gene_name "LOCXPOR10.226.HIT1.OR.2R.351.7tm_4.exons4.CM016521.1.Epinephelus_lanceolatus";
CM016521.1	exonerate:protein2genome:local	exon	1112081	1112743	.	+	.	gene_id "LOCXPOR10.226.HIT1"; transcript_id "LOCXPOR10.226.HIT1.transcript"; gene_name "LOCXPOR10.226.HIT1.OR.2R.351.7tm_4.exons4.CM016521.1.Epinephelus_lanceolatus";
CM016521.1	exonerate:protein2genome:local	exon	1114765	1114926	.	+	.	gene_id "LOCXPOR10.226.HIT1"; transcript_id "LOCXPOR10.226.HIT1.transcript"; gene_name "LOCXPOR10.226.HIT1.OR.2R.351.7tm_4.exons4.CM016521.1.Epinephelus_lanceolatus";
CM016521.1	exonerate:protein2genome:local	exon	1124702	1125622	.	+	.	gene_id "LOCXPOR11.237.HIT1"; transcript_id "LOCXPOR11.237.HIT1.transcript"; gene_name "LOCXPOR11.237.HIT1.OR.2R.307.7tm_4.exons1.CM016521.1.Epinephelus_lanceolatus";
CM016521.1	exonerate:protein2genome:local	exon	1131472	1132425	.	+	.	gene_id "LOCXPOR12.248.HIT1"; transcript_id "LOCXPOR12.248.HIT1.transcript"; gene_name "LOCXPOR12.248.HIT1.OR.2R.318.7tm_4.exons1.CM016521.1.Epinephelus_lanceolatus";
CM016521.1	exonerate:protein2genome:local	exon	1134089	1134250	.	-	.	gene_id "LOCXPOR13.263.HIT1"; transcript_id "LOCXPOR13.263.HIT1.transcript"; gene_name "LOCXPOR13.263.HIT1.OR.2R.352.7tm_4.exons4.CM016521.1.Epinephelus_lanceolatus";
CM016521.1	exonerate:protein2genome:local	exon	1136480	1137142	.	-	.	gene_id "LOCXPOR13.263.HIT1"; transcript_id "LOCXPOR13.263.HIT1.transcript"; gene_name "LOCXPOR13.263.HIT1.OR.2R.352.7tm_4.exons4.CM016521.1.Epinephelus_lanceolatus";
CM016521.1	exonerate:protein2genome:local	exon	1137244	1137431	.	-	.	gene_id "LOCXPOR13.263.HIT1"; transcript_id "LOCXPOR13.263.HIT1.transcript"; gene_name "LOCXPOR13.263.HIT1.OR.2R.352.7tm_4.exons4.CM016521.1.Epinephelus_lanceolatus";
CM016521.1	exonerate:protein2genome:local	exon	1139548	1139590	.	-	.	gene_id "LOCXPOR13.263.HIT1"; transcript_id "LOCXPOR13.263.HIT1.transcript"; gene_name "LOCXPOR13.263.HIT1.OR.2R.352.7tm_4.exons4.CM016521.1.Epinephelus_lanceolatus";
CM016521.1	exonerate:protein2genome:local	exon	1142899	1143843	.	-	.	gene_id "LOCXPOR14.273.HIT1"; transcript_id "LOCXPOR14.273.HIT1.transcript"; gene_name "LOCXPOR14.273.HIT1.OR.2R.315.7tm_4.exons1.CM016521.1.Epinephelus_lanceolatus";
CM016521.1	exonerate:protein2genome:local	exon	1150730	1151677	.	-	.	gene_id "LOCXPOR15.284.HIT1"; transcript_id "LOCXPOR15.284.HIT1.transcript"; gene_name "LOCXPOR15.284.HIT1.OR.2R.316.7tm_4.exons1.CM016521.1.Epinephelus_lanceolatus";
CM016521.1	exonerate:protein2genome:local	exon	1156811	1157758	.	-	.	gene_id "LOCXPOR16.295.HIT1"; transcript_id "LOCXPOR16.295.HIT1.transcript"; gene_name "LOCXPOR16.295.HIT1.OR.2R.316.7tm_4.exons1.CM016521.1.Epinephelus_lanceolatus";
CM016521.1	exonerate:protein2genome:local	exon	1166046	1166981	.	-	.	gene_id "LOCXPOR17.305.HIT1"; transcript_id "LOCXPOR17.305.HIT1.transcript"; gene_name "LOCXPOR17.305.HIT1.OR.2R.312.7tm_4.exons1.CM016521.1.Epinephelus_lanceolatus";
CM016521.1	exonerate:protein2genome:local	exon	1459090	1460025	.	-	.	gene_id "LOCXPOR2.314.HIT1"; transcript_id "LOCXPOR2.314.HIT1.transcript"; gene_name "LOCXPOR2.314.HIT1.OR.2R.312.7tm_1.exons1.CM016521.1.Epinephelus_lanceolatus";
CM016521.1	exonerate:protein2genome:local	exon	2208070	2209005	.	+	.	gene_id "LOCXPOR18.318.HIT1"; transcript_id "LOCXPOR18.318.HIT1.transcript"; gene_name "LOCXPOR18.318.HIT1.OR.2R.312.7tm_1.exons1.CM016521.1.Epinephelus_lanceolatus";
CM016521.1	exonerate:protein2genome:local	exon	3247812	3248729	.	-	.	gene_id "LOCXPOR19.319.HIT1"; transcript_id "LOCXPOR19.319.HIT1.transcript"; gene_name "LOCXPOR19.319.HIT1.OR.2R.306.7tm_4.exons1.CM016521.1.Epinephelus_lanceolatus";
CM016521.1	exonerate:protein2genome:local	exon	3258419	3259336	.	-	.	gene_id "LOCXPOR20.320.HIT1"; transcript_id "LOCXPOR20.320.HIT1.transcript"; gene_name "LOCXPOR20.320.HIT1.OR.2R.306.7tm_4.exons1.CM016521.1.Epinephelus_lanceolatus";
CM016521.1	exonerate:protein2genome:local	exon	3276175	3277092	.	-	.	gene_id "LOCXPOR21.321.HIT1"; transcript_id "LOCXPOR21.321.HIT1.transcript"; gene_name "LOCXPOR21.321.HIT1.OR.2R.306.7tm_4.exons1.CM016521.1.Epinephelus_lanceolatus";
CM016521.1	exonerate:protein2genome:local	exon	14147998	14148954	.	+	.	gene_id "LOCXPOR24.322.HIT1"; transcript_id "LOCXPOR24.322.HIT1.transcript"; gene_name "LOCXPOR24.322.HIT1.OR.2R.319.7tm_4.exons1.CM016521.1.Epinephelus_lanceolatus";
CM016521.1	exonerate:protein2genome:local	exon	14153648	14154604	.	+	.	gene_id "LOCXPOR24.323.HIT1"; transcript_id "LOCXPOR24.323.HIT1.transcript"; gene_name "LOCXPOR24.323.HIT1.OR.2R.319.7tm_4.exons1.CM016521.1.Epinephelus_lanceolatus";
CM016521.1	exonerate:protein2genome:local	exon	14160112	14161068	.	+	.	gene_id "LOCXPOR24.324.HIT1"; transcript_id "LOCXPOR24.324.HIT1.transcript"; gene_name "LOCXPOR24.324.HIT1.OR.2R.319.7tm_4.exons1.CM016521.1.Epinephelus_lanceolatus";
CM016521.1	exonerate:protein2genome:local	exon	14166369	14167364	.	+	.	gene_id "LOCXPOR25.325.HIT1"; transcript_id "LOCXPOR25.325.HIT1.transcript"; gene_name "LOCXPOR25.325.HIT1.OR.2R.332.7tm_4.exons1.CM016521.1.Epinephelus_lanceolatus";
CM016521.1	exonerate:protein2genome:local	exon	14174012	14174986	.	+	.	gene_id "LOCXPOR26.326.HIT1"; transcript_id "LOCXPOR26.326.HIT1.transcript"; gene_name "LOCXPOR26.326.HIT1.OR.2R.325.7tm_4.exons1.CM016521.1.Epinephelus_lanceolatus";
CM016521.1	exonerate:protein2genome:local	exon	14185058	14186032	.	-	.	gene_id "LOCXPOR27.329.HIT1"; transcript_id "LOCXPOR27.329.HIT1.transcript"; gene_name "LOCXPOR27.329.HIT1.OR.2R.325.7tm_4.exons1.CM016521.1.Epinephelus_lanceolatus";
CM016521.1	exonerate:protein2genome:local	exon	14192505	14193479	.	-	.	gene_id "LOCXPOR28.330.HIT1"; transcript_id "LOCXPOR28.330.HIT1.transcript"; gene_name "LOCXPOR28.330.HIT1.OR.2R.325.7tm_4.exons1.CM016521.1.Epinephelus_lanceolatus";
CM016521.1	exonerate:protein2genome:local	exon	14211499	14212440	.	-	.	gene_id "LOCXPOR29.331.HIT1"; transcript_id "LOCXPOR29.331.HIT1.transcript"; gene_name "LOCXPOR29.331.HIT1.OR.2R.314.7tm_4.exons1.CM016521.1.Epinephelus_lanceolatus";
CM016521.1	exonerate:protein2genome:local	exon	14215886	14216857	.	-	.	gene_id "LOCXPOR30.332.HIT1"; transcript_id "LOCXPOR30.332.HIT1.transcript"; gene_name "LOCXPOR30.332.HIT1.OR.2R.324.7tm_4.exons1.CM016521.1.Epinephelus_lanceolatus";
CM016521.1	exonerate:protein2genome:local	exon	14232277	14233245	.	-	.	gene_id "LOCXPOR31.333.HIT1"; transcript_id "LOCXPOR31.333.HIT1.transcript"; gene_name "LOCXPOR31.333.HIT1.OR.2R.323.7tm_4.exons1.CM016521.1.Epinephelus_lanceolatus";
CM016521.1	exonerate:protein2genome:local	exon	14250844	14251824	.	-	.	gene_id "LOCXPOR37.336.HIT1"; transcript_id "LOCXPOR37.336.HIT1.transcript"; gene_name "LOCXPOR37.336.HIT1.OR.2R.327.7tm_4.exons1.CM016521.1.Epinephelus_lanceolatus";
CM016521.1	exonerate:protein2genome:local	exon	14260040	14260984	.	-	.	gene_id "LOCXPOR33.337.HIT1"; transcript_id "LOCXPOR33.337.HIT1.transcript"; gene_name "LOCXPOR33.337.HIT1.OR.2R.315.7tm_4.exons1.CM016521.1.Epinephelus_lanceolatus";
CM016521.1	exonerate:protein2genome:local	exon	14264190	14265134	.	-	.	gene_id "LOCXPOR34.339.HIT1"; transcript_id "LOCXPOR34.339.HIT1.transcript"; gene_name "LOCXPOR34.339.HIT1.OR.2R.315.7tm_4.exons1.CM016521.1.Epinephelus_lanceolatus";
CM016521.1	exonerate:protein2genome:local	exon	14282726	14283706	.	-	.	gene_id "LOCXPOR37.340.HIT1"; transcript_id "LOCXPOR37.340.HIT1.transcript"; gene_name "LOCXPOR37.340.HIT1.OR.2R.327.7tm_4.exons1.CM016521.1.Epinephelus_lanceolatus";
CM016521.1	exonerate:protein2genome:local	exon	14305032	14305976	.	-	.	gene_id "LOCXPOR36.341.HIT1"; transcript_id "LOCXPOR36.341.HIT1.transcript"; gene_name "LOCXPOR36.341.HIT1.OR.2R.315.7tm_4.exons1.CM016521.1.Epinephelus_lanceolatus";
CM016521.1	exonerate:protein2genome:local	exon	14310218	14311198	.	-	.	gene_id "LOCXPOR37.342.HIT1"; transcript_id "LOCXPOR37.342.HIT1.transcript"; gene_name "LOCXPOR37.342.HIT1.OR.2R.327.7tm_4.exons1.CM016521.1.Epinephelus_lanceolatus";
CM016521.1	exonerate:protein2genome:local	exon	14316095	14317075	.	-	.	gene_id "LOCXPOR37.343.HIT1"; transcript_id "LOCXPOR37.343.HIT1.transcript"; gene_name "LOCXPOR37.343.HIT1.OR.2R.327.7tm_4.exons1.CM016521.1.Epinephelus_lanceolatus";
CM016521.1	exonerate:protein2genome:local	exon	14334016	14334996	.	-	.	gene_id "LOCXPOR39.345.HIT1"; transcript_id "LOCXPOR39.345.HIT1.transcript"; gene_name "LOCXPOR39.345.HIT1.OR.2R.327.7tm_4.exons1.CM016521.1.Epinephelus_lanceolatus";
CM016521.1	exonerate:protein2genome:local	exon	14338437	14339417	.	-	.	gene_id "LOCXPOR40.346.HIT1"; transcript_id "LOCXPOR40.346.HIT1.transcript"; gene_name "LOCXPOR40.346.HIT1.OR.2R.327.7tm_4.exons1.CM016521.1.Epinephelus_lanceolatus";
CM016521.1	exonerate:protein2genome:local	exon	14361583	14362527	.	-	.	gene_id "LOCXPOR41.349.HIT1"; transcript_id "LOCXPOR41.349.HIT1.transcript"; gene_name "LOCXPOR41.349.HIT1.OR.2R.315.7tm_4.exons1.CM016521.1.Epinephelus_lanceolatus";
CM016521.1	exonerate:protein2genome:local	exon	14385649	14385859	.	+	.	gene_id "LOCXPOR42.350.HIT1"; transcript_id "LOCXPOR42.350.HIT1.transcript"; gene_name "LOCXPOR42.350.HIT1.OR.2R.311.7tm_4.exons4.CM016521.1.Epinephelus_lanceolatus";
CM016521.1	exonerate:protein2genome:local	exon	14386077	14386254	.	+	.	gene_id "LOCXPOR42.350.HIT1"; transcript_id "LOCXPOR42.350.HIT1.transcript"; gene_name "LOCXPOR42.350.HIT1.OR.2R.311.7tm_4.exons4.CM016521.1.Epinephelus_lanceolatus";
CM016521.1	exonerate:protein2genome:local	exon	14386353	14386656	.	+	.	gene_id "LOCXPOR42.350.HIT1"; transcript_id "LOCXPOR42.350.HIT1.transcript"; gene_name "LOCXPOR42.350.HIT1.OR.2R.311.7tm_4.exons4.CM016521.1.Epinephelus_lanceolatus";
CM016521.1	exonerate:protein2genome:local	exon	14386770	14387009	.	+	.	gene_id "LOCXPOR42.350.HIT1"; transcript_id "LOCXPOR42.350.HIT1.transcript"; gene_name "LOCXPOR42.350.HIT1.OR.2R.311.7tm_4.exons4.CM016521.1.Epinephelus_lanceolatus";
CM016521.1	exonerate:protein2genome:local	exon	35055143	35056066	.	+	.	gene_id "LOCXPOR43.352.HIT1"; transcript_id "LOCXPOR43.352.HIT1.transcript"; gene_name "LOCXPOR43.352.HIT1.OR.2R.308.7tm_1.exons1.CM016521.1.Epinephelus_lanceolatus";
CM016522.1	exonerate:protein2genome:local	exon	5863185	5864114	.	-	.	gene_id "LOCXPOR44.353.HIT1"; transcript_id "LOCXPOR44.353.HIT1.transcript"; gene_name "LOCXPOR44.353.HIT1.OR.2R.310.7tm_4.exons1.CM016522.1.Epinephelus_lanceolatus";
CM016522.1	exonerate:protein2genome:local	exon	5870529	5871449	.	-	.	gene_id "LOCXPOR45.354.HIT1"; transcript_id "LOCXPOR45.354.HIT1.transcript"; gene_name "LOCXPOR45.354.HIT1.OR.2R.307.7tm_4.exons1.CM016522.1.Epinephelus_lanceolatus";
CM016522.1	exonerate:protein2genome:local	exon	5882246	5883163	.	-	.	gene_id "LOCXPOR48.356.HIT1"; transcript_id "LOCXPOR48.356.HIT1.transcript"; gene_name "LOCXPOR48.356.HIT1.OR.2R.306.7tm_4.exons1.CM016522.1.Epinephelus_lanceolatus";
CM016522.1	exonerate:protein2genome:local	exon	5889119	5890042	.	-	.	gene_id "LOCXPOR47.358.HIT1"; transcript_id "LOCXPOR47.358.HIT1.transcript"; gene_name "LOCXPOR47.358.HIT1.OR.2R.308.7tm_4.exons1.CM016522.1.Epinephelus_lanceolatus";
CM016522.1	exonerate:protein2genome:local	exon	5901805	5902722	.	-	.	gene_id "LOCXPOR48.359.HIT1"; transcript_id "LOCXPOR48.359.HIT1.transcript"; gene_name "LOCXPOR48.359.HIT1.OR.2R.306.7tm_4.exons1.CM016522.1.Epinephelus_lanceolatus";
CM016522.1	exonerate:protein2genome:local	exon	5912117	5913019	.	+	.	gene_id "LOCXPOR49.361.HIT1"; transcript_id "LOCXPOR49.361.HIT1.transcript"; gene_name "LOCXPOR49.361.HIT1.OR.2R.301.7tm_4.exons1.CM016522.1.Epinephelus_lanceolatus";
CM016522.1	exonerate:protein2genome:local	exon	5935832	5936749	.	-	.	gene_id "LOCXPOR50.363.HIT1"; transcript_id "LOCXPOR50.363.HIT1.transcript"; gene_name "LOCXPOR50.363.HIT1.OR.2R.306.7tm_4.exons1.CM016522.1.Epinephelus_lanceolatus";
CM016522.1	exonerate:protein2genome:local	exon	5942299	5943216	.	-	.	gene_id "LOCXPOR51.364.HIT1"; transcript_id "LOCXPOR51.364.HIT1.transcript"; gene_name "LOCXPOR51.364.HIT1.OR.2R.306.7tm_4.exons1.CM016522.1.Epinephelus_lanceolatus";
CM016522.1	exonerate:protein2genome:local	exon	5954668	5955585	.	-	.	gene_id "LOCXPOR52.366.HIT1"; transcript_id "LOCXPOR52.366.HIT1.transcript"; gene_name "LOCXPOR52.366.HIT1.OR.2R.306.7tm_4.exons1.CM016522.1.Epinephelus_lanceolatus";
CM016522.1	exonerate:protein2genome:local	exon	5960064	5960981	.	-	.	gene_id "LOCXPOR51.367.HIT1"; transcript_id "LOCXPOR51.367.HIT1.transcript"; gene_name "LOCXPOR51.367.HIT1.OR.2R.306.7tm_4.exons1.CM016522.1.Epinephelus_lanceolatus";
CM016522.1	exonerate:protein2genome:local	exon	5967002	5967919	.	-	.	gene_id "LOCXPOR54.368.HIT1"; transcript_id "LOCXPOR54.368.HIT1.transcript"; gene_name "LOCXPOR54.368.HIT1.OR.2R.306.7tm_4.exons1.CM016522.1.Epinephelus_lanceolatus";
CM016522.1	exonerate:protein2genome:local	exon	5971820	5972728	.	-	.	gene_id "LOCXPOR55.369.HIT1"; transcript_id "LOCXPOR55.369.HIT1.transcript"; gene_name "LOCXPOR55.369.HIT1.OR.2R.303.7tm_4.exons1.CM016522.1.Epinephelus_lanceolatus";
CM016522.1	exonerate:protein2genome:local	exon	5987322	5988227	.	+	.	gene_id "LOCXPOR56.370.HIT1"; transcript_id "LOCXPOR56.370.HIT1.transcript"; gene_name "LOCXPOR56.370.HIT1.OR.2R.302.7tm_4.exons1.CM016522.1.Epinephelus_lanceolatus";
CM016522.1	exonerate:protein2genome:local	exon	6000214	6001119	.	+	.	gene_id "LOCXPOR56.372.HIT1"; transcript_id "LOCXPOR56.372.HIT1.transcript"; gene_name "LOCXPOR56.372.HIT1.OR.2R.302.7tm_4.exons1.CM016522.1.Epinephelus_lanceolatus";
CM016522.1	exonerate:protein2genome:local	exon	6011630	6012535	.	-	.	gene_id "LOCXPOR58.373.HIT1"; transcript_id "LOCXPOR58.373.HIT1.transcript"; gene_name "LOCXPOR58.373.HIT1.OR.2R.302.7tm_4.exons1.CM016522.1.Epinephelus_lanceolatus";
CM016522.1	exonerate:protein2genome:local	exon	6017107	6018009	.	+	.	gene_id "LOCXPOR59.374.HIT1"; transcript_id "LOCXPOR59.374.HIT1.transcript"; gene_name "LOCXPOR59.374.HIT1.OR.2R.301.7tm_4.exons1.CM016522.1.Epinephelus_lanceolatus";
CM016522.1	exonerate:protein2genome:local	exon	6024239	6025141	.	-	.	gene_id "LOCXPOR60.375.HIT1"; transcript_id "LOCXPOR60.375.HIT1.transcript"; gene_name "LOCXPOR60.375.HIT1.OR.2R.301.7tm_4.exons1.CM016522.1.Epinephelus_lanceolatus";
CM016522.1	exonerate:protein2genome:local	exon	6029486	6030394	.	-	.	gene_id "LOCXPOR61.376.HIT1"; transcript_id "LOCXPOR61.376.HIT1.transcript"; gene_name "LOCXPOR61.376.HIT1.OR.2R.303.7tm_4.exons1.CM016522.1.Epinephelus_lanceolatus";
CM016522.1	exonerate:protein2genome:local	exon	10893825	10894724	.	+	.	gene_id "LOCXPOR62.377.HIT1"; transcript_id "LOCXPOR62.377.HIT1.transcript"; gene_name "LOCXPOR62.377.HIT1.OR.2R.300.7tm_4.exons1.CM016522.1.Epinephelus_lanceolatus";
CM016522.1	exonerate:protein2genome:local	exon	10920320	10921210	.	+	.	gene_id "LOCXPOR63.379.HIT1"; transcript_id "LOCXPOR63.379.HIT1.transcript"; gene_name "LOCXPOR63.379.HIT1.OR.2R.297.7tm_4.exons1.CM016522.1.Epinephelus_lanceolatus";
CM016522.1	exonerate:protein2genome:local	exon	10924948	10925868	.	+	.	gene_id "LOCXPOR63.380.HIT1"; transcript_id "LOCXPOR63.380.HIT1.transcript"; gene_name "LOCXPOR63.380.HIT1.OR.2R.307.7tm_4.exons1.CM016522.1.Epinephelus_lanceolatus";
CM016522.1	exonerate:protein2genome:local	exon	28765116	28766024	.	-	.	gene_id "LOCXPOR64.384.HIT1"; transcript_id "LOCXPOR64.384.HIT1.transcript"; gene_name "LOCXPOR64.384.HIT1.OR.2R.303.7tm_4.exons1.CM016522.1.Epinephelus_lanceolatus";
CM016522.1	exonerate:protein2genome:local	exon	28772864	28773787	.	-	.	gene_id "LOCXPOR65.385.HIT1"; transcript_id "LOCXPOR65.385.HIT1.transcript"; gene_name "LOCXPOR65.385.HIT1.OR.2R.308.7tm_4.exons1.CM016522.1.Epinephelus_lanceolatus";
CM016522.1	exonerate:protein2genome:local	exon	28790595	28791518	.	+	.	gene_id "LOCXPOR66.387.HIT1"; transcript_id "LOCXPOR66.387.HIT1.transcript"; gene_name "LOCXPOR66.387.HIT1.OR.2R.308.7tm_4.exons1.CM016522.1.Epinephelus_lanceolatus";
CM016522.1	exonerate:protein2genome:local	exon	29522701	29523612	.	+	.	gene_id "LOCXPOR67.392.HIT1"; transcript_id "LOCXPOR67.392.HIT1.transcript"; gene_name "LOCXPOR67.392.HIT1.OR.2R.304.7tm_4.exons1.CM016522.1.Epinephelus_lanceolatus";
CM016522.1	exonerate:protein2genome:local	exon	29549322	29550233	.	+	.	gene_id "LOCXPOR70.393.HIT1"; transcript_id "LOCXPOR70.393.HIT1.transcript"; gene_name "LOCXPOR70.393.HIT1.OR.2R.304.7tm_4.exons1.CM016522.1.Epinephelus_lanceolatus";
CM016522.1	exonerate:protein2genome:local	exon	29565882	29566793	.	+	.	gene_id "LOCXPOR70.395.HIT1"; transcript_id "LOCXPOR70.395.HIT1.transcript"; gene_name "LOCXPOR70.395.HIT1.OR.2R.304.7tm_4.exons1.CM016522.1.Epinephelus_lanceolatus";
CM016522.1	exonerate:protein2genome:local	exon	29577663	29578574	.	+	.	gene_id "LOCXPOR70.396.HIT1"; transcript_id "LOCXPOR70.396.HIT1.transcript"; gene_name "LOCXPOR70.396.HIT1.OR.2R.304.7tm_4.exons1.CM016522.1.Epinephelus_lanceolatus";
CM016522.1	exonerate:protein2genome:local	exon	29592780	29593685	.	+	.	gene_id "LOCXPOR71.397.HIT1"; transcript_id "LOCXPOR71.397.HIT1.transcript"; gene_name "LOCXPOR71.397.HIT1.OR.2R.302.7tm_4.exons1.CM016522.1.Epinephelus_lanceolatus";
CM016522.1	exonerate:protein2genome:local	exon	33386000	33386899	.	+	.	gene_id "LOCXPOR72.398.HIT1"; transcript_id "LOCXPOR72.398.HIT1.transcript"; gene_name "LOCXPOR72.398.HIT1.OR.2R.300.7tm_4.exons1.CM016522.1.Epinephelus_lanceolatus";
CM016522.1	exonerate:protein2genome:local	exon	33397965	33398891	.	+	.	gene_id "LOCXPOR73.399.HIT1"; transcript_id "LOCXPOR73.399.HIT1.transcript"; gene_name "LOCXPOR73.399.HIT1.OR.2R.309.7tm_4.exons1.CM016522.1.Epinephelus_lanceolatus";
CM016522.1	exonerate:protein2genome:local	exon	33414097	33415023	.	+	.	gene_id "LOCXPOR74.400.HIT1"; transcript_id "LOCXPOR74.400.HIT1.transcript"; gene_name "LOCXPOR74.400.HIT1.OR.2R.309.7tm_4.exons1.CM016522.1.Epinephelus_lanceolatus";
CM016522.1	exonerate:protein2genome:local	exon	33424636	33425595	.	+	.	gene_id "LOCXPOR75.401.HIT1"; transcript_id "LOCXPOR75.401.HIT1.transcript"; gene_name "LOCXPOR75.401.HIT1.OR.2R.320.7tm_4.exons1.CM016522.1.Epinephelus_lanceolatus";
CM016522.1	exonerate:protein2genome:local	exon	33445655	33446581	.	+	.	gene_id "LOCXPOR76.402.HIT1"; transcript_id "LOCXPOR76.402.HIT1.transcript"; gene_name "LOCXPOR76.402.HIT1.OR.2R.309.7tm_4.exons1.CM016522.1.Epinephelus_lanceolatus";
CM016522.1	exonerate:protein2genome:local	exon	33475558	33476484	.	+	.	gene_id "LOCXPOR77.403.HIT1"; transcript_id "LOCXPOR77.403.HIT1.transcript"; gene_name "LOCXPOR77.403.HIT1.OR.2R.309.7tm_4.exons1.CM016522.1.Epinephelus_lanceolatus";
CM016522.1	exonerate:protein2genome:local	exon	33487879	33488805	.	+	.	gene_id "LOCXPOR78.404.HIT1"; transcript_id "LOCXPOR78.404.HIT1.transcript"; gene_name "LOCXPOR78.404.HIT1.OR.2R.309.7tm_4.exons1.CM016522.1.Epinephelus_lanceolatus";
CM016522.1	exonerate:protein2genome:local	exon	33501815	33502741	.	+	.	gene_id "LOCXPOR79.206.HIT1"; transcript_id "LOCXPOR79.206.HIT1.transcript"; gene_name "LOCXPOR79.206.HIT1.OR.2R.309.7tm_4.exons1.CM016522.1.Epinephelus_lanceolatus";
CM016522.1	exonerate:protein2genome:local	exon	33516219	33517145	.	+	.	gene_id "LOCXPOR80.207.HIT1"; transcript_id "LOCXPOR80.207.HIT1.transcript"; gene_name "LOCXPOR80.207.HIT1.OR.2R.309.7tm_4.exons1.CM016522.1.Epinephelus_lanceolatus";
CM016526.1	exonerate:protein2genome:local	exon	4627311	4627460	.	+	.	gene_id "LOCXPOR81.208.HIT1"; transcript_id "LOCXPOR81.208.HIT1.transcript"; gene_name "LOCXPOR81.208.HIT1.OR.2R.305.7tm_1.exons2.CM016526.1.Epinephelus_lanceolatus";
CM016526.1	exonerate:protein2genome:local	exon	4628056	4628820	.	+	.	gene_id "LOCXPOR81.208.HIT1"; transcript_id "LOCXPOR81.208.HIT1.transcript"; gene_name "LOCXPOR81.208.HIT1.OR.2R.305.7tm_1.exons2.CM016526.1.Epinephelus_lanceolatus";
CM016526.1	exonerate:protein2genome:local	exon	4632376	4632525	.	+	.	gene_id "LOCXPOR82.210.HIT1"; transcript_id "LOCXPOR82.210.HIT1.transcript"; gene_name "LOCXPOR82.210.HIT1.OR.2R.305.7tm_1.exons2.CM016526.1.Epinephelus_lanceolatus";
CM016526.1	exonerate:protein2genome:local	exon	4635558	4636322	.	+	.	gene_id "LOCXPOR82.210.HIT1"; transcript_id "LOCXPOR82.210.HIT1.transcript"; gene_name "LOCXPOR82.210.HIT1.OR.2R.305.7tm_1.exons2.CM016526.1.Epinephelus_lanceolatus";
CM016526.1	exonerate:protein2genome:local	exon	4683259	4683408	.	+	.	gene_id "LOCXPOR83.212.HIT1"; transcript_id "LOCXPOR83.212.HIT1.transcript"; gene_name "LOCXPOR83.212.HIT1.OR.2R.300.7tm_1.exons2.CM016526.1.Epinephelus_lanceolatus";
CM016526.1	exonerate:protein2genome:local	exon	4685044	4685793	.	+	.	gene_id "LOCXPOR83.212.HIT1"; transcript_id "LOCXPOR83.212.HIT1.transcript"; gene_name "LOCXPOR83.212.HIT1.OR.2R.300.7tm_1.exons2.CM016526.1.Epinephelus_lanceolatus";
CM016526.1	exonerate:protein2genome:local	exon	4693843	4693986	.	+	.	gene_id "LOCXPOR84.213.HIT1"; transcript_id "LOCXPOR84.213.HIT1.transcript"; gene_name "LOCXPOR84.213.HIT1.OR.2R.303.7tm_1.exons2.CM016526.1.Epinephelus_lanceolatus";
CM016526.1	exonerate:protein2genome:local	exon	4696607	4697371	.	+	.	gene_id "LOCXPOR84.213.HIT1"; transcript_id "LOCXPOR84.213.HIT1.transcript"; gene_name "LOCXPOR84.213.HIT1.OR.2R.303.7tm_1.exons2.CM016526.1.Epinephelus_lanceolatus";
CM016526.1	exonerate:protein2genome:local	exon	4705072	4705227	.	+	.	gene_id "LOCXPOR85.216.HIT1"; transcript_id "LOCXPOR85.216.HIT1.transcript"; gene_name "LOCXPOR85.216.HIT1.OR.2R.309.7tm_4.exons2.CM016526.1.Epinephelus_lanceolatus";
CM016526.1	exonerate:protein2genome:local	exon	4707712	4708482	.	+	.	gene_id "LOCXPOR85.216.HIT1"; transcript_id "LOCXPOR85.216.HIT1.transcript"; gene_name "LOCXPOR85.216.HIT1.OR.2R.309.7tm_4.exons2.CM016526.1.Epinephelus_lanceolatus";
CM016526.1	exonerate:protein2genome:local	exon	4723314	4724147	.	+	.	gene_id "LOCXPOR86.219.HIT1"; transcript_id "LOCXPOR86.219.HIT1.transcript"; gene_name "LOCXPOR86.219.HIT1.OR.2R.278.7tm_1.exons1.CM016526.1.Epinephelus_lanceolatus";
CM016526.1	exonerate:protein2genome:local	exon	4769367	4769507	.	+	.	gene_id "LOCXPOR81.222.HIT1"; transcript_id "LOCXPOR81.222.HIT1.transcript"; gene_name "LOCXPOR81.222.HIT1.OR.2R.300.7tm_4.exons2.CM016526.1.Epinephelus_lanceolatus";
CM016526.1	exonerate:protein2genome:local	exon	4769654	4770412	.	+	.	gene_id "LOCXPOR81.222.HIT1"; transcript_id "LOCXPOR81.222.HIT1.transcript"; gene_name "LOCXPOR81.222.HIT1.OR.2R.300.7tm_4.exons2.CM016526.1.Epinephelus_lanceolatus";
CM016526.1	exonerate:protein2genome:local	exon	4776657	4776812	.	+	.	gene_id "LOCXPOR87.223.HIT1"; transcript_id "LOCXPOR87.223.HIT1.transcript"; gene_name "LOCXPOR87.223.HIT1.OR.2R.303.7tm_1.exons2.CM016526.1.Epinephelus_lanceolatus";
CM016526.1	exonerate:protein2genome:local	exon	4778202	4778954	.	+	.	gene_id "LOCXPOR87.223.HIT1"; transcript_id "LOCXPOR87.223.HIT1.transcript"; gene_name "LOCXPOR87.223.HIT1.OR.2R.303.7tm_1.exons2.CM016526.1.Epinephelus_lanceolatus";
CM016526.1	exonerate:protein2genome:local	exon	4799476	4799681	.	+	.	gene_id "LOCXPOR89.227.HIT1"; transcript_id "LOCXPOR89.227.HIT1.transcript"; gene_name "LOCXPOR89.227.HIT1.OR.2R.339.7TM_GPCR_Srx.exons4.CM016526.1.Epinephelus_lanceolatus";
CM016526.1	exonerate:protein2genome:local	exon	4800373	4800511	.	+	.	gene_id "LOCXPOR89.227.HIT1"; transcript_id "LOCXPOR89.227.HIT1.transcript"; gene_name "LOCXPOR89.227.HIT1.OR.2R.339.7TM_GPCR_Srx.exons4.CM016526.1.Epinephelus_lanceolatus";
CM016526.1	exonerate:protein2genome:local	exon	4800902	4801327	.	+	.	gene_id "LOCXPOR89.227.HIT1"; transcript_id "LOCXPOR89.227.HIT1.transcript"; gene_name "LOCXPOR89.227.HIT1.OR.2R.339.7TM_GPCR_Srx.exons4.CM016526.1.Epinephelus_lanceolatus";
CM016526.1	exonerate:protein2genome:local	exon	4802292	4802537	.	+	.	gene_id "LOCXPOR89.227.HIT1"; transcript_id "LOCXPOR89.227.HIT1.transcript"; gene_name "LOCXPOR89.227.HIT1.OR.2R.339.7TM_GPCR_Srx.exons4.CM016526.1.Epinephelus_lanceolatus";
CM016528.1	exonerate:protein2genome:local	exon	14822616	14823536	.	-	.	gene_id "LOCXPOR90.228.HIT1"; transcript_id "LOCXPOR90.228.HIT1.transcript"; gene_name "LOCXPOR90.228.HIT1.OR.2R.307.7tm_4.exons1.CM016528.1.Epinephelus_lanceolatus";
CM016528.1	exonerate:protein2genome:local	exon	14827975	14828895	.	+	.	gene_id "LOCXPOR91.229.HIT1"; transcript_id "LOCXPOR91.229.HIT1.transcript"; gene_name "LOCXPOR91.229.HIT1.OR.2R.307.7tm_4.exons1.CM016528.1.Epinephelus_lanceolatus";
CM016528.1	exonerate:protein2genome:local	exon	14836148	14837083	.	+	.	gene_id "LOCXPOR94.230.HIT1"; transcript_id "LOCXPOR94.230.HIT1.transcript"; gene_name "LOCXPOR94.230.HIT1.OR.2R.312.7tm_4.exons1.CM016528.1.Epinephelus_lanceolatus";
CM016528.1	exonerate:protein2genome:local	exon	14839191	14840129	.	+	.	gene_id "LOCXPOR93.231.HIT1"; transcript_id "LOCXPOR93.231.HIT1.transcript"; gene_name "LOCXPOR93.231.HIT1.OR.2R.313.7tm_4.exons1.CM016528.1.Epinephelus_lanceolatus";
CM016528.1	exonerate:protein2genome:local	exon	14845001	14845939	.	+	.	gene_id "LOCXPOR94.232.HIT1"; transcript_id "LOCXPOR94.232.HIT1.transcript"; gene_name "LOCXPOR94.232.HIT1.OR.2R.313.7tm_4.exons1.CM016528.1.Epinephelus_lanceolatus";
CM016528.1	exonerate:protein2genome:local	exon	14856593	14857531	.	+	.	gene_id "LOCXPOR94.233.HIT1"; transcript_id "LOCXPOR94.233.HIT1.transcript"; gene_name "LOCXPOR94.233.HIT1.OR.2R.313.7tm_4.exons1.CM016528.1.Epinephelus_lanceolatus";
CM016528.1	exonerate:protein2genome:local	exon	14861113	14862039	.	+	.	gene_id "LOCXPOR96.234.HIT1"; transcript_id "LOCXPOR96.234.HIT1.transcript"; gene_name "LOCXPOR96.234.HIT1.OR.2R.309.7tm_4.exons1.CM016528.1.Epinephelus_lanceolatus";
CM016528.1	exonerate:protein2genome:local	exon	14884156	14885076	.	-	.	gene_id "LOCXPOR97.235.HIT1"; transcript_id "LOCXPOR97.235.HIT1.transcript"; gene_name "LOCXPOR97.235.HIT1.OR.2R.307.7tm_4.exons1.CM016528.1.Epinephelus_lanceolatus";
CM016528.1	exonerate:protein2genome:local	exon	14895520	14896437	.	-	.	gene_id "LOCXPOR98.236.HIT1"; transcript_id "LOCXPOR98.236.HIT1.transcript"; gene_name "LOCXPOR98.236.HIT1.OR.2R.306.7tm_4.exons1.CM016528.1.Epinephelus_lanceolatus";
CM016528.1	exonerate:protein2genome:local	exon	14903601	14904572	.	+	.	gene_id "LOCXPOR99.238.HIT1"; transcript_id "LOCXPOR99.238.HIT1.transcript"; gene_name "LOCXPOR99.238.HIT1.OR.2R.324.7tm_4.exons1.CM016528.1.Epinephelus_lanceolatus";
CM016528.1	exonerate:protein2genome:local	exon	14912875	14913825	.	+	.	gene_id "LOCXPOR100.239.HIT1"; transcript_id "LOCXPOR100.239.HIT1.transcript"; gene_name "LOCXPOR100.239.HIT1.OR.2R.317.7tm_4.exons1.CM016528.1.Epinephelus_lanceolatus";
CM016528.1	exonerate:protein2genome:local	exon	14920992	14921954	.	+	.	gene_id "LOCXPOR101.240.HIT1"; transcript_id "LOCXPOR101.240.HIT1.transcript"; gene_name "LOCXPOR101.240.HIT1.OR.2R.321.7tm_4.exons1.CM016528.1.Epinephelus_lanceolatus";
CM016528.1	exonerate:protein2genome:local	exon	14925521	14926483	.	+	.	gene_id "LOCXPOR102.241.HIT1"; transcript_id "LOCXPOR102.241.HIT1.transcript"; gene_name "LOCXPOR102.241.HIT1.OR.2R.321.7tm_4.exons1.CM016528.1.Epinephelus_lanceolatus";
CM016528.1	exonerate:protein2genome:local	exon	14930475	14931428	.	+	.	gene_id "LOCXPOR103.242.HIT1"; transcript_id "LOCXPOR103.242.HIT1.transcript"; gene_name "LOCXPOR103.242.HIT1.OR.2R.318.7tm_4.exons1.CM016528.1.Epinephelus_lanceolatus";
CM016528.1	exonerate:protein2genome:local	exon	18899708	18900604	.	+	.	gene_id "LOCXPOR132.243.HIT1"; transcript_id "LOCXPOR132.243.HIT1.transcript"; gene_name "LOCXPOR132.243.HIT1.OR.2R.299.7tm_1.exons1.CM016528.1.Epinephelus_lanceolatus";
CM016528.1	exonerate:protein2genome:local	exon	18924067	18924990	.	+	.	gene_id "LOCXPOR104.244.HIT1"; transcript_id "LOCXPOR104.244.HIT1.transcript"; gene_name "LOCXPOR104.244.HIT1.OR.2R.308.7tm_1.exons1.CM016528.1.Epinephelus_lanceolatus";
CM016528.1	exonerate:protein2genome:local	exon	18934220	18935104	.	+	.	gene_id "LOCXPOR106.245.HIT1"; transcript_id "LOCXPOR106.245.HIT1.transcript"; gene_name "LOCXPOR106.245.HIT1.OR.2R.295.7tm_1.exons1.CM016528.1.Epinephelus_lanceolatus";
CM016528.1	exonerate:protein2genome:local	exon	18948734	18949648	.	+	.	gene_id "LOCXPOR105.246.HIT1"; transcript_id "LOCXPOR105.246.HIT1.transcript"; gene_name "LOCXPOR105.246.HIT1.OR.2R.305.7tm_1.exons1.CM016528.1.Epinephelus_lanceolatus";
CM016528.1	exonerate:protein2genome:local	exon	18953268	18954179	.	+	.	gene_id "LOCXPOR106.247.HIT1"; transcript_id "LOCXPOR106.247.HIT1.transcript"; gene_name "LOCXPOR106.247.HIT1.OR.2R.304.7tm_1.exons1.CM016528.1.Epinephelus_lanceolatus";
CM016528.1	exonerate:protein2genome:local	exon	18979482	18980033	.	+	.	gene_id "LOCXPOR107.250.HIT1"; transcript_id "LOCXPOR107.250.HIT1.transcript"; gene_name "LOCXPOR107.250.HIT1.OR.2R.302.7tm_1.exons2.CM016528.1.Epinephelus_lanceolatus";
CM016528.1	exonerate:protein2genome:local	exon	18983401	18983754	.	+	.	gene_id "LOCXPOR107.250.HIT1"; transcript_id "LOCXPOR107.250.HIT1.transcript"; gene_name "LOCXPOR107.250.HIT1.OR.2R.302.7tm_1.exons2.CM016528.1.Epinephelus_lanceolatus";
CM016528.1	exonerate:protein2genome:local	exon	18988446	18989360	.	+	.	gene_id "LOCXPOR107.252.HIT1"; transcript_id "LOCXPOR107.252.HIT1.transcript"; gene_name "LOCXPOR107.252.HIT1.OR.2R.305.7tm_1.exons1.CM016528.1.Epinephelus_lanceolatus";
CM016528.1	exonerate:protein2genome:local	exon	19329838	19330734	.	-	.	gene_id "LOCXPOR132.254.HIT1"; transcript_id "LOCXPOR132.254.HIT1.transcript"; gene_name "LOCXPOR132.254.HIT1.OR.2R.299.7tm_1.exons1.CM016528.1.Epinephelus_lanceolatus";
CM016528.1	exonerate:protein2genome:local	exon	19351280	19352176	.	-	.	gene_id "LOCXPOR132.256.HIT1"; transcript_id "LOCXPOR132.256.HIT1.transcript"; gene_name "LOCXPOR132.256.HIT1.OR.2R.299.7tm_1.exons1.CM016528.1.Epinephelus_lanceolatus";
CM016528.1	exonerate:protein2genome:local	exon	19376763	19377725	.	+	.	gene_id "LOCXPOR109.257.HIT1"; transcript_id "LOCXPOR109.257.HIT1.transcript"; gene_name "LOCXPOR109.257.HIT1.OR.2R.321.7tm_1.exons1.CM016528.1.Epinephelus_lanceolatus";
CM016528.1	exonerate:protein2genome:local	exon	19397866	19398828	.	+	.	gene_id "LOCXPOR109.261.HIT1"; transcript_id "LOCXPOR109.261.HIT1.transcript"; gene_name "LOCXPOR109.261.HIT1.OR.2R.321.7tm_1.exons1.CM016528.1.Epinephelus_lanceolatus";
CM016528.1	exonerate:protein2genome:local	exon	46675181	46675245	.	-	.	gene_id "LOCXPOR111.264.HIT1"; transcript_id "LOCXPOR111.264.HIT1.transcript"; gene_name "LOCXPOR111.264.HIT1.OR.2R.293.7tm_4.exons2.CM016528.1.Epinephelus_lanceolatus";
CM016528.1	exonerate:protein2genome:local	exon	46675327	46676206	.	-	.	gene_id "LOCXPOR111.264.HIT1"; transcript_id "LOCXPOR111.264.HIT1.transcript"; gene_name "LOCXPOR111.264.HIT1.OR.2R.293.7tm_4.exons2.CM016528.1.Epinephelus_lanceolatus";
CM016528.1	exonerate:protein2genome:local	exon	46682795	46683715	.	-	.	gene_id "LOCXPOR110.265.HIT1"; transcript_id "LOCXPOR110.265.HIT1.transcript"; gene_name "LOCXPOR110.265.HIT1.OR.2R.307.7tm_4.exons1.CM016528.1.Epinephelus_lanceolatus";
CM016528.1	exonerate:protein2genome:local	exon	46699483	46700427	.	-	.	gene_id "LOCXPOR111.266.HIT1"; transcript_id "LOCXPOR111.266.HIT1.transcript"; gene_name "LOCXPOR111.266.HIT1.OR.2R.315.7tm_4.exons1.CM016528.1.Epinephelus_lanceolatus";
CM016528.1	exonerate:protein2genome:local	exon	46711238	46712197	.	-	.	gene_id "LOCXPOR112.268.HIT1"; transcript_id "LOCXPOR112.268.HIT1.transcript"; gene_name "LOCXPOR112.268.HIT1.OR.2R.320.7tm_4.exons1.CM016528.1.Epinephelus_lanceolatus";
CM016528.1	exonerate:protein2genome:local	exon	46727715	46728629	.	-	.	gene_id "LOCXPOR113.269.HIT1"; transcript_id "LOCXPOR113.269.HIT1.transcript"; gene_name "LOCXPOR113.269.HIT1.OR.2R.305.7tm_4.exons1.CM016528.1.Epinephelus_lanceolatus";
CM016528.1	exonerate:protein2genome:local	exon	46742877	46743797	.	-	.	gene_id "LOCXPOR114.271.HIT1"; transcript_id "LOCXPOR114.271.HIT1.transcript"; gene_name "LOCXPOR114.271.HIT1.OR.2R.307.7tm_4.exons1.CM016528.1.Epinephelus_lanceolatus";
CM016528.1	exonerate:protein2genome:local	exon	46748927	46749847	.	-	.	gene_id "LOCXPOR115.272.HIT1"; transcript_id "LOCXPOR115.272.HIT1.transcript"; gene_name "LOCXPOR115.272.HIT1.OR.2R.307.7tm_4.exons1.CM016528.1.Epinephelus_lanceolatus";
CM016528.1	exonerate:protein2genome:local	exon	46761189	46762130	.	-	.	gene_id "LOCXPOR116.275.HIT1"; transcript_id "LOCXPOR116.275.HIT1.transcript"; gene_name "LOCXPOR116.275.HIT1.OR.2R.314.7tm_4.exons1.CM016528.1.Epinephelus_lanceolatus";
CM016528.1	exonerate:protein2genome:local	exon	46783253	46784194	.	-	.	gene_id "LOCXPOR117.277.HIT1"; transcript_id "LOCXPOR117.277.HIT1.transcript"; gene_name "LOCXPOR117.277.HIT1.OR.2R.314.7tm_4.exons1.CM016528.1.Epinephelus_lanceolatus";
CM016528.1	exonerate:protein2genome:local	exon	46787465	46788385	.	-	.	gene_id "LOCXPOR118.278.HIT1"; transcript_id "LOCXPOR118.278.HIT1.transcript"; gene_name "LOCXPOR118.278.HIT1.OR.2R.307.7tm_4.exons1.CM016528.1.Epinephelus_lanceolatus";
CM016528.1	exonerate:protein2genome:local	exon	46796578	46797498	.	+	.	gene_id "LOCXPOR119.279.HIT1"; transcript_id "LOCXPOR119.279.HIT1.transcript"; gene_name "LOCXPOR119.279.HIT1.OR.2R.307.7tm_4.exons1.CM016528.1.Epinephelus_lanceolatus";
CM016528.1	exonerate:protein2genome:local	exon	46802831	46803757	.	+	.	gene_id "LOCXPOR120.280.HIT1"; transcript_id "LOCXPOR120.280.HIT1.transcript"; gene_name "LOCXPOR120.280.HIT1.OR.2R.309.7tm_4.exons1.CM016528.1.Epinephelus_lanceolatus";
CM016528.1	exonerate:protein2genome:local	exon	46808534	46809454	.	+	.	gene_id "LOCXPOR121.281.HIT1"; transcript_id "LOCXPOR121.281.HIT1.transcript"; gene_name "LOCXPOR121.281.HIT1.OR.2R.307.7tm_4.exons1.CM016528.1.Epinephelus_lanceolatus";
CM016528.1	exonerate:protein2genome:local	exon	46814095	46815015	.	+	.	gene_id "LOCXPOR122.282.HIT1"; transcript_id "LOCXPOR122.282.HIT1.transcript"; gene_name "LOCXPOR122.282.HIT1.OR.2R.307.7tm_4.exons1.CM016528.1.Epinephelus_lanceolatus";
CM016528.1	exonerate:protein2genome:local	exon	46844616	46845524	.	-	.	gene_id "LOCXPOR123.286.HIT1"; transcript_id "LOCXPOR123.286.HIT1.transcript"; gene_name "LOCXPOR123.286.HIT1.OR.2R.303.7tm_4.exons1.CM016528.1.Epinephelus_lanceolatus";
CM016528.1	exonerate:protein2genome:local	exon	47380349	47381305	.	-	.	gene_id "LOCXPOR124.287.HIT1"; transcript_id "LOCXPOR124.287.HIT1.transcript"; gene_name "LOCXPOR124.287.HIT1.OR.2R.319.7tm_4.exons1.CM016528.1.Epinephelus_lanceolatus";
CM016528.1	exonerate:protein2genome:local	exon	47485968	47486891	.	-	.	gene_id "LOCXPOR125.288.HIT1"; transcript_id "LOCXPOR125.288.HIT1.transcript"; gene_name "LOCXPOR125.288.HIT1.OR.2R.308.7tm_4.exons1.CM016528.1.Epinephelus_lanceolatus";
CM016528.1	exonerate:protein2genome:local	exon	47499205	47500119	.	+	.	gene_id "LOCXPOR126.289.HIT1"; transcript_id "LOCXPOR126.289.HIT1.transcript"; gene_name "LOCXPOR126.289.HIT1.OR.2R.305.7tm_4.exons1.CM016528.1.Epinephelus_lanceolatus";
CM016528.1	exonerate:protein2genome:local	exon	47514848	47515777	.	+	.	gene_id "LOCXPOR127.290.HIT1"; transcript_id "LOCXPOR127.290.HIT1.transcript"; gene_name "LOCXPOR127.290.HIT1.OR.2R.310.7tm_4.exons1.CM016528.1.Epinephelus_lanceolatus";
CM016528.1	exonerate:protein2genome:local	exon	47518523	47519452	.	-	.	gene_id "LOCXPOR128.291.HIT1"; transcript_id "LOCXPOR128.291.HIT1.transcript"; gene_name "LOCXPOR128.291.HIT1.OR.2R.310.7tm_4.exons1.CM016528.1.Epinephelus_lanceolatus";
CM016528.1	exonerate:protein2genome:local	exon	47527189	47528115	.	+	.	gene_id "LOCXPOR129.292.HIT1"; transcript_id "LOCXPOR129.292.HIT1.transcript"; gene_name "LOCXPOR129.292.HIT1.OR.2R.309.7tm_4.exons1.CM016528.1.Epinephelus_lanceolatus";
CM016528.1	exonerate:protein2genome:local	exon	47545774	47546703	.	+	.	gene_id "LOCXPOR130.294.HIT1"; transcript_id "LOCXPOR130.294.HIT1.transcript"; gene_name "LOCXPOR130.294.HIT1.OR.2R.310.7tm_4.exons1.CM016528.1.Epinephelus_lanceolatus";
CM016528.1	exonerate:protein2genome:local	exon	48381675	48382637	.	-	.	gene_id "LOCXPOR131.296.HIT1"; transcript_id "LOCXPOR131.296.HIT1.transcript"; gene_name "LOCXPOR131.296.HIT1.OR.2R.321.7tm_4.exons1.CM016528.1.Epinephelus_lanceolatus";
CM016531.1	exonerate:protein2genome:local	exon	854683	855579	.	-	.	gene_id "LOCXPOR132.299.HIT1"; transcript_id "LOCXPOR132.299.HIT1.transcript"; gene_name "LOCXPOR132.299.HIT1.OR.2R.299.7tm_1.exons1.CM016531.1.Epinephelus_lanceolatus";
CM016539.1	exonerate:protein2genome:local	exon	31090690	31091622	.	+	.	gene_id "LOCXPOR133.300.HIT1"; transcript_id "LOCXPOR133.300.HIT1.transcript"; gene_name "LOCXPOR133.300.HIT1.OR.2R.311.7tm_1.exons1.CM016539.1.Epinephelus_lanceolatus";
SZWH01001669.1	exonerate:protein2genome:local	exon	287	1210	.	+	.	gene_id "LOCXPOR134.303.HIT1"; transcript_id "LOCXPOR134.303.HIT1.transcript"; gene_name "LOCXPOR134.303.HIT1.OR.2R.308.7tm_1.exons1.SZWH01001669.1.Epinephelus_lanceolatus";
SZWH01001734.1	exonerate:protein2genome:local	exon	1025	1960	.	-	.	gene_id "LOCXPOR135.304.HIT1"; transcript_id "LOCXPOR135.304.HIT1.transcript"; gene_name "LOCXPOR135.304.HIT1.OR.2R.312.7tm_4.exons1.SZWH01001734.1.Epinephelus_lanceolatus";
SZWH01002828.1	exonerate:protein2genome:local	exon	287	1210	.	+	.	gene_id "LOCXPOR134.308.HIT1"; transcript_id "LOCXPOR134.308.HIT1.transcript"; gene_name "LOCXPOR134.308.HIT1.OR.2R.308.7tm_1.exons1.SZWH01002828.1.Epinephelus_lanceolatus";
SZWH01003334.1	exonerate:protein2genome:local	exon	7965	8906	.	-	.	gene_id "LOCXPOR138.309.HIT1"; transcript_id "LOCXPOR138.309.HIT1.transcript"; gene_name "LOCXPOR138.309.HIT1.OR.2R.314.7tm_4.exons1.SZWH01003334.1.Epinephelus_lanceolatus";
SZWH01003334.1	exonerate:protein2genome:local	exon	13291	14208	.	-	.	gene_id "LOCXPOR139.310.HIT1"; transcript_id "LOCXPOR139.310.HIT1.transcript"; gene_name "LOCXPOR139.310.HIT1.OR.2R.306.7tm_4.exons1.SZWH01003334.1.Epinephelus_lanceolatus";
SZWH01004033.1	exonerate:protein2genome:local	exon	2657	3574	.	+	.	gene_id "LOCXPOR48.316.HIT1"; transcript_id "LOCXPOR48.316.HIT1.transcript"; gene_name "LOCXPOR48.316.HIT1.OR.2R.306.7tm_4.exons1.SZWH01004033.1.Epinephelus_lanceolatus";
CM016526.1	exonerate:protein2genome:local	exon	4792472	4792591	.	+	.	gene_id "LOCXPDilaORUN.67-eta.333.226.HIT1"; transcript_id "LOCXPDilaORUN.67-eta.333.226.HIT1.transcript"; gene_name "LOCXPDilaORUN.67-eta.333.226.HIT1.OR.1R.305.7tm_1.exons2.CM016526.1.Epinephelus_lanceolatus";
CM016526.1	exonerate:protein2genome:local	exon	4793984	4794778	.	+	.	gene_id "LOCXPDilaORUN.67-eta.333.226.HIT1"; transcript_id "LOCXPDilaORUN.67-eta.333.226.HIT1.transcript"; gene_name "LOCXPDilaORUN.67-eta.333.226.HIT1.OR.1R.305.7tm_1.exons2.CM016526.1.Epinephelus_lanceolatus";
SZWH01002732.1	exonerate:protein2genome:local	exon	513	1418	.	+	.	gene_id "LOCXPDilaOR15.9-delta.310.303.HIT1"; transcript_id "LOCXPDilaOR15.9-delta.310.303.HIT1.transcript"; gene_name "LOCXPDilaOR15.9-delta.310.303.HIT1.OR.1R.302.7tm_4.exons1.SZWH01002732.1.Epinephelus_lanceolatus";
SZWH01002163.1	blast_hit	exon	1040	1984	.	-	.	gene_id "XPLOC_189"; transcript_id "XPLOC_189"; exon_number "1"; gene_name "XPLOC_189.1.OR.1R.315.7tm_4.exons1.SZWH01002163.1.Epinephelus_lanceolatus";
CM016520.1	exonerate:protein2genome:local	exon	3718840	3719712	.	-	.	gene_id "LOCXPTAAR1.66.HIT1"; transcript_id "LOCXPTAAR1.66.HIT1.transcript"; gene_name "LOCXPTAAR1.66.HIT1.TAAR.2R.330.7tm_1.exons2.CM016520.1.Epinephelus_lanceolatus";
CM016520.1	exonerate:protein2genome:local	exon	3719948	3720064	.	-	.	gene_id "LOCXPTAAR1.66.HIT1"; transcript_id "LOCXPTAAR1.66.HIT1.transcript"; gene_name "LOCXPTAAR1.66.HIT1.TAAR.2R.330.7tm_1.exons2.CM016520.1.Epinephelus_lanceolatus";
CM016522.1	exonerate:protein2genome:local	exon	65031	65189	.	+	.	gene_id "LOCXPTAAR2.106.HIT1"; transcript_id "LOCXPTAAR2.106.HIT1.transcript"; gene_name "LOCXPTAAR2.106.HIT1.TAAR.2R.331.7tm_1.exons3.CM016522.1.Epinephelus_lanceolatus";
CM016522.1	exonerate:protein2genome:local	exon	65223	65240	.	+	.	gene_id "LOCXPTAAR2.106.HIT1"; transcript_id "LOCXPTAAR2.106.HIT1.transcript"; gene_name "LOCXPTAAR2.106.HIT1.TAAR.2R.331.7tm_1.exons3.CM016522.1.Epinephelus_lanceolatus";
CM016522.1	exonerate:protein2genome:local	exon	65562	66377	.	+	.	gene_id "LOCXPTAAR2.106.HIT1"; transcript_id "LOCXPTAAR2.106.HIT1.transcript"; gene_name "LOCXPTAAR2.106.HIT1.TAAR.2R.331.7tm_1.exons3.CM016522.1.Epinephelus_lanceolatus";
CM016522.1	exonerate:protein2genome:local	exon	78643	78801	.	+	.	gene_id "LOCXPTAAR3.121.HIT1"; transcript_id "LOCXPTAAR3.121.HIT1.transcript"; gene_name "LOCXPTAAR3.121.HIT1.TAAR.2R.331.7tm_1.exons3.CM016522.1.Epinephelus_lanceolatus";
CM016522.1	exonerate:protein2genome:local	exon	78938	78951	.	+	.	gene_id "LOCXPTAAR3.121.HIT1"; transcript_id "LOCXPTAAR3.121.HIT1.transcript"; gene_name "LOCXPTAAR3.121.HIT1.TAAR.2R.331.7tm_1.exons3.CM016522.1.Epinephelus_lanceolatus";
CM016522.1	exonerate:protein2genome:local	exon	79200	80019	.	+	.	gene_id "LOCXPTAAR3.121.HIT1"; transcript_id "LOCXPTAAR3.121.HIT1.transcript"; gene_name "LOCXPTAAR3.121.HIT1.TAAR.2R.331.7tm_1.exons3.CM016522.1.Epinephelus_lanceolatus";
CM016522.1	exonerate:protein2genome:local	exon	2082027	2082840	.	-	.	gene_id "LOCXPTAAR4.144.HIT1"; transcript_id "LOCXPTAAR4.144.HIT1.transcript"; gene_name "LOCXPTAAR4.144.HIT1.TAAR.2R.303.7tm_1.exons3.CM016522.1.Epinephelus_lanceolatus";
CM016522.1	exonerate:protein2genome:local	exon	2083217	2083242	.	-	.	gene_id "LOCXPTAAR4.144.HIT1"; transcript_id "LOCXPTAAR4.144.HIT1.transcript"; gene_name "LOCXPTAAR4.144.HIT1.TAAR.2R.303.7tm_1.exons3.CM016522.1.Epinephelus_lanceolatus";
CM016522.1	exonerate:protein2genome:local	exon	2083275	2083343	.	-	.	gene_id "LOCXPTAAR4.144.HIT1"; transcript_id "LOCXPTAAR4.144.HIT1.transcript"; gene_name "LOCXPTAAR4.144.HIT1.TAAR.2R.303.7tm_1.exons3.CM016522.1.Epinephelus_lanceolatus";
CM016522.1	exonerate:protein2genome:local	exon	2086596	2087409	.	-	.	gene_id "LOCXPTAAR4.158.HIT1"; transcript_id "LOCXPTAAR4.158.HIT1.transcript"; gene_name "LOCXPTAAR4.158.HIT1.TAAR.2R.325.7tm_1.exons3.CM016522.1.Epinephelus_lanceolatus";
CM016522.1	exonerate:protein2genome:local	exon	2087760	2087785	.	-	.	gene_id "LOCXPTAAR4.158.HIT1"; transcript_id "LOCXPTAAR4.158.HIT1.transcript"; gene_name "LOCXPTAAR4.158.HIT1.TAAR.2R.325.7tm_1.exons3.CM016522.1.Epinephelus_lanceolatus";
CM016522.1	exonerate:protein2genome:local	exon	2087818	2087952	.	-	.	gene_id "LOCXPTAAR4.158.HIT1"; transcript_id "LOCXPTAAR4.158.HIT1.transcript"; gene_name "LOCXPTAAR4.158.HIT1.TAAR.2R.325.7tm_1.exons3.CM016522.1.Epinephelus_lanceolatus";
CM016522.1	exonerate:protein2genome:local	exon	2093745	2094582	.	-	.	gene_id "LOCXPTAAR5.160.HIT1"; transcript_id "LOCXPTAAR5.160.HIT1.transcript"; gene_name "LOCXPTAAR5.160.HIT1.TAAR.2R.304.7tm_1.exons3.CM016522.1.Epinephelus_lanceolatus";
CM016522.1	exonerate:protein2genome:local	exon	2094765	2094766	.	-	.	gene_id "LOCXPTAAR5.160.HIT1"; transcript_id "LOCXPTAAR5.160.HIT1.transcript"; gene_name "LOCXPTAAR5.160.HIT1.TAAR.2R.304.7tm_1.exons3.CM016522.1.Epinephelus_lanceolatus";
CM016522.1	exonerate:protein2genome:local	exon	2095009	2095080	.	-	.	gene_id "LOCXPTAAR5.160.HIT1"; transcript_id "LOCXPTAAR5.160.HIT1.transcript"; gene_name "LOCXPTAAR5.160.HIT1.TAAR.2R.304.7tm_1.exons3.CM016522.1.Epinephelus_lanceolatus";
CM016522.1	exonerate:protein2genome:local	exon	2140327	2141166	.	-	.	gene_id "LOCXPTAAR7.67.HIT1"; transcript_id "LOCXPTAAR7.67.HIT1.transcript"; gene_name "LOCXPTAAR7.67.HIT1.TAAR.2R.301.7tm_1.exons2.CM016522.1.Epinephelus_lanceolatus";
CM016522.1	exonerate:protein2genome:local	exon	2141591	2141653	.	-	.	gene_id "LOCXPTAAR7.67.HIT1"; transcript_id "LOCXPTAAR7.67.HIT1.transcript"; gene_name "LOCXPTAAR7.67.HIT1.TAAR.2R.301.7tm_1.exons2.CM016522.1.Epinephelus_lanceolatus";
CM016522.1	exonerate:protein2genome:local	exon	2153246	2154085	.	-	.	gene_id "LOCXPTAAR7.68.HIT1"; transcript_id "LOCXPTAAR7.68.HIT1.transcript"; gene_name "LOCXPTAAR7.68.HIT1.TAAR.2R.301.7tm_1.exons2.CM016522.1.Epinephelus_lanceolatus";
CM016522.1	exonerate:protein2genome:local	exon	2154511	2154573	.	-	.	gene_id "LOCXPTAAR7.68.HIT1"; transcript_id "LOCXPTAAR7.68.HIT1.transcript"; gene_name "LOCXPTAAR7.68.HIT1.TAAR.2R.301.7tm_1.exons2.CM016522.1.Epinephelus_lanceolatus";
CM016522.1	exonerate:protein2genome:local	exon	2181017	2181852	.	-	.	gene_id "LOCXPTAAR7.71.HIT1"; transcript_id "LOCXPTAAR7.71.HIT1.transcript"; gene_name "LOCXPTAAR7.71.HIT1.TAAR.2R.301.7tm_1.exons3.CM016522.1.Epinephelus_lanceolatus";
CM016522.1	exonerate:protein2genome:local	exon	2182118	2182121	.	-	.	gene_id "LOCXPTAAR7.71.HIT1"; transcript_id "LOCXPTAAR7.71.HIT1.transcript"; gene_name "LOCXPTAAR7.71.HIT1.TAAR.2R.301.7tm_1.exons3.CM016522.1.Epinephelus_lanceolatus";
CM016522.1	exonerate:protein2genome:local	exon	2182282	2182344	.	-	.	gene_id "LOCXPTAAR7.71.HIT1"; transcript_id "LOCXPTAAR7.71.HIT1.transcript"; gene_name "LOCXPTAAR7.71.HIT1.TAAR.2R.301.7tm_1.exons3.CM016522.1.Epinephelus_lanceolatus";
CM016522.1	exonerate:protein2genome:local	exon	2205113	2205926	.	-	.	gene_id "LOCXPTAAR4.74.HIT1"; transcript_id "LOCXPTAAR4.74.HIT1.transcript"; gene_name "LOCXPTAAR4.74.HIT1.TAAR.2R.324.7tm_1.exons3.CM016522.1.Epinephelus_lanceolatus";
CM016522.1	exonerate:protein2genome:local	exon	2206094	2206116	.	-	.	gene_id "LOCXPTAAR4.74.HIT1"; transcript_id "LOCXPTAAR4.74.HIT1.transcript"; gene_name "LOCXPTAAR4.74.HIT1.TAAR.2R.324.7tm_1.exons3.CM016522.1.Epinephelus_lanceolatus";
CM016522.1	exonerate:protein2genome:local	exon	2206219	2206353	.	-	.	gene_id "LOCXPTAAR4.74.HIT1"; transcript_id "LOCXPTAAR4.74.HIT1.transcript"; gene_name "LOCXPTAAR4.74.HIT1.TAAR.2R.324.7tm_1.exons3.CM016522.1.Epinephelus_lanceolatus";
CM016522.1	exonerate:protein2genome:local	exon	2263453	2264266	.	-	.	gene_id "LOCXPTAAR9.85.HIT1"; transcript_id "LOCXPTAAR9.85.HIT1.transcript"; gene_name "LOCXPTAAR9.85.HIT1.TAAR.2R.312.7tm_1.exons2.CM016522.1.Epinephelus_lanceolatus";
CM016522.1	exonerate:protein2genome:local	exon	2264472	2264593	.	-	.	gene_id "LOCXPTAAR9.85.HIT1"; transcript_id "LOCXPTAAR9.85.HIT1.transcript"; gene_name "LOCXPTAAR9.85.HIT1.TAAR.2R.312.7tm_1.exons2.CM016522.1.Epinephelus_lanceolatus";
CM016522.1	exonerate:protein2genome:local	exon	2277564	2278377	.	-	.	gene_id "LOCXPTAAR10.87.HIT1"; transcript_id "LOCXPTAAR10.87.HIT1.transcript"; gene_name "LOCXPTAAR10.87.HIT1.TAAR.2R.329.7tm_1.exons2.CM016522.1.Epinephelus_lanceolatus";
CM016522.1	exonerate:protein2genome:local	exon	2278680	2278852	.	-	.	gene_id "LOCXPTAAR10.87.HIT1"; transcript_id "LOCXPTAAR10.87.HIT1.transcript"; gene_name "LOCXPTAAR10.87.HIT1.TAAR.2R.329.7tm_1.exons2.CM016522.1.Epinephelus_lanceolatus";
CM016522.1	exonerate:protein2genome:local	exon	2282800	2283613	.	-	.	gene_id "LOCXPTAAR11.90.HIT1"; transcript_id "LOCXPTAAR11.90.HIT1.transcript"; gene_name "LOCXPTAAR11.90.HIT1.TAAR.2R.329.7tm_1.exons2.CM016522.1.Epinephelus_lanceolatus";
CM016522.1	exonerate:protein2genome:local	exon	2283789	2283961	.	-	.	gene_id "LOCXPTAAR11.90.HIT1"; transcript_id "LOCXPTAAR11.90.HIT1.transcript"; gene_name "LOCXPTAAR11.90.HIT1.TAAR.2R.329.7tm_1.exons2.CM016522.1.Epinephelus_lanceolatus";
CM016522.1	exonerate:protein2genome:local	exon	2290401	2291222	.	-	.	gene_id "LOCXPTAAR9.91.HIT1"; transcript_id "LOCXPTAAR9.91.HIT1.transcript"; gene_name "LOCXPTAAR9.91.HIT1.TAAR.2R.274.7tm_1.exons1.CM016522.1.Epinephelus_lanceolatus";
CM016522.1	exonerate:protein2genome:local	exon	2296723	2296895	.	+	.	gene_id "LOCXPTAAR12.93.HIT1"; transcript_id "LOCXPTAAR12.93.HIT1.transcript"; gene_name "LOCXPTAAR12.93.HIT1.TAAR.2R.329.7tm_1.exons2.CM016522.1.Epinephelus_lanceolatus";
CM016522.1	exonerate:protein2genome:local	exon	2297087	2297900	.	+	.	gene_id "LOCXPTAAR12.93.HIT1"; transcript_id "LOCXPTAAR12.93.HIT1.transcript"; gene_name "LOCXPTAAR12.93.HIT1.TAAR.2R.329.7tm_1.exons2.CM016522.1.Epinephelus_lanceolatus";
CM016522.1	exonerate:protein2genome:local	exon	2304094	2304907	.	-	.	gene_id "LOCXPTAAR12.95.HIT1"; transcript_id "LOCXPTAAR12.95.HIT1.transcript"; gene_name "LOCXPTAAR12.95.HIT1.TAAR.2R.329.7tm_1.exons2.CM016522.1.Epinephelus_lanceolatus";
CM016522.1	exonerate:protein2genome:local	exon	2305076	2305248	.	-	.	gene_id "LOCXPTAAR12.95.HIT1"; transcript_id "LOCXPTAAR12.95.HIT1.transcript"; gene_name "LOCXPTAAR12.95.HIT1.TAAR.2R.329.7tm_1.exons2.CM016522.1.Epinephelus_lanceolatus";
CM016522.1	exonerate:protein2genome:local	exon	2314577	2315381	.	-	.	gene_id "LOCXPTAAR13.98.HIT1"; transcript_id "LOCXPTAAR13.98.HIT1.transcript"; gene_name "LOCXPTAAR13.98.HIT1.TAAR.2R.323.7tm_1.exons2.CM016522.1.Epinephelus_lanceolatus";
CM016522.1	exonerate:protein2genome:local	exon	2315530	2315693	.	-	.	gene_id "LOCXPTAAR13.98.HIT1"; transcript_id "LOCXPTAAR13.98.HIT1.transcript"; gene_name "LOCXPTAAR13.98.HIT1.TAAR.2R.323.7tm_1.exons2.CM016522.1.Epinephelus_lanceolatus";
CM016522.1	exonerate:protein2genome:local	exon	2321314	2322124	.	-	.	gene_id "LOCXPTAAR14.101.HIT1"; transcript_id "LOCXPTAAR14.101.HIT1.transcript"; gene_name "LOCXPTAAR14.101.HIT1.TAAR.2R.325.7tm_1.exons2.CM016522.1.Epinephelus_lanceolatus";
CM016522.1	exonerate:protein2genome:local	exon	2322278	2322441	.	-	.	gene_id "LOCXPTAAR14.101.HIT1"; transcript_id "LOCXPTAAR14.101.HIT1.transcript"; gene_name "LOCXPTAAR14.101.HIT1.TAAR.2R.325.7tm_1.exons2.CM016522.1.Epinephelus_lanceolatus";
CM016522.1	exonerate:protein2genome:local	exon	6336658	6337491	.	-	.	gene_id "LOCXPTAAR38.105.HIT1"; transcript_id "LOCXPTAAR38.105.HIT1.transcript"; gene_name "LOCXPTAAR38.105.HIT1.TAAR.2R.325.7tm_1.exons2.CM016522.1.Epinephelus_lanceolatus";
CM016522.1	exonerate:protein2genome:local	exon	6337793	6337933	.	-	.	gene_id "LOCXPTAAR38.105.HIT1"; transcript_id "LOCXPTAAR38.105.HIT1.transcript"; gene_name "LOCXPTAAR38.105.HIT1.TAAR.2R.325.7tm_1.exons2.CM016522.1.Epinephelus_lanceolatus";
CM016522.1	exonerate:protein2genome:local	exon	10933044	10933842	.	-	.	gene_id "LOCXPTAAR15.109.HIT1"; transcript_id "LOCXPTAAR15.109.HIT1.transcript"; gene_name "LOCXPTAAR15.109.HIT1.TAAR.2R.320.7tm_1.exons2.CM016522.1.Epinephelus_lanceolatus";
CM016522.1	exonerate:protein2genome:local	exon	10933976	10934136	.	-	.	gene_id "LOCXPTAAR15.109.HIT1"; transcript_id "LOCXPTAAR15.109.HIT1.transcript"; gene_name "LOCXPTAAR15.109.HIT1.TAAR.2R.320.7tm_1.exons2.CM016522.1.Epinephelus_lanceolatus";
CM016522.1	exonerate:protein2genome:local	exon	44920916	44921875	.	-	.	gene_id "LOCXPTAAR16.110.HIT1"; transcript_id "LOCXPTAAR16.110.HIT1.transcript"; gene_name "LOCXPTAAR16.110.HIT1.TAAR.2R.320.7tm_1.exons1.CM016522.1.Epinephelus_lanceolatus";
CM016522.1	exonerate:protein2genome:local	exon	44932417	44933376	.	-	.	gene_id "LOCXPTAAR17.111.HIT1"; transcript_id "LOCXPTAAR17.111.HIT1.transcript"; gene_name "LOCXPTAAR17.111.HIT1.TAAR.2R.320.7tm_1.exons1.CM016522.1.Epinephelus_lanceolatus";
CM016522.1	exonerate:protein2genome:local	exon	44941300	44942259	.	-	.	gene_id "LOCXPTAAR16.112.HIT1"; transcript_id "LOCXPTAAR16.112.HIT1.transcript"; gene_name "LOCXPTAAR16.112.HIT1.TAAR.2R.320.7tm_1.exons1.CM016522.1.Epinephelus_lanceolatus";
CM016522.1	exonerate:protein2genome:local	exon	44954236	44955195	.	-	.	gene_id "LOCXPTAAR19.113.HIT1"; transcript_id "LOCXPTAAR19.113.HIT1.transcript"; gene_name "LOCXPTAAR19.113.HIT1.TAAR.2R.320.7tm_1.exons1.CM016522.1.Epinephelus_lanceolatus";
CM016524.1	exonerate:protein2genome:local	exon	13529707	13530528	.	-	.	gene_id "LOCXPTAAR4.117.HIT1"; transcript_id "LOCXPTAAR4.117.HIT1.transcript"; gene_name "LOCXPTAAR4.117.HIT1.TAAR.2R.274.7tm_1.exons1.CM016524.1.Epinephelus_lanceolatus";
CM016525.1	exonerate:protein2genome:local	exon	18158827	18159810	.	+	.	gene_id "LOCXPTAAR20.120.HIT1"; transcript_id "LOCXPTAAR20.120.HIT1.transcript"; gene_name "LOCXPTAAR20.120.HIT1.TAAR.2R.328.7tm_1.exons1.CM016525.1.Epinephelus_lanceolatus";
CM016525.1	exonerate:protein2genome:local	exon	35063109	35064101	.	+	.	gene_id "LOCXPTAAR21.123.HIT1"; transcript_id "LOCXPTAAR21.123.HIT1.transcript"; gene_name "LOCXPTAAR21.123.HIT1.TAAR.2R.331.7tm_1.exons1.CM016525.1.Epinephelus_lanceolatus";
CM016528.1	exonerate:protein2genome:local	exon	5957258	5958268	.	-	.	gene_id "LOCXPTAAR22.124.HIT1"; transcript_id "LOCXPTAAR22.124.HIT1.transcript"; gene_name "LOCXPTAAR22.124.HIT1.TAAR.2R.337.7tm_1.exons1.CM016528.1.Epinephelus_lanceolatus";
CM016528.1	exonerate:protein2genome:local	exon	6013187	6014191	.	-	.	gene_id "LOCXPTAAR23.125.HIT1"; transcript_id "LOCXPTAAR23.125.HIT1.transcript"; gene_name "LOCXPTAAR23.125.HIT1.TAAR.2R.335.7tm_1.exons1.CM016528.1.Epinephelus_lanceolatus";
CM016528.1	exonerate:protein2genome:local	exon	6026834	6027837	.	-	.	gene_id "LOCXPTAAR24.126.HIT1"; transcript_id "LOCXPTAAR24.126.HIT1.transcript"; gene_name "LOCXPTAAR24.126.HIT1.TAAR.2R.341.7tm_1.exons2.CM016528.1.Epinephelus_lanceolatus";
CM016528.1	exonerate:protein2genome:local	exon	6028311	6028329	.	-	.	gene_id "LOCXPTAAR24.126.HIT1"; transcript_id "LOCXPTAAR24.126.HIT1.transcript"; gene_name "LOCXPTAAR24.126.HIT1.TAAR.2R.341.7tm_1.exons2.CM016528.1.Epinephelus_lanceolatus";
CM016528.1	exonerate:protein2genome:local	exon	6063707	6064702	.	-	.	gene_id "LOCXPTAAR25.127.HIT1"; transcript_id "LOCXPTAAR25.127.HIT1.transcript"; gene_name "LOCXPTAAR25.127.HIT1.TAAR.2R.332.7tm_1.exons1.CM016528.1.Epinephelus_lanceolatus";
CM016528.1	exonerate:protein2genome:local	exon	6067641	6068630	.	-	.	gene_id "LOCXPTAAR26.128.HIT1"; transcript_id "LOCXPTAAR26.128.HIT1.transcript"; gene_name "LOCXPTAAR26.128.HIT1.TAAR.2R.330.7tm_1.exons1.CM016528.1.Epinephelus_lanceolatus";
CM016537.1	exonerate:protein2genome:local	exon	39922975	39923874	.	-	.	gene_id "LOCXPTAAR27.129.HIT1"; transcript_id "LOCXPTAAR27.129.HIT1.transcript"; gene_name "LOCXPTAAR27.129.HIT1.TAAR.2R.300.7tm_1.exons1.CM016537.1.Epinephelus_lanceolatus";
CM016537.1	exonerate:protein2genome:local	exon	39944589	39945452	.	-	.	gene_id "LOCXPTAAR27.130.HIT1"; transcript_id "LOCXPTAAR27.130.HIT1.transcript"; gene_name "LOCXPTAAR27.130.HIT1.TAAR.2R.288.7tm_1.exons1.CM016537.1.Epinephelus_lanceolatus";
CM016537.1	exonerate:protein2genome:local	exon	39946726	39947625	.	-	.	gene_id "LOCXPTAAR27.131.HIT1"; transcript_id "LOCXPTAAR27.131.HIT1.transcript"; gene_name "LOCXPTAAR27.131.HIT1.TAAR.2R.300.7tm_1.exons1.CM016537.1.Epinephelus_lanceolatus";
CM016537.1	exonerate:protein2genome:local	exon	39986227	39987123	.	-	.	gene_id "LOCXPTAAR28.132.HIT1"; transcript_id "LOCXPTAAR28.132.HIT1.transcript"; gene_name "LOCXPTAAR28.132.HIT1.TAAR.2R.299.7tm_1.exons1.CM016537.1.Epinephelus_lanceolatus";
CM016537.1	exonerate:protein2genome:local	exon	39998067	39998963	.	-	.	gene_id "LOCXPTAAR29.134.HIT1"; transcript_id "LOCXPTAAR29.134.HIT1.transcript"; gene_name "LOCXPTAAR29.134.HIT1.TAAR.2R.299.7tm_1.exons1.CM016537.1.Epinephelus_lanceolatus";
CM016537.1	exonerate:protein2genome:local	exon	40012370	40013269	.	-	.	gene_id "LOCXPTAAR30.135.HIT1"; transcript_id "LOCXPTAAR30.135.HIT1.transcript"; gene_name "LOCXPTAAR30.135.HIT1.TAAR.2R.300.7tm_1.exons1.CM016537.1.Epinephelus_lanceolatus";
CM016537.1	exonerate:protein2genome:local	exon	40050957	40051850	.	-	.	gene_id "LOCXPTAAR28.136.HIT1"; transcript_id "LOCXPTAAR28.136.HIT1.transcript"; gene_name "LOCXPTAAR28.136.HIT1.TAAR.2R.298.7tm_1.exons1.CM016537.1.Epinephelus_lanceolatus";
CM016537.1	exonerate:protein2genome:local	exon	40096173	40097180	.	-	.	gene_id "LOCXPTAAR31.138.HIT1"; transcript_id "LOCXPTAAR31.138.HIT1.transcript"; gene_name "LOCXPTAAR31.138.HIT1.TAAR.2R.336.7tm_1.exons1.CM016537.1.Epinephelus_lanceolatus";
CM016537.1	exonerate:protein2genome:local	exon	40105421	40106416	.	-	.	gene_id "LOCXPTAAR32.139.HIT1"; transcript_id "LOCXPTAAR32.139.HIT1.transcript"; gene_name "LOCXPTAAR32.139.HIT1.TAAR.2R.332.7tm_1.exons1.CM016537.1.Epinephelus_lanceolatus";
CM016537.1	exonerate:protein2genome:local	exon	40123365	40124360	.	+	.	gene_id "LOCXPTAAR33.140.HIT1"; transcript_id "LOCXPTAAR33.140.HIT1.transcript"; gene_name "LOCXPTAAR33.140.HIT1.TAAR.2R.332.7tm_1.exons1.CM016537.1.Epinephelus_lanceolatus";
CM016537.1	exonerate:protein2genome:local	exon	40138248	40139048	.	+	.	gene_id "LOCXPTAAR34.141.HIT1"; transcript_id "LOCXPTAAR34.141.HIT1.transcript"; gene_name "LOCXPTAAR34.141.HIT1.TAAR.2R.324.7tm_1.exons2.CM016537.1.Epinephelus_lanceolatus";
CM016537.1	exonerate:protein2genome:local	exon	40139369	40139539	.	+	.	gene_id "LOCXPTAAR34.141.HIT1"; transcript_id "LOCXPTAAR34.141.HIT1.transcript"; gene_name "LOCXPTAAR34.141.HIT1.TAAR.2R.324.7tm_1.exons2.CM016537.1.Epinephelus_lanceolatus";
CM016537.1	exonerate:protein2genome:local	exon	40234819	40235778	.	-	.	gene_id "LOCXPTAAR35.143.HIT1"; transcript_id "LOCXPTAAR35.143.HIT1.transcript"; gene_name "LOCXPTAAR35.143.HIT1.TAAR.2R.320.7tm_1.exons1.CM016537.1.Epinephelus_lanceolatus";
CM016537.1	exonerate:protein2genome:local	exon	40251860	40252813	.	-	.	gene_id "LOCXPTAAR36.145.HIT1"; transcript_id "LOCXPTAAR36.145.HIT1.transcript"; gene_name "LOCXPTAAR36.145.HIT1.TAAR.2R.318.7tm_1.exons1.CM016537.1.Epinephelus_lanceolatus";
CM016537.1	exonerate:protein2genome:local	exon	40264886	40265839	.	-	.	gene_id "LOCXPTAAR37.146.HIT1"; transcript_id "LOCXPTAAR37.146.HIT1.transcript"; gene_name "LOCXPTAAR37.146.HIT1.TAAR.2R.318.7tm_1.exons1.CM016537.1.Epinephelus_lanceolatus";
SZWH01003617.1	exonerate:protein2genome:local	exon	4731	5564	.	-	.	gene_id "LOCXPTAAR38.154.HIT1"; transcript_id "LOCXPTAAR38.154.HIT1.transcript"; gene_name "LOCXPTAAR38.154.HIT1.TAAR.2R.325.7tm_1.exons2.SZWH01003617.1.Epinephelus_lanceolatus";
SZWH01003617.1	exonerate:protein2genome:local	exon	5866	6006	.	-	.	gene_id "LOCXPTAAR38.154.HIT1"; transcript_id "LOCXPTAAR38.154.HIT1.transcript"; gene_name "LOCXPTAAR38.154.HIT1.TAAR.2R.325.7tm_1.exons2.SZWH01003617.1.Epinephelus_lanceolatus";
CM016522.1	exonerate:protein2genome:local	exon	2065706	2066522	.	-	.	gene_id "LOCXPTilTARs.A051.170.HIT1"; transcript_id "LOCXPTilTARs.A051.170.HIT1.transcript"; gene_name "LOCXPTilTARs.A051.170.HIT1.TAAR.1R.295.7tm_1.exons3.CM016522.1.Epinephelus_lanceolatus";
CM016522.1	exonerate:protein2genome:local	exon	2066905	2066930	.	-	.	gene_id "LOCXPTilTARs.A051.170.HIT1"; transcript_id "LOCXPTilTARs.A051.170.HIT1.transcript"; gene_name "LOCXPTilTARs.A051.170.HIT1.TAAR.1R.295.7tm_1.exons3.CM016522.1.Epinephelus_lanceolatus";
CM016522.1	exonerate:protein2genome:local	exon	2066963	2067085	.	-	.	gene_id "LOCXPTilTARs.A051.170.HIT1"; transcript_id "LOCXPTilTARs.A051.170.HIT1.transcript"; gene_name "LOCXPTilTARs.A051.170.HIT1.TAAR.1R.295.7tm_1.exons3.CM016522.1.Epinephelus_lanceolatus";
CM016522.1	exonerate:protein2genome:local	exon	2225658	2226447	.	-	.	gene_id "LOCXPstkTARs_022.116.HIT1"; transcript_id "LOCXPstkTARs_022.116.HIT1.transcript"; gene_name "LOCXPstkTARs_022.116.HIT1.TAAR.1R.321.7tm_1.exons3.CM016522.1.Epinephelus_lanceolatus";
CM016522.1	exonerate:protein2genome:local	exon	2226501	2226526	.	-	.	gene_id "LOCXPstkTARs_022.116.HIT1"; transcript_id "LOCXPstkTARs_022.116.HIT1.transcript"; gene_name "LOCXPstkTARs_022.116.HIT1.TAAR.1R.321.7tm_1.exons3.CM016522.1.Epinephelus_lanceolatus";
CM016522.1	exonerate:protein2genome:local	exon	2226682	2226828	.	-	.	gene_id "LOCXPstkTARs_022.116.HIT1"; transcript_id "LOCXPstkTARs_022.116.HIT1.transcript"; gene_name "LOCXPstkTARs_022.116.HIT1.TAAR.1R.321.7tm_1.exons3.CM016522.1.Epinephelus_lanceolatus";
CM016524.1	exonerate:protein2genome:local	exon	13537984	13538814	.	-	.	gene_id "LOCXPTilTARs.A053.145.HIT1"; transcript_id "LOCXPTilTARs.A053.145.HIT1.transcript"; gene_name "LOCXPTilTARs.A053.145.HIT1.TAAR.1R.277.7tm_1.exons1.CM016524.1.Epinephelus_lanceolatus";
SZWH01004094.1	blast_hit	exon	4124	4303	.	+	.	gene_id "XPLOC_93"; transcript_id "XPLOC_93"; exon_number "1"; gene_name "XPLOC_93.1.TAAR.1R.326.7tm_1.exons2.SZWH01004094.1.Epinephelus_lanceolatus";
SZWH01004094.1	blast_hit	exon	4497	5294	.	+	.	gene_id "XPLOC_93"; transcript_id "XPLOC_93"; exon_number "2"; gene_name "XPLOC_93.1.TAAR.1R.326.7tm_1.exons2.SZWH01004094.1.Epinephelus_lanceolatus";
CM016526.1	exonerate:protein2genome:local	exon	13427374	13428312	.	-	.	gene_id "LOCXPOra1.6.HIT1"; transcript_id "LOCXPOra1.6.HIT1.transcript"; gene_name "LOCXPOra1.6.HIT1.Ora.2R.313.V1R.exons1.CM016526.1.Epinephelus_lanceolatus";
CM016526.1	exonerate:protein2genome:local	exon	13436193	13437098	.	+	.	gene_id "LOCXPOra2.7.HIT1"; transcript_id "LOCXPOra2.7.HIT1.transcript"; gene_name "LOCXPOra2.7.HIT1.Ora.2R.302.V1R.exons1.CM016526.1.Epinephelus_lanceolatus";
CM016526.1	exonerate:protein2genome:local	exon	27152761	27152847	.	+	.	gene_id "LOCXPOra3.8.HIT1"; transcript_id "LOCXPOra3.8.HIT1.transcript"; gene_name "LOCXPOra3.8.HIT1.Ora.2R.362.7tm_1.exons2.CM016526.1.Epinephelus_lanceolatus";
CM016526.1	exonerate:protein2genome:local	exon	27152932	27153930	.	+	.	gene_id "LOCXPOra3.8.HIT1"; transcript_id "LOCXPOra3.8.HIT1.transcript"; gene_name "LOCXPOra3.8.HIT1.Ora.2R.362.7tm_1.exons2.CM016526.1.Epinephelus_lanceolatus";
CM016537.1	exonerate:protein2genome:local	exon	4220757	4221665	.	+	.	gene_id "LOCXPOra5.9.HIT1"; transcript_id "LOCXPOra5.9.HIT1.transcript"; gene_name "LOCXPOra5.9.HIT1.Ora.2R.303.7tm_1.exons1.CM016537.1.Epinephelus_lanceolatus";
CM016537.1	exonerate:protein2genome:local	exon	4234274	4235182	.	+	.	gene_id "LOCXPOra6.10.HIT1"; transcript_id "LOCXPOra6.10.HIT1.transcript"; gene_name "LOCXPOra6.10.HIT1.Ora.2R.303.7tm_1.exons1.CM016537.1.Epinephelus_lanceolatus";
CM016526.1	exonerate:protein2genome:local	exon	27155863	27156066	.	-	.	gene_id "LOCXPENSAOCP00000004179.1.14.HIT1"; transcript_id "LOCXPENSAOCP00000004179.1.14.HIT1.transcript"; gene_name "LOCXPENSAOCP00000004179.1.14.HIT1.Ora.1R.328.7tm_1.exons4.CM016526.1.Epinephelus_lanceolatus";
CM016526.1	exonerate:protein2genome:local	exon	27156258	27156503	.	-	.	gene_id "LOCXPENSAOCP00000004179.1.14.HIT1"; transcript_id "LOCXPENSAOCP00000004179.1.14.HIT1.transcript"; gene_name "LOCXPENSAOCP00000004179.1.14.HIT1.Ora.1R.328.7tm_1.exons4.CM016526.1.Epinephelus_lanceolatus";
CM016526.1	exonerate:protein2genome:local	exon	27158449	27158712	.	-	.	gene_id "LOCXPENSAOCP00000004179.1.14.HIT1"; transcript_id "LOCXPENSAOCP00000004179.1.14.HIT1.transcript"; gene_name "LOCXPENSAOCP00000004179.1.14.HIT1.Ora.1R.328.7tm_1.exons4.CM016526.1.Epinephelus_lanceolatus";
CM016526.1	exonerate:protein2genome:local	exon	27158997	27159266	.	-	.	gene_id "LOCXPENSAOCP00000004179.1.14.HIT1"; transcript_id "LOCXPENSAOCP00000004179.1.14.HIT1.transcript"; gene_name "LOCXPENSAOCP00000004179.1.14.HIT1.Ora.1R.328.7tm_1.exons4.CM016526.1.Epinephelus_lanceolatus";
CM016522.1	exonerate:protein2genome:local	exon	52058327	52059222	.	-	.	gene_id "LOCXPOlfC1.526.HIT1"; transcript_id "LOCXPOlfC1.526.HIT1.transcript"; gene_name "LOCXPOlfC1.526.HIT1.OlfC.2R.864.ANF_receptor.exons9.CM016522.1.Epinephelus_lanceolatus";
CM016522.1	exonerate:protein2genome:local	exon	52059300	52059423	.	-	.	gene_id "LOCXPOlfC1.526.HIT1"; transcript_id "LOCXPOlfC1.526.HIT1.transcript"; gene_name "LOCXPOlfC1.526.HIT1.OlfC.2R.864.ANF_receptor.exons9.CM016522.1.Epinephelus_lanceolatus";
CM016522.1	exonerate:protein2genome:local	exon	52059529	52059753	.	-	.	gene_id "LOCXPOlfC1.526.HIT1"; transcript_id "LOCXPOlfC1.526.HIT1.transcript"; gene_name "LOCXPOlfC1.526.HIT1.OlfC.2R.864.ANF_receptor.exons9.CM016522.1.Epinephelus_lanceolatus";
CM016522.1	exonerate:protein2genome:local	exon	52060107	52060382	.	-	.	gene_id "LOCXPOlfC1.526.HIT1"; transcript_id "LOCXPOlfC1.526.HIT1.transcript"; gene_name "LOCXPOlfC1.526.HIT1.OlfC.2R.864.ANF_receptor.exons9.CM016522.1.Epinephelus_lanceolatus";
CM016522.1	exonerate:protein2genome:local	exon	52060867	52061073	.	-	.	gene_id "LOCXPOlfC1.526.HIT1"; transcript_id "LOCXPOlfC1.526.HIT1.transcript"; gene_name "LOCXPOlfC1.526.HIT1.OlfC.2R.864.ANF_receptor.exons9.CM016522.1.Epinephelus_lanceolatus";
CM016522.1	exonerate:protein2genome:local	exon	52061394	52061663	.	-	.	gene_id "LOCXPOlfC1.526.HIT1"; transcript_id "LOCXPOlfC1.526.HIT1.transcript"; gene_name "LOCXPOlfC1.526.HIT1.OlfC.2R.864.ANF_receptor.exons9.CM016522.1.Epinephelus_lanceolatus";
CM016522.1	exonerate:protein2genome:local	exon	52061936	52062022	.	-	.	gene_id "LOCXPOlfC1.526.HIT1"; transcript_id "LOCXPOlfC1.526.HIT1.transcript"; gene_name "LOCXPOlfC1.526.HIT1.OlfC.2R.864.ANF_receptor.exons9.CM016522.1.Epinephelus_lanceolatus";
CM016522.1	exonerate:protein2genome:local	exon	52062172	52062466	.	-	.	gene_id "LOCXPOlfC1.526.HIT1"; transcript_id "LOCXPOlfC1.526.HIT1.transcript"; gene_name "LOCXPOlfC1.526.HIT1.OlfC.2R.864.ANF_receptor.exons9.CM016522.1.Epinephelus_lanceolatus";
CM016522.1	exonerate:protein2genome:local	exon	52062554	52062765	.	-	.	gene_id "LOCXPOlfC1.526.HIT1"; transcript_id "LOCXPOlfC1.526.HIT1.transcript"; gene_name "LOCXPOlfC1.526.HIT1.OlfC.2R.864.ANF_receptor.exons9.CM016522.1.Epinephelus_lanceolatus";
CM016528.1	exonerate:protein2genome:local	exon	12676706	12677607	.	-	.	gene_id "LOCXPOlfC2.359.HIT1"; transcript_id "LOCXPOlfC2.359.HIT1.transcript"; gene_name "LOCXPOlfC2.359.HIT1.OlfC.2R.879.ANF_receptor.exons9.CM016528.1.Epinephelus_lanceolatus";
CM016528.1	exonerate:protein2genome:local	exon	12677824	12677947	.	-	.	gene_id "LOCXPOlfC2.359.HIT1"; transcript_id "LOCXPOlfC2.359.HIT1.transcript"; gene_name "LOCXPOlfC2.359.HIT1.OlfC.2R.879.ANF_receptor.exons9.CM016528.1.Epinephelus_lanceolatus";
CM016528.1	exonerate:protein2genome:local	exon	12678046	12678273	.	-	.	gene_id "LOCXPOlfC2.359.HIT1"; transcript_id "LOCXPOlfC2.359.HIT1.transcript"; gene_name "LOCXPOlfC2.359.HIT1.OlfC.2R.879.ANF_receptor.exons9.CM016528.1.Epinephelus_lanceolatus";
CM016528.1	exonerate:protein2genome:local	exon	12678673	12678948	.	-	.	gene_id "LOCXPOlfC2.359.HIT1"; transcript_id "LOCXPOlfC2.359.HIT1.transcript"; gene_name "LOCXPOlfC2.359.HIT1.OlfC.2R.879.ANF_receptor.exons9.CM016528.1.Epinephelus_lanceolatus";
CM016528.1	exonerate:protein2genome:local	exon	12679036	12679242	.	-	.	gene_id "LOCXPOlfC2.359.HIT1"; transcript_id "LOCXPOlfC2.359.HIT1.transcript"; gene_name "LOCXPOlfC2.359.HIT1.OlfC.2R.879.ANF_receptor.exons9.CM016528.1.Epinephelus_lanceolatus";
CM016528.1	exonerate:protein2genome:local	exon	12682431	12682700	.	-	.	gene_id "LOCXPOlfC2.359.HIT1"; transcript_id "LOCXPOlfC2.359.HIT1.transcript"; gene_name "LOCXPOlfC2.359.HIT1.OlfC.2R.879.ANF_receptor.exons9.CM016528.1.Epinephelus_lanceolatus";
CM016528.1	exonerate:protein2genome:local	exon	12682953	12683039	.	-	.	gene_id "LOCXPOlfC2.359.HIT1"; transcript_id "LOCXPOlfC2.359.HIT1.transcript"; gene_name "LOCXPOlfC2.359.HIT1.OlfC.2R.879.ANF_receptor.exons9.CM016528.1.Epinephelus_lanceolatus";
CM016528.1	exonerate:protein2genome:local	exon	12683283	12683577	.	-	.	gene_id "LOCXPOlfC2.359.HIT1"; transcript_id "LOCXPOlfC2.359.HIT1.transcript"; gene_name "LOCXPOlfC2.359.HIT1.OlfC.2R.879.ANF_receptor.exons9.CM016528.1.Epinephelus_lanceolatus";
CM016528.1	exonerate:protein2genome:local	exon	12683754	12684001	.	-	.	gene_id "LOCXPOlfC2.359.HIT1"; transcript_id "LOCXPOlfC2.359.HIT1.transcript"; gene_name "LOCXPOlfC2.359.HIT1.OlfC.2R.879.ANF_receptor.exons9.CM016528.1.Epinephelus_lanceolatus";
CM016528.1	exonerate:protein2genome:local	exon	12718102	12718304	.	+	.	gene_id "LOCXPOlfC3.398.HIT1"; transcript_id "LOCXPOlfC3.398.HIT1.transcript"; gene_name "LOCXPOlfC3.398.HIT1.OlfC.2R.844.ANF_receptor.exons8.CM016528.1.Epinephelus_lanceolatus";
CM016528.1	exonerate:protein2genome:local	exon	12718617	12718911	.	+	.	gene_id "LOCXPOlfC3.398.HIT1"; transcript_id "LOCXPOlfC3.398.HIT1.transcript"; gene_name "LOCXPOlfC3.398.HIT1.OlfC.2R.844.ANF_receptor.exons8.CM016528.1.Epinephelus_lanceolatus";
CM016528.1	exonerate:protein2genome:local	exon	12719015	12719304	.	+	.	gene_id "LOCXPOlfC3.398.HIT1"; transcript_id "LOCXPOlfC3.398.HIT1.transcript"; gene_name "LOCXPOlfC3.398.HIT1.OlfC.2R.844.ANF_receptor.exons8.CM016528.1.Epinephelus_lanceolatus";
CM016528.1	exonerate:protein2genome:local	exon	12719541	12719836	.	+	.	gene_id "LOCXPOlfC3.398.HIT1"; transcript_id "LOCXPOlfC3.398.HIT1.transcript"; gene_name "LOCXPOlfC3.398.HIT1.OlfC.2R.844.ANF_receptor.exons8.CM016528.1.Epinephelus_lanceolatus";
CM016528.1	exonerate:protein2genome:local	exon	12720951	12721156	.	+	.	gene_id "LOCXPOlfC3.398.HIT1"; transcript_id "LOCXPOlfC3.398.HIT1.transcript"; gene_name "LOCXPOlfC3.398.HIT1.OlfC.2R.844.ANF_receptor.exons8.CM016528.1.Epinephelus_lanceolatus";
CM016528.1	exonerate:protein2genome:local	exon	12721282	12721503	.	+	.	gene_id "LOCXPOlfC3.398.HIT1"; transcript_id "LOCXPOlfC3.398.HIT1.transcript"; gene_name "LOCXPOlfC3.398.HIT1.OlfC.2R.844.ANF_receptor.exons8.CM016528.1.Epinephelus_lanceolatus";
CM016528.1	exonerate:protein2genome:local	exon	12721894	12722017	.	+	.	gene_id "LOCXPOlfC3.398.HIT1"; transcript_id "LOCXPOlfC3.398.HIT1.transcript"; gene_name "LOCXPOlfC3.398.HIT1.OlfC.2R.844.ANF_receptor.exons8.CM016528.1.Epinephelus_lanceolatus";
CM016528.1	exonerate:protein2genome:local	exon	12722109	12723004	.	+	.	gene_id "LOCXPOlfC3.398.HIT1"; transcript_id "LOCXPOlfC3.398.HIT1.transcript"; gene_name "LOCXPOlfC3.398.HIT1.OlfC.2R.844.ANF_receptor.exons8.CM016528.1.Epinephelus_lanceolatus";
CM016528.1	exonerate:protein2genome:local	exon	12755175	12755485	.	+	.	gene_id "LOCXPOlfC4.406.HIT1"; transcript_id "LOCXPOlfC4.406.HIT1.transcript"; gene_name "LOCXPOlfC4.406.HIT1.OlfC.2R.882.ANF_receptor.exons8.CM016528.1.Epinephelus_lanceolatus";
CM016528.1	exonerate:protein2genome:local	exon	12755988	12756282	.	+	.	gene_id "LOCXPOlfC4.406.HIT1"; transcript_id "LOCXPOlfC4.406.HIT1.transcript"; gene_name "LOCXPOlfC4.406.HIT1.OlfC.2R.882.ANF_receptor.exons8.CM016528.1.Epinephelus_lanceolatus";
CM016528.1	exonerate:protein2genome:local	exon	12756368	12756657	.	+	.	gene_id "LOCXPOlfC4.406.HIT1"; transcript_id "LOCXPOlfC4.406.HIT1.transcript"; gene_name "LOCXPOlfC4.406.HIT1.OlfC.2R.882.ANF_receptor.exons8.CM016528.1.Epinephelus_lanceolatus";
CM016528.1	exonerate:protein2genome:local	exon	12756829	12757124	.	+	.	gene_id "LOCXPOlfC4.406.HIT1"; transcript_id "LOCXPOlfC4.406.HIT1.transcript"; gene_name "LOCXPOlfC4.406.HIT1.OlfC.2R.882.ANF_receptor.exons8.CM016528.1.Epinephelus_lanceolatus";
CM016528.1	exonerate:protein2genome:local	exon	12757576	12757781	.	+	.	gene_id "LOCXPOlfC4.406.HIT1"; transcript_id "LOCXPOlfC4.406.HIT1.transcript"; gene_name "LOCXPOlfC4.406.HIT1.OlfC.2R.882.ANF_receptor.exons8.CM016528.1.Epinephelus_lanceolatus";
CM016528.1	exonerate:protein2genome:local	exon	12757908	12758129	.	+	.	gene_id "LOCXPOlfC4.406.HIT1"; transcript_id "LOCXPOlfC4.406.HIT1.transcript"; gene_name "LOCXPOlfC4.406.HIT1.OlfC.2R.882.ANF_receptor.exons8.CM016528.1.Epinephelus_lanceolatus";
CM016528.1	exonerate:protein2genome:local	exon	12758681	12758804	.	+	.	gene_id "LOCXPOlfC4.406.HIT1"; transcript_id "LOCXPOlfC4.406.HIT1.transcript"; gene_name "LOCXPOlfC4.406.HIT1.OlfC.2R.882.ANF_receptor.exons8.CM016528.1.Epinephelus_lanceolatus";
CM016528.1	exonerate:protein2genome:local	exon	12758885	12759786	.	+	.	gene_id "LOCXPOlfC4.406.HIT1"; transcript_id "LOCXPOlfC4.406.HIT1.transcript"; gene_name "LOCXPOlfC4.406.HIT1.OlfC.2R.882.ANF_receptor.exons8.CM016528.1.Epinephelus_lanceolatus";
CM016528.1	exonerate:protein2genome:local	exon	12760439	12760749	.	+	.	gene_id "LOCXPOlfC5.412.HIT1"; transcript_id "LOCXPOlfC5.412.HIT1.transcript"; gene_name "LOCXPOlfC5.412.HIT1.OlfC.2R.882.ANF_receptor.exons8.CM016528.1.Epinephelus_lanceolatus";
CM016528.1	exonerate:protein2genome:local	exon	12761291	12761585	.	+	.	gene_id "LOCXPOlfC5.412.HIT1"; transcript_id "LOCXPOlfC5.412.HIT1.transcript"; gene_name "LOCXPOlfC5.412.HIT1.OlfC.2R.882.ANF_receptor.exons8.CM016528.1.Epinephelus_lanceolatus";
CM016528.1	exonerate:protein2genome:local	exon	12761684	12761973	.	+	.	gene_id "LOCXPOlfC5.412.HIT1"; transcript_id "LOCXPOlfC5.412.HIT1.transcript"; gene_name "LOCXPOlfC5.412.HIT1.OlfC.2R.882.ANF_receptor.exons8.CM016528.1.Epinephelus_lanceolatus";
CM016528.1	exonerate:protein2genome:local	exon	12762145	12762440	.	+	.	gene_id "LOCXPOlfC5.412.HIT1"; transcript_id "LOCXPOlfC5.412.HIT1.transcript"; gene_name "LOCXPOlfC5.412.HIT1.OlfC.2R.882.ANF_receptor.exons8.CM016528.1.Epinephelus_lanceolatus";
CM016528.1	exonerate:protein2genome:local	exon	12762892	12763097	.	+	.	gene_id "LOCXPOlfC5.412.HIT1"; transcript_id "LOCXPOlfC5.412.HIT1.transcript"; gene_name "LOCXPOlfC5.412.HIT1.OlfC.2R.882.ANF_receptor.exons8.CM016528.1.Epinephelus_lanceolatus";
CM016528.1	exonerate:protein2genome:local	exon	12763224	12763445	.	+	.	gene_id "LOCXPOlfC5.412.HIT1"; transcript_id "LOCXPOlfC5.412.HIT1.transcript"; gene_name "LOCXPOlfC5.412.HIT1.OlfC.2R.882.ANF_receptor.exons8.CM016528.1.Epinephelus_lanceolatus";
CM016528.1	exonerate:protein2genome:local	exon	12764550	12764673	.	+	.	gene_id "LOCXPOlfC5.412.HIT1"; transcript_id "LOCXPOlfC5.412.HIT1.transcript"; gene_name "LOCXPOlfC5.412.HIT1.OlfC.2R.882.ANF_receptor.exons8.CM016528.1.Epinephelus_lanceolatus";
CM016528.1	exonerate:protein2genome:local	exon	12764762	12765663	.	+	.	gene_id "LOCXPOlfC5.412.HIT1"; transcript_id "LOCXPOlfC5.412.HIT1.transcript"; gene_name "LOCXPOlfC5.412.HIT1.OlfC.2R.882.ANF_receptor.exons8.CM016528.1.Epinephelus_lanceolatus";
CM016528.1	exonerate:protein2genome:local	exon	12770357	12770458	.	+	.	gene_id "LOCXPOlfC12.419.HIT1"; transcript_id "LOCXPOlfC12.419.HIT1.transcript"; gene_name "LOCXPOlfC12.419.HIT1.OlfC.2R.708.ANF_receptor.exons7.CM016528.1.Epinephelus_lanceolatus";
CM016528.1	exonerate:protein2genome:local	exon	12770579	12770868	.	+	.	gene_id "LOCXPOlfC12.419.HIT1"; transcript_id "LOCXPOlfC12.419.HIT1.transcript"; gene_name "LOCXPOlfC12.419.HIT1.OlfC.2R.708.ANF_receptor.exons7.CM016528.1.Epinephelus_lanceolatus";
CM016528.1	exonerate:protein2genome:local	exon	12771092	12771387	.	+	.	gene_id "LOCXPOlfC12.419.HIT1"; transcript_id "LOCXPOlfC12.419.HIT1.transcript"; gene_name "LOCXPOlfC12.419.HIT1.OlfC.2R.708.ANF_receptor.exons7.CM016528.1.Epinephelus_lanceolatus";
CM016528.1	exonerate:protein2genome:local	exon	12771736	12771929	.	+	.	gene_id "LOCXPOlfC12.419.HIT1"; transcript_id "LOCXPOlfC12.419.HIT1.transcript"; gene_name "LOCXPOlfC12.419.HIT1.OlfC.2R.708.ANF_receptor.exons7.CM016528.1.Epinephelus_lanceolatus";
CM016528.1	exonerate:protein2genome:local	exon	12772033	12772254	.	+	.	gene_id "LOCXPOlfC12.419.HIT1"; transcript_id "LOCXPOlfC12.419.HIT1.transcript"; gene_name "LOCXPOlfC12.419.HIT1.OlfC.2R.708.ANF_receptor.exons7.CM016528.1.Epinephelus_lanceolatus";
CM016528.1	exonerate:protein2genome:local	exon	12772746	12772869	.	+	.	gene_id "LOCXPOlfC12.419.HIT1"; transcript_id "LOCXPOlfC12.419.HIT1.transcript"; gene_name "LOCXPOlfC12.419.HIT1.OlfC.2R.708.ANF_receptor.exons7.CM016528.1.Epinephelus_lanceolatus";
CM016528.1	exonerate:protein2genome:local	exon	12772966	12773861	.	+	.	gene_id "LOCXPOlfC12.419.HIT1"; transcript_id "LOCXPOlfC12.419.HIT1.transcript"; gene_name "LOCXPOlfC12.419.HIT1.OlfC.2R.708.ANF_receptor.exons7.CM016528.1.Epinephelus_lanceolatus";
CM016528.1	exonerate:protein2genome:local	exon	12774575	12774885	.	+	.	gene_id "LOCXPOlfC6.428.HIT1"; transcript_id "LOCXPOlfC6.428.HIT1.transcript"; gene_name "LOCXPOlfC6.428.HIT1.OlfC.2R.827.ANF_receptor.exons9.CM016528.1.Epinephelus_lanceolatus";
CM016528.1	exonerate:protein2genome:local	exon	12775440	12775734	.	+	.	gene_id "LOCXPOlfC6.428.HIT1"; transcript_id "LOCXPOlfC6.428.HIT1.transcript"; gene_name "LOCXPOlfC6.428.HIT1.OlfC.2R.827.ANF_receptor.exons9.CM016528.1.Epinephelus_lanceolatus";
CM016528.1	exonerate:protein2genome:local	exon	12775827	12776116	.	+	.	gene_id "LOCXPOlfC6.428.HIT1"; transcript_id "LOCXPOlfC6.428.HIT1.transcript"; gene_name "LOCXPOlfC6.428.HIT1.OlfC.2R.827.ANF_receptor.exons9.CM016528.1.Epinephelus_lanceolatus";
CM016528.1	exonerate:protein2genome:local	exon	12776387	12776580	.	+	.	gene_id "LOCXPOlfC6.428.HIT1"; transcript_id "LOCXPOlfC6.428.HIT1.transcript"; gene_name "LOCXPOlfC6.428.HIT1.OlfC.2R.827.ANF_receptor.exons9.CM016528.1.Epinephelus_lanceolatus";
CM016528.1	exonerate:protein2genome:local	exon	12776623	12776724	.	+	.	gene_id "LOCXPOlfC6.428.HIT1"; transcript_id "LOCXPOlfC6.428.HIT1.transcript"; gene_name "LOCXPOlfC6.428.HIT1.OlfC.2R.827.ANF_receptor.exons9.CM016528.1.Epinephelus_lanceolatus";
CM016528.1	exonerate:protein2genome:local	exon	12777164	12777369	.	+	.	gene_id "LOCXPOlfC6.428.HIT1"; transcript_id "LOCXPOlfC6.428.HIT1.transcript"; gene_name "LOCXPOlfC6.428.HIT1.OlfC.2R.827.ANF_receptor.exons9.CM016528.1.Epinephelus_lanceolatus";
CM016528.1	exonerate:protein2genome:local	exon	12777498	12777719	.	+	.	gene_id "LOCXPOlfC6.428.HIT1"; transcript_id "LOCXPOlfC6.428.HIT1.transcript"; gene_name "LOCXPOlfC6.428.HIT1.OlfC.2R.827.ANF_receptor.exons9.CM016528.1.Epinephelus_lanceolatus";
CM016528.1	exonerate:protein2genome:local	exon	12779770	12779893	.	+	.	gene_id "LOCXPOlfC6.428.HIT1"; transcript_id "LOCXPOlfC6.428.HIT1.transcript"; gene_name "LOCXPOlfC6.428.HIT1.OlfC.2R.827.ANF_receptor.exons9.CM016528.1.Epinephelus_lanceolatus";
CM016528.1	exonerate:protein2genome:local	exon	12779985	12780721	.	+	.	gene_id "LOCXPOlfC6.428.HIT1"; transcript_id "LOCXPOlfC6.428.HIT1.transcript"; gene_name "LOCXPOlfC6.428.HIT1.OlfC.2R.827.ANF_receptor.exons9.CM016528.1.Epinephelus_lanceolatus";
CM016528.1	exonerate:protein2genome:local	exon	12831956	12832266	.	+	.	gene_id "LOCXPOlfC7.435.HIT1"; transcript_id "LOCXPOlfC7.435.HIT1.transcript"; gene_name "LOCXPOlfC7.435.HIT1.OlfC.2R.882.ANF_receptor.exons8.CM016528.1.Epinephelus_lanceolatus";
CM016528.1	exonerate:protein2genome:local	exon	12832928	12833222	.	+	.	gene_id "LOCXPOlfC7.435.HIT1"; transcript_id "LOCXPOlfC7.435.HIT1.transcript"; gene_name "LOCXPOlfC7.435.HIT1.OlfC.2R.882.ANF_receptor.exons8.CM016528.1.Epinephelus_lanceolatus";
CM016528.1	exonerate:protein2genome:local	exon	12833317	12833606	.	+	.	gene_id "LOCXPOlfC7.435.HIT1"; transcript_id "LOCXPOlfC7.435.HIT1.transcript"; gene_name "LOCXPOlfC7.435.HIT1.OlfC.2R.882.ANF_receptor.exons8.CM016528.1.Epinephelus_lanceolatus";
CM016528.1	exonerate:protein2genome:local	exon	12833875	12834170	.	+	.	gene_id "LOCXPOlfC7.435.HIT1"; transcript_id "LOCXPOlfC7.435.HIT1.transcript"; gene_name "LOCXPOlfC7.435.HIT1.OlfC.2R.882.ANF_receptor.exons8.CM016528.1.Epinephelus_lanceolatus";
CM016528.1	exonerate:protein2genome:local	exon	12834614	12834819	.	+	.	gene_id "LOCXPOlfC7.435.HIT1"; transcript_id "LOCXPOlfC7.435.HIT1.transcript"; gene_name "LOCXPOlfC7.435.HIT1.OlfC.2R.882.ANF_receptor.exons8.CM016528.1.Epinephelus_lanceolatus";
CM016528.1	exonerate:protein2genome:local	exon	12834951	12835172	.	+	.	gene_id "LOCXPOlfC7.435.HIT1"; transcript_id "LOCXPOlfC7.435.HIT1.transcript"; gene_name "LOCXPOlfC7.435.HIT1.OlfC.2R.882.ANF_receptor.exons8.CM016528.1.Epinephelus_lanceolatus";
CM016528.1	exonerate:protein2genome:local	exon	12835570	12835693	.	+	.	gene_id "LOCXPOlfC7.435.HIT1"; transcript_id "LOCXPOlfC7.435.HIT1.transcript"; gene_name "LOCXPOlfC7.435.HIT1.OlfC.2R.882.ANF_receptor.exons8.CM016528.1.Epinephelus_lanceolatus";
CM016528.1	exonerate:protein2genome:local	exon	12836273	12837174	.	+	.	gene_id "LOCXPOlfC7.435.HIT1"; transcript_id "LOCXPOlfC7.435.HIT1.transcript"; gene_name "LOCXPOlfC7.435.HIT1.OlfC.2R.882.ANF_receptor.exons8.CM016528.1.Epinephelus_lanceolatus";
CM016528.1	exonerate:protein2genome:local	exon	12866466	12866773	.	+	.	gene_id "LOCXPOlfC8.446.HIT1"; transcript_id "LOCXPOlfC8.446.HIT1.transcript"; gene_name "LOCXPOlfC8.446.HIT1.OlfC.2R.881.ANF_receptor.exons8.CM016528.1.Epinephelus_lanceolatus";
CM016528.1	exonerate:protein2genome:local	exon	12867345	12867639	.	+	.	gene_id "LOCXPOlfC8.446.HIT1"; transcript_id "LOCXPOlfC8.446.HIT1.transcript"; gene_name "LOCXPOlfC8.446.HIT1.OlfC.2R.881.ANF_receptor.exons8.CM016528.1.Epinephelus_lanceolatus";
CM016528.1	exonerate:protein2genome:local	exon	12867753	12868042	.	+	.	gene_id "LOCXPOlfC8.446.HIT1"; transcript_id "LOCXPOlfC8.446.HIT1.transcript"; gene_name "LOCXPOlfC8.446.HIT1.OlfC.2R.881.ANF_receptor.exons8.CM016528.1.Epinephelus_lanceolatus";
CM016528.1	exonerate:protein2genome:local	exon	12868281	12868576	.	+	.	gene_id "LOCXPOlfC8.446.HIT1"; transcript_id "LOCXPOlfC8.446.HIT1.transcript"; gene_name "LOCXPOlfC8.446.HIT1.OlfC.2R.881.ANF_receptor.exons8.CM016528.1.Epinephelus_lanceolatus";
CM016528.1	exonerate:protein2genome:local	exon	12868962	12869167	.	+	.	gene_id "LOCXPOlfC8.446.HIT1"; transcript_id "LOCXPOlfC8.446.HIT1.transcript"; gene_name "LOCXPOlfC8.446.HIT1.OlfC.2R.881.ANF_receptor.exons8.CM016528.1.Epinephelus_lanceolatus";
CM016528.1	exonerate:protein2genome:local	exon	12869303	12869524	.	+	.	gene_id "LOCXPOlfC8.446.HIT1"; transcript_id "LOCXPOlfC8.446.HIT1.transcript"; gene_name "LOCXPOlfC8.446.HIT1.OlfC.2R.881.ANF_receptor.exons8.CM016528.1.Epinephelus_lanceolatus";
CM016528.1	exonerate:protein2genome:local	exon	12869907	12870030	.	+	.	gene_id "LOCXPOlfC8.446.HIT1"; transcript_id "LOCXPOlfC8.446.HIT1.transcript"; gene_name "LOCXPOlfC8.446.HIT1.OlfC.2R.881.ANF_receptor.exons8.CM016528.1.Epinephelus_lanceolatus";
CM016528.1	exonerate:protein2genome:local	exon	12870114	12871015	.	+	.	gene_id "LOCXPOlfC8.446.HIT1"; transcript_id "LOCXPOlfC8.446.HIT1.transcript"; gene_name "LOCXPOlfC8.446.HIT1.OlfC.2R.881.ANF_receptor.exons8.CM016528.1.Epinephelus_lanceolatus";
CM016528.1	exonerate:protein2genome:local	exon	12902802	12902962	.	+	.	gene_id "LOCXPOlfC11.455.HIT1"; transcript_id "LOCXPOlfC11.455.HIT1.transcript"; gene_name "LOCXPOlfC11.455.HIT1.OlfC.2R.832.ANF_receptor.exons8.CM016528.1.Epinephelus_lanceolatus";
CM016528.1	exonerate:protein2genome:local	exon	12903393	12903687	.	+	.	gene_id "LOCXPOlfC11.455.HIT1"; transcript_id "LOCXPOlfC11.455.HIT1.transcript"; gene_name "LOCXPOlfC11.455.HIT1.OlfC.2R.832.ANF_receptor.exons8.CM016528.1.Epinephelus_lanceolatus";
CM016528.1	exonerate:protein2genome:local	exon	12903784	12904073	.	+	.	gene_id "LOCXPOlfC11.455.HIT1"; transcript_id "LOCXPOlfC11.455.HIT1.transcript"; gene_name "LOCXPOlfC11.455.HIT1.OlfC.2R.832.ANF_receptor.exons8.CM016528.1.Epinephelus_lanceolatus";
CM016528.1	exonerate:protein2genome:local	exon	12904238	12904533	.	+	.	gene_id "LOCXPOlfC11.455.HIT1"; transcript_id "LOCXPOlfC11.455.HIT1.transcript"; gene_name "LOCXPOlfC11.455.HIT1.OlfC.2R.832.ANF_receptor.exons8.CM016528.1.Epinephelus_lanceolatus";
CM016528.1	exonerate:protein2genome:local	exon	12905623	12905828	.	+	.	gene_id "LOCXPOlfC11.455.HIT1"; transcript_id "LOCXPOlfC11.455.HIT1.transcript"; gene_name "LOCXPOlfC11.455.HIT1.OlfC.2R.832.ANF_receptor.exons8.CM016528.1.Epinephelus_lanceolatus";
CM016528.1	exonerate:protein2genome:local	exon	12905982	12906203	.	+	.	gene_id "LOCXPOlfC11.455.HIT1"; transcript_id "LOCXPOlfC11.455.HIT1.transcript"; gene_name "LOCXPOlfC11.455.HIT1.OlfC.2R.832.ANF_receptor.exons8.CM016528.1.Epinephelus_lanceolatus";
CM016528.1	exonerate:protein2genome:local	exon	12908655	12908778	.	+	.	gene_id "LOCXPOlfC11.455.HIT1"; transcript_id "LOCXPOlfC11.455.HIT1.transcript"; gene_name "LOCXPOlfC11.455.HIT1.OlfC.2R.832.ANF_receptor.exons8.CM016528.1.Epinephelus_lanceolatus";
CM016528.1	exonerate:protein2genome:local	exon	12908850	12909751	.	+	.	gene_id "LOCXPOlfC11.455.HIT1"; transcript_id "LOCXPOlfC11.455.HIT1.transcript"; gene_name "LOCXPOlfC11.455.HIT1.OlfC.2R.832.ANF_receptor.exons8.CM016528.1.Epinephelus_lanceolatus";
CM016528.1	exonerate:protein2genome:local	exon	12910638	12910948	.	+	.	gene_id "LOCXPOlfC10.460.HIT1"; transcript_id "LOCXPOlfC10.460.HIT1.transcript"; gene_name "LOCXPOlfC10.460.HIT1.OlfC.2R.882.ANF_receptor.exons8.CM016528.1.Epinephelus_lanceolatus";
CM016528.1	exonerate:protein2genome:local	exon	12911368	12911662	.	+	.	gene_id "LOCXPOlfC10.460.HIT1"; transcript_id "LOCXPOlfC10.460.HIT1.transcript"; gene_name "LOCXPOlfC10.460.HIT1.OlfC.2R.882.ANF_receptor.exons8.CM016528.1.Epinephelus_lanceolatus";
CM016528.1	exonerate:protein2genome:local	exon	12911759	12912048	.	+	.	gene_id "LOCXPOlfC10.460.HIT1"; transcript_id "LOCXPOlfC10.460.HIT1.transcript"; gene_name "LOCXPOlfC10.460.HIT1.OlfC.2R.882.ANF_receptor.exons8.CM016528.1.Epinephelus_lanceolatus";
CM016528.1	exonerate:protein2genome:local	exon	12912259	12912554	.	+	.	gene_id "LOCXPOlfC10.460.HIT1"; transcript_id "LOCXPOlfC10.460.HIT1.transcript"; gene_name "LOCXPOlfC10.460.HIT1.OlfC.2R.882.ANF_receptor.exons8.CM016528.1.Epinephelus_lanceolatus";
CM016528.1	exonerate:protein2genome:local	exon	12915669	12915874	.	+	.	gene_id "LOCXPOlfC10.460.HIT1"; transcript_id "LOCXPOlfC10.460.HIT1.transcript"; gene_name "LOCXPOlfC10.460.HIT1.OlfC.2R.882.ANF_receptor.exons8.CM016528.1.Epinephelus_lanceolatus";
CM016528.1	exonerate:protein2genome:local	exon	12916007	12916228	.	+	.	gene_id "LOCXPOlfC10.460.HIT1"; transcript_id "LOCXPOlfC10.460.HIT1.transcript"; gene_name "LOCXPOlfC10.460.HIT1.OlfC.2R.882.ANF_receptor.exons8.CM016528.1.Epinephelus_lanceolatus";
CM016528.1	exonerate:protein2genome:local	exon	12926414	12926537	.	+	.	gene_id "LOCXPOlfC10.460.HIT1"; transcript_id "LOCXPOlfC10.460.HIT1.transcript"; gene_name "LOCXPOlfC10.460.HIT1.OlfC.2R.882.ANF_receptor.exons8.CM016528.1.Epinephelus_lanceolatus";
CM016528.1	exonerate:protein2genome:local	exon	12926622	12927523	.	+	.	gene_id "LOCXPOlfC10.460.HIT1"; transcript_id "LOCXPOlfC10.460.HIT1.transcript"; gene_name "LOCXPOlfC10.460.HIT1.OlfC.2R.882.ANF_receptor.exons8.CM016528.1.Epinephelus_lanceolatus";
CM016528.1	exonerate:protein2genome:local	exon	12928789	12928949	.	+	.	gene_id "LOCXPOlfC11.467.HIT1"; transcript_id "LOCXPOlfC11.467.HIT1.transcript"; gene_name "LOCXPOlfC11.467.HIT1.OlfC.2R.832.ANF_receptor.exons8.CM016528.1.Epinephelus_lanceolatus";
CM016528.1	exonerate:protein2genome:local	exon	12929369	12929663	.	+	.	gene_id "LOCXPOlfC11.467.HIT1"; transcript_id "LOCXPOlfC11.467.HIT1.transcript"; gene_name "LOCXPOlfC11.467.HIT1.OlfC.2R.832.ANF_receptor.exons8.CM016528.1.Epinephelus_lanceolatus";
CM016528.1	exonerate:protein2genome:local	exon	12929760	12930049	.	+	.	gene_id "LOCXPOlfC11.467.HIT1"; transcript_id "LOCXPOlfC11.467.HIT1.transcript"; gene_name "LOCXPOlfC11.467.HIT1.OlfC.2R.832.ANF_receptor.exons8.CM016528.1.Epinephelus_lanceolatus";
CM016528.1	exonerate:protein2genome:local	exon	12930214	12930509	.	+	.	gene_id "LOCXPOlfC11.467.HIT1"; transcript_id "LOCXPOlfC11.467.HIT1.transcript"; gene_name "LOCXPOlfC11.467.HIT1.OlfC.2R.832.ANF_receptor.exons8.CM016528.1.Epinephelus_lanceolatus";
CM016528.1	exonerate:protein2genome:local	exon	12931599	12931804	.	+	.	gene_id "LOCXPOlfC11.467.HIT1"; transcript_id "LOCXPOlfC11.467.HIT1.transcript"; gene_name "LOCXPOlfC11.467.HIT1.OlfC.2R.832.ANF_receptor.exons8.CM016528.1.Epinephelus_lanceolatus";
CM016528.1	exonerate:protein2genome:local	exon	12931958	12932179	.	+	.	gene_id "LOCXPOlfC11.467.HIT1"; transcript_id "LOCXPOlfC11.467.HIT1.transcript"; gene_name "LOCXPOlfC11.467.HIT1.OlfC.2R.832.ANF_receptor.exons8.CM016528.1.Epinephelus_lanceolatus";
CM016528.1	exonerate:protein2genome:local	exon	12933497	12933620	.	+	.	gene_id "LOCXPOlfC11.467.HIT1"; transcript_id "LOCXPOlfC11.467.HIT1.transcript"; gene_name "LOCXPOlfC11.467.HIT1.OlfC.2R.832.ANF_receptor.exons8.CM016528.1.Epinephelus_lanceolatus";
CM016528.1	exonerate:protein2genome:local	exon	12933692	12934593	.	+	.	gene_id "LOCXPOlfC11.467.HIT1"; transcript_id "LOCXPOlfC11.467.HIT1.transcript"; gene_name "LOCXPOlfC11.467.HIT1.OlfC.2R.832.ANF_receptor.exons8.CM016528.1.Epinephelus_lanceolatus";
CM016528.1	exonerate:protein2genome:local	exon	12935941	12936251	.	+	.	gene_id "LOCXPOlfC12.474.HIT1"; transcript_id "LOCXPOlfC12.474.HIT1.transcript"; gene_name "LOCXPOlfC12.474.HIT1.OlfC.2R.876.ANF_receptor.exons8.CM016528.1.Epinephelus_lanceolatus";
CM016528.1	exonerate:protein2genome:local	exon	12936792	12937086	.	+	.	gene_id "LOCXPOlfC12.474.HIT1"; transcript_id "LOCXPOlfC12.474.HIT1.transcript"; gene_name "LOCXPOlfC12.474.HIT1.OlfC.2R.876.ANF_receptor.exons8.CM016528.1.Epinephelus_lanceolatus";
CM016528.1	exonerate:protein2genome:local	exon	12937181	12937470	.	+	.	gene_id "LOCXPOlfC12.474.HIT1"; transcript_id "LOCXPOlfC12.474.HIT1.transcript"; gene_name "LOCXPOlfC12.474.HIT1.OlfC.2R.876.ANF_receptor.exons8.CM016528.1.Epinephelus_lanceolatus";
CM016528.1	exonerate:protein2genome:local	exon	12937782	12938077	.	+	.	gene_id "LOCXPOlfC12.474.HIT1"; transcript_id "LOCXPOlfC12.474.HIT1.transcript"; gene_name "LOCXPOlfC12.474.HIT1.OlfC.2R.876.ANF_receptor.exons8.CM016528.1.Epinephelus_lanceolatus";
CM016528.1	exonerate:protein2genome:local	exon	12938543	12938736	.	+	.	gene_id "LOCXPOlfC12.474.HIT1"; transcript_id "LOCXPOlfC12.474.HIT1.transcript"; gene_name "LOCXPOlfC12.474.HIT1.OlfC.2R.876.ANF_receptor.exons8.CM016528.1.Epinephelus_lanceolatus";
CM016528.1	exonerate:protein2genome:local	exon	12938840	12939061	.	+	.	gene_id "LOCXPOlfC12.474.HIT1"; transcript_id "LOCXPOlfC12.474.HIT1.transcript"; gene_name "LOCXPOlfC12.474.HIT1.OlfC.2R.876.ANF_receptor.exons8.CM016528.1.Epinephelus_lanceolatus";
CM016528.1	exonerate:protein2genome:local	exon	12939553	12939676	.	+	.	gene_id "LOCXPOlfC12.474.HIT1"; transcript_id "LOCXPOlfC12.474.HIT1.transcript"; gene_name "LOCXPOlfC12.474.HIT1.OlfC.2R.876.ANF_receptor.exons8.CM016528.1.Epinephelus_lanceolatus";
CM016528.1	exonerate:protein2genome:local	exon	12939773	12940668	.	+	.	gene_id "LOCXPOlfC12.474.HIT1"; transcript_id "LOCXPOlfC12.474.HIT1.transcript"; gene_name "LOCXPOlfC12.474.HIT1.OlfC.2R.876.ANF_receptor.exons8.CM016528.1.Epinephelus_lanceolatus";
CM016528.1	exonerate:protein2genome:local	exon	12945587	12945897	.	+	.	gene_id "LOCXPOlfC13.476.HIT1"; transcript_id "LOCXPOlfC13.476.HIT1.transcript"; gene_name "LOCXPOlfC13.476.HIT1.OlfC.2R.882.ANF_receptor.exons8.CM016528.1.Epinephelus_lanceolatus";
CM016528.1	exonerate:protein2genome:local	exon	12946442	12946736	.	+	.	gene_id "LOCXPOlfC13.476.HIT1"; transcript_id "LOCXPOlfC13.476.HIT1.transcript"; gene_name "LOCXPOlfC13.476.HIT1.OlfC.2R.882.ANF_receptor.exons8.CM016528.1.Epinephelus_lanceolatus";
CM016528.1	exonerate:protein2genome:local	exon	12946826	12947115	.	+	.	gene_id "LOCXPOlfC13.476.HIT1"; transcript_id "LOCXPOlfC13.476.HIT1.transcript"; gene_name "LOCXPOlfC13.476.HIT1.OlfC.2R.882.ANF_receptor.exons8.CM016528.1.Epinephelus_lanceolatus";
CM016528.1	exonerate:protein2genome:local	exon	12947280	12947575	.	+	.	gene_id "LOCXPOlfC13.476.HIT1"; transcript_id "LOCXPOlfC13.476.HIT1.transcript"; gene_name "LOCXPOlfC13.476.HIT1.OlfC.2R.882.ANF_receptor.exons8.CM016528.1.Epinephelus_lanceolatus";
CM016528.1	exonerate:protein2genome:local	exon	12948671	12948876	.	+	.	gene_id "LOCXPOlfC13.476.HIT1"; transcript_id "LOCXPOlfC13.476.HIT1.transcript"; gene_name "LOCXPOlfC13.476.HIT1.OlfC.2R.882.ANF_receptor.exons8.CM016528.1.Epinephelus_lanceolatus";
CM016528.1	exonerate:protein2genome:local	exon	12949043	12949264	.	+	.	gene_id "LOCXPOlfC13.476.HIT1"; transcript_id "LOCXPOlfC13.476.HIT1.transcript"; gene_name "LOCXPOlfC13.476.HIT1.OlfC.2R.882.ANF_receptor.exons8.CM016528.1.Epinephelus_lanceolatus";
CM016528.1	exonerate:protein2genome:local	exon	12950534	12950657	.	+	.	gene_id "LOCXPOlfC13.476.HIT1"; transcript_id "LOCXPOlfC13.476.HIT1.transcript"; gene_name "LOCXPOlfC13.476.HIT1.OlfC.2R.882.ANF_receptor.exons8.CM016528.1.Epinephelus_lanceolatus";
CM016528.1	exonerate:protein2genome:local	exon	12950734	12951635	.	+	.	gene_id "LOCXPOlfC13.476.HIT1"; transcript_id "LOCXPOlfC13.476.HIT1.transcript"; gene_name "LOCXPOlfC13.476.HIT1.OlfC.2R.882.ANF_receptor.exons8.CM016528.1.Epinephelus_lanceolatus";
CM016528.1	exonerate:protein2genome:local	exon	12956004	12956212	.	+	.	gene_id "LOCXPOlfC14.483.HIT1"; transcript_id "LOCXPOlfC14.483.HIT1.transcript"; gene_name "LOCXPOlfC14.483.HIT1.OlfC.2R.855.ANF_receptor.exons13.CM016528.1.Epinephelus_lanceolatus";
CM016528.1	exonerate:protein2genome:local	exon	12956438	12956613	.	+	.	gene_id "LOCXPOlfC14.483.HIT1"; transcript_id "LOCXPOlfC14.483.HIT1.transcript"; gene_name "LOCXPOlfC14.483.HIT1.OlfC.2R.855.ANF_receptor.exons13.CM016528.1.Epinephelus_lanceolatus";
CM016528.1	exonerate:protein2genome:local	exon	12956836	12956966	.	+	.	gene_id "LOCXPOlfC14.483.HIT1"; transcript_id "LOCXPOlfC14.483.HIT1.transcript"; gene_name "LOCXPOlfC14.483.HIT1.OlfC.2R.855.ANF_receptor.exons13.CM016528.1.Epinephelus_lanceolatus";
CM016528.1	exonerate:protein2genome:local	exon	12957157	12957309	.	+	.	gene_id "LOCXPOlfC14.483.HIT1"; transcript_id "LOCXPOlfC14.483.HIT1.transcript"; gene_name "LOCXPOlfC14.483.HIT1.OlfC.2R.855.ANF_receptor.exons13.CM016528.1.Epinephelus_lanceolatus";
CM016528.1	exonerate:protein2genome:local	exon	12957395	12957595	.	+	.	gene_id "LOCXPOlfC14.483.HIT1"; transcript_id "LOCXPOlfC14.483.HIT1.transcript"; gene_name "LOCXPOlfC14.483.HIT1.OlfC.2R.855.ANF_receptor.exons13.CM016528.1.Epinephelus_lanceolatus";
CM016528.1	exonerate:protein2genome:local	exon	12957706	12957941	.	+	.	gene_id "LOCXPOlfC14.483.HIT1"; transcript_id "LOCXPOlfC14.483.HIT1.transcript"; gene_name "LOCXPOlfC14.483.HIT1.OlfC.2R.855.ANF_receptor.exons13.CM016528.1.Epinephelus_lanceolatus";
CM016528.1	exonerate:protein2genome:local	exon	12958077	12958320	.	+	.	gene_id "LOCXPOlfC14.483.HIT1"; transcript_id "LOCXPOlfC14.483.HIT1.transcript"; gene_name "LOCXPOlfC14.483.HIT1.OlfC.2R.855.ANF_receptor.exons13.CM016528.1.Epinephelus_lanceolatus";
CM016528.1	exonerate:protein2genome:local	exon	12958444	12958571	.	+	.	gene_id "LOCXPOlfC14.483.HIT1"; transcript_id "LOCXPOlfC14.483.HIT1.transcript"; gene_name "LOCXPOlfC14.483.HIT1.OlfC.2R.855.ANF_receptor.exons13.CM016528.1.Epinephelus_lanceolatus";
CM016528.1	exonerate:protein2genome:local	exon	12958744	12958840	.	+	.	gene_id "LOCXPOlfC14.483.HIT1"; transcript_id "LOCXPOlfC14.483.HIT1.transcript"; gene_name "LOCXPOlfC14.483.HIT1.OlfC.2R.855.ANF_receptor.exons13.CM016528.1.Epinephelus_lanceolatus";
CM016528.1	exonerate:protein2genome:local	exon	12959037	12959160	.	+	.	gene_id "LOCXPOlfC14.483.HIT1"; transcript_id "LOCXPOlfC14.483.HIT1.transcript"; gene_name "LOCXPOlfC14.483.HIT1.OlfC.2R.855.ANF_receptor.exons13.CM016528.1.Epinephelus_lanceolatus";
CM016528.1	exonerate:protein2genome:local	exon	12962524	12962996	.	+	.	gene_id "LOCXPOlfC14.483.HIT1"; transcript_id "LOCXPOlfC14.483.HIT1.transcript"; gene_name "LOCXPOlfC14.483.HIT1.OlfC.2R.855.ANF_receptor.exons13.CM016528.1.Epinephelus_lanceolatus";
CM016528.1	exonerate:protein2genome:local	exon	12963098	12963178	.	+	.	gene_id "LOCXPOlfC14.483.HIT1"; transcript_id "LOCXPOlfC14.483.HIT1.transcript"; gene_name "LOCXPOlfC14.483.HIT1.OlfC.2R.855.ANF_receptor.exons13.CM016528.1.Epinephelus_lanceolatus";
CM016528.1	exonerate:protein2genome:local	exon	12963374	12963685	.	+	.	gene_id "LOCXPOlfC14.483.HIT1"; transcript_id "LOCXPOlfC14.483.HIT1.transcript"; gene_name "LOCXPOlfC14.483.HIT1.OlfC.2R.855.ANF_receptor.exons13.CM016528.1.Epinephelus_lanceolatus";
CM016528.1	exonerate:protein2genome:local	exon	12966015	12966913	.	-	.	gene_id "LOCXPOlfC15.486.HIT1"; transcript_id "LOCXPOlfC15.486.HIT1.transcript"; gene_name "LOCXPOlfC15.486.HIT1.OlfC.2R.869.ANF_receptor.exons8.CM016528.1.Epinephelus_lanceolatus";
CM016528.1	exonerate:protein2genome:local	exon	12967033	12967149	.	-	.	gene_id "LOCXPOlfC15.486.HIT1"; transcript_id "LOCXPOlfC15.486.HIT1.transcript"; gene_name "LOCXPOlfC15.486.HIT1.OlfC.2R.869.ANF_receptor.exons8.CM016528.1.Epinephelus_lanceolatus";
CM016528.1	exonerate:protein2genome:local	exon	12967682	12967922	.	-	.	gene_id "LOCXPOlfC15.486.HIT1"; transcript_id "LOCXPOlfC15.486.HIT1.transcript"; gene_name "LOCXPOlfC15.486.HIT1.OlfC.2R.869.ANF_receptor.exons8.CM016528.1.Epinephelus_lanceolatus";
CM016528.1	exonerate:protein2genome:local	exon	12968013	12968546	.	-	.	gene_id "LOCXPOlfC15.486.HIT1"; transcript_id "LOCXPOlfC15.486.HIT1.transcript"; gene_name "LOCXPOlfC15.486.HIT1.OlfC.2R.869.ANF_receptor.exons8.CM016528.1.Epinephelus_lanceolatus";
CM016528.1	exonerate:protein2genome:local	exon	12968997	12969188	.	-	.	gene_id "LOCXPOlfC15.486.HIT1"; transcript_id "LOCXPOlfC15.486.HIT1.transcript"; gene_name "LOCXPOlfC15.486.HIT1.OlfC.2R.869.ANF_receptor.exons8.CM016528.1.Epinephelus_lanceolatus";
CM016528.1	exonerate:protein2genome:local	exon	12969437	12969523	.	-	.	gene_id "LOCXPOlfC15.486.HIT1"; transcript_id "LOCXPOlfC15.486.HIT1.transcript"; gene_name "LOCXPOlfC15.486.HIT1.OlfC.2R.869.ANF_receptor.exons8.CM016528.1.Epinephelus_lanceolatus";
CM016528.1	exonerate:protein2genome:local	exon	12969621	12969909	.	-	.	gene_id "LOCXPOlfC15.486.HIT1"; transcript_id "LOCXPOlfC15.486.HIT1.transcript"; gene_name "LOCXPOlfC15.486.HIT1.OlfC.2R.869.ANF_receptor.exons8.CM016528.1.Epinephelus_lanceolatus";
CM016528.1	exonerate:protein2genome:local	exon	12970622	12970869	.	-	.	gene_id "LOCXPOlfC15.486.HIT1"; transcript_id "LOCXPOlfC15.486.HIT1.transcript"; gene_name "LOCXPOlfC15.486.HIT1.OlfC.2R.869.ANF_receptor.exons8.CM016528.1.Epinephelus_lanceolatus";
CM016528.1	exonerate:protein2genome:local	exon	12972858	12973756	.	-	.	gene_id "LOCXPOlfC16.490.HIT1"; transcript_id "LOCXPOlfC16.490.HIT1.transcript"; gene_name "LOCXPOlfC16.490.HIT1.OlfC.2R.845.ANF_receptor.exons8.CM016528.1.Epinephelus_lanceolatus";
CM016528.1	exonerate:protein2genome:local	exon	12973876	12973992	.	-	.	gene_id "LOCXPOlfC16.490.HIT1"; transcript_id "LOCXPOlfC16.490.HIT1.transcript"; gene_name "LOCXPOlfC16.490.HIT1.OlfC.2R.845.ANF_receptor.exons8.CM016528.1.Epinephelus_lanceolatus";
CM016528.1	exonerate:protein2genome:local	exon	12974808	12975048	.	-	.	gene_id "LOCXPOlfC16.490.HIT1"; transcript_id "LOCXPOlfC16.490.HIT1.transcript"; gene_name "LOCXPOlfC16.490.HIT1.OlfC.2R.845.ANF_receptor.exons8.CM016528.1.Epinephelus_lanceolatus";
CM016528.1	exonerate:protein2genome:local	exon	12975139	12975672	.	-	.	gene_id "LOCXPOlfC16.490.HIT1"; transcript_id "LOCXPOlfC16.490.HIT1.transcript"; gene_name "LOCXPOlfC16.490.HIT1.OlfC.2R.845.ANF_receptor.exons8.CM016528.1.Epinephelus_lanceolatus";
CM016528.1	exonerate:protein2genome:local	exon	12975993	12976184	.	-	.	gene_id "LOCXPOlfC16.490.HIT1"; transcript_id "LOCXPOlfC16.490.HIT1.transcript"; gene_name "LOCXPOlfC16.490.HIT1.OlfC.2R.845.ANF_receptor.exons8.CM016528.1.Epinephelus_lanceolatus";
CM016528.1	exonerate:protein2genome:local	exon	12976433	12976519	.	-	.	gene_id "LOCXPOlfC16.490.HIT1"; transcript_id "LOCXPOlfC16.490.HIT1.transcript"; gene_name "LOCXPOlfC16.490.HIT1.OlfC.2R.845.ANF_receptor.exons8.CM016528.1.Epinephelus_lanceolatus";
CM016528.1	exonerate:protein2genome:local	exon	12976619	12976907	.	-	.	gene_id "LOCXPOlfC16.490.HIT1"; transcript_id "LOCXPOlfC16.490.HIT1.transcript"; gene_name "LOCXPOlfC16.490.HIT1.OlfC.2R.845.ANF_receptor.exons8.CM016528.1.Epinephelus_lanceolatus";
CM016528.1	exonerate:protein2genome:local	exon	12977449	12977624	.	-	.	gene_id "LOCXPOlfC16.490.HIT1"; transcript_id "LOCXPOlfC16.490.HIT1.transcript"; gene_name "LOCXPOlfC16.490.HIT1.OlfC.2R.845.ANF_receptor.exons8.CM016528.1.Epinephelus_lanceolatus";
CM016528.1	exonerate:protein2genome:local	exon	13007698	13007918	.	+	.	gene_id "LOCXPOlfC17.493.HIT1"; transcript_id "LOCXPOlfC17.493.HIT1.transcript"; gene_name "LOCXPOlfC17.493.HIT1.OlfC.2R.881.ANF_receptor.exons8.CM016528.1.Epinephelus_lanceolatus";
CM016528.1	exonerate:protein2genome:local	exon	13008072	13008420	.	+	.	gene_id "LOCXPOlfC17.493.HIT1"; transcript_id "LOCXPOlfC17.493.HIT1.transcript"; gene_name "LOCXPOlfC17.493.HIT1.OlfC.2R.881.ANF_receptor.exons8.CM016528.1.Epinephelus_lanceolatus";
CM016528.1	exonerate:protein2genome:local	exon	13009043	13009330	.	+	.	gene_id "LOCXPOlfC17.493.HIT1"; transcript_id "LOCXPOlfC17.493.HIT1.transcript"; gene_name "LOCXPOlfC17.493.HIT1.OlfC.2R.881.ANF_receptor.exons8.CM016528.1.Epinephelus_lanceolatus";
CM016528.1	exonerate:protein2genome:local	exon	13010274	13010825	.	+	.	gene_id "LOCXPOlfC17.493.HIT1"; transcript_id "LOCXPOlfC17.493.HIT1.transcript"; gene_name "LOCXPOlfC17.493.HIT1.OlfC.2R.881.ANF_receptor.exons8.CM016528.1.Epinephelus_lanceolatus";
CM016528.1	exonerate:protein2genome:local	exon	13010957	13011175	.	+	.	gene_id "LOCXPOlfC17.493.HIT1"; transcript_id "LOCXPOlfC17.493.HIT1.transcript"; gene_name "LOCXPOlfC17.493.HIT1.OlfC.2R.881.ANF_receptor.exons8.CM016528.1.Epinephelus_lanceolatus";
CM016528.1	exonerate:protein2genome:local	exon	13014628	13014751	.	+	.	gene_id "LOCXPOlfC17.493.HIT1"; transcript_id "LOCXPOlfC17.493.HIT1.transcript"; gene_name "LOCXPOlfC17.493.HIT1.OlfC.2R.881.ANF_receptor.exons8.CM016528.1.Epinephelus_lanceolatus";
CM016528.1	exonerate:protein2genome:local	exon	13014869	13015341	.	+	.	gene_id "LOCXPOlfC17.493.HIT1"; transcript_id "LOCXPOlfC17.493.HIT1.transcript"; gene_name "LOCXPOlfC17.493.HIT1.OlfC.2R.881.ANF_receptor.exons8.CM016528.1.Epinephelus_lanceolatus";
CM016528.1	exonerate:protein2genome:local	exon	13015430	13015846	.	+	.	gene_id "LOCXPOlfC17.493.HIT1"; transcript_id "LOCXPOlfC17.493.HIT1.transcript"; gene_name "LOCXPOlfC17.493.HIT1.OlfC.2R.881.ANF_receptor.exons8.CM016528.1.Epinephelus_lanceolatus";
CM016528.1	exonerate:protein2genome:local	exon	13042169	13042585	.	-	.	gene_id "LOCXPOlfC17.498.HIT1"; transcript_id "LOCXPOlfC17.498.HIT1.transcript"; gene_name "LOCXPOlfC17.498.HIT1.OlfC.2R.876.ANF_receptor.exons8.CM016528.1.Epinephelus_lanceolatus";
CM016528.1	exonerate:protein2genome:local	exon	13042674	13043146	.	-	.	gene_id "LOCXPOlfC17.498.HIT1"; transcript_id "LOCXPOlfC17.498.HIT1.transcript"; gene_name "LOCXPOlfC17.498.HIT1.OlfC.2R.876.ANF_receptor.exons8.CM016528.1.Epinephelus_lanceolatus";
CM016528.1	exonerate:protein2genome:local	exon	13043240	13043363	.	-	.	gene_id "LOCXPOlfC17.498.HIT1"; transcript_id "LOCXPOlfC17.498.HIT1.transcript"; gene_name "LOCXPOlfC17.498.HIT1.OlfC.2R.876.ANF_receptor.exons8.CM016528.1.Epinephelus_lanceolatus";
CM016528.1	exonerate:protein2genome:local	exon	13043762	13043980	.	-	.	gene_id "LOCXPOlfC17.498.HIT1"; transcript_id "LOCXPOlfC17.498.HIT1.transcript"; gene_name "LOCXPOlfC17.498.HIT1.OlfC.2R.876.ANF_receptor.exons8.CM016528.1.Epinephelus_lanceolatus";
CM016528.1	exonerate:protein2genome:local	exon	13044082	13044633	.	-	.	gene_id "LOCXPOlfC17.498.HIT1"; transcript_id "LOCXPOlfC17.498.HIT1.transcript"; gene_name "LOCXPOlfC17.498.HIT1.OlfC.2R.876.ANF_receptor.exons8.CM016528.1.Epinephelus_lanceolatus";
CM016528.1	exonerate:protein2genome:local	exon	13045117	13045404	.	-	.	gene_id "LOCXPOlfC17.498.HIT1"; transcript_id "LOCXPOlfC17.498.HIT1.transcript"; gene_name "LOCXPOlfC17.498.HIT1.OlfC.2R.876.ANF_receptor.exons8.CM016528.1.Epinephelus_lanceolatus";
CM016528.1	exonerate:protein2genome:local	exon	13046116	13046449	.	-	.	gene_id "LOCXPOlfC17.498.HIT1"; transcript_id "LOCXPOlfC17.498.HIT1.transcript"; gene_name "LOCXPOlfC17.498.HIT1.OlfC.2R.876.ANF_receptor.exons8.CM016528.1.Epinephelus_lanceolatus";
CM016528.1	exonerate:protein2genome:local	exon	13046579	13046799	.	-	.	gene_id "LOCXPOlfC17.498.HIT1"; transcript_id "LOCXPOlfC17.498.HIT1.transcript"; gene_name "LOCXPOlfC17.498.HIT1.OlfC.2R.876.ANF_receptor.exons8.CM016528.1.Epinephelus_lanceolatus";
CM016528.1	exonerate:protein2genome:local	exon	13059137	13060041	.	-	.	gene_id "LOCXPOlfC18.505.HIT1"; transcript_id "LOCXPOlfC18.505.HIT1.transcript"; gene_name "LOCXPOlfC18.505.HIT1.OlfC.2R.854.ANF_receptor.exons6.CM016528.1.Epinephelus_lanceolatus";
CM016528.1	exonerate:protein2genome:local	exon	13060917	13061040	.	-	.	gene_id "LOCXPOlfC18.505.HIT1"; transcript_id "LOCXPOlfC18.505.HIT1.transcript"; gene_name "LOCXPOlfC18.505.HIT1.OlfC.2R.854.ANF_receptor.exons6.CM016528.1.Epinephelus_lanceolatus";
CM016528.1	exonerate:protein2genome:local	exon	13061114	13061335	.	-	.	gene_id "LOCXPOlfC18.505.HIT1"; transcript_id "LOCXPOlfC18.505.HIT1.transcript"; gene_name "LOCXPOlfC18.505.HIT1.OlfC.2R.854.ANF_receptor.exons6.CM016528.1.Epinephelus_lanceolatus";
CM016528.1	exonerate:protein2genome:local	exon	13061463	13062287	.	-	.	gene_id "LOCXPOlfC18.505.HIT1"; transcript_id "LOCXPOlfC18.505.HIT1.transcript"; gene_name "LOCXPOlfC18.505.HIT1.OlfC.2R.854.ANF_receptor.exons6.CM016528.1.Epinephelus_lanceolatus";
CM016528.1	exonerate:protein2genome:local	exon	13062387	13062672	.	-	.	gene_id "LOCXPOlfC18.505.HIT1"; transcript_id "LOCXPOlfC18.505.HIT1.transcript"; gene_name "LOCXPOlfC18.505.HIT1.OlfC.2R.854.ANF_receptor.exons6.CM016528.1.Epinephelus_lanceolatus";
CM016528.1	exonerate:protein2genome:local	exon	13062792	13062991	.	-	.	gene_id "LOCXPOlfC18.505.HIT1"; transcript_id "LOCXPOlfC18.505.HIT1.transcript"; gene_name "LOCXPOlfC18.505.HIT1.OlfC.2R.854.ANF_receptor.exons6.CM016528.1.Epinephelus_lanceolatus";
CM016528.1	exonerate:protein2genome:local	exon	13099825	13100576	.	-	.	gene_id "LOCXPOlfC19.517.HIT1"; transcript_id "LOCXPOlfC19.517.HIT1.transcript"; gene_name "LOCXPOlfC19.517.HIT1.OlfC.2R.800.ANF_receptor.exons6.CM016528.1.Epinephelus_lanceolatus";
CM016528.1	exonerate:protein2genome:local	exon	13100843	13100966	.	-	.	gene_id "LOCXPOlfC19.517.HIT1"; transcript_id "LOCXPOlfC19.517.HIT1.transcript"; gene_name "LOCXPOlfC19.517.HIT1.OlfC.2R.800.ANF_receptor.exons6.CM016528.1.Epinephelus_lanceolatus";
CM016528.1	exonerate:protein2genome:local	exon	13101165	13101392	.	-	.	gene_id "LOCXPOlfC19.517.HIT1"; transcript_id "LOCXPOlfC19.517.HIT1.transcript"; gene_name "LOCXPOlfC19.517.HIT1.OlfC.2R.800.ANF_receptor.exons6.CM016528.1.Epinephelus_lanceolatus";
CM016528.1	exonerate:protein2genome:local	exon	13101520	13102332	.	-	.	gene_id "LOCXPOlfC19.517.HIT1"; transcript_id "LOCXPOlfC19.517.HIT1.transcript"; gene_name "LOCXPOlfC19.517.HIT1.OlfC.2R.800.ANF_receptor.exons6.CM016528.1.Epinephelus_lanceolatus";
CM016528.1	exonerate:protein2genome:local	exon	13102540	13102828	.	-	.	gene_id "LOCXPOlfC19.517.HIT1"; transcript_id "LOCXPOlfC19.517.HIT1.transcript"; gene_name "LOCXPOlfC19.517.HIT1.OlfC.2R.800.ANF_receptor.exons6.CM016528.1.Epinephelus_lanceolatus";
CM016528.1	exonerate:protein2genome:local	exon	13102920	13103113	.	-	.	gene_id "LOCXPOlfC19.517.HIT1"; transcript_id "LOCXPOlfC19.517.HIT1.transcript"; gene_name "LOCXPOlfC19.517.HIT1.OlfC.2R.800.ANF_receptor.exons6.CM016528.1.Epinephelus_lanceolatus";
CM016528.1	exonerate:protein2genome:local	exon	13107867	13108603	.	-	.	gene_id "LOCXPOlfC19.520.HIT1"; transcript_id "LOCXPOlfC19.520.HIT1.transcript"; gene_name "LOCXPOlfC19.520.HIT1.OlfC.2R.794.ANF_receptor.exons6.CM016528.1.Epinephelus_lanceolatus";
CM016528.1	exonerate:protein2genome:local	exon	13108932	13109055	.	-	.	gene_id "LOCXPOlfC19.520.HIT1"; transcript_id "LOCXPOlfC19.520.HIT1.transcript"; gene_name "LOCXPOlfC19.520.HIT1.OlfC.2R.794.ANF_receptor.exons6.CM016528.1.Epinephelus_lanceolatus";
CM016528.1	exonerate:protein2genome:local	exon	13109172	13109399	.	-	.	gene_id "LOCXPOlfC19.520.HIT1"; transcript_id "LOCXPOlfC19.520.HIT1.transcript"; gene_name "LOCXPOlfC19.520.HIT1.OlfC.2R.794.ANF_receptor.exons6.CM016528.1.Epinephelus_lanceolatus";
CM016528.1	exonerate:protein2genome:local	exon	13109480	13110292	.	-	.	gene_id "LOCXPOlfC19.520.HIT1"; transcript_id "LOCXPOlfC19.520.HIT1.transcript"; gene_name "LOCXPOlfC19.520.HIT1.OlfC.2R.794.ANF_receptor.exons6.CM016528.1.Epinephelus_lanceolatus";
CM016528.1	exonerate:protein2genome:local	exon	13110491	13110779	.	-	.	gene_id "LOCXPOlfC19.520.HIT1"; transcript_id "LOCXPOlfC19.520.HIT1.transcript"; gene_name "LOCXPOlfC19.520.HIT1.OlfC.2R.794.ANF_receptor.exons6.CM016528.1.Epinephelus_lanceolatus";
CM016528.1	exonerate:protein2genome:local	exon	13110884	13111074	.	-	.	gene_id "LOCXPOlfC19.520.HIT1"; transcript_id "LOCXPOlfC19.520.HIT1.transcript"; gene_name "LOCXPOlfC19.520.HIT1.OlfC.2R.794.ANF_receptor.exons6.CM016528.1.Epinephelus_lanceolatus";
CM016528.1	exonerate:protein2genome:local	exon	13168998	13169905	.	-	.	gene_id "LOCXPOlfC20.561.HIT1"; transcript_id "LOCXPOlfC20.561.HIT1.transcript"; gene_name "LOCXPOlfC20.561.HIT1.OlfC.2R.863.ANF_receptor.exons6.CM016528.1.Epinephelus_lanceolatus";
CM016528.1	exonerate:protein2genome:local	exon	13170426	13170549	.	-	.	gene_id "LOCXPOlfC20.561.HIT1"; transcript_id "LOCXPOlfC20.561.HIT1.transcript"; gene_name "LOCXPOlfC20.561.HIT1.OlfC.2R.863.ANF_receptor.exons6.CM016528.1.Epinephelus_lanceolatus";
CM016528.1	exonerate:protein2genome:local	exon	13170723	13170950	.	-	.	gene_id "LOCXPOlfC20.561.HIT1"; transcript_id "LOCXPOlfC20.561.HIT1.transcript"; gene_name "LOCXPOlfC20.561.HIT1.OlfC.2R.863.ANF_receptor.exons6.CM016528.1.Epinephelus_lanceolatus";
CM016528.1	exonerate:protein2genome:local	exon	13171049	13171843	.	-	.	gene_id "LOCXPOlfC20.561.HIT1"; transcript_id "LOCXPOlfC20.561.HIT1.transcript"; gene_name "LOCXPOlfC20.561.HIT1.OlfC.2R.863.ANF_receptor.exons6.CM016528.1.Epinephelus_lanceolatus";
CM016528.1	exonerate:protein2genome:local	exon	13173136	13173433	.	-	.	gene_id "LOCXPOlfC20.561.HIT1"; transcript_id "LOCXPOlfC20.561.HIT1.transcript"; gene_name "LOCXPOlfC20.561.HIT1.OlfC.2R.863.ANF_receptor.exons6.CM016528.1.Epinephelus_lanceolatus";
CM016528.1	exonerate:protein2genome:local	exon	13173665	13173900	.	-	.	gene_id "LOCXPOlfC20.561.HIT1"; transcript_id "LOCXPOlfC20.561.HIT1.transcript"; gene_name "LOCXPOlfC20.561.HIT1.OlfC.2R.863.ANF_receptor.exons6.CM016528.1.Epinephelus_lanceolatus";
CM016528.1	exonerate:protein2genome:local	exon	13190947	13191848	.	-	.	gene_id "LOCXPOlfC21.571.HIT1"; transcript_id "LOCXPOlfC21.571.HIT1.transcript"; gene_name "LOCXPOlfC21.571.HIT1.OlfC.2R.861.ANF_receptor.exons6.CM016528.1.Epinephelus_lanceolatus";
CM016528.1	exonerate:protein2genome:local	exon	13192304	13192427	.	-	.	gene_id "LOCXPOlfC21.571.HIT1"; transcript_id "LOCXPOlfC21.571.HIT1.transcript"; gene_name "LOCXPOlfC21.571.HIT1.OlfC.2R.861.ANF_receptor.exons6.CM016528.1.Epinephelus_lanceolatus";
CM016528.1	exonerate:protein2genome:local	exon	13192591	13192818	.	-	.	gene_id "LOCXPOlfC21.571.HIT1"; transcript_id "LOCXPOlfC21.571.HIT1.transcript"; gene_name "LOCXPOlfC21.571.HIT1.OlfC.2R.861.ANF_receptor.exons6.CM016528.1.Epinephelus_lanceolatus";
CM016528.1	exonerate:protein2genome:local	exon	13192927	13193721	.	-	.	gene_id "LOCXPOlfC21.571.HIT1"; transcript_id "LOCXPOlfC21.571.HIT1.transcript"; gene_name "LOCXPOlfC21.571.HIT1.OlfC.2R.861.ANF_receptor.exons6.CM016528.1.Epinephelus_lanceolatus";
CM016528.1	exonerate:protein2genome:local	exon	13194535	13194832	.	-	.	gene_id "LOCXPOlfC21.571.HIT1"; transcript_id "LOCXPOlfC21.571.HIT1.transcript"; gene_name "LOCXPOlfC21.571.HIT1.OlfC.2R.861.ANF_receptor.exons6.CM016528.1.Epinephelus_lanceolatus";
CM016528.1	exonerate:protein2genome:local	exon	13195151	13195386	.	-	.	gene_id "LOCXPOlfC21.571.HIT1"; transcript_id "LOCXPOlfC21.571.HIT1.transcript"; gene_name "LOCXPOlfC21.571.HIT1.OlfC.2R.861.ANF_receptor.exons6.CM016528.1.Epinephelus_lanceolatus";
CM016528.1	exonerate:protein2genome:local	exon	13208657	13208892	.	+	.	gene_id "LOCXPOlfC21.576.HIT1"; transcript_id "LOCXPOlfC21.576.HIT1.transcript"; gene_name "LOCXPOlfC21.576.HIT1.OlfC.2R.793.ANF_receptor.exons6.CM016528.1.Epinephelus_lanceolatus";
CM016528.1	exonerate:protein2genome:local	exon	13209130	13209427	.	+	.	gene_id "LOCXPOlfC21.576.HIT1"; transcript_id "LOCXPOlfC21.576.HIT1.transcript"; gene_name "LOCXPOlfC21.576.HIT1.OlfC.2R.793.ANF_receptor.exons6.CM016528.1.Epinephelus_lanceolatus";
CM016528.1	exonerate:protein2genome:local	exon	13210231	13211025	.	+	.	gene_id "LOCXPOlfC21.576.HIT1"; transcript_id "LOCXPOlfC21.576.HIT1.transcript"; gene_name "LOCXPOlfC21.576.HIT1.OlfC.2R.793.ANF_receptor.exons6.CM016528.1.Epinephelus_lanceolatus";
CM016528.1	exonerate:protein2genome:local	exon	13211121	13211348	.	+	.	gene_id "LOCXPOlfC21.576.HIT1"; transcript_id "LOCXPOlfC21.576.HIT1.transcript"; gene_name "LOCXPOlfC21.576.HIT1.OlfC.2R.793.ANF_receptor.exons6.CM016528.1.Epinephelus_lanceolatus";
CM016528.1	exonerate:protein2genome:local	exon	13211528	13211651	.	+	.	gene_id "LOCXPOlfC21.576.HIT1"; transcript_id "LOCXPOlfC21.576.HIT1.transcript"; gene_name "LOCXPOlfC21.576.HIT1.OlfC.2R.793.ANF_receptor.exons6.CM016528.1.Epinephelus_lanceolatus";
CM016528.1	exonerate:protein2genome:local	exon	13211992	13212893	.	+	.	gene_id "LOCXPOlfC21.576.HIT1"; transcript_id "LOCXPOlfC21.576.HIT1.transcript"; gene_name "LOCXPOlfC21.576.HIT1.OlfC.2R.793.ANF_receptor.exons6.CM016528.1.Epinephelus_lanceolatus";
CM016528.1	exonerate:protein2genome:local	exon	22399757	22400019	.	+	.	gene_id "LOCXPOlfC22.583.HIT1"; transcript_id "LOCXPOlfC22.583.HIT1.transcript"; gene_name "LOCXPOlfC22.583.HIT1.OlfC.2R.880.ANF_receptor.exons11.CM016528.1.Epinephelus_lanceolatus";
CM016528.1	exonerate:protein2genome:local	exon	22400363	22400592	.	+	.	gene_id "LOCXPOlfC22.583.HIT1"; transcript_id "LOCXPOlfC22.583.HIT1.transcript"; gene_name "LOCXPOlfC22.583.HIT1.OlfC.2R.880.ANF_receptor.exons11.CM016528.1.Epinephelus_lanceolatus";
CM016528.1	exonerate:protein2genome:local	exon	22400712	22400803	.	+	.	gene_id "LOCXPOlfC22.583.HIT1"; transcript_id "LOCXPOlfC22.583.HIT1.transcript"; gene_name "LOCXPOlfC22.583.HIT1.OlfC.2R.880.ANF_receptor.exons11.CM016528.1.Epinephelus_lanceolatus";
CM016528.1	exonerate:protein2genome:local	exon	22400964	22401143	.	+	.	gene_id "LOCXPOlfC22.583.HIT1"; transcript_id "LOCXPOlfC22.583.HIT1.transcript"; gene_name "LOCXPOlfC22.583.HIT1.OlfC.2R.880.ANF_receptor.exons11.CM016528.1.Epinephelus_lanceolatus";
CM016528.1	exonerate:protein2genome:local	exon	22401258	22401446	.	+	.	gene_id "LOCXPOlfC22.583.HIT1"; transcript_id "LOCXPOlfC22.583.HIT1.transcript"; gene_name "LOCXPOlfC22.583.HIT1.OlfC.2R.880.ANF_receptor.exons11.CM016528.1.Epinephelus_lanceolatus";
CM016528.1	exonerate:protein2genome:local	exon	22401554	22402009	.	+	.	gene_id "LOCXPOlfC22.583.HIT1"; transcript_id "LOCXPOlfC22.583.HIT1.transcript"; gene_name "LOCXPOlfC22.583.HIT1.OlfC.2R.880.ANF_receptor.exons11.CM016528.1.Epinephelus_lanceolatus";
CM016528.1	exonerate:protein2genome:local	exon	22402138	22402347	.	+	.	gene_id "LOCXPOlfC22.583.HIT1"; transcript_id "LOCXPOlfC22.583.HIT1.transcript"; gene_name "LOCXPOlfC22.583.HIT1.OlfC.2R.880.ANF_receptor.exons11.CM016528.1.Epinephelus_lanceolatus";
CM016528.1	exonerate:protein2genome:local	exon	22402440	22402563	.	+	.	gene_id "LOCXPOlfC22.583.HIT1"; transcript_id "LOCXPOlfC22.583.HIT1.transcript"; gene_name "LOCXPOlfC22.583.HIT1.OlfC.2R.880.ANF_receptor.exons11.CM016528.1.Epinephelus_lanceolatus";
CM016528.1	exonerate:protein2genome:local	exon	22402638	22402831	.	+	.	gene_id "LOCXPOlfC22.583.HIT1"; transcript_id "LOCXPOlfC22.583.HIT1.transcript"; gene_name "LOCXPOlfC22.583.HIT1.OlfC.2R.880.ANF_receptor.exons11.CM016528.1.Epinephelus_lanceolatus";
CM016528.1	exonerate:protein2genome:local	exon	22402961	22403242	.	+	.	gene_id "LOCXPOlfC22.583.HIT1"; transcript_id "LOCXPOlfC22.583.HIT1.transcript"; gene_name "LOCXPOlfC22.583.HIT1.OlfC.2R.880.ANF_receptor.exons11.CM016528.1.Epinephelus_lanceolatus";
CM016528.1	exonerate:protein2genome:local	exon	22403328	22403747	.	+	.	gene_id "LOCXPOlfC22.583.HIT1"; transcript_id "LOCXPOlfC22.583.HIT1.transcript"; gene_name "LOCXPOlfC22.583.HIT1.OlfC.2R.880.ANF_receptor.exons11.CM016528.1.Epinephelus_lanceolatus";
CM016528.1	exonerate:protein2genome:local	exon	22459207	22459472	.	+	.	gene_id "LOCXPOlfC23.194.HIT1"; transcript_id "LOCXPOlfC23.194.HIT1.transcript"; gene_name "LOCXPOlfC23.194.HIT1.OlfC.2R.885.ANF_receptor.exons12.CM016528.1.Epinephelus_lanceolatus";
CM016528.1	exonerate:protein2genome:local	exon	22459670	22459911	.	+	.	gene_id "LOCXPOlfC23.194.HIT1"; transcript_id "LOCXPOlfC23.194.HIT1.transcript"; gene_name "LOCXPOlfC23.194.HIT1.OlfC.2R.885.ANF_receptor.exons12.CM016528.1.Epinephelus_lanceolatus";
CM016528.1	exonerate:protein2genome:local	exon	22459965	22459976	.	+	.	gene_id "LOCXPOlfC23.194.HIT1"; transcript_id "LOCXPOlfC23.194.HIT1.transcript"; gene_name "LOCXPOlfC23.194.HIT1.OlfC.2R.885.ANF_receptor.exons12.CM016528.1.Epinephelus_lanceolatus";
CM016528.1	exonerate:protein2genome:local	exon	22460059	22460138	.	+	.	gene_id "LOCXPOlfC23.194.HIT1"; transcript_id "LOCXPOlfC23.194.HIT1.transcript"; gene_name "LOCXPOlfC23.194.HIT1.OlfC.2R.885.ANF_receptor.exons12.CM016528.1.Epinephelus_lanceolatus";
CM016528.1	exonerate:protein2genome:local	exon	22460421	22460600	.	+	.	gene_id "LOCXPOlfC23.194.HIT1"; transcript_id "LOCXPOlfC23.194.HIT1.transcript"; gene_name "LOCXPOlfC23.194.HIT1.OlfC.2R.885.ANF_receptor.exons12.CM016528.1.Epinephelus_lanceolatus";
CM016528.1	exonerate:protein2genome:local	exon	22460725	22460913	.	+	.	gene_id "LOCXPOlfC23.194.HIT1"; transcript_id "LOCXPOlfC23.194.HIT1.transcript"; gene_name "LOCXPOlfC23.194.HIT1.OlfC.2R.885.ANF_receptor.exons12.CM016528.1.Epinephelus_lanceolatus";
CM016528.1	exonerate:protein2genome:local	exon	22461048	22461503	.	+	.	gene_id "LOCXPOlfC23.194.HIT1"; transcript_id "LOCXPOlfC23.194.HIT1.transcript"; gene_name "LOCXPOlfC23.194.HIT1.OlfC.2R.885.ANF_receptor.exons12.CM016528.1.Epinephelus_lanceolatus";
CM016528.1	exonerate:protein2genome:local	exon	22461662	22461871	.	+	.	gene_id "LOCXPOlfC23.194.HIT1"; transcript_id "LOCXPOlfC23.194.HIT1.transcript"; gene_name "LOCXPOlfC23.194.HIT1.OlfC.2R.885.ANF_receptor.exons12.CM016528.1.Epinephelus_lanceolatus";
CM016528.1	exonerate:protein2genome:local	exon	22461985	22462108	.	+	.	gene_id "LOCXPOlfC23.194.HIT1"; transcript_id "LOCXPOlfC23.194.HIT1.transcript"; gene_name "LOCXPOlfC23.194.HIT1.OlfC.2R.885.ANF_receptor.exons12.CM016528.1.Epinephelus_lanceolatus";
CM016528.1	exonerate:protein2genome:local	exon	22462258	22462451	.	+	.	gene_id "LOCXPOlfC23.194.HIT1"; transcript_id "LOCXPOlfC23.194.HIT1.transcript"; gene_name "LOCXPOlfC23.194.HIT1.OlfC.2R.885.ANF_receptor.exons12.CM016528.1.Epinephelus_lanceolatus";
CM016528.1	exonerate:protein2genome:local	exon	22462602	22462883	.	+	.	gene_id "LOCXPOlfC23.194.HIT1"; transcript_id "LOCXPOlfC23.194.HIT1.transcript"; gene_name "LOCXPOlfC23.194.HIT1.OlfC.2R.885.ANF_receptor.exons12.CM016528.1.Epinephelus_lanceolatus";
CM016528.1	exonerate:protein2genome:local	exon	22462974	22463393	.	+	.	gene_id "LOCXPOlfC23.194.HIT1"; transcript_id "LOCXPOlfC23.194.HIT1.transcript"; gene_name "LOCXPOlfC23.194.HIT1.OlfC.2R.885.ANF_receptor.exons12.CM016528.1.Epinephelus_lanceolatus";
CM016528.1	exonerate:protein2genome:local	exon	22475336	22476231	.	-	.	gene_id "LOCXPOlfC26.201.HIT1"; transcript_id "LOCXPOlfC26.201.HIT1.transcript"; gene_name "LOCXPOlfC26.201.HIT1.OlfC.2R.724.ANF_receptor.exons9.CM016528.1.Epinephelus_lanceolatus";
CM016528.1	exonerate:protein2genome:local	exon	22476325	22476448	.	-	.	gene_id "LOCXPOlfC26.201.HIT1"; transcript_id "LOCXPOlfC26.201.HIT1.transcript"; gene_name "LOCXPOlfC26.201.HIT1.OlfC.2R.724.ANF_receptor.exons9.CM016528.1.Epinephelus_lanceolatus";
CM016528.1	exonerate:protein2genome:local	exon	22476540	22476764	.	-	.	gene_id "LOCXPOlfC26.201.HIT1"; transcript_id "LOCXPOlfC26.201.HIT1.transcript"; gene_name "LOCXPOlfC26.201.HIT1.OlfC.2R.724.ANF_receptor.exons9.CM016528.1.Epinephelus_lanceolatus";
CM016528.1	exonerate:protein2genome:local	exon	22477119	22477394	.	-	.	gene_id "LOCXPOlfC26.201.HIT1"; transcript_id "LOCXPOlfC26.201.HIT1.transcript"; gene_name "LOCXPOlfC26.201.HIT1.OlfC.2R.724.ANF_receptor.exons9.CM016528.1.Epinephelus_lanceolatus";
CM016528.1	exonerate:protein2genome:local	exon	22477528	22477725	.	-	.	gene_id "LOCXPOlfC26.201.HIT1"; transcript_id "LOCXPOlfC26.201.HIT1.transcript"; gene_name "LOCXPOlfC26.201.HIT1.OlfC.2R.724.ANF_receptor.exons9.CM016528.1.Epinephelus_lanceolatus";
CM016528.1	exonerate:protein2genome:local	exon	22478040	22478309	.	-	.	gene_id "LOCXPOlfC26.201.HIT1"; transcript_id "LOCXPOlfC26.201.HIT1.transcript"; gene_name "LOCXPOlfC26.201.HIT1.OlfC.2R.724.ANF_receptor.exons9.CM016528.1.Epinephelus_lanceolatus";
CM016528.1	exonerate:protein2genome:local	exon	22478582	22478668	.	-	.	gene_id "LOCXPOlfC26.201.HIT1"; transcript_id "LOCXPOlfC26.201.HIT1.transcript"; gene_name "LOCXPOlfC26.201.HIT1.OlfC.2R.724.ANF_receptor.exons9.CM016528.1.Epinephelus_lanceolatus";
CM016528.1	exonerate:protein2genome:local	exon	22478819	22479113	.	-	.	gene_id "LOCXPOlfC26.201.HIT1"; transcript_id "LOCXPOlfC26.201.HIT1.transcript"; gene_name "LOCXPOlfC26.201.HIT1.OlfC.2R.724.ANF_receptor.exons9.CM016528.1.Epinephelus_lanceolatus";
CM016528.1	exonerate:protein2genome:local	exon	22479388	22479599	.	-	.	gene_id "LOCXPOlfC26.201.HIT1"; transcript_id "LOCXPOlfC26.201.HIT1.transcript"; gene_name "LOCXPOlfC26.201.HIT1.OlfC.2R.724.ANF_receptor.exons9.CM016528.1.Epinephelus_lanceolatus";
CM016528.1	exonerate:protein2genome:local	exon	22528475	22529370	.	-	.	gene_id "LOCXPOlfC24.224.HIT1"; transcript_id "LOCXPOlfC24.224.HIT1.transcript"; gene_name "LOCXPOlfC24.224.HIT1.OlfC.2R.864.ANF_receptor.exons9.CM016528.1.Epinephelus_lanceolatus";
CM016528.1	exonerate:protein2genome:local	exon	22529448	22529571	.	-	.	gene_id "LOCXPOlfC24.224.HIT1"; transcript_id "LOCXPOlfC24.224.HIT1.transcript"; gene_name "LOCXPOlfC24.224.HIT1.OlfC.2R.864.ANF_receptor.exons9.CM016528.1.Epinephelus_lanceolatus";
CM016528.1	exonerate:protein2genome:local	exon	22529677	22529901	.	-	.	gene_id "LOCXPOlfC24.224.HIT1"; transcript_id "LOCXPOlfC24.224.HIT1.transcript"; gene_name "LOCXPOlfC24.224.HIT1.OlfC.2R.864.ANF_receptor.exons9.CM016528.1.Epinephelus_lanceolatus";
CM016528.1	exonerate:protein2genome:local	exon	22530255	22530530	.	-	.	gene_id "LOCXPOlfC24.224.HIT1"; transcript_id "LOCXPOlfC24.224.HIT1.transcript"; gene_name "LOCXPOlfC24.224.HIT1.OlfC.2R.864.ANF_receptor.exons9.CM016528.1.Epinephelus_lanceolatus";
CM016528.1	exonerate:protein2genome:local	exon	22531015	22531221	.	-	.	gene_id "LOCXPOlfC24.224.HIT1"; transcript_id "LOCXPOlfC24.224.HIT1.transcript"; gene_name "LOCXPOlfC24.224.HIT1.OlfC.2R.864.ANF_receptor.exons9.CM016528.1.Epinephelus_lanceolatus";
CM016528.1	exonerate:protein2genome:local	exon	22531542	22531811	.	-	.	gene_id "LOCXPOlfC24.224.HIT1"; transcript_id "LOCXPOlfC24.224.HIT1.transcript"; gene_name "LOCXPOlfC24.224.HIT1.OlfC.2R.864.ANF_receptor.exons9.CM016528.1.Epinephelus_lanceolatus";
CM016528.1	exonerate:protein2genome:local	exon	22532084	22532170	.	-	.	gene_id "LOCXPOlfC24.224.HIT1"; transcript_id "LOCXPOlfC24.224.HIT1.transcript"; gene_name "LOCXPOlfC24.224.HIT1.OlfC.2R.864.ANF_receptor.exons9.CM016528.1.Epinephelus_lanceolatus";
CM016528.1	exonerate:protein2genome:local	exon	22532320	22532614	.	-	.	gene_id "LOCXPOlfC24.224.HIT1"; transcript_id "LOCXPOlfC24.224.HIT1.transcript"; gene_name "LOCXPOlfC24.224.HIT1.OlfC.2R.864.ANF_receptor.exons9.CM016528.1.Epinephelus_lanceolatus";
CM016528.1	exonerate:protein2genome:local	exon	22532702	22532913	.	-	.	gene_id "LOCXPOlfC24.224.HIT1"; transcript_id "LOCXPOlfC24.224.HIT1.transcript"; gene_name "LOCXPOlfC24.224.HIT1.OlfC.2R.864.ANF_receptor.exons9.CM016528.1.Epinephelus_lanceolatus";
CM016528.1	exonerate:protein2genome:local	exon	22559941	22560770	.	-	.	gene_id "LOCXPOlfC25.232.HIT1"; transcript_id "LOCXPOlfC25.232.HIT1.transcript"; gene_name "LOCXPOlfC25.232.HIT1.OlfC.2R.842.ANF_receptor.exons9.CM016528.1.Epinephelus_lanceolatus";
CM016528.1	exonerate:protein2genome:local	exon	22560848	22560971	.	-	.	gene_id "LOCXPOlfC25.232.HIT1"; transcript_id "LOCXPOlfC25.232.HIT1.transcript"; gene_name "LOCXPOlfC25.232.HIT1.OlfC.2R.842.ANF_receptor.exons9.CM016528.1.Epinephelus_lanceolatus";
CM016528.1	exonerate:protein2genome:local	exon	22561078	22561302	.	-	.	gene_id "LOCXPOlfC25.232.HIT1"; transcript_id "LOCXPOlfC25.232.HIT1.transcript"; gene_name "LOCXPOlfC25.232.HIT1.OlfC.2R.842.ANF_receptor.exons9.CM016528.1.Epinephelus_lanceolatus";
CM016528.1	exonerate:protein2genome:local	exon	22561659	22561934	.	-	.	gene_id "LOCXPOlfC25.232.HIT1"; transcript_id "LOCXPOlfC25.232.HIT1.transcript"; gene_name "LOCXPOlfC25.232.HIT1.OlfC.2R.842.ANF_receptor.exons9.CM016528.1.Epinephelus_lanceolatus";
CM016528.1	exonerate:protein2genome:local	exon	22564208	22564414	.	-	.	gene_id "LOCXPOlfC25.232.HIT1"; transcript_id "LOCXPOlfC25.232.HIT1.transcript"; gene_name "LOCXPOlfC25.232.HIT1.OlfC.2R.842.ANF_receptor.exons9.CM016528.1.Epinephelus_lanceolatus";
CM016528.1	exonerate:protein2genome:local	exon	22564923	22565192	.	-	.	gene_id "LOCXPOlfC25.232.HIT1"; transcript_id "LOCXPOlfC25.232.HIT1.transcript"; gene_name "LOCXPOlfC25.232.HIT1.OlfC.2R.842.ANF_receptor.exons9.CM016528.1.Epinephelus_lanceolatus";
CM016528.1	exonerate:protein2genome:local	exon	22565475	22565561	.	-	.	gene_id "LOCXPOlfC25.232.HIT1"; transcript_id "LOCXPOlfC25.232.HIT1.transcript"; gene_name "LOCXPOlfC25.232.HIT1.OlfC.2R.842.ANF_receptor.exons9.CM016528.1.Epinephelus_lanceolatus";
CM016528.1	exonerate:protein2genome:local	exon	22565711	22566005	.	-	.	gene_id "LOCXPOlfC25.232.HIT1"; transcript_id "LOCXPOlfC25.232.HIT1.transcript"; gene_name "LOCXPOlfC25.232.HIT1.OlfC.2R.842.ANF_receptor.exons9.CM016528.1.Epinephelus_lanceolatus";
CM016528.1	exonerate:protein2genome:local	exon	22566093	22566304	.	-	.	gene_id "LOCXPOlfC25.232.HIT1"; transcript_id "LOCXPOlfC25.232.HIT1.transcript"; gene_name "LOCXPOlfC25.232.HIT1.OlfC.2R.842.ANF_receptor.exons9.CM016528.1.Epinephelus_lanceolatus";
CM016528.1	exonerate:protein2genome:local	exon	22570210	22571105	.	-	.	gene_id "LOCXPOlfC26.237.HIT1"; transcript_id "LOCXPOlfC26.237.HIT1.transcript"; gene_name "LOCXPOlfC26.237.HIT1.OlfC.2R.864.ANF_receptor.exons9.CM016528.1.Epinephelus_lanceolatus";
CM016528.1	exonerate:protein2genome:local	exon	22571183	22571306	.	-	.	gene_id "LOCXPOlfC26.237.HIT1"; transcript_id "LOCXPOlfC26.237.HIT1.transcript"; gene_name "LOCXPOlfC26.237.HIT1.OlfC.2R.864.ANF_receptor.exons9.CM016528.1.Epinephelus_lanceolatus";
CM016528.1	exonerate:protein2genome:local	exon	22571436	22571660	.	-	.	gene_id "LOCXPOlfC26.237.HIT1"; transcript_id "LOCXPOlfC26.237.HIT1.transcript"; gene_name "LOCXPOlfC26.237.HIT1.OlfC.2R.864.ANF_receptor.exons9.CM016528.1.Epinephelus_lanceolatus";
CM016528.1	exonerate:protein2genome:local	exon	22572075	22572350	.	-	.	gene_id "LOCXPOlfC26.237.HIT1"; transcript_id "LOCXPOlfC26.237.HIT1.transcript"; gene_name "LOCXPOlfC26.237.HIT1.OlfC.2R.864.ANF_receptor.exons9.CM016528.1.Epinephelus_lanceolatus";
CM016528.1	exonerate:protein2genome:local	exon	22573763	22573969	.	-	.	gene_id "LOCXPOlfC26.237.HIT1"; transcript_id "LOCXPOlfC26.237.HIT1.transcript"; gene_name "LOCXPOlfC26.237.HIT1.OlfC.2R.864.ANF_receptor.exons9.CM016528.1.Epinephelus_lanceolatus";
CM016528.1	exonerate:protein2genome:local	exon	22574333	22574602	.	-	.	gene_id "LOCXPOlfC26.237.HIT1"; transcript_id "LOCXPOlfC26.237.HIT1.transcript"; gene_name "LOCXPOlfC26.237.HIT1.OlfC.2R.864.ANF_receptor.exons9.CM016528.1.Epinephelus_lanceolatus";
CM016528.1	exonerate:protein2genome:local	exon	22575148	22575234	.	-	.	gene_id "LOCXPOlfC26.237.HIT1"; transcript_id "LOCXPOlfC26.237.HIT1.transcript"; gene_name "LOCXPOlfC26.237.HIT1.OlfC.2R.864.ANF_receptor.exons9.CM016528.1.Epinephelus_lanceolatus";
CM016528.1	exonerate:protein2genome:local	exon	22575384	22575678	.	-	.	gene_id "LOCXPOlfC26.237.HIT1"; transcript_id "LOCXPOlfC26.237.HIT1.transcript"; gene_name "LOCXPOlfC26.237.HIT1.OlfC.2R.864.ANF_receptor.exons9.CM016528.1.Epinephelus_lanceolatus";
CM016528.1	exonerate:protein2genome:local	exon	22575957	22576168	.	-	.	gene_id "LOCXPOlfC26.237.HIT1"; transcript_id "LOCXPOlfC26.237.HIT1.transcript"; gene_name "LOCXPOlfC26.237.HIT1.OlfC.2R.864.ANF_receptor.exons9.CM016528.1.Epinephelus_lanceolatus";
CM016528.1	exonerate:protein2genome:local	exon	22601477	22602384	.	-	.	gene_id "LOCXPOlfC27.247.HIT1"; transcript_id "LOCXPOlfC27.247.HIT1.transcript"; gene_name "LOCXPOlfC27.247.HIT1.OlfC.2R.871.ANF_receptor.exons9.CM016528.1.Epinephelus_lanceolatus";
CM016528.1	exonerate:protein2genome:local	exon	22602462	22602585	.	-	.	gene_id "LOCXPOlfC27.247.HIT1"; transcript_id "LOCXPOlfC27.247.HIT1.transcript"; gene_name "LOCXPOlfC27.247.HIT1.OlfC.2R.871.ANF_receptor.exons9.CM016528.1.Epinephelus_lanceolatus";
CM016528.1	exonerate:protein2genome:local	exon	22602688	22602912	.	-	.	gene_id "LOCXPOlfC27.247.HIT1"; transcript_id "LOCXPOlfC27.247.HIT1.transcript"; gene_name "LOCXPOlfC27.247.HIT1.OlfC.2R.871.ANF_receptor.exons9.CM016528.1.Epinephelus_lanceolatus";
CM016528.1	exonerate:protein2genome:local	exon	22603237	22603512	.	-	.	gene_id "LOCXPOlfC27.247.HIT1"; transcript_id "LOCXPOlfC27.247.HIT1.transcript"; gene_name "LOCXPOlfC27.247.HIT1.OlfC.2R.871.ANF_receptor.exons9.CM016528.1.Epinephelus_lanceolatus";
CM016528.1	exonerate:protein2genome:local	exon	22610272	22610478	.	-	.	gene_id "LOCXPOlfC27.247.HIT1"; transcript_id "LOCXPOlfC27.247.HIT1.transcript"; gene_name "LOCXPOlfC27.247.HIT1.OlfC.2R.871.ANF_receptor.exons9.CM016528.1.Epinephelus_lanceolatus";
CM016528.1	exonerate:protein2genome:local	exon	22610806	22611075	.	-	.	gene_id "LOCXPOlfC27.247.HIT1"; transcript_id "LOCXPOlfC27.247.HIT1.transcript"; gene_name "LOCXPOlfC27.247.HIT1.OlfC.2R.871.ANF_receptor.exons9.CM016528.1.Epinephelus_lanceolatus";
CM016528.1	exonerate:protein2genome:local	exon	22611348	22611434	.	-	.	gene_id "LOCXPOlfC27.247.HIT1"; transcript_id "LOCXPOlfC27.247.HIT1.transcript"; gene_name "LOCXPOlfC27.247.HIT1.OlfC.2R.871.ANF_receptor.exons9.CM016528.1.Epinephelus_lanceolatus";
CM016528.1	exonerate:protein2genome:local	exon	22611581	22611875	.	-	.	gene_id "LOCXPOlfC27.247.HIT1"; transcript_id "LOCXPOlfC27.247.HIT1.transcript"; gene_name "LOCXPOlfC27.247.HIT1.OlfC.2R.871.ANF_receptor.exons9.CM016528.1.Epinephelus_lanceolatus";
CM016528.1	exonerate:protein2genome:local	exon	22612044	22612264	.	-	.	gene_id "LOCXPOlfC27.247.HIT1"; transcript_id "LOCXPOlfC27.247.HIT1.transcript"; gene_name "LOCXPOlfC27.247.HIT1.OlfC.2R.871.ANF_receptor.exons9.CM016528.1.Epinephelus_lanceolatus";
CM016528.1	exonerate:protein2genome:local	exon	22658805	22659700	.	-	.	gene_id "LOCXPOlfC28.266.HIT1"; transcript_id "LOCXPOlfC28.266.HIT1.transcript"; gene_name "LOCXPOlfC28.266.HIT1.OlfC.2R.864.ANF_receptor.exons9.CM016528.1.Epinephelus_lanceolatus";
CM016528.1	exonerate:protein2genome:local	exon	22659780	22659903	.	-	.	gene_id "LOCXPOlfC28.266.HIT1"; transcript_id "LOCXPOlfC28.266.HIT1.transcript"; gene_name "LOCXPOlfC28.266.HIT1.OlfC.2R.864.ANF_receptor.exons9.CM016528.1.Epinephelus_lanceolatus";
CM016528.1	exonerate:protein2genome:local	exon	22660001	22660225	.	-	.	gene_id "LOCXPOlfC28.266.HIT1"; transcript_id "LOCXPOlfC28.266.HIT1.transcript"; gene_name "LOCXPOlfC28.266.HIT1.OlfC.2R.864.ANF_receptor.exons9.CM016528.1.Epinephelus_lanceolatus";
CM016528.1	exonerate:protein2genome:local	exon	22660646	22660921	.	-	.	gene_id "LOCXPOlfC28.266.HIT1"; transcript_id "LOCXPOlfC28.266.HIT1.transcript"; gene_name "LOCXPOlfC28.266.HIT1.OlfC.2R.864.ANF_receptor.exons9.CM016528.1.Epinephelus_lanceolatus";
CM016528.1	exonerate:protein2genome:local	exon	22661311	22661517	.	-	.	gene_id "LOCXPOlfC28.266.HIT1"; transcript_id "LOCXPOlfC28.266.HIT1.transcript"; gene_name "LOCXPOlfC28.266.HIT1.OlfC.2R.864.ANF_receptor.exons9.CM016528.1.Epinephelus_lanceolatus";
CM016528.1	exonerate:protein2genome:local	exon	22661847	22662116	.	-	.	gene_id "LOCXPOlfC28.266.HIT1"; transcript_id "LOCXPOlfC28.266.HIT1.transcript"; gene_name "LOCXPOlfC28.266.HIT1.OlfC.2R.864.ANF_receptor.exons9.CM016528.1.Epinephelus_lanceolatus";
CM016528.1	exonerate:protein2genome:local	exon	22662347	22662433	.	-	.	gene_id "LOCXPOlfC28.266.HIT1"; transcript_id "LOCXPOlfC28.266.HIT1.transcript"; gene_name "LOCXPOlfC28.266.HIT1.OlfC.2R.864.ANF_receptor.exons9.CM016528.1.Epinephelus_lanceolatus";
CM016528.1	exonerate:protein2genome:local	exon	22662583	22662877	.	-	.	gene_id "LOCXPOlfC28.266.HIT1"; transcript_id "LOCXPOlfC28.266.HIT1.transcript"; gene_name "LOCXPOlfC28.266.HIT1.OlfC.2R.864.ANF_receptor.exons9.CM016528.1.Epinephelus_lanceolatus";
CM016528.1	exonerate:protein2genome:local	exon	22663157	22663368	.	-	.	gene_id "LOCXPOlfC28.266.HIT1"; transcript_id "LOCXPOlfC28.266.HIT1.transcript"; gene_name "LOCXPOlfC28.266.HIT1.OlfC.2R.864.ANF_receptor.exons9.CM016528.1.Epinephelus_lanceolatus";
CM016528.1	exonerate:protein2genome:local	exon	22667821	22668716	.	-	.	gene_id "LOCXPOlfC29.273.HIT1"; transcript_id "LOCXPOlfC29.273.HIT1.transcript"; gene_name "LOCXPOlfC29.273.HIT1.OlfC.2R.876.ANF_receptor.exons9.CM016528.1.Epinephelus_lanceolatus";
CM016528.1	exonerate:protein2genome:local	exon	22668795	22668918	.	-	.	gene_id "LOCXPOlfC29.273.HIT1"; transcript_id "LOCXPOlfC29.273.HIT1.transcript"; gene_name "LOCXPOlfC29.273.HIT1.OlfC.2R.876.ANF_receptor.exons9.CM016528.1.Epinephelus_lanceolatus";
CM016528.1	exonerate:protein2genome:local	exon	22669024	22669251	.	-	.	gene_id "LOCXPOlfC29.273.HIT1"; transcript_id "LOCXPOlfC29.273.HIT1.transcript"; gene_name "LOCXPOlfC29.273.HIT1.OlfC.2R.876.ANF_receptor.exons9.CM016528.1.Epinephelus_lanceolatus";
CM016528.1	exonerate:protein2genome:local	exon	22669666	22669938	.	-	.	gene_id "LOCXPOlfC29.273.HIT1"; transcript_id "LOCXPOlfC29.273.HIT1.transcript"; gene_name "LOCXPOlfC29.273.HIT1.OlfC.2R.876.ANF_receptor.exons9.CM016528.1.Epinephelus_lanceolatus";
CM016528.1	exonerate:protein2genome:local	exon	22670049	22670255	.	-	.	gene_id "LOCXPOlfC29.273.HIT1"; transcript_id "LOCXPOlfC29.273.HIT1.transcript"; gene_name "LOCXPOlfC29.273.HIT1.OlfC.2R.876.ANF_receptor.exons9.CM016528.1.Epinephelus_lanceolatus";
CM016528.1	exonerate:protein2genome:local	exon	22670422	22670691	.	-	.	gene_id "LOCXPOlfC29.273.HIT1"; transcript_id "LOCXPOlfC29.273.HIT1.transcript"; gene_name "LOCXPOlfC29.273.HIT1.OlfC.2R.876.ANF_receptor.exons9.CM016528.1.Epinephelus_lanceolatus";
CM016528.1	exonerate:protein2genome:local	exon	22670923	22671009	.	-	.	gene_id "LOCXPOlfC29.273.HIT1"; transcript_id "LOCXPOlfC29.273.HIT1.transcript"; gene_name "LOCXPOlfC29.273.HIT1.OlfC.2R.876.ANF_receptor.exons9.CM016528.1.Epinephelus_lanceolatus";
CM016528.1	exonerate:protein2genome:local	exon	22671182	22671476	.	-	.	gene_id "LOCXPOlfC29.273.HIT1"; transcript_id "LOCXPOlfC29.273.HIT1.transcript"; gene_name "LOCXPOlfC29.273.HIT1.OlfC.2R.876.ANF_receptor.exons9.CM016528.1.Epinephelus_lanceolatus";
CM016528.1	exonerate:protein2genome:local	exon	22671709	22671956	.	-	.	gene_id "LOCXPOlfC29.273.HIT1"; transcript_id "LOCXPOlfC29.273.HIT1.transcript"; gene_name "LOCXPOlfC29.273.HIT1.OlfC.2R.876.ANF_receptor.exons9.CM016528.1.Epinephelus_lanceolatus";
CM016528.1	exonerate:protein2genome:local	exon	22673550	22674448	.	-	.	gene_id "LOCXPOlfC30.277.HIT1"; transcript_id "LOCXPOlfC30.277.HIT1.transcript"; gene_name "LOCXPOlfC30.277.HIT1.OlfC.2R.869.ANF_receptor.exons9.CM016528.1.Epinephelus_lanceolatus";
CM016528.1	exonerate:protein2genome:local	exon	22686632	22686755	.	-	.	gene_id "LOCXPOlfC30.277.HIT1"; transcript_id "LOCXPOlfC30.277.HIT1.transcript"; gene_name "LOCXPOlfC30.277.HIT1.OlfC.2R.869.ANF_receptor.exons9.CM016528.1.Epinephelus_lanceolatus";
CM016528.1	exonerate:protein2genome:local	exon	22686852	22687079	.	-	.	gene_id "LOCXPOlfC30.277.HIT1"; transcript_id "LOCXPOlfC30.277.HIT1.transcript"; gene_name "LOCXPOlfC30.277.HIT1.OlfC.2R.869.ANF_receptor.exons9.CM016528.1.Epinephelus_lanceolatus";
CM016528.1	exonerate:protein2genome:local	exon	22687532	22687807	.	-	.	gene_id "LOCXPOlfC30.277.HIT1"; transcript_id "LOCXPOlfC30.277.HIT1.transcript"; gene_name "LOCXPOlfC30.277.HIT1.OlfC.2R.869.ANF_receptor.exons9.CM016528.1.Epinephelus_lanceolatus";
CM016528.1	exonerate:protein2genome:local	exon	22687917	22688123	.	-	.	gene_id "LOCXPOlfC30.277.HIT1"; transcript_id "LOCXPOlfC30.277.HIT1.transcript"; gene_name "LOCXPOlfC30.277.HIT1.OlfC.2R.869.ANF_receptor.exons9.CM016528.1.Epinephelus_lanceolatus";
CM016528.1	exonerate:protein2genome:local	exon	22688659	22688928	.	-	.	gene_id "LOCXPOlfC30.277.HIT1"; transcript_id "LOCXPOlfC30.277.HIT1.transcript"; gene_name "LOCXPOlfC30.277.HIT1.OlfC.2R.869.ANF_receptor.exons9.CM016528.1.Epinephelus_lanceolatus";
CM016528.1	exonerate:protein2genome:local	exon	22689181	22689267	.	-	.	gene_id "LOCXPOlfC30.277.HIT1"; transcript_id "LOCXPOlfC30.277.HIT1.transcript"; gene_name "LOCXPOlfC30.277.HIT1.OlfC.2R.869.ANF_receptor.exons9.CM016528.1.Epinephelus_lanceolatus";
CM016528.1	exonerate:protein2genome:local	exon	22689415	22689709	.	-	.	gene_id "LOCXPOlfC30.277.HIT1"; transcript_id "LOCXPOlfC30.277.HIT1.transcript"; gene_name "LOCXPOlfC30.277.HIT1.OlfC.2R.869.ANF_receptor.exons9.CM016528.1.Epinephelus_lanceolatus";
CM016528.1	exonerate:protein2genome:local	exon	22689795	22690015	.	-	.	gene_id "LOCXPOlfC30.277.HIT1"; transcript_id "LOCXPOlfC30.277.HIT1.transcript"; gene_name "LOCXPOlfC30.277.HIT1.OlfC.2R.869.ANF_receptor.exons9.CM016528.1.Epinephelus_lanceolatus";
CM016528.1	exonerate:protein2genome:local	exon	22693193	22694094	.	-	.	gene_id "LOCXPOlfC31.284.HIT1"; transcript_id "LOCXPOlfC31.284.HIT1.transcript"; gene_name "LOCXPOlfC31.284.HIT1.OlfC.2R.874.ANF_receptor.exons9.CM016528.1.Epinephelus_lanceolatus";
CM016528.1	exonerate:protein2genome:local	exon	22694173	22694296	.	-	.	gene_id "LOCXPOlfC31.284.HIT1"; transcript_id "LOCXPOlfC31.284.HIT1.transcript"; gene_name "LOCXPOlfC31.284.HIT1.OlfC.2R.874.ANF_receptor.exons9.CM016528.1.Epinephelus_lanceolatus";
CM016528.1	exonerate:protein2genome:local	exon	22694393	22694620	.	-	.	gene_id "LOCXPOlfC31.284.HIT1"; transcript_id "LOCXPOlfC31.284.HIT1.transcript"; gene_name "LOCXPOlfC31.284.HIT1.OlfC.2R.874.ANF_receptor.exons9.CM016528.1.Epinephelus_lanceolatus";
CM016528.1	exonerate:protein2genome:local	exon	22694968	22695231	.	-	.	gene_id "LOCXPOlfC31.284.HIT1"; transcript_id "LOCXPOlfC31.284.HIT1.transcript"; gene_name "LOCXPOlfC31.284.HIT1.OlfC.2R.874.ANF_receptor.exons9.CM016528.1.Epinephelus_lanceolatus";
CM016528.1	exonerate:protein2genome:local	exon	22695329	22695532	.	-	.	gene_id "LOCXPOlfC31.284.HIT1"; transcript_id "LOCXPOlfC31.284.HIT1.transcript"; gene_name "LOCXPOlfC31.284.HIT1.OlfC.2R.874.ANF_receptor.exons9.CM016528.1.Epinephelus_lanceolatus";
CM016528.1	exonerate:protein2genome:local	exon	22696115	22696384	.	-	.	gene_id "LOCXPOlfC31.284.HIT1"; transcript_id "LOCXPOlfC31.284.HIT1.transcript"; gene_name "LOCXPOlfC31.284.HIT1.OlfC.2R.874.ANF_receptor.exons9.CM016528.1.Epinephelus_lanceolatus";
CM016528.1	exonerate:protein2genome:local	exon	22696524	22696610	.	-	.	gene_id "LOCXPOlfC31.284.HIT1"; transcript_id "LOCXPOlfC31.284.HIT1.transcript"; gene_name "LOCXPOlfC31.284.HIT1.OlfC.2R.874.ANF_receptor.exons9.CM016528.1.Epinephelus_lanceolatus";
CM016528.1	exonerate:protein2genome:local	exon	22696753	22697047	.	-	.	gene_id "LOCXPOlfC31.284.HIT1"; transcript_id "LOCXPOlfC31.284.HIT1.transcript"; gene_name "LOCXPOlfC31.284.HIT1.OlfC.2R.874.ANF_receptor.exons9.CM016528.1.Epinephelus_lanceolatus";
CM016528.1	exonerate:protein2genome:local	exon	22697299	22697546	.	-	.	gene_id "LOCXPOlfC31.284.HIT1"; transcript_id "LOCXPOlfC31.284.HIT1.transcript"; gene_name "LOCXPOlfC31.284.HIT1.OlfC.2R.874.ANF_receptor.exons9.CM016528.1.Epinephelus_lanceolatus";
CM016528.1	exonerate:protein2genome:local	exon	22727583	22728484	.	-	.	gene_id "LOCXPOlfC32.293.HIT1"; transcript_id "LOCXPOlfC32.293.HIT1.transcript"; gene_name "LOCXPOlfC32.293.HIT1.OlfC.2R.874.ANF_receptor.exons9.CM016528.1.Epinephelus_lanceolatus";
CM016528.1	exonerate:protein2genome:local	exon	22728563	22728686	.	-	.	gene_id "LOCXPOlfC32.293.HIT1"; transcript_id "LOCXPOlfC32.293.HIT1.transcript"; gene_name "LOCXPOlfC32.293.HIT1.OlfC.2R.874.ANF_receptor.exons9.CM016528.1.Epinephelus_lanceolatus";
CM016528.1	exonerate:protein2genome:local	exon	22728783	22729010	.	-	.	gene_id "LOCXPOlfC32.293.HIT1"; transcript_id "LOCXPOlfC32.293.HIT1.transcript"; gene_name "LOCXPOlfC32.293.HIT1.OlfC.2R.874.ANF_receptor.exons9.CM016528.1.Epinephelus_lanceolatus";
CM016528.1	exonerate:protein2genome:local	exon	22729284	22729547	.	-	.	gene_id "LOCXPOlfC32.293.HIT1"; transcript_id "LOCXPOlfC32.293.HIT1.transcript"; gene_name "LOCXPOlfC32.293.HIT1.OlfC.2R.874.ANF_receptor.exons9.CM016528.1.Epinephelus_lanceolatus";
CM016528.1	exonerate:protein2genome:local	exon	22729646	22729849	.	-	.	gene_id "LOCXPOlfC32.293.HIT1"; transcript_id "LOCXPOlfC32.293.HIT1.transcript"; gene_name "LOCXPOlfC32.293.HIT1.OlfC.2R.874.ANF_receptor.exons9.CM016528.1.Epinephelus_lanceolatus";
CM016528.1	exonerate:protein2genome:local	exon	22730127	22730396	.	-	.	gene_id "LOCXPOlfC32.293.HIT1"; transcript_id "LOCXPOlfC32.293.HIT1.transcript"; gene_name "LOCXPOlfC32.293.HIT1.OlfC.2R.874.ANF_receptor.exons9.CM016528.1.Epinephelus_lanceolatus";
CM016528.1	exonerate:protein2genome:local	exon	22730642	22730728	.	-	.	gene_id "LOCXPOlfC32.293.HIT1"; transcript_id "LOCXPOlfC32.293.HIT1.transcript"; gene_name "LOCXPOlfC32.293.HIT1.OlfC.2R.874.ANF_receptor.exons9.CM016528.1.Epinephelus_lanceolatus";
CM016528.1	exonerate:protein2genome:local	exon	22730858	22731152	.	-	.	gene_id "LOCXPOlfC32.293.HIT1"; transcript_id "LOCXPOlfC32.293.HIT1.transcript"; gene_name "LOCXPOlfC32.293.HIT1.OlfC.2R.874.ANF_receptor.exons9.CM016528.1.Epinephelus_lanceolatus";
CM016528.1	exonerate:protein2genome:local	exon	22731397	22731644	.	-	.	gene_id "LOCXPOlfC32.293.HIT1"; transcript_id "LOCXPOlfC32.293.HIT1.transcript"; gene_name "LOCXPOlfC32.293.HIT1.OlfC.2R.874.ANF_receptor.exons9.CM016528.1.Epinephelus_lanceolatus";
CM016528.1	exonerate:protein2genome:local	exon	22751179	22752080	.	-	.	gene_id "LOCXPOlfC33.302.HIT1"; transcript_id "LOCXPOlfC33.302.HIT1.transcript"; gene_name "LOCXPOlfC33.302.HIT1.OlfC.2R.862.ANF_receptor.exons6.CM016528.1.Epinephelus_lanceolatus";
CM016528.1	exonerate:protein2genome:local	exon	22752421	22752544	.	-	.	gene_id "LOCXPOlfC33.302.HIT1"; transcript_id "LOCXPOlfC33.302.HIT1.transcript"; gene_name "LOCXPOlfC33.302.HIT1.OlfC.2R.862.ANF_receptor.exons6.CM016528.1.Epinephelus_lanceolatus";
CM016528.1	exonerate:protein2genome:local	exon	22752728	22752955	.	-	.	gene_id "LOCXPOlfC33.302.HIT1"; transcript_id "LOCXPOlfC33.302.HIT1.transcript"; gene_name "LOCXPOlfC33.302.HIT1.OlfC.2R.862.ANF_receptor.exons6.CM016528.1.Epinephelus_lanceolatus";
CM016528.1	exonerate:protein2genome:local	exon	22753056	22753853	.	-	.	gene_id "LOCXPOlfC33.302.HIT1"; transcript_id "LOCXPOlfC33.302.HIT1.transcript"; gene_name "LOCXPOlfC33.302.HIT1.OlfC.2R.862.ANF_receptor.exons6.CM016528.1.Epinephelus_lanceolatus";
CM016528.1	exonerate:protein2genome:local	exon	22754513	22754810	.	-	.	gene_id "LOCXPOlfC33.302.HIT1"; transcript_id "LOCXPOlfC33.302.HIT1.transcript"; gene_name "LOCXPOlfC33.302.HIT1.OlfC.2R.862.ANF_receptor.exons6.CM016528.1.Epinephelus_lanceolatus";
CM016528.1	exonerate:protein2genome:local	exon	22754990	22755225	.	-	.	gene_id "LOCXPOlfC33.302.HIT1"; transcript_id "LOCXPOlfC33.302.HIT1.transcript"; gene_name "LOCXPOlfC33.302.HIT1.OlfC.2R.862.ANF_receptor.exons6.CM016528.1.Epinephelus_lanceolatus";
CM016528.1	exonerate:protein2genome:local	exon	22782603	22783510	.	-	.	gene_id "LOCXPOlfC34.306.HIT1"; transcript_id "LOCXPOlfC34.306.HIT1.transcript"; gene_name "LOCXPOlfC34.306.HIT1.OlfC.2R.863.ANF_receptor.exons6.CM016528.1.Epinephelus_lanceolatus";
CM016528.1	exonerate:protein2genome:local	exon	22783946	22784069	.	-	.	gene_id "LOCXPOlfC34.306.HIT1"; transcript_id "LOCXPOlfC34.306.HIT1.transcript"; gene_name "LOCXPOlfC34.306.HIT1.OlfC.2R.863.ANF_receptor.exons6.CM016528.1.Epinephelus_lanceolatus";
CM016528.1	exonerate:protein2genome:local	exon	22784253	22784480	.	-	.	gene_id "LOCXPOlfC34.306.HIT1"; transcript_id "LOCXPOlfC34.306.HIT1.transcript"; gene_name "LOCXPOlfC34.306.HIT1.OlfC.2R.863.ANF_receptor.exons6.CM016528.1.Epinephelus_lanceolatus";
CM016528.1	exonerate:protein2genome:local	exon	22784581	22785375	.	-	.	gene_id "LOCXPOlfC34.306.HIT1"; transcript_id "LOCXPOlfC34.306.HIT1.transcript"; gene_name "LOCXPOlfC34.306.HIT1.OlfC.2R.863.ANF_receptor.exons6.CM016528.1.Epinephelus_lanceolatus";
CM016528.1	exonerate:protein2genome:local	exon	22786148	22786445	.	-	.	gene_id "LOCXPOlfC34.306.HIT1"; transcript_id "LOCXPOlfC34.306.HIT1.transcript"; gene_name "LOCXPOlfC34.306.HIT1.OlfC.2R.863.ANF_receptor.exons6.CM016528.1.Epinephelus_lanceolatus";
CM016528.1	exonerate:protein2genome:local	exon	22786696	22786931	.	-	.	gene_id "LOCXPOlfC34.306.HIT1"; transcript_id "LOCXPOlfC34.306.HIT1.transcript"; gene_name "LOCXPOlfC34.306.HIT1.OlfC.2R.863.ANF_receptor.exons6.CM016528.1.Epinephelus_lanceolatus";
CM016528.1	exonerate:protein2genome:local	exon	22813957	22814858	.	-	.	gene_id "LOCXPOlfC35.315.HIT1"; transcript_id "LOCXPOlfC35.315.HIT1.transcript"; gene_name "LOCXPOlfC35.315.HIT1.OlfC.2R.858.ANF_receptor.exons6.CM016528.1.Epinephelus_lanceolatus";
CM016528.1	exonerate:protein2genome:local	exon	22814991	22815114	.	-	.	gene_id "LOCXPOlfC35.315.HIT1"; transcript_id "LOCXPOlfC35.315.HIT1.transcript"; gene_name "LOCXPOlfC35.315.HIT1.OlfC.2R.858.ANF_receptor.exons6.CM016528.1.Epinephelus_lanceolatus";
CM016528.1	exonerate:protein2genome:local	exon	22815290	22815517	.	-	.	gene_id "LOCXPOlfC35.315.HIT1"; transcript_id "LOCXPOlfC35.315.HIT1.transcript"; gene_name "LOCXPOlfC35.315.HIT1.OlfC.2R.858.ANF_receptor.exons6.CM016528.1.Epinephelus_lanceolatus";
CM016528.1	exonerate:protein2genome:local	exon	22815618	22816412	.	-	.	gene_id "LOCXPOlfC35.315.HIT1"; transcript_id "LOCXPOlfC35.315.HIT1.transcript"; gene_name "LOCXPOlfC35.315.HIT1.OlfC.2R.858.ANF_receptor.exons6.CM016528.1.Epinephelus_lanceolatus";
CM016528.1	exonerate:protein2genome:local	exon	22817170	22817467	.	-	.	gene_id "LOCXPOlfC35.315.HIT1"; transcript_id "LOCXPOlfC35.315.HIT1.transcript"; gene_name "LOCXPOlfC35.315.HIT1.OlfC.2R.858.ANF_receptor.exons6.CM016528.1.Epinephelus_lanceolatus";
CM016528.1	exonerate:protein2genome:local	exon	22817768	22817994	.	-	.	gene_id "LOCXPOlfC35.315.HIT1"; transcript_id "LOCXPOlfC35.315.HIT1.transcript"; gene_name "LOCXPOlfC35.315.HIT1.OlfC.2R.858.ANF_receptor.exons6.CM016528.1.Epinephelus_lanceolatus";
CM016528.1	exonerate:protein2genome:local	exon	22842149	22843041	.	-	.	gene_id "LOCXPOlfC36.332.HIT1"; transcript_id "LOCXPOlfC36.332.HIT1.transcript"; gene_name "LOCXPOlfC36.332.HIT1.OlfC.2R.856.ANF_receptor.exons6.CM016528.1.Epinephelus_lanceolatus";
CM016528.1	exonerate:protein2genome:local	exon	22843354	22843477	.	-	.	gene_id "LOCXPOlfC36.332.HIT1"; transcript_id "LOCXPOlfC36.332.HIT1.transcript"; gene_name "LOCXPOlfC36.332.HIT1.OlfC.2R.856.ANF_receptor.exons6.CM016528.1.Epinephelus_lanceolatus";
CM016528.1	exonerate:protein2genome:local	exon	22843672	22843899	.	-	.	gene_id "LOCXPOlfC36.332.HIT1"; transcript_id "LOCXPOlfC36.332.HIT1.transcript"; gene_name "LOCXPOlfC36.332.HIT1.OlfC.2R.856.ANF_receptor.exons6.CM016528.1.Epinephelus_lanceolatus";
CM016528.1	exonerate:protein2genome:local	exon	22844073	22844864	.	-	.	gene_id "LOCXPOlfC36.332.HIT1"; transcript_id "LOCXPOlfC36.332.HIT1.transcript"; gene_name "LOCXPOlfC36.332.HIT1.OlfC.2R.856.ANF_receptor.exons6.CM016528.1.Epinephelus_lanceolatus";
CM016528.1	exonerate:protein2genome:local	exon	22845035	22845332	.	-	.	gene_id "LOCXPOlfC36.332.HIT1"; transcript_id "LOCXPOlfC36.332.HIT1.transcript"; gene_name "LOCXPOlfC36.332.HIT1.OlfC.2R.856.ANF_receptor.exons6.CM016528.1.Epinephelus_lanceolatus";
CM016528.1	exonerate:protein2genome:local	exon	22845510	22845742	.	-	.	gene_id "LOCXPOlfC36.332.HIT1"; transcript_id "LOCXPOlfC36.332.HIT1.transcript"; gene_name "LOCXPOlfC36.332.HIT1.OlfC.2R.856.ANF_receptor.exons6.CM016528.1.Epinephelus_lanceolatus";
CM016528.1	exonerate:protein2genome:local	exon	22856743	22857635	.	-	.	gene_id "LOCXPOlfC37.336.HIT1"; transcript_id "LOCXPOlfC37.336.HIT1.transcript"; gene_name "LOCXPOlfC37.336.HIT1.OlfC.2R.847.ANF_receptor.exons6.CM016528.1.Epinephelus_lanceolatus";
CM016528.1	exonerate:protein2genome:local	exon	22857954	22858077	.	-	.	gene_id "LOCXPOlfC37.336.HIT1"; transcript_id "LOCXPOlfC37.336.HIT1.transcript"; gene_name "LOCXPOlfC37.336.HIT1.OlfC.2R.847.ANF_receptor.exons6.CM016528.1.Epinephelus_lanceolatus";
CM016528.1	exonerate:protein2genome:local	exon	22858272	22858499	.	-	.	gene_id "LOCXPOlfC37.336.HIT1"; transcript_id "LOCXPOlfC37.336.HIT1.transcript"; gene_name "LOCXPOlfC37.336.HIT1.OlfC.2R.847.ANF_receptor.exons6.CM016528.1.Epinephelus_lanceolatus";
CM016528.1	exonerate:protein2genome:local	exon	22858673	22859464	.	-	.	gene_id "LOCXPOlfC37.336.HIT1"; transcript_id "LOCXPOlfC37.336.HIT1.transcript"; gene_name "LOCXPOlfC37.336.HIT1.OlfC.2R.847.ANF_receptor.exons6.CM016528.1.Epinephelus_lanceolatus";
CM016528.1	exonerate:protein2genome:local	exon	22859635	22859932	.	-	.	gene_id "LOCXPOlfC37.336.HIT1"; transcript_id "LOCXPOlfC37.336.HIT1.transcript"; gene_name "LOCXPOlfC37.336.HIT1.OlfC.2R.847.ANF_receptor.exons6.CM016528.1.Epinephelus_lanceolatus";
CM016528.1	exonerate:protein2genome:local	exon	22860110	22860315	.	-	.	gene_id "LOCXPOlfC37.336.HIT1"; transcript_id "LOCXPOlfC37.336.HIT1.transcript"; gene_name "LOCXPOlfC37.336.HIT1.OlfC.2R.847.ANF_receptor.exons6.CM016528.1.Epinephelus_lanceolatus";
CM016528.1	exonerate:protein2genome:local	exon	22876444	22876664	.	+	.	gene_id "LOCXPOlfC38.344.HIT1"; transcript_id "LOCXPOlfC38.344.HIT1.transcript"; gene_name "LOCXPOlfC38.344.HIT1.OlfC.2R.854.ANF_receptor.exons6.CM016528.1.Epinephelus_lanceolatus";
CM016528.1	exonerate:protein2genome:local	exon	22876753	22877041	.	+	.	gene_id "LOCXPOlfC38.344.HIT1"; transcript_id "LOCXPOlfC38.344.HIT1.transcript"; gene_name "LOCXPOlfC38.344.HIT1.OlfC.2R.854.ANF_receptor.exons6.CM016528.1.Epinephelus_lanceolatus";
CM016528.1	exonerate:protein2genome:local	exon	22877328	22878134	.	+	.	gene_id "LOCXPOlfC38.344.HIT1"; transcript_id "LOCXPOlfC38.344.HIT1.transcript"; gene_name "LOCXPOlfC38.344.HIT1.OlfC.2R.854.ANF_receptor.exons6.CM016528.1.Epinephelus_lanceolatus";
CM016528.1	exonerate:protein2genome:local	exon	22878223	22878450	.	+	.	gene_id "LOCXPOlfC38.344.HIT1"; transcript_id "LOCXPOlfC38.344.HIT1.transcript"; gene_name "LOCXPOlfC38.344.HIT1.OlfC.2R.854.ANF_receptor.exons6.CM016528.1.Epinephelus_lanceolatus";
CM016528.1	exonerate:protein2genome:local	exon	22878784	22878907	.	+	.	gene_id "LOCXPOlfC38.344.HIT1"; transcript_id "LOCXPOlfC38.344.HIT1.transcript"; gene_name "LOCXPOlfC38.344.HIT1.OlfC.2R.854.ANF_receptor.exons6.CM016528.1.Epinephelus_lanceolatus";
CM016528.1	exonerate:protein2genome:local	exon	22880329	22881221	.	+	.	gene_id "LOCXPOlfC38.344.HIT1"; transcript_id "LOCXPOlfC38.344.HIT1.transcript"; gene_name "LOCXPOlfC38.344.HIT1.OlfC.2R.854.ANF_receptor.exons6.CM016528.1.Epinephelus_lanceolatus";
CM016528.1	exonerate:protein2genome:local	exon	22882348	22882553	.	+	.	gene_id "LOCXPOlfC39.346.HIT1"; transcript_id "LOCXPOlfC39.346.HIT1.transcript"; gene_name "LOCXPOlfC39.346.HIT1.OlfC.2R.861.ANF_receptor.exons6.CM016528.1.Epinephelus_lanceolatus";
CM016528.1	exonerate:protein2genome:local	exon	22882682	22882967	.	+	.	gene_id "LOCXPOlfC39.346.HIT1"; transcript_id "LOCXPOlfC39.346.HIT1.transcript"; gene_name "LOCXPOlfC39.346.HIT1.OlfC.2R.861.ANF_receptor.exons6.CM016528.1.Epinephelus_lanceolatus";
CM016528.1	exonerate:protein2genome:local	exon	22883120	22883944	.	+	.	gene_id "LOCXPOlfC39.346.HIT1"; transcript_id "LOCXPOlfC39.346.HIT1.transcript"; gene_name "LOCXPOlfC39.346.HIT1.OlfC.2R.861.ANF_receptor.exons6.CM016528.1.Epinephelus_lanceolatus";
CM016528.1	exonerate:protein2genome:local	exon	22884039	22884269	.	+	.	gene_id "LOCXPOlfC39.346.HIT1"; transcript_id "LOCXPOlfC39.346.HIT1.transcript"; gene_name "LOCXPOlfC39.346.HIT1.OlfC.2R.861.ANF_receptor.exons6.CM016528.1.Epinephelus_lanceolatus";
CM016528.1	exonerate:protein2genome:local	exon	22884432	22884555	.	+	.	gene_id "LOCXPOlfC39.346.HIT1"; transcript_id "LOCXPOlfC39.346.HIT1.transcript"; gene_name "LOCXPOlfC39.346.HIT1.OlfC.2R.861.ANF_receptor.exons6.CM016528.1.Epinephelus_lanceolatus";
CM016528.1	exonerate:protein2genome:local	exon	22884688	22885598	.	+	.	gene_id "LOCXPOlfC39.346.HIT1"; transcript_id "LOCXPOlfC39.346.HIT1.transcript"; gene_name "LOCXPOlfC39.346.HIT1.OlfC.2R.861.ANF_receptor.exons6.CM016528.1.Epinephelus_lanceolatus";
CM016528.1	exonerate:protein2genome:local	exon	22906648	22906886	.	+	.	gene_id "LOCXPOlfC40.356.HIT1"; transcript_id "LOCXPOlfC40.356.HIT1.transcript"; gene_name "LOCXPOlfC40.356.HIT1.OlfC.2R.885.ANF_receptor.exons10.CM016528.1.Epinephelus_lanceolatus";
CM016528.1	exonerate:protein2genome:local	exon	22907067	22907370	.	+	.	gene_id "LOCXPOlfC40.356.HIT1"; transcript_id "LOCXPOlfC40.356.HIT1.transcript"; gene_name "LOCXPOlfC40.356.HIT1.OlfC.2R.885.ANF_receptor.exons10.CM016528.1.Epinephelus_lanceolatus";
CM016528.1	exonerate:protein2genome:local	exon	22907630	22907716	.	+	.	gene_id "LOCXPOlfC40.356.HIT1"; transcript_id "LOCXPOlfC40.356.HIT1.transcript"; gene_name "LOCXPOlfC40.356.HIT1.OlfC.2R.885.ANF_receptor.exons10.CM016528.1.Epinephelus_lanceolatus";
CM016528.1	exonerate:protein2genome:local	exon	22907843	22907950	.	+	.	gene_id "LOCXPOlfC40.356.HIT1"; transcript_id "LOCXPOlfC40.356.HIT1.transcript"; gene_name "LOCXPOlfC40.356.HIT1.OlfC.2R.885.ANF_receptor.exons10.CM016528.1.Epinephelus_lanceolatus";
CM016528.1	exonerate:protein2genome:local	exon	22908068	22908247	.	+	.	gene_id "LOCXPOlfC40.356.HIT1"; transcript_id "LOCXPOlfC40.356.HIT1.transcript"; gene_name "LOCXPOlfC40.356.HIT1.OlfC.2R.885.ANF_receptor.exons10.CM016528.1.Epinephelus_lanceolatus";
CM016528.1	exonerate:protein2genome:local	exon	22908394	22908867	.	+	.	gene_id "LOCXPOlfC40.356.HIT1"; transcript_id "LOCXPOlfC40.356.HIT1.transcript"; gene_name "LOCXPOlfC40.356.HIT1.OlfC.2R.885.ANF_receptor.exons10.CM016528.1.Epinephelus_lanceolatus";
CM016528.1	exonerate:protein2genome:local	exon	22908978	22909208	.	+	.	gene_id "LOCXPOlfC40.356.HIT1"; transcript_id "LOCXPOlfC40.356.HIT1.transcript"; gene_name "LOCXPOlfC40.356.HIT1.OlfC.2R.885.ANF_receptor.exons10.CM016528.1.Epinephelus_lanceolatus";
CM016528.1	exonerate:protein2genome:local	exon	22909322	22909445	.	+	.	gene_id "LOCXPOlfC40.356.HIT1"; transcript_id "LOCXPOlfC40.356.HIT1.transcript"; gene_name "LOCXPOlfC40.356.HIT1.OlfC.2R.885.ANF_receptor.exons10.CM016528.1.Epinephelus_lanceolatus";
CM016528.1	exonerate:protein2genome:local	exon	22909549	22910021	.	+	.	gene_id "LOCXPOlfC40.356.HIT1"; transcript_id "LOCXPOlfC40.356.HIT1.transcript"; gene_name "LOCXPOlfC40.356.HIT1.OlfC.2R.885.ANF_receptor.exons10.CM016528.1.Epinephelus_lanceolatus";
CM016528.1	exonerate:protein2genome:local	exon	22910111	22910545	.	+	.	gene_id "LOCXPOlfC40.356.HIT1"; transcript_id "LOCXPOlfC40.356.HIT1.transcript"; gene_name "LOCXPOlfC40.356.HIT1.OlfC.2R.885.ANF_receptor.exons10.CM016528.1.Epinephelus_lanceolatus";
CM016528.1	exonerate:protein2genome:local	exon	22914360	22914542	.	-	.	gene_id "LOCXPOlfC40.360.HIT1"; transcript_id "LOCXPOlfC40.360.HIT1.transcript"; gene_name "LOCXPOlfC40.360.HIT1.OlfC.2R.740.ANF_receptor.exons11.CM016528.1.Epinephelus_lanceolatus";
CM016528.1	exonerate:protein2genome:local	exon	22916881	22917159	.	-	.	gene_id "LOCXPOlfC40.360.HIT1"; transcript_id "LOCXPOlfC40.360.HIT1.transcript"; gene_name "LOCXPOlfC40.360.HIT1.OlfC.2R.740.ANF_receptor.exons11.CM016528.1.Epinephelus_lanceolatus";
CM016528.1	exonerate:protein2genome:local	exon	22917364	22917557	.	-	.	gene_id "LOCXPOlfC40.360.HIT1"; transcript_id "LOCXPOlfC40.360.HIT1.transcript"; gene_name "LOCXPOlfC40.360.HIT1.OlfC.2R.740.ANF_receptor.exons11.CM016528.1.Epinephelus_lanceolatus";
CM016528.1	exonerate:protein2genome:local	exon	22918433	22918556	.	-	.	gene_id "LOCXPOlfC40.360.HIT1"; transcript_id "LOCXPOlfC40.360.HIT1.transcript"; gene_name "LOCXPOlfC40.360.HIT1.OlfC.2R.740.ANF_receptor.exons11.CM016528.1.Epinephelus_lanceolatus";
CM016528.1	exonerate:protein2genome:local	exon	22918640	22918870	.	-	.	gene_id "LOCXPOlfC40.360.HIT1"; transcript_id "LOCXPOlfC40.360.HIT1.transcript"; gene_name "LOCXPOlfC40.360.HIT1.OlfC.2R.740.ANF_receptor.exons11.CM016528.1.Epinephelus_lanceolatus";
CM016528.1	exonerate:protein2genome:local	exon	22918954	22919126	.	-	.	gene_id "LOCXPOlfC40.360.HIT1"; transcript_id "LOCXPOlfC40.360.HIT1.transcript"; gene_name "LOCXPOlfC40.360.HIT1.OlfC.2R.740.ANF_receptor.exons11.CM016528.1.Epinephelus_lanceolatus";
CM016528.1	exonerate:protein2genome:local	exon	22919292	22919592	.	-	.	gene_id "LOCXPOlfC40.360.HIT1"; transcript_id "LOCXPOlfC40.360.HIT1.transcript"; gene_name "LOCXPOlfC40.360.HIT1.OlfC.2R.740.ANF_receptor.exons11.CM016528.1.Epinephelus_lanceolatus";
CM016528.1	exonerate:protein2genome:local	exon	22919715	22919810	.	-	.	gene_id "LOCXPOlfC40.360.HIT1"; transcript_id "LOCXPOlfC40.360.HIT1.transcript"; gene_name "LOCXPOlfC40.360.HIT1.OlfC.2R.740.ANF_receptor.exons11.CM016528.1.Epinephelus_lanceolatus";
CM016528.1	exonerate:protein2genome:local	exon	22919944	22920186	.	-	.	gene_id "LOCXPOlfC40.360.HIT1"; transcript_id "LOCXPOlfC40.360.HIT1.transcript"; gene_name "LOCXPOlfC40.360.HIT1.OlfC.2R.740.ANF_receptor.exons11.CM016528.1.Epinephelus_lanceolatus";
CM016528.1	exonerate:protein2genome:local	exon	22920737	22921028	.	-	.	gene_id "LOCXPOlfC40.360.HIT1"; transcript_id "LOCXPOlfC40.360.HIT1.transcript"; gene_name "LOCXPOlfC40.360.HIT1.OlfC.2R.740.ANF_receptor.exons11.CM016528.1.Epinephelus_lanceolatus";
CM016528.1	exonerate:protein2genome:local	exon	22921169	22921272	.	-	.	gene_id "LOCXPOlfC40.360.HIT1"; transcript_id "LOCXPOlfC40.360.HIT1.transcript"; gene_name "LOCXPOlfC40.360.HIT1.OlfC.2R.740.ANF_receptor.exons11.CM016528.1.Epinephelus_lanceolatus";
SZWH01002261.1	exonerate:protein2genome:local	exon	4917	5812	.	-	.	gene_id "LOCXPOlfC28.375.HIT1"; transcript_id "LOCXPOlfC28.375.HIT1.transcript"; gene_name "LOCXPOlfC28.375.HIT1.OlfC.2R.864.ANF_receptor.exons9.SZWH01002261.1.Epinephelus_lanceolatus";
SZWH01002261.1	exonerate:protein2genome:local	exon	5892	6015	.	-	.	gene_id "LOCXPOlfC28.375.HIT1"; transcript_id "LOCXPOlfC28.375.HIT1.transcript"; gene_name "LOCXPOlfC28.375.HIT1.OlfC.2R.864.ANF_receptor.exons9.SZWH01002261.1.Epinephelus_lanceolatus";
SZWH01002261.1	exonerate:protein2genome:local	exon	6113	6337	.	-	.	gene_id "LOCXPOlfC28.375.HIT1"; transcript_id "LOCXPOlfC28.375.HIT1.transcript"; gene_name "LOCXPOlfC28.375.HIT1.OlfC.2R.864.ANF_receptor.exons9.SZWH01002261.1.Epinephelus_lanceolatus";
SZWH01002261.1	exonerate:protein2genome:local	exon	6761	7036	.	-	.	gene_id "LOCXPOlfC28.375.HIT1"; transcript_id "LOCXPOlfC28.375.HIT1.transcript"; gene_name "LOCXPOlfC28.375.HIT1.OlfC.2R.864.ANF_receptor.exons9.SZWH01002261.1.Epinephelus_lanceolatus";
SZWH01002261.1	exonerate:protein2genome:local	exon	7426	7632	.	-	.	gene_id "LOCXPOlfC28.375.HIT1"; transcript_id "LOCXPOlfC28.375.HIT1.transcript"; gene_name "LOCXPOlfC28.375.HIT1.OlfC.2R.864.ANF_receptor.exons9.SZWH01002261.1.Epinephelus_lanceolatus";
SZWH01002261.1	exonerate:protein2genome:local	exon	7962	8231	.	-	.	gene_id "LOCXPOlfC28.375.HIT1"; transcript_id "LOCXPOlfC28.375.HIT1.transcript"; gene_name "LOCXPOlfC28.375.HIT1.OlfC.2R.864.ANF_receptor.exons9.SZWH01002261.1.Epinephelus_lanceolatus";
SZWH01002261.1	exonerate:protein2genome:local	exon	8462	8548	.	-	.	gene_id "LOCXPOlfC28.375.HIT1"; transcript_id "LOCXPOlfC28.375.HIT1.transcript"; gene_name "LOCXPOlfC28.375.HIT1.OlfC.2R.864.ANF_receptor.exons9.SZWH01002261.1.Epinephelus_lanceolatus";
SZWH01002261.1	exonerate:protein2genome:local	exon	8698	8992	.	-	.	gene_id "LOCXPOlfC28.375.HIT1"; transcript_id "LOCXPOlfC28.375.HIT1.transcript"; gene_name "LOCXPOlfC28.375.HIT1.OlfC.2R.864.ANF_receptor.exons9.SZWH01002261.1.Epinephelus_lanceolatus";
SZWH01002261.1	exonerate:protein2genome:local	exon	9272	9483	.	-	.	gene_id "LOCXPOlfC28.375.HIT1"; transcript_id "LOCXPOlfC28.375.HIT1.transcript"; gene_name "LOCXPOlfC28.375.HIT1.OlfC.2R.864.ANF_receptor.exons9.SZWH01002261.1.Epinephelus_lanceolatus";
CM016528.1	exonerate:protein2genome:local	exon	12879605	12879915	.	+	.	gene_id "LOCXPHaplo4.2aa.560.HIT1"; transcript_id "LOCXPHaplo4.2aa.560.HIT1.transcript"; gene_name "LOCXPHaplo4.2aa.560.HIT1.OlfC.1R.701.ANF_receptor.exons9.CM016528.1.Epinephelus_lanceolatus";
CM016528.1	exonerate:protein2genome:local	exon	12880449	12880743	.	+	.	gene_id "LOCXPHaplo4.2aa.560.HIT1"; transcript_id "LOCXPHaplo4.2aa.560.HIT1.transcript"; gene_name "LOCXPHaplo4.2aa.560.HIT1.OlfC.1R.701.ANF_receptor.exons9.CM016528.1.Epinephelus_lanceolatus";
CM016528.1	exonerate:protein2genome:local	exon	12880837	12881126	.	+	.	gene_id "LOCXPHaplo4.2aa.560.HIT1"; transcript_id "LOCXPHaplo4.2aa.560.HIT1.transcript"; gene_name "LOCXPHaplo4.2aa.560.HIT1.OlfC.1R.701.ANF_receptor.exons9.CM016528.1.Epinephelus_lanceolatus";
CM016528.1	exonerate:protein2genome:local	exon	12881296	12881591	.	+	.	gene_id "LOCXPHaplo4.2aa.560.HIT1"; transcript_id "LOCXPHaplo4.2aa.560.HIT1.transcript"; gene_name "LOCXPHaplo4.2aa.560.HIT1.OlfC.1R.701.ANF_receptor.exons9.CM016528.1.Epinephelus_lanceolatus";
CM016528.1	exonerate:protein2genome:local	exon	12881955	12882148	.	+	.	gene_id "LOCXPHaplo4.2aa.560.HIT1"; transcript_id "LOCXPHaplo4.2aa.560.HIT1.transcript"; gene_name "LOCXPHaplo4.2aa.560.HIT1.OlfC.1R.701.ANF_receptor.exons9.CM016528.1.Epinephelus_lanceolatus";
CM016528.1	exonerate:protein2genome:local	exon	12882286	12882507	.	+	.	gene_id "LOCXPHaplo4.2aa.560.HIT1"; transcript_id "LOCXPHaplo4.2aa.560.HIT1.transcript"; gene_name "LOCXPHaplo4.2aa.560.HIT1.OlfC.1R.701.ANF_receptor.exons9.CM016528.1.Epinephelus_lanceolatus";
CM016528.1	exonerate:protein2genome:local	exon	12889100	12889223	.	+	.	gene_id "LOCXPHaplo4.2aa.560.HIT1"; transcript_id "LOCXPHaplo4.2aa.560.HIT1.transcript"; gene_name "LOCXPHaplo4.2aa.560.HIT1.OlfC.1R.701.ANF_receptor.exons9.CM016528.1.Epinephelus_lanceolatus";
CM016528.1	exonerate:protein2genome:local	exon	12889304	12889595	.	+	.	gene_id "LOCXPHaplo4.2aa.560.HIT1"; transcript_id "LOCXPHaplo4.2aa.560.HIT1.transcript"; gene_name "LOCXPHaplo4.2aa.560.HIT1.OlfC.1R.701.ANF_receptor.exons9.CM016528.1.Epinephelus_lanceolatus";
CM016528.1	exonerate:protein2genome:local	exon	12889691	12890296	.	+	.	gene_id "LOCXPHaplo4.2aa.560.HIT1"; transcript_id "LOCXPHaplo4.2aa.560.HIT1.transcript"; gene_name "LOCXPHaplo4.2aa.560.HIT1.OlfC.1R.701.ANF_receptor.exons9.CM016528.1.Epinephelus_lanceolatus";
```
